# Guide to the construction and use of an adaptive optics two-photon microscope with direct wavefront sensing

**DOI:** 10.1101/2023.01.24.525307

**Authors:** Pantong Yao, Rui Liu, Thomas Broginni, Martin Thunemann, David Kleinfeld

**Affiliations:** Department of Neurosciences, University of California San Diego, La Jolla, CA 92093, USA.; Department of Physics, University of California San Diego, La Jolla, CA 92093, USA.; Department of Bioengineering, Boston University, Boston, MA 02215 USA.; Department of Neurobiology, University of California San Diego, La Jolla, CA 92093, USA.

## Abstract

Two-photon microscopy, combined with appropriate optical labeling, has enabled the study of structure and function throughout nervous systems. This methodology enables, for example, the measurement and tracking of sub-micrometer structures within brain cells, the spatio-temporal mapping of spikes in individual neurons, and the spatio-temporal mapping of transmitter release in individual synapses. Yet the spatial resolution of two-photon microscopy rapidly degrades as imaging is attempted at depths more than a few scattering lengths into tissue, i.e., below the superficial layers that constitute the top 300 to 400 µm of neocortex. To obviate this limitation, we measure the wavefront at the focus of the excitation beam and utilize adaptive optics that alters the incident wavefront to achieve an improved focal volume. We describe the constructions, calibration, and operation of a two-photon microscopy that incorporates adaptive optics to restore diffraction-limited resolution throughout the nearly 900 µm depth of mouse cortex. Our realization utilizes a guide star formed by excitation of red-shifted dye within the blood serum to directly measure the wavefront. We incorporate predominantly commercial optical, optomechanical, mechanical, and electronic components; computer aided design models of the exceptional custom components are supplied. The design is modular and allows for expanded imaging and optical excitation capabilities. We demonstrate our methodology in mouse neocortex by imaging the morphology of somatostatin-expressing neurons at 700 µm beneath the pia, calcium dynamics of layer 5b projection neurons, and glutamate transmission to L4 neurons.

---

A fundamental goal of neuroscience is to understand the complex dynamics of neuronal activity and decipher how the dynamics encodes the information and guide behavior. Two-photon laser scanning microscopy (TPLSM) can image through the mammalian brain with cellular-to-subcellular resolution^1^. With a variety of organic and genetically encoded sensors, TPLSM permits investigators to record neuronal activity in terms of calcium dynamics, neurotransmitter release, even voltage signals^2–5^. Imaging method conserves the spatial information of the recorded neurons for studying their spatial organization such as tonotopic map^6^. The spatial information also be used for aligning the neuronal activity with the gene expression information acquired ex-vivo, allowing the investigator to study the neuronal dynamics in molecularly defined cell type^7^.

The spatial resolution and the fluorescent efficiency of TPLSM degrades with increasing imaging depths because of tissue inhomogeneities and refractive index mismatches. These imperfections in the optical properties of tissue aberrate the wavefront of the excitation beam and lead to an enlarged focus with diminished focal intensity (**Figure 1a,b**). To counteract the optical aberrations, adaptive optics TPLSM (AO-TPLSM) integrates a phase modulator, i.e., a deformable mirror or spatial light modulator, to the conventional TPLSM to compensate the wavefront distortion^8^ (**Figure 1c**). The desired wavefront can be determined by either direct measurement of the distorted wavefront via a wavefront sensor^9–11^ (**Figure 1d**) or by inferring it indirectly from the acquired images^12–16^.

**Figure 1.**

Concepts of adaptive optics and wavefront sensing. **a,** Schematic diagram illustrating the propagating wavefront of the excitation beam in an aberration-free imaging system in which the beam focused as a diffraction limited spot. **b,** Aberrated wavefront as it propagates through the inhomogeneous imaging sample, resulting in an enlarged and distorted focus. **c,** Compensating the aberration by the phase modulator to recover the diffraction limited focus. **d,** Acquiring the desired wavefront for the phase modulator by direct wavefront sensing of the aberrated wavefront that generates by a point source in the sample.

**Figure 2.**

Concepts of Shark-Hartmann wavefront sensing. **a,** Diagram showing that the aberrated wavefront is split into segments by the lens array and focus on the EMCCD respectively. **b**, Diagram demonstrating that the wavefront can be estimated by calculating the slope of each segment based on the deflection of the focal spot. Δy, the distance of the deflected spot from the central axis of the lenslet; f, the focal length of the lenslet.

## Supplemental data, tables, and software for "Guide to the construction and use of an adaptive optics two-photon microscope with direct wavefront sensing": Part1-main breadboard.STEP (part 1 of 26)

```
ISO-10303-21;
HEADER;
FILE_DESCRIPTION (( 'STEP AP214' ),
    '1' );
FILE_NAME ('Part1-main breadboard.STEP',
    '2022-02-28T20:00:42',
    ( '' ),
    ( '' ),
    'SwSTEP 2.0',
    'SolidWorks 2020',
    '' );
FILE_SCHEMA (( 'AUTOMOTIVE_DESIGN' ));
ENDSEC;

DATA;
#1 = PRESENTATION_LAYER_ASSIGNMENT (  '', '', ( #236330 ) ) ;
#2 = AXIS2_PLACEMENT_3D ( 'NONE', #98795, #327528, #97139 ) ;
#3 = ORIENTED_EDGE ( 'NONE', *, *, #158334, .F. ) ;
#4 = VERTEX_POINT ( 'NONE', #59563 ) ;
#5 = AXIS2_PLACEMENT_3D ( 'NONE', #125950, #280601, #277297 ) ;
#6 = ORIENTED_EDGE ( 'NONE', *, *, #294962, .F. ) ;
#7 = DIRECTION ( 'NONE',  ( 0.000000000000000000, 0.7071067811865533459, 0.7071067811865416886 ) ) ;
#8 = ORIENTED_EDGE ( 'NONE', *, *, #41755, .F. ) ;
#9 = FACE_BOUND ( 'NONE', #147196, .T. ) ;
#12 = AXIS2_PLACEMENT_3D ( 'NONE', #154030, #122360, #224743 ) ;
#11 = MECHANICAL_DESIGN_GEOMETRIC_PRESENTATION_REPRESENTATION (  '', ( #107376 ), #59036 ) ;
#10 = CARTESIAN_POINT ( 'NONE',  ( 13.38082933693385357, -2.997089295708077472, 2.199999999999979750 ) ) ;
#13 = PRESENTATION_STYLE_ASSIGNMENT (( #255404 ) ) ;
#14 = FACE_OUTER_BOUND ( 'NONE', #161384, .T. ) ;
#15 = CARTESIAN_POINT ( 'NONE',  ( 35.60000000000000142, 5.052700015000001876, -236.2472999999999956 ) ) ;
#16 =( NAMED_UNIT ( * ) PLANE_ANGLE_UNIT ( ) SI_UNIT ( $, .RADIAN. ) );
#17 = PRESENTATION_LAYER_ASSIGNMENT (  '', '', ( #322422 ) ) ;
#18 = UNCERTAINTY_MEASURE_WITH_UNIT (LENGTH_MEASURE( 1.000000000000000082E-05 ), #270301, 'distance_accuracy_value', 'NONE');
#19 = ORIENTED_EDGE ( 'NONE', *, *, #258823, .T. ) ;
#20 = DIRECTION ( 'NONE',  ( -0.000000000000000000, 1.000000000000000000, -0.000000000000000000 ) ) ;
#21 = CIRCLE ( 'NONE', #262336, 2.552700000000074354 ) ;
#23 = CARTESIAN_POINT ( 'NONE',  ( 848.3999999999999773, 6.000000000000000000, -292.1526999999999248 ) ) ;
#22 = VECTOR ( 'NONE', #130406, 1000.000000000000000 ) ;
#24 = ORIENTED_EDGE ( 'NONE', *, *, #175464, .T. ) ;
#25 = UNCERTAINTY_MEASURE_WITH_UNIT (LENGTH_MEASURE( 1.000000000000000082E-05 ), #164816, 'distance_accuracy_value', 'NONE');
#26 =( LENGTH_UNIT ( ) NAMED_UNIT ( * ) SI_UNIT ( .MILLI., .METRE. ) );
#27 = DIRECTION ( 'NONE',  ( -0.000000000000000000, 1.000000000000000000, -0.000000000000000000 ) ) ;
#28 = CARTESIAN_POINT ( 'NONE',  ( 1178.599999999999909, 5.052700015000001876, -185.4472999999998990 ) ) ;
#29 = FILL_AREA_STYLE_COLOUR ( '', #331116 ) ;
#31 = AXIS2_PLACEMENT_3D ( 'NONE', #190480, #220663, #140071 ) ;
#30 = DIRECTION ( 'NONE',  ( -0.000000000000000000, 1.000000000000000000, -0.000000000000000000 ) ) ;
#33 = ORIENTED_EDGE ( 'NONE', *, *, #168651, .T. ) ;
#32 = DIRECTION ( 'NONE',  ( -0.000000000000000000, 1.000000000000000000, -0.000000000000000000 ) ) ;
#35 = DIRECTION ( 'NONE',  ( 0.000000000000000000, 0.000000000000000000, 1.000000000000000000 ) ) ;
#34 = DIRECTION ( 'NONE',  ( -0.000000000000000000, 1.000000000000000000, -0.000000000000000000 ) ) ;
#37 = SURFACE_STYLE_USAGE ( .BOTH. , #26930 ) ;
#36 = AXIS2_PLACEMENT_3D ( 'NONE', #190806, #303078, #37854 ) ;
#38 = ADVANCED_FACE ( 'NONE', ( #10718 ), #167085, .F. ) ;
#39 = CARTESIAN_POINT ( 'NONE',  ( 10.19999999999999929, 5.052700015000001876, -645.2000000000000455 ) ) ;
#40 = CIRCLE ( 'NONE', #43011, 3.499999985000001868 ) ;
#41 = UNCERTAINTY_MEASURE_WITH_UNIT (LENGTH_MEASURE( 1.000000000000000082E-05 ), #244127, 'distance_accuracy_value', 'NONE');
#42 = COLOUR_RGB ( '',0.2509803921568627416, 0.2509803921568627416, 0.2509803921568627416 ) ;
#43 = EDGE_LOOP ( 'NONE', ( #24218, #90889, #298402, #180613 ) ) ;
#44 = PRESENTATION_STYLE_ASSIGNMENT (( #100972 ) ) ;
#45 = ORIENTED_EDGE ( 'NONE', *, *, #312335, .F. ) ;
#47 = EDGE_CURVE ( 'NONE', #157766, #181405, #302016, .T. ) ;
#46 = CIRCLE ( 'NONE', #187902, 2.552699999999963332 ) ;
#49 = ORIENTED_EDGE ( 'NONE', *, *, #286398, .T. ) ;
#48 = DIRECTION ( 'NONE',  ( -0.000000000000000000, 1.000000000000000000, -0.000000000000000000 ) ) ;
#50 = FACE_BOUND ( 'NONE', #247399, .T. ) ;
#51 = EDGE_CURVE ( 'NONE', #262411, #234551, #108545, .T. ) ;
#53 = EDGE_CURVE ( 'NONE', #5898, #42578, #237246, .T. ) ;
#52 = CONICAL_SURFACE ( 'NONE', #203986, 3.499999985000057379, 0.7853981633974400633 ) ;
#54 = FILL_AREA_STYLE_COLOUR ( '', #308185 ) ;
#56 = EDGE_CURVE ( 'NONE', #64893, #58716, #138509, .T. ) ;
#55 = SURFACE_SIDE_STYLE ('',( #50498 ) ) ;
#57 = FILL_AREA_STYLE_COLOUR ( '', #329350 ) ;
#58 = PRESENTATION_STYLE_ASSIGNMENT (( #25252 ) ) ;
#60 = CARTESIAN_POINT ( 'NONE',  ( 19.00000000000001776, -15.75000000000004263, -737.4999999999997726 ) ) ;
#59 = AXIS2_PLACEMENT_3D ( 'NONE', #2939, #80328, #6269 ) ;
#61 = UNCERTAINTY_MEASURE_WITH_UNIT (LENGTH_MEASURE( 1.000000000000000082E-05 ), #78162, 'distance_accuracy_value', 'NONE');
#62 = VERTEX_POINT ( 'NONE', #64514 ) ;
#63 = CARTESIAN_POINT ( 'NONE',  ( 924.6000000000000227, 6.000000000000000000, -187.9999999999999716 ) ) ;
#65 = DIRECTION ( 'NONE',  ( -0.000000000000000000, 1.000000000000000000, -0.000000000000000000 ) ) ;
#64 = COLOUR_RGB ( '',0.2509803921568627416, 0.2509803921568627416, 0.2509803921568627416 ) ;
#66 = DIRECTION ( 'NONE',  ( -0.000000000000000000, 1.000000000000000000, -0.000000000000000000 ) ) ;
#67 =( LENGTH_UNIT ( ) NAMED_UNIT ( * ) SI_UNIT ( .MILLI., .METRE. ) );
#68 = EDGE_LOOP ( 'NONE', ( #191384, #8494 ) ) ;
#69 = DIRECTION ( 'NONE',  ( -0.000000000000000000, 1.000000000000000000, -0.000000000000000000 ) ) ;
#71 = EDGE_LOOP ( 'NONE', ( #52731, #194198, #104433, #168493 ) ) ;
#70 = FACE_OUTER_BOUND ( 'NONE', #38157, .T. ) ;
#72 = MECHANICAL_DESIGN_GEOMETRIC_PRESENTATION_REPRESENTATION (  '', ( #220053 ), #198721 ) ;
#73 = DIRECTION ( 'NONE',  ( -0.7071067811865459074, -0.7071067811865491270, 1.033612103927907523E-16 ) ) ;
#74 = MECHANICAL_DESIGN_GEOMETRIC_PRESENTATION_REPRESENTATION (  '', ( #230894 ), #257774 ) ;
#75 =( NAMED_UNIT ( * ) PLANE_ANGLE_UNIT ( ) SI_UNIT ( $, .RADIAN. ) );
#77 = EDGE_CURVE ( 'NONE', #95469, #190859, #291566, .T. ) ;
#76 = FILL_AREA_STYLE_COLOUR ( '', #174901 ) ;
#78 = FILL_AREA_STYLE_COLOUR ( '', #235451 ) ;
#79 = SURFACE_SIDE_STYLE ('',( #67481 ) ) ;
#80 = DIRECTION ( 'NONE',  ( 2.520060879991506937E-16, 0.006170709906909467579, 0.9999809609883804074 ) ) ;
#81 = FILL_AREA_STYLE_COLOUR ( '', #13092 ) ;
#82 = CARTESIAN_POINT ( 'NONE',  ( 10.19999999999999929, 6.000000000000000000, -165.1526999999999532 ) ) ;
#83 = FILL_AREA_STYLE ('',( #205084 ) ) ;
#84 = DIRECTION ( 'NONE',  ( -1.000000000000000000, 2.465190328815661892E-32, -1.268931492907770256E-47 ) ) ;
#85 = CARTESIAN_POINT ( 'NONE',  ( 1210.450000000000045, 5.500000000000171418, 1.499999999999834799 ) ) ;
#86 =( NAMED_UNIT ( * ) PLANE_ANGLE_UNIT ( ) SI_UNIT ( $, .RADIAN. ) );
#87 = PRESENTATION_LAYER_ASSIGNMENT (  '', '', ( #80760 ) ) ;
#88 = VERTEX_POINT ( 'NONE', #7438 ) ;
#89 = CARTESIAN_POINT ( 'NONE',  ( 238.7999999999999829, -5.204170427930421283E-15, -7.647300000000007536 ) ) ;
#90 = DIRECTION ( 'NONE',  ( 0.000000000000000000, 0.000000000000000000, 1.000000000000000000 ) ) ;
#91 = EDGE_LOOP ( 'NONE', ( #102876, #19988, #93377, #146724 ) ) ;
#92 = CIRCLE ( 'NONE', #225427, 3.499999985000057379 ) ;
#93 = AXIS2_PLACEMENT_3D ( 'NONE', #50447, #48827, #258801 ) ;
#94 = EDGE_LOOP ( 'NONE', ( #228496, #226066 ) ) ;
#95 = ORIENTED_EDGE ( 'NONE', *, *, #199492, .T. ) ;
#96 = FILL_AREA_STYLE ('',( #258887 ) ) ;
#97 = COLOUR_RGB ( '',1.000000000000000000, 1.000000000000000000, 1.000000000000000000 ) ;
#98 =( NAMED_UNIT ( * ) PLANE_ANGLE_UNIT ( ) SI_UNIT ( $, .RADIAN. ) );
#99 = SURFACE_STYLE_FILL_AREA ( #201835 ) ;
#100 = SURFACE_STYLE_FILL_AREA ( #48935 ) ;
#101 = ORIENTED_EDGE ( 'NONE', *, *, #132122, .T. ) ;
#102 = LINE ( 'NONE', #104329, #55138 ) ;
#103 = DIRECTION ( 'NONE',  ( -0.000000000000000000, 1.000000000000000000, -0.000000000000000000 ) ) ;
#104 =( NAMED_UNIT ( * ) PLANE_ANGLE_UNIT ( ) SI_UNIT ( $, .RADIAN. ) );
#105 = CIRCLE ( 'NONE', #214842, 2.552700000000005076 ) ;
#106 =( NAMED_UNIT ( * ) PLANE_ANGLE_UNIT ( ) SI_UNIT ( $, .RADIAN. ) );
#107 = DIRECTION ( 'NONE',  ( 0.000000000000000000, 0.000000000000000000, 1.000000000000000000 ) ) ;
#108 = CARTESIAN_POINT ( 'NONE',  ( 86.39999999999999147, 6.000000000000000000, -314.9999999999999432 ) ) ;
#109 = CONICAL_SURFACE ( 'NONE', #134254, 3.499999985000057379, 0.7853981633974510546 ) ;
#110 = ADVANCED_FACE ( 'NONE', ( #212479 ), #315191, .F. ) ;
#111 = EDGE_LOOP ( 'NONE', ( #251660, #142782, #115820, #314690, #13203, #131879, #175088, #154865 ) ) ;
#113 = DIRECTION ( 'NONE',  ( -0.000000000000000000, 1.000000000000000000, -0.000000000000000000 ) ) ;
#112 = CARTESIAN_POINT ( 'NONE',  ( 1197.250000000000227, -1.563697265207802944, -758.9499999999998181 ) ) ;
#114 = VERTEX_POINT ( 'NONE', #328481 ) ;
#115 = MECHANICAL_DESIGN_GEOMETRIC_PRESENTATION_REPRESENTATION (  '', ( #129037 ), #290110 ) ;
#116 = ORIENTED_EDGE ( 'NONE', *, *, #161118, .T. ) ;
#118 = AXIS2_PLACEMENT_3D ( 'NONE', #248269, #19736, #298940 ) ;
#117 = DIRECTION ( 'NONE',  ( 0.000000000000000000, 0.000000000000000000, 1.000000000000000000 ) ) ;
#119 = EDGE_CURVE ( 'NONE', #73515, #257985, #298213, .T. ) ;
#122 = EDGE_LOOP ( 'NONE', ( #188526, #7458, #143296, #250895 ) ) ;
#121 = PRESENTATION_LAYER_ASSIGNMENT (  '', '', ( #187989 ) ) ;
#120 =( GEOMETRIC_REPRESENTATION_CONTEXT ( 3 ) GLOBAL_UNCERTAINTY_ASSIGNED_CONTEXT ( ( #58213 ) ) GLOBAL_UNIT_ASSIGNED_CONTEXT ( ( #226029, #66419, #41188 ) ) REPRESENTATION_CONTEXT ( 'NONE', 'WORKASPACE' ) );
#124 = EDGE_LOOP ( 'NONE', ( #103193, #143537 ) ) ;
#123 =( NAMED_UNIT ( * ) SI_UNIT ( $, .STERADIAN. ) SOLID_ANGLE_UNIT ( ) );
#125 = CARTESIAN_POINT ( 'NONE',  ( 111.7999999999999972, -5.204170427930421283E-15, -441.9999999999999432 ) ) ;
#126 = LINE ( 'NONE', #173358, #297750 ) ;
#127 = DIRECTION ( 'NONE',  ( -1.000000000000000000, 0.000000000000000000, 0.000000000000000000 ) ) ;
#128 = ADVANCED_FACE ( 'NONE', ( #91470 ), #12651, .F. ) ;
#129 = VERTEX_POINT ( 'NONE', #175370 ) ;
#130 = DIRECTION ( 'NONE',  ( 0.000000000000000000, 0.000000000000000000, 1.000000000000000000 ) ) ;
#131 = EDGE_LOOP ( 'NONE', ( #308299, #38104, #44452, #95648 ) ) ;
#132 = CIRCLE ( 'NONE', #129055, 2.552700000000074354 ) ;
#133 =( GEOMETRIC_REPRESENTATION_CONTEXT ( 3 ) GLOBAL_UNCERTAINTY_ASSIGNED_CONTEXT ( ( #240619 ) ) GLOBAL_UNIT_ASSIGNED_CONTEXT ( ( #281842, #169687, #321160 ) ) REPRESENTATION_CONTEXT ( 'NONE', 'WORKASPACE' ) );
#134 = CARTESIAN_POINT ( 'NONE',  ( 0.000000000000000000, 0.000000000000000000, 0.000000000000000000 ) ) ;
#136 = EDGE_CURVE ( 'NONE', #214338, #161766, #141341, .T. ) ;
#135 = FACE_OUTER_BOUND ( 'NONE', #308717, .T. ) ;
#137 = CARTESIAN_POINT ( 'NONE',  ( 1051.599999999999909, 6.000000000000000000, -515.6472999999999729 ) ) ;
#138 = DIRECTION ( 'NONE',  ( -0.000000000000000000, 1.000000000000000000, -0.000000000000000000 ) ) ;
#140 = DIRECTION ( 'NONE',  ( -0.000000000000000000, 1.000000000000000000, -0.000000000000000000 ) ) ;
#139 = PRESENTATION_LAYER_ASSIGNMENT (  '', '', ( #134275 ) ) ;
#141 = EDGE_CURVE ( 'NONE', #18081, #97512, #150104, .T. ) ;
#142 = CARTESIAN_POINT ( 'NONE',  ( 772.2000000000000455, 6.000000000000000000, -86.39999999999999147 ) ) ;
#143 = AXIS2_PLACEMENT_3D ( 'NONE', #69008, #274105, #119540 ) ;
#144 = PRESENTATION_LAYER_ASSIGNMENT (  '', '', ( #274002 ) ) ;
#145 = VECTOR ( 'NONE', #25597, 1000.000000000000000 ) ;
#146 = ORIENTED_EDGE ( 'NONE', *, *, #115361, .F. ) ;
#147 = STYLED_ITEM ( 'NONE', ( #82306 ), #34070 ) ;
#148 = PRESENTATION_LAYER_ASSIGNMENT (  '', '', ( #16202 ) ) ;
#150 = ADVANCED_FACE ( 'NONE', ( #93109 ), #67853, .F. ) ;
#149 = SURFACE_STYLE_USAGE ( .BOTH. , #304644 ) ;
#151 = DIRECTION ( 'NONE',  ( 0.000000000000000000, 0.000000000000000000, 1.000000000000000000 ) ) ;
#152 = AXIS2_PLACEMENT_3D ( 'NONE', #133383, #29212, #32463 ) ;
#153 = CARTESIAN_POINT ( 'NONE',  ( 924.6000000000000227, -5.204170427930421283E-15, -134.6473000000000297 ) ) ;
#154 = VECTOR ( 'NONE', #160408, 1000.000000000000000 ) ;
#155 = VERTEX_POINT ( 'NONE', #76146 ) ;
#156 = CARTESIAN_POINT ( 'NONE',  ( 873.7999999999999545, 5.052700015000001876, -622.3526999999999134 ) ) ;
#158 = ORIENTED_EDGE ( 'NONE', *, *, #118061, .T. ) ;
#157 = CARTESIAN_POINT ( 'NONE',  ( 746.7999999999999545, 6.000000000000000000, -721.3999999999999773 ) ) ;
#159 = LINE ( 'NONE', #286004, #71022 ) ;
#160 = FACE_BOUND ( 'NONE', #53770, .T. ) ;
#162 = ADVANCED_FACE ( 'NONE', ( #178709 ), #179525, .F. ) ;
#161 = ORIENTED_EDGE ( 'NONE', *, *, #290208, .F. ) ;
#163 = SURFACE_SIDE_STYLE ('',( #286007 ) ) ;
#164 = UNCERTAINTY_MEASURE_WITH_UNIT (LENGTH_MEASURE( 1.000000000000000082E-05 ), #65055, 'distance_accuracy_value', 'NONE');
#166 = DIRECTION ( 'NONE',  ( -1.000000000000000000, 1.422473250300981817E-16, 0.000000000000000000 ) ) ;
#165 = CARTESIAN_POINT ( 'NONE',  ( 162.5999999999999659, -5.204170427930421283E-15, -746.7999999999999545 ) ) ;
#167 = AXIS2_PLACEMENT_3D ( 'NONE', #120982, #275588, #270627 ) ;
#168 = DIRECTION ( 'NONE',  ( 0.000000000000000000, 0.000000000000000000, 1.000000000000000000 ) ) ;
#169 = DIRECTION ( 'NONE',  ( -0.000000000000000000, 1.000000000000000000, -0.000000000000000000 ) ) ;
#170 = VERTEX_POINT ( 'NONE', #79448 ) ;
#171 = CARTESIAN_POINT ( 'NONE',  ( 314.9999999999999432, 5.052700015000001876, -391.1999999999999886 ) ) ;
#172 =( GEOMETRIC_REPRESENTATION_CONTEXT ( 3 ) GLOBAL_UNCERTAINTY_ASSIGNED_CONTEXT ( ( #148440 ) ) GLOBAL_UNIT_ASSIGNED_CONTEXT ( ( #210834, #286705, #285038 ) ) REPRESENTATION_CONTEXT ( 'NONE', 'WORKASPACE' ) );
#173 = DIRECTION ( 'NONE',  ( -0.000000000000000000, 1.000000000000000000, -0.000000000000000000 ) ) ;
#174 = ORIENTED_EDGE ( 'NONE', *, *, #105584, .T. ) ;
#175 = CYLINDRICAL_SURFACE ( 'NONE', #301791, 2.552699999999963332 ) ;
#176 = EDGE_LOOP ( 'NONE', ( #10307, #228307, #277694, #195832 ) ) ;
#177 = FACE_OUTER_BOUND ( 'NONE', #311038, .T. ) ;
#178 =( LENGTH_UNIT ( ) NAMED_UNIT ( * ) SI_UNIT ( .MILLI., .METRE. ) );
#179 = AXIS2_PLACEMENT_3D ( 'NONE', #307066, #281791, #51385 ) ;
#180 = CARTESIAN_POINT ( 'NONE',  ( 264.1999999999999886, 6.000000000000000000, -469.9526999999999930 ) ) ;
#181 = VERTEX_POINT ( 'NONE', #99741 ) ;
#182 = SURFACE_STYLE_USAGE ( .BOTH. , #205193 ) ;
#183 = DIRECTION ( 'NONE',  ( -0.000000000000000000, 1.000000000000000000, -0.000000000000000000 ) ) ;
#184 = SURFACE_SIDE_STYLE ('',( #128001 ) ) ;
#185 = FILL_AREA_STYLE ('',( #128002 ) ) ;
#186 = CIRCLE ( 'NONE', #70051, 2.552699999999963332 ) ;
#187 = CARTESIAN_POINT ( 'NONE',  ( 340.3999999999999773, 6.000000000000000000, -314.9999999999999432 ) ) ;
#188 = LINE ( 'NONE', #181722, #254083 ) ;
#189 =( NAMED_UNIT ( * ) SI_UNIT ( $, .STERADIAN. ) SOLID_ANGLE_UNIT ( ) );
#190 = CIRCLE ( 'NONE', #43163, 2.552699999999963332 ) ;
#191 = UNCERTAINTY_MEASURE_WITH_UNIT (LENGTH_MEASURE( 1.000000000000000082E-05 ), #120271, 'distance_accuracy_value', 'NONE');
#192 = LINE ( 'NONE', #311241, #9379 ) ;
#193 = AXIS2_PLACEMENT_3D ( 'NONE', #253033, #44741, #143910 ) ;
#194 = CARTESIAN_POINT ( 'NONE',  ( 1194.700000000000045, -11.39999999999996660, -13.50000000000006750 ) ) ;
#195 = SURFACE_STYLE_USAGE ( .BOTH. , #27092 ) ;
#196 =( GEOMETRIC_REPRESENTATION_CONTEXT ( 3 ) GLOBAL_UNCERTAINTY_ASSIGNED_CONTEXT ( ( #64853 ) ) GLOBAL_UNIT_ASSIGNED_CONTEXT ( ( #167273, #111982, #138708 ) ) REPRESENTATION_CONTEXT ( 'NONE', 'WORKASPACE' ) );
#197 = UNCERTAINTY_MEASURE_WITH_UNIT (LENGTH_MEASURE( 1.000000000000000082E-05 ), #168258, 'distance_accuracy_value', 'NONE');
#198 = CARTESIAN_POINT ( 'NONE',  ( 1200.124852988760267, -9.358351243263008712, -759.0499999999997272 ) ) ;
#199 =( LENGTH_UNIT ( ) NAMED_UNIT ( * ) SI_UNIT ( .MILLI., .METRE. ) );
#200 = CYLINDRICAL_SURFACE ( 'NONE', #270772, 2.552699999999990865 ) ;
#201 = EDGE_LOOP ( 'NONE', ( #135503, #194142, #291397, #235518 ) ) ;
#202 =( LENGTH_UNIT ( ) NAMED_UNIT ( * ) SI_UNIT ( .MILLI., .METRE. ) );
#203 = VERTEX_POINT ( 'NONE', #445 ) ;
#205 = CARTESIAN_POINT ( 'NONE',  ( 289.5999999999999659, 6.000000000000000000, -744.2472999999999956 ) ) ;
#204 = AXIS2_PLACEMENT_3D ( 'NONE', #209832, #80493, #58560 ) ;
#206 = FILL_AREA_STYLE ('',( #50652 ) ) ;
#207 = VECTOR ( 'NONE', #232561, 1000.000000000000000 ) ;
#208 = CONICAL_SURFACE ( 'NONE', #268764, 3.499999984999946356, 0.7853981633974547183 ) ;
#209 = FACE_BOUND ( 'NONE', #179286, .T. ) ;
#210 = DIRECTION ( 'NONE',  ( 0.000000000000000000, 0.000000000000000000, 1.000000000000000000 ) ) ;
#211 = EDGE_LOOP ( 'NONE', ( #281771, #30558 ) ) ;
#213 = DIRECTION ( 'NONE',  ( -0.000000000000000000, 1.000000000000000000, -0.000000000000000000 ) ) ;
#212 = MECHANICAL_DESIGN_GEOMETRIC_PRESENTATION_REPRESENTATION (  '', ( #327695 ), #225550 ) ;
#215 = EDGE_CURVE ( 'NONE', #113204, #115982, #39775, .T. ) ;
#214 = ORIENTED_EDGE ( 'NONE', *, *, #216943, .T. ) ;
#216 = VERTEX_POINT ( 'NONE', #151730 ) ;
#217 =( GEOMETRIC_REPRESENTATION_CONTEXT ( 3 ) GLOBAL_UNCERTAINTY_ASSIGNED_CONTEXT ( ( #147911 ) ) GLOBAL_UNIT_ASSIGNED_CONTEXT ( ( #143709, #289631, #87788 ) ) REPRESENTATION_CONTEXT ( 'NONE', 'WORKASPACE' ) );
#220 = EDGE_CURVE ( 'NONE', #160953, #192666, #208812, .T. ) ;
#219 = ORIENTED_EDGE ( 'NONE', *, *, #262696, .F. ) ;
#218 = CARTESIAN_POINT ( 'NONE',  ( 950.0000000000000000, 6.000000000000000000, -388.6473000000000297 ) ) ;
#222 = EDGE_CURVE ( 'NONE', #324307, #182250, #227913, .T. ) ;
#221 = LINE ( 'NONE', #206910, #227551 ) ;
#223 = VERTEX_POINT ( 'NONE', #27344 ) ;
#224 = MECHANICAL_DESIGN_GEOMETRIC_PRESENTATION_REPRESENTATION (  '', ( #118465 ), #327707 ) ;
#225 = VERTEX_POINT ( 'NONE', #181966 ) ;
#226 = DIRECTION ( 'NONE',  ( -0.000000000000000000, 1.000000000000000000, -0.000000000000000000 ) ) ;
#227 = LINE ( 'NONE', #304738, #40555 ) ;
#228 = EDGE_LOOP ( 'NONE', ( #277650, #93288 ) ) ;
#229 = SURFACE_STYLE_FILL_AREA ( #286082 ) ;
#230 = PRESENTATION_LAYER_ASSIGNMENT (  '', '', ( #252626 ) ) ;
#232 = EDGE_LOOP ( 'NONE', ( #7610, #300756 ) ) ;
#231 = AXIS2_PLACEMENT_3D ( 'NONE', #183883, #5694, #212370 ) ;
#233 = DIRECTION ( 'NONE',  ( 0.000000000000000000, 0.000000000000000000, -1.000000000000000000 ) ) ;
#234 = AXIS2_PLACEMENT_3D ( 'NONE', #94711, #299887, #197122 ) ;
#235 = ADVANCED_FACE ( 'NONE', ( #126635 ), #153384, .F. ) ;
#236 = CARTESIAN_POINT ( 'NONE',  ( 1215.426776695296667, -9.823223304703226688, -19.49999999999985079 ) ) ;
#237 = LINE ( 'NONE', #237101, #266956 ) ;
#238 = ORIENTED_EDGE ( 'NONE', *, *, #226773, .T. ) ;
#239 = UNCERTAINTY_MEASURE_WITH_UNIT (LENGTH_MEASURE( 1.000000000000000082E-05 ), #194279, 'distance_accuracy_value', 'NONE');
#240 = FILL_AREA_STYLE ('',( #52295 ) ) ;
#241 = STYLED_ITEM ( 'NONE', ( #84946 ), #198251 ) ;
#242 = FACE_OUTER_BOUND ( 'NONE', #282308, .T. ) ;
#243 = DIRECTION ( 'NONE',  ( 0.000000000000000000, 0.000000000000000000, 1.000000000000000000 ) ) ;
#244 = UNCERTAINTY_MEASURE_WITH_UNIT (LENGTH_MEASURE( 1.000000000000000082E-05 ), #27760, 'distance_accuracy_value', 'NONE');
#245 = EDGE_CURVE ( 'NONE', #152532, #19957, #297602, .T. ) ;
#246 = CARTESIAN_POINT ( 'NONE',  ( 1127.099999999999909, -19.00000000000000355, -670.9473000000002685 ) ) ;
#247 = SURFACE_STYLE_FILL_AREA ( #53980 ) ;
#248 = VECTOR ( 'NONE', #69018, 1000.000000000000000 ) ;
#250 =( LENGTH_UNIT ( ) NAMED_UNIT ( * ) SI_UNIT ( .MILLI., .METRE. ) );
#249 = VECTOR ( 'NONE', #181404, 1000.000000000000000 ) ;
#251 = FILL_AREA_STYLE_COLOUR ( '', #328712 ) ;
#252 = FACE_OUTER_BOUND ( 'NONE', #237132, .T. ) ;
#253 = ORIENTED_EDGE ( 'NONE', *, *, #112681, .T. ) ;
#254 = LINE ( 'NONE', #281084, #284697 ) ;
#255 = AXIS2_PLACEMENT_3D ( 'NONE', #204851, #53563, #23383 ) ;
#256 = EDGE_LOOP ( 'NONE', ( #302494, #276547 ) ) ;
#257 = FILL_AREA_STYLE ('',( #306394 ) ) ;
#259 = CARTESIAN_POINT ( 'NONE',  ( 314.9999999999999432, -5.204170427930421283E-15, -591.8473000000000184 ) ) ;
#258 = SURFACE_SIDE_STYLE ('',( #128075 ) ) ;
#261 =( GEOMETRIC_REPRESENTATION_CONTEXT ( 3 ) GLOBAL_UNCERTAINTY_ASSIGNED_CONTEXT ( ( #176046 ) ) GLOBAL_UNIT_ASSIGNED_CONTEXT ( ( #195505, #294908, #118454 ) ) REPRESENTATION_CONTEXT ( 'NONE', 'WORKASPACE' ) );
#260 = AXIS2_PLACEMENT_3D ( 'NONE', #291112, #169889, #95927 ) ;
#262 = DIRECTION ( 'NONE',  ( -0.000000000000000000, 1.000000000000000000, -0.000000000000000000 ) ) ;
#263 = STYLED_ITEM ( 'NONE', ( #83727 ), #75823 ) ;
#264 = ORIENTED_EDGE ( 'NONE', *, *, #153578, .F. ) ;
#265 = EDGE_CURVE ( 'NONE', #163919, #282365, #13238, .T. ) ;
#266 = ADVANCED_FACE ( 'NONE', ( #169556 ), #166281, .F. ) ;
#268 =( NAMED_UNIT ( * ) SI_UNIT ( $, .STERADIAN. ) SOLID_ANGLE_UNIT ( ) );
#267 = AXIS2_PLACEMENT_3D ( 'NONE', #309269, #55258, #30096 ) ;
#270 = VERTEX_POINT ( 'NONE', #93940 ) ;
#269 = FACE_OUTER_BOUND ( 'NONE', #212819, .T. ) ;
#271 = LINE ( 'NONE', #50709, #331879 ) ;
#272 = ORIENTED_EDGE ( 'NONE', *, *, #297480, .T. ) ;
#273 = VERTEX_POINT ( 'NONE', #216642 ) ;
#274 = ADVANCED_FACE ( 'NONE', ( #272151 ), #137663, .F. ) ;
#276 = ORIENTED_EDGE ( 'NONE', *, *, #66426, .T. ) ;
#275 = CARTESIAN_POINT ( 'NONE',  ( 137.1999999999999886, 6.000000000000000000, -438.5000000149999551 ) ) ;
#277 = CARTESIAN_POINT ( 'NONE',  ( 162.5999999999999659, -5.204170427930421283E-15, -594.3999999999999773 ) ) ;
#278 = EDGE_LOOP ( 'NONE', ( #106254, #120960 ) ) ;
#279 = EDGE_CURVE ( 'NONE', #56207, #225781, #13135, .T. ) ;
#280 = ORIENTED_EDGE ( 'NONE', *, *, #270489, .T. ) ;
#281 = MECHANICAL_DESIGN_GEOMETRIC_PRESENTATION_REPRESENTATION (  '', ( #225624 ), #128973 ) ;
#282 = CARTESIAN_POINT ( 'NONE',  ( 1194.700000000000045, -1.387778780781445676E-13, -742.0500000000000682 ) ) ;
#283 = DIRECTION ( 'NONE',  ( -0.000000000000000000, 1.000000000000000000, -0.000000000000000000 ) ) ;
#284 = LINE ( 'NONE', #173519, #121274 ) ;
#285 = VERTEX_POINT ( 'NONE', #193088 ) ;
#286 = DIRECTION ( 'NONE',  ( -0.000000000000000000, 1.000000000000000000, -0.000000000000000000 ) ) ;
#287 = FILL_AREA_STYLE ('',( #148263 ) ) ;
#288 = DIRECTION ( 'NONE',  ( -0.000000000000000000, 1.000000000000000000, -0.000000000000000000 ) ) ;
#289 = UNCERTAINTY_MEASURE_WITH_UNIT (LENGTH_MEASURE( 1.000000000000000082E-05 ), #309172, 'distance_accuracy_value', 'NONE');
#290 = DIRECTION ( 'NONE',  ( -0.000000000000000000, 1.000000000000000000, -0.000000000000000000 ) ) ;
#291 =( LENGTH_UNIT ( ) NAMED_UNIT ( * ) SI_UNIT ( .MILLI., .METRE. ) );
#292 = CARTESIAN_POINT ( 'NONE',  ( 314.9999999999999432, -5.204170427930421283E-15, -594.3999999999999773 ) ) ;
#293 = CARTESIAN_POINT ( 'NONE',  ( 1194.700000000000045, -13.60000000000005649, -740.2000000000001592 ) ) ;
#294 = VERTEX_POINT ( 'NONE', #324334 ) ;
#295 = AXIS2_PLACEMENT_3D ( 'NONE', #313807, #110367, #36217 ) ;
#296 = ORIENTED_EDGE ( 'NONE', *, *, #116243, .T. ) ;
#297 = UNCERTAINTY_MEASURE_WITH_UNIT (LENGTH_MEASURE( 1.000000000000000082E-05 ), #232301, 'distance_accuracy_value', 'NONE');
#298 = ADVANCED_FACE ( 'NONE', ( #88966 ), #215007, .F. ) ;
#300 = EDGE_CURVE ( 'NONE', #7880, #178939, #185185, .T. ) ;
#299 = DIRECTION ( 'NONE',  ( 0.000000000000000000, 0.000000000000000000, -1.000000000000000000 ) ) ;
#301 = AXIS2_PLACEMENT_3D ( 'NONE', #144196, #19771, #302345 ) ;
#303 = VECTOR ( 'NONE', #23207, 1000.000000000000000 ) ;
#302 = UNCERTAINTY_MEASURE_WITH_UNIT (LENGTH_MEASURE( 1.000000000000000082E-05 ), #13930, 'distance_accuracy_value', 'NONE');
#304 = FILL_AREA_STYLE_COLOUR ( '', #259958 ) ;
#305 = DIRECTION ( 'NONE',  ( 0.000000000000000000, 0.000000000000000000, -1.000000000000000000 ) ) ;
#306 =( NAMED_UNIT ( * ) PLANE_ANGLE_UNIT ( ) SI_UNIT ( $, .RADIAN. ) );
#307 = FILL_AREA_STYLE_COLOUR ( '', #30736 ) ;
#308 = SURFACE_STYLE_USAGE ( .BOTH. , #230593 ) ;
#309 =( NAMED_UNIT ( * ) SI_UNIT ( $, .STERADIAN. ) SOLID_ANGLE_UNIT ( ) );
#310 = EDGE_CURVE ( 'NONE', #81192, #324113, #109968, .T. ) ;
#311 = DIRECTION ( 'NONE',  ( 0.000000000000000000, 0.000000000000000000, 1.000000000000000000 ) ) ;
#312 = CYLINDRICAL_SURFACE ( 'NONE', #24236, 2.552700000000018843 ) ;
#313 = ORIENTED_EDGE ( 'NONE', *, *, #207688, .T. ) ;
#314 =( NAMED_UNIT ( * ) PLANE_ANGLE_UNIT ( ) SI_UNIT ( $, .RADIAN. ) );
#315 = VERTEX_POINT ( 'NONE', #100576 ) ;
#316 = SURFACE_SIDE_STYLE ('',( #129770 ) ) ;
#317 = SURFACE_STYLE_USAGE ( .BOTH. , #309696 ) ;
#318 =( LENGTH_UNIT ( ) NAMED_UNIT ( * ) SI_UNIT ( .MILLI., .METRE. ) );
#319 = CARTESIAN_POINT ( 'NONE',  ( 518.2000000000000455, 6.000000000000000000, -518.2000000000000455 ) ) ;
#320 = ORIENTED_EDGE ( 'NONE', *, *, #187414, .T. ) ;
#321 = AXIS2_PLACEMENT_3D ( 'NONE', #130102, #310040, #54383 ) ;
#322 = CARTESIAN_POINT ( 'NONE',  ( 35.60000000000000142, 6.000000000000000000, -162.5999999999999659 ) ) ;
#323 = ORIENTED_EDGE ( 'NONE', *, *, #132099, .F. ) ;
#324 = ORIENTED_EDGE ( 'NONE', *, *, #92210, .T. ) ;
#325 = ORIENTED_EDGE ( 'NONE', *, *, #221432, .F. ) ;
#326 = EDGE_CURVE ( 'NONE', #194197, #146141, #18660, .T. ) ;
#327 = FACE_OUTER_BOUND ( 'NONE', #157642, .T. ) ;
#328 = MECHANICAL_DESIGN_GEOMETRIC_PRESENTATION_REPRESENTATION (  '', ( #150530 ), #43292 ) ;
#330 = ORIENTED_EDGE ( 'NONE', *, *, #91079, .F. ) ;
#329 = FILL_AREA_STYLE_COLOUR ( '', #306035 ) ;
#331 = CARTESIAN_POINT ( 'NONE',  ( 492.7999999999999545, 5.052700015000001876, -645.2000000000000455 ) ) ;
#332 = EDGE_CURVE ( 'NONE', #289220, #269733, #34316, .T. ) ;
#333 = ORIENTED_EDGE ( 'NONE', *, *, #319707, .T. ) ;
#334 = DIRECTION ( 'NONE',  ( 0.000000000000000000, 0.000000000000000000, 1.000000000000000000 ) ) ;
#335 = ADVANCED_FACE ( 'NONE', ( #228261 ), #206537, .F. ) ;
#336 = STYLED_ITEM ( 'NONE', ( #48969 ), #130884 ) ;
#337 = ORIENTED_EDGE ( 'NONE', *, *, #2105, .F. ) ;
#339 =( NAMED_UNIT ( * ) SI_UNIT ( $, .STERADIAN. ) SOLID_ANGLE_UNIT ( ) );
#338 = MECHANICAL_DESIGN_GEOMETRIC_PRESENTATION_REPRESENTATION (  '', ( #306224 ), #70204 ) ;
#340 = PRESENTATION_STYLE_ASSIGNMENT (( #77689 ) ) ;
#341 = DIRECTION ( 'NONE',  ( 8.659560562354861368E-17, 0.7071067811865533459, -0.7071067811865416886 ) ) ;
#342 = CYLINDRICAL_SURFACE ( 'NONE', #53457, 2.552699999999963332 ) ;
#343 = CIRCLE ( 'NONE', #188205, 3.499999985000057379 ) ;
#344 = DIRECTION ( 'NONE',  ( 0.000000000000000000, -1.000000000000000000, 0.000000000000000000 ) ) ;
#345 = DIRECTION ( 'NONE',  ( 0.000000000000000000, 0.000000000000000000, 1.000000000000000000 ) ) ;
#346 = AXIS2_PLACEMENT_3D ( 'NONE', #128694, #305350, #308611 ) ;
#347 = EDGE_CURVE ( 'NONE', #199895, #249963, #126036, .T. ) ;
#348 = FACE_OUTER_BOUND ( 'NONE', #45837, .T. ) ;
#349 = CIRCLE ( 'NONE', #209573, 0.2500000000000002220 ) ;
#350 = CARTESIAN_POINT ( 'NONE',  ( 86.39999999999997726, -15.64537500000000314, -38.15269999999997452 ) ) ;
#351 = LINE ( 'NONE', #5339, #105077 ) ;
#352 = UNCERTAINTY_MEASURE_WITH_UNIT (LENGTH_MEASURE( 1.000000000000000082E-05 ), #289491, 'distance_accuracy_value', 'NONE');
#353 = DIRECTION ( 'NONE',  ( -0.000000000000000000, 1.000000000000000000, -0.000000000000000000 ) ) ;
#354 = AXIS2_PLACEMENT_3D ( 'NONE', #59885, #164077, #212797 ) ;
#355 = EDGE_CURVE ( 'NONE', #263781, #255705, #327665, .T. ) ;
#356 = FILL_AREA_STYLE_COLOUR ( '', #63678 ) ;
#357 = CARTESIAN_POINT ( 'NONE',  ( 61.00000000000000000, 6.000000000000000000, -314.9999999999999432 ) ) ;
#359 = EDGE_CURVE ( 'NONE', #47514, #230157, #308698, .T. ) ;
#358 = DIRECTION ( 'NONE',  ( 0.000000000000000000, 0.000000000000000000, -1.000000000000000000 ) ) ;
#360 = COLOUR_RGB ( '',0.2509803921568627416, 0.2509803921568627416, 0.2509803921568627416 ) ;
#361 = CARTESIAN_POINT ( 'NONE',  ( 19.49999999999985079, -1.600000000000073586, -2.886549412995043085 ) ) ;
#362 =( NAMED_UNIT ( * ) PLANE_ANGLE_UNIT ( ) SI_UNIT ( $, .RADIAN. ) );
#363 = STYLED_ITEM ( 'NONE', ( #278922 ), #262045 ) ;
#364 =( NAMED_UNIT ( * ) PLANE_ANGLE_UNIT ( ) SI_UNIT ( $, .RADIAN. ) );
#365 = EDGE_CURVE ( 'NONE', #196046, #254998, #319514, .T. ) ;
#366 = DIRECTION ( 'NONE',  ( -0.000000000000000000, 1.000000000000000000, -0.000000000000000000 ) ) ;
#367 = DIRECTION ( 'NONE',  ( 0.000000000000000000, 0.000000000000000000, 1.000000000000000000 ) ) ;
#369 = AXIS2_PLACEMENT_3D ( 'NONE', #89708, #244162, #215725 ) ;
#368 = SURFACE_STYLE_FILL_AREA ( #252513 ) ;
#371 = DIRECTION ( 'NONE',  ( 8.659560562354861368E-17, 0.7071067811865533459, -0.7071067811865416886 ) ) ;
#370 = FACE_OUTER_BOUND ( 'NONE', #219626, .T. ) ;
#372 = VECTOR ( 'NONE', #105079, 1000.000000000000000 ) ;
#373 = DIRECTION ( 'NONE',  ( 0.000000000000000000, 0.000000000000000000, 1.000000000000000000 ) ) ;
#374 = EDGE_LOOP ( 'NONE', ( #277303, #288059, #331566, #261395 ) ) ;
#375 = CARTESIAN_POINT ( 'NONE',  ( 1102.400000000000091, 6.000000000000000000, -387.7000000149999437 ) ) ;
#376 = VERTEX_POINT ( 'NONE', #287170 ) ;
#377 = LINE ( 'NONE', #98005, #184133 ) ;
#378 = VERTEX_POINT ( 'NONE', #159252 ) ;
#379 = CIRCLE ( 'NONE', #91856, 2.552699999999963332 ) ;
#381 = ORIENTED_EDGE ( 'NONE', *, *, #2147, .T. ) ;
#380 = SURFACE_STYLE_USAGE ( .BOTH. , #55749 ) ;
#382 = PRESENTATION_STYLE_ASSIGNMENT (( #102965 ) ) ;
#383 = VERTEX_POINT ( 'NONE', #186070 ) ;
#384 = FACE_BOUND ( 'NONE', #249014, .T. ) ;
#385 = COLOUR_RGB ( '',0.2509803921568627416, 0.2509803921568627416, 0.2509803921568627416 ) ;
#386 = DIRECTION ( 'NONE',  ( -0.000000000000000000, 1.000000000000000000, -0.000000000000000000 ) ) ;
#387 = AXIS2_PLACEMENT_3D ( 'NONE', #160095, #212102, #235706 ) ;
#388 = ORIENTED_EDGE ( 'NONE', *, *, #118609, .T. ) ;
#389 = CIRCLE ( 'NONE', #188254, 2.552699999999963332 ) ;
#391 = ORIENTED_EDGE ( 'NONE', *, *, #208881, .F. ) ;
#390 = CARTESIAN_POINT ( 'NONE',  ( 2.049999999999774225, -16.00000000000000355, -2.050000000000356870 ) ) ;
#392 = CIRCLE ( 'NONE', #327873, 2.552699999999963332 ) ;
#393 = VERTEX_POINT ( 'NONE', #234891 ) ;
#394 = VECTOR ( 'NONE', #22397, 1000.000000000000000 ) ;
#395 = SURFACE_SIDE_STYLE ('',( #30564 ) ) ;
#396 = AXIS2_PLACEMENT_3D ( 'NONE', #157514, #78576, #54946 ) ;
#399 = SURFACE_STYLE_FILL_AREA ( #79394 ) ;
#398 = AXIS2_PLACEMENT_3D ( 'NONE', #36215, #273216, #216038 ) ;
#397 = DIRECTION ( 'NONE',  ( 1.000000000000000000, 2.465190328815661892E-32, -3.110126208107282118E-47 ) ) ;
#400 = DIRECTION ( 'NONE',  ( 0.000000000000000000, 0.000000000000000000, 1.000000000000000000 ) ) ;
#401 = MECHANICAL_DESIGN_GEOMETRIC_PRESENTATION_REPRESENTATION (  '', ( #252545 ), #306530 ) ;
#402 =( NAMED_UNIT ( * ) SI_UNIT ( $, .STERADIAN. ) SOLID_ANGLE_UNIT ( ) );
#403 = UNCERTAINTY_MEASURE_WITH_UNIT (LENGTH_MEASURE( 1.000000000000000082E-05 ), #309712, 'distance_accuracy_value', 'NONE');
#404 = CARTESIAN_POINT ( 'NONE',  ( 1077.000000000000000, 6.000000000000000000, -314.9999999999999432 ) ) ;
#405 =( NAMED_UNIT ( * ) PLANE_ANGLE_UNIT ( ) SI_UNIT ( $, .RADIAN. ) );
#406 = DIRECTION ( 'NONE',  ( -0.000000000000000000, 1.000000000000000000, -0.000000000000000000 ) ) ;
#407 = SURFACE_SIDE_STYLE ('',( #57445 ) ) ;
#408 = STYLED_ITEM ( 'NONE', ( #295456 ), #117550 ) ;
#409 =( LENGTH_UNIT ( ) NAMED_UNIT ( * ) SI_UNIT ( .MILLI., .METRE. ) );
#410 = ADVANCED_FACE ( 'NONE', ( #28209 ), #2550, .F. ) ;
#411 = MECHANICAL_DESIGN_GEOMETRIC_PRESENTATION_REPRESENTATION (  '', ( #284420 ), #166237 ) ;
#412 = UNCERTAINTY_MEASURE_WITH_UNIT (LENGTH_MEASURE( 1.000000000000000082E-05 ), #130557, 'distance_accuracy_value', 'NONE');
#413 = SURFACE_STYLE_FILL_AREA ( #230685 ) ;
#414 =( NAMED_UNIT ( * ) PLANE_ANGLE_UNIT ( ) SI_UNIT ( $, .RADIAN. ) );
#415 =( NAMED_UNIT ( * ) SI_UNIT ( $, .STERADIAN. ) SOLID_ANGLE_UNIT ( ) );
#416 = SURFACE_STYLE_FILL_AREA ( #227400 ) ;
#418 = DIRECTION ( 'NONE',  ( -0.000000000000000000, 1.000000000000000000, -0.000000000000000000 ) ) ;
#417 = COLOUR_RGB ( '',0.2509803921568627416, 0.2509803921568627416, 0.2509803921568627416 ) ;
#419 =( LENGTH_UNIT ( ) NAMED_UNIT ( * ) SI_UNIT ( .MILLI., .METRE. ) );
#420 = PRESENTATION_LAYER_ASSIGNMENT (  '', '', ( #38071 ) ) ;
#421 = DIRECTION ( 'NONE',  ( 0.7008825778550483721, -0.008726203243944309282, 0.7132232928306586617 ) ) ;
#422 = PRESENTATION_STYLE_ASSIGNMENT (( #208774 ) ) ;
#423 = DIRECTION ( 'NONE',  ( -0.000000000000000000, 1.000000000000000000, -0.000000000000000000 ) ) ;
#424 = ORIENTED_EDGE ( 'NONE', *, *, #319905, .F. ) ;
#425 = SURFACE_STYLE_USAGE ( .BOTH. , #28978 ) ;
#426 = EDGE_CURVE ( 'NONE', #196489, #246296, #310689, .T. ) ;
#427 = LINE ( 'NONE', #281245, #173248 ) ;
#428 =( NAMED_UNIT ( * ) PLANE_ANGLE_UNIT ( ) SI_UNIT ( $, .RADIAN. ) );
#429 = VERTEX_POINT ( 'NONE', #6251 ) ;
#430 = CYLINDRICAL_SURFACE ( 'NONE', #81783, 2.552699999999963332 ) ;
#431 = AXIS2_PLACEMENT_3D ( 'NONE', #136235, #114511, #188359 ) ;
#433 = EDGE_LOOP ( 'NONE', ( #150980, #49319, #166833, #275118 ) ) ;
#432 = EDGE_CURVE ( 'NONE', #273138, #304530, #80311, .T. ) ;
#434 = AXIS2_PLACEMENT_3D ( 'NONE', #298272, #278062, #168784 ) ;
#435 = ORIENTED_EDGE ( 'NONE', *, *, #262991, .F. ) ;
#436 = FACE_BOUND ( 'NONE', #138842, .T. ) ;
#437 = CARTESIAN_POINT ( 'NONE',  ( 137.1999999999999886, 6.000000000000000000, -86.39999999999999147 ) ) ;
#438 = CARTESIAN_POINT ( 'NONE',  ( 772.2000000000000455, 6.000000000000000000, -645.2000000000000455 ) ) ;
#439 = ORIENTED_EDGE ( 'NONE', *, *, #257670, .T. ) ;
#440 = EDGE_CURVE ( 'NONE', #190370, #314628, #211286, .T. ) ;
#441 = ORIENTED_EDGE ( 'NONE', *, *, #72899, .F. ) ;
#442 = ORIENTED_EDGE ( 'NONE', *, *, #132059, .F. ) ;
#443 = CARTESIAN_POINT ( 'NONE',  ( 111.7999999999999972, 6.000000000000000000, -314.9999999999999432 ) ) ;
#444 = CARTESIAN_POINT ( 'NONE',  ( 1000.799999999999955, 6.000000000000000000, -743.3000000149997959 ) ) ;
#445 = CARTESIAN_POINT ( 'NONE',  ( 848.3999999999999773, 5.052700015000001876, -591.8473000000000184 ) ) ;
#446 = LINE ( 'NONE', #205463, #178566 ) ;
#447 = CARTESIAN_POINT ( 'NONE',  ( 797.6000000000000227, 6.000000000000000000, -61.00000000000000000 ) ) ;
#448 = LINE ( 'NONE', #212080, #108600 ) ;
#449 = EDGE_CURVE ( 'NONE', #82854, #45667, #256753, .T. ) ;
#451 = PRESENTATION_LAYER_ASSIGNMENT (  '', '', ( #188326 ) ) ;
#450 = STYLED_ITEM ( 'NONE', ( #155664 ), #123873 ) ;
#452 = CARTESIAN_POINT ( 'NONE',  ( 15.69999999999993534, -14.10000000000000142, -737.4999999999997726 ) ) ;
#453 = FACE_OUTER_BOUND ( 'NONE', #49986, .T. ) ;
#454 = LINE ( 'NONE', #185240, #144564 ) ;
#455 = SURFACE_SIDE_STYLE ('',( #44308 ) ) ;
#456 = AXIS2_PLACEMENT_3D ( 'NONE', #282125, #2902, #50073 ) ;
#457 = VERTEX_POINT ( 'NONE', #231557 ) ;
#458 = UNCERTAINTY_MEASURE_WITH_UNIT (LENGTH_MEASURE( 1.000000000000000082E-05 ), #20107, 'distance_accuracy_value', 'NONE');
#459 = ORIENTED_EDGE ( 'NONE', *, *, #66072, .T. ) ;
#460 = CARTESIAN_POINT ( 'NONE',  ( 975.3999999999999773, 6.000000000000000000, -721.3999999999999773 ) ) ;
#461 = CARTESIAN_POINT ( 'NONE',  ( 823.0000000000000000, 6.000000000000000000, -467.3999999999999773 ) ) ;
#462 = CARTESIAN_POINT ( 'NONE',  ( 569.0000000000000000, 6.000000000000000000, -590.9000000149999323 ) ) ;
#463 = ORIENTED_EDGE ( 'NONE', *, *, #231895, .T. ) ;
#464 = ADVANCED_FACE ( 'NONE', ( #182824 ), #244091, .F. ) ;
#465 = CARTESIAN_POINT ( 'NONE',  ( 111.7999999999999972, -5.204170427930421283E-15, -391.1999999999999886 ) ) ;
#466 =( NAMED_UNIT ( * ) SI_UNIT ( $, .STERADIAN. ) SOLID_ANGLE_UNIT ( ) );
#467 = PRESENTATION_STYLE_ASSIGNMENT (( #151755 ) ) ;
#468 =( GEOMETRIC_REPRESENTATION_CONTEXT ( 3 ) GLOBAL_UNCERTAINTY_ASSIGNED_CONTEXT ( ( #218503 ) ) GLOBAL_UNIT_ASSIGNED_CONTEXT ( ( #81114, #128281, #131543 ) ) REPRESENTATION_CONTEXT ( 'NONE', 'WORKASPACE' ) );
#470 = CYLINDRICAL_SURFACE ( 'NONE', #61513, 2.552699999999963332 ) ;
#469 = CARTESIAN_POINT ( 'NONE',  ( 594.3999999999999773, 5.052700015000001876, -515.6473000000000866 ) ) ;
#471 = AXIS2_PLACEMENT_3D ( 'NONE', #214880, #11447, #87191 ) ;
#472 = FILL_AREA_STYLE_COLOUR ( '', #301208 ) ;
#475 = ORIENTED_EDGE ( 'NONE', *, *, #45531, .F. ) ;
#474 = STYLED_ITEM ( 'NONE', ( #174507 ), #113243 ) ;
#473 = FILL_AREA_STYLE_COLOUR ( '', #222361 ) ;
#476 = CARTESIAN_POINT ( 'NONE',  ( 213.3999999999999773, 5.052700015000001876, -165.1526999999999532 ) ) ;
#477 = SURFACE_STYLE_FILL_AREA ( #25683 ) ;
#479 = DIRECTION ( 'NONE',  ( 0.000000000000000000, 0.7071067811865467956, 0.7071067811865483499 ) ) ;
#478 = AXIS2_PLACEMENT_3D ( 'NONE', #189415, #303334, #227482 ) ;
#480 = CARTESIAN_POINT ( 'NONE',  ( 518.2000000000000455, 6.000000000000000000, -58.44730000000003400 ) ) ;
#481 = SURFACE_STYLE_USAGE ( .BOTH. , #32292 ) ;
#484 = DIRECTION ( 'NONE',  ( 1.249000902703300861E-16, -1.000000000000000000, -2.455895732392846863E-16 ) ) ;
#483 = CIRCLE ( 'NONE', #113388, 2.552699999999963332 ) ;
#482 = SURFACE_SIDE_STYLE ('',( #306616 ) ) ;
#485 = EDGE_CURVE ( 'NONE', #114459, #54029, #169171, .T. ) ;
#486 = FACE_OUTER_BOUND ( 'NONE', #110859, .T. ) ;
#487 = DIRECTION ( 'NONE',  ( 0.000000000000000000, 0.000000000000000000, 1.000000000000000000 ) ) ;
#488 = DIRECTION ( 'NONE',  ( -0.000000000000000000, 1.000000000000000000, -0.000000000000000000 ) ) ;
#490 = FILL_AREA_STYLE_COLOUR ( '', #217382 ) ;
#489 = SURFACE_STYLE_FILL_AREA ( #230768 ) ;
#491 = SURFACE_STYLE_USAGE ( .BOTH. , #230772 ) ;
#492 = ORIENTED_EDGE ( 'NONE', *, *, #312363, .F. ) ;
#494 = EDGE_CURVE ( 'NONE', #193226, #312936, #36411, .T. ) ;
#493 =( GEOMETRIC_REPRESENTATION_CONTEXT ( 3 ) GLOBAL_UNCERTAINTY_ASSIGNED_CONTEXT ( ( #286872 ) ) GLOBAL_UNIT_ASSIGNED_CONTEXT ( ( #238772, #60651, #215235 ) ) REPRESENTATION_CONTEXT ( 'NONE', 'WORKASPACE' ) );
#495 = EDGE_CURVE ( 'NONE', #193629, #143988, #265647, .T. ) ;
#496 = PRESENTATION_LAYER_ASSIGNMENT (  '', '', ( #274346 ) ) ;
#497 = ORIENTED_EDGE ( 'NONE', *, *, #252467, .F. ) ;
#498 = CARTESIAN_POINT ( 'NONE',  ( 13.39003839972841092, 0.4831644682711244698, 2.299999999999968736 ) ) ;
#501 = VECTOR ( 'NONE', #161713, 1000.000000000000000 ) ;
#500 = SURFACE_STYLE_USAGE ( .BOTH. , #255942 ) ;
#499 =( GEOMETRIC_REPRESENTATION_CONTEXT ( 3 ) GLOBAL_UNCERTAINTY_ASSIGNED_CONTEXT ( ( #271964 ) ) GLOBAL_UNIT_ASSIGNED_CONTEXT ( ( #272084, #144236, #114224 ) ) REPRESENTATION_CONTEXT ( 'NONE', 'WORKASPACE' ) );
#502 = SURFACE_STYLE_FILL_AREA ( #286351 ) ;
#503 = PRESENTATION_STYLE_ASSIGNMENT (( #128327 ) ) ;
#504 = FACE_OUTER_BOUND ( 'NONE', #184786, .T. ) ;
#505 = VECTOR ( 'NONE', #6337, 1000.000000000000000 ) ;
#506 = ORIENTED_EDGE ( 'NONE', *, *, #210780, .T. ) ;
#507 = PRESENTATION_STYLE_ASSIGNMENT (( #286354 ) ) ;
#508 = CIRCLE ( 'NONE', #182888, 2.552699999999963332 ) ;
#509 = PRESENTATION_LAYER_ASSIGNMENT (  '', '', ( #97281 ) ) ;
#510 = FILL_AREA_STYLE ('',( #230785 ) ) ;
#511 =( NAMED_UNIT ( * ) PLANE_ANGLE_UNIT ( ) SI_UNIT ( $, .RADIAN. ) );
#513 = EDGE_CURVE ( 'NONE', #281797, #294055, #168911, .T. ) ;
#512 =( GEOMETRIC_REPRESENTATION_CONTEXT ( 3 ) GLOBAL_UNCERTAINTY_ASSIGNED_CONTEXT ( ( #106843 ) ) GLOBAL_UNIT_ASSIGNED_CONTEXT ( ( #231051, #259572, #25992 ) ) REPRESENTATION_CONTEXT ( 'NONE', 'WORKASPACE' ) );
#514 = ORIENTED_EDGE ( 'NONE', *, *, #282041, .T. ) ;
#516 = FILL_AREA_STYLE_COLOUR ( '', #299869 ) ;
#515 = LINE ( 'NONE', #158460, #270815 ) ;
#517 = DIRECTION ( 'NONE',  ( 0.000000000000000000, 0.000000000000000000, 1.000000000000000000 ) ) ;
#518 = VERTEX_POINT ( 'NONE', #271754 ) ;
#520 = VERTEX_POINT ( 'NONE', #88569 ) ;
#519 = DIRECTION ( 'NONE',  ( 0.000000000000000000, 1.000000000000000000, 0.000000000000000000 ) ) ;
#521 = CARTESIAN_POINT ( 'NONE',  ( 15.93008715658272934, -5.874757785628403894, 2.200000000000035261 ) ) ;
#522 = FACE_OUTER_BOUND ( 'NONE', #105113, .T. ) ;
#523 = FILL_AREA_STYLE ('',( #180396 ) ) ;
#524 = ORIENTED_EDGE ( 'NONE', *, *, #135858, .T. ) ;
#525 = EDGE_LOOP ( 'NONE', ( #11802, #162748, #38454, #191417 ) ) ;
#526 = FACE_OUTER_BOUND ( 'NONE', #208286, .T. ) ;
#527 = ORIENTED_EDGE ( 'NONE', *, *, #266569, .T. ) ;
#528 = PRESENTATION_STYLE_ASSIGNMENT (( #74583 ) ) ;
#529 = DIRECTION ( 'NONE',  ( 0.000000000000000000, 0.000000000000000000, 1.000000000000000000 ) ) ;
#530 = CARTESIAN_POINT ( 'NONE',  ( 1077.000000000000000, -5.204170427930421283E-15, -289.5999999999999659 ) ) ;
#531 = EDGE_CURVE ( 'NONE', #74380, #266460, #50851, .T. ) ;
#532 = DIRECTION ( 'NONE',  ( -1.000000000000000000, 0.000000000000000000, 0.000000000000000000 ) ) ;
#533 = AXIS2_PLACEMENT_3D ( 'NONE', #116426, #220459, #245605 ) ;
#535 = EDGE_CURVE ( 'NONE', #83262, #309750, #39728, .T. ) ;
#534 = DIRECTION ( 'NONE',  ( -0.000000000000000000, 1.000000000000000000, -0.000000000000000000 ) ) ;
#536 = STYLED_ITEM ( 'NONE', ( #150456 ), #141619 ) ;
#537 = ADVANCED_FACE ( 'NONE', ( #138982 ), #63302, .F. ) ;
#538 = COLOUR_RGB ( '',0.2509803921568627416, 0.2509803921568627416, 0.2509803921568627416 ) ;
#540 =( LENGTH_UNIT ( ) NAMED_UNIT ( * ) SI_UNIT ( .MILLI., .METRE. ) );
#539 = VECTOR ( 'NONE', #115428, 1000.000000000000114 ) ;
#541 = FILL_AREA_STYLE ('',( #29102 ) ) ;
#542 = SURFACE_STYLE_FILL_AREA ( #47730 ) ;
#544 = ADVANCED_FACE ( 'NONE', ( #34783 ), #167515, .F. ) ;
#543 = DIRECTION ( 'NONE',  ( 0.000000000000000000, 0.000000000000000000, 1.000000000000000000 ) ) ;
#545 = CARTESIAN_POINT ( 'NONE',  ( 848.3999999999999773, -5.204170427930421283E-15, -86.39999999999999147 ) ) ;
#546 = ORIENTED_EDGE ( 'NONE', *, *, #116935, .F. ) ;
#547 = FACE_BOUND ( 'NONE', #146779, .T. ) ;
#548 = EDGE_CURVE ( 'NONE', #305725, #119082, #319750, .T. ) ;
#549 = CARTESIAN_POINT ( 'NONE',  ( 924.6000000000000227, 6.000000000000000000, -590.9000000149999323 ) ) ;
#550 = ORIENTED_EDGE ( 'NONE', *, *, #102410, .F. ) ;
#551 = DIRECTION ( 'NONE',  ( 0.000000000000000000, 0.000000000000000000, 1.000000000000000000 ) ) ;
#552 = VECTOR ( 'NONE', #164763, 1000.000000000000000 ) ;
#553 = FILL_AREA_STYLE ('',( #153495 ) ) ;
#555 = DIRECTION ( 'NONE',  ( 0.000000000000000000, 0.000000000000000000, 1.000000000000000000 ) ) ;
#554 = FACE_OUTER_BOUND ( 'NONE', #162850, .T. ) ;
#556 = LINE ( 'NONE', #200650, #171078 ) ;
#557 = CARTESIAN_POINT ( 'NONE',  ( 1127.799999999999955, 6.000000000000000000, -187.9999999999999716 ) ) ;
#558 = EDGE_LOOP ( 'NONE', ( #316079, #300674, #216299, #213399 ) ) ;
#559 = COLOUR_RGB ( '',1.000000000000000000, 1.000000000000000000, 1.000000000000000000 ) ;
#560 = CARTESIAN_POINT ( 'NONE',  ( 5.729248738911119077, -3.239950278127873062, -756.7499999999997726 ) ) ;
#561 = VECTOR ( 'NONE', #179134, 1000.000000000000000 ) ;
#562 = ORIENTED_EDGE ( 'NONE', *, *, #182700, .T. ) ;
#564 = ORIENTED_EDGE ( 'NONE', *, *, #256386, .F. ) ;
#563 = VECTOR ( 'NONE', #240197, 1000.000000000000000 ) ;
#566 = DIRECTION ( 'NONE',  ( 0.000000000000000000, 0.000000000000000000, 1.000000000000000000 ) ) ;
#565 = CARTESIAN_POINT ( 'NONE',  ( 594.3999999999999773, 5.052700015000001876, -111.7999999999999972 ) ) ;
#568 = EDGE_LOOP ( 'NONE', ( #220019, #223808 ) ) ;
#567 = MECHANICAL_DESIGN_GEOMETRIC_PRESENTATION_REPRESENTATION (  '', ( #145452 ), #317478 ) ;
#569 =( NAMED_UNIT ( * ) PLANE_ANGLE_UNIT ( ) SI_UNIT ( $, .RADIAN. ) );
#570 = DIRECTION ( 'NONE',  ( 0.000000000000000000, 0.000000000000000000, 1.000000000000000000 ) ) ;
#571 = VERTEX_POINT ( 'NONE', #120489 ) ;
#572 =( NAMED_UNIT ( * ) PLANE_ANGLE_UNIT ( ) SI_UNIT ( $, .RADIAN. ) );
#573 = ORIENTED_EDGE ( 'NONE', *, *, #48441, .F. ) ;
#575 = LINE ( 'NONE', #274742, #245807 ) ;
#574 = DIRECTION ( 'NONE',  ( -0.000000000000000000, 1.000000000000000000, -0.000000000000000000 ) ) ;
#576 = VERTEX_POINT ( 'NONE', #73288 ) ;
#577 = AXIS2_PLACEMENT_3D ( 'NONE', #280076, #163789, #236107 ) ;
#578 = FILL_AREA_STYLE ('',( #79588 ) ) ;
#579 =( GEOMETRIC_REPRESENTATION_CONTEXT ( 3 ) GLOBAL_UNCERTAINTY_ASSIGNED_CONTEXT ( ( #163541 ) ) GLOBAL_UNIT_ASSIGNED_CONTEXT ( ( #30035, #235063, #77179 ) ) REPRESENTATION_CONTEXT ( 'NONE', 'WORKASPACE' ) );
#580 = CARTESIAN_POINT ( 'NONE',  ( 1178.599999999999909, 5.052700015000001876, -469.9527000000000498 ) ) ;
#581 = FACE_OUTER_BOUND ( 'NONE', #259376, .T. ) ;
#582 = SURFACE_STYLE_FILL_AREA ( #234158 ) ;
#583 = CARTESIAN_POINT ( 'NONE',  ( 873.7999999999999545, 5.052700015000001876, -162.5999999999999659 ) ) ;
#585 = ORIENTED_EDGE ( 'NONE', *, *, #161039, .F. ) ;
#584 = AXIS2_PLACEMENT_3D ( 'NONE', #18852, #39101, #121523 ) ;
#586 = EDGE_LOOP ( 'NONE', ( #56525, #104437, #92776, #170512 ) ) ;
#587 = UNCERTAINTY_MEASURE_WITH_UNIT (LENGTH_MEASURE( 1.000000000000000082E-05 ), #285156, 'distance_accuracy_value', 'NONE');
#588 = SURFACE_STYLE_FILL_AREA ( #158536 ) ;
#589 = FACE_OUTER_BOUND ( 'NONE', #77617, .T. ) ;
#590 = AXIS2_PLACEMENT_3D ( 'NONE', #158724, #133496, #105034 ) ;
#592 =( LENGTH_UNIT ( ) NAMED_UNIT ( * ) SI_UNIT ( .MILLI., .METRE. ) );
#591 = AXIS2_PLACEMENT_3D ( 'NONE', #60894, #235756, #86169 ) ;
#593 = UNCERTAINTY_MEASURE_WITH_UNIT (LENGTH_MEASURE( 1.000000000000000082E-05 ), #313439, 'distance_accuracy_value', 'NONE');
#594 = PRESENTATION_LAYER_ASSIGNMENT (  '', '', ( #247641 ) ) ;
#595 =( GEOMETRIC_REPRESENTATION_CONTEXT ( 3 ) GLOBAL_UNCERTAINTY_ASSIGNED_CONTEXT ( ( #323455 ) ) GLOBAL_UNIT_ASSIGNED_CONTEXT ( ( #82061, #58455, #241472 ) ) REPRESENTATION_CONTEXT ( 'NONE', 'WORKASPACE' ) );
#596 = CARTESIAN_POINT ( 'NONE',  ( 1194.700000000000045, -15.75000000000006928, -742.0500000000000682 ) ) ;
#597 = ADVANCED_FACE ( 'NONE', ( #145529 ), #61871, .F. ) ;
#598 = MECHANICAL_DESIGN_GEOMETRIC_PRESENTATION_REPRESENTATION (  '', ( #70479 ), #22447 ) ;
#600 = CARTESIAN_POINT ( 'NONE',  ( 797.6000000000000227, 6.000000000000000000, -159.1000000150000346 ) ) ;
#599 = DIRECTION ( 'NONE',  ( -0.000000000000000000, 1.000000000000000000, -0.000000000000000000 ) ) ;
#601 = PRESENTATION_LAYER_ASSIGNMENT (  '', '', ( #140024 ) ) ;
#602 = FILL_AREA_STYLE_COLOUR ( '', #166194 ) ;
#603 = FACE_BOUND ( 'NONE', #19901, .T. ) ;
#604 = CARTESIAN_POINT ( 'NONE',  ( 797.6000000000000227, 6.000000000000000000, -648.6999999849999767 ) ) ;
#605 = ORIENTED_EDGE ( 'NONE', *, *, #16297, .F. ) ;
#606 = VERTEX_POINT ( 'NONE', #123828 ) ;
#607 = CARTESIAN_POINT ( 'NONE',  ( 1051.599999999999909, 6.000000000000000000, -492.7999999999999545 ) ) ;
#608 = PRESENTATION_LAYER_ASSIGNMENT (  '', '', ( #16649 ) ) ;
#609 = VECTOR ( 'NONE', #69156, 1000.000000000000000 ) ;
#611 = EDGE_CURVE ( 'NONE', #166055, #237846, #314211, .T. ) ;
#610 = ORIENTED_EDGE ( 'NONE', *, *, #165449, .T. ) ;
#612 = PRESENTATION_STYLE_ASSIGNMENT (( #283111 ) ) ;
#615 = ORIENTED_EDGE ( 'NONE', *, *, #90260, .F. ) ;
#614 = STYLED_ITEM ( 'NONE', ( #170003 ), #68585 ) ;
#613 = SURFACE_SIDE_STYLE ('',( #25833 ) ) ;
#616 = ORIENTED_EDGE ( 'NONE', *, *, #71828, .F. ) ;
#617 = AXIS2_PLACEMENT_3D ( 'NONE', #217937, #192720, #320667 ) ;
#618 = AXIS2_PLACEMENT_3D ( 'NONE', #242983, #14445, #293620 ) ;
#619 = AXIS2_PLACEMENT_3D ( 'NONE', #18248, #221669, #120934 ) ;
#620 = EDGE_LOOP ( 'NONE', ( #122705, #5082 ) ) ;
#621 = DIRECTION ( 'NONE',  ( 8.659560562354861368E-17, 0.7071067811865533459, -0.7071067811865416886 ) ) ;
#622 = CARTESIAN_POINT ( 'NONE',  ( 543.6000000000000227, 6.000000000000000000, -645.2000000000000455 ) ) ;
#623 = CARTESIAN_POINT ( 'NONE',  ( 441.9999999999999432, 6.000000000000000000, -572.4999999850000449 ) ) ;
#624 = PRESENTATION_LAYER_ASSIGNMENT (  '', '', ( #280078 ) ) ;
#625 = MECHANICAL_DESIGN_GEOMETRIC_PRESENTATION_REPRESENTATION (  '', ( #64928 ), #118842 ) ;
#626 = ORIENTED_EDGE ( 'NONE', *, *, #284072, .F. ) ;
#627 = FILL_AREA_STYLE ('',( #212259 ) ) ;
#628 = PRESENTATION_LAYER_ASSIGNMENT (  '', '', ( #124107 ) ) ;
#630 = DIRECTION ( 'NONE',  ( 0.000000000000000000, 0.000000000000000000, 1.000000000000000000 ) ) ;
#629 =( NAMED_UNIT ( * ) PLANE_ANGLE_UNIT ( ) SI_UNIT ( $, .RADIAN. ) );
#631 = DIRECTION ( 'NONE',  ( 0.000000000000000000, 0.000000000000000000, 1.000000000000000000 ) ) ;
#632 = ORIENTED_EDGE ( 'NONE', *, *, #285904, .F. ) ;
#633 = CARTESIAN_POINT ( 'NONE',  ( 721.3999999999999773, 6.000000000000000000, -191.4999999849999313 ) ) ;
#634 = SURFACE_STYLE_FILL_AREA ( #47832 ) ;
#635 = EDGE_LOOP ( 'NONE', ( #267769, #12806, #168171, #101266 ) ) ;
#636 = UNCERTAINTY_MEASURE_WITH_UNIT (LENGTH_MEASURE( 1.000000000000000082E-05 ), #318015, 'distance_accuracy_value', 'NONE');
#637 = SURFACE_STYLE_USAGE ( .BOTH. , #281471 ) ;
#639 = EDGE_CURVE ( 'NONE', #129512, #284830, #153020, .T. ) ;
#638 = DIRECTION ( 'NONE',  ( -0.000000000000000000, 1.000000000000000000, -0.000000000000000000 ) ) ;
#640 = UNCERTAINTY_MEASURE_WITH_UNIT (LENGTH_MEASURE( 1.000000000000000082E-05 ), #329996, 'distance_accuracy_value', 'NONE');
#641 = ADVANCED_FACE ( 'NONE', ( #253029 ), #327279, .F. ) ;
#642 = CONICAL_SURFACE ( 'NONE', #188506, 3.499999985000001868, 0.7853981633974400633 ) ;
#643 = CIRCLE ( 'NONE', #151081, 2.552699999999963332 ) ;
#644 =( NAMED_UNIT ( * ) SI_UNIT ( $, .STERADIAN. ) SOLID_ANGLE_UNIT ( ) );
#645 = SURFACE_STYLE_USAGE ( .BOTH. , #51109 ) ;
#646 = CARTESIAN_POINT ( 'NONE',  ( 670.6000000000000227, -5.204170427930421283E-15, -622.3526999999999134 ) ) ;
#647 =( NAMED_UNIT ( * ) PLANE_ANGLE_UNIT ( ) SI_UNIT ( $, .RADIAN. ) );
#648 = FACE_OUTER_BOUND ( 'NONE', #128336, .T. ) ;
#649 = CARTESIAN_POINT ( 'NONE',  ( 1204.000000000000000, 6.000000000000000000, -293.0999999850000108 ) ) ;
#651 = VERTEX_POINT ( 'NONE', #226241 ) ;
#650 = PLANE ( 'NONE',  #161616 ) ;
#652 = CIRCLE ( 'NONE', #199320, 2.552700000000018843 ) ;
#653 = FACE_OUTER_BOUND ( 'NONE', #223869, .T. ) ;
#654 = ORIENTED_EDGE ( 'NONE', *, *, #234089, .T. ) ;
#656 = COLOUR_RGB ( '',0.2509803921568627416, 0.2509803921568627416, 0.2509803921568627416 ) ;
#655 = AXIS2_PLACEMENT_3D ( 'NONE', #161363, #238567, #314441 ) ;
#657 = COLOUR_RGB ( '',0.2509803921568627416, 0.2509803921568627416, 0.2509803921568627416 ) ;
#659 = EDGE_LOOP ( 'NONE', ( #66735, #56967, #75151, #244495 ) ) ;
#658 = FACE_OUTER_BOUND ( 'NONE', #35634, .T. ) ;
#660 = EDGE_CURVE ( 'NONE', #36095, #22151, #126265, .T. ) ;
#661 = ORIENTED_EDGE ( 'NONE', *, *, #145595, .T. ) ;
#662 = DIRECTION ( 'NONE',  ( -0.000000000000000000, 1.000000000000000000, -0.000000000000000000 ) ) ;
#663 = EDGE_LOOP ( 'NONE', ( #118719, #137229, #168459, #111022 ) ) ;
#665 = VERTEX_POINT ( 'NONE', #232849 ) ;
#664 =( NAMED_UNIT ( * ) PLANE_ANGLE_UNIT ( ) SI_UNIT ( $, .RADIAN. ) );
#666 = CARTESIAN_POINT ( 'NONE',  ( 467.3999999999999773, 6.000000000000000000, -565.5000000149998414 ) ) ;
#667 = ADVANCED_FACE ( 'NONE', ( #106849 ), #127072, .F. ) ;
#668 =( NAMED_UNIT ( * ) PLANE_ANGLE_UNIT ( ) SI_UNIT ( $, .RADIAN. ) );
#670 = ORIENTED_EDGE ( 'NONE', *, *, #311061, .T. ) ;
#669 = DIRECTION ( 'NONE',  ( 0.000000000000000000, 0.000000000000000000, 1.000000000000000000 ) ) ;
#671 = CARTESIAN_POINT ( 'NONE',  ( 467.3999999999999773, 6.000000000000000000, -721.3999999999999773 ) ) ;
#673 =( LENGTH_UNIT ( ) NAMED_UNIT ( * ) SI_UNIT ( .MILLI., .METRE. ) );
#672 = SURFACE_STYLE_USAGE ( .BOTH. , #230955 ) ;
#674 = CIRCLE ( 'NONE', #263982, 2.552699999999963332 ) ;
#676 = CARTESIAN_POINT ( 'NONE',  ( 1198.682887560189101, 0.4839929625861383311, -758.9499999999998181 ) ) ;
#675 = LINE ( 'NONE', #81371, #102890 ) ;
#677 = CIRCLE ( 'NONE', #6194, 2.552699999999963332 ) ;
#678 = CIRCLE ( 'NONE', #102723, 2.552699999999963332 ) ;
#679 = CARTESIAN_POINT ( 'NONE',  ( 1204.000000000000000, 5.052700015000001876, -86.39999999999999147 ) ) ;
#680 =( LENGTH_UNIT ( ) NAMED_UNIT ( * ) SI_UNIT ( .MILLI., .METRE. ) );
#681 = DIRECTION ( 'NONE',  ( 0.000000000000000000, 0.000000000000000000, -1.000000000000000000 ) ) ;
#682 = DIRECTION ( 'NONE',  ( 0.9396935328922290109, 0.3420176373237520662, 0.000000000000000000 ) ) ;
#683 = EDGE_CURVE ( 'NONE', #280330, #99608, #238889, .T. ) ;
#684 = ORIENTED_EDGE ( 'NONE', *, *, #144610, .T. ) ;
#685 = DIRECTION ( 'NONE',  ( 0.000000000000000000, 0.000000000000000000, 1.000000000000000000 ) ) ;
#686 = UNCERTAINTY_MEASURE_WITH_UNIT (LENGTH_MEASURE( 1.000000000000000082E-05 ), #93250, 'distance_accuracy_value', 'NONE');
#687 = CARTESIAN_POINT ( 'NONE',  ( 238.7999999999999829, 6.000000000000000000, -162.5999999999999659 ) ) ;
#688 = SURFACE_STYLE_USAGE ( .BOTH. , #150356 ) ;
#689 = UNCERTAINTY_MEASURE_WITH_UNIT (LENGTH_MEASURE( 1.000000000000000082E-05 ), #270504, 'distance_accuracy_value', 'NONE');
#690 = EDGE_CURVE ( 'NONE', #114751, #190873, #307014, .T. ) ;
#691 = LINE ( 'NONE', #150363, #170274 ) ;
#692 = PRESENTATION_LAYER_ASSIGNMENT (  '', '', ( #22073 ) ) ;
#693 =( LENGTH_UNIT ( ) NAMED_UNIT ( * ) SI_UNIT ( .MILLI., .METRE. ) );
#694 = ORIENTED_EDGE ( 'NONE', *, *, #327366, .F. ) ;
#695 = CIRCLE ( 'NONE', #220726, 2.552699999999963332 ) ;
#697 = DIRECTION ( 'NONE',  ( -1.000000000000000000, 2.082238241547890256E-14, 0.000000000000000000 ) ) ;
#696 = SURFACE_STYLE_USAGE ( .BOTH. , #305197 ) ;
#699 = AXIS2_PLACEMENT_3D ( 'NONE', #8736, #259292, #160121 ) ;
#698 =( GEOMETRIC_REPRESENTATION_CONTEXT ( 3 ) GLOBAL_UNCERTAINTY_ASSIGNED_CONTEXT ( ( #74759 ) ) GLOBAL_UNIT_ASSIGNED_CONTEXT ( ( #273798, #268807, #14904 ) ) REPRESENTATION_CONTEXT ( 'NONE', 'WORKASPACE' ) );
#700 = EDGE_LOOP ( 'NONE', ( #293923, #151211, #246007, #157857 ) ) ;
#701 = CARTESIAN_POINT ( 'NONE',  ( 391.1999999999999886, 6.000000000000000000, -441.9999999999999432 ) ) ;
#702 = FILL_AREA_STYLE_COLOUR ( '', #290567 ) ;
#703 = EDGE_LOOP ( 'NONE', ( #206102, #287342, #297035, #213972 ) ) ;
#704 = CARTESIAN_POINT ( 'NONE',  ( 289.5999999999999659, 6.000000000000000000, -391.1999999999999886 ) ) ;
#705 = FILL_AREA_STYLE_COLOUR ( '', #50252 ) ;
#706 = ORIENTED_EDGE ( 'NONE', *, *, #128760, .F. ) ;
#707 =( LENGTH_UNIT ( ) NAMED_UNIT ( * ) SI_UNIT ( .MILLI., .METRE. ) );
#709 = ORIENTED_EDGE ( 'NONE', *, *, #154819, .T. ) ;
#708 = DIRECTION ( 'NONE',  ( 0.000000000000000000, 0.000000000000000000, 1.000000000000000000 ) ) ;
#710 = DIRECTION ( 'NONE',  ( 0.000000000000000000, 0.000000000000000000, -1.000000000000000000 ) ) ;
#711 = ORIENTED_EDGE ( 'NONE', *, *, #100460, .T. ) ;
#712 = ORIENTED_EDGE ( 'NONE', *, *, #310452, .T. ) ;
#713 = SURFACE_STYLE_FILL_AREA ( #153653 ) ;
#714 = EDGE_CURVE ( 'NONE', #277433, #38828, #191552, .T. ) ;
#715 = CYLINDRICAL_SURFACE ( 'NONE', #151319, 2.552699999999963332 ) ;
#716 = ORIENTED_EDGE ( 'NONE', *, *, #48728, .F. ) ;
#717 = LINE ( 'NONE', #279950, #46771 ) ;
#718 = ORIENTED_EDGE ( 'NONE', *, *, #315806, .T. ) ;
#719 = CARTESIAN_POINT ( 'NONE',  ( 1200.680291903948955, -15.50000000000006928, -758.9499999999998181 ) ) ;
#720 = DIRECTION ( 'NONE',  ( 8.659560562354861368E-17, 0.7071067811865533459, -0.7071067811865416886 ) ) ;
#723 = ORIENTED_EDGE ( 'NONE', *, *, #131584, .T. ) ;
#722 = DIRECTION ( 'NONE',  ( -0.000000000000000000, 1.000000000000000000, -0.000000000000000000 ) ) ;
#721 = AXIS2_PLACEMENT_3D ( 'NONE', #241219, #145376, #325421 ) ;
#724 = DIRECTION ( 'NONE',  ( 0.000000000000000000, 0.000000000000000000, 1.000000000000000000 ) ) ;
#726 = VECTOR ( 'NONE', #5038, 1000.000000000000000 ) ;
#725 = AXIS2_PLACEMENT_3D ( 'NONE', #167058, #227407, #200505 ) ;
#727 = VECTOR ( 'NONE', #4297, 1000.000000000000000 ) ;
#728 = SURFACE_STYLE_USAGE ( .BOTH. , #128567 ) ;
#729 = VECTOR ( 'NONE', #242691, 1000.000000000000000 ) ;
#730 = ORIENTED_EDGE ( 'NONE', *, *, #79090, .F. ) ;
#731 = MECHANICAL_DESIGN_GEOMETRIC_PRESENTATION_REPRESENTATION (  '', ( #242258 ), #295992 ) ;
#732 = CIRCLE ( 'NONE', #322931, 2.552700000000018843 ) ;
#733 = EDGE_CURVE ( 'NONE', #103629, #241498, #100446, .T. ) ;
#734 = CIRCLE ( 'NONE', #97286, 3.499999985000057379 ) ;
#735 = CARTESIAN_POINT ( 'NONE',  ( 35.60000000000000142, 5.052700015000001876, -566.4473000000000411 ) ) ;
#736 = CARTESIAN_POINT ( 'NONE',  ( 1127.799999999999955, -5.204170427930421283E-15, -492.7999999999999545 ) ) ;
#737 = UNCERTAINTY_MEASURE_WITH_UNIT (LENGTH_MEASURE( 1.000000000000000082E-05 ), #25977, 'distance_accuracy_value', 'NONE');
#738 = DIRECTION ( 'NONE',  ( 0.000000000000000000, 0.000000000000000000, 1.000000000000000000 ) ) ;
#739 = DIRECTION ( 'NONE',  ( 2.209796749753364885E-16, 0.006170709906909569928, -0.9999809609883804074 ) ) ;
#740 = EDGE_CURVE ( 'NONE', #217114, #8572, #299197, .T. ) ;
#741 = DIRECTION ( 'NONE',  ( -0.000000000000000000, 1.000000000000000000, -0.000000000000000000 ) ) ;
#743 = DIRECTION ( 'NONE',  ( 0.000000000000000000, 0.000000000000000000, 1.000000000000000000 ) ) ;
#742 =( NAMED_UNIT ( * ) PLANE_ANGLE_UNIT ( ) SI_UNIT ( $, .RADIAN. ) );
#744 = EDGE_CURVE ( 'NONE', #62, #219151, #180782, .T. ) ;
#745 = FILL_AREA_STYLE ('',( #153686 ) ) ;
#746 = DIRECTION ( 'NONE',  ( 0.000000000000000000, 0.000000000000000000, 1.000000000000000000 ) ) ;
#747 = DIRECTION ( 'NONE',  ( 0.000000000000000000, 0.000000000000000000, 1.000000000000000000 ) ) ;
#750 = ADVANCED_FACE ( 'NONE', ( #234472 ), #202368, .F. ) ;
#749 = ORIENTED_EDGE ( 'NONE', *, *, #10953, .F. ) ;
#748 = DIRECTION ( 'NONE',  ( -0.000000000000000000, 1.000000000000000000, -0.000000000000000000 ) ) ;
#751 = SURFACE_STYLE_FILL_AREA ( #256210 ) ;
#752 = DIRECTION ( 'NONE',  ( -0.000000000000000000, 1.000000000000000000, -0.000000000000000000 ) ) ;
#753 = SURFACE_STYLE_FILL_AREA ( #303601 ) ;
#754 = UNCERTAINTY_MEASURE_WITH_UNIT (LENGTH_MEASURE( 1.000000000000000082E-05 ), #274935, 'distance_accuracy_value', 'NONE');
#755 = AXIS2_PLACEMENT_3D ( 'NONE', #5913, #108535, #210917 ) ;
#756 = AXIS2_PLACEMENT_3D ( 'NONE', #192268, #240944, #14040 ) ;
#757 = FILL_AREA_STYLE ('',( #52843 ) ) ;
#758 = SURFACE_STYLE_USAGE ( .BOTH. , #278315 ) ;
#759 = CARTESIAN_POINT ( 'NONE',  ( 340.3999999999999773, 6.000000000000000000, -543.6000000000000227 ) ) ;
#761 = ORIENTED_EDGE ( 'NONE', *, *, #209293, .F. ) ;
#760 = CARTESIAN_POINT ( 'NONE',  ( 111.7999999999999972, -5.204170427930421283E-15, -111.7999999999999972 ) ) ;
#762 = CYLINDRICAL_SURFACE ( 'NONE', #283273, 2.552699999999963332 ) ;
#763 = VERTEX_POINT ( 'NONE', #291621 ) ;
#764 = PRESENTATION_STYLE_ASSIGNMENT (( #210756 ) ) ;
#765 = EDGE_CURVE ( 'NONE', #69875, #40646, #321925, .T. ) ;
#766 =( LENGTH_UNIT ( ) NAMED_UNIT ( * ) SI_UNIT ( .MILLI., .METRE. ) );
#768 = PRESENTATION_LAYER_ASSIGNMENT (  '', '', ( #150971 ) ) ;
#767 = DIRECTION ( 'NONE',  ( 0.000000000000000000, 0.000000000000000000, -1.000000000000000000 ) ) ;
#769 = STYLED_ITEM ( 'NONE', ( #247628 ), #93775 ) ;
#770 = ADVANCED_FACE ( 'NONE', ( #239380 ), #62699, .F. ) ;
#772 = ORIENTED_EDGE ( 'NONE', *, *, #300124, .F. ) ;
#771 = DIRECTION ( 'NONE',  ( 0.7070798567270147883, -0.008726535498373945085, 0.7070798567270176749 ) ) ;
#774 = ORIENTED_EDGE ( 'NONE', *, *, #264784, .T. ) ;
#773 = CARTESIAN_POINT ( 'NONE',  ( 619.7999999999999545, 6.000000000000000000, -667.1000000149999778 ) ) ;
#775 = ORIENTED_EDGE ( 'NONE', *, *, #144724, .F. ) ;
#776 = ORIENTED_EDGE ( 'NONE', *, *, #201534, .F. ) ;
#777 = CARTESIAN_POINT ( 'NONE',  ( 543.6000000000000227, -5.204170427930421283E-15, -698.5526999999999589 ) ) ;
#778 = VERTEX_POINT ( 'NONE', #59612 ) ;
#779 = SURFACE_STYLE_FILL_AREA ( #301928 ) ;
#780 = LINE ( 'NONE', #56163, #134779 ) ;
#781 = VERTEX_POINT ( 'NONE', #163825 ) ;
#782 = VERTEX_POINT ( 'NONE', #165463 ) ;
#783 = PRESENTATION_LAYER_ASSIGNMENT (  '', '', ( #86732 ) ) ;
#784 = STYLED_ITEM ( 'NONE', ( #255194 ), #66708 ) ;
#785 = VECTOR ( 'NONE', #106769, 1000.000000000000000 ) ;
#786 = SURFACE_STYLE_FILL_AREA ( #207482 ) ;
#787 = UNCERTAINTY_MEASURE_WITH_UNIT (LENGTH_MEASURE( 1.000000000000000082E-05 ), #25668, 'distance_accuracy_value', 'NONE');
#788 = SURFACE_SIDE_STYLE ('',( #128633 ) ) ;
#789 = CARTESIAN_POINT ( 'NONE',  ( 1204.000000000000000, -5.204170427930421283E-15, -61.00000000000000000 ) ) ;
#790 = DIRECTION ( 'NONE',  ( -0.000000000000000000, 1.000000000000000000, -0.000000000000000000 ) ) ;
#791 =( NAMED_UNIT ( * ) PLANE_ANGLE_UNIT ( ) SI_UNIT ( $, .RADIAN. ) );
#792 = CARTESIAN_POINT ( 'NONE',  ( 873.7999999999999545, 5.052700015000001876, -419.1526999999999248 ) ) ;
#793 = STYLED_ITEM ( 'NONE', ( #188649 ), #263304 ) ;
#795 = ORIENTED_EDGE ( 'NONE', *, *, #201147, .T. ) ;
#794 =( LENGTH_UNIT ( ) NAMED_UNIT ( * ) SI_UNIT ( .MILLI., .METRE. ) );
#797 = LINE ( 'NONE', #160435, #291251 ) ;
#796 = DIRECTION ( 'NONE',  ( -0.000000000000000000, 1.000000000000000000, -0.000000000000000000 ) ) ;
#798 = SURFACE_STYLE_USAGE ( .BOTH. , #289535 ) ;
#799 = PRESENTATION_STYLE_ASSIGNMENT (( #280029 ) ) ;
#800 = CIRCLE ( 'NONE', #43545, 3.499999984999946356 ) ;
#801 = VECTOR ( 'NONE', #169341, 1000.000000000000000 ) ;
#802 = FILL_AREA_STYLE ('',( #237653 ) ) ;
#804 =( NAMED_UNIT ( * ) PLANE_ANGLE_UNIT ( ) SI_UNIT ( $, .RADIAN. ) );
#803 = LINE ( 'NONE', #283321, #281418 ) ;
#805 = AXIS2_PLACEMENT_3D ( 'NONE', #328295, #97895, #303090 ) ;
#806 = PRESENTATION_STYLE_ASSIGNMENT (( #4125 ) ) ;
#807 = PRESENTATION_LAYER_ASSIGNMENT (  '', '', ( #145678 ) ) ;
#809 = ORIENTED_EDGE ( 'NONE', *, *, #143649, .T. ) ;
#808 = ADVANCED_FACE ( 'NONE', ( #193929 ), #12442, .T. ) ;
#810 = DIRECTION ( 'NONE',  ( 0.000000000000000000, 0.000000000000000000, 1.000000000000000000 ) ) ;
#811 = FACE_BOUND ( 'NONE', #325647, .T. ) ;
#812 = PRESENTATION_LAYER_ASSIGNMENT (  '', '', ( #237140 ) ) ;
#813 =( NAMED_UNIT ( * ) PLANE_ANGLE_UNIT ( ) SI_UNIT ( $, .RADIAN. ) );
#814 = DIRECTION ( 'NONE',  ( -0.000000000000000000, 1.000000000000000000, -0.000000000000000000 ) ) ;
#815 = COLOUR_RGB ( '',0.2509803921568627416, 0.2509803921568627416, 0.2509803921568627416 ) ;
#817 = VERTEX_POINT ( 'NONE', #116794 ) ;
#816 = CARTESIAN_POINT ( 'NONE',  ( 1127.799999999999955, -19.00000000000000355, -139.7526999999999191 ) ) ;
#818 = AXIS2_PLACEMENT_3D ( 'NONE', #73365, #127152, #155615 ) ;
#819 = ORIENTED_EDGE ( 'NONE', *, *, #117993, .F. ) ;
#820 = VERTEX_POINT ( 'NONE', #190641 ) ;
#822 = CARTESIAN_POINT ( 'NONE',  ( 594.3999999999999773, 5.052700015000001876, -543.6000000000000227 ) ) ;
#821 = FACE_OUTER_BOUND ( 'NONE', #172050, .T. ) ;
#824 = EDGE_CURVE ( 'NONE', #8896, #176892, #62904, .T. ) ;
#823 = MECHANICAL_DESIGN_GEOMETRIC_PRESENTATION_REPRESENTATION (  '', ( #204762 ), #92080 ) ;
#825 = EDGE_LOOP ( 'NONE', ( #105800, #6366, #117919, #176858 ) ) ;
#826 = STYLED_ITEM ( 'NONE', ( #94324 ), #99787 ) ;
#827 =( GEOMETRIC_REPRESENTATION_CONTEXT ( 3 ) GLOBAL_UNCERTAINTY_ASSIGNED_CONTEXT ( ( #9375 ) ) GLOBAL_UNIT_ASSIGNED_CONTEXT ( ( #50410, #174864, #75677 ) ) REPRESENTATION_CONTEXT ( 'NONE', 'WORKASPACE' ) );
#828 = ORIENTED_EDGE ( 'NONE', *, *, #253224, .T. ) ;
#829 = SURFACE_STYLE_FILL_AREA ( #160464 ) ;
#830 = DIRECTION ( 'NONE',  ( 0.000000000000000000, 0.000000000000000000, -1.000000000000000000 ) ) ;
#831 = LINE ( 'NONE', #285033, #224808 ) ;
#832 =( LENGTH_UNIT ( ) NAMED_UNIT ( * ) SI_UNIT ( .MILLI., .METRE. ) );
#833 =( GEOMETRIC_REPRESENTATION_CONTEXT ( 3 ) GLOBAL_UNCERTAINTY_ASSIGNED_CONTEXT ( ( #207871 ) ) GLOBAL_UNIT_ASSIGNED_CONTEXT ( ( #207363, #156956, #30854 ) ) REPRESENTATION_CONTEXT ( 'NONE', 'WORKASPACE' ) );
#834 = FACE_OUTER_BOUND ( 'NONE', #318526, .T. ) ;
#835 = SURFACE_STYLE_USAGE ( .BOTH. , #237681 ) ;
#836 = PRESENTATION_LAYER_ASSIGNMENT (  '', '', ( #312459 ) ) ;
#837 = CARTESIAN_POINT ( 'NONE',  ( 1127.799999999999955, 5.052700015000001876, -264.1999999999999886 ) ) ;
#838 = CARTESIAN_POINT ( 'NONE',  ( 1051.599999999999909, 6.000000000000000000, -572.4999999850000449 ) ) ;
#839 = DIRECTION ( 'NONE',  ( -0.000000000000000000, 1.000000000000000000, -0.000000000000000000 ) ) ;
#840 = AXIS2_PLACEMENT_3D ( 'NONE', #105603, #108924, #159285 ) ;
#841 = AXIS2_PLACEMENT_3D ( 'NONE', #228992, #156660, #306513 ) ;
#842 = CARTESIAN_POINT ( 'NONE',  ( 1178.599999999999909, -15.64537500000000314, -723.9526999999997088 ) ) ;
#843 = VECTOR ( 'NONE', #9948, 1000.000000000000000 ) ;
#844 = PRESENTATION_LAYER_ASSIGNMENT (  '', '', ( #145717 ) ) ;
#845 = EDGE_LOOP ( 'NONE', ( #129435, #269723, #274991, #85468, #56817 ) ) ;
#846 = VERTEX_POINT ( 'NONE', #192311 ) ;
#847 = DIRECTION ( 'NONE',  ( 0.000000000000000000, 0.000000000000000000, 1.000000000000000000 ) ) ;
#848 = SURFACE_STYLE_USAGE ( .BOTH. , #223261 ) ;
#849 = CARTESIAN_POINT ( 'NONE',  ( 1127.799999999999955, 6.000000000000000000, -444.5527000000000157 ) ) ;
#850 =( NAMED_UNIT ( * ) PLANE_ANGLE_UNIT ( ) SI_UNIT ( $, .RADIAN. ) );
#851 = ORIENTED_EDGE ( 'NONE', *, *, #298909, .T. ) ;
#853 = EDGE_CURVE ( 'NONE', #198736, #109367, #304553, .T. ) ;
#852 = COLOUR_RGB ( '',0.2509803921568627416, 0.2509803921568627416, 0.2509803921568627416 ) ;
#854 = DIRECTION ( 'NONE',  ( -0.000000000000000000, 1.000000000000000000, -0.000000000000000000 ) ) ;
#855 = ORIENTED_EDGE ( 'NONE', *, *, #164481, .T. ) ;
#856 = CARTESIAN_POINT ( 'NONE',  ( 569.0000000000000000, -5.204170427930421283E-15, -746.7999999999999545 ) ) ;
#857 = SURFACE_STYLE_USAGE ( .BOTH. , #259672 ) ;
#858 = VERTEX_POINT ( 'NONE', #269707 ) ;
#859 = LINE ( 'NONE', #232819, #35039 ) ;
#860 = EDGE_LOOP ( 'NONE', ( #299995, #16878, #29918, #197320 ) ) ;
#861 = DIRECTION ( 'NONE',  ( -0.000000000000000000, 1.000000000000000000, -0.000000000000000000 ) ) ;
#862 = FILL_AREA_STYLE ('',( #177495 ) ) ;
#863 = FILL_AREA_STYLE ('',( #280092 ) ) ;
#864 = DIRECTION ( 'NONE',  ( 0.000000000000000000, 0.000000000000000000, 1.000000000000000000 ) ) ;
#865 = COLOUR_RGB ( '',0.2509803921568627416, 0.2509803921568627416, 0.2509803921568627416 ) ;
#866 = CARTESIAN_POINT ( 'NONE',  ( 35.59999999999998721, -13.00000000000000355, -134.6473000000000013 ) ) ;
#867 = ADVANCED_FACE ( 'NONE', ( #39334 ), #141895, .F. ) ;
#868 = CARTESIAN_POINT ( 'NONE',  ( 1194.750000000000000, -1.804718109611580523, -0.2500000000003055334 ) ) ;
#869 = DIRECTION ( 'NONE',  ( -0.000000000000000000, -0.000000000000000000, -1.000000000000000000 ) ) ;
#870 = ORIENTED_EDGE ( 'NONE', *, *, #258954, .T. ) ;
#871 = EDGE_CURVE ( 'NONE', #150285, #198498, #225850, .T. ) ;
#873 = PRESENTATION_STYLE_ASSIGNMENT (( #26118 ) ) ;
#872 = DIRECTION ( 'NONE',  ( -0.000000000000000000, 1.000000000000000000, -0.000000000000000000 ) ) ;
#874 = ORIENTED_EDGE ( 'NONE', *, *, #19811, .F. ) ;
#876 = EDGE_CURVE ( 'NONE', #225565, #247210, #195563, .T. ) ;
#875 = CARTESIAN_POINT ( 'NONE',  ( 441.9999999999999432, 5.052700015000001876, -139.7527000000000044 ) ) ;
#877 = ORIENTED_EDGE ( 'NONE', *, *, #117149, .T. ) ;
#879 = DIRECTION ( 'NONE',  ( 0.000000000000000000, 0.000000000000000000, 1.000000000000000000 ) ) ;
#878 = AXIS2_PLACEMENT_3D ( 'NONE', #23831, #102868, #74320 ) ;
#880 = FACE_BOUND ( 'NONE', #76955, .T. ) ;
#881 = SURFACE_SIDE_STYLE ('',( #26133 ) ) ;
#882 = PRESENTATION_STYLE_ASSIGNMENT (( #122164 ) ) ;
#883 =( GEOMETRIC_REPRESENTATION_CONTEXT ( 3 ) GLOBAL_UNCERTAINTY_ASSIGNED_CONTEXT ( ( #326345 ) ) GLOBAL_UNIT_ASSIGNED_CONTEXT ( ( #206132, #283612, #236342 ) ) REPRESENTATION_CONTEXT ( 'NONE', 'WORKASPACE' ) );
#884 = EDGE_CURVE ( 'NONE', #201045, #50668, #22424, .T. ) ;
#886 =( NAMED_UNIT ( * ) SI_UNIT ( $, .STERADIAN. ) SOLID_ANGLE_UNIT ( ) );
#885 = PRESENTATION_STYLE_ASSIGNMENT (( #281750 ) ) ;
#887 = SURFACE_STYLE_USAGE ( .BOTH. , #105187 ) ;
#888 = UNCERTAINTY_MEASURE_WITH_UNIT (LENGTH_MEASURE( 1.000000000000000082E-05 ), #121900, 'distance_accuracy_value', 'NONE');
#889 = ORIENTED_EDGE ( 'NONE', *, *, #146773, .T. ) ;
#890 = VERTEX_POINT ( 'NONE', #202244 ) ;
#892 = CARTESIAN_POINT ( 'NONE',  ( 645.2000000000000455, 6.000000000000000000, -365.7999999999999545 ) ) ;
#891 = DIRECTION ( 'NONE',  ( 0.000000000000000000, 0.000000000000000000, 1.000000000000000000 ) ) ;
#893 = STYLED_ITEM ( 'NONE', ( #302646 ), #280660 ) ;
#894 = ORIENTED_EDGE ( 'NONE', *, *, #161594, .T. ) ;
#895 = ORIENTED_EDGE ( 'NONE', *, *, #298264, .F. ) ;
#897 = DIRECTION ( 'NONE',  ( 0.000000000000000000, 0.000000000000000000, 1.000000000000000000 ) ) ;
#896 = DIRECTION ( 'NONE',  ( -0.000000000000000000, 1.000000000000000000, -0.000000000000000000 ) ) ;
#898 = COLOUR_RGB ( '',0.2509803921568627416, 0.2509803921568627416, 0.2509803921568627416 ) ;
#899 = VERTEX_POINT ( 'NONE', #305001 ) ;
#900 = CARTESIAN_POINT ( 'NONE',  ( 746.7999999999999545, -5.204170427930421283E-15, -10.19999999999999929 ) ) ;
#901 = DIRECTION ( 'NONE',  ( -0.000000000000000000, 1.000000000000000000, -0.000000000000000000 ) ) ;
#902 = CARTESIAN_POINT ( 'NONE',  ( 1102.400000000000091, 6.000000000000000000, -63.55270000000007258 ) ) ;
#903 = VERTEX_POINT ( 'NONE', #175422 ) ;
#904 = ORIENTED_EDGE ( 'NONE', *, *, #310109, .T. ) ;
#905 = EDGE_CURVE ( 'NONE', #95872, #291399, #19083, .T. ) ;
#906 = AXIS2_PLACEMENT_3D ( 'NONE', #154552, #284134, #99257 ) ;
#908 = EDGE_CURVE ( 'NONE', #284601, #206006, #276379, .T. ) ;
#907 = DIRECTION ( 'NONE',  ( -0.000000000000000000, 1.000000000000000000, -0.000000000000000000 ) ) ;
#909 = DIRECTION ( 'NONE',  ( 0.000000000000000000, 0.000000000000000000, 1.000000000000000000 ) ) ;
#910 = DIRECTION ( 'NONE',  ( 8.659560562354861368E-17, 0.7071067811865533459, -0.7071067811865416886 ) ) ;
#911 = CONICAL_SURFACE ( 'NONE', #22320, 3.499999985000057379, 0.7853981633974400633 ) ;
#912 = CARTESIAN_POINT ( 'NONE',  ( 238.7999999999999829, 6.000000000000000000, -391.1999999999999886 ) ) ;
#913 = UNCERTAINTY_MEASURE_WITH_UNIT (LENGTH_MEASURE( 1.000000000000000082E-05 ), #136593, 'distance_accuracy_value', 'NONE');
#914 = CARTESIAN_POINT ( 'NONE',  ( 187.9999999999999716, 6.000000000000000000, -312.4472999999999843 ) ) ;
#916 = COLOUR_RGB ( '',0.2509803921568627416, 0.2509803921568627416, 0.2509803921568627416 ) ;
#915 = VECTOR ( 'NONE', #56681, 1000.000000000000000 ) ;
#917 = SURFACE_STYLE_USAGE ( .BOTH. , #123872 ) ;
#919 = EDGE_CURVE ( 'NONE', #125010, #138173, #273020, .T. ) ;
#918 = SURFACE_STYLE_USAGE ( .BOTH. , #152246 ) ;
#920 = CARTESIAN_POINT ( 'NONE',  ( 899.2000000000000455, -5.204170427930421283E-15, -238.7999999999999829 ) ) ;
#921 = DIRECTION ( 'NONE',  ( 0.000000000000000000, 0.000000000000000000, 1.000000000000000000 ) ) ;
#922 = ORIENTED_EDGE ( 'NONE', *, *, #196995, .F. ) ;
#923 = LINE ( 'NONE', #155587, #44079 ) ;
#924 = LINE ( 'NONE', #332240, #244381 ) ;
#926 = EDGE_LOOP ( 'NONE', ( #150581, #186868, #213858, #306655 ) ) ;
#925 = AXIS2_PLACEMENT_3D ( 'NONE', #104995, #156997, #29289 ) ;
#927 = ORIENTED_EDGE ( 'NONE', *, *, #172233, .F. ) ;
#928 =( LENGTH_UNIT ( ) NAMED_UNIT ( * ) SI_UNIT ( .MILLI., .METRE. ) );
#929 = DIRECTION ( 'NONE',  ( -1.000000000000000000, 0.000000000000000000, 0.000000000000000000 ) ) ;
#930 = CARTESIAN_POINT ( 'NONE',  ( 441.9999999999999432, 6.000000000000000000, -187.9999999999999716 ) ) ;
#931 = FACE_OUTER_BOUND ( 'NONE', #47153, .T. ) ;
#932 =( LENGTH_UNIT ( ) NAMED_UNIT ( * ) SI_UNIT ( .MILLI., .METRE. ) );
#933 = ORIENTED_EDGE ( 'NONE', *, *, #99095, .T. ) ;
#935 = PRESENTATION_STYLE_ASSIGNMENT (( #226727 ) ) ;
#934 = CARTESIAN_POINT ( 'NONE',  ( 467.3999999999999773, 6.000000000000000000, -717.9000000149999323 ) ) ;
#936 = MECHANICAL_DESIGN_GEOMETRIC_PRESENTATION_REPRESENTATION (  '', ( #312345 ), #22341 ) ;
#937 = CARTESIAN_POINT ( 'NONE',  ( 314.9999999999999432, 6.000000000000000000, -394.6999999849999767 ) ) ;
#938 = CARTESIAN_POINT ( 'NONE',  ( 1198.500000000000000, -3.849999999999936584, -19.49999999999985079 ) ) ;
#939 = AXIS2_PLACEMENT_3D ( 'NONE', #79364, #158309, #133104 ) ;
#940 = EDGE_LOOP ( 'NONE', ( #33410, #39309, #65182, #229819, #315119, #26541, #172611, #93365 ) ) ;
#941 = LINE ( 'NONE', #209321, #122029 ) ;
#942 = AXIS2_PLACEMENT_3D ( 'NONE', #203970, #22499, #306700 ) ;
#944 = ORIENTED_EDGE ( 'NONE', *, *, #101333, .T. ) ;
#943 =( GEOMETRIC_REPRESENTATION_CONTEXT ( 3 ) GLOBAL_UNCERTAINTY_ASSIGNED_CONTEXT ( ( #48095 ) ) GLOBAL_UNIT_ASSIGNED_CONTEXT ( ( #75612, #50346, #179791 ) ) REPRESENTATION_CONTEXT ( 'NONE', 'WORKASPACE' ) );
#945 = SURFACE_STYLE_USAGE ( .BOTH. , #174211 ) ;
#946 = ORIENTED_EDGE ( 'NONE', *, *, #165358, .T. ) ;
#947 = ORIENTED_EDGE ( 'NONE', *, *, #123902, .F. ) ;
#948 = DIRECTION ( 'NONE',  ( 0.000000000000000000, 0.000000000000000000, 1.000000000000000000 ) ) ;
#949 = EDGE_CURVE ( 'NONE', #195780, #29757, #331348, .T. ) ;
#950 = VERTEX_POINT ( 'NONE', #72905 ) ;
#951 = FILL_AREA_STYLE ('',( #79996 ) ) ;
#952 = EDGE_LOOP ( 'NONE', ( #139349, #120238 ) ) ;
#953 = ORIENTED_EDGE ( 'NONE', *, *, #228656, .T. ) ;
#954 = MECHANICAL_DESIGN_GEOMETRIC_PRESENTATION_REPRESENTATION (  '', ( #312362 ), #17006 ) ;
#955 = DIRECTION ( 'NONE',  ( 0.000000000000000000, 0.000000000000000000, 1.000000000000000000 ) ) ;
#956 = LINE ( 'NONE', #278521, #274165 ) ;
#957 =( LENGTH_UNIT ( ) NAMED_UNIT ( * ) SI_UNIT ( .MILLI., .METRE. ) );
#958 = CARTESIAN_POINT ( 'NONE',  ( 19.49999999999985079, -1.600000000000073586, -757.3000000000000682 ) ) ;
#959 = UNCERTAINTY_MEASURE_WITH_UNIT (LENGTH_MEASURE( 1.000000000000000082E-05 ), #74965, 'distance_accuracy_value', 'NONE');
#960 = FILL_AREA_STYLE ('',( #2597 ) ) ;
#961 = PLANE ( 'NONE',  #146655 ) ;
#962 = LINE ( 'NONE', #100273, #99709 ) ;
#963 = DIRECTION ( 'NONE',  ( -0.000000000000000000, 1.000000000000000000, -0.000000000000000000 ) ) ;
#964 = CARTESIAN_POINT ( 'NONE',  ( 289.5999999999999659, 6.000000000000000000, -470.8999999849999654 ) ) ;
#965 = PRESENTATION_STYLE_ASSIGNMENT (( #224663 ) ) ;
#966 = LINE ( 'NONE', #76706, #13181 ) ;
#967 = SURFACE_STYLE_FILL_AREA ( #29567 ) ;
#968 = AXIS2_PLACEMENT_3D ( 'NONE', #39375, #173790, #118548 ) ;
#969 = PRESENTATION_LAYER_ASSIGNMENT (  '', '', ( #145857 ) ) ;
#970 = FACE_BOUND ( 'NONE', #7223, .T. ) ;
#971 = ORIENTED_EDGE ( 'NONE', *, *, #264224, .T. ) ;
#972 = EDGE_CURVE ( 'NONE', #227241, #96717, #41360, .T. ) ;
#973 = EDGE_LOOP ( 'NONE', ( #133960, #135645 ) ) ;
#974 = DIRECTION ( 'NONE',  ( -1.000000000000000000, 2.465190328815661892E-32, -1.268931492907770256E-47 ) ) ;
#976 =( NAMED_UNIT ( * ) SI_UNIT ( $, .STERADIAN. ) SOLID_ANGLE_UNIT ( ) );
#975 =( LENGTH_UNIT ( ) NAMED_UNIT ( * ) SI_UNIT ( .MILLI., .METRE. ) );
#977 = CONICAL_SURFACE ( 'NONE', #145864, 3.499999985000057379, 0.7853981633974400633 ) ;
#979 = EDGE_CURVE ( 'NONE', #20175, #226868, #71228, .T. ) ;
#978 = ORIENTED_EDGE ( 'NONE', *, *, #112994, .T. ) ;
#981 = ADVANCED_FACE ( 'NONE', ( #247621 ), #222501, .F. ) ;
#980 = EDGE_LOOP ( 'NONE', ( #265402, #3486 ) ) ;
#982 = VERTEX_POINT ( 'NONE', #279716 ) ;
#984 = MECHANICAL_DESIGN_GEOMETRIC_PRESENTATION_REPRESENTATION (  '', ( #290992 ), #199678 ) ;
#983 = CARTESIAN_POINT ( 'NONE',  ( 441.9999999999999432, -5.204170427930421283E-15, -264.1999999999999886 ) ) ;
#985 = SURFACE_STYLE_FILL_AREA ( #185794 ) ;
#986 = DIRECTION ( 'NONE',  ( 0.000000000000000000, 0.000000000000000000, 1.000000000000000000 ) ) ;
#989 = ORIENTED_EDGE ( 'NONE', *, *, #277721, .F. ) ;
#988 = DIRECTION ( 'NONE',  ( -0.000000000000000000, 1.000000000000000000, -0.000000000000000000 ) ) ;
#987 = DIRECTION ( 'NONE',  ( 1.000000000000000000, 3.469446951953641152E-18, -2.520322953956291821E-16 ) ) ;
#990 = CARTESIAN_POINT ( 'NONE',  ( 0.02011514580169560321, -12.50779670535261801, -5.094025905548391187 ) ) ;
#991 = SURFACE_STYLE_USAGE ( .BOTH. , #312081 ) ;
#994 =( NAMED_UNIT ( * ) PLANE_ANGLE_UNIT ( ) SI_UNIT ( $, .RADIAN. ) );
#993 = AXIS2_PLACEMENT_3D ( 'NONE', #117133, #118825, #175806 ) ;
#992 = LINE ( 'NONE', #51453, #302286 ) ;
#995 = EDGE_CURVE ( 'NONE', #208776, #152583, #50958, .T. ) ;
#996 = EDGE_LOOP ( 'NONE', ( #38667, #106205, #36117, #326938 ) ) ;
#997 = EDGE_CURVE ( 'NONE', #97385, #149407, #164952, .T. ) ;
#998 = VERTEX_POINT ( 'NONE', #311556 ) ;
#999 = UNCERTAINTY_MEASURE_WITH_UNIT (LENGTH_MEASURE( 1.000000000000000082E-05 ), #163060, 'distance_accuracy_value', 'NONE');
#1000 = EDGE_CURVE ( 'NONE', #198954, #81281, #106426, .T. ) ;
#1001 = MECHANICAL_DESIGN_GEOMETRIC_PRESENTATION_REPRESENTATION (  '', ( #22175 ), #140451 ) ;
#1002 = CARTESIAN_POINT ( 'NONE',  ( 1194.700000000000045, -6.499999999999977796, 6.400000000000016342 ) ) ;
#1003 = VECTOR ( 'NONE', #116487, 1000.000000000000000 ) ;
#1004 = LINE ( 'NONE', #199459, #31876 ) ;
#1005 = PRESENTATION_STYLE_ASSIGNMENT (( #2656 ) ) ;
#1006 = CARTESIAN_POINT ( 'NONE',  ( 670.6000000000000227, -5.204170427930421283E-15, -596.9526999999999362 ) ) ;
#1007 =( NAMED_UNIT ( * ) PLANE_ANGLE_UNIT ( ) SI_UNIT ( $, .RADIAN. ) );
#1008 = UNCERTAINTY_MEASURE_WITH_UNIT (LENGTH_MEASURE( 1.000000000000000082E-05 ), #257690, 'distance_accuracy_value', 'NONE');
#1009 = DIRECTION ( 'NONE',  ( -1.795515907881316228E-17, 1.000000000000000000, -0.000000000000000000 ) ) ;
#1010 = EDGE_CURVE ( 'NONE', #61747, #290427, #331585, .T. ) ;
#1012 = EDGE_CURVE ( 'NONE', #31647, #256648, #126684, .T. ) ;
#1011 = AXIS2_PLACEMENT_3D ( 'NONE', #101124, #50618, #230439 ) ;
#1013 = CARTESIAN_POINT ( 'NONE',  ( 1178.599999999999909, 5.052700015000001876, -696.0000000000000000 ) ) ;
#1014 =( NAMED_UNIT ( * ) SI_UNIT ( $, .STERADIAN. ) SOLID_ANGLE_UNIT ( ) );
#1015 = FACE_OUTER_BOUND ( 'NONE', #315293, .T. ) ;
#1016 = PRESENTATION_STYLE_ASSIGNMENT (( #127228 ) ) ;
#1017 = SURFACE_STYLE_USAGE ( .BOTH. , #310443 ) ;
#1018 = SURFACE_STYLE_USAGE ( .BOTH. , #310444 ) ;
#1019 = FILL_AREA_STYLE_COLOUR ( '', #89076 ) ;
#1021 =( GEOMETRIC_REPRESENTATION_CONTEXT ( 3 ) GLOBAL_UNCERTAINTY_ASSIGNED_CONTEXT ( ( #321649 ) ) GLOBAL_UNIT_ASSIGNED_CONTEXT ( ( #131359, #260758, #6873 ) ) REPRESENTATION_CONTEXT ( 'NONE', 'WORKASPACE' ) );
#1020 = DIRECTION ( 'NONE',  ( 0.000000000000000000, 0.000000000000000000, 1.000000000000000000 ) ) ;
#1022 = CARTESIAN_POINT ( 'NONE',  ( 1200.972486968508974, 0.5950081799291628837, -759.0499999999997272 ) ) ;
#1023 = ORIENTED_EDGE ( 'NONE', *, *, #173407, .F. ) ;
#1025 = CYLINDRICAL_SURFACE ( 'NONE', #111124, 2.552700000000074354 ) ;
#1024 = CARTESIAN_POINT ( 'NONE',  ( 264.1999999999999886, 6.000000000000000000, -619.7999999999999545 ) ) ;
#1026 = PRESENTATION_STYLE_ASSIGNMENT (( #226397 ) ) ;
#1027 =( LENGTH_UNIT ( ) NAMED_UNIT ( * ) SI_UNIT ( .MILLI., .METRE. ) );
#1029 = ORIENTED_EDGE ( 'NONE', *, *, #92860, .T. ) ;
#1028 =( GEOMETRIC_REPRESENTATION_CONTEXT ( 3 ) GLOBAL_UNCERTAINTY_ASSIGNED_CONTEXT ( ( #191303 ) ) GLOBAL_UNIT_ASSIGNED_CONTEXT ( ( #305295, #280027, #330485 ) ) REPRESENTATION_CONTEXT ( 'NONE', 'WORKASPACE' ) );
#1030 = MECHANICAL_DESIGN_GEOMETRIC_PRESENTATION_REPRESENTATION (  '', ( #264135 ), #258758 ) ;
#1031 = ORIENTED_EDGE ( 'NONE', *, *, #84554, .T. ) ;
#1032 = EDGE_CURVE ( 'NONE', #5982, #150719, #230780, .T. ) ;
#1035 = ADVANCED_FACE ( 'NONE', ( #129952 ), #95367, .F. ) ;
#1034 = VERTEX_POINT ( 'NONE', #151781 ) ;
#1033 = STYLED_ITEM ( 'NONE', ( #69222 ), #25052 ) ;
#1036 = ORIENTED_EDGE ( 'NONE', *, *, #236286, .F. ) ;
#1037 = DIRECTION ( 'NONE',  ( -1.000000000000000000, 2.465190328815661892E-32, -1.268931492907770256E-47 ) ) ;
#1038 = FACE_OUTER_BOUND ( 'NONE', #258902, .T. ) ;
#1039 = ORIENTED_EDGE ( 'NONE', *, *, #14950, .F. ) ;
#1040 = CARTESIAN_POINT ( 'NONE',  ( 797.6000000000000227, -5.204170427930421283E-15, -439.4472999999999843 ) ) ;
#1041 = ORIENTED_EDGE ( 'NONE', *, *, #308027, .F. ) ;
#1042 = SURFACE_STYLE_FILL_AREA ( #24627 ) ;
#1043 =( NAMED_UNIT ( * ) PLANE_ANGLE_UNIT ( ) SI_UNIT ( $, .RADIAN. ) );
#1045 = VERTEX_POINT ( 'NONE', #203887 ) ;
#1044 = CYLINDRICAL_SURFACE ( 'NONE', #302999, 2.552699999999990865 ) ;
#1048 = ORIENTED_EDGE ( 'NONE', *, *, #290721, .F. ) ;
#1047 = CARTESIAN_POINT ( 'NONE',  ( 1200.124852988760267, -9.358351243263008712, -759.0499999999997272 ) ) ;
#1046 =( NAMED_UNIT ( * ) PLANE_ANGLE_UNIT ( ) SI_UNIT ( $, .RADIAN. ) );
#1049 = MECHANICAL_DESIGN_GEOMETRIC_PRESENTATION_REPRESENTATION (  '', ( #108447 ), #237150 ) ;
#1050 = DIRECTION ( 'NONE',  ( -0.000000000000000000, 1.000000000000000000, -0.000000000000000000 ) ) ;
#1051 = PRESENTATION_STYLE_ASSIGNMENT (( #130552 ) ) ;
#1052 = CARTESIAN_POINT ( 'NONE',  ( 0.1833144921381029135, -14.04905179940139703, -2.200478798802168789 ) ) ;
#1053 =( GEOMETRIC_REPRESENTATION_CONTEXT ( 3 ) GLOBAL_UNCERTAINTY_ASSIGNED_CONTEXT ( ( #217412 ) ) GLOBAL_UNIT_ASSIGNED_CONTEXT ( ( #54608, #32686, #7465 ) ) REPRESENTATION_CONTEXT ( 'NONE', 'WORKASPACE' ) );
#1054 = LINE ( 'NONE', #73464, #161027 ) ;
#1055 = CYLINDRICAL_SURFACE ( 'NONE', #100605, 2.552700000000074354 ) ;
#1056 = DIRECTION ( 'NONE',  ( -0.000000000000000000, 1.000000000000000000, -0.000000000000000000 ) ) ;
#1057 = AXIS2_PLACEMENT_3D ( 'NONE', #234504, #81601, #157196 ) ;
#1058 = EDGE_LOOP ( 'NONE', ( #329368, #183596, #195801, #11511 ) ) ;
#1059 = MECHANICAL_DESIGN_GEOMETRIC_PRESENTATION_REPRESENTATION (  '', ( #221312 ), #323510 ) ;
#1060 = STYLED_ITEM ( 'NONE', ( #117994 ), #251427 ) ;
#1062 = ORIENTED_EDGE ( 'NONE', *, *, #204342, .F. ) ;
#1061 = CARTESIAN_POINT ( 'NONE',  ( 975.3999999999999773, 6.000000000000000000, -566.4473000000000411 ) ) ;
#1063 = UNCERTAINTY_MEASURE_WITH_UNIT (LENGTH_MEASURE( 1.000000000000000082E-05 ), #3183, 'distance_accuracy_value', 'NONE');
#1065 = CARTESIAN_POINT ( 'NONE',  ( 467.3999999999999773, 6.000000000000000000, -746.7999999999999545 ) ) ;
#1064 = MECHANICAL_DESIGN_GEOMETRIC_PRESENTATION_REPRESENTATION (  '', ( #49591 ), #172904 ) ;
#1066 = ADVANCED_FACE ( 'NONE', ( #155125 ), #46922, .F. ) ;
#1067 = CIRCLE ( 'NONE', #6611, 2.552700000000074354 ) ;
#1068 = SURFACE_SIDE_STYLE ('',( #231371 ) ) ;
#1069 = DIRECTION ( 'NONE',  ( 0.000000000000000000, 0.000000000000000000, 1.000000000000000000 ) ) ;
#1070 = VECTOR ( 'NONE', #246646, 1000.000000000000000 ) ;
#1071 = MECHANICAL_DESIGN_GEOMETRIC_PRESENTATION_REPRESENTATION (  '', ( #145964 ), #194203 ) ;
#1072 = ADVANCED_FACE ( 'NONE', ( #62503 ), #213790, .F. ) ;
#1073 = SURFACE_STYLE_FILL_AREA ( #127279 ) ;
#1074 =( NAMED_UNIT ( * ) PLANE_ANGLE_UNIT ( ) SI_UNIT ( $, .RADIAN. ) );
#1076 = DIRECTION ( 'NONE',  ( 1.526556658859589997E-16, -1.000000000000000000, -2.455895732392846863E-16 ) ) ;
#1075 = DIRECTION ( 'NONE',  ( -0.000000000000000000, 1.000000000000000000, -0.000000000000000000 ) ) ;
#1077 =( NAMED_UNIT ( * ) PLANE_ANGLE_UNIT ( ) SI_UNIT ( $, .RADIAN. ) );
#1078 = SURFACE_STYLE_FILL_AREA ( #286967 ) ;
#1079 = SURFACE_STYLE_USAGE ( .BOTH. , #160729 ) ;
#1080 = DIRECTION ( 'NONE',  ( -0.000000000000000000, 1.000000000000000000, -0.000000000000000000 ) ) ;
#1081 = EDGE_LOOP ( 'NONE', ( #78915, #27120, #226663, #124229 ) ) ;
#1082 = FILL_AREA_STYLE ('',( #231383 ) ) ;
#1083 = CARTESIAN_POINT ( 'NONE',  ( 19.62541872621648054, -3.154199411707386602, -756.7499999999997726 ) ) ;
#1084 = CONICAL_SURFACE ( 'NONE', #70728, 3.499999985000057379, 0.7853981633974400633 ) ;
#1085 = ORIENTED_EDGE ( 'NONE', *, *, #241466, .T. ) ;
#1086 = CARTESIAN_POINT ( 'NONE',  ( 1051.599999999999909, -5.204170427930421283E-15, -337.8472999999999047 ) ) ;
#1088 = ORIENTED_EDGE ( 'NONE', *, *, #245400, .F. ) ;
#1087 = DIRECTION ( 'NONE',  ( 0.000000000000000000, 0.000000000000000000, 1.000000000000000000 ) ) ;
#1089 = ORIENTED_EDGE ( 'NONE', *, *, #277997, .F. ) ;
#1090 = CARTESIAN_POINT ( 'NONE',  ( 1204.000000000000000, -5.204170427930421283E-15, -292.1527000000000385 ) ) ;
#1092 = ORIENTED_EDGE ( 'NONE', *, *, #171390, .F. ) ;
#1091 = SURFACE_SIDE_STYLE ('',( #176067 ) ) ;
#1093 = ADVANCED_FACE ( 'NONE', ( #86140 ), #276862, .F. ) ;
#1094 =( LENGTH_UNIT ( ) NAMED_UNIT ( * ) SI_UNIT ( .MILLI., .METRE. ) );
#1096 = ADVANCED_FACE ( 'NONE', ( #21257 ), #275143, .F. ) ;
#1095 = ORIENTED_EDGE ( 'NONE', *, *, #199140, .T. ) ;
#1097 = ORIENTED_EDGE ( 'NONE', *, *, #188356, .T. ) ;
#1098 = SURFACE_STYLE_USAGE ( .BOTH. , #249939 ) ;
#1100 = ORIENTED_EDGE ( 'NONE', *, *, #49777, .F. ) ;
#1099 = SURFACE_STYLE_USAGE ( .BOTH. , #149544 ) ;
#1101 = DIRECTION ( 'NONE',  ( 0.000000000000000000, 0.000000000000000000, 1.000000000000000000 ) ) ;
#1102 = DIRECTION ( 'NONE',  ( 1.000000000000000000, 0.000000000000000000, 0.000000000000000000 ) ) ;
#1103 = VERTEX_POINT ( 'NONE', #71711 ) ;
#1104 =( NAMED_UNIT ( * ) SI_UNIT ( $, .STERADIAN. ) SOLID_ANGLE_UNIT ( ) );
#1105 = AXIS2_PLACEMENT_3D ( 'NONE', #128026, #123137, #47399 ) ;
#1107 = ORIENTED_EDGE ( 'NONE', *, *, #26691, .T. ) ;
#1106 =( GEOMETRIC_REPRESENTATION_CONTEXT ( 3 ) GLOBAL_UNCERTAINTY_ASSIGNED_CONTEXT ( ( #118258 ) ) GLOBAL_UNIT_ASSIGNED_CONTEXT ( ( #56509, #61498, #159087 ) ) REPRESENTATION_CONTEXT ( 'NONE', 'WORKASPACE' ) );
#1108 = PRESENTATION_LAYER_ASSIGNMENT (  '', '', ( #151557 ) ) ;
#1109 = PRESENTATION_LAYER_ASSIGNMENT (  '', '', ( #44120 ) ) ;
#1110 = EDGE_CURVE ( 'NONE', #296329, #84632, #106230, .T. ) ;
#1111 = STYLED_ITEM ( 'NONE', ( #323736 ), #55641 ) ;
#1112 =( LENGTH_UNIT ( ) NAMED_UNIT ( * ) SI_UNIT ( .MILLI., .METRE. ) );
#1114 = EDGE_CURVE ( 'NONE', #252141, #111198, #327362, .T. ) ;
#1113 =( LENGTH_UNIT ( ) NAMED_UNIT ( * ) SI_UNIT ( .MILLI., .METRE. ) );
#1115 = UNCERTAINTY_MEASURE_WITH_UNIT (LENGTH_MEASURE( 1.000000000000000082E-05 ), #19998, 'distance_accuracy_value', 'NONE');
#1116 = DIRECTION ( 'NONE',  ( -0.000000000000000000, 1.000000000000000000, -0.000000000000000000 ) ) ;
#1117 =( NAMED_UNIT ( * ) PLANE_ANGLE_UNIT ( ) SI_UNIT ( $, .RADIAN. ) );
#1118 = DIRECTION ( 'NONE',  ( 0.000000000000000000, 0.000000000000000000, 1.000000000000000000 ) ) ;
#1120 = CARTESIAN_POINT ( 'NONE',  ( 137.1999999999999886, 5.052700015000001876, -515.6473000000000866 ) ) ;
#1119 = CARTESIAN_POINT ( 'NONE',  ( 975.3999999999999773, 6.000000000000000000, -699.4999999849999313 ) ) ;
#1121 = PRESENTATION_LAYER_ASSIGNMENT (  '', '', ( #253510 ) ) ;
#1122 = CONICAL_SURFACE ( 'NONE', #318047, 3.499999984999946356, 0.7853981633974400633 ) ;
#1124 =( NAMED_UNIT ( * ) PLANE_ANGLE_UNIT ( ) SI_UNIT ( $, .RADIAN. ) );
#1123 = STYLED_ITEM ( 'NONE', ( #249895 ), #280860 ) ;
#1125 = ORIENTED_EDGE ( 'NONE', *, *, #79524, .F. ) ;
#1126 = DIRECTION ( 'NONE',  ( -0.7008825778550489272, -0.008726203243944257240, 0.7132232928306581066 ) ) ;
#1127 = CARTESIAN_POINT ( 'NONE',  ( 137.1999999999999886, 6.000000000000000000, -137.1999999999999886 ) ) ;
#1128 = COLOUR_RGB ( '',0.2509803921568627416, 0.2509803921568627416, 0.2509803921568627416 ) ;
#1129 = ADVANCED_FACE ( 'NONE', ( #177616 ), #76688, .F. ) ;
#1130 = CARTESIAN_POINT ( 'NONE',  ( 0.03244215651443393966, -1.805118499508290286, -19.23244215651443056 ) ) ;
#1132 = ADVANCED_FACE ( 'NONE', ( #229613 ), #101949, .F. ) ;
#1131 = CARTESIAN_POINT ( 'NONE',  ( 238.7999999999999829, 6.000000000000000000, -241.3526999999999703 ) ) ;
#1133 = CARTESIAN_POINT ( 'NONE',  ( 746.7999999999999545, 6.000000000000000000, -32.10000001500005595 ) ) ;
#1135 = DIRECTION ( 'NONE',  ( -0.000000000000000000, 1.000000000000000000, -0.000000000000000000 ) ) ;
#1134 = CIRCLE ( 'NONE', #274999, 3.499999984999946356 ) ;
#1136 = DIRECTION ( 'NONE',  ( 0.000000000000000000, 0.000000000000000000, 1.000000000000000000 ) ) ;
#1137 = DIRECTION ( 'NONE',  ( 0.000000000000000000, 0.000000000000000000, 1.000000000000000000 ) ) ;
#1138 = CARTESIAN_POINT ( 'NONE',  ( 187.9999999999999716, 6.000000000000000000, -622.3526999999999134 ) ) ;
#1139 = EDGE_CURVE ( 'NONE', #44092, #293660, #224431, .T. ) ;
#1140 = FACE_OUTER_BOUND ( 'NONE', #161908, .T. ) ;
#1141 = ORIENTED_EDGE ( 'NONE', *, *, #161629, .F. ) ;
#1142 = VERTEX_POINT ( 'NONE', #7575 ) ;
#1143 = EDGE_LOOP ( 'NONE', ( #261219, #252159, #142590, #138734 ) ) ;
#1144 = CYLINDRICAL_SURFACE ( 'NONE', #20573, 2.552699999999963332 ) ;
#1145 = EDGE_LOOP ( 'NONE', ( #286862, #104028, #317696, #66317 ) ) ;
#1147 = CIRCLE ( 'NONE', #221162, 2.552699999999963332 ) ;
#1146 = LINE ( 'NONE', #76896, #100602 ) ;
#1148 = DIRECTION ( 'NONE',  ( 0.000000000000000000, 0.000000000000000000, 1.000000000000000000 ) ) ;
#1149 = AXIS2_PLACEMENT_3D ( 'NONE', #27685, #78144, #130242 ) ;
#1150 = SURFACE_STYLE_USAGE ( .BOTH. , #154129 ) ;
#1151 = PRESENTATION_LAYER_ASSIGNMENT (  '', '', ( #140597 ) ) ;
#1152 = CIRCLE ( 'NONE', #253322, 2.552699999999963332 ) ;
#1153 = ORIENTED_EDGE ( 'NONE', *, *, #1999, .F. ) ;
#1154 = ORIENTED_EDGE ( 'NONE', *, *, #332492, .F. ) ;
#1155 = ORIENTED_EDGE ( 'NONE', *, *, #105043, .T. ) ;
#1156 = EDGE_CURVE ( 'NONE', #273303, #134837, #245683, .T. ) ;
#1157 =( GEOMETRIC_REPRESENTATION_CONTEXT ( 3 ) GLOBAL_UNCERTAINTY_ASSIGNED_CONTEXT ( ( #142242 ) ) GLOBAL_UNIT_ASSIGNED_CONTEXT ( ( #185617, #37624, #217455 ) ) REPRESENTATION_CONTEXT ( 'NONE', 'WORKASPACE' ) );
#1158 = LINE ( 'NONE', #280396, #31356 ) ;
#1159 = VERTEX_POINT ( 'NONE', #236223 ) ;
#1160 = PRESENTATION_STYLE_ASSIGNMENT (( #132296 ) ) ;
#1161 = ADVANCED_FACE ( 'NONE', ( #132092 ), #79999, .F. ) ;
#1162 =( NAMED_UNIT ( * ) PLANE_ANGLE_UNIT ( ) SI_UNIT ( $, .RADIAN. ) );
#1163 = PRESENTATION_STYLE_ASSIGNMENT (( #236439 ) ) ;
#1164 = SURFACE_STYLE_FILL_AREA ( #304028 ) ;
#1165 = LINE ( 'NONE', #147510, #45212 ) ;
#1166 = PRESENTATION_LAYER_ASSIGNMENT (  '', '', ( #33347 ) ) ;
#1167 = LINE ( 'NONE', #51627, #318885 ) ;
#1168 = DIRECTION ( 'NONE',  ( 0.000000000000000000, 0.000000000000000000, 1.000000000000000000 ) ) ;
#1169 = SURFACE_STYLE_USAGE ( .BOTH. , #102176 ) ;
#1170 = CIRCLE ( 'NONE', #275048, 2.552699999999997971 ) ;
#1171 = PRESENTATION_STYLE_ASSIGNMENT (( #102177 ) ) ;
#1172 = VERTEX_POINT ( 'NONE', #182513 ) ;
#1174 = PRESENTATION_STYLE_ASSIGNMENT (( #149215 ) ) ;
#1173 = COLOUR_RGB ( '',0.2509803921568627416, 0.2509803921568627416, 0.2509803921568627416 ) ;
#1175 = PRESENTATION_LAYER_ASSIGNMENT (  '', '', ( #103234 ) ) ;
#1176 = CIRCLE ( 'NONE', #28127, 3.499999984999946356 ) ;
#1177 =( GEOMETRIC_REPRESENTATION_CONTEXT ( 3 ) GLOBAL_UNCERTAINTY_ASSIGNED_CONTEXT ( ( #94305 ) ) GLOBAL_UNIT_ASSIGNED_CONTEXT ( ( #152713, #130874, #206454 ) ) REPRESENTATION_CONTEXT ( 'NONE', 'WORKASPACE' ) );
#1178 = DIRECTION ( 'NONE',  ( 0.000000000000000000, 0.000000000000000000, 1.000000000000000000 ) ) ;
#1179 =( GEOMETRIC_REPRESENTATION_CONTEXT ( 3 ) GLOBAL_UNCERTAINTY_ASSIGNED_CONTEXT ( ( #289718 ) ) GLOBAL_UNIT_ASSIGNED_CONTEXT ( ( #73305, #130380, #281760 ) ) REPRESENTATION_CONTEXT ( 'NONE', 'WORKASPACE' ) );
#1180 = STYLED_ITEM ( 'NONE', ( #142264 ), #12328 ) ;
#1181 = EDGE_CURVE ( 'NONE', #245832, #259256, #285175, .T. ) ;
#1183 = CARTESIAN_POINT ( 'NONE',  ( 823.0000000000000000, 6.000000000000000000, -696.0000000000000000 ) ) ;
#1182 = DIRECTION ( 'NONE',  ( -0.000000000000000000, 1.000000000000000000, -0.000000000000000000 ) ) ;
#1184 = DIRECTION ( 'NONE',  ( 2.465190328815661892E-32, 1.000000000000000000, -1.577021341797099039E-16 ) ) ;
#1187 = CARTESIAN_POINT ( 'NONE',  ( 772.2000000000000455, 6.000000000000000000, -441.9999999999999432 ) ) ;
#1186 = VECTOR ( 'NONE', #132344, 1000.000000000000000 ) ;
#1185 = CARTESIAN_POINT ( 'NONE',  ( 162.5999999999999659, 6.000000000000000000, -187.9999999999999716 ) ) ;
#1188 = PRESENTATION_LAYER_ASSIGNMENT (  '', '', ( #28140 ) ) ;
#1189 = PRESENTATION_STYLE_ASSIGNMENT (( #207930 ) ) ;
#1190 = VERTEX_POINT ( 'NONE', #106946 ) ;
#1191 = ORIENTED_EDGE ( 'NONE', *, *, #15263, .F. ) ;
#1192 = ORIENTED_EDGE ( 'NONE', *, *, #54246, .F. ) ;
#1194 = SURFACE_SIDE_STYLE ('',( #283745 ) ) ;
#1193 = FILL_AREA_STYLE_COLOUR ( '', #21521 ) ;
#1195 = DIRECTION ( 'NONE',  ( 0.000000000000000000, 0.000000000000000000, 1.000000000000000000 ) ) ;
#1196 = VERTEX_POINT ( 'NONE', #162247 ) ;
#1197 = EDGE_LOOP ( 'NONE', ( #125380, #32449, #11193, #1031 ) ) ;
#1198 = PRESENTATION_LAYER_ASSIGNMENT (  '', '', ( #253602 ) ) ;
#1199 =( NAMED_UNIT ( * ) SI_UNIT ( $, .STERADIAN. ) SOLID_ANGLE_UNIT ( ) );
#1200 = DIRECTION ( 'NONE',  ( -0.000000000000000000, 1.000000000000000000, -0.000000000000000000 ) ) ;
#1202 = VERTEX_POINT ( 'NONE', #83330 ) ;
#1201 = STYLED_ITEM ( 'NONE', ( #306286 ), #106578 ) ;
#1203 = VERTEX_POINT ( 'NONE', #259800 ) ;
#1204 = FACE_OUTER_BOUND ( 'NONE', #293956, .T. ) ;
#1205 = CARTESIAN_POINT ( 'NONE',  ( 35.60000000000005116, -16.00000000000000355, -619.8000000000000682 ) ) ;
#1206 = FACE_OUTER_BOUND ( 'NONE', #99359, .T. ) ;
#1207 = AXIS2_PLACEMENT_3D ( 'NONE', #227007, #211237, #190987 ) ;
#1208 = PRESENTATION_LAYER_ASSIGNMENT (  '', '', ( #6524 ) ) ;
#1209 = FACE_OUTER_BOUND ( 'NONE', #289117, .T. ) ;
#1210 = CARTESIAN_POINT ( 'NONE',  ( 823.0000000000000000, 6.000000000000000000, -441.9999999999999432 ) ) ;
#1211 = MECHANICAL_DESIGN_GEOMETRIC_PRESENTATION_REPRESENTATION (  '', ( #269585 ), #275092 ) ;
#1212 = UNCERTAINTY_MEASURE_WITH_UNIT (LENGTH_MEASURE( 1.000000000000000082E-05 ), #142219, 'distance_accuracy_value', 'NONE');
#1213 = DIRECTION ( 'NONE',  ( 0.000000000000000000, 1.000000000000000000, 0.000000000000000000 ) ) ;
#1214 = ORIENTED_EDGE ( 'NONE', *, *, #286094, .F. ) ;
#1215 =( GEOMETRIC_REPRESENTATION_CONTEXT ( 3 ) GLOBAL_UNCERTAINTY_ASSIGNED_CONTEXT ( ( #329841 ) ) GLOBAL_UNIT_ASSIGNED_CONTEXT ( ( #99205, #176512, #144546 ) ) REPRESENTATION_CONTEXT ( 'NONE', 'WORKASPACE' ) );
#1216 = CARTESIAN_POINT ( 'NONE',  ( 1026.200000000000045, 6.000000000000000000, -540.1000000149998641 ) ) ;
#1217 = LINE ( 'NONE', #234855, #79540 ) ;
#1218 =( LENGTH_UNIT ( ) NAMED_UNIT ( * ) SI_UNIT ( .MILLI., .METRE. ) );
#1219 = ORIENTED_EDGE ( 'NONE', *, *, #302189, .F. ) ;
#1220 = MECHANICAL_DESIGN_GEOMETRIC_PRESENTATION_REPRESENTATION (  '', ( #135580 ), #178653 ) ;
#1221 = ORIENTED_EDGE ( 'NONE', *, *, #295489, .F. ) ;
#1222 = DIRECTION ( 'NONE',  ( 0.000000000000000000, 0.000000000000000000, 1.000000000000000000 ) ) ;
#1223 = LINE ( 'NONE', #159230, #229778 ) ;
#1224 = FILL_AREA_STYLE_COLOUR ( '', #81663 ) ;
#1225 = CARTESIAN_POINT ( 'NONE',  ( 35.60000000000000142, 6.000000000000000000, -467.3999999999999773 ) ) ;
#1226 = CARTESIAN_POINT ( 'NONE',  ( 823.0000000000000000, 6.000000000000000000, -569.0000000000000000 ) ) ;
#1227 =( LENGTH_UNIT ( ) NAMED_UNIT ( * ) SI_UNIT ( .MILLI., .METRE. ) );
#1228 = CARTESIAN_POINT ( 'NONE',  ( 1206.738555655655773, -1.730738801964976092, -756.7499999999997726 ) ) ;
#1229 =( NAMED_UNIT ( * ) PLANE_ANGLE_UNIT ( ) SI_UNIT ( $, .RADIAN. ) );
#1230 = DIRECTION ( 'NONE',  ( 1.000000000000000000, 0.000000000000000000, 0.000000000000000000 ) ) ;
#1231 = DIRECTION ( 'NONE',  ( -0.9999809609883804074, 0.006170709906909556917, -2.209796749753364885E-16 ) ) ;
#1232 = SURFACE_STYLE_FILL_AREA ( #54999 ) ;
#1233 = SURFACE_STYLE_USAGE ( .BOTH. , #231541 ) ;
#1234 =( GEOMETRIC_REPRESENTATION_CONTEXT ( 3 ) GLOBAL_UNCERTAINTY_ASSIGNED_CONTEXT ( ( #216499 ) ) GLOBAL_UNIT_ASSIGNED_CONTEXT ( ( #84927, #264731, #10801 ) ) REPRESENTATION_CONTEXT ( 'NONE', 'WORKASPACE' ) );
#1236 = EDGE_CURVE ( 'NONE', #242313, #49924, #278091, .T. ) ;
#1235 =( GEOMETRIC_REPRESENTATION_CONTEXT ( 3 ) GLOBAL_UNCERTAINTY_ASSIGNED_CONTEXT ( ( #229011 ) ) GLOBAL_UNIT_ASSIGNED_CONTEXT ( ( #29987, #201505, #51839 ) ) REPRESENTATION_CONTEXT ( 'NONE', 'WORKASPACE' ) );
#1238 = EDGE_CURVE ( 'NONE', #289212, #52857, #136951, .T. ) ;
#1237 = CARTESIAN_POINT ( 'NONE',  ( 238.7999999999999829, 6.000000000000000000, -86.39999999999999147 ) ) ;
#1239 = CARTESIAN_POINT ( 'NONE',  ( 1214.500000000000000, -1.099999999999878852, -737.4999999999997726 ) ) ;
#1240 = SURFACE_SIDE_STYLE ('',( #154228 ) ) ;
#1241 = ORIENTED_EDGE ( 'NONE', *, *, #293998, .F. ) ;
#1242 = DIRECTION ( 'NONE',  ( 0.000000000000000000, 0.000000000000000000, 1.000000000000000000 ) ) ;
#1243 = SURFACE_SIDE_STYLE ('',( #80309 ) ) ;
#1245 = AXIS2_PLACEMENT_3D ( 'NONE', #33739, #242021, #13474 ) ;
#1244 =( LENGTH_UNIT ( ) NAMED_UNIT ( * ) SI_UNIT ( .MILLI., .METRE. ) );
#1246 = SURFACE_STYLE_USAGE ( .BOTH. , #155924 ) ;
#1247 = SURFACE_STYLE_USAGE ( .BOTH. , #288784 ) ;
#1248 = ORIENTED_EDGE ( 'NONE', *, *, #152039, .T. ) ;
#1249 = DIRECTION ( 'NONE',  ( 0.000000000000000000, 0.7071067811865533459, 0.7071067811865416886 ) ) ;
#1251 = FACE_BOUND ( 'NONE', #192818, .T. ) ;
#1250 = AXIS2_PLACEMENT_3D ( 'NONE', #192933, #317568, #293912 ) ;
#1252 = SURFACE_STYLE_USAGE ( .BOTH. , #83654 ) ;
#1253 = AXIS2_PLACEMENT_3D ( 'NONE', #41264, #170682, #64812 ) ;
#1254 = AXIS2_PLACEMENT_3D ( 'NONE', #236818, #80603, #82259 ) ;
#1255 = AXIS2_PLACEMENT_3D ( 'NONE', #212450, #315166, #2416 ) ;
#1256 = MECHANICAL_DESIGN_GEOMETRIC_PRESENTATION_REPRESENTATION (  '', ( #140714 ), #328763 ) ;
#1257 = SURFACE_STYLE_USAGE ( .BOTH. , #130773 ) ;
#1258 = AXIS2_PLACEMENT_3D ( 'NONE', #329421, #21686, #70487 ) ;
#1259 = MECHANICAL_DESIGN_GEOMETRIC_PRESENTATION_REPRESENTATION (  '', ( #50282 ), #108669 ) ;
#1260 = DIRECTION ( 'NONE',  ( -0.000000000000000000, 1.000000000000000000, -0.000000000000000000 ) ) ;
#1261 = SURFACE_SIDE_STYLE ('',( #155938 ) ) ;
#1262 = PRESENTATION_STYLE_ASSIGNMENT (( #129125 ) ) ;
#1264 = EDGE_CURVE ( 'NONE', #69607, #10032, #4295, .T. ) ;
#1263 = ORIENTED_EDGE ( 'NONE', *, *, #100256, .T. ) ;
#1266 = CARTESIAN_POINT ( 'NONE',  ( 441.9999999999999432, 6.000000000000000000, -746.7999999999999545 ) ) ;
#1265 = FACE_OUTER_BOUND ( 'NONE', #184824, .T. ) ;
#1267 = SURFACE_SIDE_STYLE ('',( #226656 ) ) ;
#1268 = ORIENTED_EDGE ( 'NONE', *, *, #124158, .T. ) ;
#1269 = ORIENTED_EDGE ( 'NONE', *, *, #320192, .F. ) ;
#1271 = FACE_OUTER_BOUND ( 'NONE', #102089, .T. ) ;
#1270 = LINE ( 'NONE', #181200, #81291 ) ;
#1272 = ORIENTED_EDGE ( 'NONE', *, *, #3275, .T. ) ;
#1273 =( LENGTH_UNIT ( ) NAMED_UNIT ( * ) SI_UNIT ( .MILLI., .METRE. ) );
#1274 = PRESENTATION_STYLE_ASSIGNMENT (( #282164 ) ) ;
#1275 = FILL_AREA_STYLE_COLOUR ( '', #259187 ) ;
#1276 = PRESENTATION_STYLE_ASSIGNMENT (( #285509 ) ) ;
#1277 = ORIENTED_EDGE ( 'NONE', *, *, #293371, .T. ) ;
#1278 = VERTEX_POINT ( 'NONE', #269803 ) ;
#1279 = CARTESIAN_POINT ( 'NONE',  ( 873.7999999999999545, 5.052700015000001876, -215.9526999999999362 ) ) ;
#1282 = ORIENTED_EDGE ( 'NONE', *, *, #155486, .F. ) ;
#1281 = VECTOR ( 'NONE', #23146, 1000.000000000000000 ) ;
#1280 = CARTESIAN_POINT ( 'NONE',  ( 1213.950000000000045, -12.59471810961176885, -737.5499999999997272 ) ) ;
#1283 = AXIS2_PLACEMENT_3D ( 'NONE', #239420, #64594, #316966 ) ;
#1285 = EDGE_CURVE ( 'NONE', #271990, #35826, #42807, .T. ) ;
#1284 = CIRCLE ( 'NONE', #135416, 2.552699999999963332 ) ;
#1286 = CIRCLE ( 'NONE', #275171, 3.499999984999946356 ) ;
#1287 = COLOUR_RGB ( '',0.2509803921568627416, 0.2509803921568627416, 0.2509803921568627416 ) ;
#1288 = EDGE_CURVE ( 'NONE', #122831, #63662, #291718, .T. ) ;
#1289 = CIRCLE ( 'NONE', #323978, 3.499999985000001868 ) ;
#1290 = PRESENTATION_STYLE_ASSIGNMENT (( #231596 ) ) ;
#1291 = EDGE_CURVE ( 'NONE', #99667, #110856, #36514, .T. ) ;
#1292 = LINE ( 'NONE', #149332, #278782 ) ;
#1293 = CARTESIAN_POINT ( 'NONE',  ( 1194.700000000000045, -15.75000000000006928, -9.700000000000041922 ) ) ;
#1295 = STYLED_ITEM ( 'NONE', ( #128184 ), #49632 ) ;
#1294 = DIRECTION ( 'NONE',  ( 0.000000000000000000, 0.000000000000000000, 1.000000000000000000 ) ) ;
#1296 = EDGE_CURVE ( 'NONE', #217959, #237727, #149078, .T. ) ;
#1297 = DIRECTION ( 'NONE',  ( 0.000000000000000000, 0.000000000000000000, 1.000000000000000000 ) ) ;
#1298 = VERTEX_POINT ( 'NONE', #143613 ) ;
#1299 = MECHANICAL_DESIGN_GEOMETRIC_PRESENTATION_REPRESENTATION (  '', ( #157070 ), #301931 ) ;
#1300 = AXIS2_PLACEMENT_3D ( 'NONE', #224372, #69800, #66448 ) ;
#1301 =( NAMED_UNIT ( * ) PLANE_ANGLE_UNIT ( ) SI_UNIT ( $, .RADIAN. ) );
#1302 = VECTOR ( 'NONE', #152362, 999.9999999999998863 ) ;
#1303 = EDGE_CURVE ( 'NONE', #253143, #240231, #143787, .T. ) ;
#1304 = CARTESIAN_POINT ( 'NONE',  ( 645.2000000000000455, 6.000000000000000000, -619.7999999999999545 ) ) ;
#1305 = VERTEX_POINT ( 'NONE', #141982 ) ;
#1306 = DIRECTION ( 'NONE',  ( -0.000000000000000000, 1.000000000000000000, -0.000000000000000000 ) ) ;
#1307 = ORIENTED_EDGE ( 'NONE', *, *, #53199, .F. ) ;
#1308 = ORIENTED_EDGE ( 'NONE', *, *, #245716, .F. ) ;
#1309 = FACE_OUTER_BOUND ( 'NONE', #241792, .T. ) ;
#1310 = FILL_AREA_STYLE_COLOUR ( '', #173939 ) ;
#1311 = SURFACE_SIDE_STYLE ('',( #51775 ) ) ;
#1312 = FACE_OUTER_BOUND ( 'NONE', #302188, .T. ) ;
#1313 = SURFACE_SIDE_STYLE ('',( #51777 ) ) ;
#1314 = PRESENTATION_STYLE_ASSIGNMENT (( #129170 ) ) ;
#1315 = ORIENTED_EDGE ( 'NONE', *, *, #160141, .T. ) ;
#1316 = FILL_AREA_STYLE ('',( #99005 ) ) ;
#1317 = CYLINDRICAL_SURFACE ( 'NONE', #329630, 2.552699999999963332 ) ;
#1318 = MECHANICAL_DESIGN_GEOMETRIC_PRESENTATION_REPRESENTATION (  '', ( #6639 ), #205278 ) ;
#1319 = EDGE_LOOP ( 'NONE', ( #221149, #311557, #302654, #82989 ) ) ;
#1320 = MECHANICAL_DESIGN_GEOMETRIC_PRESENTATION_REPRESENTATION (  '', ( #167667 ), #248150 ) ;
#1321 = SURFACE_STYLE_USAGE ( .BOTH. , #69208 ) ;
#1322 = AXIS2_PLACEMENT_3D ( 'NONE', #292619, #35365, #62239 ) ;
#1324 = VECTOR ( 'NONE', #189366, 1000.000000000000000 ) ;
#1323 = DIRECTION ( 'NONE',  ( -0.000000000000000000, 1.000000000000000000, -0.000000000000000000 ) ) ;
#1325 =( NAMED_UNIT ( * ) SI_UNIT ( $, .STERADIAN. ) SOLID_ANGLE_UNIT ( ) );
#1326 = PRESENTATION_LAYER_ASSIGNMENT (  '', '', ( #312987 ) ) ;
#1327 = ORIENTED_EDGE ( 'NONE', *, *, #20773, .T. ) ;
#1328 = CYLINDRICAL_SURFACE ( 'NONE', #235146, 2.552699999999997971 ) ;
#1329 = ORIENTED_EDGE ( 'NONE', *, *, #82330, .T. ) ;
#1330 =( NAMED_UNIT ( * ) SI_UNIT ( $, .STERADIAN. ) SOLID_ANGLE_UNIT ( ) );
#1331 = ORIENTED_EDGE ( 'NONE', *, *, #137813, .T. ) ;
#1332 = ORIENTED_EDGE ( 'NONE', *, *, #213569, .F. ) ;
#1333 = FACE_OUTER_BOUND ( 'NONE', #15194, .T. ) ;
#1334 = SURFACE_STYLE_FILL_AREA ( #179629 ) ;
#1336 = EDGE_LOOP ( 'NONE', ( #214090, #286585 ) ) ;
#1335 = SURFACE_STYLE_FILL_AREA ( #154333 ) ;
#1337 = PRESENTATION_STYLE_ASSIGNMENT (( #283892 ) ) ;
#1338 = DIRECTION ( 'NONE',  ( -0.000000000000000000, 1.000000000000000000, -0.000000000000000000 ) ) ;
#1339 = UNCERTAINTY_MEASURE_WITH_UNIT (LENGTH_MEASURE( 1.000000000000000082E-05 ), #244286, 'distance_accuracy_value', 'NONE');
#1340 = SURFACE_SIDE_STYLE ('',( #53468 ) ) ;
#1341 = CARTESIAN_POINT ( 'NONE',  ( 1204.000000000000000, 6.000000000000000000, -264.1999999999999886 ) ) ;
#1343 = FILL_AREA_STYLE ('',( #129200 ) ) ;
#1342 = CIRCLE ( 'NONE', #124347, 2.552699999999963332 ) ;
#1344 = SURFACE_SIDE_STYLE ('',( #77101 ) ) ;
#1345 = FILL_AREA_STYLE_COLOUR ( '', #281250 ) ;
#1346 = CARTESIAN_POINT ( 'NONE',  ( 391.1999999999999886, -5.204170427930421283E-15, -469.9526999999999362 ) ) ;
#1347 = DIRECTION ( 'NONE',  ( -0.000000000000000000, 1.000000000000000000, -0.000000000000000000 ) ) ;
#1348 = FILL_AREA_STYLE ('',( #230011 ) ) ;
#1349 = ORIENTED_EDGE ( 'NONE', *, *, #184640, .F. ) ;
#1350 = EDGE_CURVE ( 'NONE', #136630, #94150, #186737, .T. ) ;
#1351 = STYLED_ITEM ( 'NONE', ( #100494 ), #301461 ) ;
#1352 = CARTESIAN_POINT ( 'NONE',  ( 137.1999999999999886, 6.000000000000000000, -35.60000000000000142 ) ) ;
#1353 =( LENGTH_UNIT ( ) NAMED_UNIT ( * ) SI_UNIT ( .MILLI., .METRE. ) );
#1354 = ORIENTED_EDGE ( 'NONE', *, *, #46737, .F. ) ;
#1355 = VERTEX_POINT ( 'NONE', #296708 ) ;
#1356 = EDGE_LOOP ( 'NONE', ( #38158, #299293, #279935, #103639 ) ) ;
#1357 = SURFACE_STYLE_USAGE ( .BOTH. , #233361 ) ;
#1358 = PRESENTATION_LAYER_ASSIGNMENT (  '', '', ( #301996 ) ) ;
#1359 = DIRECTION ( 'NONE',  ( -0.000000000000000000, 1.000000000000000000, -0.000000000000000000 ) ) ;
#1361 = ORIENTED_EDGE ( 'NONE', *, *, #45825, .T. ) ;
#1360 =( GEOMETRIC_REPRESENTATION_CONTEXT ( 3 ) GLOBAL_UNCERTAINTY_ASSIGNED_CONTEXT ( ( #20681 ) ) GLOBAL_UNIT_ASSIGNED_CONTEXT ( ( #277939, #28946, #233968 ) ) REPRESENTATION_CONTEXT ( 'NONE', 'WORKASPACE' ) );
#1362 = CARTESIAN_POINT ( 'NONE',  ( 19.49999999999985079, -9.750000000000035527, 2.499999999999946709 ) ) ;
#1364 = ORIENTED_EDGE ( 'NONE', *, *, #241824, .T. ) ;
#1363 = FILL_AREA_STYLE_COLOUR ( '', #66484 ) ;
#1365 = PRESENTATION_LAYER_ASSIGNMENT (  '', '', ( #221410 ) ) ;
#1367 = CIRCLE ( 'NONE', #38837, 3.499999984999946356 ) ;
#1366 = CIRCLE ( 'NONE', #296662, 2.552699999999963332 ) ;
#1368 =( GEOMETRIC_REPRESENTATION_CONTEXT ( 3 ) GLOBAL_UNCERTAINTY_ASSIGNED_CONTEXT ( ( #247759 ) ) GLOBAL_UNIT_ASSIGNED_CONTEXT ( ( #294704, #269451, #244011 ) ) REPRESENTATION_CONTEXT ( 'NONE', 'WORKASPACE' ) );
#1369 = EDGE_CURVE ( 'NONE', #329402, #86633, #47168, .T. ) ;
#1370 = DIRECTION ( 'NONE',  ( -0.000000000000000000, 1.000000000000000000, -0.000000000000000000 ) ) ;
#1371 = DIRECTION ( 'NONE',  ( 0.000000000000000000, 0.7071067811865533459, 0.7071067811865416886 ) ) ;
#1372 = SURFACE_STYLE_FILL_AREA ( #256880 ) ;
#1374 = DIRECTION ( 'NONE',  ( 8.659560562354861368E-17, 0.7071067811865533459, -0.7071067811865416886 ) ) ;
#1373 = DIRECTION ( 'NONE',  ( 0.000000000000000000, 0.000000000000000000, 1.000000000000000000 ) ) ;
#1375 = ADVANCED_FACE ( 'NONE', ( #317017 ), #165554, .F. ) ;
#1376 = CYLINDRICAL_SURFACE ( 'NONE', #114425, 1.234980367108921451 ) ;
#1377 = VERTEX_POINT ( 'NONE', #41097 ) ;
#1378 = CYLINDRICAL_SURFACE ( 'NONE', #5, 2.552699999999963332 ) ;
#1379 = EDGE_CURVE ( 'NONE', #300912, #283000, #165657, .T. ) ;
#1380 = ORIENTED_EDGE ( 'NONE', *, *, #51482, .F. ) ;
#1381 = STYLED_ITEM ( 'NONE', ( #191752 ), #10513 ) ;
#1382 = UNCERTAINTY_MEASURE_WITH_UNIT (LENGTH_MEASURE( 1.000000000000000082E-05 ), #271392, 'distance_accuracy_value', 'NONE');
#1383 = EDGE_LOOP ( 'NONE', ( #27168, #222556, #249759, #224382 ) ) ;
#1384 =( NAMED_UNIT ( * ) SI_UNIT ( $, .STERADIAN. ) SOLID_ANGLE_UNIT ( ) );
#1385 = SURFACE_STYLE_FILL_AREA ( #206464 ) ;
#1386 = DIRECTION ( 'NONE',  ( 0.000000000000000000, 0.000000000000000000, 1.000000000000000000 ) ) ;
#1387 = DIRECTION ( 'NONE',  ( 0.000000000000000000, 0.000000000000000000, 1.000000000000000000 ) ) ;
#1388 = CIRCLE ( 'NONE', #54924, 3.249999999999864109 ) ;
#1389 = CARTESIAN_POINT ( 'NONE',  ( 1127.799999999999955, -16.00000000000000355, -137.1999999999998465 ) ) ;
#1391 = EDGE_CURVE ( 'NONE', #311726, #243361, #242726, .T. ) ;
#1390 = AXIS2_PLACEMENT_3D ( 'NONE', #225468, #92792, #97758 ) ;
#1392 = ADVANCED_FACE ( 'NONE', ( #37767 ), #25986, .F. ) ;
#1393 = AXIS2_PLACEMENT_3D ( 'NONE', #226782, #221752, #300915 ) ;
#1394 =( LENGTH_UNIT ( ) NAMED_UNIT ( * ) SI_UNIT ( .MILLI., .METRE. ) );
#1395 =( NAMED_UNIT ( * ) PLANE_ANGLE_UNIT ( ) SI_UNIT ( $, .RADIAN. ) );
#1396 = COLOUR_RGB ( '',0.2509803921568627416, 0.2509803921568627416, 0.2509803921568627416 ) ;
#1397 = PRESENTATION_STYLE_ASSIGNMENT (( #124345 ) ) ;
#1398 = LINE ( 'NONE', #48613, #144531 ) ;
#1399 = MECHANICAL_DESIGN_GEOMETRIC_PRESENTATION_REPRESENTATION (  '', ( #184052 ), #232278 ) ;
#1400 = STYLED_ITEM ( 'NONE', ( #179304 ), #330908 ) ;
#1401 = FACE_OUTER_BOUND ( 'NONE', #312576, .T. ) ;
#1402 = FACE_OUTER_BOUND ( 'NONE', #235726, .T. ) ;
#1403 = CARTESIAN_POINT ( 'NONE',  ( 86.39999999999999147, 6.000000000000000000, -111.7999999999999972 ) ) ;
#1404 = SURFACE_STYLE_FILL_AREA ( #151093 ) ;
#1405 = CARTESIAN_POINT ( 'NONE',  ( 289.5999999999999659, 6.000000000000000000, -369.2999999849999426 ) ) ;
#1406 = CARTESIAN_POINT ( 'NONE',  ( 391.1999999999999886, 5.052700015000001876, -670.6000000000000227 ) ) ;
#1407 = CARTESIAN_POINT ( 'NONE',  ( 670.6000000000000227, -5.204170427930421283E-15, -86.39999999999999147 ) ) ;
#1408 = CARTESIAN_POINT ( 'NONE',  ( 975.3999999999999773, 6.000000000000000000, -215.9526999999999362 ) ) ;
#1409 = CARTESIAN_POINT ( 'NONE',  ( 61.00000000000000000, 6.000000000000000000, -35.60000000000000142 ) ) ;
#1410 = ORIENTED_EDGE ( 'NONE', *, *, #207885, .T. ) ;
#1411 = LINE ( 'NONE', #206491, #213854 ) ;
#1412 =( GEOMETRIC_REPRESENTATION_CONTEXT ( 3 ) GLOBAL_UNCERTAINTY_ASSIGNED_CONTEXT ( ( #271245 ) ) GLOBAL_UNIT_ASSIGNED_CONTEXT ( ( #20444, #225515, #329863 ) ) REPRESENTATION_CONTEXT ( 'NONE', 'WORKASPACE' ) );
#1413 = EDGE_LOOP ( 'NONE', ( #320399, #111463 ) ) ;
#1414 = EDGE_CURVE ( 'NONE', #74789, #84786, #96578, .T. ) ;
#1415 = DIRECTION ( 'NONE',  ( -0.000000000000000000, 1.000000000000000000, -0.000000000000000000 ) ) ;
#1416 = EDGE_CURVE ( 'NONE', #87082, #262448, #172212, .T. ) ;
#1417 = DIRECTION ( 'NONE',  ( -0.000000000000000000, 1.000000000000000000, -0.000000000000000000 ) ) ;
#1418 = CARTESIAN_POINT ( 'NONE',  ( 35.60000000000000142, 5.052700015000001876, -292.1526999999999816 ) ) ;
#1419 = ORIENTED_EDGE ( 'NONE', *, *, #77181, .F. ) ;
#1420 = CARTESIAN_POINT ( 'NONE',  ( 899.2000000000000455, 5.052700015000001876, -571.5526999999999589 ) ) ;
#1421 = EDGE_LOOP ( 'NONE', ( #101321, #15617, #208003, #256429 ) ) ;
#1422 = DIRECTION ( 'NONE',  ( 0.000000000000000000, 0.000000000000000000, 1.000000000000000000 ) ) ;
#1425 = ORIENTED_EDGE ( 'NONE', *, *, #66417, .F. ) ;
#1424 = AXIS2_PLACEMENT_3D ( 'NONE', #148512, #205540, #254305 ) ;
#1423 = DIRECTION ( 'NONE',  ( -0.000000000000000000, 1.000000000000000000, -0.000000000000000000 ) ) ;
#1426 = DIRECTION ( 'NONE',  ( 0.000000000000000000, 0.000000000000000000, 1.000000000000000000 ) ) ;
#1427 = DIRECTION ( 'NONE',  ( 0.000000000000000000, 0.000000000000000000, 1.000000000000000000 ) ) ;
#1429 = ORIENTED_EDGE ( 'NONE', *, *, #31742, .T. ) ;
#1428 =( NAMED_UNIT ( * ) PLANE_ANGLE_UNIT ( ) SI_UNIT ( $, .RADIAN. ) );
#1430 = VECTOR ( 'NONE', #111480, 1000.000000000000000 ) ;
#1431 = FACE_BOUND ( 'NONE', #332857, .T. ) ;
#1432 = VECTOR ( 'NONE', #72540, 1000.000000000000000 ) ;
#1433 = ORIENTED_EDGE ( 'NONE', *, *, #236751, .F. ) ;
#1434 = CARTESIAN_POINT ( 'NONE',  ( 213.3999999999999773, 6.000000000000000000, -39.09999998500000373 ) ) ;
#1435 = EDGE_LOOP ( 'NONE', ( #113865, #116117 ) ) ;
#1436 = CARTESIAN_POINT ( 'NONE',  ( 86.39999999999999147, 6.000000000000000000, -213.3999999999999773 ) ) ;
#1437 = ORIENTED_EDGE ( 'NONE', *, *, #222936, .T. ) ;
#1438 = LINE ( 'NONE', #104051, #58804 ) ;
#1440 = DIRECTION ( 'NONE',  ( -0.000000000000000000, 1.000000000000000000, -0.000000000000000000 ) ) ;
#1439 =( NAMED_UNIT ( * ) SI_UNIT ( $, .STERADIAN. ) SOLID_ANGLE_UNIT ( ) );
#1441 = DIRECTION ( 'NONE',  ( -2.465190328815661892E-32, 1.000000000000000000, 1.577021341797099039E-16 ) ) ;
#1442 = ORIENTED_EDGE ( 'NONE', *, *, #132556, .F. ) ;
#1443 =( GEOMETRIC_REPRESENTATION_CONTEXT ( 3 ) GLOBAL_UNCERTAINTY_ASSIGNED_CONTEXT ( ( #116179 ) ) GLOBAL_UNIT_ASSIGNED_CONTEXT ( ( #228598, #250449, #247124 ) ) REPRESENTATION_CONTEXT ( 'NONE', 'WORKASPACE' ) );
#1444 = MECHANICAL_DESIGN_GEOMETRIC_PRESENTATION_REPRESENTATION (  '', ( #38896 ), #221475 ) ;
#1445 = CIRCLE ( 'NONE', #275090, 3.499999984999946356 ) ;
#1446 = CARTESIAN_POINT ( 'NONE',  ( 1201.750357133747002, -1.879999999999909521, -19.45000000000018758 ) ) ;
#1447 = ORIENTED_EDGE ( 'NONE', *, *, #62808, .T. ) ;
#1448 = UNCERTAINTY_MEASURE_WITH_UNIT (LENGTH_MEASURE( 1.000000000000000082E-05 ), #146496, 'distance_accuracy_value', 'NONE');
#1449 = DIRECTION ( 'NONE',  ( 0.000000000000000000, 0.000000000000000000, 1.000000000000000000 ) ) ;
#1450 = DIRECTION ( 'NONE',  ( -0.000000000000000000, 1.000000000000000000, -0.000000000000000000 ) ) ;
#1451 = CARTESIAN_POINT ( 'NONE',  ( 162.5999999999999659, 6.000000000000000000, -515.6473000000000866 ) ) ;
#1452 = LINE ( 'NONE', #102439, #40742 ) ;
#1453 = SURFACE_SIDE_STYLE ('',( #107474 ) ) ;
#1454 = COLOUR_RGB ( '',0.2509803921568627416, 0.2509803921568627416, 0.2509803921568627416 ) ;
#1455 =( NAMED_UNIT ( * ) PLANE_ANGLE_UNIT ( ) SI_UNIT ( $, .RADIAN. ) );
#1456 = SURFACE_SIDE_STYLE ('',( #156135 ) ) ;
#1457 = AXIS2_PLACEMENT_3D ( 'NONE', #15785, #245960, #19094 ) ;
#1458 = CARTESIAN_POINT ( 'NONE',  ( 0.000000000000000000, 25.27290039756310946, -19.19999999999982876 ) ) ;
#1459 = MECHANICAL_DESIGN_GEOMETRIC_PRESENTATION_REPRESENTATION (  '', ( #65811 ), #92746 ) ;
#1460 = CIRCLE ( 'NONE', #82192, 2.552699999999990865 ) ;
#1461 = MECHANICAL_DESIGN_GEOMETRIC_PRESENTATION_REPRESENTATION (  '', ( #39175 ), #82193 ) ;
#1463 = ORIENTED_EDGE ( 'NONE', *, *, #292873, .T. ) ;
#1462 = CARTESIAN_POINT ( 'NONE',  ( 797.6000000000000227, 6.000000000000000000, -108.3000000150000517 ) ) ;
#1464 = DIRECTION ( 'NONE',  ( 1.422473250300981817E-16, 1.000000000000000000, 0.000000000000000000 ) ) ;
#1465 = ADVANCED_FACE ( 'NONE', ( #331881 ), #203985, .F. ) ;
#1467 = ADVANCED_FACE ( 'NONE', ( #69688 ), #321315, .F. ) ;
#1466 = ORIENTED_EDGE ( 'NONE', *, *, #315824, .T. ) ;
#1468 = VERTEX_POINT ( 'NONE', #103169 ) ;
#1469 = CARTESIAN_POINT ( 'NONE',  ( 975.3999999999999773, 6.000000000000000000, -137.1999999999999886 ) ) ;
#1470 = CYLINDRICAL_SURFACE ( 'NONE', #154204, 2.552700000000074354 ) ;
#1471 = ORIENTED_EDGE ( 'NONE', *, *, #58731, .T. ) ;
#1472 = DIRECTION ( 'NONE',  ( 0.000000000000000000, 0.000000000000000000, 1.000000000000000000 ) ) ;
#1473 = ORIENTED_EDGE ( 'NONE', *, *, #182782, .F. ) ;
#1474 = VECTOR ( 'NONE', #47934, 1000.000000000000114 ) ;
#1476 = ORIENTED_EDGE ( 'NONE', *, *, #195053, .T. ) ;
#1475 = FILL_AREA_STYLE ('',( #236767 ) ) ;
#1477 = ORIENTED_EDGE ( 'NONE', *, *, #130853, .T. ) ;
#1478 = CARTESIAN_POINT ( 'NONE',  ( 950.0000000000000000, 6.000000000000000000, -187.9999999999999716 ) ) ;
#1479 = AXIS2_PLACEMENT_3D ( 'NONE', #136425, #30629, #238952 ) ;
#1480 = SURFACE_SIDE_STYLE ('',( #204894 ) ) ;
#1481 = AXIS2_PLACEMENT_3D ( 'NONE', #240002, #267033, #117444 ) ;
#1482 = ORIENTED_EDGE ( 'NONE', *, *, #98575, .T. ) ;
#1483 = CYLINDRICAL_SURFACE ( 'NONE', #207983, 2.552699999999963332 ) ;
#1484 = PRESENTATION_LAYER_ASSIGNMENT (  '', '', ( #189404 ) ) ;
#1485 = CIRCLE ( 'NONE', #318409, 2.552699999999963332 ) ;
#1487 = ORIENTED_EDGE ( 'NONE', *, *, #50998, .T. ) ;
#1486 = SURFACE_STYLE_USAGE ( .BOTH. , #204899 ) ;
#1488 =( NAMED_UNIT ( * ) PLANE_ANGLE_UNIT ( ) SI_UNIT ( $, .RADIAN. ) );
#1490 = ADVANCED_FACE ( 'NONE', ( #257753 ), #95858, .F. ) ;
#1489 = CARTESIAN_POINT ( 'NONE',  ( 899.2000000000000455, 6.000000000000000000, -235.3000000150000517 ) ) ;
#1491 = MECHANICAL_DESIGN_GEOMETRIC_PRESENTATION_REPRESENTATION (  '', ( #205442 ), #307632 ) ;
#1493 =( LENGTH_UNIT ( ) NAMED_UNIT ( * ) SI_UNIT ( .MILLI., .METRE. ) );
#1492 =( GEOMETRIC_REPRESENTATION_CONTEXT ( 3 ) GLOBAL_UNCERTAINTY_ASSIGNED_CONTEXT ( ( #223375 ) ) GLOBAL_UNIT_ASSIGNED_CONTEXT ( ( #309960, #207251, #20860 ) ) REPRESENTATION_CONTEXT ( 'NONE', 'WORKASPACE' ) );
#1494 =( GEOMETRIC_REPRESENTATION_CONTEXT ( 3 ) GLOBAL_UNCERTAINTY_ASSIGNED_CONTEXT ( ( #276296 ) ) GLOBAL_UNIT_ASSIGNED_CONTEXT ( ( #222991, #322389, #73372 ) ) REPRESENTATION_CONTEXT ( 'NONE', 'WORKASPACE' ) );
#1495 = CIRCLE ( 'NONE', #280713, 2.552699999999990865 ) ;
#1497 = ORIENTED_EDGE ( 'NONE', *, *, #317389, .F. ) ;
#1496 = ADVANCED_FACE ( 'NONE', ( #286451 ), #316025, .F. ) ;
#1499 = UNCERTAINTY_MEASURE_WITH_UNIT (LENGTH_MEASURE( 1.000000000000000082E-05 ), #129017, 'distance_accuracy_value', 'NONE');
#1498 = CIRCLE ( 'NONE', #329245, 3.499999985000057379 ) ;
#1500 = UNCERTAINTY_MEASURE_WITH_UNIT (LENGTH_MEASURE( 1.000000000000000082E-05 ), #225905, 'distance_accuracy_value', 'NONE');
#1501 = AXIS2_PLACEMENT_3D ( 'NONE', #123551, #301751, #14204 ) ;
#1502 = COLOUR_RGB ( '',0.2509803921568627416, 0.2509803921568627416, 0.2509803921568627416 ) ;
#1503 = DIRECTION ( 'NONE',  ( 0.000000000000000000, 0.000000000000000000, 1.000000000000000000 ) ) ;
#1504 = CIRCLE ( 'NONE', #71422, 2.552700000000074354 ) ;
#1505 = FILL_AREA_STYLE_COLOUR ( '', #173012 ) ;
#1506 = UNCERTAINTY_MEASURE_WITH_UNIT (LENGTH_MEASURE( 1.000000000000000082E-05 ), #258817, 'distance_accuracy_value', 'NONE');
#1507 = ORIENTED_EDGE ( 'NONE', *, *, #163225, .F. ) ;
#1508 = FACE_OUTER_BOUND ( 'NONE', #31026, .T. ) ;
#1509 = EDGE_CURVE ( 'NONE', #296723, #127746, #160203, .T. ) ;
#1510 = SURFACE_STYLE_FILL_AREA ( #257028 ) ;
#1511 = DIRECTION ( 'NONE',  ( -0.000000000000000000, 1.000000000000000000, -0.000000000000000000 ) ) ;
#1512 = CARTESIAN_POINT ( 'NONE',  ( 1208.876443415530048, -15.73245373438783545, -756.7499999999997726 ) ) ;
#1513 = CARTESIAN_POINT ( 'NONE',  ( 899.2000000000000455, 6.000000000000000000, -648.6999999849999767 ) ) ;
#1514 = CIRCLE ( 'NONE', #227134, 3.499999985000057379 ) ;
#1515 = CIRCLE ( 'NONE', #189438, 2.552699999999963332 ) ;
#1516 = AXIS2_PLACEMENT_3D ( 'NONE', #97234, #302388, #176190 ) ;
#1517 = LINE ( 'NONE', #144988, #324423 ) ;
#1519 = CARTESIAN_POINT ( 'NONE',  ( 1127.799999999999955, 6.000000000000000000, -619.7999999999999545 ) ) ;
#1518 = DIRECTION ( 'NONE',  ( -1.000000000000000000, 0.000000000000000000, 0.000000000000000000 ) ) ;
#1520 = AXIS2_PLACEMENT_3D ( 'NONE', #201481, #231669, #255160 ) ;
#1521 = DIRECTION ( 'NONE',  ( 0.000000000000000000, 0.000000000000000000, 1.000000000000000000 ) ) ;
#1522 = CARTESIAN_POINT ( 'NONE',  ( 899.2000000000000455, 6.000000000000000000, -210.8473000000000184 ) ) ;
#1523 = EDGE_CURVE ( 'NONE', #266487, #16233, #251477, .T. ) ;
#1524 = FILL_AREA_STYLE ('',( #161197 ) ) ;
#1525 = DIRECTION ( 'NONE',  ( -0.000000000000000000, 1.000000000000000000, -0.000000000000000000 ) ) ;
#1526 = ORIENTED_EDGE ( 'NONE', *, *, #44141, .F. ) ;
#1527 = AXIS2_PLACEMENT_3D ( 'NONE', #83076, #310131, #183902 ) ;
#1529 = EDGE_LOOP ( 'NONE', ( #330411, #209601, #5260, #250638 ) ) ;
#1528 = DIRECTION ( 'NONE',  ( -0.000000000000000000, 1.000000000000000000, -0.000000000000000000 ) ) ;
#1530 = ORIENTED_EDGE ( 'NONE', *, *, #16325, .T. ) ;
#1532 = CARTESIAN_POINT ( 'NONE',  ( 721.3999999999999773, 6.000000000000000000, -746.7999999999999545 ) ) ;
#1531 = SURFACE_STYLE_USAGE ( .BOTH. , #55312 ) ;
#1533 = SURFACE_STYLE_FILL_AREA ( #231848 ) ;
#1534 = DIRECTION ( 'NONE',  ( -0.000000000000000000, 1.000000000000000000, -0.000000000000000000 ) ) ;
#1535 = ADVANCED_FACE ( 'NONE', ( #589 ), #84591, .F. ) ;
#1536 = STYLED_ITEM ( 'NONE', ( #310656 ), #177614 ) ;
#1537 = EDGE_LOOP ( 'NONE', ( #271246, #111144, #295661, #11436 ) ) ;
#1538 = CIRCLE ( 'NONE', #66130, 2.552699999999963332 ) ;
#1539 = VERTEX_POINT ( 'NONE', #192015 ) ;
#1540 = ORIENTED_EDGE ( 'NONE', *, *, #52352, .T. ) ;
#1541 = FILL_AREA_STYLE ('',( #131041 ) ) ;
#1542 = UNCERTAINTY_MEASURE_WITH_UNIT (LENGTH_MEASURE( 1.000000000000000082E-05 ), #315844, 'distance_accuracy_value', 'NONE');
#1543 = VERTEX_POINT ( 'NONE', #316641 ) ;
#1544 = ADVANCED_FACE ( 'NONE', ( #143225 ), #87870, .F. ) ;
#1545 = ORIENTED_EDGE ( 'NONE', *, *, #76510, .T. ) ;
#1546 =( NAMED_UNIT ( * ) SI_UNIT ( $, .STERADIAN. ) SOLID_ANGLE_UNIT ( ) );
#1547 = ORIENTED_EDGE ( 'NONE', *, *, #236304, .F. ) ;
#1548 = CYLINDRICAL_SURFACE ( 'NONE', #325807, 2.552699999999963332 ) ;
#1549 = CARTESIAN_POINT ( 'NONE',  ( 1194.700000000000045, -15.75000000000004263, -738.2500000000001137 ) ) ;
#1550 = EDGE_CURVE ( 'NONE', #8410, #107903, #230167, .T. ) ;
#1551 = DIRECTION ( 'NONE',  ( 0.000000000000000000, 0.000000000000000000, -1.000000000000000000 ) ) ;
#1552 = DIRECTION ( 'NONE',  ( 1.422473250300981571E-16, 1.000000000000000000, 0.000000000000000000 ) ) ;
#1553 =( NAMED_UNIT ( * ) SI_UNIT ( $, .STERADIAN. ) SOLID_ANGLE_UNIT ( ) );
#1554 = CARTESIAN_POINT ( 'NONE',  ( 594.3999999999999773, 5.052700015000001876, -439.4472999999999843 ) ) ;
#1555 = EDGE_CURVE ( 'NONE', #36428, #249187, #220517, .T. ) ;
#1557 = DIRECTION ( 'NONE',  ( 0.000000000000000000, 0.000000000000000000, 1.000000000000000000 ) ) ;
#1556 = FACE_OUTER_BOUND ( 'NONE', #140059, .T. ) ;
#1558 = DIRECTION ( 'NONE',  ( 1.743152798421049221E-32, 0.7071067811865474617, -0.7071067811865476838 ) ) ;
#1559 = DIRECTION ( 'NONE',  ( -0.000000000000000000, 1.000000000000000000, -0.000000000000000000 ) ) ;
#1560 = CIRCLE ( 'NONE', #189471, 2.552699999999963332 ) ;
#1562 = DIRECTION ( 'NONE',  ( 0.000000000000000000, 0.000000000000000000, 1.000000000000000000 ) ) ;
#1561 = MECHANICAL_DESIGN_GEOMETRIC_PRESENTATION_REPRESENTATION (  '', ( #210800 ), #312981 ) ;
#1563 = MECHANICAL_DESIGN_GEOMETRIC_PRESENTATION_REPRESENTATION (  '', ( #291542 ), #44365 ) ;
#1564 = SURFACE_SIDE_STYLE ('',( #231880 ) ) ;
#1565 = CARTESIAN_POINT ( 'NONE',  ( 289.5999999999999659, 6.000000000000000000, -215.9526999999999646 ) ) ;
#1566 = SURFACE_SIDE_STYLE ('',( #231884 ) ) ;
#1568 = LINE ( 'NONE', #181505, #293177 ) ;
#1567 = MECHANICAL_DESIGN_GEOMETRIC_PRESENTATION_REPRESENTATION (  '', ( #286363 ), #232446 ) ;
#1569 = CARTESIAN_POINT ( 'NONE',  ( 823.0000000000000000, 6.000000000000000000, -115.2999999849999426 ) ) ;
#1571 = EDGE_CURVE ( 'NONE', #226216, #193434, #161855, .T. ) ;
#1570 = CIRCLE ( 'NONE', #92859, 2.552699999999963332 ) ;
#1572 = DIRECTION ( 'NONE',  ( 0.000000000000000000, 0.000000000000000000, 1.000000000000000000 ) ) ;
#1573 = CARTESIAN_POINT ( 'NONE',  ( 86.39999999999999147, 6.000000000000000000, -13.69999998500000160 ) ) ;
#1574 = SURFACE_STYLE_FILL_AREA ( #198362 ) ;
#1576 = CARTESIAN_POINT ( 'NONE',  ( 518.2000000000000455, 6.000000000000000000, -496.2999999849998858 ) ) ;
#1575 = CYLINDRICAL_SURFACE ( 'NONE', #195207, 2.552700000000074354 ) ;
#1577 = CARTESIAN_POINT ( 'NONE',  ( 137.1999999999999886, 6.000000000000000000, -496.2999999849999426 ) ) ;
#1579 = ORIENTED_EDGE ( 'NONE', *, *, #25614, .T. ) ;
#1578 = LINE ( 'NONE', #181514, #185668 ) ;
#1580 = CARTESIAN_POINT ( 'NONE',  ( 86.39999999999999147, -5.204170427930421283E-15, -289.5999999999999659 ) ) ;
#1582 = EDGE_LOOP ( 'NONE', ( #251244, #78859, #149127, #186623 ) ) ;
#1581 = EDGE_CURVE ( 'NONE', #264810, #250791, #321552, .T. ) ;
#1583 = STYLED_ITEM ( 'NONE', ( #51232 ), #4678 ) ;
#1584 = CIRCLE ( 'NONE', #232461, 0.2500000000000834888 ) ;
#1585 = COLOUR_RGB ( '',0.2509803921568627416, 0.2509803921568627416, 0.2509803921568627416 ) ;
#1586 = EDGE_LOOP ( 'NONE', ( #169749, #212155 ) ) ;
#1587 = VERTEX_POINT ( 'NONE', #113180 ) ;
#1588 = MECHANICAL_DESIGN_GEOMETRIC_PRESENTATION_REPRESENTATION (  '', ( #329327 ), #28548 ) ;
#1589 = DIRECTION ( 'NONE',  ( -0.000000000000000000, 1.000000000000000000, -0.000000000000000000 ) ) ;
#1590 = ORIENTED_EDGE ( 'NONE', *, *, #224944, .F. ) ;
#1591 = ORIENTED_EDGE ( 'NONE', *, *, #105159, .F. ) ;
#1593 = ORIENTED_EDGE ( 'NONE', *, *, #141847, .T. ) ;
#1592 =( NAMED_UNIT ( * ) SI_UNIT ( $, .STERADIAN. ) SOLID_ANGLE_UNIT ( ) );
#1594 = ORIENTED_EDGE ( 'NONE', *, *, #328071, .F. ) ;
#1595 = FACE_BOUND ( 'NONE', #187839, .T. ) ;
#1596 = CARTESIAN_POINT ( 'NONE',  ( 213.3999999999999773, 5.052700015000001876, -187.9999999999999716 ) ) ;
#1598 = CARTESIAN_POINT ( 'NONE',  ( 1178.599999999999909, -13.00000000000000355, -723.9526999999997088 ) ) ;
#1597 = PRESENTATION_STYLE_ASSIGNMENT (( #231915 ) ) ;
#1600 = ADVANCED_FACE ( 'NONE', ( #34067 ), #332290, .F. ) ;
#1599 = CARTESIAN_POINT ( 'NONE',  ( 19.49999999999985079, 5.249999999999949374, -758.6464466094071213 ) ) ;
#1601 = AXIS2_PLACEMENT_3D ( 'NONE', #5440, #309835, #108094 ) ;
#1602 =( GEOMETRIC_REPRESENTATION_CONTEXT ( 3 ) GLOBAL_UNCERTAINTY_ASSIGNED_CONTEXT ( ( #326207 ) ) GLOBAL_UNIT_ASSIGNED_CONTEXT ( ( #96068, #72489, #121358 ) ) REPRESENTATION_CONTEXT ( 'NONE', 'WORKASPACE' ) );
#1603 =( GEOMETRIC_REPRESENTATION_CONTEXT ( 3 ) GLOBAL_UNCERTAINTY_ASSIGNED_CONTEXT ( ( #9309 ) ) GLOBAL_UNIT_ASSIGNED_CONTEXT ( ( #146342, #40566, #72432 ) ) REPRESENTATION_CONTEXT ( 'NONE', 'WORKASPACE' ) );
#1604 = CIRCLE ( 'NONE', #71512, 1.110404984681734319 ) ;
#1605 = AXIS2_PLACEMENT_3D ( 'NONE', #232660, #313399, #185485 ) ;
#1607 = CIRCLE ( 'NONE', #28567, 2.552700000000018843 ) ;
#1606 =( GEOMETRIC_REPRESENTATION_CONTEXT ( 3 ) GLOBAL_UNCERTAINTY_ASSIGNED_CONTEXT ( ( #151986 ) ) GLOBAL_UNIT_ASSIGNED_CONTEXT ( ( #35210, #213364, #188180 ) ) REPRESENTATION_CONTEXT ( 'NONE', 'WORKASPACE' ) );
#1608 = PRESENTATION_STYLE_ASSIGNMENT (( #154603 ) ) ;
#1609 = AXIS2_PLACEMENT_3D ( 'NONE', #4408, #75154, #180991 ) ;
#1610 = EDGE_CURVE ( 'NONE', #61273, #278479, #85332, .T. ) ;
#1611 = CIRCLE ( 'NONE', #39072, 2.552699999999963332 ) ;
#1612 = DIRECTION ( 'NONE',  ( 0.000000000000000000, 0.000000000000000000, 1.000000000000000000 ) ) ;
#1613 = ORIENTED_EDGE ( 'NONE', *, *, #33481, .F. ) ;
#1614 = AXIS2_PLACEMENT_3D ( 'NONE', #262569, #289523, #10253 ) ;
#1615 = CARTESIAN_POINT ( 'NONE',  ( 12.27166550105729392, -0.2219927159742285383, 2.199999999999979750 ) ) ;
#1616 = ORIENTED_EDGE ( 'NONE', *, *, #52829, .T. ) ;
#1617 =( LENGTH_UNIT ( ) NAMED_UNIT ( * ) SI_UNIT ( .MILLI., .METRE. ) );
#1619 = PRESENTATION_STYLE_ASSIGNMENT (( #262193 ) ) ;
#1618 = CARTESIAN_POINT ( 'NONE',  ( 518.2000000000000455, 6.000000000000000000, -38.15269999999996031 ) ) ;
#1620 = CARTESIAN_POINT ( 'NONE',  ( 340.3999999999999773, 6.000000000000000000, -293.0999999849999540 ) ) ;
#1621 = ADVANCED_FACE ( 'NONE', ( #223840 ), #208561, .F. ) ;
#1622 = CARTESIAN_POINT ( 'NONE',  ( 1153.200000000000045, 6.000000000000000000, -569.0000000000000000 ) ) ;
#1624 = DIRECTION ( 'NONE',  ( -0.000000000000000000, 1.000000000000000000, -0.000000000000000000 ) ) ;
#1623 = LINE ( 'NONE', #330764, #95153 ) ;
#1626 = AXIS2_PLACEMENT_3D ( 'NONE', #327878, #42043, #199923 ) ;
#1625 = COLOUR_RGB ( '',0.2509803921568627416, 0.2509803921568627416, 0.2509803921568627416 ) ;
#1627 = DIRECTION ( 'NONE',  ( 0.000000000000000000, 0.000000000000000000, 1.000000000000000000 ) ) ;
#1628 = CIRCLE ( 'NONE', #82122, 3.499999984999946356 ) ;
#1629 = FILL_AREA_STYLE ('',( #28587 ) ) ;
#1631 = EDGE_LOOP ( 'NONE', ( #324825, #102964, #250157, #108284 ) ) ;
#1630 = DIRECTION ( 'NONE',  ( 1.000000000000000000, 0.000000000000000000, 0.000000000000000000 ) ) ;
#1633 = ADVANCED_FACE ( 'NONE', ( #94495 ), #304696, .F. ) ;
#1632 = CARTESIAN_POINT ( 'NONE',  ( 746.7999999999999545, 6.000000000000000000, -495.3526999999999134 ) ) ;
#1634 = AXIS2_PLACEMENT_3D ( 'NONE', #275196, #97021, #92033 ) ;
#1635 = SURFACE_STYLE_FILL_AREA ( #262207 ) ;
#1636 = MECHANICAL_DESIGN_GEOMETRIC_PRESENTATION_REPRESENTATION (  '', ( #162710 ), #17705 ) ;
#1637 = VERTEX_POINT ( 'NONE', #20463 ) ;
#1638 = AXIS2_PLACEMENT_3D ( 'NONE', #202321, #24124, #172187 ) ;
#1639 = LINE ( 'NONE', #129482, #203228 ) ;
#1641 = ORIENTED_EDGE ( 'NONE', *, *, #4762, .F. ) ;
#1640 = AXIS2_PLACEMENT_3D ( 'NONE', #290152, #318691, #239506 ) ;
#1642 = CONICAL_SURFACE ( 'NONE', #216398, 3.499999985000057379, 0.7853981633974400633 ) ;
#1644 = ORIENTED_EDGE ( 'NONE', *, *, #126145, .F. ) ;
#1643 = LINE ( 'NONE', #104259, #133248 ) ;
#1645 = CARTESIAN_POINT ( 'NONE',  ( 7.461444344343703960, -14.01926119803523285, -756.7499999999997726 ) ) ;
#1646 = FACE_BOUND ( 'NONE', #44631, .T. ) ;
#1647 = DIRECTION ( 'NONE',  ( -0.000000000000000000, 1.000000000000000000, -0.000000000000000000 ) ) ;
#1648 = AXIS2_PLACEMENT_3D ( 'NONE', #147329, #46531, #325716 ) ;
#1650 = CARTESIAN_POINT ( 'NONE',  ( -0.8000000000000229150, -3.249999999999975131, -737.4999999999997726 ) ) ;
#1649 = FACE_OUTER_BOUND ( 'NONE', #318621, .T. ) ;
#1651 = ADVANCED_FACE ( 'NONE', ( #297964 ), #127771, .F. ) ;
#1652 = PRESENTATION_LAYER_ASSIGNMENT (  '', '', ( #28604 ) ) ;
#1653 = PRESENTATION_STYLE_ASSIGNMENT (( #211692 ) ) ;
#1654 = FILL_AREA_STYLE ('',( #122980 ) ) ;
#1655 = CIRCLE ( 'NONE', #329412, 2.552699999999963332 ) ;
#1656 = VECTOR ( 'NONE', #9628, 1000.000000000000000 ) ;
#1657 = PRESENTATION_STYLE_ASSIGNMENT (( #235291 ) ) ;
#1658 = DIRECTION ( 'NONE',  ( -0.000000000000000000, 1.000000000000000000, -0.000000000000000000 ) ) ;
#1659 = ORIENTED_EDGE ( 'NONE', *, *, #306271, .F. ) ;
#1660 = CARTESIAN_POINT ( 'NONE',  ( 899.2000000000000455, 6.000000000000000000, -645.2000000000000455 ) ) ;
#1661 = LINE ( 'NONE', #206741, #102219 ) ;
#1662 = CIRCLE ( 'NONE', #270304, 2.552699999999963332 ) ;
#1663 =( GEOMETRIC_REPRESENTATION_CONTEXT ( 3 ) GLOBAL_UNCERTAINTY_ASSIGNED_CONTEXT ( ( #325010 ) ) GLOBAL_UNIT_ASSIGNED_CONTEXT ( ( #172938, #19949, #196422 ) ) REPRESENTATION_CONTEXT ( 'NONE', 'WORKASPACE' ) );
#1664 = EDGE_LOOP ( 'NONE', ( #117160, #63708, #133404, #220353 ) ) ;
#1665 = SURFACE_STYLE_USAGE ( .BOTH. , #134420 ) ;
#1666 = EDGE_LOOP ( 'NONE', ( #73808, #287652, #284804, #28858 ) ) ;
#1667 = DIRECTION ( 'NONE',  ( 0.000000000000000000, 0.000000000000000000, 1.000000000000000000 ) ) ;
#1668 = FILL_AREA_STYLE ('',( #129516 ) ) ;
#1669 = EDGE_CURVE ( 'NONE', #248884, #53710, #63142, .T. ) ;
#1670 = ADVANCED_FACE ( 'NONE', ( #159811 ), #106121, .F. ) ;
#1671 = SURFACE_SIDE_STYLE ('',( #282561 ) ) ;
#1673 = EDGE_CURVE ( 'NONE', #46242, #49097, #192, .T. ) ;
#1672 = AXIS2_PLACEMENT_3D ( 'NONE', #291322, #288080, #109843 ) ;
#1674 = DIRECTION ( 'NONE',  ( 0.000000000000000000, -1.000000000000000000, 0.000000000000000000 ) ) ;
#1675 = CYLINDRICAL_SURFACE ( 'NONE', #77054, 2.552699999999963332 ) ;
#1676 = ADVANCED_FACE ( 'NONE', ( #132933 ), #235442, .F. ) ;
#1677 = DIRECTION ( 'NONE',  ( -0.000000000000000000, 1.000000000000000000, -0.000000000000000000 ) ) ;
#1678 = SURFACE_STYLE_USAGE ( .BOTH. , #183244 ) ;
#1679 = FILL_AREA_STYLE ('',( #161362 ) ) ;
#1680 = CARTESIAN_POINT ( 'NONE',  ( 1200.321514803341415, -1.439121883051758255, -759.0499999999997272 ) ) ;
#1681 = CARTESIAN_POINT ( 'NONE',  ( 187.9999999999999716, 6.000000000000000000, -86.39999999999999147 ) ) ;
#1682 =( GEOMETRIC_REPRESENTATION_CONTEXT ( 3 ) GLOBAL_UNCERTAINTY_ASSIGNED_CONTEXT ( ( #193357 ) ) GLOBAL_UNIT_ASSIGNED_CONTEXT ( ( #101416, #76150, #153389 ) ) REPRESENTATION_CONTEXT ( 'NONE', 'WORKASPACE' ) );
#1683 = DIRECTION ( 'NONE',  ( -0.000000000000000000, 1.000000000000000000, -0.000000000000000000 ) ) ;
#1684 = ORIENTED_EDGE ( 'NONE', *, *, #77655, .T. ) ;
#1685 = DIRECTION ( 'NONE',  ( 0.006170592427165336007, 0.9999619230641713097, -0.006170592427165342946 ) ) ;
#1686 = MECHANICAL_DESIGN_GEOMETRIC_PRESENTATION_REPRESENTATION (  '', ( #195062 ), #157715 ) ;
#1687 =( LENGTH_UNIT ( ) NAMED_UNIT ( * ) SI_UNIT ( .MILLI., .METRE. ) );
#1688 = ADVANCED_FACE ( 'NONE', ( #40318 ), #278067, .F. ) ;
#1690 = STYLED_ITEM ( 'NONE', ( #270093 ), #35429 ) ;
#1689 =( NAMED_UNIT ( * ) PLANE_ANGLE_UNIT ( ) SI_UNIT ( $, .RADIAN. ) );
#1691 = COLOUR_RGB ( '',0.2509803921568627416, 0.2509803921568627416, 0.2509803921568627416 ) ;
#1692 = ORIENTED_EDGE ( 'NONE', *, *, #16251, .T. ) ;
#1693 = CARTESIAN_POINT ( 'NONE',  ( 7.688390209942053133, -3.226318047422904733, 0.000000000000000000 ) ) ;
#1695 = VERTEX_POINT ( 'NONE', #163116 ) ;
#1694 = AXIS2_PLACEMENT_3D ( 'NONE', #44071, #304729, #228830 ) ;
#1696 = ORIENTED_EDGE ( 'NONE', *, *, #76206, .T. ) ;
#1697 = LINE ( 'NONE', #153035, #192841 ) ;
#1698 =( LENGTH_UNIT ( ) NAMED_UNIT ( * ) SI_UNIT ( .MILLI., .METRE. ) );
#1699 = CARTESIAN_POINT ( 'NONE',  ( 35.60000000000000142, 5.052700015000001876, -7.647300000000001319 ) ) ;
#1700 = CARTESIAN_POINT ( 'NONE',  ( 1127.799999999999955, 6.000000000000000000, -343.8999999850000222 ) ) ;
#1701 = ORIENTED_EDGE ( 'NONE', *, *, #127553, .F. ) ;
#1702 = DIRECTION ( 'NONE',  ( 0.000000000000000000, 0.000000000000000000, 1.000000000000000000 ) ) ;
#1703 = STYLED_ITEM ( 'NONE', ( #89662 ), #59734 ) ;
#1704 = CARTESIAN_POINT ( 'NONE',  ( 492.7999999999999545, 5.052700015000001876, -312.4472999999999274 ) ) ;
#1705 =( GEOMETRIC_REPRESENTATION_CONTEXT ( 3 ) GLOBAL_UNCERTAINTY_ASSIGNED_CONTEXT ( ( #228555 ) ) GLOBAL_UNIT_ASSIGNED_CONTEXT ( ( #168336, #291199, #139808 ) ) REPRESENTATION_CONTEXT ( 'NONE', 'WORKASPACE' ) );
#1706 =( NAMED_UNIT ( * ) SI_UNIT ( $, .STERADIAN. ) SOLID_ANGLE_UNIT ( ) );
#1707 = FILL_AREA_STYLE_COLOUR ( '', #240858 ) ;
#1708 = DIRECTION ( 'NONE',  ( -0.000000000000000000, 1.000000000000000000, -0.000000000000000000 ) ) ;
#1709 = CIRCLE ( 'NONE', #232610, 2.552699999999963332 ) ;
#1710 = VECTOR ( 'NONE', #89346, 1000.000000000000000 ) ;
#1711 = EDGE_LOOP ( 'NONE', ( #313836, #126944, #148357, #72167 ) ) ;
#1712 = LINE ( 'NONE', #107747, #292655 ) ;
#1713 = EDGE_LOOP ( 'NONE', ( #325209, #247321, #43268, #178524 ) ) ;
#1714 = EDGE_LOOP ( 'NONE', ( #15969, #163212, #238410, #98004 ) ) ;
#1715 = FACE_OUTER_BOUND ( 'NONE', #287722, .T. ) ;
#1716 = AXIS2_PLACEMENT_3D ( 'NONE', #154159, #207921, #256676 ) ;
#1717 = VECTOR ( 'NONE', #14303, 1000.000000000000000 ) ;
#1718 = ORIENTED_EDGE ( 'NONE', *, *, #304499, .T. ) ;
#1719 = ORIENTED_EDGE ( 'NONE', *, *, #292703, .F. ) ;
#1720 = CARTESIAN_POINT ( 'NONE',  ( 924.6000000000000227, -5.204170427930421283E-15, -746.7999999999999545 ) ) ;
#1721 = PRESENTATION_LAYER_ASSIGNMENT (  '', '', ( #23139 ) ) ;
#1722 = VERTEX_POINT ( 'NONE', #295909 ) ;
#1723 = CARTESIAN_POINT ( 'NONE',  ( 12.32553743298501558, -8.136515895081387839, 2.299999999999969180 ) ) ;
#1724 = ORIENTED_EDGE ( 'NONE', *, *, #287892, .F. ) ;
#1725 = SURFACE_STYLE_USAGE ( .BOTH. , #255554 ) ;
#1726 = FACE_OUTER_BOUND ( 'NONE', #208991, .T. ) ;
#1727 =( NAMED_UNIT ( * ) SI_UNIT ( $, .STERADIAN. ) SOLID_ANGLE_UNIT ( ) );
#1728 = FILL_AREA_STYLE_COLOUR ( '', #132639 ) ;
#1729 =( GEOMETRIC_REPRESENTATION_CONTEXT ( 3 ) GLOBAL_UNCERTAINTY_ASSIGNED_CONTEXT ( ( #9030 ) ) GLOBAL_UNIT_ASSIGNED_CONTEXT ( ( #296197, #240604, #37266 ) ) REPRESENTATION_CONTEXT ( 'NONE', 'WORKASPACE' ) );
#1730 = DIRECTION ( 'NONE',  ( 0.000000000000000000, 0.000000000000000000, 1.000000000000000000 ) ) ;
#1731 = DIRECTION ( 'NONE',  ( 0.000000000000000000, 0.000000000000000000, 1.000000000000000000 ) ) ;
#1732 = LINE ( 'NONE', #203530, #259491 ) ;
#1733 = DIRECTION ( 'NONE',  ( -0.000000000000000000, 1.000000000000000000, -0.000000000000000000 ) ) ;
#1734 = AXIS2_PLACEMENT_3D ( 'NONE', #95132, #31011, #234410 ) ;
#1736 = CARTESIAN_POINT ( 'NONE',  ( 1194.750000000000000, -3.155281890388161870, -0.2500000000003055334 ) ) ;
#1735 = AXIS2_PLACEMENT_3D ( 'NONE', #27033, #132877, #306272 ) ;
#1737 = AXIS2_PLACEMENT_3D ( 'NONE', #43039, #246315, #16116 ) ;
#1738 = VECTOR ( 'NONE', #126652, 1000.000000000000000 ) ;
#1739 = VECTOR ( 'NONE', #139001, 1000.000000000000000 ) ;
#1740 = LINE ( 'NONE', #228751, #10432 ) ;
#1741 = CARTESIAN_POINT ( 'NONE',  ( 314.9999999999999432, 6.000000000000000000, -134.6473000000000013 ) ) ;
#1742 = EDGE_LOOP ( 'NONE', ( #224154, #304303, #112333, #37453 ) ) ;
#1743 = ORIENTED_EDGE ( 'NONE', *, *, #40636, .T. ) ;
#1744 = CARTESIAN_POINT ( 'NONE',  ( 518.2000000000000455, 5.052700015000001876, -749.3526999999999134 ) ) ;
#1746 =( NAMED_UNIT ( * ) SI_UNIT ( $, .STERADIAN. ) SOLID_ANGLE_UNIT ( ) );
#1745 = SURFACE_STYLE_USAGE ( .BOTH. , #284338 ) ;
#1747 = EDGE_LOOP ( 'NONE', ( #307096, #72665, #186309, #72767 ) ) ;
#1748 = PRESENTATION_STYLE_ASSIGNMENT (( #5146 ) ) ;
#1750 = ORIENTED_EDGE ( 'NONE', *, *, #100497, .T. ) ;
#1749 = PRESENTATION_STYLE_ASSIGNMENT (( #77501 ) ) ;
#1751 = VECTOR ( 'NONE', #183869, 1000.000000000000000 ) ;
#1752 = DIRECTION ( 'NONE',  ( -0.000000000000000000, 1.000000000000000000, -0.000000000000000000 ) ) ;
#1753 = ORIENTED_EDGE ( 'NONE', *, *, #235535, .F. ) ;
#1754 = SURFACE_STYLE_USAGE ( .BOTH. , #77510 ) ;
#1755 = AXIS2_PLACEMENT_3D ( 'NONE', #219318, #163971, #273186 ) ;
#1757 = DIRECTION ( 'NONE',  ( 0.000000000000000000, 0.000000000000000000, 1.000000000000000000 ) ) ;
#1756 = DIRECTION ( 'NONE',  ( -0.000000000000000000, 1.000000000000000000, -0.000000000000000000 ) ) ;
#1758 = EDGE_CURVE ( 'NONE', #274381, #10145, #224173, .T. ) ;
#1759 = STYLED_ITEM ( 'NONE', ( #224194 ), #82757 ) ;
#1760 = CARTESIAN_POINT ( 'NONE',  ( 10.19999999999999929, 6.000000000000000000, -721.3999999999999773 ) ) ;
#1761 =( NAMED_UNIT ( * ) SI_UNIT ( $, .STERADIAN. ) SOLID_ANGLE_UNIT ( ) );
#1762 = ORIENTED_EDGE ( 'NONE', *, *, #297917, .T. ) ;
#1763 = DIRECTION ( 'NONE',  ( -0.000000000000000000, 1.000000000000000000, -0.000000000000000000 ) ) ;
#1764 = EDGE_CURVE ( 'NONE', #189982, #6358, #188302, .T. ) ;
#1765 = ORIENTED_EDGE ( 'NONE', *, *, #73887, .T. ) ;
#1766 = UNCERTAINTY_MEASURE_WITH_UNIT (LENGTH_MEASURE( 1.000000000000000082E-05 ), #43911, 'distance_accuracy_value', 'NONE');
#1767 = ORIENTED_EDGE ( 'NONE', *, *, #96928, .T. ) ;
#1768 = LINE ( 'NONE', #156456, #46939 ) ;
#1769 = LINE ( 'NONE', #28739, #150984 ) ;
#1770 = CARTESIAN_POINT ( 'NONE',  ( 289.5999999999999659, 5.052700015000001876, -721.3999999999999773 ) ) ;
#1771 = ORIENTED_EDGE ( 'NONE', *, *, #209986, .T. ) ;
#1772 = DIRECTION ( 'NONE',  ( -0.000000000000000000, 1.000000000000000000, -0.000000000000000000 ) ) ;
#1773 = STYLED_ITEM ( 'NONE', ( #99792 ), #258967 ) ;
#1775 = FACE_OUTER_BOUND ( 'NONE', #60292, .T. ) ;
#1774 = DIRECTION ( 'NONE',  ( -0.000000000000000000, 1.000000000000000000, -0.000000000000000000 ) ) ;
#1776 = CARTESIAN_POINT ( 'NONE',  ( 823.0000000000000000, 6.000000000000000000, -492.7999999999999545 ) ) ;
#1777 = CONICAL_SURFACE ( 'NONE', #44803, 3.499999984999946356, 0.7853981633974400633 ) ;
#1778 = EDGE_CURVE ( 'NONE', #98298, #109779, #250974, .T. ) ;
#1779 = FACE_OUTER_BOUND ( 'NONE', #174384, .T. ) ;
#1780 = LINE ( 'NONE', #156468, #308815 ) ;
#1781 = MECHANICAL_DESIGN_GEOMETRIC_PRESENTATION_REPRESENTATION (  '', ( #66149 ), #82290 ) ;
#1782 = SURFACE_STYLE_USAGE ( .BOTH. , #211821 ) ;
#1783 = CYLINDRICAL_SURFACE ( 'NONE', #297345, 2.552699999999990865 ) ;
#1784 =( NAMED_UNIT ( * ) SI_UNIT ( $, .STERADIAN. ) SOLID_ANGLE_UNIT ( ) );
#1785 = FACE_OUTER_BOUND ( 'NONE', #194221, .T. ) ;
#1786 = MECHANICAL_DESIGN_GEOMETRIC_PRESENTATION_REPRESENTATION (  '', ( #205764 ), #200289 ) ;
#1787 = SURFACE_STYLE_FILL_AREA ( #257328 ) ;
#1788 = FACE_OUTER_BOUND ( 'NONE', #111606, .T. ) ;
#1789 = SURFACE_STYLE_FILL_AREA ( #328237 ) ;
#1790 = ADVANCED_FACE ( 'NONE', ( #245246 ), #321209, .F. ) ;
#1791 = PRESENTATION_STYLE_ASSIGNMENT (( #277744 ) ) ;
#1792 = ORIENTED_EDGE ( 'NONE', *, *, #140584, .F. ) ;
#1793 = EDGE_CURVE ( 'NONE', #86633, #329402, #41831, .T. ) ;
#1795 = CARTESIAN_POINT ( 'NONE',  ( 86.39999999999999147, -5.204170427930421283E-15, -10.19999999999999929 ) ) ;
#1794 = CARTESIAN_POINT ( 'NONE',  ( 10.19999999999999929, 6.000000000000000000, -616.3000000149999096 ) ) ;
#1796 = STYLED_ITEM ( 'NONE', ( #190706 ), #305301 ) ;
#1797 = MECHANICAL_DESIGN_GEOMETRIC_PRESENTATION_REPRESENTATION (  '', ( #152052 ), #243113 ) ;
#1798 = DIRECTION ( 'NONE',  ( -0.000000000000000000, 1.000000000000000000, -0.000000000000000000 ) ) ;
#1799 = ORIENTED_EDGE ( 'NONE', *, *, #135739, .F. ) ;
#1801 = ORIENTED_EDGE ( 'NONE', *, *, #233831, .F. ) ;
#1800 = CARTESIAN_POINT ( 'NONE',  ( 1201.624462567015144, -6.902135998553188045, -759.0499999999997272 ) ) ;
#1802 = STYLED_ITEM ( 'NONE', ( #3316 ), #115129 ) ;
#1803 = LINE ( 'NONE', #156490, #49856 ) ;
#1804 = FACE_BOUND ( 'NONE', #242849, .T. ) ;
#1805 = ORIENTED_EDGE ( 'NONE', *, *, #31467, .F. ) ;
#1806 = FILL_AREA_STYLE ('',( #27112 ) ) ;
#1807 = VERTEX_POINT ( 'NONE', #10070 ) ;
#1809 = EDGE_CURVE ( 'NONE', #106723, #290076, #229691, .T. ) ;
#1808 = SURFACE_SIDE_STYLE ('',( #107852 ) ) ;
#1810 = EDGE_LOOP ( 'NONE', ( #147892, #231911, #293656, #268571 ) ) ;
#1811 = FILL_AREA_STYLE ('',( #131313 ) ) ;
#1812 = CONICAL_SURFACE ( 'NONE', #103888, 3.499999984999946356, 0.7853981633974400633 ) ;
#1814 = ORIENTED_EDGE ( 'NONE', *, *, #137460, .F. ) ;
#1813 = FILL_AREA_STYLE_COLOUR ( '', #173590 ) ;
#1816 =( GEOMETRIC_REPRESENTATION_CONTEXT ( 3 ) GLOBAL_UNCERTAINTY_ASSIGNED_CONTEXT ( ( #6998 ) ) GLOBAL_UNIT_ASSIGNED_CONTEXT ( ( #64529, #267995, #298230 ) ) REPRESENTATION_CONTEXT ( 'NONE', 'WORKASPACE' ) );
#1815 = DIRECTION ( 'NONE',  ( -1.000000000000000000, -0.000000000000000000, 1.541976423090497605E-16 ) ) ;
#1817 = ORIENTED_EDGE ( 'NONE', *, *, #193371, .F. ) ;
#1818 = CARTESIAN_POINT ( 'NONE',  ( 111.7999999999999972, 5.052700015000001876, -38.15270000000000294 ) ) ;
#1819 = EDGE_LOOP ( 'NONE', ( #288356, #105456, #259960, #268996 ) ) ;
#1820 = UNCERTAINTY_MEASURE_WITH_UNIT (LENGTH_MEASURE( 1.000000000000000082E-05 ), #316976, 'distance_accuracy_value', 'NONE');
#1821 = CARTESIAN_POINT ( 'NONE',  ( -6.399999999999961275, -6.499999999999950262, -737.4999999999997726 ) ) ;
#1822 = DIRECTION ( 'NONE',  ( -0.000000000000000000, -1.000000000000000000, -0.000000000000000000 ) ) ;
#1823 = EDGE_LOOP ( 'NONE', ( #233710, #260736 ) ) ;
#1824 = AXIS2_PLACEMENT_3D ( 'NONE', #290814, #62061, #13258 ) ;
#1825 = COLOUR_RGB ( '',0.2509803921568627416, 0.2509803921568627416, 0.2509803921568627416 ) ;
#1826 = STYLED_ITEM ( 'NONE', ( #111459 ), #41531 ) ;
#1829 = VERTEX_POINT ( 'NONE', #117798 ) ;
#1828 = VECTOR ( 'NONE', #329751, 1000.000000000000000 ) ;
#1827 =( GEOMETRIC_REPRESENTATION_CONTEXT ( 3 ) GLOBAL_UNCERTAINTY_ASSIGNED_CONTEXT ( ( #87972 ) ) GLOBAL_UNIT_ASSIGNED_CONTEXT ( ( #165726, #34633, #107935 ) ) REPRESENTATION_CONTEXT ( 'NONE', 'WORKASPACE' ) );
#1830 = CARTESIAN_POINT ( 'NONE',  ( 645.2000000000000455, 5.052700015000001876, -566.4473000000000411 ) ) ;
#1831 = UNCERTAINTY_MEASURE_WITH_UNIT (LENGTH_MEASURE( 1.000000000000000082E-05 ), #205893, 'distance_accuracy_value', 'NONE');
#1832 = DIRECTION ( 'NONE',  ( 0.000000000000000000, 0.000000000000000000, 1.000000000000000000 ) ) ;
#1833 = CIRCLE ( 'NONE', #189779, 2.552699999999963332 ) ;
#1834 = MECHANICAL_DESIGN_GEOMETRIC_PRESENTATION_REPRESENTATION (  '', ( #307981 ), #254014 ) ;
#1835 = PRESENTATION_STYLE_ASSIGNMENT (( #132987 ) ) ;
#1836 = ORIENTED_EDGE ( 'NONE', *, *, #141787, .T. ) ;
#1837 = CARTESIAN_POINT ( 'NONE',  ( 213.3999999999999773, 6.000000000000000000, -7.647300000000007536 ) ) ;
#1838 =( NAMED_UNIT ( * ) SI_UNIT ( $, .STERADIAN. ) SOLID_ANGLE_UNIT ( ) );
#1839 = CARTESIAN_POINT ( 'NONE',  ( 0.000000000000000000, 26.97290039756303059, -3.500000000000058620 ) ) ;
#1840 = CARTESIAN_POINT ( 'NONE',  ( 873.7999999999999545, -5.204170427930421283E-15, -287.0473000000000070 ) ) ;
#1841 = CIRCLE ( 'NONE', #307988, 2.552699999999963332 ) ;
#1842 = CARTESIAN_POINT ( 'NONE',  ( 619.7999999999999545, 6.000000000000000000, -467.3999999999999773 ) ) ;
#1843 = CARTESIAN_POINT ( 'NONE',  ( 314.9999999999999432, 6.000000000000000000, -569.0000000000000000 ) ) ;
#1844 = EDGE_CURVE ( 'NONE', #180893, #257118, #304272, .T. ) ;
#1845 = CIRCLE ( 'NONE', #120102, 0.2500000000000834888 ) ;
#1846 = DIRECTION ( 'NONE',  ( -1.577021341797098546E-16, -1.000000000000000000, 0.000000000000000000 ) ) ;
#1847 = FILL_AREA_STYLE ('',( #178506 ) ) ;
#1848 = COLOUR_RGB ( '',0.2509803921568627416, 0.2509803921568627416, 0.2509803921568627416 ) ;
#1850 = EDGE_CURVE ( 'NONE', #65575, #132858, #68953, .T. ) ;
#1849 = VERTEX_POINT ( 'NONE', #144447 ) ;
#1851 = PRESENTATION_STYLE_ASSIGNMENT (( #50698 ) ) ;
#1852 =( LENGTH_UNIT ( ) NAMED_UNIT ( * ) SI_UNIT ( .MILLI., .METRE. ) );
#1853 = EDGE_LOOP ( 'NONE', ( #234506, #186255 ) ) ;
#1854 = DIRECTION ( 'NONE',  ( 0.000000000000000000, 0.000000000000000000, 1.000000000000000000 ) ) ;
#1855 = AXIS2_PLACEMENT_3D ( 'NONE', #260312, #3095, #231740 ) ;
#1856 = FACE_OUTER_BOUND ( 'NONE', #224436, .T. ) ;
#1857 = COLOUR_RGB ( '',0.2509803921568627416, 0.2509803921568627416, 0.2509803921568627416 ) ;
#1859 = ORIENTED_EDGE ( 'NONE', *, *, #282582, .F. ) ;
#1858 = AXIS2_PLACEMENT_3D ( 'NONE', #67227, #169759, #42026 ) ;
#1861 = EDGE_CURVE ( 'NONE', #31649, #328531, #94103, .T. ) ;
#1860 = CARTESIAN_POINT ( 'NONE',  ( 1194.700000000000045, -15.75000000000004263, -747.0500000000001819 ) ) ;
#1863 = ORIENTED_EDGE ( 'NONE', *, *, #17711, .F. ) ;
#1862 = SURFACE_SIDE_STYLE ('',( #52317 ) ) ;
#1864 = STYLED_ITEM ( 'NONE', ( #179614 ), #283341 ) ;
#1865 = EDGE_LOOP ( 'NONE', ( #151443, #284485, #307414, #241442 ) ) ;
#1866 = ORIENTED_EDGE ( 'NONE', *, *, #164213, .T. ) ;
#1867 = ORIENTED_EDGE ( 'NONE', *, *, #210065, .T. ) ;
#1868 = DIRECTION ( 'NONE',  ( 0.000000000000000000, 0.000000000000000000, 1.000000000000000000 ) ) ;
#1869 = ORIENTED_EDGE ( 'NONE', *, *, #37929, .T. ) ;
#1870 = VERTEX_POINT ( 'NONE', #21734 ) ;
#1872 = EDGE_CURVE ( 'NONE', #128564, #172370, #273960, .T. ) ;
#1871 = FILL_AREA_STYLE_COLOUR ( '', #289285 ) ;
#1873 = EDGE_CURVE ( 'NONE', #168991, #319076, #256759, .T. ) ;
#1874 = VECTOR ( 'NONE', #85033, 1000.000000000000000 ) ;
#1875 = CARTESIAN_POINT ( 'NONE',  ( 213.3999999999999773, -5.204170427930421283E-15, -518.2000000000000455 ) ) ;
#1876 = PLANE ( 'NONE',  #287606 ) ;
#1878 = EDGE_LOOP ( 'NONE', ( #120436, #310746, #1272, #200615 ) ) ;
#1877 = EDGE_CURVE ( 'NONE', #91749, #241415, #67202, .T. ) ;
#1879 = FILL_AREA_STYLE_COLOUR ( '', #133362 ) ;
#1880 = CARTESIAN_POINT ( 'NONE',  ( 721.3999999999999773, 5.052700015000001876, -137.1999999999999886 ) ) ;
#1881 = PRESENTATION_STYLE_ASSIGNMENT (( #52341 ) ) ;
#1882 = DIRECTION ( 'NONE',  ( 0.000000000000000000, 0.000000000000000000, 1.000000000000000000 ) ) ;
#1883 = UNCERTAINTY_MEASURE_WITH_UNIT (LENGTH_MEASURE( 1.000000000000000082E-05 ), #239245, 'distance_accuracy_value', 'NONE');
#1884 = DIRECTION ( 'NONE',  ( 0.000000000000000000, 0.000000000000000000, 1.000000000000000000 ) ) ;
#1885 = DIRECTION ( 'NONE',  ( 0.000000000000000000, 0.000000000000000000, 1.000000000000000000 ) ) ;
#1886 = STYLED_ITEM ( 'NONE', ( #242347 ), #107379 ) ;
#1887 = UNCERTAINTY_MEASURE_WITH_UNIT (LENGTH_MEASURE( 1.000000000000000082E-05 ), #312829, 'distance_accuracy_value', 'NONE');
#1888 = DIRECTION ( 'NONE',  ( -0.000000000000000000, 1.000000000000000000, -0.000000000000000000 ) ) ;
#1889 = EDGE_LOOP ( 'NONE', ( #184447, #304290 ) ) ;
#1890 = VERTEX_POINT ( 'NONE', #146079 ) ;
#1891 = PRESENTATION_LAYER_ASSIGNMENT (  '', '', ( #264287 ) ) ;
#1892 = CARTESIAN_POINT ( 'NONE',  ( 1077.000000000000000, 6.000000000000000000, -470.8999999850000222 ) ) ;
#1893 = CONICAL_SURFACE ( 'NONE', #237999, 3.499999985000057379, 0.7853981633974400633 ) ;
#1894 = AXIS2_PLACEMENT_3D ( 'NONE', #37342, #17054, #143195 ) ;
#1896 = ADVANCED_FACE ( 'NONE', ( #119404 ), #92464, .F. ) ;
#1895 = CARTESIAN_POINT ( 'NONE',  ( 213.3999999999999773, 6.000000000000000000, -670.6000000000000227 ) ) ;
#1897 = CARTESIAN_POINT ( 'NONE',  ( 1077.000000000000000, -5.204170427930421283E-15, -266.7527000000000612 ) ) ;
#1898 = CARTESIAN_POINT ( 'NONE',  ( 1195.598528137423727, -18.25000000000009948, -743.7018289963228881 ) ) ;
#1899 = SURFACE_STYLE_USAGE ( .BOTH. , #232236 ) ;
#1900 = LINE ( 'NONE', #106237, #298930 ) ;
#1901 = ADVANCED_FACE ( 'NONE', ( #198186 ), #41998, .F. ) ;
#1902 = AXIS2_PLACEMENT_3D ( 'NONE', #57228, #136169, #111117 ) ;
#1903 = FILL_AREA_STYLE_COLOUR ( '', #235054 ) ;
#1904 = CARTESIAN_POINT ( 'NONE',  ( 264.1999999999999886, -5.204170427930421283E-15, -492.7999999999999545 ) ) ;
#1905 = LINE ( 'NONE', #133058, #57256 ) ;
#1906 = VERTEX_POINT ( 'NONE', #104014 ) ;
#1908 = LINE ( 'NONE', #52362, #220120 ) ;
#1907 = DIRECTION ( 'NONE',  ( 0.000000000000000000, 0.000000000000000000, 1.000000000000000000 ) ) ;
#1909 = VERTEX_POINT ( 'NONE', #203165 ) ;
#1910 = DIRECTION ( 'NONE',  ( -0.000000000000000000, 1.000000000000000000, -0.000000000000000000 ) ) ;
#1911 = PRESENTATION_STYLE_ASSIGNMENT (( #317 ) ) ;
#1913 = CARTESIAN_POINT ( 'NONE',  ( 1051.599999999999909, 5.052700015000001876, -86.39999999999999147 ) ) ;
#1912 = DIRECTION ( 'NONE',  ( 0.000000000000000000, 0.000000000000000000, 1.000000000000000000 ) ) ;
#1914 = DIRECTION ( 'NONE',  ( 0.000000000000000000, 0.000000000000000000, 1.000000000000000000 ) ) ;
#1915 = ORIENTED_EDGE ( 'NONE', *, *, #131483, .T. ) ;
#1916 = CIRCLE ( 'NONE', #61736, 2.552699999999963332 ) ;
#1917 = DIRECTION ( 'NONE',  ( -0.000000000000000000, 1.000000000000000000, -0.000000000000000000 ) ) ;
#1918 = ORIENTED_EDGE ( 'NONE', *, *, #155486, .T. ) ;
#1919 = SURFACE_STYLE_FILL_AREA ( #232259 ) ;
#1920 = ORIENTED_EDGE ( 'NONE', *, *, #226547, .F. ) ;
#1921 = CONICAL_SURFACE ( 'NONE', #39624, 3.499999984999946356, 0.7853981633974400633 ) ;
#1922 = PRESENTATION_LAYER_ASSIGNMENT (  '', '', ( #82650 ) ) ;
#1923 = ORIENTED_EDGE ( 'NONE', *, *, #137149, .T. ) ;
#1924 = AXIS2_PLACEMENT_3D ( 'NONE', #170623, #17600, #222714 ) ;
#1926 = ORIENTED_EDGE ( 'NONE', *, *, #303383, .T. ) ;
#1925 = DIRECTION ( 'NONE',  ( 0.000000000000000000, 0.000000000000000000, 1.000000000000000000 ) ) ;
#1928 =( GEOMETRIC_REPRESENTATION_CONTEXT ( 3 ) GLOBAL_UNCERTAINTY_ASSIGNED_CONTEXT ( ( #70848 ) ) GLOBAL_UNIT_ASSIGNED_CONTEXT ( ( #136480, #321523, #218757 ) ) REPRESENTATION_CONTEXT ( 'NONE', 'WORKASPACE' ) );
#1927 =( NAMED_UNIT ( * ) SI_UNIT ( $, .STERADIAN. ) SOLID_ANGLE_UNIT ( ) );
#1929 = ORIENTED_EDGE ( 'NONE', *, *, #18407, .F. ) ;
#1930 = VECTOR ( 'NONE', #170691, 999.9999999999998863 ) ;
#1931 = CARTESIAN_POINT ( 'NONE',  ( 213.3999999999999773, 6.000000000000000000, -441.9999999999999432 ) ) ;
#1932 = ADVANCED_FACE ( 'NONE', ( #80473 ), #228412, .F. ) ;
#1933 = PRESENTATION_STYLE_ASSIGNMENT (( #156613 ) ) ;
#1934 = EDGE_CURVE ( 'NONE', #261635, #150565, #78788, .T. ) ;
#1935 = COLOUR_RGB ( '',0.2509803921568627416, 0.2509803921568627416, 0.2509803921568627416 ) ;
#1936 = PRESENTATION_LAYER_ASSIGNMENT (  '', '', ( #23573 ) ) ;
#1937 =( LENGTH_UNIT ( ) NAMED_UNIT ( * ) SI_UNIT ( .MILLI., .METRE. ) );
#1938 = CIRCLE ( 'NONE', #254338, 3.499999985000001868 ) ;
#1939 = SURFACE_SIDE_STYLE ('',( #208686 ) ) ;
#1940 = CARTESIAN_POINT ( 'NONE',  ( 86.39999999999999147, 5.052700015000001876, -416.5999999999999659 ) ) ;
#1941 = SURFACE_SIDE_STYLE ('',( #262530 ) ) ;
#1942 = DIRECTION ( 'NONE',  ( 0.000000000000000000, 0.000000000000000000, 1.000000000000000000 ) ) ;
#1943 = STYLED_ITEM ( 'NONE', ( #50799 ), #59903 ) ;
#1944 = CIRCLE ( 'NONE', #275642, 3.947672491926512706 ) ;
#1945 = CONICAL_SURFACE ( 'NONE', #141661, 3.499999985000057379, 0.7853981633974400633 ) ;
#1946 = DIRECTION ( 'NONE',  ( -0.000000000000000000, 1.000000000000000000, -0.000000000000000000 ) ) ;
#1947 = STYLED_ITEM ( 'NONE', ( #330865 ), #323748 ) ;
#1948 = AXIS2_PLACEMENT_3D ( 'NONE', #309751, #79373, #235615 ) ;
#1949 = VECTOR ( 'NONE', #276729, 1000.000000000000000 ) ;
#1950 = CARTESIAN_POINT ( 'NONE',  ( 950.0000000000000000, 6.000000000000000000, -543.6000000000000227 ) ) ;
#1951 = CARTESIAN_POINT ( 'NONE',  ( 797.6000000000000227, 6.000000000000000000, -391.1999999999999886 ) ) ;
#1952 = AXIS2_PLACEMENT_3D ( 'NONE', #111152, #186671, #58963 ) ;
#1953 = LINE ( 'NONE', #128177, #36610 ) ;
#1955 = DIRECTION ( 'NONE',  ( -0.000000000000000000, -0.006170709906909568193, 0.9999809609883804074 ) ) ;
#1954 = PRESENTATION_LAYER_ASSIGNMENT (  '', '', ( #71874 ) ) ;
#1956 = AXIS2_PLACEMENT_3D ( 'NONE', #222832, #148804, #66552 ) ;
#1958 = CARTESIAN_POINT ( 'NONE',  ( 1204.000000000000000, -5.204170427930421283E-15, -111.7999999999999972 ) ) ;
#1957 = VECTOR ( 'NONE', #62721, 1000.000000000000000 ) ;
#1960 = FILL_AREA_STYLE ('',( #176990 ) ) ;
#1959 = CARTESIAN_POINT ( 'NONE',  ( 111.7999999999999972, 6.000000000000000000, -342.9526999999999930 ) ) ;
#1961 = DIRECTION ( 'NONE',  ( 8.659560562354925463E-17, 0.7071067811865482389, -0.7071067811865469066 ) ) ;
#1962 = COLOUR_RGB ( '',0.2509803921568627416, 0.2509803921568627416, 0.2509803921568627416 ) ;
#1963 = CARTESIAN_POINT ( 'NONE',  ( 187.9999999999999716, -5.204170427930421283E-15, -546.1526999999999816 ) ) ;
#1964 =( GEOMETRIC_REPRESENTATION_CONTEXT ( 3 ) GLOBAL_UNCERTAINTY_ASSIGNED_CONTEXT ( ( #272766 ) ) GLOBAL_UNIT_ASSIGNED_CONTEXT ( ( #242596, #40958, #163779 ) ) REPRESENTATION_CONTEXT ( 'NONE', 'WORKASPACE' ) );
#1965 = PLANE ( 'NONE',  #241053 ) ;
#1966 = CARTESIAN_POINT ( 'NONE',  ( 797.6000000000000227, 5.052700015000001876, -439.4472999999999843 ) ) ;
#1967 = DIRECTION ( 'NONE',  ( 0.000000000000000000, 0.7071067811865467956, 0.7071067811865483499 ) ) ;
#1968 = DIRECTION ( 'NONE',  ( 0.000000000000000000, 0.000000000000000000, 1.000000000000000000 ) ) ;
#1969 = ADVANCED_FACE ( 'NONE', ( #208150 ), #50241, .F. ) ;
#1971 =( LENGTH_UNIT ( ) NAMED_UNIT ( * ) SI_UNIT ( .MILLI., .METRE. ) );
#1970 = CARTESIAN_POINT ( 'NONE',  ( 1201.326505936317290, -1.108083567537582192, -759.0499999999997272 ) ) ;
#1972 = LINE ( 'NONE', #134725, #192189 ) ;
#1974 = VERTEX_POINT ( 'NONE', #307550 ) ;
#1973 = EDGE_CURVE ( 'NONE', #136500, #12782, #102383, .T. ) ;
#1976 = EDGE_CURVE ( 'NONE', #184677, #142576, #143982, .T. ) ;
#1975 = CIRCLE ( 'NONE', #184398, 3.499999985000001868 ) ;
#1977 = ORIENTED_EDGE ( 'NONE', *, *, #215276, .F. ) ;
#1978 = CARTESIAN_POINT ( 'NONE',  ( 569.0000000000000000, 6.000000000000000000, -492.7999999999999545 ) ) ;
#1979 = ORIENTED_EDGE ( 'NONE', *, *, #97240, .T. ) ;
#1981 = ORIENTED_EDGE ( 'NONE', *, *, #175077, .T. ) ;
#1980 = CARTESIAN_POINT ( 'NONE',  ( 19.20251262658423386, -0.1800000000000689937, -744.3028697603313049 ) ) ;
#1982 = DIRECTION ( 'NONE',  ( -1.000000000000000000, -2.465190328815661892E-32, 3.110126208107282118E-47 ) ) ;
#1983 = VERTEX_POINT ( 'NONE', #1405 ) ;
#1985 = FACE_BOUND ( 'NONE', #198690, .T. ) ;
#1984 = CIRCLE ( 'NONE', #39677, 1.249657777887647869 ) ;
#1986 = CARTESIAN_POINT ( 'NONE',  ( 543.6000000000000227, 6.000000000000000000, -33.04730000000003542 ) ) ;
#1989 = ORIENTED_EDGE ( 'NONE', *, *, #191559, .T. ) ;
#1988 = ADVANCED_FACE ( 'NONE', ( #292186 ), #138485, .F. ) ;
#1987 = MECHANICAL_DESIGN_GEOMETRIC_PRESENTATION_REPRESENTATION (  '', ( #146927 ), #141460 ) ;
#1990 = STYLED_ITEM ( 'NONE', ( #96905 ), #193499 ) ;
#1991 = CARTESIAN_POINT ( 'NONE',  ( 1026.200000000000045, 6.000000000000000000, -343.8999999850000222 ) ) ;
#1993 = ORIENTED_EDGE ( 'NONE', *, *, #243946, .F. ) ;
#1992 = CARTESIAN_POINT ( 'NONE',  ( 467.3999999999999773, 6.000000000000000000, -35.60000000000000142 ) ) ;
#1994 = DIRECTION ( 'NONE',  ( 0.000000000000000000, 0.000000000000000000, 1.000000000000000000 ) ) ;
#1995 = ORIENTED_EDGE ( 'NONE', *, *, #178658, .F. ) ;
#1996 = FILL_AREA_STYLE_COLOUR ( '', #236502 ) ;
#1998 =( NAMED_UNIT ( * ) PLANE_ANGLE_UNIT ( ) SI_UNIT ( $, .RADIAN. ) );
#1997 = DIRECTION ( 'NONE',  ( 0.000000000000000000, 0.000000000000000000, 1.000000000000000000 ) ) ;
#1999 = EDGE_CURVE ( 'NONE', #73253, #170720, #283571, .T. ) ;
#2000 = CARTESIAN_POINT ( 'NONE',  ( 848.3999999999999773, -5.204170427930421283E-15, -543.6000000000000227 ) ) ;
#2001 = SURFACE_STYLE_FILL_AREA ( #81072 ) ;
#2002 = ADVANCED_FACE ( 'NONE', ( #238274 ), #79761, .F. ) ;
#2003 = DIRECTION ( 'NONE',  ( -0.000000000000000000, 1.000000000000000000, -0.000000000000000000 ) ) ;
#2004 = COLOUR_RGB ( '',0.2509803921568627416, 0.2509803921568627416, 0.2509803921568627416 ) ;
#2005 = FILL_AREA_STYLE_COLOUR ( '', #287734 ) ;
#2006 = PRESENTATION_LAYER_ASSIGNMENT (  '', '', ( #168614 ) ) ;
#2007 = CARTESIAN_POINT ( 'NONE',  ( 1204.000000000000000, -5.204170427930421283E-15, -238.7999999999999829 ) ) ;
#2008 = CARTESIAN_POINT ( 'NONE',  ( 14.20042461784387555, -15.50000000000018119, 2.299999999999968736 ) ) ;
#2009 = CARTESIAN_POINT ( 'NONE',  ( 543.6000000000000227, 6.000000000000000000, -184.5000000150000403 ) ) ;
#2010 = UNCERTAINTY_MEASURE_WITH_UNIT (LENGTH_MEASURE( 1.000000000000000082E-05 ), #66038, 'distance_accuracy_value', 'NONE');
#2011 = DIRECTION ( 'NONE',  ( -0.000000000000000000, 1.000000000000000000, -0.000000000000000000 ) ) ;
#2012 = SURFACE_STYLE_USAGE ( .BOTH. , #232341 ) ;
#2013 = DIRECTION ( 'NONE',  ( -0.000000000000000000, 1.000000000000000000, -0.000000000000000000 ) ) ;
#2014 = DIRECTION ( 'NONE',  ( -0.000000000000000000, 1.000000000000000000, -0.000000000000000000 ) ) ;
#2015 = DIRECTION ( 'NONE',  ( -0.000000000000000000, 1.000000000000000000, -0.000000000000000000 ) ) ;
#2016 = CARTESIAN_POINT ( 'NONE',  ( 19.49999999999985079, -2.824999999999744382, 10.07500000000027818 ) ) ;
#2017 = FILL_AREA_STYLE ('',( #106334 ) ) ;
#2019 = VERTEX_POINT ( 'NONE', #216400 ) ;
#2018 = SURFACE_STYLE_USAGE ( .BOTH. , #124956 ) ;
#2021 = EDGE_CURVE ( 'NONE', #24019, #224556, #236690, .T. ) ;
#2020 =( NAMED_UNIT ( * ) SI_UNIT ( $, .STERADIAN. ) SOLID_ANGLE_UNIT ( ) );
#2022 = SURFACE_STYLE_FILL_AREA ( #52466 ) ;
#2023 = AXIS2_PLACEMENT_3D ( 'NONE', #54232, #47684, #227481 ) ;
#2024 = LINE ( 'NONE', #273342, #270013 ) ;
#2025 = SURFACE_STYLE_FILL_AREA ( #52469 ) ;
#2026 = ORIENTED_EDGE ( 'NONE', *, *, #9167, .F. ) ;
#2027 =( NAMED_UNIT ( * ) PLANE_ANGLE_UNIT ( ) SI_UNIT ( $, .RADIAN. ) );
#2029 = CARTESIAN_POINT ( 'NONE',  ( 213.3999999999999773, 6.000000000000000000, -750.2999999849999995 ) ) ;
#2028 =( LENGTH_UNIT ( ) NAMED_UNIT ( * ) SI_UNIT ( .MILLI., .METRE. ) );
#2031 =( GEOMETRIC_REPRESENTATION_CONTEXT ( 3 ) GLOBAL_UNCERTAINTY_ASSIGNED_CONTEXT ( ( #167397 ) ) GLOBAL_UNIT_ASSIGNED_CONTEXT ( ( #39515, #296803, #271535 ) ) REPRESENTATION_CONTEXT ( 'NONE', 'WORKASPACE' ) );
#2030 =( GEOMETRIC_REPRESENTATION_CONTEXT ( 3 ) GLOBAL_UNCERTAINTY_ASSIGNED_CONTEXT ( ( #193679 ) ) GLOBAL_UNIT_ASSIGNED_CONTEXT ( ( #53476, #23304, #304214 ) ) REPRESENTATION_CONTEXT ( 'NONE', 'WORKASPACE' ) );
#2033 = ORIENTED_EDGE ( 'NONE', *, *, #27749, .T. ) ;
#2032 = FILL_AREA_STYLE_COLOUR ( '', #57882 ) ;
#2034 = AXIS2_PLACEMENT_3D ( 'NONE', #275714, #250323, #304331 ) ;
#2035 = CARTESIAN_POINT ( 'NONE',  ( 19.19999999999999574, -13.94528189038868327, 0.000000000000000000 ) ) ;
#2036 = EDGE_LOOP ( 'NONE', ( #247999, #55477 ) ) ;
#2037 = FACE_BOUND ( 'NONE', #291269, .T. ) ;
#2038 = DIRECTION ( 'NONE',  ( -0.000000000000000000, 1.000000000000000000, -0.000000000000000000 ) ) ;
#2040 = CYLINDRICAL_SURFACE ( 'NONE', #203929, 2.552699999999963332 ) ;
#2039 = COLOUR_RGB ( '',0.2509803921568627416, 0.2509803921568627416, 0.2509803921568627416 ) ;
#2042 = ORIENTED_EDGE ( 'NONE', *, *, #271291, .F. ) ;
#2041 = LINE ( 'NONE', #47631, #267121 ) ;
#2043 = AXIS2_PLACEMENT_3D ( 'NONE', #132880, #62157, #164732 ) ;
#2044 = EDGE_LOOP ( 'NONE', ( #6168, #100642, #219001, #5003 ) ) ;
#2045 = VERTEX_POINT ( 'NONE', #87070 ) ;
#2047 = CARTESIAN_POINT ( 'NONE',  ( 13.47776506407205588, -0.7695842780267581063, 2.199999999999979750 ) ) ;
#2046 = CYLINDRICAL_SURFACE ( 'NONE', #189508, 2.552699999999963332 ) ;
#2048 =( LENGTH_UNIT ( ) NAMED_UNIT ( * ) SI_UNIT ( .MILLI., .METRE. ) );
#2049 = STYLED_ITEM ( 'NONE', ( #46977 ), #132482 ) ;
#2050 =( GEOMETRIC_REPRESENTATION_CONTEXT ( 3 ) GLOBAL_UNCERTAINTY_ASSIGNED_CONTEXT ( ( #292241 ) ) GLOBAL_UNIT_ASSIGNED_CONTEXT ( ( #271703, #36352, #190981 ) ) REPRESENTATION_CONTEXT ( 'NONE', 'WORKASPACE' ) );
#2051 = STYLED_ITEM ( 'NONE', ( #125026 ), #188500 ) ;
#2052 = SURFACE_SIDE_STYLE ('',( #282936 ) ) ;
#2053 = SURFACE_SIDE_STYLE ('',( #260932 ) ) ;
#2054 = DIRECTION ( 'NONE',  ( 8.659560562354861368E-17, 0.7071067811865533459, -0.7071067811865416886 ) ) ;
#2055 = FILL_AREA_STYLE ('',( #286304 ) ) ;
#2056 = CARTESIAN_POINT ( 'NONE',  ( 721.3999999999999773, 6.000000000000000000, -387.7000000150000574 ) ) ;
#2057 = DIRECTION ( 'NONE',  ( -0.000000000000000000, 1.000000000000000000, -0.000000000000000000 ) ) ;
#2058 = PRESENTATION_LAYER_ASSIGNMENT (  '', '', ( #147004 ) ) ;
#2059 = LINE ( 'NONE', #257603, #289669 ) ;
#2060 = MECHANICAL_DESIGN_GEOMETRIC_PRESENTATION_REPRESENTATION (  '', ( #189765 ), #173689 ) ;
#2061 = EDGE_LOOP ( 'NONE', ( #306943, #146202, #164906, #187692 ) ) ;
#2062 = ORIENTED_EDGE ( 'NONE', *, *, #134937, .T. ) ;
#2063 = DIRECTION ( 'NONE',  ( -0.000000000000000000, 1.000000000000000000, -0.000000000000000000 ) ) ;
#2064 = CARTESIAN_POINT ( 'NONE',  ( 848.3999999999999773, 5.052700015000001876, -670.6000000000000227 ) ) ;
#2065 = ADVANCED_FACE ( 'NONE', ( #162718 ), #300119, .F. ) ;
#2066 = PRESENTATION_STYLE_ASSIGNMENT (( #232405 ) ) ;
#2068 = CIRCLE ( 'NONE', #50356, 2.552700000000074354 ) ;
#2067 = CIRCLE ( 'NONE', #141533, 2.552699999999963332 ) ;
#2069 = EDGE_LOOP ( 'NONE', ( #296133, #331869, #309636, #275299 ) ) ;
#2070 = SURFACE_STYLE_USAGE ( .BOTH. , #5448 ) ;
#2071 = CARTESIAN_POINT ( 'NONE',  ( 0.2499999999995283773, -1.804718109611691546, -737.5499999999997272 ) ) ;
#2073 = EDGE_CURVE ( 'NONE', #77580, #203908, #251104, .T. ) ;
#2072 = VECTOR ( 'NONE', #239829, 1000.000000000000000 ) ;
#2075 = CARTESIAN_POINT ( 'NONE',  ( 721.3999999999999773, -5.204170427930421283E-15, -86.39999999999999147 ) ) ;
#2074 = DIRECTION ( 'NONE',  ( -0.000000000000000000, 1.000000000000000000, -0.000000000000000000 ) ) ;
#2077 = MECHANICAL_DESIGN_GEOMETRIC_PRESENTATION_REPRESENTATION (  '', ( #115028 ), #216845 ) ;
#2076 = AXIS2_PLACEMENT_3D ( 'NONE', #33941, #32283, #265963 ) ;
#2078 = DIRECTION ( 'NONE',  ( 0.000000000000000000, 0.000000000000000000, 1.000000000000000000 ) ) ;
#2079 = CARTESIAN_POINT ( 'NONE',  ( 823.0000000000000000, 5.052700015000001876, -187.9999999999999716 ) ) ;
#2080 = ORIENTED_EDGE ( 'NONE', *, *, #145595, .F. ) ;
#2081 = DIRECTION ( 'NONE',  ( 0.000000000000000000, 0.000000000000000000, 1.000000000000000000 ) ) ;
#2082 = VECTOR ( 'NONE', #108102, 1000.000000000000000 ) ;
#2083 = EDGE_CURVE ( 'NONE', #199555, #274309, #4637, .T. ) ;
#2084 = CIRCLE ( 'NONE', #99152, 3.499999984999946356 ) ;
#2085 = SURFACE_SIDE_STYLE ('',( #278039 ) ) ;
#2086 = CARTESIAN_POINT ( 'NONE',  ( 1206.849999999999909, -15.49999999999984723, -737.4999999999997726 ) ) ;
#2087 = DIRECTION ( 'NONE',  ( 0.000000000000000000, 0.000000000000000000, 1.000000000000000000 ) ) ;
#2088 = DIRECTION ( 'NONE',  ( 1.000000000000000000, 0.000000000000000000, 0.000000000000000000 ) ) ;
#2089 = ADVANCED_FACE ( 'NONE', ( #303486 ), #74489, .F. ) ;
#2090 = EDGE_CURVE ( 'NONE', #147099, #274501, #225991, .T. ) ;
#2091 = ADVANCED_FACE ( 'NONE', ( #173886 ), #125193, .T. ) ;
#2092 = EDGE_LOOP ( 'NONE', ( #101938, #201278, #166113, #312820 ) ) ;
#2093 = ADVANCED_FACE ( 'NONE', ( #84636 ), #294569, .F. ) ;
#2094 = UNCERTAINTY_MEASURE_WITH_UNIT (LENGTH_MEASURE( 1.000000000000000082E-05 ), #14070, 'distance_accuracy_value', 'NONE');
#2095 = VERTEX_POINT ( 'NONE', #57687 ) ;
#2096 = DIRECTION ( 'NONE',  ( 1.000000000000000000, 0.000000000000000000, 0.000000000000000000 ) ) ;
#2098 =( GEOMETRIC_REPRESENTATION_CONTEXT ( 3 ) GLOBAL_UNCERTAINTY_ASSIGNED_CONTEXT ( ( #194983 ) ) GLOBAL_UNIT_ASSIGNED_CONTEXT ( ( #159039, #56461, #236324 ) ) REPRESENTATION_CONTEXT ( 'NONE', 'WORKASPACE' ) );
#2097 = FILL_AREA_STYLE ('',( #25707 ) ) ;
#2099 = EDGE_CURVE ( 'NONE', #65034, #288806, #3929, .T. ) ;
#2100 = FILL_AREA_STYLE ('',( #7100 ) ) ;
#2101 = AXIS2_PLACEMENT_3D ( 'NONE', #273529, #199440, #324064 ) ;
#2102 = ORIENTED_EDGE ( 'NONE', *, *, #194654, .T. ) ;
#2103 = STYLED_ITEM ( 'NONE', ( #319169 ), #331483 ) ;
#2104 = FILL_AREA_STYLE ('',( #52560 ) ) ;
#2105 = EDGE_CURVE ( 'NONE', #124106, #8685, #7246, .T. ) ;
#2106 = AXIS2_PLACEMENT_3D ( 'NONE', #16229, #73353, #302106 ) ;
#2107 = FILL_AREA_STYLE ('',( #177148 ) ) ;
#2108 = CARTESIAN_POINT ( 'NONE',  ( 441.9999999999999432, 6.000000000000000000, -467.3999999999999773 ) ) ;
#2109 = FACE_OUTER_BOUND ( 'NONE', #188597, .T. ) ;
#2110 = ADVANCED_FACE ( 'NONE', ( #286495 ), #241083, .F. ) ;
#2111 =( LENGTH_UNIT ( ) NAMED_UNIT ( * ) SI_UNIT ( .MILLI., .METRE. ) );
#2113 = EDGE_CURVE ( 'NONE', #133069, #61512, #284063, .T. ) ;
#2112 = CARTESIAN_POINT ( 'NONE',  ( 1077.000000000000000, -5.204170427930421283E-15, -721.3999999999999773 ) ) ;
#2114 = ORIENTED_EDGE ( 'NONE', *, *, #86879, .F. ) ;
#2116 = CARTESIAN_POINT ( 'NONE',  ( 340.3999999999999773, 6.000000000000000000, -342.9526999999999930 ) ) ;
#2115 = DIRECTION ( 'NONE',  ( 0.000000000000000000, 0.7071067811865533459, 0.7071067811865416886 ) ) ;
#2117 = ADVANCED_FACE ( 'NONE', ( #79644 ), #136613, .T. ) ;
#2119 = EDGE_CURVE ( 'NONE', #99805, #273442, #79991, .T. ) ;
#2118 = LINE ( 'NONE', #239009, #61155 ) ;
#2121 = EDGE_CURVE ( 'NONE', #17110, #96203, #128491, .T. ) ;
#2120 = VECTOR ( 'NONE', #167632, 1000.000000000000000 ) ;
#2122 = ORIENTED_EDGE ( 'NONE', *, *, #175147, .F. ) ;
#2124 = ORIENTED_EDGE ( 'NONE', *, *, #150335, .T. ) ;
#2123 = SURFACE_SIDE_STYLE ('',( #255962 ) ) ;
#2125 = CARTESIAN_POINT ( 'NONE',  ( 86.39999999999999147, 5.052700015000001876, -35.60000000000000142 ) ) ;
#2126 = FACE_OUTER_BOUND ( 'NONE', #168405, .T. ) ;
#2127 = SURFACE_STYLE_FILL_AREA ( #523 ) ;
#2128 = COLOUR_RGB ( '',0.2509803921568627416, 0.2509803921568627416, 0.2509803921568627416 ) ;
#2129 = ORIENTED_EDGE ( 'NONE', *, *, #199484, .F. ) ;
#2130 = ORIENTED_EDGE ( 'NONE', *, *, #261172, .F. ) ;
#2131 = FACE_OUTER_BOUND ( 'NONE', #172663, .T. ) ;
#2132 = ORIENTED_EDGE ( 'NONE', *, *, #296759, .F. ) ;
#2133 = DIRECTION ( 'NONE',  ( 0.000000000000000000, 0.000000000000000000, 1.000000000000000000 ) ) ;
#2134 = CARTESIAN_POINT ( 'NONE',  ( 1051.599999999999909, 6.000000000000000000, -591.8472999999999047 ) ) ;
#2135 = LINE ( 'NONE', #182057, #314863 ) ;
#2136 = COLOUR_RGB ( '',0.2509803921568627416, 0.2509803921568627416, 0.2509803921568627416 ) ;
#2137 = CYLINDRICAL_SURFACE ( 'NONE', #259159, 2.552700000000018843 ) ;
#2138 = ADVANCED_FACE ( 'NONE', ( #144911 ), #149768, .F. ) ;
#2139 = SURFACE_STYLE_USAGE ( .BOTH. , #309915 ) ;
#2140 = MECHANICAL_DESIGN_GEOMETRIC_PRESENTATION_REPRESENTATION (  '', ( #45171 ), #66501 ) ;
#2141 = CARTESIAN_POINT ( 'NONE',  ( 696.0000000000000000, -5.204170427930421283E-15, -185.4473000000000127 ) ) ;
#2142 = STYLED_ITEM ( 'NONE', ( #146504 ), #293045 ) ;
#2143 = VECTOR ( 'NONE', #166, 1000.000000000000000 ) ;
#2144 = CARTESIAN_POINT ( 'NONE',  ( 111.7999999999999972, 5.052700015000001876, -469.9526999999999930 ) ) ;
#2145 = CARTESIAN_POINT ( 'NONE',  ( 746.7999999999999545, 6.000000000000000000, -314.9999999999999432 ) ) ;
#2146 = LINE ( 'NONE', #59271, #45784 ) ;
#2147 = EDGE_CURVE ( 'NONE', #80201, #55941, #26450, .T. ) ;
#2148 = MECHANICAL_DESIGN_GEOMETRIC_PRESENTATION_REPRESENTATION (  '', ( #147095 ), #222465 ) ;
#2149 = CARTESIAN_POINT ( 'NONE',  ( 137.1999999999999886, -5.204170427930421283E-15, -464.8472999999999615 ) ) ;
#2151 = CARTESIAN_POINT ( 'NONE',  ( 975.3999999999999773, 5.052700015000001876, -342.9526999999999362 ) ) ;
#2150 = FACE_OUTER_BOUND ( 'NONE', #316665, .T. ) ;
#2153 = ORIENTED_EDGE ( 'NONE', *, *, #285386, .F. ) ;
#2152 = DIRECTION ( 'NONE',  ( 0.000000000000000000, 0.000000000000000000, 1.000000000000000000 ) ) ;
#2154 = VECTOR ( 'NONE', #325599, 1000.000000000000000 ) ;
#2155 = CARTESIAN_POINT ( 'NONE',  ( 1200.291063043029453, 0.6962263387618461419, -758.9499999999998181 ) ) ;
#2156 = MECHANICAL_DESIGN_GEOMETRIC_PRESENTATION_REPRESENTATION (  '', ( #77358 ), #104459 ) ;
#2157 = FACE_BOUND ( 'NONE', #200412, .T. ) ;
#2158 = LINE ( 'NONE', #51009, #147551 ) ;
#2159 = PRESENTATION_STYLE_ASSIGNMENT (( #194552 ) ) ;
#2160 =( GEOMETRIC_REPRESENTATION_CONTEXT ( 3 ) GLOBAL_UNCERTAINTY_ASSIGNED_CONTEXT ( ( #140612 ) ) GLOBAL_UNIT_ASSIGNED_CONTEXT ( ( #227566, #229203, #178853 ) ) REPRESENTATION_CONTEXT ( 'NONE', 'WORKASPACE' ) );
#2162 = VERTEX_POINT ( 'NONE', #245708 ) ;
#2161 = PRESENTATION_LAYER_ASSIGNMENT (  '', '', ( #77365 ) ) ;
#2163 = CARTESIAN_POINT ( 'NONE',  ( 696.0000000000000000, 6.000000000000000000, -619.7999999999999545 ) ) ;
#2164 = DIRECTION ( 'NONE',  ( -0.000000000000000000, 1.000000000000000000, -0.000000000000000000 ) ) ;
#2166 = EDGE_CURVE ( 'NONE', #228457, #102613, #10510, .T. ) ;
#2165 = VECTOR ( 'NONE', #161971, 1000.000000000000000 ) ;
#2168 =( GEOMETRIC_REPRESENTATION_CONTEXT ( 3 ) GLOBAL_UNCERTAINTY_ASSIGNED_CONTEXT ( ( #87005 ) ) GLOBAL_UNIT_ASSIGNED_CONTEXT ( ( #52159, #57156, #53834 ) ) REPRESENTATION_CONTEXT ( 'NONE', 'WORKASPACE' ) );
#2167 = CYLINDRICAL_SURFACE ( 'NONE', #209970, 2.552700000000018843 ) ;
#2169 = ADVANCED_FACE ( 'NONE', ( #39081 ), #208792, .F. ) ;
#2170 = DIRECTION ( 'NONE',  ( -1.526556658859589997E-16, 1.000000000000000000, 2.455895732392846863E-16 ) ) ;
#2171 = ORIENTED_EDGE ( 'NONE', *, *, #287628, .F. ) ;
#2173 = EDGE_CURVE ( 'NONE', #269238, #230518, #332512, .T. ) ;
#2172 = DIRECTION ( 'NONE',  ( -0.000000000000000000, -1.000000000000000000, -0.000000000000000000 ) ) ;
#2175 = DIRECTION ( 'NONE',  ( 0.000000000000000000, 0.000000000000000000, 1.000000000000000000 ) ) ;
#2174 = MECHANICAL_DESIGN_GEOMETRIC_PRESENTATION_REPRESENTATION (  '', ( #243706 ), #109600 ) ;
#2176 = ORIENTED_EDGE ( 'NONE', *, *, #143890, .F. ) ;
#2177 = UNCERTAINTY_MEASURE_WITH_UNIT (LENGTH_MEASURE( 1.000000000000000082E-05 ), #97287, 'distance_accuracy_value', 'NONE');
#2178 =( NAMED_UNIT ( * ) PLANE_ANGLE_UNIT ( ) SI_UNIT ( $, .RADIAN. ) );
#2179 = ORIENTED_EDGE ( 'NONE', *, *, #20702, .T. ) ;
#2180 = LINE ( 'NONE', #130026, #245207 ) ;
#2181 = EDGE_LOOP ( 'NONE', ( #218576, #41061, #187188, #324196 ) ) ;
#2182 = MECHANICAL_DESIGN_GEOMETRIC_PRESENTATION_REPRESENTATION (  '', ( #7725 ), #227782 ) ;
#2183 = DIRECTION ( 'NONE',  ( 0.000000000000000000, 0.000000000000000000, 1.000000000000000000 ) ) ;
#2184 = DIRECTION ( 'NONE',  ( -0.000000000000000000, 1.000000000000000000, -0.000000000000000000 ) ) ;
#2185 = PRESENTATION_LAYER_ASSIGNMENT (  '', '', ( #115124 ) ) ;
#2186 = ORIENTED_EDGE ( 'NONE', *, *, #64765, .F. ) ;
#2187 = ORIENTED_EDGE ( 'NONE', *, *, #36028, .T. ) ;
#2189 = FACE_OUTER_BOUND ( 'NONE', #239010, .T. ) ;
#2188 = LINE ( 'NONE', #305074, #167836 ) ;
#2190 = ORIENTED_EDGE ( 'NONE', *, *, #288987, .T. ) ;
#2191 = SURFACE_STYLE_USAGE ( .BOTH. , #128417 ) ;
#2192 = ADVANCED_FACE ( 'NONE', ( #49071 ), #160604, .F. ) ;
#2193 = LINE ( 'NONE', #5570, #310533 ) ;
#2194 = DIRECTION ( 'NONE',  ( -0.000000000000000000, 1.000000000000000000, -0.000000000000000000 ) ) ;
#2195 = MECHANICAL_DESIGN_GEOMETRIC_PRESENTATION_REPRESENTATION (  '', ( #259982 ), #34615 ) ;
#2196 = CARTESIAN_POINT ( 'NONE',  ( 746.7999999999999545, 5.052700015000001876, -137.1999999999999886 ) ) ;
#2197 = EDGE_LOOP ( 'NONE', ( #26828, #270654 ) ) ;
#2198 = ORIENTED_EDGE ( 'NONE', *, *, #296691, .F. ) ;
#2199 = AXIS2_PLACEMENT_3D ( 'NONE', #52935, #108477, #210853 ) ;
#2200 = CARTESIAN_POINT ( 'NONE',  ( 1204.483801027869276, -15.56970302816995755, -22.23156901754341774 ) ) ;
#2201 = PRESENTATION_STYLE_ASSIGNMENT (( #180467 ) ) ;
#2202 = AXIS2_PLACEMENT_3D ( 'NONE', #98452, #147123, #323862 ) ;
#2204 = ADVANCED_FACE ( 'NONE', ( #99539 ), #139234, .F. ) ;
#2203 = SURFACE_STYLE_FILL_AREA ( #74652 ) ;
#2205 = CARTESIAN_POINT ( 'NONE',  ( 16.69999999999993889, -1.439121883051841522, 2.199999999999979750 ) ) ;
#2206 = AXIS2_PLACEMENT_3D ( 'NONE', #307788, #258841, #50500 ) ;
#2207 = EDGE_CURVE ( 'NONE', #169192, #206440, #144698, .T. ) ;
#2208 = CARTESIAN_POINT ( 'NONE',  ( 1204.000000000000000, 6.000000000000000000, -490.2472999999998819 ) ) ;
#2209 = DIRECTION ( 'NONE',  ( 0.000000000000000000, -1.000000000000000000, 0.000000000000000000 ) ) ;
#2210 = SURFACE_STYLE_FILL_AREA ( #232546 ) ;
#2211 = ORIENTED_EDGE ( 'NONE', *, *, #325985, .F. ) ;
#2212 = VECTOR ( 'NONE', #110303, 1000.000000000000000 ) ;
#2213 = STYLED_ITEM ( 'NONE', ( #12080 ), #222389 ) ;
#2214 = FACE_OUTER_BOUND ( 'NONE', #320239, .T. ) ;
#2215 = FACE_BOUND ( 'NONE', #313560, .T. ) ;
#2216 = SURFACE_STYLE_USAGE ( .BOTH. , #232551 ) ;
#2217 = ORIENTED_EDGE ( 'NONE', *, *, #329230, .F. ) ;
#2218 = ORIENTED_EDGE ( 'NONE', *, *, #242044, .F. ) ;
#2219 = CARTESIAN_POINT ( 'NONE',  ( 11.82568563294028507, -2.846270033045050774, 2.199999999999979750 ) ) ;
#2220 = CIRCLE ( 'NONE', #125701, 2.552700000000074354 ) ;
#2221 = FILL_AREA_STYLE ('',( #205628 ) ) ;
#2222 = ORIENTED_EDGE ( 'NONE', *, *, #61878, .F. ) ;
#2223 = DIRECTION ( 'NONE',  ( -0.000000000000000000, 1.000000000000000000, -0.000000000000000000 ) ) ;
#2225 = VERTEX_POINT ( 'NONE', #331529 ) ;
#2224 = DIRECTION ( 'NONE',  ( -0.000000000000000000, 1.000000000000000000, -0.000000000000000000 ) ) ;
#2226 = ORIENTED_EDGE ( 'NONE', *, *, #41885, .F. ) ;
#2228 = ORIENTED_EDGE ( 'NONE', *, *, #99345, .F. ) ;
#2227 = AXIS2_PLACEMENT_3D ( 'NONE', #80639, #211603, #284138 ) ;
#2229 = UNCERTAINTY_MEASURE_WITH_UNIT (LENGTH_MEASURE( 1.000000000000000082E-05 ), #189119, 'distance_accuracy_value', 'NONE');
#2230 = COLOUR_RGB ( '',0.2509803921568627416, 0.2509803921568627416, 0.2509803921568627416 ) ;
#2231 = ORIENTED_EDGE ( 'NONE', *, *, #162504, .T. ) ;
#2232 = FACE_OUTER_BOUND ( 'NONE', #118093, .T. ) ;
#2233 = UNCERTAINTY_MEASURE_WITH_UNIT (LENGTH_MEASURE( 1.000000000000000082E-05 ), #55162, 'distance_accuracy_value', 'NONE');
#2234 = CIRCLE ( 'NONE', #190869, 3.499999985000057379 ) ;
#2235 = FILL_AREA_STYLE_COLOUR ( '', #132038 ) ;
#2236 = EDGE_CURVE ( 'NONE', #227806, #82843, #133947, .T. ) ;
#2237 = DIRECTION ( 'NONE',  ( 0.000000000000000000, 0.000000000000000000, 1.000000000000000000 ) ) ;
#2238 = ORIENTED_EDGE ( 'NONE', *, *, #301126, .F. ) ;
#2240 = PRESENTATION_LAYER_ASSIGNMENT (  '', '', ( #72160 ) ) ;
#2239 = DIRECTION ( 'NONE',  ( -0.000000000000000000, 1.000000000000000000, -0.000000000000000000 ) ) ;
#2241 = COLOUR_RGB ( '',0.2509803921568627416, 0.2509803921568627416, 0.2509803921568627416 ) ;
#2242 = VERTEX_POINT ( 'NONE', #153176 ) ;
#2243 = EDGE_CURVE ( 'NONE', #279740, #173162, #332736, .T. ) ;
#2244 =( NAMED_UNIT ( * ) PLANE_ANGLE_UNIT ( ) SI_UNIT ( $, .RADIAN. ) );
#2246 = COLOUR_RGB ( '',0.2509803921568627416, 0.2509803921568627416, 0.2509803921568627416 ) ;
#2245 = SURFACE_STYLE_FILL_AREA ( #182178 ) ;
#2247 = CARTESIAN_POINT ( 'NONE',  ( 162.5999999999999659, -5.204170427930421283E-15, -261.6473000000000297 ) ) ;
#2248 = SURFACE_STYLE_FILL_AREA ( #232593 ) ;
#2250 = PRESENTATION_LAYER_ASSIGNMENT (  '', '', ( #82980 ) ) ;
#2249 = MECHANICAL_DESIGN_GEOMETRIC_PRESENTATION_REPRESENTATION (  '', ( #18351 ), #93781 ) ;
#2251 = DIRECTION ( 'NONE',  ( 9.011550524554843201E-16, -1.000000000000000000, 9.071900410041635762E-30 ) ) ;
#2252 = CARTESIAN_POINT ( 'NONE',  ( 86.39999999999999147, 6.000000000000000000, -594.3999999999999773 ) ) ;
#2254 = FACE_OUTER_BOUND ( 'NONE', #207897, .T. ) ;
#2253 =( LENGTH_UNIT ( ) NAMED_UNIT ( * ) SI_UNIT ( .MILLI., .METRE. ) );
#2255 = PRESENTATION_STYLE_ASSIGNMENT (( #204049 ) ) ;
#2257 = AXIS2_PLACEMENT_3D ( 'NONE', #66019, #247431, #17189 ) ;
#2256 = CIRCLE ( 'NONE', #55800, 2.552699999999963332 ) ;
#2258 = DIRECTION ( 'NONE',  ( 0.000000000000000000, 0.000000000000000000, -1.000000000000000000 ) ) ;
#2260 = ORIENTED_EDGE ( 'NONE', *, *, #175774, .F. ) ;
#2259 = SURFACE_STYLE_USAGE ( .BOTH. , #202416 ) ;
#2262 = ADVANCED_FACE ( 'NONE', ( #181770 ), #198438, .F. ) ;
#2261 = FACE_OUTER_BOUND ( 'NONE', #280580, .T. ) ;
#2263 = EDGE_LOOP ( 'NONE', ( #113194, #42325, #311775, #1792 ) ) ;
#2264 = ADVANCED_FACE ( 'NONE', ( #57285 ), #80240, .F. ) ;
#2265 = VECTOR ( 'NONE', #120700, 1000.000000000000000 ) ;
#2266 = FILL_AREA_STYLE_COLOUR ( '', #168366 ) ;
#2269 = ORIENTED_EDGE ( 'NONE', *, *, #117793, .T. ) ;
#2268 = SURFACE_STYLE_FILL_AREA ( #79673 ) ;
#2267 = FILL_AREA_STYLE ('',( #30833 ) ) ;
#2270 = ORIENTED_EDGE ( 'NONE', *, *, #148417, .T. ) ;
#2271 = FACE_OUTER_BOUND ( 'NONE', #182795, .T. ) ;
#2273 = VERTEX_POINT ( 'NONE', #235483 ) ;
#2272 =( GEOMETRIC_REPRESENTATION_CONTEXT ( 3 ) GLOBAL_UNCERTAINTY_ASSIGNED_CONTEXT ( ( #282345 ) ) GLOBAL_UNIT_ASSIGNED_CONTEXT ( ( #248872, #92733, #297841 ) ) REPRESENTATION_CONTEXT ( 'NONE', 'WORKASPACE' ) );
#2275 = ORIENTED_EDGE ( 'NONE', *, *, #246139, .F. ) ;
#2274 =( NAMED_UNIT ( * ) PLANE_ANGLE_UNIT ( ) SI_UNIT ( $, .RADIAN. ) );
#2276 = CARTESIAN_POINT ( 'NONE',  ( 238.7999999999999829, 6.000000000000000000, -521.6999999850000904 ) ) ;
#2278 = EDGE_CURVE ( 'NONE', #191344, #134346, #21180, .T. ) ;
#2277 = AXIS2_PLACEMENT_3D ( 'NONE', #189513, #80416, #317441 ) ;
#2279 = DIRECTION ( 'NONE',  ( 1.690833717219717204E-16, -2.097156322803115379E-16, 1.000000000000000000 ) ) ;
#2281 = ORIENTED_EDGE ( 'NONE', *, *, #217422, .T. ) ;
#2280 = PRESENTATION_STYLE_ASSIGNMENT (( #232627 ) ) ;
#2282 = CYLINDRICAL_SURFACE ( 'NONE', #20597, 2.552699999999990865 ) ;
#2283 = DIRECTION ( 'NONE',  ( -0.000000000000000000, 1.000000000000000000, -0.000000000000000000 ) ) ;
#2285 = DIRECTION ( 'NONE',  ( 0.000000000000000000, 0.000000000000000000, 1.000000000000000000 ) ) ;
#2284 = FILL_AREA_STYLE ('',( #103257 ) ) ;
#2286 = MECHANICAL_DESIGN_GEOMETRIC_PRESENTATION_REPRESENTATION (  '', ( #195427 ), #77476 ) ;
#2288 = DIRECTION ( 'NONE',  ( 8.659560562354956277E-17, 0.7071067811865455743, -0.7071067811865493491 ) ) ;
#2287 = DIRECTION ( 'NONE',  ( 0.000000000000000000, 0.000000000000000000, 1.000000000000000000 ) ) ;
#2289 = STYLED_ITEM ( 'NONE', ( #265122 ), #115439 ) ;
#2290 = LINE ( 'NONE', #79694, #177307 ) ;
#2291 =( LENGTH_UNIT ( ) NAMED_UNIT ( * ) SI_UNIT ( .MILLI., .METRE. ) );
#2292 = UNCERTAINTY_MEASURE_WITH_UNIT (LENGTH_MEASURE( 1.000000000000000082E-05 ), #98477, 'distance_accuracy_value', 'NONE');
#2293 =( NAMED_UNIT ( * ) PLANE_ANGLE_UNIT ( ) SI_UNIT ( $, .RADIAN. ) );
#2294 = ORIENTED_EDGE ( 'NONE', *, *, #283872, .F. ) ;
#2295 = SURFACE_STYLE_FILL_AREA ( #259493 ) ;
#2296 = LINE ( 'NONE', #104960, #207539 ) ;
#2297 = CARTESIAN_POINT ( 'NONE',  ( 1194.700000000000045, -15.75000000000006928, -18.99999999999990763 ) ) ;
#2299 = STYLED_ITEM ( 'NONE', ( #5483 ), #88555 ) ;
#2298 = CONICAL_SURFACE ( 'NONE', #313714, 3.499999984999946356, 0.7853981633974400633 ) ;
#2300 = EDGE_CURVE ( 'NONE', #46350, #260424, #31939, .T. ) ;
#2301 = FACE_OUTER_BOUND ( 'NONE', #205914, .T. ) ;
#2302 = PRESENTATION_STYLE_ASSIGNMENT (( #106640 ) ) ;
#2303 = MECHANICAL_DESIGN_GEOMETRIC_PRESENTATION_REPRESENTATION (  '', ( #233212 ), #190221 ) ;
#2305 = DIRECTION ( 'NONE',  ( -0.000000000000000000, 1.000000000000000000, -0.000000000000000000 ) ) ;
#2304 = DIRECTION ( 'NONE',  ( -0.000000000000000000, 1.000000000000000000, -0.000000000000000000 ) ) ;
#2306 = ORIENTED_EDGE ( 'NONE', *, *, #54869, .T. ) ;
#2307 =( NAMED_UNIT ( * ) PLANE_ANGLE_UNIT ( ) SI_UNIT ( $, .RADIAN. ) );
#2308 = CARTESIAN_POINT ( 'NONE',  ( 924.6000000000000227, -5.204170427930421283E-15, -416.5999999999999659 ) ) ;
#2309 = CARTESIAN_POINT ( 'NONE',  ( 1216.450000000000045, -16.03499546541023335, -9.415004534589765939 ) ) ;
#2310 = PRESENTATION_LAYER_ASSIGNMENT (  '', '', ( #206294 ) ) ;
#2312 = ORIENTED_EDGE ( 'NONE', *, *, #59945, .F. ) ;
#2311 = STYLED_ITEM ( 'NONE', ( #28857 ), #332117 ) ;
#2313 = CARTESIAN_POINT ( 'NONE',  ( 416.5999999999999659, 6.000000000000000000, -292.1526999999999248 ) ) ;
#2314 = VERTEX_POINT ( 'NONE', #186691 ) ;
#2315 = DIRECTION ( 'NONE',  ( 0.000000000000000000, 0.000000000000000000, 1.000000000000000000 ) ) ;
#2316 = SURFACE_STYLE_USAGE ( .BOTH. , #130169 ) ;
#2317 = EDGE_LOOP ( 'NONE', ( #268650, #155404, #106935, #86216 ) ) ;
#2318 = VERTEX_POINT ( 'NONE', #58985 ) ;
#2319 = CARTESIAN_POINT ( 'NONE',  ( 61.00000000000000000, 5.052700015000001876, -546.1526999999999816 ) ) ;
#2320 = ORIENTED_EDGE ( 'NONE', *, *, #307831, .T. ) ;
#2321 = ORIENTED_EDGE ( 'NONE', *, *, #35877, .T. ) ;
#2322 = DIRECTION ( 'NONE',  ( 0.000000000000000000, 0.7071067811865533459, 0.7071067811865416886 ) ) ;
#2324 = ADVANCED_FACE ( 'NONE', ( #161524 ), #128056, .F. ) ;
#2323 = MECHANICAL_DESIGN_GEOMETRIC_PRESENTATION_REPRESENTATION (  '', ( #104388 ), #158351 ) ;
#2326 = COLOUR_RGB ( '',0.2509803921568627416, 0.2509803921568627416, 0.2509803921568627416 ) ;
#2325 = CARTESIAN_POINT ( 'NONE',  ( 1000.799999999999955, 5.052700015000001876, -165.1527000000000385 ) ) ;
#2327 = COLOUR_RGB ( '',0.2509803921568627416, 0.2509803921568627416, 0.2509803921568627416 ) ;
#2328 = EDGE_CURVE ( 'NONE', #43939, #8674, #15864, .T. ) ;
#2329 = ORIENTED_EDGE ( 'NONE', *, *, #53199, .T. ) ;
#2330 = CYLINDRICAL_SURFACE ( 'NONE', #106066, 2.552700000000074354 ) ;
#2331 = ORIENTED_EDGE ( 'NONE', *, *, #48503, .F. ) ;
#2332 = CARTESIAN_POINT ( 'NONE',  ( 213.3999999999999773, 6.000000000000000000, -286.1000000149999778 ) ) ;
#2333 = CARTESIAN_POINT ( 'NONE',  ( 950.0000000000000000, 5.052700015000001876, -365.7999999999999545 ) ) ;
#2335 = VERTEX_POINT ( 'NONE', #15129 ) ;
#2334 = FACE_OUTER_BOUND ( 'NONE', #104200, .T. ) ;
#2336 = CARTESIAN_POINT ( 'NONE',  ( 1211.313450587004581, -1.099999999999906608, -19.49999999999985079 ) ) ;
#2337 = AXIS2_PLACEMENT_3D ( 'NONE', #222632, #323664, #318685 ) ;
#2338 = CARTESIAN_POINT ( 'NONE',  ( 696.0000000000000000, -5.204170427930421283E-15, -696.0000000000000000 ) ) ;
#2339 = ORIENTED_EDGE ( 'NONE', *, *, #69385, .F. ) ;
#2340 = PRESENTATION_LAYER_ASSIGNMENT (  '', '', ( #265448 ) ) ;
#2341 = LINE ( 'NONE', #78099, #174761 ) ;
#2342 = CARTESIAN_POINT ( 'NONE',  ( 1026.200000000000045, 6.000000000000000000, -569.0000000000000000 ) ) ;
#2343 = DIRECTION ( 'NONE',  ( -0.000000000000000000, 1.000000000000000000, -0.000000000000000000 ) ) ;
#2344 = UNCERTAINTY_MEASURE_WITH_UNIT (LENGTH_MEASURE( 1.000000000000000082E-05 ), #92174, 'distance_accuracy_value', 'NONE');
#2345 = FACE_BOUND ( 'NONE', #150498, .T. ) ;
#2346 =( NAMED_UNIT ( * ) PLANE_ANGLE_UNIT ( ) SI_UNIT ( $, .RADIAN. ) );
#2347 = VECTOR ( 'NONE', #15899, 1000.000000000000000 ) ;
#2349 = DIRECTION ( 'NONE',  ( -0.000000000000000000, 1.000000000000000000, -0.000000000000000000 ) ) ;
#2348 = FILL_AREA_STYLE ('',( #332047 ) ) ;
#2350 = CARTESIAN_POINT ( 'NONE',  ( 1051.599999999999909, -5.204170427930421283E-15, -388.6472999999999161 ) ) ;
#2351 = STYLED_ITEM ( 'NONE', ( #29566 ), #211137 ) ;
#2352 = ORIENTED_EDGE ( 'NONE', *, *, #257549, .T. ) ;
#2354 = CARTESIAN_POINT ( 'NONE',  ( 899.2000000000000455, -5.204170427930421283E-15, -289.5999999999999659 ) ) ;
#2353 = PRESENTATION_STYLE_ASSIGNMENT (( #185543 ) ) ;
#2355 = DIRECTION ( 'NONE',  ( -0.000000000000000000, 1.000000000000000000, -0.000000000000000000 ) ) ;
#2356 = DIRECTION ( 'NONE',  ( -0.000000000000000000, 1.000000000000000000, -0.000000000000000000 ) ) ;
#2357 = LINE ( 'NONE', #25982, #246067 ) ;
#2358 = SURFACE_SIDE_STYLE ('',( #232714 ) ) ;
#2359 = ORIENTED_EDGE ( 'NONE', *, *, #91519, .F. ) ;
#2361 = ADVANCED_FACE ( 'NONE', ( #117847 ), #305923, .F. ) ;
#2360 = SURFACE_STYLE_FILL_AREA ( #179037 ) ;
#2362 = CARTESIAN_POINT ( 'NONE',  ( 1051.599999999999909, 5.052700015000001876, -162.5999999999999659 ) ) ;
#2363 = PRESENTATION_LAYER_ASSIGNMENT (  '', '', ( #195750 ) ) ;
#2365 = ADVANCED_FACE ( 'NONE', ( #67251 ), #134181, .F. ) ;
#2364 =( NAMED_UNIT ( * ) PLANE_ANGLE_UNIT ( ) SI_UNIT ( $, .RADIAN. ) );
#2367 = ORIENTED_EDGE ( 'NONE', *, *, #184838, .T. ) ;
#2366 = DIRECTION ( 'NONE',  ( 0.000000000000000000, 0.000000000000000000, 1.000000000000000000 ) ) ;
#2368 = AXIS2_PLACEMENT_3D ( 'NONE', #269698, #245944, #40986 ) ;
#2370 = EDGE_LOOP ( 'NONE', ( #199669, #201897 ) ) ;
#2369 = UNCERTAINTY_MEASURE_WITH_UNIT (LENGTH_MEASURE( 1.000000000000000082E-05 ), #231750, 'distance_accuracy_value', 'NONE');
#2373 = DIRECTION ( 'NONE',  ( -4.102256468493503683E-47, -0.000000000000000000, 1.000000000000000000 ) ) ;
#2372 = AXIS2_PLACEMENT_3D ( 'NONE', #119372, #203133, #324468 ) ;
#2371 = FACE_OUTER_BOUND ( 'NONE', #267349, .T. ) ;
#2374 = EDGE_CURVE ( 'NONE', #112297, #208994, #321264, .T. ) ;
#2375 = DIRECTION ( 'NONE',  ( -0.000000000000000000, 1.000000000000000000, -0.000000000000000000 ) ) ;
#2377 = EDGE_LOOP ( 'NONE', ( #308528, #305223, #79008, #254485 ) ) ;
#2376 = LINE ( 'NONE', #49592, #239859 ) ;
#2379 = ORIENTED_EDGE ( 'NONE', *, *, #54533, .T. ) ;
#2378 = SURFACE_STYLE_FILL_AREA ( #180668 ) ;
#2380 = VERTEX_POINT ( 'NONE', #203230 ) ;
#2381 = EDGE_LOOP ( 'NONE', ( #56911, #316501, #117557, #289462 ) ) ;
#2383 = CARTESIAN_POINT ( 'NONE',  ( 924.6000000000000227, -5.204170427930421283E-15, -35.60000000000000142 ) ) ;
#2382 = VECTOR ( 'NONE', #251098, 1000.000000000000114 ) ;
#2385 = ORIENTED_EDGE ( 'NONE', *, *, #127940, .F. ) ;
#2384 = SURFACE_STYLE_USAGE ( .BOTH. , #264608 ) ;
#2386 = CARTESIAN_POINT ( 'NONE',  ( 7.046672799604469795, -0.1813759694786476473, -731.9240501948361270 ) ) ;
#2387 = CARTESIAN_POINT ( 'NONE',  ( 391.1999999999999886, 6.000000000000000000, -318.4999999849999313 ) ) ;
#2388 = ADVANCED_FACE ( 'NONE', ( #174756 ), #47031, .F. ) ;
#2390 = ORIENTED_EDGE ( 'NONE', *, *, #70901, .F. ) ;
#2389 = EDGE_CURVE ( 'NONE', #5811, #172477, #305975, .T. ) ;
#2391 = VECTOR ( 'NONE', #298274, 1000.000000000000000 ) ;
#2392 = CONICAL_SURFACE ( 'NONE', #131329, 3.499999985000001868, 0.7853981633974473908 ) ;
#2393 = VERTEX_POINT ( 'NONE', #21784 ) ;
#2394 =( NAMED_UNIT ( * ) PLANE_ANGLE_UNIT ( ) SI_UNIT ( $, .RADIAN. ) );
#2395 = CIRCLE ( 'NONE', #190298, 2.552699999999963332 ) ;
#2396 = AXIS2_PLACEMENT_3D ( 'NONE', #255132, #253493, #171300 ) ;
#2397 = COLOUR_RGB ( '',0.2509803921568627416, 0.2509803921568627416, 0.2509803921568627416 ) ;
#2399 = VECTOR ( 'NONE', #151007, 1000.000000000000000 ) ;
#2398 = FILL_AREA_STYLE ('',( #125341 ) ) ;
#2400 = STYLED_ITEM ( 'NONE', ( #329628 ), #153427 ) ;
#2401 = CIRCLE ( 'NONE', #39863, 2.552700000000074354 ) ;
#2402 = LINE ( 'NONE', #313496, #2460 ) ;
#2404 = UNCERTAINTY_MEASURE_WITH_UNIT (LENGTH_MEASURE( 1.000000000000000082E-05 ), #155849, 'distance_accuracy_value', 'NONE');
#2403 = COLOUR_RGB ( '',0.2509803921568627416, 0.2509803921568627416, 0.2509803921568627416 ) ;
#2405 = STYLED_ITEM ( 'NONE', ( #112486 ), #26990 ) ;
#2406 = DIRECTION ( 'NONE',  ( -0.000000000000000000, 1.000000000000000000, -0.000000000000000000 ) ) ;
#2407 = CARTESIAN_POINT ( 'NONE',  ( 848.3999999999999773, 6.000000000000000000, -416.5999999999999659 ) ) ;
#2408 = CARTESIAN_POINT ( 'NONE',  ( 746.7999999999999545, 6.000000000000000000, -162.5999999999999659 ) ) ;
#2409 = SURFACE_STYLE_USAGE ( .BOTH. , #83141 ) ;
#2410 = PRESENTATION_STYLE_ASSIGNMENT (( #308553 ) ) ;
#2411 =( NAMED_UNIT ( * ) PLANE_ANGLE_UNIT ( ) SI_UNIT ( $, .RADIAN. ) );
#2414 = ORIENTED_EDGE ( 'NONE', *, *, #171946, .F. ) ;
#2413 = CIRCLE ( 'NONE', #254574, 3.499999985000057379 ) ;
#2412 = DIRECTION ( 'NONE',  ( 8.659560562354861368E-17, 0.7071067811865533459, -0.7071067811865416886 ) ) ;
#2416 = DIRECTION ( 'NONE',  ( 0.000000000000000000, 0.000000000000000000, 1.000000000000000000 ) ) ;
#2415 = CARTESIAN_POINT ( 'NONE',  ( 1204.000000000000000, 6.000000000000000000, -617.2472999999998819 ) ) ;
#2417 = PRESENTATION_STYLE_ASSIGNMENT (( #24363 ) ) ;
#2418 = DIRECTION ( 'NONE',  ( 0.000000000000000000, 0.000000000000000000, 1.000000000000000000 ) ) ;
#2420 = PRESENTATION_STYLE_ASSIGNMENT (( #49636 ) ) ;
#2419 = DIRECTION ( 'NONE',  ( -0.000000000000000000, 1.000000000000000000, -0.000000000000000000 ) ) ;
#2421 = CIRCLE ( 'NONE', #18528, 2.552699999999963332 ) ;
#2423 = EDGE_LOOP ( 'NONE', ( #211845, #315930, #328289, #129378 ) ) ;
#2422 = SURFACE_STYLE_FILL_AREA ( #182357 ) ;
#2424 = PLANE ( 'NONE',  #62347 ) ;
#2425 = DIRECTION ( 'NONE',  ( 0.000000000000000000, 0.000000000000000000, 1.000000000000000000 ) ) ;
#2426 = FACE_BOUND ( 'NONE', #97501, .T. ) ;
#2427 = PRESENTATION_LAYER_ASSIGNMENT (  '', '', ( #147368 ) ) ;
#2428 = CIRCLE ( 'NONE', #13250, 3.499999985000001868 ) ;
#2430 = FACE_OUTER_BOUND ( 'NONE', #313875, .T. ) ;
#2429 = DIRECTION ( 'NONE',  ( -0.000000000000000000, 1.000000000000000000, -0.000000000000000000 ) ) ;
#2431 = DIRECTION ( 'NONE',  ( -0.000000000000000000, 1.000000000000000000, -0.000000000000000000 ) ) ;
#2433 = ORIENTED_EDGE ( 'NONE', *, *, #22641, .T. ) ;
#2432 = DIRECTION ( 'NONE',  ( 0.000000000000000000, 0.000000000000000000, 1.000000000000000000 ) ) ;
#2434 = VERTEX_POINT ( 'NONE', #226847 ) ;
#2435 = CIRCLE ( 'NONE', #61523, 2.552699999999963332 ) ;
#2436 = ORIENTED_EDGE ( 'NONE', *, *, #116130, .F. ) ;
#2438 =( LENGTH_UNIT ( ) NAMED_UNIT ( * ) SI_UNIT ( .MILLI., .METRE. ) );
#2437 = DIRECTION ( 'NONE',  ( 0.000000000000000000, 0.000000000000000000, 1.000000000000000000 ) ) ;
#2439 = ADVANCED_FACE ( 'NONE', ( #253631 ), #95802, .F. ) ;
#2440 = FILL_AREA_STYLE_COLOUR ( '', #84755 ) ;
#2441 = VERTEX_POINT ( 'NONE', #73882 ) ;
#2442 = VERTEX_POINT ( 'NONE', #196571 ) ;
#2443 = CARTESIAN_POINT ( 'NONE',  ( 213.3999999999999773, -5.204170427930421283E-15, -10.19999999999999929 ) ) ;
#2444 = CIRCLE ( 'NONE', #254848, 3.499999984999946356 ) ;
#2445 =( LENGTH_UNIT ( ) NAMED_UNIT ( * ) SI_UNIT ( .MILLI., .METRE. ) );
#2446 = FACE_OUTER_BOUND ( 'NONE', #69076, .T. ) ;
#2447 = DIRECTION ( 'NONE',  ( -0.000000000000000000, 1.000000000000000000, -0.000000000000000000 ) ) ;
#2448 = CYLINDRICAL_SURFACE ( 'NONE', #155326, 2.552700000000018843 ) ;
#2449 = CIRCLE ( 'NONE', #195601, 2.552700000000018843 ) ;
#2451 = COLOUR_RGB ( '',0.2509803921568627416, 0.2509803921568627416, 0.2509803921568627416 ) ;
#2450 = DIRECTION ( 'NONE',  ( -0.000000000000000000, 1.000000000000000000, -0.000000000000000000 ) ) ;
#2452 = CARTESIAN_POINT ( 'NONE',  ( 543.6000000000000227, 5.052700015000001876, -619.7999999999999545 ) ) ;
#2453 = DIRECTION ( 'NONE',  ( -0.000000000000000000, 1.000000000000000000, -0.000000000000000000 ) ) ;
#2454 = ADVANCED_FACE ( 'NONE', ( #223495 ), #274018, .F. ) ;
#2455 = VERTEX_POINT ( 'NONE', #50301 ) ;
#2456 = UNCERTAINTY_MEASURE_WITH_UNIT (LENGTH_MEASURE( 1.000000000000000082E-05 ), #99370, 'distance_accuracy_value', 'NONE');
#2457 = ORIENTED_EDGE ( 'NONE', *, *, #308869, .T. ) ;
#2459 = CARTESIAN_POINT ( 'NONE',  ( 11.82568563294028507, -3.623841885041723110, 2.299999999999968736 ) ) ;
#2458 =( LENGTH_UNIT ( ) NAMED_UNIT ( * ) SI_UNIT ( .MILLI., .METRE. ) );
#2460 = VECTOR ( 'NONE', #59524, 1000.000000000000000 ) ;
#2461 = DIRECTION ( 'NONE',  ( 0.000000000000000000, 0.000000000000000000, 1.000000000000000000 ) ) ;
#2462 = CARTESIAN_POINT ( 'NONE',  ( 1178.599999999999909, 5.052700015000001876, -746.7999999999999545 ) ) ;
#2463 =( LENGTH_UNIT ( ) NAMED_UNIT ( * ) SI_UNIT ( .MILLI., .METRE. ) );
#2464 = ORIENTED_EDGE ( 'NONE', *, *, #200758, .T. ) ;
#2465 = ADVANCED_FACE ( 'NONE', ( #157795 ), #209866, .F. ) ;
#2466 = DIRECTION ( 'NONE',  ( 0.000000000000000000, 0.7071067811865533459, 0.7071067811865416886 ) ) ;
#2467 = FACE_OUTER_BOUND ( 'NONE', #183433, .T. ) ;
#2468 = PRESENTATION_LAYER_ASSIGNMENT (  '', '', ( #276187 ) ) ;
#2469 = ORIENTED_EDGE ( 'NONE', *, *, #292654, .F. ) ;
#2470 = SURFACE_STYLE_USAGE ( .BOTH. , #157142 ) ;
#2471 = ORIENTED_EDGE ( 'NONE', *, *, #77361, .F. ) ;
#2472 = DIRECTION ( 'NONE',  ( 0.000000000000000000, 0.000000000000000000, 1.000000000000000000 ) ) ;
#2473 = ORIENTED_EDGE ( 'NONE', *, *, #285706, .F. ) ;
#2474 = FACE_OUTER_BOUND ( 'NONE', #143635, .T. ) ;
#2475 = SURFACE_STYLE_USAGE ( .BOTH. , #229497 ) ;
#2476 = CARTESIAN_POINT ( 'NONE',  ( 1213.950000000000045, -0.1047209761700917952, -737.5495354661373995 ) ) ;
#2477 = AXIS2_PLACEMENT_3D ( 'NONE', #47525, #22270, #304841 ) ;
#2478 = DIRECTION ( 'NONE',  ( 1.000000000000000000, -2.465190328815661892E-32, 1.268931492907770256E-47 ) ) ;
#2479 =( GEOMETRIC_REPRESENTATION_CONTEXT ( 3 ) GLOBAL_UNCERTAINTY_ASSIGNED_CONTEXT ( ( #102829 ) ) GLOBAL_UNIT_ASSIGNED_CONTEXT ( ( #171734, #146433, #223783 ) ) REPRESENTATION_CONTEXT ( 'NONE', 'WORKASPACE' ) );
#2480 = DIRECTION ( 'NONE',  ( -0.000000000000000000, 1.000000000000000000, -0.000000000000000000 ) ) ;
#2481 = SURFACE_SIDE_STYLE ('',( #108492 ) ) ;
#2482 = ADVANCED_FACE ( 'NONE', ( #312567 ), #31692, .F. ) ;
#2484 = EDGE_CURVE ( 'NONE', #5471, #161569, #78847, .T. ) ;
#2483 = PLANE ( 'NONE',  #149095 ) ;
#2485 = ORIENTED_EDGE ( 'NONE', *, *, #168895, .T. ) ;
#2486 =( NAMED_UNIT ( * ) PLANE_ANGLE_UNIT ( ) SI_UNIT ( $, .RADIAN. ) );
#2489 = FACE_OUTER_BOUND ( 'NONE', #326993, .T. ) ;
#2488 = PRESENTATION_LAYER_ASSIGNMENT (  '', '', ( #147426 ) ) ;
#2487 = CARTESIAN_POINT ( 'NONE',  ( 1210.450000000000045, 5.452942390379300619, 1.547057609620594576 ) ) ;
#2490 = CIRCLE ( 'NONE', #13072, 2.552699999999963332 ) ;
#2491 = UNCERTAINTY_MEASURE_WITH_UNIT (LENGTH_MEASURE( 1.000000000000000082E-05 ), #140208, 'distance_accuracy_value', 'NONE');
#2492 = ORIENTED_EDGE ( 'NONE', *, *, #168246, .F. ) ;
#2494 =( GEOMETRIC_REPRESENTATION_CONTEXT ( 3 ) GLOBAL_UNCERTAINTY_ASSIGNED_CONTEXT ( ( #122526 ) ) GLOBAL_UNIT_ASSIGNED_CONTEXT ( ( #139324, #188083, #35118 ) ) REPRESENTATION_CONTEXT ( 'NONE', 'WORKASPACE' ) );
#2493 =( GEOMETRIC_REPRESENTATION_CONTEXT ( 3 ) GLOBAL_UNCERTAINTY_ASSIGNED_CONTEXT ( ( #88468 ) ) GLOBAL_UNIT_ASSIGNED_CONTEXT ( ( #43539, #16610, #41896 ) ) REPRESENTATION_CONTEXT ( 'NONE', 'WORKASPACE' ) );
#2495 = AXIS2_PLACEMENT_3D ( 'NONE', #9758, #82228, #36670 ) ;
#2496 = PLANE ( 'NONE',  #17858 ) ;
#2498 = COLOUR_RGB ( '',0.2509803921568627416, 0.2509803921568627416, 0.2509803921568627416 ) ;
#2497 = CIRCLE ( 'NONE', #168855, 2.552699999999963332 ) ;
#2499 = ORIENTED_EDGE ( 'NONE', *, *, #271172, .T. ) ;
#2500 = SURFACE_STYLE_FILL_AREA ( #106852 ) ;
#2501 = DIRECTION ( 'NONE',  ( -0.000000000000000000, 1.000000000000000000, -0.000000000000000000 ) ) ;
#2502 = EDGE_CURVE ( 'NONE', #85428, #175609, #162522, .T. ) ;
#2503 = FACE_BOUND ( 'NONE', #98763, .T. ) ;
#2504 =( NAMED_UNIT ( * ) SI_UNIT ( $, .STERADIAN. ) SOLID_ANGLE_UNIT ( ) );
#2505 = SURFACE_STYLE_USAGE ( .BOTH. , #258056 ) ;
#2506 =( LENGTH_UNIT ( ) NAMED_UNIT ( * ) SI_UNIT ( .MILLI., .METRE. ) );
#2507 = ADVANCED_FACE ( 'NONE', ( #310911 ), #118510, .F. ) ;
#2508 = PRESENTATION_LAYER_ASSIGNMENT (  '', '', ( #303177 ) ) ;
#2509 = CIRCLE ( 'NONE', #40235, 3.499999985000001868 ) ;
#2510 = CARTESIAN_POINT ( 'NONE',  ( 1201.541135478062188, -15.50000000000006928, -758.9499999999998181 ) ) ;
#2511 = EDGE_CURVE ( 'NONE', #241231, #90677, #191257, .T. ) ;
#2512 = COLOUR_RGB ( '',0.2509803921568627416, 0.2509803921568627416, 0.2509803921568627416 ) ;
#2513 =( NAMED_UNIT ( * ) SI_UNIT ( $, .STERADIAN. ) SOLID_ANGLE_UNIT ( ) );
#2514 = EDGE_LOOP ( 'NONE', ( #186140, #78981 ) ) ;
#2515 =( GEOMETRIC_REPRESENTATION_CONTEXT ( 3 ) GLOBAL_UNCERTAINTY_ASSIGNED_CONTEXT ( ( #85895 ) ) GLOBAL_UNIT_ASSIGNED_CONTEXT ( ( #17942, #66770, #271890 ) ) REPRESENTATION_CONTEXT ( 'NONE', 'WORKASPACE' ) );
#2516 = AXIS2_PLACEMENT_3D ( 'NONE', #17540, #173890, #22560 ) ;
#2517 = AXIS2_PLACEMENT_3D ( 'NONE', #174977, #282563, #236943 ) ;
#2518 = VERTEX_POINT ( 'NONE', #238331 ) ;
#2519 = CIRCLE ( 'NONE', #93807, 2.552699999999963332 ) ;
#2520 = CARTESIAN_POINT ( 'NONE',  ( 924.6000000000000227, 6.000000000000000000, -670.6000000000000227 ) ) ;
#2521 = CARTESIAN_POINT ( 'NONE',  ( 1000.799999999999955, 6.000000000000000000, -518.2000000000000455 ) ) ;
#2522 = MECHANICAL_DESIGN_GEOMETRIC_PRESENTATION_REPRESENTATION (  '', ( #2289 ), #147219 ) ;
#2523 = VERTEX_POINT ( 'NONE', #216460 ) ;
#2524 = ORIENTED_EDGE ( 'NONE', *, *, #247233, .F. ) ;
#2525 = PRESENTATION_STYLE_ASSIGNMENT (( #311979 ) ) ;
#2526 = ORIENTED_EDGE ( 'NONE', *, *, #283651, .F. ) ;
#2527 = SURFACE_STYLE_USAGE ( .BOTH. , #108521 ) ;
#2528 = CARTESIAN_POINT ( 'NONE',  ( 1219.674999999999955, -5.575000000000024158, -19.49999999999979394 ) ) ;
#2529 = DIRECTION ( 'NONE',  ( 0.000000000000000000, 0.000000000000000000, 1.000000000000000000 ) ) ;
#2530 = FILL_AREA_STYLE_COLOUR ( '', #83735 ) ;
#2531 = CARTESIAN_POINT ( 'NONE',  ( 1193.883273590705130, -5.670395799270893988, -758.9499999999998181 ) ) ;
#2532 = ORIENTED_EDGE ( 'NONE', *, *, #280879, .F. ) ;
#2534 = MECHANICAL_DESIGN_GEOMETRIC_PRESENTATION_REPRESENTATION (  '', ( #23937 ), #29254 ) ;
#2533 = CARTESIAN_POINT ( 'NONE',  ( 823.0000000000000000, -5.204170427930421283E-15, -746.7999999999999545 ) ) ;
#2535 =( LENGTH_UNIT ( ) NAMED_UNIT ( * ) SI_UNIT ( .MILLI., .METRE. ) );
#2536 = FILL_AREA_STYLE_COLOUR ( '', #123302 ) ;
#2537 =( NAMED_UNIT ( * ) PLANE_ANGLE_UNIT ( ) SI_UNIT ( $, .RADIAN. ) );
#2538 = AXIS2_PLACEMENT_3D ( 'NONE', #93930, #125819, #223269 ) ;
#2540 = DIRECTION ( 'NONE',  ( -0.000000000000000000, 1.000000000000000000, -0.000000000000000000 ) ) ;
#2539 = VECTOR ( 'NONE', #101799, 1000.000000000000000 ) ;
#2541 = EDGE_CURVE ( 'NONE', #25488, #90368, #115733, .T. ) ;
#2542 = STYLED_ITEM ( 'NONE', ( #51394 ), #41917 ) ;
#2543 =( GEOMETRIC_REPRESENTATION_CONTEXT ( 3 ) GLOBAL_UNCERTAINTY_ASSIGNED_CONTEXT ( ( #202029 ) ) GLOBAL_UNIT_ASSIGNED_CONTEXT ( ( #108929, #186112, #290448 ) ) REPRESENTATION_CONTEXT ( 'NONE', 'WORKASPACE' ) );
#2544 = SURFACE_STYLE_FILL_AREA ( #330617 ) ;
#2545 = CARTESIAN_POINT ( 'NONE',  ( 3.490572346017684069, -1.707777943110722063, 0.000000000000000000 ) ) ;
#2546 =( LENGTH_UNIT ( ) NAMED_UNIT ( * ) SI_UNIT ( .MILLI., .METRE. ) );
#2547 = COLOUR_RGB ( '',0.2509803921568627416, 0.2509803921568627416, 0.2509803921568627416 ) ;
#2548 = CARTESIAN_POINT ( 'NONE',  ( 621.3626511715547167, 5.178249157407488923, -287.4200080784957549 ) ) ;
#2549 = CIRCLE ( 'NONE', #152793, 3.499999984999946356 ) ;
#2550 = CONICAL_SURFACE ( 'NONE', #271195, 3.499999984999946356, 0.7853981633974400633 ) ;
#2551 = AXIS2_PLACEMENT_3D ( 'NONE', #183459, #313004, #237153 ) ;
#2553 = CIRCLE ( 'NONE', #313976, 2.552699999999963332 ) ;
#2552 = FACE_OUTER_BOUND ( 'NONE', #89524, .T. ) ;
#2554 = DIRECTION ( 'NONE',  ( -0.000000000000000000, 1.000000000000000000, -0.000000000000000000 ) ) ;
#2555 =( LENGTH_UNIT ( ) NAMED_UNIT ( * ) SI_UNIT ( .MILLI., .METRE. ) );
#2556 = ORIENTED_EDGE ( 'NONE', *, *, #15939, .T. ) ;
#2557 = CYLINDRICAL_SURFACE ( 'NONE', #228675, 2.552700000000074354 ) ;
#2558 = EDGE_CURVE ( 'NONE', #83874, #63412, #295506, .T. ) ;
#2559 = FILL_AREA_STYLE ('',( #281796 ) ) ;
#2561 = VERTEX_POINT ( 'NONE', #38293 ) ;
#2560 = SURFACE_STYLE_FILL_AREA ( #256413 ) ;
#2562 = ORIENTED_EDGE ( 'NONE', *, *, #66085, .T. ) ;
#2564 = EDGE_CURVE ( 'NONE', #37974, #203599, #117420, .T. ) ;
#2563 =( NAMED_UNIT ( * ) PLANE_ANGLE_UNIT ( ) SI_UNIT ( $, .RADIAN. ) );
#2565 =( NAMED_UNIT ( * ) PLANE_ANGLE_UNIT ( ) SI_UNIT ( $, .RADIAN. ) );
#2566 =( NAMED_UNIT ( * ) SI_UNIT ( $, .STERADIAN. ) SOLID_ANGLE_UNIT ( ) );
#2567 = UNCERTAINTY_MEASURE_WITH_UNIT (LENGTH_MEASURE( 1.000000000000000082E-05 ), #302112, 'distance_accuracy_value', 'NONE');
#2568 =( LENGTH_UNIT ( ) NAMED_UNIT ( * ) SI_UNIT ( .MILLI., .METRE. ) );
#2569 = ORIENTED_EDGE ( 'NONE', *, *, #63218, .F. ) ;
#2571 = DIRECTION ( 'NONE',  ( -1.000000000000000000, 1.422473250300981817E-16, 0.000000000000000000 ) ) ;
#2570 = DIRECTION ( 'NONE',  ( 0.000000000000000000, 0.000000000000000000, 1.000000000000000000 ) ) ;
#2573 = CYLINDRICAL_SURFACE ( 'NONE', #217700, 2.552699999999990865 ) ;
#2572 = SURFACE_SIDE_STYLE ('',( #49764 ) ) ;
#2574 =( GEOMETRIC_REPRESENTATION_CONTEXT ( 3 ) GLOBAL_UNCERTAINTY_ASSIGNED_CONTEXT ( ( #302828 ) ) GLOBAL_UNIT_ASSIGNED_CONTEXT ( ( #320358, #15897, #44482 ) ) REPRESENTATION_CONTEXT ( 'NONE', 'WORKASPACE' ) );
#2575 = AXIS2_PLACEMENT_3D ( 'NONE', #188242, #82463, #243522 ) ;
#2576 = ORIENTED_EDGE ( 'NONE', *, *, #236385, .F. ) ;
#2577 = LINE ( 'NONE', #182499, #57581 ) ;
#2578 = AXIS2_PLACEMENT_3D ( 'NONE', #134920, #286432, #84572 ) ;
#2579 = UNCERTAINTY_MEASURE_WITH_UNIT (LENGTH_MEASURE( 1.000000000000000082E-05 ), #43055, 'distance_accuracy_value', 'NONE');
#2580 = VERTEX_POINT ( 'NONE', #36632 ) ;
#2581 = LINE ( 'NONE', #133693, #128432 ) ;
#2582 = VERTEX_POINT ( 'NONE', #83856 ) ;
#2583 = ADVANCED_FACE ( 'NONE', ( #65165 ), #317552, .T. ) ;
#2584 =( LENGTH_UNIT ( ) NAMED_UNIT ( * ) SI_UNIT ( .MILLI., .METRE. ) );
#2585 = CARTESIAN_POINT ( 'NONE',  ( 86.39999999999999147, 6.000000000000000000, -89.89999998499999379 ) ) ;
#2586 = ORIENTED_EDGE ( 'NONE', *, *, #261048, .F. ) ;
#2587 = SURFACE_STYLE_FILL_AREA ( #308733 ) ;
#2588 = ORIENTED_EDGE ( 'NONE', *, *, #241137, .T. ) ;
#2589 = DIRECTION ( 'NONE',  ( 0.000000000000000000, 0.7071067811865533459, 0.7071067811865416886 ) ) ;
#2590 = VERTEX_POINT ( 'NONE', #97088 ) ;
#2591 = ORIENTED_EDGE ( 'NONE', *, *, #65999, .F. ) ;
#2592 = CARTESIAN_POINT ( 'NONE',  ( -0.8732233047034076989, -2.823223304703220471, -19.49999999999985079 ) ) ;
#2593 = CARTESIAN_POINT ( 'NONE',  ( 10.19999999999999929, 6.000000000000000000, -543.6000000000000227 ) ) ;
#2594 = FILL_AREA_STYLE ('',( #251462 ) ) ;
#2595 = FILL_AREA_STYLE ('',( #330661 ) ) ;
#2596 = LINE ( 'NONE', #155619, #159415 ) ;
#2597 = FILL_AREA_STYLE_COLOUR ( '', #21412 ) ;
#2598 = AXIS2_PLACEMENT_3D ( 'NONE', #205639, #52689, #311683 ) ;
#2599 = CARTESIAN_POINT ( 'NONE',  ( 1178.599999999999909, 6.000000000000000000, -518.2000000000000455 ) ) ;
#2600 = SURFACE_STYLE_FILL_AREA ( #308748 ) ;
#2601 = EDGE_CURVE ( 'NONE', #126954, #19537, #16366, .T. ) ;
#2602 = STYLED_ITEM ( 'NONE', ( #174816 ), #211372 ) ;
#2603 = DIRECTION ( 'NONE',  ( -0.000000000000000000, 1.000000000000000000, -0.000000000000000000 ) ) ;
#2604 = SURFACE_STYLE_USAGE ( .BOTH. , #26220 ) ;
#2605 = VECTOR ( 'NONE', #124364, 1000.000000000000000 ) ;
#2606 = DIRECTION ( 'NONE',  ( -0.000000000000000000, 1.000000000000000000, -0.000000000000000000 ) ) ;
#2607 = DIRECTION ( 'NONE',  ( -0.000000000000000000, 1.000000000000000000, -0.000000000000000000 ) ) ;
#2608 = DIRECTION ( 'NONE',  ( 8.659560562354861368E-17, 0.7071067811865533459, -0.7071067811865416886 ) ) ;
#2609 = DIRECTION ( 'NONE',  ( 0.000000000000000000, 0.000000000000000000, 1.000000000000000000 ) ) ;
#2610 = VECTOR ( 'NONE', #14700, 1000.000000000000000 ) ;
#2611 = AXIS2_PLACEMENT_3D ( 'NONE', #182080, #309933, #74612 ) ;
#2612 = FILL_AREA_STYLE_COLOUR ( '', #44386 ) ;
#2613 = SURFACE_STYLE_FILL_AREA ( #307120 ) ;
#2614 = FACE_BOUND ( 'NONE', #122681, .T. ) ;
#2615 = SURFACE_STYLE_USAGE ( .BOTH. , #111943 ) ;
#2616 = VERTEX_POINT ( 'NONE', #298882 ) ;
#2617 = PRESENTATION_LAYER_ASSIGNMENT (  '', '', ( #324841 ) ) ;
#2618 = EDGE_LOOP ( 'NONE', ( #281351, #221656, #180484, #249276 ) ) ;
#2619 =( NAMED_UNIT ( * ) PLANE_ANGLE_UNIT ( ) SI_UNIT ( $, .RADIAN. ) );
#2621 =( NAMED_UNIT ( * ) PLANE_ANGLE_UNIT ( ) SI_UNIT ( $, .RADIAN. ) );
#2620 = VECTOR ( 'NONE', #125987, 1000.000000000000000 ) ;
#2622 = EDGE_CURVE ( 'NONE', #183688, #192442, #37927, .T. ) ;
#2623 = ORIENTED_EDGE ( 'NONE', *, *, #257273, .F. ) ;
#2624 = DIRECTION ( 'NONE',  ( -0.000000000000000000, 1.000000000000000000, -0.000000000000000000 ) ) ;
#2625 = ORIENTED_EDGE ( 'NONE', *, *, #316018, .F. ) ;
#2626 = ORIENTED_EDGE ( 'NONE', *, *, #141372, .T. ) ;
#2627 = PRESENTATION_LAYER_ASSIGNMENT (  '', '', ( #136756 ) ) ;
#2628 = CARTESIAN_POINT ( 'NONE',  ( 162.5999999999999659, -5.204170427930421283E-15, -139.7526999999999759 ) ) ;
#2629 = CARTESIAN_POINT ( 'NONE',  ( 1026.200000000000045, 5.052700015000001876, -693.4472999999999274 ) ) ;
#2630 = CARTESIAN_POINT ( 'NONE',  ( 1102.400000000000091, 5.052700015000001876, -619.7999999999999545 ) ) ;
#2633 = VERTEX_POINT ( 'NONE', #144106 ) ;
#2632 = SURFACE_SIDE_STYLE ('',( #152319 ) ) ;
#2631 = CARTESIAN_POINT ( 'NONE',  ( 19.44999999999952323, 5.499999999999949374, -759.2499999999997726 ) ) ;
#2634 = CONICAL_SURFACE ( 'NONE', #45679, 3.499999985000001868, 0.7853981633974400633 ) ;
#2635 = UNCERTAINTY_MEASURE_WITH_UNIT (LENGTH_MEASURE( 1.000000000000000082E-05 ), #93371, 'distance_accuracy_value', 'NONE');
#2636 = COLOUR_RGB ( '',0.2509803921568627416, 0.2509803921568627416, 0.2509803921568627416 ) ;
#2637 = DIRECTION ( 'NONE',  ( 0.000000000000000000, 0.000000000000000000, 1.000000000000000000 ) ) ;
#2638 = UNCERTAINTY_MEASURE_WITH_UNIT (LENGTH_MEASURE( 1.000000000000000082E-05 ), #292029, 'distance_accuracy_value', 'NONE');
#2640 = DIRECTION ( 'NONE',  ( -1.000000000000000000, -1.249000902703301108E-16, 6.071048121988748227E-17 ) ) ;
#2639 =( NAMED_UNIT ( * ) PLANE_ANGLE_UNIT ( ) SI_UNIT ( $, .RADIAN. ) );
#2641 = MECHANICAL_DESIGN_GEOMETRIC_PRESENTATION_REPRESENTATION (  '', ( #233537 ), #287209 ) ;
#2642 =( GEOMETRIC_REPRESENTATION_CONTEXT ( 3 ) GLOBAL_UNCERTAINTY_ASSIGNED_CONTEXT ( ( #231870 ) ) GLOBAL_UNIT_ASSIGNED_CONTEXT ( ( #172576, #302115, #273481 ) ) REPRESENTATION_CONTEXT ( 'NONE', 'WORKASPACE' ) );
#2643 = CONICAL_SURFACE ( 'NONE', #222726, 3.499999984999946356, 0.7853981633974400633 ) ;
#2644 = COLOUR_RGB ( '',0.2509803921568627416, 0.2509803921568627416, 0.2509803921568627416 ) ;
#2645 =( LENGTH_UNIT ( ) NAMED_UNIT ( * ) SI_UNIT ( .MILLI., .METRE. ) );
#2647 = ORIENTED_EDGE ( 'NONE', *, *, #74107, .T. ) ;
#2646 = VECTOR ( 'NONE', #169240, 1000.000000000000000 ) ;
#2648 = CARTESIAN_POINT ( 'NONE',  ( 569.0000000000000000, 6.000000000000000000, -394.6999999849999199 ) ) ;
#2649 = LINE ( 'NONE', #234621, #211638 ) ;
#2650 = ORIENTED_EDGE ( 'NONE', *, *, #237811, .T. ) ;
#2651 = CIRCLE ( 'NONE', #83132, 2.552699999999963332 ) ;
#2652 = LINE ( 'NONE', #234624, #264701 ) ;
#2653 =( GEOMETRIC_REPRESENTATION_CONTEXT ( 3 ) GLOBAL_UNCERTAINTY_ASSIGNED_CONTEXT ( ( #239578 ) ) GLOBAL_UNIT_ASSIGNED_CONTEXT ( ( #212773, #110403, #6094 ) ) REPRESENTATION_CONTEXT ( 'NONE', 'WORKASPACE' ) );
#2654 = DIRECTION ( 'NONE',  ( 1.000000000000000000, -1.422473250300981817E-16, 0.000000000000000000 ) ) ;
#2656 = SURFACE_STYLE_USAGE ( .BOTH. , #259865 ) ;
#2655 = STYLED_ITEM ( 'NONE', ( #68106 ), #265184 ) ;
#2657 = CARTESIAN_POINT ( 'NONE',  ( 162.5999999999999659, 6.000000000000000000, -166.0999999849999824 ) ) ;
#2658 = DIRECTION ( 'NONE',  ( 0.000000000000000000, 0.000000000000000000, 1.000000000000000000 ) ) ;
#2659 = DIRECTION ( 'NONE',  ( 1.000000000000000000, 0.000000000000000000, 1.834927732625661434E-16 ) ) ;
#2660 = SURFACE_STYLE_USAGE ( .BOTH. , #54758 ) ;
#2661 = AXIS2_PLACEMENT_3D ( 'NONE', #261072, #108222, #103168 ) ;
#2662 = DIRECTION ( 'NONE',  ( 0.000000000000000000, 0.7071067811865430208, 0.7071067811865521247 ) ) ;
#2663 = DIRECTION ( 'NONE',  ( 1.000000000000000000, 1.577021341797097560E-16, 4.102256468493503683E-47 ) ) ;
#2664 = DIRECTION ( 'NONE',  ( 0.000000000000000000, 0.000000000000000000, 1.000000000000000000 ) ) ;
#2665 = VECTOR ( 'NONE', #168695, 1000.000000000000000 ) ;
#2667 = FILL_AREA_STYLE_COLOUR ( '', #312017 ) ;
#2666 = DIRECTION ( 'NONE',  ( -0.000000000000000000, 1.000000000000000000, -0.000000000000000000 ) ) ;
#2670 = STYLED_ITEM ( 'NONE', ( #302512 ), #88984 ) ;
#2669 = SURFACE_STYLE_USAGE ( .BOTH. , #256517 ) ;
#2668 = CARTESIAN_POINT ( 'NONE',  ( 1201.326093065034911, -15.81999999999986173, -19.02573593128842333 ) ) ;
#2671 = EDGE_LOOP ( 'NONE', ( #34745, #198699, #311154, #36246 ) ) ;
#2672 = CARTESIAN_POINT ( 'NONE',  ( 1026.200000000000045, 6.000000000000000000, -213.3999999999999773 ) ) ;
#2673 = PRESENTATION_LAYER_ASSIGNMENT (  '', '', ( #67275 ) ) ;
#2674 = EDGE_CURVE ( 'NONE', #143551, #224784, #73489, .T. ) ;
#2675 = DIRECTION ( 'NONE',  ( 0.000000000000000000, 0.000000000000000000, 1.000000000000000000 ) ) ;
#2677 = DIRECTION ( 'NONE',  ( 1.000000000000000000, 3.665231434285458803E-15, 0.000000000000000000 ) ) ;
#2676 = FILL_AREA_STYLE ('',( #231335 ) ) ;
#2678 =( GEOMETRIC_REPRESENTATION_CONTEXT ( 3 ) GLOBAL_UNCERTAINTY_ASSIGNED_CONTEXT ( ( #36537 ) ) GLOBAL_UNIT_ASSIGNED_CONTEXT ( ( #246921, #324492, #101998 ) ) REPRESENTATION_CONTEXT ( 'NONE', 'WORKASPACE' ) );
#2679 = ORIENTED_EDGE ( 'NONE', *, *, #147815, .T. ) ;
#2681 = VERTEX_POINT ( 'NONE', #98743 ) ;
#2680 = STYLED_ITEM ( 'NONE', ( #36284 ), #206430 ) ;
#2682 = CONICAL_SURFACE ( 'NONE', #72587, 3.499999984999946356, 0.7853981633974400633 ) ;
#2683 = ORIENTED_EDGE ( 'NONE', *, *, #45945, .F. ) ;
#2684 = SURFACE_STYLE_FILL_AREA ( #259897 ) ;
#2685 = STYLED_ITEM ( 'NONE', ( #218929 ), #102994 ) ;
#2686 = EDGE_LOOP ( 'NONE', ( #174218, #252971, #3650, #170435 ) ) ;
#2687 =( GEOMETRIC_REPRESENTATION_CONTEXT ( 3 ) GLOBAL_UNCERTAINTY_ASSIGNED_CONTEXT ( ( #77596 ) ) GLOBAL_UNIT_ASSIGNED_CONTEXT ( ( #140639, #195967, #41421 ) ) REPRESENTATION_CONTEXT ( 'NONE', 'WORKASPACE' ) );
#2688 = CARTESIAN_POINT ( 'NONE',  ( 187.9999999999999716, 6.000000000000000000, -133.7000000150000005 ) ) ;
#2689 = VERTEX_POINT ( 'NONE', #149100 ) ;
#2690 = CARTESIAN_POINT ( 'NONE',  ( 289.5999999999999659, 6.000000000000000000, -569.0000000000000000 ) ) ;
#2691 = ORIENTED_EDGE ( 'NONE', *, *, #119439, .T. ) ;
#2692 = DIRECTION ( 'NONE',  ( 0.000000000000000000, 0.000000000000000000, 1.000000000000000000 ) ) ;
#2693 = PRESENTATION_STYLE_ASSIGNMENT (( #258227 ) ) ;
#2695 = ORIENTED_EDGE ( 'NONE', *, *, #202165, .T. ) ;
#2694 = CARTESIAN_POINT ( 'NONE',  ( 1213.950000000000045, 0.2903343336484176529, -750.5981710036768391 ) ) ;
#2696 =( NAMED_UNIT ( * ) SI_UNIT ( $, .STERADIAN. ) SOLID_ANGLE_UNIT ( ) );
#2697 = FACE_OUTER_BOUND ( 'NONE', #284396, .T. ) ;
#2700 = VERTEX_POINT ( 'NONE', #66845 ) ;
#2699 = CARTESIAN_POINT ( 'NONE',  ( 35.60000000000000142, -5.204170427930421283E-15, -109.2473000000000241 ) ) ;
#2698 = DIRECTION ( 'NONE',  ( 0.000000000000000000, 0.000000000000000000, 1.000000000000000000 ) ) ;
#2701 = CIRCLE ( 'NONE', #314099, 2.552700000000074354 ) ;
#2702 = CARTESIAN_POINT ( 'NONE',  ( 1026.200000000000045, 6.000000000000000000, -162.5999999999999659 ) ) ;
#2704 = CIRCLE ( 'NONE', #152934, 2.552700000000074354 ) ;
#2703 = UNCERTAINTY_MEASURE_WITH_UNIT (LENGTH_MEASURE( 1.000000000000000082E-05 ), #110391, 'distance_accuracy_value', 'NONE');
#2705 = FILL_AREA_STYLE ('',( #31272 ) ) ;
#2706 =( NAMED_UNIT ( * ) SI_UNIT ( $, .STERADIAN. ) SOLID_ANGLE_UNIT ( ) );
#2707 = COLOUR_RGB ( '',0.2509803921568627416, 0.2509803921568627416, 0.2509803921568627416 ) ;
#2708 = ORIENTED_EDGE ( 'NONE', *, *, #303955, .T. ) ;
#2709 = EDGE_LOOP ( 'NONE', ( #5022, #304158 ) ) ;
#2710 = SURFACE_STYLE_USAGE ( .BOTH. , #56481 ) ;
#2711 =( LENGTH_UNIT ( ) NAMED_UNIT ( * ) SI_UNIT ( .MILLI., .METRE. ) );
#2712 = STYLED_ITEM ( 'NONE', ( #272933 ), #319106 ) ;
#2713 = PRESENTATION_STYLE_ASSIGNMENT (( #290218 ) ) ;
#2714 =( NAMED_UNIT ( * ) PLANE_ANGLE_UNIT ( ) SI_UNIT ( $, .RADIAN. ) );
#2715 = EDGE_CURVE ( 'NONE', #270934, #138226, #209504, .T. ) ;
#2716 = ADVANCED_FACE ( 'NONE', ( #169379 ), #257982, .F. ) ;
#2717 = PRESENTATION_LAYER_ASSIGNMENT (  '', '', ( #99301 ) ) ;
#2719 = DIRECTION ( 'NONE',  ( 0.000000000000000000, 0.000000000000000000, 1.000000000000000000 ) ) ;
#2718 = PRESENTATION_STYLE_ASSIGNMENT (( #281942 ) ) ;
#2720 = PRESENTATION_STYLE_ASSIGNMENT (( #54828 ) ) ;
#2721 =( NAMED_UNIT ( * ) PLANE_ANGLE_UNIT ( ) SI_UNIT ( $, .RADIAN. ) );
#2722 = DIRECTION ( 'NONE',  ( 0.000000000000000000, 0.000000000000000000, 1.000000000000000000 ) ) ;
#2723 = DIRECTION ( 'NONE',  ( 8.659560562354861368E-17, 0.7071067811865533459, -0.7071067811865416886 ) ) ;
#2724 = CARTESIAN_POINT ( 'NONE',  ( 391.1999999999999886, 6.000000000000000000, -416.5999999999999659 ) ) ;
#2725 = UNCERTAINTY_MEASURE_WITH_UNIT (LENGTH_MEASURE( 1.000000000000000082E-05 ), #18224, 'distance_accuracy_value', 'NONE');
#2726 = ORIENTED_EDGE ( 'NONE', *, *, #24683, .F. ) ;
#2728 = COLOUR_RGB ( '',0.2509803921568627416, 0.2509803921568627416, 0.2509803921568627416 ) ;
#2727 = DIRECTION ( 'NONE',  ( 0.000000000000000000, 0.7071067811865533459, 0.7071067811865416886 ) ) ;
#2729 = CONICAL_SURFACE ( 'NONE', #276846, 3.499999984999946356, 0.7853981633974400633 ) ;
#2730 = CARTESIAN_POINT ( 'NONE',  ( 10.19999999999999929, 6.000000000000000000, -724.8999999849999085 ) ) ;
#2731 = ORIENTED_EDGE ( 'NONE', *, *, #65890, .T. ) ;
#2732 = LINE ( 'NONE', #286981, #84768 ) ;
#2734 = ORIENTED_EDGE ( 'NONE', *, *, #172628, .T. ) ;
#2733 = CARTESIAN_POINT ( 'NONE',  ( 1000.799999999999955, 6.000000000000000000, -698.5527000000000726 ) ) ;
#2735 = ORIENTED_EDGE ( 'NONE', *, *, #198781, .T. ) ;
#2736 =( LENGTH_UNIT ( ) NAMED_UNIT ( * ) SI_UNIT ( .MILLI., .METRE. ) );
#2739 = VERTEX_POINT ( 'NONE', #172702 ) ;
#2738 = MECHANICAL_DESIGN_GEOMETRIC_PRESENTATION_REPRESENTATION (  '', ( #179907 ), #120938 ) ;
#2737 = CYLINDRICAL_SURFACE ( 'NONE', #295970, 2.552700000000018843 ) ;
#2740 = FILL_AREA_STYLE ('',( #132225 ) ) ;
#2741 = VERTEX_POINT ( 'NONE', #21386 ) ;
#2742 = VERTEX_POINT ( 'NONE', #68516 ) ;
#2743 = SURFACE_STYLE_USAGE ( .BOTH. , #243253 ) ;
#2744 = VERTEX_POINT ( 'NONE', #219759 ) ;
#2745 = DIRECTION ( 'NONE',  ( -0.000000000000000000, 1.000000000000000000, -0.000000000000000000 ) ) ;
#2747 =( NAMED_UNIT ( * ) SI_UNIT ( $, .STERADIAN. ) SOLID_ANGLE_UNIT ( ) );
#2746 = COLOUR_RGB ( '',0.2509803921568627416, 0.2509803921568627416, 0.2509803921568627416 ) ;
#2748 = CIRCLE ( 'NONE', #136862, 2.552700000000018843 ) ;
#2749 = VERTEX_POINT ( 'NONE', #275283 ) ;
#2750 = CARTESIAN_POINT ( 'NONE',  ( 1200.994609381140663, -3.081155144271679802, -18.50705785706319162 ) ) ;
#2751 = ORIENTED_EDGE ( 'NONE', *, *, #322289, .F. ) ;
#2752 = VECTOR ( 'NONE', #316358, 1000.000000000000000 ) ;
#2753 = CARTESIAN_POINT ( 'NONE',  ( 1213.414362798701177, -14.05034119249304325, -755.1107937009988973 ) ) ;
#2754 = DIRECTION ( 'NONE',  ( -0.000000000000000000, 1.000000000000000000, -0.000000000000000000 ) ) ;
#2755 = EDGE_CURVE ( 'NONE', #255399, #268952, #18007, .T. ) ;
#2757 = EDGE_CURVE ( 'NONE', #96655, #190518, #273629, .T. ) ;
#2756 = AXIS2_PLACEMENT_3D ( 'NONE', #42817, #217617, #247733 ) ;
#2758 = EDGE_CURVE ( 'NONE', #156088, #45667, #11004, .T. ) ;
#2759 =( NAMED_UNIT ( * ) SI_UNIT ( $, .STERADIAN. ) SOLID_ANGLE_UNIT ( ) );
#2761 = PRESENTATION_LAYER_ASSIGNMENT (  '', '', ( #206720 ) ) ;
#2760 = CARTESIAN_POINT ( 'NONE',  ( 1178.600000000000136, -19.00000000000000355, -139.7526999999999475 ) ) ;
#2762 = UNCERTAINTY_MEASURE_WITH_UNIT (LENGTH_MEASURE( 1.000000000000000082E-05 ), #231487, 'distance_accuracy_value', 'NONE');
#2763 = CARTESIAN_POINT ( 'NONE',  ( 1051.599999999999909, 5.052700015000001876, -391.1999999999999886 ) ) ;
#2764 = VECTOR ( 'NONE', #73055, 1000.000000000000000 ) ;
#2765 =( LENGTH_UNIT ( ) NAMED_UNIT ( * ) SI_UNIT ( .MILLI., .METRE. ) );
#2766 = SURFACE_STYLE_FILL_AREA ( #256609 ) ;
#2767 = CIRCLE ( 'NONE', #190658, 3.499999984999946356 ) ;
#2768 = AXIS2_PLACEMENT_3D ( 'NONE', #19447, #44723, #17775 ) ;
#2769 =( GEOMETRIC_REPRESENTATION_CONTEXT ( 3 ) GLOBAL_UNCERTAINTY_ASSIGNED_CONTEXT ( ( #75873 ) ) GLOBAL_UNIT_ASSIGNED_CONTEXT ( ( #32302, #188575, #59222 ) ) REPRESENTATION_CONTEXT ( 'NONE', 'WORKASPACE' ) );
#2770 = CARTESIAN_POINT ( 'NONE',  ( 1026.200000000000045, -5.204170427930421283E-15, -492.7999999999999545 ) ) ;
#2771 = FACE_OUTER_BOUND ( 'NONE', #48878, .T. ) ;
#2773 = ORIENTED_EDGE ( 'NONE', *, *, #56420, .T. ) ;
#2772 = DIRECTION ( 'NONE',  ( -0.000000000000000000, 1.000000000000000000, -0.000000000000000000 ) ) ;
#2774 =( NAMED_UNIT ( * ) PLANE_ANGLE_UNIT ( ) SI_UNIT ( $, .RADIAN. ) );
#2775 =( LENGTH_UNIT ( ) NAMED_UNIT ( * ) SI_UNIT ( .MILLI., .METRE. ) );
#2776 = FILL_AREA_STYLE ('',( #233119 ) ) ;
#2777 = UNCERTAINTY_MEASURE_WITH_UNIT (LENGTH_MEASURE( 1.000000000000000082E-05 ), #321714, 'distance_accuracy_value', 'NONE');
#2778 = FILL_AREA_STYLE ('',( #80186 ) ) ;
#2780 = EDGE_CURVE ( 'NONE', #284164, #185907, #5572, .T. ) ;
#2779 =( LENGTH_UNIT ( ) NAMED_UNIT ( * ) SI_UNIT ( .MILLI., .METRE. ) );
#2781 = DIRECTION ( 'NONE',  ( -0.000000000000000000, 1.000000000000000000, -0.000000000000000000 ) ) ;
#2782 = LINE ( 'NONE', #179437, #56618 ) ;
#2783 =( LENGTH_UNIT ( ) NAMED_UNIT ( * ) SI_UNIT ( .MILLI., .METRE. ) );
#2784 =( NAMED_UNIT ( * ) PLANE_ANGLE_UNIT ( ) SI_UNIT ( $, .RADIAN. ) );
#2785 = DIRECTION ( 'NONE',  ( -1.526556658859589997E-16, 1.000000000000000000, 2.455895732392846863E-16 ) ) ;
#2787 = EDGE_CURVE ( 'NONE', #109322, #293604, #43290, .T. ) ;
#2786 = DIRECTION ( 'NONE',  ( 0.7071067811865474617, 0.7071067811865474617, 6.978188705261233788E-15 ) ) ;
#2788 = CARTESIAN_POINT ( 'NONE',  ( 1212.149999999999864, -0.3546249999999992464, -754.9500000000000455 ) ) ;
#2789 = ORIENTED_EDGE ( 'NONE', *, *, #111333, .F. ) ;
#2792 = ORIENTED_EDGE ( 'NONE', *, *, #29098, .F. ) ;
#2791 = SURFACE_STYLE_USAGE ( .BOTH. , #308922 ) ;
#2790 = AXIS2_PLACEMENT_3D ( 'NONE', #89753, #93098, #145097 ) ;
#2793 = ORIENTED_EDGE ( 'NONE', *, *, #221931, .T. ) ;
#2794 = VERTEX_POINT ( 'NONE', #226450 ) ;
#2796 = AXIS2_PLACEMENT_3D ( 'NONE', #325273, #320308, #121824 ) ;
#2795 = LINE ( 'NONE', #46697, #31350 ) ;
#2797 = EDGE_LOOP ( 'NONE', ( #313258, #287733, #237218, #274284 ) ) ;
#2798 = DIRECTION ( 'NONE',  ( 0.000000000000000000, 0.000000000000000000, 1.000000000000000000 ) ) ;
#2799 = SURFACE_STYLE_USAGE ( .BOTH. , #129007 ) ;
#2800 = MECHANICAL_DESIGN_GEOMETRIC_PRESENTATION_REPRESENTATION (  '', ( #325027 ), #174654 ) ;
#2801 = PLANE ( 'NONE',  #290179 ) ;
#2803 = FILL_AREA_STYLE ('',( #56576 ) ) ;
#2802 = VECTOR ( 'NONE', #258478, 1000.000000000000000 ) ;
#2804 = VERTEX_POINT ( 'NONE', #329131 ) ;
#2805 = EDGE_LOOP ( 'NONE', ( #323489, #154996, #9922 ) ) ;
#2807 = EDGE_CURVE ( 'NONE', #109240, #327449, #223108, .T. ) ;
#2806 = AXIS2_PLACEMENT_3D ( 'NONE', #212314, #240792, #106615 ) ;
#2808 = STYLED_ITEM ( 'NONE', ( #217910 ), #544 ) ;
#2809 = PRESENTATION_LAYER_ASSIGNMENT (  '', '', ( #314212 ) ) ;
#2810 = CONICAL_SURFACE ( 'NONE', #115728, 3.499999985000001868, 0.7853981633974400633 ) ;
#2811 = ORIENTED_EDGE ( 'NONE', *, *, #262277, .T. ) ;
#2812 = AXIS2_PLACEMENT_3D ( 'NONE', #17913, #16274, #298782 ) ;
#2813 = DIRECTION ( 'NONE',  ( -1.000000000000000000, -2.465190328815661892E-32, 3.110126208107282118E-47 ) ) ;
#2814 = ORIENTED_EDGE ( 'NONE', *, *, #31405, .F. ) ;
#2815 = DIRECTION ( 'NONE',  ( -0.000000000000000000, 1.000000000000000000, -0.000000000000000000 ) ) ;
#2816 = DIRECTION ( 'NONE',  ( 0.000000000000000000, 0.000000000000000000, 1.000000000000000000 ) ) ;
#2817 =( LENGTH_UNIT ( ) NAMED_UNIT ( * ) SI_UNIT ( .MILLI., .METRE. ) );
#2818 =( GEOMETRIC_REPRESENTATION_CONTEXT ( 3 ) GLOBAL_UNCERTAINTY_ASSIGNED_CONTEXT ( ( #258352 ) ) GLOBAL_UNIT_ASSIGNED_CONTEXT ( ( #40127, #325980, #88956 ) ) REPRESENTATION_CONTEXT ( 'NONE', 'WORKASPACE' ) );
#2819 = DIRECTION ( 'NONE',  ( 0.000000000000000000, 0.000000000000000000, 1.000000000000000000 ) ) ;
#2820 = UNCERTAINTY_MEASURE_WITH_UNIT (LENGTH_MEASURE( 1.000000000000000082E-05 ), #150412, 'distance_accuracy_value', 'NONE');
#2821 =( NAMED_UNIT ( * ) PLANE_ANGLE_UNIT ( ) SI_UNIT ( $, .RADIAN. ) );
#2822 = CARTESIAN_POINT ( 'NONE',  ( 187.9999999999999716, -5.204170427930421283E-15, -12.75269999999999015 ) ) ;
#2823 = STYLED_ITEM ( 'NONE', ( #13167 ), #271350 ) ;
#2824 =( GEOMETRIC_REPRESENTATION_CONTEXT ( 3 ) GLOBAL_UNCERTAINTY_ASSIGNED_CONTEXT ( ( #183904 ) ) GLOBAL_UNIT_ASSIGNED_CONTEXT ( ( #234256, #284875, #153615 ) ) REPRESENTATION_CONTEXT ( 'NONE', 'WORKASPACE' ) );
#2825 = CARTESIAN_POINT ( 'NONE',  ( 1026.200000000000045, 6.000000000000000000, -438.5000000149998982 ) ) ;
#2827 = CARTESIAN_POINT ( 'NONE',  ( 772.2000000000000455, 6.000000000000000000, -111.7999999999999972 ) ) ;
#2826 = FACE_OUTER_BOUND ( 'NONE', #236433, .T. ) ;
#2828 = CIRCLE ( 'NONE', #238916, 3.499999985000001868 ) ;
#2829 = STYLED_ITEM ( 'NONE', ( #331983 ), #331935 ) ;
#2831 = EDGE_CURVE ( 'NONE', #166635, #125741, #161318, .T. ) ;
#2830 = FILL_AREA_STYLE ('',( #83571 ) ) ;
#2832 = ORIENTED_EDGE ( 'NONE', *, *, #94188, .T. ) ;
#2834 = AXIS2_PLACEMENT_3D ( 'NONE', #50189, #231658, #176327 ) ;
#2833 = SURFACE_SIDE_STYLE ('',( #108810 ) ) ;
#2835 =( NAMED_UNIT ( * ) PLANE_ANGLE_UNIT ( ) SI_UNIT ( $, .RADIAN. ) );
#2836 = AXIS2_PLACEMENT_3D ( 'NONE', #294613, #69235, #323215 ) ;
#2837 = CARTESIAN_POINT ( 'NONE',  ( 0.000000000000000000, -19.62776719524963909, -11.28862086719362168 ) ) ;
#2838 = ADVANCED_FACE ( 'NONE', ( #204497 ), #247089, .F. ) ;
#2839 =( NAMED_UNIT ( * ) SI_UNIT ( $, .STERADIAN. ) SOLID_ANGLE_UNIT ( ) );
#2840 = PLANE ( 'NONE',  #18043 ) ;
#2843 = DIRECTION ( 'NONE',  ( -0.000000000000000000, 1.000000000000000000, -0.000000000000000000 ) ) ;
#2842 = VECTOR ( 'NONE', #83853, 1000.000000000000000 ) ;
#2841 = SURFACE_SIDE_STYLE ('',( #260061 ) ) ;
#2844 =( NAMED_UNIT ( * ) SI_UNIT ( $, .STERADIAN. ) SOLID_ANGLE_UNIT ( ) );
#2845 = CARTESIAN_POINT ( 'NONE',  ( 19.44999999999952323, 5.499999999999949374, -755.6783353146197442 ) ) ;
#2846 = CARTESIAN_POINT ( 'NONE',  ( 111.7999999999999972, 5.052700015000001876, -596.9526999999999362 ) ) ;
#2847 =( NAMED_UNIT ( * ) SI_UNIT ( $, .STERADIAN. ) SOLID_ANGLE_UNIT ( ) );
#2848 = EDGE_CURVE ( 'NONE', #173822, #91744, #207811, .T. ) ;
#2849 = VECTOR ( 'NONE', #242047, 1000.000000000000000 ) ;
#2850 =( GEOMETRIC_REPRESENTATION_CONTEXT ( 3 ) GLOBAL_UNCERTAINTY_ASSIGNED_CONTEXT ( ( #224413 ) ) GLOBAL_UNIT_ASSIGNED_CONTEXT ( ( #250699, #69312, #70958 ) ) REPRESENTATION_CONTEXT ( 'NONE', 'WORKASPACE' ) );
#2851 = VERTEX_POINT ( 'NONE', #132210 ) ;
#2853 = EDGE_LOOP ( 'NONE', ( #7765, #28430, #154785, #231845 ) ) ;
#2852 = FACE_OUTER_BOUND ( 'NONE', #159573, .T. ) ;
#2854 = VERTEX_POINT ( 'NONE', #182649 ) ;
#2856 = FILL_AREA_STYLE ('',( #181119 ) ) ;
#2855 = VECTOR ( 'NONE', #11446, 1000.000000000000000 ) ;
#2857 = ORIENTED_EDGE ( 'NONE', *, *, #165084, .T. ) ;
#2858 = ORIENTED_EDGE ( 'NONE', *, *, #133752, .T. ) ;
#2859 = DIRECTION ( 'NONE',  ( 0.000000000000000000, 0.000000000000000000, -1.000000000000000000 ) ) ;
#2860 =( GEOMETRIC_REPRESENTATION_CONTEXT ( 3 ) GLOBAL_UNCERTAINTY_ASSIGNED_CONTEXT ( ( #85810 ) ) GLOBAL_UNIT_ASSIGNED_CONTEXT ( ( #98733, #256562, #305568 ) ) REPRESENTATION_CONTEXT ( 'NONE', 'WORKASPACE' ) );
#2861 = ORIENTED_EDGE ( 'NONE', *, *, #92233, .T. ) ;
#2862 = CARTESIAN_POINT ( 'NONE',  ( 543.6000000000000227, 6.000000000000000000, -83.84730000000003258 ) ) ;
#2863 = ORIENTED_EDGE ( 'NONE', *, *, #166507, .F. ) ;
#2864 = FILL_AREA_STYLE_COLOUR ( '', #161186 ) ;
#2865 = EDGE_CURVE ( 'NONE', #273040, #228488, #145173, .T. ) ;
#2866 = LINE ( 'NONE', #234837, #142769 ) ;
#2867 = COLOUR_RGB ( '',0.2509803921568627416, 0.2509803921568627416, 0.2509803921568627416 ) ;
#2868 = AXIS2_PLACEMENT_3D ( 'NONE', #258181, #157312, #130492 ) ;
#2869 = PRESENTATION_STYLE_ASSIGNMENT (( #95966 ) ) ;
#2870 = ADVANCED_FACE ( 'NONE', ( #310501 ), #107910, .F. ) ;
#2871 = ADVANCED_FACE ( 'NONE', ( #81791 ), #64806, .F. ) ;
#2872 = CIRCLE ( 'NONE', #233740, 2.552700000000074354 ) ;
#2873 = CIRCLE ( 'NONE', #110271, 2.552700000000074354 ) ;
#2874 = FILL_AREA_STYLE_COLOUR ( '', #105587 ) ;
#2875 = DIRECTION ( 'NONE',  ( -0.000000000000000000, 1.000000000000000000, -0.000000000000000000 ) ) ;
#2876 = ORIENTED_EDGE ( 'NONE', *, *, #238108, .T. ) ;
#2877 = MECHANICAL_DESIGN_GEOMETRIC_PRESENTATION_REPRESENTATION (  '', ( #303772 ), #115808 ) ;
#2879 = DIRECTION ( 'NONE',  ( -0.000000000000000000, 1.000000000000000000, -0.000000000000000000 ) ) ;
#2878 =( NAMED_UNIT ( * ) PLANE_ANGLE_UNIT ( ) SI_UNIT ( $, .RADIAN. ) );
#2880 = CARTESIAN_POINT ( 'NONE',  ( 518.2000000000000455, -5.204170427930421283E-15, -264.1999999999999886 ) ) ;
#2881 = EDGE_LOOP ( 'NONE', ( #3608, #285113, #75918, #189092 ) ) ;
#2882 = ORIENTED_EDGE ( 'NONE', *, *, #213871, .T. ) ;
#2883 = VECTOR ( 'NONE', #331547, 1000.000000000000000 ) ;
#2884 = COLOUR_RGB ( '',0.2509803921568627416, 0.2509803921568627416, 0.2509803921568627416 ) ;
#2885 = DIRECTION ( 'NONE',  ( 0.000000000000000000, 0.000000000000000000, 1.000000000000000000 ) ) ;
#2887 = DIRECTION ( 'NONE',  ( 0.000000000000000000, 0.000000000000000000, -1.000000000000000000 ) ) ;
#2886 = CIRCLE ( 'NONE', #126347, 3.499999985000001868 ) ;
#2888 = PRESENTATION_LAYER_ASSIGNMENT (  '', '', ( #2142 ) ) ;
#2889 = DIRECTION ( 'NONE',  ( -0.000000000000000000, 1.000000000000000000, -0.000000000000000000 ) ) ;
#2890 = LINE ( 'NONE', #157564, #239005 ) ;
#2891 = SURFACE_SIDE_STYLE ('',( #228239 ) ) ;
#2892 = SURFACE_SIDE_STYLE ('',( #233227 ) ) ;
#2893 = UNCERTAINTY_MEASURE_WITH_UNIT (LENGTH_MEASURE( 1.000000000000000082E-05 ), #72050, 'distance_accuracy_value', 'NONE');
#2894 = EDGE_CURVE ( 'NONE', #216644, #133307, #90044, .T. ) ;
#2895 = CARTESIAN_POINT ( 'NONE',  ( 340.3999999999999773, -5.204170427930421283E-15, -469.9526999999999362 ) ) ;
#2896 = ADVANCED_FACE ( 'NONE', ( #317149 ), #190849, .F. ) ;
#2897 = DIRECTION ( 'NONE',  ( 0.000000000000000000, 0.000000000000000000, 1.000000000000000000 ) ) ;
#2898 =( LENGTH_UNIT ( ) NAMED_UNIT ( * ) SI_UNIT ( .MILLI., .METRE. ) );
#2899 = COLOUR_RGB ( '',0.2509803921568627416, 0.2509803921568627416, 0.2509803921568627416 ) ;
#2900 = EDGE_CURVE ( 'NONE', #982, #99575, #113699, .T. ) ;
#2901 = DIRECTION ( 'NONE',  ( 1.000000000000000000, 1.526556658859590243E-16, -6.071048121988744529E-17 ) ) ;
#2902 = DIRECTION ( 'NONE',  ( -0.000000000000000000, 1.000000000000000000, -0.000000000000000000 ) ) ;
#2903 = FACE_OUTER_BOUND ( 'NONE', #229580, .T. ) ;
#2904 = EDGE_CURVE ( 'NONE', #57922, #190518, #215227, .T. ) ;
#2906 = ADVANCED_FACE ( 'NONE', ( #268246 ), #183127, .F. ) ;
#2905 = CYLINDRICAL_SURFACE ( 'NONE', #267008, 0.5000000000000004441 ) ;
#2908 = ORIENTED_EDGE ( 'NONE', *, *, #22389, .F. ) ;
#2907 = CYLINDRICAL_SURFACE ( 'NONE', #213706, 2.552699999999963332 ) ;
#2909 = CARTESIAN_POINT ( 'NONE',  ( 289.5999999999999659, 6.000000000000000000, -492.7999999999999545 ) ) ;
#2910 = DIRECTION ( 'NONE',  ( -0.000000000000000000, 1.000000000000000000, -0.000000000000000000 ) ) ;
#2911 = LINE ( 'NONE', #130758, #258410 ) ;
#2912 = AXIS2_PLACEMENT_3D ( 'NONE', #59712, #12527, #113583 ) ;
#2913 = DIRECTION ( 'NONE',  ( -0.000000000000000000, 1.000000000000000000, -0.000000000000000000 ) ) ;
#2914 = VERTEX_POINT ( 'NONE', #83458 ) ;
#2915 = CARTESIAN_POINT ( 'NONE',  ( 1213.950000000000045, -1.707836119535760533, -3.750000000000142109 ) ) ;
#2916 = DIRECTION ( 'NONE',  ( 0.000000000000000000, 0.000000000000000000, 1.000000000000000000 ) ) ;
#2917 = DIRECTION ( 'NONE',  ( 0.000000000000000000, 0.000000000000000000, 1.000000000000000000 ) ) ;
#2918 = DIRECTION ( 'NONE',  ( 0.000000000000000000, 0.000000000000000000, 1.000000000000000000 ) ) ;
#2919 = ORIENTED_EDGE ( 'NONE', *, *, #246294, .T. ) ;
#2920 = DIRECTION ( 'NONE',  ( 0.000000000000000000, 0.7071067811865533459, 0.7071067811865416886 ) ) ;
#2921 = FACE_BOUND ( 'NONE', #319576, .T. ) ;
#2922 = DIRECTION ( 'NONE',  ( 0.000000000000000000, 0.7071067811865533459, 0.7071067811865416886 ) ) ;
#2923 = DIRECTION ( 'NONE',  ( -0.000000000000000000, 1.000000000000000000, -0.000000000000000000 ) ) ;
#2925 = EDGE_CURVE ( 'NONE', #35359, #270040, #315467, .T. ) ;
#2924 = VECTOR ( 'NONE', #194057, 1000.000000000000000 ) ;
#2926 = AXIS2_PLACEMENT_3D ( 'NONE', #195933, #71598, #271732 ) ;
#2927 = CONICAL_SURFACE ( 'NONE', #212387, 3.499999984999946356, 0.7853981633974400633 ) ;
#2928 = STYLED_ITEM ( 'NONE', ( #269659 ), #195252 ) ;
#2929 = EDGE_CURVE ( 'NONE', #235678, #139335, #160734, .T. ) ;
#2930 = FILL_AREA_STYLE_COLOUR ( '', #281516 ) ;
#2931 = AXIS2_PLACEMENT_3D ( 'NONE', #179785, #314262, #157840 ) ;
#2933 = DIRECTION ( 'NONE',  ( 8.659560562354989558E-17, 0.7071067811865430208, -0.7071067811865521247 ) ) ;
#2932 = DIRECTION ( 'NONE',  ( -0.000000000000000000, 1.000000000000000000, -0.000000000000000000 ) ) ;
#2934 = LINE ( 'NONE', #263527, #225827 ) ;
#2935 = PRESENTATION_STYLE_ASSIGNMENT (( #256773 ) ) ;
#2936 = EDGE_LOOP ( 'NONE', ( #43640, #126490 ) ) ;
#2938 = DIRECTION ( 'NONE',  ( 0.000000000000000000, 0.000000000000000000, 1.000000000000000000 ) ) ;
#2937 = DIRECTION ( 'NONE',  ( 0.000000000000000000, 0.000000000000000000, 1.000000000000000000 ) ) ;
#2941 = VECTOR ( 'NONE', #4862, 1000.000000000000000 ) ;
#2940 = AXIS2_PLACEMENT_3D ( 'NONE', #92514, #117854, #191668 ) ;
#2939 = CARTESIAN_POINT ( 'NONE',  ( 264.1999999999999886, 6.000000000000000000, -569.0000000000000000 ) ) ;
#2942 = MECHANICAL_DESIGN_GEOMETRIC_PRESENTATION_REPRESENTATION (  '', ( #137287 ), #45992 ) ;
#2943 = ADVANCED_FACE ( 'NONE', ( #135439 ), #32930, .F. ) ;
#2944 = VERTEX_POINT ( 'NONE', #98347 ) ;
#2945 =( GEOMETRIC_REPRESENTATION_CONTEXT ( 3 ) GLOBAL_UNCERTAINTY_ASSIGNED_CONTEXT ( ( #288506 ) ) GLOBAL_UNIT_ASSIGNED_CONTEXT ( ( #44949, #253244, #119077 ) ) REPRESENTATION_CONTEXT ( 'NONE', 'WORKASPACE' ) );
#2946 = ORIENTED_EDGE ( 'NONE', *, *, #105157, .T. ) ;
#2948 = DIRECTION ( 'NONE',  ( 0.7071067811865487940, 2.250929260868548599E-17, -0.7071067811865462405 ) ) ;
#2947 = CARTESIAN_POINT ( 'NONE',  ( 1178.599999999999909, 6.000000000000000000, -35.60000000000000142 ) ) ;
#2949 = EDGE_LOOP ( 'NONE', ( #65311, #268189 ) ) ;
#2950 =( NAMED_UNIT ( * ) PLANE_ANGLE_UNIT ( ) SI_UNIT ( $, .RADIAN. ) );
#2951 = CARTESIAN_POINT ( 'NONE',  ( 61.00000000000000000, 6.000000000000000000, -572.4999999850000449 ) ) ;
#2952 = PRESENTATION_LAYER_ASSIGNMENT (  '', '', ( #239029 ) ) ;
#2953 =( NAMED_UNIT ( * ) SI_UNIT ( $, .STERADIAN. ) SOLID_ANGLE_UNIT ( ) );
#2954 = ORIENTED_EDGE ( 'NONE', *, *, #58018, .F. ) ;
#2955 = CARTESIAN_POINT ( 'NONE',  ( 10.19999999999999929, 6.000000000000000000, -261.6472999999999729 ) ) ;
#2957 = EDGE_LOOP ( 'NONE', ( #267666, #265490, #218036, #127571 ) ) ;
#2956 = FACE_BOUND ( 'NONE', #568, .T. ) ;
#2958 = LINE ( 'NONE', #187776, #306973 ) ;
#2959 = DIRECTION ( 'NONE',  ( -0.000000000000000000, 1.000000000000000000, -0.000000000000000000 ) ) ;
#2960 = MECHANICAL_DESIGN_GEOMETRIC_PRESENTATION_REPRESENTATION (  '', ( #266046 ), #206912 ) ;
#2961 = FACE_OUTER_BOUND ( 'NONE', #220248, .T. ) ;
#2962 = SURFACE_STYLE_FILL_AREA ( #98977 ) ;
#2963 = PRESENTATION_STYLE_ASSIGNMENT (( #134062 ) ) ;
#2964 = EDGE_CURVE ( 'NONE', #136882, #141493, #121971, .T. ) ;
#2965 = VECTOR ( 'NONE', #205553, 1000.000000000000000 ) ;
#2966 = LINE ( 'NONE', #310733, #182150 ) ;
#2967 = ORIENTED_EDGE ( 'NONE', *, *, #133257, .F. ) ;
#2968 = CARTESIAN_POINT ( 'NONE',  ( 696.0000000000000000, 6.000000000000000000, -721.3999999999999773 ) ) ;
#2969 = PRESENTATION_STYLE_ASSIGNMENT (( #229961 ) ) ;
#2970 = STYLED_ITEM ( 'NONE', ( #124503 ), #22986 ) ;
#2971 = DIRECTION ( 'NONE',  ( 0.000000000000000000, 0.000000000000000000, 1.000000000000000000 ) ) ;
#2972 = SURFACE_SIDE_STYLE ('',( #314051 ) ) ;
#2973 = ORIENTED_EDGE ( 'NONE', *, *, #292226, .F. ) ;
#2974 = LINE ( 'NONE', #152632, #27766 ) ;
#2975 = SURFACE_SIDE_STYLE ('',( #34834 ) ) ;
#2976 = ORIENTED_EDGE ( 'NONE', *, *, #331734, .F. ) ;
#2977 = ORIENTED_EDGE ( 'NONE', *, *, #325262, .T. ) ;
#2978 = MECHANICAL_DESIGN_GEOMETRIC_PRESENTATION_REPRESENTATION (  '', ( #62035 ), #201669 ) ;
#2980 = EDGE_CURVE ( 'NONE', #221254, #270240, #166847, .T. ) ;
#2979 = DIRECTION ( 'NONE',  ( 0.000000000000000000, 0.000000000000000000, 1.000000000000000000 ) ) ;
#2981 = CIRCLE ( 'NONE', #260746, 2.552700000000018843 ) ;
#2982 = EDGE_CURVE ( 'NONE', #188659, #325767, #168984, .T. ) ;
#2983 = DIRECTION ( 'NONE',  ( -0.000000000000000000, 1.000000000000000000, -0.000000000000000000 ) ) ;
#2984 = DIRECTION ( 'NONE',  ( 0.000000000000000000, 0.000000000000000000, -1.000000000000000000 ) ) ;
#2985 = CARTESIAN_POINT ( 'NONE',  ( 746.7999999999999545, 6.000000000000000000, -61.00000000000000000 ) ) ;
#2988 = EDGE_LOOP ( 'NONE', ( #245446, #270214, #159838, #238379 ) ) ;
#2987 = CIRCLE ( 'NONE', #72902, 3.499999984999946356 ) ;
#2986 =( NAMED_UNIT ( * ) SI_UNIT ( $, .STERADIAN. ) SOLID_ANGLE_UNIT ( ) );
#2989 = DIRECTION ( 'NONE',  ( -0.000000000000000000, 1.000000000000000000, -0.000000000000000000 ) ) ;
#2990 = AXIS2_PLACEMENT_3D ( 'NONE', #148729, #21021, #100039 ) ;
#2991 = UNCERTAINTY_MEASURE_WITH_UNIT (LENGTH_MEASURE( 1.000000000000000082E-05 ), #106800, 'distance_accuracy_value', 'NONE');
#2993 = ORIENTED_EDGE ( 'NONE', *, *, #116366, .F. ) ;
#2992 = DIRECTION ( 'NONE',  ( -0.000000000000000000, 1.000000000000000000, -0.000000000000000000 ) ) ;
#2995 =( NAMED_UNIT ( * ) SI_UNIT ( $, .STERADIAN. ) SOLID_ANGLE_UNIT ( ) );
#2994 = DIRECTION ( 'NONE',  ( -0.000000000000000000, 1.000000000000000000, -0.000000000000000000 ) ) ;
#2996 = VECTOR ( 'NONE', #201642, 1000.000000000000000 ) ;
#2997 = FACE_OUTER_BOUND ( 'NONE', #255714, .T. ) ;
#2998 =( LENGTH_UNIT ( ) NAMED_UNIT ( * ) SI_UNIT ( .MILLI., .METRE. ) );
#2999 = EDGE_CURVE ( 'NONE', #7707, #43129, #209729, .T. ) ;
#3000 = SURFACE_STYLE_USAGE ( .BOTH. , #28286 ) ;
#3001 = VERTEX_POINT ( 'NONE', #322130 ) ;
#3002 = LINE ( 'NONE', #287239, #321239 ) ;
#3003 = EDGE_LOOP ( 'NONE', ( #129868, #55032, #308023, #274221 ) ) ;
#3004 = ORIENTED_EDGE ( 'NONE', *, *, #99275, .F. ) ;
#3005 = EDGE_LOOP ( 'NONE', ( #91140, #283477, #249860, #292228 ) ) ;
#3006 = AXIS2_PLACEMENT_3D ( 'NONE', #294666, #222213, #144877 ) ;
#3007 = ADVANCED_FACE ( 'NONE', ( #91738 ), #306866, .F. ) ;
#3008 = PRESENTATION_STYLE_ASSIGNMENT (( #50178 ) ) ;
#3010 = EDGE_LOOP ( 'NONE', ( #49931, #329576 ) ) ;
#3009 = PRESENTATION_STYLE_ASSIGNMENT (( #233337 ) ) ;
#3011 = SURFACE_STYLE_FILL_AREA ( #78720 ) ;
#3012 = FILL_AREA_STYLE ('',( #125919 ) ) ;
#3013 =( GEOMETRIC_REPRESENTATION_CONTEXT ( 3 ) GLOBAL_UNCERTAINTY_ASSIGNED_CONTEXT ( ( #109497 ) ) GLOBAL_UNIT_ASSIGNED_CONTEXT ( ( #65981, #61019, #310902 ) ) REPRESENTATION_CONTEXT ( 'NONE', 'WORKASPACE' ) );
#3014 = COLOUR_RGB ( '',0.2509803921568627416, 0.2509803921568627416, 0.2509803921568627416 ) ;
#3015 = STYLED_ITEM ( 'NONE', ( #192723 ), #189211 ) ;
#3016 = STYLED_ITEM ( 'NONE', ( #121749 ), #329329 ) ;
#3017 = SURFACE_STYLE_FILL_AREA ( #233343 ) ;
#3018 = STYLED_ITEM ( 'NONE', ( #184878 ), #115773 ) ;
#3019 = DIRECTION ( 'NONE',  ( -0.000000000000000000, 1.000000000000000000, -0.000000000000000000 ) ) ;
#3020 = DIRECTION ( 'NONE',  ( 0.000000000000000000, 0.000000000000000000, 1.000000000000000000 ) ) ;
#3021 =( NAMED_UNIT ( * ) PLANE_ANGLE_UNIT ( ) SI_UNIT ( $, .RADIAN. ) );
#3022 = FILL_AREA_STYLE_COLOUR ( '', #304857 ) ;
#3023 = LINE ( 'NONE', #213025, #264962 ) ;
#3024 = EDGE_CURVE ( 'NONE', #292577, #83572, #222723, .T. ) ;
#3025 = CARTESIAN_POINT ( 'NONE',  ( 772.2000000000000455, 6.000000000000000000, -187.9999999999999716 ) ) ;
#3026 = FACE_OUTER_BOUND ( 'NONE', #164141, .T. ) ;
#3027 = CARTESIAN_POINT ( 'NONE',  ( 823.0000000000000000, 6.000000000000000000, -543.6000000000000227 ) ) ;
#3028 = ORIENTED_EDGE ( 'NONE', *, *, #230721, .F. ) ;
#3029 = FACE_OUTER_BOUND ( 'NONE', #183106, .T. ) ;
#3031 = CARTESIAN_POINT ( 'NONE',  ( 391.1999999999999886, 6.000000000000000000, -137.1999999999999886 ) ) ;
#3030 = SURFACE_STYLE_USAGE ( .BOTH. , #110673 ) ;
#3032 = EDGE_CURVE ( 'NONE', #282697, #161155, #226316, .T. ) ;
#3033 = VERTEX_POINT ( 'NONE', #246165 ) ;
#3034 = ORIENTED_EDGE ( 'NONE', *, *, #114246, .T. ) ;
#3035 = EDGE_LOOP ( 'NONE', ( #292147, #287600, #210615, #58837 ) ) ;
#3036 = FACE_OUTER_BOUND ( 'NONE', #44672, .T. ) ;
#3037 = VECTOR ( 'NONE', #213856, 1000.000000000000000 ) ;
#3038 = CARTESIAN_POINT ( 'NONE',  ( 1208.818083722955635, -12.50826028959850511, -0.3073499101693411006 ) ) ;
#3040 = VERTEX_POINT ( 'NONE', #170632 ) ;
#3039 =( GEOMETRIC_REPRESENTATION_CONTEXT ( 3 ) GLOBAL_UNCERTAINTY_ASSIGNED_CONTEXT ( ( #114934 ) ) GLOBAL_UNIT_ASSIGNED_CONTEXT ( ( #92785, #47298, #272645 ) ) REPRESENTATION_CONTEXT ( 'NONE', 'WORKASPACE' ) );
#3041 = FILL_AREA_STYLE ('',( #156043 ) ) ;
#3042 = CARTESIAN_POINT ( 'NONE',  ( 1202.146687539885534, -15.50000000000006928, -759.0499999999997272 ) ) ;
#3044 = ORIENTED_EDGE ( 'NONE', *, *, #27906, .F. ) ;
#3043 = DIRECTION ( 'NONE',  ( -4.102256468493503683E-47, 0.000000000000000000, 1.000000000000000000 ) ) ;
#3045 = MECHANICAL_DESIGN_GEOMETRIC_PRESENTATION_REPRESENTATION (  '', ( #62090 ), #185640 ) ;
#3046 = CIRCLE ( 'NONE', #190930, 2.552700000000074354 ) ;
#3047 = AXIS2_PLACEMENT_3D ( 'NONE', #191250, #61868, #262025 ) ;
#3048 = DIRECTION ( 'NONE',  ( -0.000000000000000000, 1.000000000000000000, -0.000000000000000000 ) ) ;
#3049 = DIRECTION ( 'NONE',  ( -0.000000000000000000, 1.000000000000000000, -0.000000000000000000 ) ) ;
#3050 = UNCERTAINTY_MEASURE_WITH_UNIT (LENGTH_MEASURE( 1.000000000000000082E-05 ), #191016, 'distance_accuracy_value', 'NONE');
#3051 = CARTESIAN_POINT ( 'NONE',  ( 823.0000000000000000, 6.000000000000000000, -469.9526999999999362 ) ) ;
#3053 = CARTESIAN_POINT ( 'NONE',  ( 86.39999999999999147, 6.000000000000000000, -416.5999999999999659 ) ) ;
#3052 = DIRECTION ( 'NONE',  ( -0.000000000000000000, 1.000000000000000000, -0.000000000000000000 ) ) ;
#3054 = DIRECTION ( 'NONE',  ( 0.000000000000000000, 0.000000000000000000, 1.000000000000000000 ) ) ;
#3055 = ORIENTED_EDGE ( 'NONE', *, *, #309623, .F. ) ;
#3056 = FILL_AREA_STYLE_COLOUR ( '', #273828 ) ;
#3057 = ORIENTED_EDGE ( 'NONE', *, *, #24685, .T. ) ;
#3058 =( LENGTH_UNIT ( ) NAMED_UNIT ( * ) SI_UNIT ( .MILLI., .METRE. ) );
#3059 = ORIENTED_EDGE ( 'NONE', *, *, #183558, .F. ) ;
#3060 = DIRECTION ( 'NONE',  ( -0.000000000000000000, 1.000000000000000000, -0.000000000000000000 ) ) ;
#3061 = LINE ( 'NONE', #238257, #326888 ) ;
#3063 = CARTESIAN_POINT ( 'NONE',  ( 1102.400000000000091, 6.000000000000000000, -162.5999999999999659 ) ) ;
#3062 = VECTOR ( 'NONE', #296019, 1000.000000000000000 ) ;
#3064 = AXIS2_PLACEMENT_3D ( 'NONE', #264139, #60655, #6896 ) ;
#3065 = AXIS2_PLACEMENT_3D ( 'NONE', #306428, #129745, #281120 ) ;
#3066 = CIRCLE ( 'NONE', #83796, 2.552699999999963332 ) ;
#3067 = CIRCLE ( 'NONE', #190956, 0.4999999999999449329 ) ;
#3069 = CARTESIAN_POINT ( 'NONE',  ( 950.0000000000000000, 6.000000000000000000, -492.7999999999999545 ) ) ;
#3068 = STYLED_ITEM ( 'NONE', ( #253928 ), #284460 ) ;
#3070 = DIRECTION ( 'NONE',  ( -0.000000000000000000, 1.000000000000000000, -0.000000000000000000 ) ) ;
#3071 = SURFACE_STYLE_USAGE ( .BOTH. , #130900 ) ;
#3072 = CARTESIAN_POINT ( 'NONE',  ( 518.2000000000000455, 5.052700015000001876, -520.7527000000000044 ) ) ;
#3073 =( LENGTH_UNIT ( ) NAMED_UNIT ( * ) SI_UNIT ( .MILLI., .METRE. ) );
#3074 = PRESENTATION_STYLE_ASSIGNMENT (( #102384 ) ) ;
#3075 =( NAMED_UNIT ( * ) PLANE_ANGLE_UNIT ( ) SI_UNIT ( $, .RADIAN. ) );
#3076 = ADVANCED_FACE ( 'NONE', ( #328736 ), #295993, .F. ) ;
#3077 = AXIS2_PLACEMENT_3D ( 'NONE', #20086, #179745, #198231 ) ;
#3078 = DIRECTION ( 'NONE',  ( 0.000000000000000000, 0.7071067811865533459, 0.7071067811865416886 ) ) ;
#3080 = LINE ( 'NONE', #260293, #275900 ) ;
#3079 = DIRECTION ( 'NONE',  ( -0.000000000000000000, 1.000000000000000000, -0.000000000000000000 ) ) ;
#3081 = ORIENTED_EDGE ( 'NONE', *, *, #79284, .T. ) ;
#3082 = LINE ( 'NONE', #64349, #47439 ) ;
#3083 = ORIENTED_EDGE ( 'NONE', *, *, #301061, .T. ) ;
#3084 = COLOUR_RGB ( '',0.2509803921568627416, 0.2509803921568627416, 0.2509803921568627416 ) ;
#3085 = CIRCLE ( 'NONE', #35487, 2.552699999999999747 ) ;
#3086 = CARTESIAN_POINT ( 'NONE',  ( 416.5999999999999659, 6.000000000000000000, -674.0999999849999540 ) ) ;
#3087 = VERTEX_POINT ( 'NONE', #22618 ) ;
#3088 = FACE_OUTER_BOUND ( 'NONE', #332118, .T. ) ;
#3089 = VERTEX_POINT ( 'NONE', #59038 ) ;
#3091 = VERTEX_POINT ( 'NONE', #178988 ) ;
#3090 = VECTOR ( 'NONE', #172759, 1000.000000000000000 ) ;
#3092 =( NAMED_UNIT ( * ) SI_UNIT ( $, .STERADIAN. ) SOLID_ANGLE_UNIT ( ) );
#3093 = FACE_OUTER_BOUND ( 'NONE', #10660, .T. ) ;
#3094 =( LENGTH_UNIT ( ) NAMED_UNIT ( * ) SI_UNIT ( .MILLI., .METRE. ) );
#3096 = ORIENTED_EDGE ( 'NONE', *, *, #14869, .T. ) ;
#3095 = DIRECTION ( 'NONE',  ( -0.000000000000000000, 1.000000000000000000, -0.000000000000000000 ) ) ;
#3098 = EDGE_CURVE ( 'NONE', #48809, #57235, #283210, .T. ) ;
#3097 = FILL_AREA_STYLE_COLOUR ( '', #11938 ) ;
#3099 = STYLED_ITEM ( 'NONE', ( #113664 ), #108339 ) ;
#3100 =( NAMED_UNIT ( * ) SI_UNIT ( $, .STERADIAN. ) SOLID_ANGLE_UNIT ( ) );
#3101 = ORIENTED_EDGE ( 'NONE', *, *, #70439, .F. ) ;
#3102 = FACE_BOUND ( 'NONE', #54364, .T. ) ;
#3103 = ORIENTED_EDGE ( 'NONE', *, *, #124305, .T. ) ;
#3104 = DIRECTION ( 'NONE',  ( 1.000000000000000000, 2.465190328815661892E-32, -3.110126208107282118E-47 ) ) ;
#3105 = VERTEX_POINT ( 'NONE', #57340 ) ;
#3106 = FACE_OUTER_BOUND ( 'NONE', #197034, .T. ) ;
#3107 = CYLINDRICAL_SURFACE ( 'NONE', #257969, 2.552700000000074354 ) ;
#3108 = ORIENTED_EDGE ( 'NONE', *, *, #230842, .T. ) ;
#3109 = DIRECTION ( 'NONE',  ( 0.000000000000000000, 0.000000000000000000, 1.000000000000000000 ) ) ;
#3111 = FILL_AREA_STYLE ('',( #332768 ) ) ;
#3110 = PRESENTATION_STYLE_ASSIGNMENT (( #55216 ) ) ;
#3112 = MECHANICAL_DESIGN_GEOMETRIC_PRESENTATION_REPRESENTATION (  '', ( #67462 ), #13890 ) ;
#3113 =( NAMED_UNIT ( * ) PLANE_ANGLE_UNIT ( ) SI_UNIT ( $, .RADIAN. ) );
#3114 = CIRCLE ( 'NONE', #314737, 2.552699999999963332 ) ;
#3115 = LINE ( 'NONE', #285684, #221383 ) ;
#3116 = CARTESIAN_POINT ( 'NONE',  ( 924.6000000000000227, 6.000000000000000000, -521.6999999849999767 ) ) ;
#3117 = ORIENTED_EDGE ( 'NONE', *, *, #311021, .F. ) ;
#3118 =( GEOMETRIC_REPRESENTATION_CONTEXT ( 3 ) GLOBAL_UNCERTAINTY_ASSIGNED_CONTEXT ( ( #153534 ) ) GLOBAL_UNIT_ASSIGNED_CONTEXT ( ( #236276, #138692, #291763 ) ) REPRESENTATION_CONTEXT ( 'NONE', 'WORKASPACE' ) );
#3119 = AXIS2_PLACEMENT_3D ( 'NONE', #298326, #44423, #91585 ) ;
#3120 = ORIENTED_EDGE ( 'NONE', *, *, #61145, .F. ) ;
#3121 = MECHANICAL_DESIGN_GEOMETRIC_PRESENTATION_REPRESENTATION (  '', ( #89083 ), #67472 ) ;
#3122 = EDGE_CURVE ( 'NONE', #279839, #327563, #111242, .T. ) ;
#3124 = PRESENTATION_LAYER_ASSIGNMENT (  '', '', ( #116050 ) ) ;
#3123 = DIRECTION ( 'NONE',  ( 0.000000000000000000, 0.000000000000000000, 1.000000000000000000 ) ) ;
#3125 = CARTESIAN_POINT ( 'NONE',  ( 137.1999999999999886, 6.000000000000000000, -115.2999999849999995 ) ) ;
#3126 =( LENGTH_UNIT ( ) NAMED_UNIT ( * ) SI_UNIT ( .MILLI., .METRE. ) );
#3127 = PRESENTATION_STYLE_ASSIGNMENT (( #105777 ) ) ;
#3128 =( NAMED_UNIT ( * ) SI_UNIT ( $, .STERADIAN. ) SOLID_ANGLE_UNIT ( ) );
#3129 = AXIS2_PLACEMENT_3D ( 'NONE', #28820, #50701, #32097 ) ;
#3130 = AXIS2_PLACEMENT_3D ( 'NONE', #302206, #117358, #90386 ) ;
#3131 =( NAMED_UNIT ( * ) SI_UNIT ( $, .STERADIAN. ) SOLID_ANGLE_UNIT ( ) );
#3132 = AXIS2_PLACEMENT_3D ( 'NONE', #187181, #34239, #136732 ) ;
#3133 = UNCERTAINTY_MEASURE_WITH_UNIT (LENGTH_MEASURE( 1.000000000000000082E-05 ), #278201, 'distance_accuracy_value', 'NONE');
#3134 = CARTESIAN_POINT ( 'NONE',  ( 416.5999999999999659, 5.052700015000001876, -187.9999999999999716 ) ) ;
#3135 =( NAMED_UNIT ( * ) SI_UNIT ( $, .STERADIAN. ) SOLID_ANGLE_UNIT ( ) );
#3136 = DIRECTION ( 'NONE',  ( 6.340534041014720429E-17, -1.387778780781445984E-17, 1.000000000000000000 ) ) ;
#3137 =( GEOMETRIC_REPRESENTATION_CONTEXT ( 3 ) GLOBAL_UNCERTAINTY_ASSIGNED_CONTEXT ( ( #305621 ) ) GLOBAL_UNIT_ASSIGNED_CONTEXT ( ( #267913, #91390, #217377 ) ) REPRESENTATION_CONTEXT ( 'NONE', 'WORKASPACE' ) );
#3138 = UNCERTAINTY_MEASURE_WITH_UNIT (LENGTH_MEASURE( 1.000000000000000082E-05 ), #77081, 'distance_accuracy_value', 'NONE');
#3139 = AXIS2_PLACEMENT_3D ( 'NONE', #211576, #28508, #157875 ) ;
#3140 = PRESENTATION_STYLE_ASSIGNMENT (( #285709 ) ) ;
#3141 =( LENGTH_UNIT ( ) NAMED_UNIT ( * ) SI_UNIT ( .MILLI., .METRE. ) );
#3142 =( NAMED_UNIT ( * ) PLANE_ANGLE_UNIT ( ) SI_UNIT ( $, .RADIAN. ) );
#3143 = EDGE_CURVE ( 'NONE', #284720, #309694, #109563, .T. ) ;
#3145 = VERTEX_POINT ( 'NONE', #254481 ) ;
#3144 = DIRECTION ( 'NONE',  ( -3.469446951953614189E-18, 1.000000000000000000, 1.058574698348450501E-16 ) ) ;
#3146 = CONICAL_SURFACE ( 'NONE', #271502, 3.499999985000057379, 0.7853981633974400633 ) ;
#3147 = CARTESIAN_POINT ( 'NONE',  ( 492.7999999999999545, 5.052700015000001876, -569.0000000000000000 ) ) ;
#3148 = ORIENTED_EDGE ( 'NONE', *, *, #213866, .F. ) ;
#3149 = EDGE_LOOP ( 'NONE', ( #60218, #158153, #44470, #172181 ) ) ;
#3150 = CARTESIAN_POINT ( 'NONE',  ( 391.1999999999999886, 6.000000000000000000, -521.6999999850000904 ) ) ;
#3151 =( LENGTH_UNIT ( ) NAMED_UNIT ( * ) SI_UNIT ( .MILLI., .METRE. ) );
#3152 = PRESENTATION_STYLE_ASSIGNMENT (( #317566 ) ) ;
#3153 = ORIENTED_EDGE ( 'NONE', *, *, #142949, .T. ) ;
#3154 = CARTESIAN_POINT ( 'NONE',  ( 873.7999999999999545, 6.000000000000000000, -514.7000000150000005 ) ) ;
#3155 = CIRCLE ( 'NONE', #309264, 2.552699999999963332 ) ;
#3156 = ORIENTED_EDGE ( 'NONE', *, *, #83191, .F. ) ;
#3157 = CIRCLE ( 'NONE', #271755, 3.499999985000001868 ) ;
#3159 = ORIENTED_EDGE ( 'NONE', *, *, #233012, .F. ) ;
#3158 = EDGE_CURVE ( 'NONE', #250486, #63588, #70609, .T. ) ;
#3160 = FILL_AREA_STYLE ('',( #77235 ) ) ;
#3161 = ORIENTED_EDGE ( 'NONE', *, *, #32351, .F. ) ;
#3162 = COLOUR_RGB ( '',0.2509803921568627416, 0.2509803921568627416, 0.2509803921568627416 ) ;
#3163 = LINE ( 'NONE', #132628, #186396 ) ;
#3165 = ORIENTED_EDGE ( 'NONE', *, *, #79647, .T. ) ;
#3164 = PRESENTATION_STYLE_ASSIGNMENT (( #1486 ) ) ;
#3166 = FILL_AREA_STYLE_COLOUR ( '', #136059 ) ;
#3168 = AXIS2_PLACEMENT_3D ( 'NONE', #330318, #331924, #631 ) ;
#3167 = CARTESIAN_POINT ( 'NONE',  ( 797.6000000000000227, 6.000000000000000000, -86.39999999999999147 ) ) ;
#3169 = VECTOR ( 'NONE', #111827, 1000.000000000000000 ) ;
#3170 = CIRCLE ( 'NONE', #137504, 3.499999984999946356 ) ;
#3171 = PRESENTATION_LAYER_ASSIGNMENT (  '', '', ( #99970 ) ) ;
#3172 =( GEOMETRIC_REPRESENTATION_CONTEXT ( 3 ) GLOBAL_UNCERTAINTY_ASSIGNED_CONTEXT ( ( #112501 ) ) GLOBAL_UNIT_ASSIGNED_CONTEXT ( ( #252888, #202498, #86375 ) ) REPRESENTATION_CONTEXT ( 'NONE', 'WORKASPACE' ) );
#3173 = ORIENTED_EDGE ( 'NONE', *, *, #328327, .T. ) ;
#3174 = FACE_OUTER_BOUND ( 'NONE', #137861, .T. ) ;
#3175 = UNCERTAINTY_MEASURE_WITH_UNIT (LENGTH_MEASURE( 1.000000000000000082E-05 ), #279981, 'distance_accuracy_value', 'NONE');
#3176 = ADVANCED_FACE ( 'NONE', ( #281543 ), #97510, .F. ) ;
#3177 = DIRECTION ( 'NONE',  ( 0.000000000000000000, 0.000000000000000000, 1.000000000000000000 ) ) ;
#3178 = CARTESIAN_POINT ( 'NONE',  ( 12.50603332001920620, 0.6162058220048338697, 2.299999999999968736 ) ) ;
#3179 = AXIS2_PLACEMENT_3D ( 'NONE', #68528, #267022, #221431 ) ;
#3180 = COLOUR_RGB ( '',0.2509803921568627416, 0.2509803921568627416, 0.2509803921568627416 ) ;
#3181 = VERTEX_POINT ( 'NONE', #78066 ) ;
#3182 = CARTESIAN_POINT ( 'NONE',  ( 746.7999999999999545, 5.052700015000001876, -642.6473000000000866 ) ) ;
#3183 =( LENGTH_UNIT ( ) NAMED_UNIT ( * ) SI_UNIT ( .MILLI., .METRE. ) );
#3184 = UNCERTAINTY_MEASURE_WITH_UNIT (LENGTH_MEASURE( 1.000000000000000082E-05 ), #272818, 'distance_accuracy_value', 'NONE');
#3185 = CARTESIAN_POINT ( 'NONE',  ( 746.7999999999999545, 6.000000000000000000, -289.5999999999999659 ) ) ;
#3186 = FACE_OUTER_BOUND ( 'NONE', #293420, .T. ) ;
#3187 = DIRECTION ( 'NONE',  ( 0.000000000000000000, 0.000000000000000000, 1.000000000000000000 ) ) ;
#3188 = DIRECTION ( 'NONE',  ( 0.000000000000000000, 0.000000000000000000, 1.000000000000000000 ) ) ;
#3189 = CARTESIAN_POINT ( 'NONE',  ( 492.7999999999999545, 6.000000000000000000, -394.6999999849999767 ) ) ;
#3191 =( LENGTH_UNIT ( ) NAMED_UNIT ( * ) SI_UNIT ( .MILLI., .METRE. ) );
#3190 = LINE ( 'NONE', #127724, #261051 ) ;
#3192 = ADVANCED_FACE ( 'NONE', ( #205731 ), #237157, .F. ) ;
#3193 = FILL_AREA_STYLE_COLOUR ( '', #14990 ) ;
#3194 = CARTESIAN_POINT ( 'NONE',  ( 518.2000000000000455, 6.000000000000000000, -670.6000000000000227 ) ) ;
#3195 = DIRECTION ( 'NONE',  ( 0.000000000000000000, 0.000000000000000000, 1.000000000000000000 ) ) ;
#3196 = DIRECTION ( 'NONE',  ( 0.000000000000000000, 0.000000000000000000, 1.000000000000000000 ) ) ;
#3197 = DIRECTION ( 'NONE',  ( 0.000000000000000000, 0.000000000000000000, 1.000000000000000000 ) ) ;
#3198 = LINE ( 'NONE', #129373, #41405 ) ;
#3199 = FILL_AREA_STYLE ('',( #201644 ) ) ;
#3200 = ORIENTED_EDGE ( 'NONE', *, *, #151197, .T. ) ;
#3201 = ORIENTED_EDGE ( 'NONE', *, *, #137174, .T. ) ;
#3202 = ORIENTED_EDGE ( 'NONE', *, *, #174528, .F. ) ;
#3203 = FILL_AREA_STYLE_COLOUR ( '', #165023 ) ;
#3204 = SURFACE_SIDE_STYLE ('',( #233530 ) ) ;
#3205 =( NAMED_UNIT ( * ) SI_UNIT ( $, .STERADIAN. ) SOLID_ANGLE_UNIT ( ) );
#3206 = EDGE_LOOP ( 'NONE', ( #98546, #61146, #257358, #136245 ) ) ;
#3207 = ORIENTED_EDGE ( 'NONE', *, *, #75146, .T. ) ;
#3208 = VERTEX_POINT ( 'NONE', #190054 ) ;
#3209 = ADVANCED_FACE ( 'NONE', ( #297658 ), #279963, .F. ) ;
#3210 = AXIS2_PLACEMENT_3D ( 'NONE', #155034, #3692, #286261 ) ;
#3211 = VERTEX_POINT ( 'NONE', #319663 ) ;
#3212 = ORIENTED_EDGE ( 'NONE', *, *, #262939, .T. ) ;
#3213 = ORIENTED_EDGE ( 'NONE', *, *, #134327, .T. ) ;
#3214 = COLOUR_RGB ( '',0.2509803921568627416, 0.2509803921568627416, 0.2509803921568627416 ) ;
#3215 = SURFACE_SIDE_STYLE ('',( #131046 ) ) ;
#3216 = DIRECTION ( 'NONE',  ( 8.659560562354861368E-17, 0.7071067811865533459, -0.7071067811865416886 ) ) ;
#3217 = FACE_OUTER_BOUND ( 'NONE', #199525, .T. ) ;
#3218 = DIRECTION ( 'NONE',  ( -0.000000000000000000, 1.000000000000000000, -0.000000000000000000 ) ) ;
#3219 = VECTOR ( 'NONE', #31793, 1000.000000000000000 ) ;
#3220 = UNCERTAINTY_MEASURE_WITH_UNIT (LENGTH_MEASURE( 1.000000000000000082E-05 ), #146352, 'distance_accuracy_value', 'NONE');
#3221 = PRESENTATION_LAYER_ASSIGNMENT (  '', '', ( #83935 ) ) ;
#3222 = FACE_OUTER_BOUND ( 'NONE', #76619, .T. ) ;
#3223 = DIRECTION ( 'NONE',  ( 0.000000000000000000, 0.000000000000000000, 1.000000000000000000 ) ) ;
#3225 = SURFACE_STYLE_USAGE ( .BOTH. , #166997 ) ;
#3224 = MECHANICAL_DESIGN_GEOMETRIC_PRESENTATION_REPRESENTATION (  '', ( #304104 ), #298508 ) ;
#3226 = EDGE_CURVE ( 'NONE', #69190, #274042, #732, .T. ) ;
#3227 = AXIS2_PLACEMENT_3D ( 'NONE', #258326, #56559, #29737 ) ;
#3228 = EDGE_CURVE ( 'NONE', #235909, #48703, #294362, .T. ) ;
#3229 = LINE ( 'NONE', #31791, #76693 ) ;
#3230 = EDGE_CURVE ( 'NONE', #270, #20661, #161769, .T. ) ;
#3231 = CARTESIAN_POINT ( 'NONE',  ( 13.75000000000003908, -2.775557561562891351E-14, -19.49999999999985079 ) ) ;
#3232 =( NAMED_UNIT ( * ) SI_UNIT ( $, .STERADIAN. ) SOLID_ANGLE_UNIT ( ) );
#3233 = CONICAL_SURFACE ( 'NONE', #201921, 3.499999985000057379, 0.7853981633974473908 ) ;
#3234 = SURFACE_STYLE_FILL_AREA ( #132714 ) ;
#3235 = CARTESIAN_POINT ( 'NONE',  ( -1.226776695296805109, -3.176776695296617881, -19.49999999999985079 ) ) ;
#3236 = SURFACE_SIDE_STYLE ('',( #57009 ) ) ;
#3237 = CARTESIAN_POINT ( 'NONE',  ( 10.19999999999999929, 6.000000000000000000, -133.7000000150000005 ) ) ;
#3238 = SURFACE_STYLE_FILL_AREA ( #231896 ) ;
#3242 = ORIENTED_EDGE ( 'NONE', *, *, #222721, .T. ) ;
#3241 = UNCERTAINTY_MEASURE_WITH_UNIT (LENGTH_MEASURE( 1.000000000000000082E-05 ), #23187, 'distance_accuracy_value', 'NONE');
#3240 = FACE_OUTER_BOUND ( 'NONE', #8259, .T. ) ;
#3239 = AXIS2_PLACEMENT_3D ( 'NONE', #286958, #298473, #140431 ) ;
#3243 = STYLED_ITEM ( 'NONE', ( #136895 ), #189447 ) ;
#3245 = DIRECTION ( 'NONE',  ( -0.000000000000000000, 1.000000000000000000, -0.000000000000000000 ) ) ;
#3244 = VECTOR ( 'NONE', #161751, 1000.000000000000000 ) ;
#3246 = VERTEX_POINT ( 'NONE', #215253 ) ;
#3248 = DIRECTION ( 'NONE',  ( 0.000000000000000000, 0.000000000000000000, 1.000000000000000000 ) ) ;
#3247 = MECHANICAL_DESIGN_GEOMETRIC_PRESENTATION_REPRESENTATION (  '', ( #35430 ), #191127 ) ;
#3249 = ORIENTED_EDGE ( 'NONE', *, *, #189817, .T. ) ;
#3250 = VERTEX_POINT ( 'NONE', #90918 ) ;
#3251 = FILL_AREA_STYLE ('',( #157919 ) ) ;
#3252 = EDGE_LOOP ( 'NONE', ( #178852, #7358, #322038, #269074 ) ) ;
#3253 = VERTEX_POINT ( 'NONE', #85965 ) ;
#3255 = VERTEX_POINT ( 'NONE', #242056 ) ;
#3254 = CARTESIAN_POINT ( 'NONE',  ( 492.7999999999999545, 5.052700015000001876, -467.3999999999999773 ) ) ;
#3256 = CARTESIAN_POINT ( 'NONE',  ( 1195.803121953300661, -15.65178052418639254, -756.7499999999997726 ) ) ;
#3257 = ORIENTED_EDGE ( 'NONE', *, *, #90235, .F. ) ;
#3258 = FACE_BOUND ( 'NONE', #313371, .T. ) ;
#3259 = DIRECTION ( 'NONE',  ( -0.000000000000000000, 1.000000000000000000, -0.000000000000000000 ) ) ;
#3260 = CARTESIAN_POINT ( 'NONE',  ( 1102.400000000000091, -5.204170427930421283E-15, -160.0472999999998933 ) ) ;
#3261 = EDGE_CURVE ( 'NONE', #168498, #50321, #114550, .T. ) ;
#3262 = FILL_AREA_STYLE_COLOUR ( '', #271432 ) ;
#3263 = LINE ( 'NONE', #263857, #327332 ) ;
#3264 =( GEOMETRIC_REPRESENTATION_CONTEXT ( 3 ) GLOBAL_UNCERTAINTY_ASSIGNED_CONTEXT ( ( #59924 ) ) GLOBAL_UNIT_ASSIGNED_CONTEXT ( ( #33280, #238276, #70140 ) ) REPRESENTATION_CONTEXT ( 'NONE', 'WORKASPACE' ) );
#3266 =( GEOMETRIC_REPRESENTATION_CONTEXT ( 3 ) GLOBAL_UNCERTAINTY_ASSIGNED_CONTEXT ( ( #135916 ) ) GLOBAL_UNIT_ASSIGNED_CONTEXT ( ( #165648, #219333, #75963 ) ) REPRESENTATION_CONTEXT ( 'NONE', 'WORKASPACE' ) );
#3265 = CYLINDRICAL_SURFACE ( 'NONE', #140486, 2.552699999999963332 ) ;
#3267 = AXIS2_PLACEMENT_3D ( 'NONE', #203559, #52223, #102762 ) ;
#3268 = CIRCLE ( 'NONE', #78450, 3.499999985000057379 ) ;
#3269 = PRESENTATION_LAYER_ASSIGNMENT (  '', '', ( #105374 ) ) ;
#3270 = CIRCLE ( 'NONE', #83985, 2.552699999999963332 ) ;
#3271 = MECHANICAL_DESIGN_GEOMETRIC_PRESENTATION_REPRESENTATION (  '', ( #314901 ), #255658 ) ;
#3272 = CARTESIAN_POINT ( 'NONE',  ( 467.3999999999999773, 6.000000000000000000, -467.3999999999999773 ) ) ;
#3273 = COLOUR_RGB ( '',0.2509803921568627416, 0.2509803921568627416, 0.2509803921568627416 ) ;
#3274 = ORIENTED_EDGE ( 'NONE', *, *, #297732, .F. ) ;
#3275 = EDGE_CURVE ( 'NONE', #65038, #19334, #145598, .T. ) ;
#3276 = CARTESIAN_POINT ( 'NONE',  ( 873.7999999999999545, 6.000000000000000000, -162.5999999999999659 ) ) ;
#3277 = SURFACE_STYLE_FILL_AREA ( #253789 ) ;
#3278 = DIRECTION ( 'NONE',  ( 1.422473250300981571E-16, 1.000000000000000000, 0.000000000000000000 ) ) ;
#3279 = ORIENTED_EDGE ( 'NONE', *, *, #146748, .T. ) ;
#3280 = UNCERTAINTY_MEASURE_WITH_UNIT (LENGTH_MEASURE( 1.000000000000000082E-05 ), #276158, 'distance_accuracy_value', 'NONE');
#3281 = EDGE_LOOP ( 'NONE', ( #118243, #188201 ) ) ;
#3283 = FILL_AREA_STYLE_COLOUR ( '', #297928 ) ;
#3282 = CIRCLE ( 'NONE', #288053, 3.499999985000001868 ) ;
#3284 =( GEOMETRIC_REPRESENTATION_CONTEXT ( 3 ) GLOBAL_UNCERTAINTY_ASSIGNED_CONTEXT ( ( #198722 ) ) GLOBAL_UNIT_ASSIGNED_CONTEXT ( ( #81353, #284857, #205687 ) ) REPRESENTATION_CONTEXT ( 'NONE', 'WORKASPACE' ) );
#3285 = LINE ( 'NONE', #208365, #205472 ) ;
#3286 = DIRECTION ( 'NONE',  ( -0.000000000000000000, 1.000000000000000000, -0.000000000000000000 ) ) ;
#3287 =( NAMED_UNIT ( * ) SI_UNIT ( $, .STERADIAN. ) SOLID_ANGLE_UNIT ( ) );
#3288 =( NAMED_UNIT ( * ) SI_UNIT ( $, .STERADIAN. ) SOLID_ANGLE_UNIT ( ) );
#3290 = SURFACE_STYLE_FILL_AREA ( #220325 ) ;
#3289 = COLOUR_RGB ( '',0.2509803921568627416, 0.2509803921568627416, 0.2509803921568627416 ) ;
#3291 = EDGE_CURVE ( 'NONE', #272037, #244607, #317651, .T. ) ;
#3293 = EDGE_CURVE ( 'NONE', #107618, #181596, #113894, .T. ) ;
#3292 = FILL_AREA_STYLE_COLOUR ( '', #35824 ) ;
#3294 =( NAMED_UNIT ( * ) SI_UNIT ( $, .STERADIAN. ) SOLID_ANGLE_UNIT ( ) );
#3297 = ADVANCED_FACE ( 'NONE', ( #68979 ), #178171, .F. ) ;
#3296 = ORIENTED_EDGE ( 'NONE', *, *, #70999, .F. ) ;
#3295 = SURFACE_SIDE_STYLE ('',( #201756 ) ) ;
#3298 = PRESENTATION_STYLE_ASSIGNMENT (( #263884 ) ) ;
#3300 = PRESENTATION_LAYER_ASSIGNMENT (  '', '', ( #164352 ) ) ;
#3299 = DIRECTION ( 'NONE',  ( -0.000000000000000000, 1.000000000000000000, -0.000000000000000000 ) ) ;
#3301 =( LENGTH_UNIT ( ) NAMED_UNIT ( * ) SI_UNIT ( .MILLI., .METRE. ) );
#3302 = MECHANICAL_DESIGN_GEOMETRIC_PRESENTATION_REPRESENTATION (  '', ( #239612 ), #126986 ) ;
#3303 = ORIENTED_EDGE ( 'NONE', *, *, #75635, .T. ) ;
#3304 = CIRCLE ( 'NONE', #126988, 0.5000000000000004441 ) ;
#3305 = PRESENTATION_LAYER_ASSIGNMENT (  '', '', ( #185911 ) ) ;
#3306 =( LENGTH_UNIT ( ) NAMED_UNIT ( * ) SI_UNIT ( .MILLI., .METRE. ) );
#3307 = ORIENTED_EDGE ( 'NONE', *, *, #69909, .F. ) ;
#3309 = VERTEX_POINT ( 'NONE', #275751 ) ;
#3308 = LINE ( 'NONE', #52091, #164677 ) ;
#3310 = FACE_BOUND ( 'NONE', #230134, .T. ) ;
#3312 = CONICAL_SURFACE ( 'NONE', #299359, 3.499999984999946356, 0.7853981633974400633 ) ;
#3311 = FILL_AREA_STYLE ('',( #102622 ) ) ;
#3313 = PRESENTATION_LAYER_ASSIGNMENT (  '', '', ( #180468 ) ) ;
#3314 = COLOUR_RGB ( '',0.2509803921568627416, 0.2509803921568627416, 0.2509803921568627416 ) ;
#3315 = EDGE_CURVE ( 'NONE', #327843, #26813, #329582, .T. ) ;
#3316 = PRESENTATION_STYLE_ASSIGNMENT (( #233647 ) ) ;
#3317 = DIRECTION ( 'NONE',  ( 0.000000000000000000, 0.000000000000000000, 1.000000000000000000 ) ) ;
#3318 = EDGE_CURVE ( 'NONE', #301802, #93331, #147864, .T. ) ;
#3319 = MECHANICAL_DESIGN_GEOMETRIC_PRESENTATION_REPRESENTATION (  '', ( #148265 ), #51804 ) ;
#3320 = AXIS2_PLACEMENT_3D ( 'NONE', #112863, #65574, #89184 ) ;
#3321 = SURFACE_STYLE_FILL_AREA ( #231967 ) ;
#3322 = EDGE_CURVE ( 'NONE', #49988, #324731, #258674, .T. ) ;
#3323 = DIRECTION ( 'NONE',  ( 0.000000000000000000, 0.000000000000000000, 1.000000000000000000 ) ) ;
#3324 = AXIS2_PLACEMENT_3D ( 'NONE', #87971, #116593, #271174 ) ;
#3325 = SURFACE_STYLE_FILL_AREA ( #287559 ) ;
#3326 = STYLED_ITEM ( 'NONE', ( #258462 ), #145660 ) ;
#3327 = EDGE_CURVE ( 'NONE', #80201, #274327, #279103, .T. ) ;
#3328 = EDGE_CURVE ( 'NONE', #288846, #97453, #21832, .T. ) ;
#3330 = ORIENTED_EDGE ( 'NONE', *, *, #97103, .T. ) ;
#3329 =( GEOMETRIC_REPRESENTATION_CONTEXT ( 3 ) GLOBAL_UNCERTAINTY_ASSIGNED_CONTEXT ( ( #135130 ) ) GLOBAL_UNIT_ASSIGNED_CONTEXT ( ( #196472, #297518, #299207 ) ) REPRESENTATION_CONTEXT ( 'NONE', 'WORKASPACE' ) );
#3331 =( NAMED_UNIT ( * ) SI_UNIT ( $, .STERADIAN. ) SOLID_ANGLE_UNIT ( ) );
#3332 = CIRCLE ( 'NONE', #143026, 3.499999984999946356 ) ;
#3333 =( NAMED_UNIT ( * ) SI_UNIT ( $, .STERADIAN. ) SOLID_ANGLE_UNIT ( ) );
#3334 = DIRECTION ( 'NONE',  ( 0.000000000000000000, 0.7071067811865533459, 0.7071067811865416886 ) ) ;
#3335 = EDGE_CURVE ( 'NONE', #118515, #64644, #129881, .T. ) ;
#3336 = VECTOR ( 'NONE', #104887, 1000.000000000000000 ) ;
#3337 = ORIENTED_EDGE ( 'NONE', *, *, #34763, .F. ) ;
#3338 = DIRECTION ( 'NONE',  ( -0.000000000000000000, 1.000000000000000000, -0.000000000000000000 ) ) ;
#3340 = ORIENTED_EDGE ( 'NONE', *, *, #137806, .F. ) ;
#3339 = CARTESIAN_POINT ( 'NONE',  ( 289.5999999999999659, -5.204170427930421283E-15, -337.8473000000000184 ) ) ;
#3341 =( NAMED_UNIT ( * ) SI_UNIT ( $, .STERADIAN. ) SOLID_ANGLE_UNIT ( ) );
#3342 = STYLED_ITEM ( 'NONE', ( #227544 ), #52167 ) ;
#3343 =( GEOMETRIC_REPRESENTATION_CONTEXT ( 3 ) GLOBAL_UNCERTAINTY_ASSIGNED_CONTEXT ( ( #37935 ) ) GLOBAL_UNIT_ASSIGNED_CONTEXT ( ( #211402, #12962, #243144 ) ) REPRESENTATION_CONTEXT ( 'NONE', 'WORKASPACE' ) );
#3344 =( LENGTH_UNIT ( ) NAMED_UNIT ( * ) SI_UNIT ( .MILLI., .METRE. ) );
#3345 = SURFACE_STYLE_USAGE ( .BOTH. , #176699 ) ;
#3346 = DIRECTION ( 'NONE',  ( -0.000000000000000000, 1.000000000000000000, -0.000000000000000000 ) ) ;
#3347 = PRESENTATION_STYLE_ASSIGNMENT (( #184857 ) ) ;
#3349 = CARTESIAN_POINT ( 'NONE',  ( 645.2000000000000455, 6.000000000000000000, -264.1999999999999886 ) ) ;
#3348 = DIRECTION ( 'NONE',  ( -0.000000000000000000, 1.000000000000000000, -0.000000000000000000 ) ) ;
#3350 = CARTESIAN_POINT ( 'NONE',  ( 772.2000000000000455, 6.000000000000000000, -7.647300000000035958 ) ) ;
#3351 = LINE ( 'NONE', #162996, #330277 ) ;
#3352 = CARTESIAN_POINT ( 'NONE',  ( 797.6000000000000227, -5.204170427930421283E-15, -213.3999999999999773 ) ) ;
#3353 = CARTESIAN_POINT ( 'NONE',  ( 746.7999999999999545, 6.000000000000000000, -441.9999999999999432 ) ) ;
#3354 = FILL_AREA_STYLE ('',( #129534 ) ) ;
#3355 =( NAMED_UNIT ( * ) PLANE_ANGLE_UNIT ( ) SI_UNIT ( $, .RADIAN. ) );
#3356 = PRESENTATION_STYLE_ASSIGNMENT (( #163000 ) ) ;
#3357 = LINE ( 'NONE', #132825, #214748 ) ;
#3358 = AXIS2_PLACEMENT_3D ( 'NONE', #218519, #267444, #62275 ) ;
#3359 = VECTOR ( 'NONE', #172282, 1000.000000000000000 ) ;
#3360 = ORIENTED_EDGE ( 'NONE', *, *, #239336, .T. ) ;
#3361 = CARTESIAN_POINT ( 'NONE',  ( 137.1999999999999886, 6.000000000000000000, -238.7999999999999829 ) ) ;
#3362 = DIRECTION ( 'NONE',  ( -3.110126208107282118E-47, -1.577021341797099039E-16, 1.000000000000000000 ) ) ;
#3363 =( NAMED_UNIT ( * ) PLANE_ANGLE_UNIT ( ) SI_UNIT ( $, .RADIAN. ) );
#3365 = CIRCLE ( 'NONE', #73270, 2.552699999999963332 ) ;
#3364 = AXIS2_PLACEMENT_3D ( 'NONE', #174469, #242120, #114624 ) ;
#3366 = DIRECTION ( 'NONE',  ( 0.000000000000000000, 0.000000000000000000, -1.000000000000000000 ) ) ;
#3367 = CONICAL_SURFACE ( 'NONE', #3139, 3.499999984999946356, 0.7853981633974400633 ) ;
#3368 = EDGE_LOOP ( 'NONE', ( #303159, #254164, #310615, #809 ) ) ;
#3369 = CARTESIAN_POINT ( 'NONE',  ( 391.1999999999999886, 6.000000000000000000, -721.3999999999999773 ) ) ;
#3370 = ORIENTED_EDGE ( 'NONE', *, *, #113445, .T. ) ;
#3371 = VERTEX_POINT ( 'NONE', #301049 ) ;
#3373 = PRESENTATION_LAYER_ASSIGNMENT (  '', '', ( #271751 ) ) ;
#3372 = CARTESIAN_POINT ( 'NONE',  ( 950.0000000000000000, 5.052700015000001876, -213.3999999999999773 ) ) ;
#3374 = EDGE_CURVE ( 'NONE', #90474, #248918, #156702, .T. ) ;
#3375 = ADVANCED_FACE ( 'NONE', ( #122837 ), #327943, .F. ) ;
#3376 =( NAMED_UNIT ( * ) PLANE_ANGLE_UNIT ( ) SI_UNIT ( $, .RADIAN. ) );
#3377 = DIRECTION ( 'NONE',  ( 0.000000000000000000, 0.000000000000000000, 1.000000000000000000 ) ) ;
#3378 = CARTESIAN_POINT ( 'NONE',  ( 1153.200000000000045, 6.000000000000000000, -696.0000000000000000 ) ) ;
#3380 = ORIENTED_EDGE ( 'NONE', *, *, #145500, .T. ) ;
#3379 = CARTESIAN_POINT ( 'NONE',  ( 1026.200000000000045, 6.000000000000000000, -746.7999999999999545 ) ) ;
#3381 = LINE ( 'NONE', #285954, #253775 ) ;
#3382 =( GEOMETRIC_REPRESENTATION_CONTEXT ( 3 ) GLOBAL_UNCERTAINTY_ASSIGNED_CONTEXT ( ( #39920 ) ) GLOBAL_UNIT_ASSIGNED_CONTEXT ( ( #124368, #105745, #3092 ) ) REPRESENTATION_CONTEXT ( 'NONE', 'WORKASPACE' ) );
#3383 = EDGE_CURVE ( 'NONE', #45374, #244724, #188836, .T. ) ;
#3384 = FACE_OUTER_BOUND ( 'NONE', #253597, .T. ) ;
#3385 = CIRCLE ( 'NONE', #164689, 3.499999985000057379 ) ;
#3386 = STYLED_ITEM ( 'NONE', ( #44952 ), #133608 ) ;
#3387 = CARTESIAN_POINT ( 'NONE',  ( 1153.200000000000045, 6.000000000000000000, -667.1000000149998641 ) ) ;
#3388 = DIRECTION ( 'NONE',  ( 8.659560562354861368E-17, 0.7071067811865533459, -0.7071067811865416886 ) ) ;
#3389 = SURFACE_SIDE_STYLE ('',( #233704 ) ) ;
#3391 = EDGE_CURVE ( 'NONE', #196070, #232617, #285728, .T. ) ;
#3390 = DIRECTION ( 'NONE',  ( -1.000000000000000000, 2.465190328815661892E-32, -1.268931492907770256E-47 ) ) ;
#3392 = COLOUR_RGB ( '',0.2509803921568627416, 0.2509803921568627416, 0.2509803921568627416 ) ;
#3393 =( GEOMETRIC_REPRESENTATION_CONTEXT ( 3 ) GLOBAL_UNCERTAINTY_ASSIGNED_CONTEXT ( ( #159159 ) ) GLOBAL_UNIT_ASSIGNED_CONTEXT ( ( #40982, #145143, #276356 ) ) REPRESENTATION_CONTEXT ( 'NONE', 'WORKASPACE' ) );
#3394 = ORIENTED_EDGE ( 'NONE', *, *, #229899, .T. ) ;
#3397 = EDGE_CURVE ( 'NONE', #105536, #292488, #208262, .T. ) ;
#3396 = SURFACE_STYLE_USAGE ( .BOTH. , #186561 ) ;
#3395 = FILL_AREA_STYLE ('',( #284304 ) ) ;
#3398 = PRESENTATION_LAYER_ASSIGNMENT (  '', '', ( #89365 ) ) ;
#3399 = AXIS2_PLACEMENT_3D ( 'NONE', #257602, #326826, #198880 ) ;
#3400 = ORIENTED_EDGE ( 'NONE', *, *, #311366, .F. ) ;
#3401 = EDGE_LOOP ( 'NONE', ( #6878, #257859, #250347, #221572 ) ) ;
#3402 = SURFACE_SIDE_STYLE ('',( #280952 ) ) ;
#3403 = EDGE_CURVE ( 'NONE', #158414, #322085, #38636, .T. ) ;
#3404 = ORIENTED_EDGE ( 'NONE', *, *, #294050, .F. ) ;
#3405 = EDGE_LOOP ( 'NONE', ( #218385, #273437, #18672, #173508 ) ) ;
#3406 = DIRECTION ( 'NONE',  ( -1.000000000000000000, 0.000000000000000000, -0.000000000000000000 ) ) ;
#3407 = LINE ( 'NONE', #30309, #40736 ) ;
#3408 = SURFACE_STYLE_USAGE ( .BOTH. , #134486 ) ;
#3409 = AXIS2_PLACEMENT_3D ( 'NONE', #109365, #243489, #36887 ) ;
#3410 = VERTEX_POINT ( 'NONE', #231826 ) ;
#3411 = DIRECTION ( 'NONE',  ( 0.000000000000000000, 0.000000000000000000, 1.000000000000000000 ) ) ;
#3412 = STYLED_ITEM ( 'NONE', ( #240331 ), #223556 ) ;
#3413 = VERTEX_POINT ( 'NONE', #1513 ) ;
#3414 = CARTESIAN_POINT ( 'NONE',  ( 772.2000000000000455, 6.000000000000000000, -721.3999999999999773 ) ) ;
#3415 = DIRECTION ( 'NONE',  ( 0.000000000000000000, 1.000000000000000000, 0.000000000000000000 ) ) ;
#3416 = CARTESIAN_POINT ( 'NONE',  ( 1194.700000000000045, -15.75000000000006928, -749.4000000000000909 ) ) ;
#3417 = AXIS2_PLACEMENT_3D ( 'NONE', #210393, #319767, #191833 ) ;
#3418 = SURFACE_STYLE_FILL_AREA ( #238627 ) ;
#3419 = DIRECTION ( 'NONE',  ( -0.000000000000000000, 1.000000000000000000, -0.000000000000000000 ) ) ;
#3420 = EDGE_CURVE ( 'NONE', #289899, #328531, #230170, .T. ) ;
#3421 = AXIS2_PLACEMENT_3D ( 'NONE', #326469, #220416, #323164 ) ;
#3422 = CARTESIAN_POINT ( 'NONE',  ( 365.7999999999999545, 6.000000000000000000, -108.3000000149999948 ) ) ;
#3423 = DIRECTION ( 'NONE',  ( 0.000000000000000000, 0.000000000000000000, -1.000000000000000000 ) ) ;
#3424 = CARTESIAN_POINT ( 'NONE',  ( 518.2000000000000455, 6.000000000000000000, -667.1000000149999778 ) ) ;
#3425 = FILL_AREA_STYLE ('',( #215102 ) ) ;
#3426 = FILL_AREA_STYLE ('',( #211776 ) ) ;
#3427 = ORIENTED_EDGE ( 'NONE', *, *, #66378, .F. ) ;
#3428 = ORIENTED_EDGE ( 'NONE', *, *, #58015, .T. ) ;
#3429 = SURFACE_STYLE_FILL_AREA ( #104372 ) ;
#3431 = PRESENTATION_STYLE_ASSIGNMENT (( #282636 ) ) ;
#3430 = SURFACE_STYLE_USAGE ( .BOTH. , #227149 ) ;
#3432 = ORIENTED_EDGE ( 'NONE', *, *, #93112, .T. ) ;
#3433 = FILL_AREA_STYLE ('',( #131256 ) ) ;
#3435 = VERTEX_POINT ( 'NONE', #204920 ) ;
#3434 = LINE ( 'NONE', #258944, #85004 ) ;
#3436 = PRESENTATION_LAYER_ASSIGNMENT (  '', '', ( #212650 ) ) ;
#3437 = AXIS2_PLACEMENT_3D ( 'NONE', #158357, #257555, #306550 ) ;
#3438 = ORIENTED_EDGE ( 'NONE', *, *, #209497, .F. ) ;
#3439 = FILL_AREA_STYLE ('',( #282645 ) ) ;
#3440 = UNCERTAINTY_MEASURE_WITH_UNIT (LENGTH_MEASURE( 1.000000000000000082E-05 ), #255156, 'distance_accuracy_value', 'NONE');
#3441 = CARTESIAN_POINT ( 'NONE',  ( 492.7999999999999545, 5.052700015000001876, -416.5999999999999659 ) ) ;
#3443 = CARTESIAN_POINT ( 'NONE',  ( 365.7999999999999545, 5.052700015000001876, -261.6472999999999729 ) ) ;
#3442 = SURFACE_SIDE_STYLE ('',( #134534 ) ) ;
#3444 = VECTOR ( 'NONE', #6009, 1000.000000000000000 ) ;
#3445 = DIRECTION ( 'NONE',  ( -0.000000000000000000, 1.000000000000000000, -0.000000000000000000 ) ) ;
#3447 = EDGE_CURVE ( 'NONE', #20661, #270, #124669, .T. ) ;
#3446 = DIRECTION ( 'NONE',  ( 8.659560562354861368E-17, 0.7071067811865533459, -0.7071067811865416886 ) ) ;
#3448 = ORIENTED_EDGE ( 'NONE', *, *, #259858, .T. ) ;
#3449 = DIRECTION ( 'NONE',  ( 0.000000000000000000, 0.000000000000000000, 1.000000000000000000 ) ) ;
#3450 = VECTOR ( 'NONE', #234577, 1000.000000000000000 ) ;
#3451 = ORIENTED_EDGE ( 'NONE', *, *, #322315, .F. ) ;
#3452 = PRESENTATION_LAYER_ASSIGNMENT (  '', '', ( #293408 ) ) ;
#3453 = VERTEX_POINT ( 'NONE', #51967 ) ;
#3454 = DIRECTION ( 'NONE',  ( 0.000000000000000000, 0.000000000000000000, 1.000000000000000000 ) ) ;
#3455 = PRESENTATION_STYLE_ASSIGNMENT (( #79177 ) ) ;
#3456 =( LENGTH_UNIT ( ) NAMED_UNIT ( * ) SI_UNIT ( .MILLI., .METRE. ) );
#3457 = CIRCLE ( 'NONE', #277393, 3.499999984999946356 ) ;
#3458 = ORIENTED_EDGE ( 'NONE', *, *, #255286, .T. ) ;
#3459 = DIRECTION ( 'NONE',  ( 0.000000000000000000, 1.000000000000000000, 0.000000000000000000 ) ) ;
#3461 =( LENGTH_UNIT ( ) NAMED_UNIT ( * ) SI_UNIT ( .MILLI., .METRE. ) );
#3460 = DIRECTION ( 'NONE',  ( -0.000000000000000000, 1.000000000000000000, -0.000000000000000000 ) ) ;
#3462 = SURFACE_STYLE_FILL_AREA ( #74225 ) ;
#3464 = COLOUR_RGB ( '',0.2509803921568627416, 0.2509803921568627416, 0.2509803921568627416 ) ;
#3463 =( LENGTH_UNIT ( ) NAMED_UNIT ( * ) SI_UNIT ( .MILLI., .METRE. ) );
#3465 = DIRECTION ( 'NONE',  ( 0.000000000000000000, -1.000000000000000000, 3.469446951953614189E-15 ) ) ;
#3466 = DIRECTION ( 'NONE',  ( -0.000000000000000000, 1.000000000000000000, -0.000000000000000000 ) ) ;
#3467 = UNCERTAINTY_MEASURE_WITH_UNIT (LENGTH_MEASURE( 1.000000000000000082E-05 ), #151424, 'distance_accuracy_value', 'NONE');
#3468 = CARTESIAN_POINT ( 'NONE',  ( 543.6000000000000227, 6.000000000000000000, -490.2472999999999956 ) ) ;
#3469 =( NAMED_UNIT ( * ) SI_UNIT ( $, .STERADIAN. ) SOLID_ANGLE_UNIT ( ) );
#3470 = DIRECTION ( 'NONE',  ( -0.000000000000000000, 1.000000000000000000, -0.000000000000000000 ) ) ;
#3471 = CARTESIAN_POINT ( 'NONE',  ( 441.9999999999999432, -5.204170427930421283E-15, -289.5999999999999659 ) ) ;
#3472 = ADVANCED_FACE ( 'NONE', ( #26794 ), #65259, .F. ) ;
#3473 =( LENGTH_UNIT ( ) NAMED_UNIT ( * ) SI_UNIT ( .MILLI., .METRE. ) );
#3474 = CONICAL_SURFACE ( 'NONE', #51954, 3.499999985000001868, 0.7853981633974547183 ) ;
#3475 = AXIS2_PLACEMENT_3D ( 'NONE', #220631, #113290, #61074 ) ;
#3476 = AXIS2_PLACEMENT_3D ( 'NONE', #328558, #15806, #278089 ) ;
#3477 =( NAMED_UNIT ( * ) PLANE_ANGLE_UNIT ( ) SI_UNIT ( $, .RADIAN. ) );
#3478 = ORIENTED_EDGE ( 'NONE', *, *, #294581, .T. ) ;
#3479 = CARTESIAN_POINT ( 'NONE',  ( 543.6000000000000227, 6.000000000000000000, -594.3999999999999773 ) ) ;
#3480 = CONICAL_SURFACE ( 'NONE', #234326, 3.499999985000001868, 0.7853981633974400633 ) ;
#3482 = LINE ( 'NONE', #307947, #102182 ) ;
#3481 = STYLED_ITEM ( 'NONE', ( #293623 ), #260593 ) ;
#3483 = ORIENTED_EDGE ( 'NONE', *, *, #312333, .F. ) ;
#3484 = EDGE_CURVE ( 'NONE', #233711, #272086, #237055, .T. ) ;
#3486 = ORIENTED_EDGE ( 'NONE', *, *, #39495, .T. ) ;
#3485 = DIRECTION ( 'NONE',  ( 2.334244975891074434E-16, 4.077371270998826468E-18, -1.000000000000000000 ) ) ;
#3487 = CARTESIAN_POINT ( 'NONE',  ( 1.639206299000939282, 0.0003411924927032572441, -0.5356372012990107123 ) ) ;
#3488 = AXIS2_PLACEMENT_3D ( 'NONE', #233718, #106047, #6733 ) ;
#3489 = FACE_BOUND ( 'NONE', #99551, .T. ) ;
#3490 = ORIENTED_EDGE ( 'NONE', *, *, #57633, .F. ) ;
#3491 = DIRECTION ( 'NONE',  ( 0.000000000000000000, 0.000000000000000000, 1.000000000000000000 ) ) ;
#3493 = EDGE_LOOP ( 'NONE', ( #79270, #170501, #181566, #165526 ) ) ;
#3492 = AXIS2_PLACEMENT_3D ( 'NONE', #67018, #231135, #283360 ) ;
#3494 = CARTESIAN_POINT ( 'NONE',  ( 13.05284821785357430, -15.56997318848929446, -738.1488604705967873 ) ) ;
#3495 = CARTESIAN_POINT ( 'NONE',  ( 35.60000000000000142, -5.204170427930421283E-15, -571.5526999999999589 ) ) ;
#3496 = EDGE_LOOP ( 'NONE', ( #127533, #258894, #48334, #253476 ) ) ;
#3498 = EDGE_LOOP ( 'NONE', ( #10521, #189711 ) ) ;
#3497 = DIRECTION ( 'NONE',  ( 0.000000000000000000, 0.000000000000000000, 1.000000000000000000 ) ) ;
#3499 = LINE ( 'NONE', #159852, #215398 ) ;
#3500 = VERTEX_POINT ( 'NONE', #179399 ) ;
#3501 = CIRCLE ( 'NONE', #272105, 2.552699999999990865 ) ;
#3502 = ORIENTED_EDGE ( 'NONE', *, *, #135262, .T. ) ;
#3503 = LINE ( 'NONE', #262417, #89061 ) ;
#3505 = VERTEX_POINT ( 'NONE', #56074 ) ;
#3504 = STYLED_ITEM ( 'NONE', ( #190751 ), #42873 ) ;
#3506 = DIRECTION ( 'NONE',  ( -1.526556658859589997E-16, 1.000000000000000000, 2.455895732392846863E-16 ) ) ;
#3507 = STYLED_ITEM ( 'NONE', ( #225015 ), #247071 ) ;
#3508 = ORIENTED_EDGE ( 'NONE', *, *, #94959, .F. ) ;
#3510 =( NAMED_UNIT ( * ) SI_UNIT ( $, .STERADIAN. ) SOLID_ANGLE_UNIT ( ) );
#3509 = AXIS2_PLACEMENT_3D ( 'NONE', #113688, #322122, #66435 ) ;
#3511 = SURFACE_STYLE_USAGE ( .BOTH. , #206923 ) ;
#3512 =( GEOMETRIC_REPRESENTATION_CONTEXT ( 3 ) GLOBAL_UNCERTAINTY_ASSIGNED_CONTEXT ( ( #232111 ) ) GLOBAL_UNIT_ASSIGNED_CONTEXT ( ( #187042, #289752, #267779 ) ) REPRESENTATION_CONTEXT ( 'NONE', 'WORKASPACE' ) );
#3513 = SURFACE_STYLE_FILL_AREA ( #233836 ) ;
#3514 = CARTESIAN_POINT ( 'NONE',  ( 264.1999999999999886, -5.204170427930421283E-15, -63.55269999999995889 ) ) ;
#3515 = ORIENTED_EDGE ( 'NONE', *, *, #275386, .T. ) ;
#3516 = UNCERTAINTY_MEASURE_WITH_UNIT (LENGTH_MEASURE( 1.000000000000000082E-05 ), #144605, 'distance_accuracy_value', 'NONE');
#3518 = CARTESIAN_POINT ( 'NONE',  ( 19.49999999999985079, -1.100000000000100897, -754.1134505870048770 ) ) ;
#3517 = PRESENTATION_LAYER_ASSIGNMENT (  '', '', ( #8795 ) ) ;
#3520 = AXIS2_PLACEMENT_3D ( 'NONE', #148864, #179164, #153824 ) ;
#3519 = DIRECTION ( 'NONE',  ( 0.000000000000000000, 0.000000000000000000, 1.000000000000000000 ) ) ;
#3521 = CIRCLE ( 'NONE', #57288, 3.499999984999946356 ) ;
#3522 = UNCERTAINTY_MEASURE_WITH_UNIT (LENGTH_MEASURE( 1.000000000000000082E-05 ), #67526, 'distance_accuracy_value', 'NONE');
#3523 = FILL_AREA_STYLE_COLOUR ( '', #49178 ) ;
#3524 = CARTESIAN_POINT ( 'NONE',  ( 340.3999999999999773, 6.000000000000000000, -696.0000000000000000 ) ) ;
#3525 = PRESENTATION_LAYER_ASSIGNMENT (  '', '', ( #207729 ) ) ;
#3526 = AXIS2_PLACEMENT_3D ( 'NONE', #234761, #107144, #179438 ) ;
#3527 = ADVANCED_FACE ( 'NONE', ( #204514 ), #71858, .F. ) ;
#3529 = PRESENTATION_LAYER_ASSIGNMENT (  '', '', ( #121755 ) ) ;
#3528 = CARTESIAN_POINT ( 'NONE',  ( 289.5999999999999659, 6.000000000000000000, -518.2000000000000455 ) ) ;
#3530 = DIRECTION ( 'NONE',  ( 0.000000000000000000, 0.000000000000000000, 1.000000000000000000 ) ) ;
#3531 = DIRECTION ( 'NONE',  ( 0.000000000000000000, 0.000000000000000000, 1.000000000000000000 ) ) ;
#3532 = VERTEX_POINT ( 'NONE', #70209 ) ;
#3533 = FACE_OUTER_BOUND ( 'NONE', #37787, .T. ) ;
#3535 = ORIENTED_EDGE ( 'NONE', *, *, #215343, .T. ) ;
#3534 = CIRCLE ( 'NONE', #272148, 2.552699999999990865 ) ;
#3537 =( NAMED_UNIT ( * ) PLANE_ANGLE_UNIT ( ) SI_UNIT ( $, .RADIAN. ) );
#3536 = DIRECTION ( 'NONE',  ( 0.000000000000000000, 0.000000000000000000, -1.000000000000000000 ) ) ;
#3538 =( NAMED_UNIT ( * ) PLANE_ANGLE_UNIT ( ) SI_UNIT ( $, .RADIAN. ) );
#3539 = AXIS2_PLACEMENT_3D ( 'NONE', #76554, #332136, #101824 ) ;
#3540 = ORIENTED_EDGE ( 'NONE', *, *, #37450, .T. ) ;
#3541 = DIRECTION ( 'NONE',  ( 0.000000000000000000, 0.000000000000000000, 1.000000000000000000 ) ) ;
#3543 = ORIENTED_EDGE ( 'NONE', *, *, #78360, .T. ) ;
#3542 = FILL_AREA_STYLE ('',( #30443 ) ) ;
#3544 = EDGE_LOOP ( 'NONE', ( #71550, #287027 ) ) ;
#3545 = VERTEX_POINT ( 'NONE', #249936 ) ;
#3546 = VERTEX_POINT ( 'NONE', #19693 ) ;
#3548 = ORIENTED_EDGE ( 'NONE', *, *, #31020, .F. ) ;
#3547 = VECTOR ( 'NONE', #131573, 1000.000000000000000 ) ;
#3550 = ORIENTED_EDGE ( 'NONE', *, *, #130968, .T. ) ;
#3549 = CYLINDRICAL_SURFACE ( 'NONE', #61013, 2.552699999999963332 ) ;
#3551 = FILL_AREA_STYLE_COLOUR ( '', #236834 ) ;
#3552 = LINE ( 'NONE', #37065, #76047 ) ;
#3553 = DIRECTION ( 'NONE',  ( 0.000000000000000000, 1.000000000000000000, 0.000000000000000000 ) ) ;
#3554 = AXIS2_PLACEMENT_3D ( 'NONE', #131072, #203336, #233566 ) ;
#3555 = EDGE_CURVE ( 'NONE', #242313, #260183, #199557, .T. ) ;
#3556 = ORIENTED_EDGE ( 'NONE', *, *, #253046, .F. ) ;
#3557 = DIRECTION ( 'NONE',  ( 0.000000000000000000, 0.000000000000000000, 1.000000000000000000 ) ) ;
#3559 = EDGE_CURVE ( 'NONE', #118669, #285083, #253262, .T. ) ;
#3558 = FACE_OUTER_BOUND ( 'NONE', #128552, .T. ) ;
#3560 = UNCERTAINTY_MEASURE_WITH_UNIT (LENGTH_MEASURE( 1.000000000000000082E-05 ), #107368, 'distance_accuracy_value', 'NONE');
#3561 = COLOUR_RGB ( '',0.2509803921568627416, 0.2509803921568627416, 0.2509803921568627416 ) ;
#3562 = MECHANICAL_DESIGN_GEOMETRIC_PRESENTATION_REPRESENTATION (  '', ( #293516 ), #67433 ) ;
#3563 = CARTESIAN_POINT ( 'NONE',  ( 1178.599999999999909, 6.000000000000000000, -242.2999999850000279 ) ) ;
#3564 = CARTESIAN_POINT ( 'NONE',  ( 1204.000000000000000, 6.000000000000000000, -673.1527000000000953 ) ) ;
#3565 =( NAMED_UNIT ( * ) PLANE_ANGLE_UNIT ( ) SI_UNIT ( $, .RADIAN. ) );
#3566 = DIRECTION ( 'NONE',  ( -0.000000000000000000, 1.000000000000000000, -0.000000000000000000 ) ) ;
#3567 = VECTOR ( 'NONE', #297423, 999.9999999999998863 ) ;
#3568 = ORIENTED_EDGE ( 'NONE', *, *, #29660, .F. ) ;
#3569 =( GEOMETRIC_REPRESENTATION_CONTEXT ( 3 ) GLOBAL_UNCERTAINTY_ASSIGNED_CONTEXT ( ( #151242 ) ) GLOBAL_UNIT_ASSIGNED_CONTEXT ( ( #112697, #3355, #184867 ) ) REPRESENTATION_CONTEXT ( 'NONE', 'WORKASPACE' ) );
#3570 = COLOUR_RGB ( '',0.2509803921568627416, 0.2509803921568627416, 0.2509803921568627416 ) ;
#3571 = PRESENTATION_LAYER_ASSIGNMENT (  '', '', ( #305200 ) ) ;
#3572 =( GEOMETRIC_REPRESENTATION_CONTEXT ( 3 ) GLOBAL_UNCERTAINTY_ASSIGNED_CONTEXT ( ( #256082 ) ) GLOBAL_UNIT_ASSIGNED_CONTEXT ( ( #218928, #168555, #163586 ) ) REPRESENTATION_CONTEXT ( 'NONE', 'WORKASPACE' ) );
#3573 = UNCERTAINTY_MEASURE_WITH_UNIT (LENGTH_MEASURE( 1.000000000000000082E-05 ), #211510, 'distance_accuracy_value', 'NONE');
#3574 =( GEOMETRIC_REPRESENTATION_CONTEXT ( 3 ) GLOBAL_UNCERTAINTY_ASSIGNED_CONTEXT ( ( #275630 ) ) GLOBAL_UNIT_ASSIGNED_CONTEXT ( ( #237477, #16733, #119433 ) ) REPRESENTATION_CONTEXT ( 'NONE', 'WORKASPACE' ) );
#3575 = CIRCLE ( 'NONE', #154040, 3.499999985000057379 ) ;
#3576 = UNCERTAINTY_MEASURE_WITH_UNIT (LENGTH_MEASURE( 1.000000000000000082E-05 ), #47114, 'distance_accuracy_value', 'NONE');
#3577 = ADVANCED_FACE ( 'NONE', ( #176073 ), #11955, .F. ) ;
#3578 =( NAMED_UNIT ( * ) SI_UNIT ( $, .STERADIAN. ) SOLID_ANGLE_UNIT ( ) );
#3579 = FACE_BOUND ( 'NONE', #240721, .T. ) ;
#3580 = DIRECTION ( 'NONE',  ( -0.000000000000000000, 1.000000000000000000, -0.000000000000000000 ) ) ;
#3581 = DIRECTION ( 'NONE',  ( -0.000000000000000000, 1.000000000000000000, -0.000000000000000000 ) ) ;
#3582 = DIRECTION ( 'NONE',  ( 0.000000000000000000, 0.000000000000000000, 1.000000000000000000 ) ) ;
#3583 = DIRECTION ( 'NONE',  ( 0.000000000000000000, 0.000000000000000000, 1.000000000000000000 ) ) ;
#3584 = ADVANCED_FACE ( 'NONE', ( #89627 ), #59439, .F. ) ;
#3585 = PRESENTATION_STYLE_ASSIGNMENT (( #178565 ) ) ;
#3586 = DIRECTION ( 'NONE',  ( -0.000000000000000000, 1.000000000000000000, -0.000000000000000000 ) ) ;
#3587 = EDGE_LOOP ( 'NONE', ( #143446, #192045 ) ) ;
#3588 = CARTESIAN_POINT ( 'NONE',  ( 924.6000000000000227, 6.000000000000000000, -264.1999999999999886 ) ) ;
#3589 = EDGE_LOOP ( 'NONE', ( #87260, #14973, #284451, #95003 ) ) ;
#3590 = ADVANCED_FACE ( 'NONE', ( #166962 ), #264537, .F. ) ;
#3591 = FILL_AREA_STYLE ('',( #107953 ) ) ;
#3592 = CARTESIAN_POINT ( 'NONE',  ( 1194.700000000000045, -14.10000000000011156, -747.3000000000000682 ) ) ;
#3594 =( NAMED_UNIT ( * ) SI_UNIT ( $, .STERADIAN. ) SOLID_ANGLE_UNIT ( ) );
#3593 = DIRECTION ( 'NONE',  ( -0.000000000000000000, 1.000000000000000000, -0.000000000000000000 ) ) ;
#3595 = EDGE_LOOP ( 'NONE', ( #116761, #242322, #274321, #162268 ) ) ;
#3597 = EDGE_CURVE ( 'NONE', #245555, #28833, #315055, .T. ) ;
#3596 = AXIS2_PLACEMENT_3D ( 'NONE', #51162, #24261, #46233 ) ;
#3598 = COLOUR_RGB ( '',0.2509803921568627416, 0.2509803921568627416, 0.2509803921568627416 ) ;
#3599 = SURFACE_STYLE_FILL_AREA ( #28880 ) ;
#3600 = VERTEX_POINT ( 'NONE', #244085 ) ;
#3601 = ORIENTED_EDGE ( 'NONE', *, *, #65252, .T. ) ;
#3602 = ORIENTED_EDGE ( 'NONE', *, *, #180339, .F. ) ;
#3603 = FACE_OUTER_BOUND ( 'NONE', #263595, .T. ) ;
#3606 = VERTEX_POINT ( 'NONE', #326679 ) ;
#3605 = CIRCLE ( 'NONE', #95096, 2.552699999999963332 ) ;
#3604 = PRESENTATION_STYLE_ASSIGNMENT (( #52379 ) ) ;
#3607 =( NAMED_UNIT ( * ) SI_UNIT ( $, .STERADIAN. ) SOLID_ANGLE_UNIT ( ) );
#3608 = ORIENTED_EDGE ( 'NONE', *, *, #45283, .F. ) ;
#3610 = EDGE_CURVE ( 'NONE', #128557, #233084, #307317, .T. ) ;
#3609 = AXIS2_PLACEMENT_3D ( 'NONE', #87211, #66935, #162867 ) ;
#3611 = FILL_AREA_STYLE_COLOUR ( '', #54921 ) ;
#3612 = DIRECTION ( 'NONE',  ( 8.659560562354861368E-17, 0.7071067811865533459, -0.7071067811865416886 ) ) ;
#3614 = CIRCLE ( 'NONE', #245132, 3.499999984999946356 ) ;
#3613 = VECTOR ( 'NONE', #147154, 1000.000000000000000 ) ;
#3615 =( GEOMETRIC_REPRESENTATION_CONTEXT ( 3 ) GLOBAL_UNCERTAINTY_ASSIGNED_CONTEXT ( ( #217586 ) ) GLOBAL_UNIT_ASSIGNED_CONTEXT ( ( #283726, #56604, #187662 ) ) REPRESENTATION_CONTEXT ( 'NONE', 'WORKASPACE' ) );
#3616 = DIRECTION ( 'NONE',  ( 0.000000000000000000, 0.000000000000000000, 1.000000000000000000 ) ) ;
#3617 = LINE ( 'NONE', #59076, #159567 ) ;
#3619 = CARTESIAN_POINT ( 'NONE',  ( 1153.200000000000045, 6.000000000000000000, -641.7000000149998868 ) ) ;
#3618 = MECHANICAL_DESIGN_GEOMETRIC_PRESENTATION_REPRESENTATION (  '', ( #261130 ), #57142 ) ;
#3620 = DIRECTION ( 'NONE',  ( 0.000000000000000000, 0.000000000000000000, 1.000000000000000000 ) ) ;
#3621 =( NAMED_UNIT ( * ) PLANE_ANGLE_UNIT ( ) SI_UNIT ( $, .RADIAN. ) );
#3622 = MECHANICAL_DESIGN_GEOMETRIC_PRESENTATION_REPRESENTATION (  '', ( #30292 ), #271987 ) ;
#3623 = CONICAL_SURFACE ( 'NONE', #19703, 3.499999985000057379, 0.7853981633974400633 ) ;
#3624 = CARTESIAN_POINT ( 'NONE',  ( 1194.700000000000045, -1.110223024625156540E-13, -738.0000000000000000 ) ) ;
#3625 = VECTOR ( 'NONE', #83516, 1000.000000000000000 ) ;
#3626 = CARTESIAN_POINT ( 'NONE',  ( 441.9999999999999432, 6.000000000000000000, -261.6473000000000297 ) ) ;
#3627 = UNCERTAINTY_MEASURE_WITH_UNIT (LENGTH_MEASURE( 1.000000000000000082E-05 ), #125557, 'distance_accuracy_value', 'NONE');
#3628 =( GEOMETRIC_REPRESENTATION_CONTEXT ( 3 ) GLOBAL_UNCERTAINTY_ASSIGNED_CONTEXT ( ( #308365 ) ) GLOBAL_UNIT_ASSIGNED_CONTEXT ( ( #73694, #280509, #226669 ) ) REPRESENTATION_CONTEXT ( 'NONE', 'WORKASPACE' ) );
#3629 = STYLED_ITEM ( 'NONE', ( #183403 ), #72024 ) ;
#3630 = CARTESIAN_POINT ( 'NONE',  ( 416.5999999999999659, -5.204170427930421283E-15, -238.7999999999999829 ) ) ;
#3631 = STYLED_ITEM ( 'NONE', ( #74886 ), #207314 ) ;
#3632 = VECTOR ( 'NONE', #220365, 1000.000000000000000 ) ;
#3633 = UNCERTAINTY_MEASURE_WITH_UNIT (LENGTH_MEASURE( 1.000000000000000082E-05 ), #166176, 'distance_accuracy_value', 'NONE');
#3634 = CARTESIAN_POINT ( 'NONE',  ( 848.3999999999999773, 6.000000000000000000, -88.95269999999995036 ) ) ;
#3635 =( GEOMETRIC_REPRESENTATION_CONTEXT ( 3 ) GLOBAL_UNCERTAINTY_ASSIGNED_CONTEXT ( ( #169417 ) ) GLOBAL_UNIT_ASSIGNED_CONTEXT ( ( #141361, #215299, #117951 ) ) REPRESENTATION_CONTEXT ( 'NONE', 'WORKASPACE' ) );
#3636 = CARTESIAN_POINT ( 'NONE',  ( 645.2000000000000455, 6.000000000000000000, -340.3999999999999773 ) ) ;
#3637 = LINE ( 'NONE', #131446, #132249 ) ;
#3638 = CARTESIAN_POINT ( 'NONE',  ( 797.6000000000000227, -5.204170427930421283E-15, -492.7999999999999545 ) ) ;
#3639 = PRESENTATION_STYLE_ASSIGNMENT (( #87648 ) ) ;
#3640 = LINE ( 'NONE', #102951, #128467 ) ;
#3641 = DIRECTION ( 'NONE',  ( -0.000000000000000000, 1.000000000000000000, -0.000000000000000000 ) ) ;
#3642 = SURFACE_SIDE_STYLE ('',( #81033 ) ) ;
#3643 = DIRECTION ( 'NONE',  ( -0.000000000000000000, 1.000000000000000000, -0.000000000000000000 ) ) ;
#3644 =( LENGTH_UNIT ( ) NAMED_UNIT ( * ) SI_UNIT ( .MILLI., .METRE. ) );
#3646 =( NAMED_UNIT ( * ) SI_UNIT ( $, .STERADIAN. ) SOLID_ANGLE_UNIT ( ) );
#3645 = DIRECTION ( 'NONE',  ( -0.000000000000000000, 1.000000000000000000, -0.000000000000000000 ) ) ;
#3647 = CIRCLE ( 'NONE', #320588, 2.552699999999963332 ) ;
#3648 = ORIENTED_EDGE ( 'NONE', *, *, #247338, .T. ) ;
#3649 =( LENGTH_UNIT ( ) NAMED_UNIT ( * ) SI_UNIT ( .MILLI., .METRE. ) );
#3650 = ORIENTED_EDGE ( 'NONE', *, *, #299228, .T. ) ;
#3651 = DIRECTION ( 'NONE',  ( 0.000000000000000000, -1.000000000000000000, 0.000000000000000000 ) ) ;
#3652 = COLOUR_RGB ( '',0.2509803921568627416, 0.2509803921568627416, 0.2509803921568627416 ) ;
#3653 = EDGE_LOOP ( 'NONE', ( #118285, #145794, #195394, #953 ) ) ;
#3654 = VECTOR ( 'NONE', #5861, 1000.000000000000000 ) ;
#3656 = ORIENTED_EDGE ( 'NONE', *, *, #208542, .F. ) ;
#3655 = CARTESIAN_POINT ( 'NONE',  ( 111.7999999999999972, 6.000000000000000000, -569.0000000000000000 ) ) ;
#3657 = SURFACE_STYLE_FILL_AREA ( #237224 ) ;
#3658 = ORIENTED_EDGE ( 'NONE', *, *, #44184, .F. ) ;
#3659 = FACE_BOUND ( 'NONE', #275766, .T. ) ;
#3660 = VERTEX_POINT ( 'NONE', #323371 ) ;
#3661 = DIRECTION ( 'NONE',  ( -0.000000000000000000, 1.000000000000000000, -0.000000000000000000 ) ) ;
#3662 = ORIENTED_EDGE ( 'NONE', *, *, #18052, .F. ) ;
#3663 = DIRECTION ( 'NONE',  ( -0.000000000000000000, 1.000000000000000000, -0.000000000000000000 ) ) ;
#3664 = ORIENTED_EDGE ( 'NONE', *, *, #141334, .F. ) ;
#3665 = FACE_OUTER_BOUND ( 'NONE', #186866, .T. ) ;
#3666 = PRESENTATION_STYLE_ASSIGNMENT (( #203789 ) ) ;
#3667 = CARTESIAN_POINT ( 'NONE',  ( 899.2000000000000455, -5.204170427930421283E-15, -314.9999999999999432 ) ) ;
#3668 = AXIS2_PLACEMENT_3D ( 'NONE', #138051, #158354, #183572 ) ;
#3669 = UNCERTAINTY_MEASURE_WITH_UNIT (LENGTH_MEASURE( 1.000000000000000082E-05 ), #292365, 'distance_accuracy_value', 'NONE');
#3670 =( LENGTH_UNIT ( ) NAMED_UNIT ( * ) SI_UNIT ( .MILLI., .METRE. ) );
#3671 =( GEOMETRIC_REPRESENTATION_CONTEXT ( 3 ) GLOBAL_UNCERTAINTY_ASSIGNED_CONTEXT ( ( #227746 ) ) GLOBAL_UNIT_ASSIGNED_CONTEXT ( ( #53751, #126204, #48851 ) ) REPRESENTATION_CONTEXT ( 'NONE', 'WORKASPACE' ) );
#3672 = DIRECTION ( 'NONE',  ( 0.9999809609883804074, -0.006170709906909573397, 0.000000000000000000 ) ) ;
#3673 = EDGE_CURVE ( 'NONE', #253252, #164990, #247458, .T. ) ;
#3674 = DIRECTION ( 'NONE',  ( 0.000000000000000000, 0.000000000000000000, 1.000000000000000000 ) ) ;
#3675 = CARTESIAN_POINT ( 'NONE',  ( 340.3999999999999773, 6.000000000000000000, -670.6000000000000227 ) ) ;
#3676 = DIRECTION ( 'NONE',  ( 0.000000000000000000, 0.000000000000000000, 1.000000000000000000 ) ) ;
#3677 = DIRECTION ( 'NONE',  ( 0.000000000000000000, 0.000000000000000000, 1.000000000000000000 ) ) ;
#3678 = UNCERTAINTY_MEASURE_WITH_UNIT (LENGTH_MEASURE( 1.000000000000000082E-05 ), #87452, 'distance_accuracy_value', 'NONE');
#3679 = EDGE_CURVE ( 'NONE', #216411, #184109, #72707, .T. ) ;
#3680 = CARTESIAN_POINT ( 'NONE',  ( 848.3999999999999773, -5.204170427930421283E-15, -314.9999999999999432 ) ) ;
#3682 = ADVANCED_FACE ( 'NONE', ( #96299 ), #301459, .T. ) ;
#3681 = DIRECTION ( 'NONE',  ( 0.000000000000000000, 0.000000000000000000, -1.000000000000000000 ) ) ;
#3683 = DIRECTION ( 'NONE',  ( 1.000000000000000000, -2.465190328815661892E-32, 1.268931492907770256E-47 ) ) ;
#3684 = AXIS2_PLACEMENT_3D ( 'NONE', #325121, #167042, #269602 ) ;
#3685 =( NAMED_UNIT ( * ) PLANE_ANGLE_UNIT ( ) SI_UNIT ( $, .RADIAN. ) );
#3686 = PLANE ( 'NONE',  #266591 ) ;
#3688 = DIRECTION ( 'NONE',  ( 0.000000000000000000, 0.000000000000000000, -1.000000000000000000 ) ) ;
#3687 = SURFACE_STYLE_USAGE ( .BOTH. , #86060 ) ;
#3689 = EDGE_CURVE ( 'NONE', #300948, #138624, #178358, .T. ) ;
#3690 =( NAMED_UNIT ( * ) SI_UNIT ( $, .STERADIAN. ) SOLID_ANGLE_UNIT ( ) );
#3691 = PRESENTATION_LAYER_ASSIGNMENT (  '', '', ( #20017 ) ) ;
#3692 = DIRECTION ( 'NONE',  ( 3.498891984120692747E-47, -1.577021341797099039E-16, 1.000000000000000000 ) ) ;
#3693 = AXIS2_PLACEMENT_3D ( 'NONE', #329187, #196238, #223164 ) ;
#3694 = EDGE_LOOP ( 'NONE', ( #169842, #111952, #71501, #141711 ) ) ;
#3695 = LINE ( 'NONE', #311468, #76116 ) ;
#3696 = CARTESIAN_POINT ( 'NONE',  ( 721.3999999999999773, -5.204170427930421283E-15, -647.7527000000000044 ) ) ;
#3697 =( NAMED_UNIT ( * ) SI_UNIT ( $, .STERADIAN. ) SOLID_ANGLE_UNIT ( ) );
#3698 = ORIENTED_EDGE ( 'NONE', *, *, #105645, .T. ) ;
#3699 = CARTESIAN_POINT ( 'NONE',  ( 873.7999999999999545, 5.052700015000001876, -543.6000000000000227 ) ) ;
#3701 = CARTESIAN_POINT ( 'NONE',  ( 1051.599999999999909, 6.000000000000000000, -133.7000000149999437 ) ) ;
#3700 = CARTESIAN_POINT ( 'NONE',  ( 950.0000000000000000, 5.052700015000001876, -187.9999999999999716 ) ) ;
#3702 = SURFACE_SIDE_STYLE ('',( #136397 ) ) ;
#3704 = ORIENTED_EDGE ( 'NONE', *, *, #6033, .F. ) ;
#3703 = PLANE ( 'NONE',  #73994 ) ;
#3705 = ORIENTED_EDGE ( 'NONE', *, *, #20188, .F. ) ;
#3706 = FACE_BOUND ( 'NONE', #94889, .T. ) ;
#3707 = AXIS2_PLACEMENT_3D ( 'NONE', #39493, #142054, #14252 ) ;
#3709 = SURFACE_STYLE_FILL_AREA ( #318114 ) ;
#3708 = FACE_OUTER_BOUND ( 'NONE', #260625, .T. ) ;
#3711 = ORIENTED_EDGE ( 'NONE', *, *, #153274, .T. ) ;
#3710 = DIRECTION ( 'NONE',  ( -0.000000000000000000, 1.000000000000000000, -0.000000000000000000 ) ) ;
#3712 = VERTEX_POINT ( 'NONE', #218979 ) ;
#3713 = ORIENTED_EDGE ( 'NONE', *, *, #70960, .T. ) ;
#3714 = EDGE_CURVE ( 'NONE', #182825, #45144, #108571, .T. ) ;
#3715 = AXIS2_PLACEMENT_3D ( 'NONE', #197412, #41208, #170622 ) ;
#3716 = COLOUR_RGB ( '',0.2509803921568627416, 0.2509803921568627416, 0.2509803921568627416 ) ;
#3717 = AXIS2_PLACEMENT_3D ( 'NONE', #163453, #82859, #86175 ) ;
#3718 = ADVANCED_FACE ( 'NONE', ( #170235 ), #69401, .F. ) ;
#3719 = CIRCLE ( 'NONE', #46749, 2.552699999999990865 ) ;
#3720 = CARTESIAN_POINT ( 'NONE',  ( 5.900000000000016342, -14.10000000000000142, -737.4999999999997726 ) ) ;
#3721 = MECHANICAL_DESIGN_GEOMETRIC_PRESENTATION_REPRESENTATION (  '', ( #111386 ), #41426 ) ;
#3722 = AXIS2_PLACEMENT_3D ( 'NONE', #54678, #83297, #106908 ) ;
#3724 = DIRECTION ( 'NONE',  ( 0.000000000000000000, 0.000000000000000000, 1.000000000000000000 ) ) ;
#3723 = COLOUR_RGB ( '',0.2509803921568627416, 0.2509803921568627416, 0.2509803921568627416 ) ;
#3725 = FILL_AREA_STYLE_COLOUR ( '', #276280 ) ;
#3726 = SURFACE_STYLE_FILL_AREA ( #54185 ) ;
#3727 =( GEOMETRIC_REPRESENTATION_CONTEXT ( 3 ) GLOBAL_UNCERTAINTY_ASSIGNED_CONTEXT ( ( #121610 ) ) GLOBAL_UNIT_ASSIGNED_CONTEXT ( ( #164296, #292119, #246459 ) ) REPRESENTATION_CONTEXT ( 'NONE', 'WORKASPACE' ) );
#3728 = CARTESIAN_POINT ( 'NONE',  ( 696.0000000000000000, 5.052700015000001876, -185.4473000000000127 ) ) ;
#3730 = SURFACE_SIDE_STYLE ('',( #134802 ) ) ;
#3729 = PRESENTATION_LAYER_ASSIGNMENT (  '', '', ( #57491 ) ) ;
#3731 = EDGE_CURVE ( 'NONE', #183268, #66206, #47502, .T. ) ;
#3732 = CYLINDRICAL_SURFACE ( 'NONE', #169734, 2.552699999999963332 ) ;
#3733 = LINE ( 'NONE', #313166, #246487 ) ;
#3734 = CARTESIAN_POINT ( 'NONE',  ( 746.7999999999999545, -5.204170427930421283E-15, -266.7526999999999475 ) ) ;
#3735 = EDGE_LOOP ( 'NONE', ( #43311, #120661 ) ) ;
#3737 = CIRCLE ( 'NONE', #143413, 3.499999985000001868 ) ;
#3736 = UNCERTAINTY_MEASURE_WITH_UNIT (LENGTH_MEASURE( 1.000000000000000082E-05 ), #23423, 'distance_accuracy_value', 'NONE');
#3738 = ORIENTED_EDGE ( 'NONE', *, *, #63830, .F. ) ;
#3740 = DIRECTION ( 'NONE',  ( -0.000000000000000000, 1.000000000000000000, -0.000000000000000000 ) ) ;
#3739 = COLOUR_RGB ( '',0.2509803921568627416, 0.2509803921568627416, 0.2509803921568627416 ) ;
#3741 = STYLED_ITEM ( 'NONE', ( #235569 ), #234194 ) ;
#3742 = CARTESIAN_POINT ( 'NONE',  ( 416.5999999999999659, 6.000000000000000000, -318.4999999849999313 ) ) ;
#3743 = SURFACE_STYLE_FILL_AREA ( #282955 ) ;
#3745 = ORIENTED_EDGE ( 'NONE', *, *, #143757, .T. ) ;
#3744 = STYLED_ITEM ( 'NONE', ( #315777 ), #260186 ) ;
#3746 = DIRECTION ( 'NONE',  ( 0.000000000000000000, 0.000000000000000000, 1.000000000000000000 ) ) ;
#3747 = DIRECTION ( 'NONE',  ( -0.000000000000000000, 1.000000000000000000, -0.000000000000000000 ) ) ;
#3750 = CARTESIAN_POINT ( 'NONE',  ( 670.6000000000000227, 6.000000000000000000, -416.5999999999999659 ) ) ;
#3749 = PRESENTATION_STYLE_ASSIGNMENT (( #235704 ) ) ;
#3748 = PRESENTATION_LAYER_ASSIGNMENT (  '', '', ( #315141 ) ) ;
#3751 = SURFACE_SIDE_STYLE ('',( #153406 ) ) ;
#3752 = CARTESIAN_POINT ( 'NONE',  ( 61.00000000000000000, 6.000000000000000000, -10.19999999999999929 ) ) ;
#3753 = AXIS2_PLACEMENT_3D ( 'NONE', #12249, #215640, #35814 ) ;
#3754 = DIRECTION ( 'NONE',  ( 0.000000000000000000, 0.000000000000000000, 1.000000000000000000 ) ) ;
#3755 = DIRECTION ( 'NONE',  ( -0.000000000000000000, 1.000000000000000000, -0.000000000000000000 ) ) ;
#3756 =( NAMED_UNIT ( * ) SI_UNIT ( $, .STERADIAN. ) SOLID_ANGLE_UNIT ( ) );
#3757 = SURFACE_SIDE_STYLE ('',( #279701 ) ) ;
#3758 =( NAMED_UNIT ( * ) PLANE_ANGLE_UNIT ( ) SI_UNIT ( $, .RADIAN. ) );
#3759 = EDGE_CURVE ( 'NONE', #97385, #188150, #153250, .T. ) ;
#3760 = DIRECTION ( 'NONE',  ( 0.000000000000000000, 0.000000000000000000, 1.000000000000000000 ) ) ;
#3761 = AXIS2_PLACEMENT_3D ( 'NONE', #218104, #216442, #44938 ) ;
#3762 = CARTESIAN_POINT ( 'NONE',  ( 823.0000000000000000, 6.000000000000000000, -572.4999999849999313 ) ) ;
#3763 = SURFACE_STYLE_FILL_AREA ( #77841 ) ;
#3764 = PRESENTATION_LAYER_ASSIGNMENT (  '', '', ( #148692 ) ) ;
#3765 = AXIS2_PLACEMENT_3D ( 'NONE', #204897, #80549, #228494 ) ;
#3766 = EDGE_LOOP ( 'NONE', ( #195042, #331394 ) ) ;
#3767 = EDGE_CURVE ( 'NONE', #23399, #230622, #102911, .T. ) ;
#3768 = COLOUR_RGB ( '',0.2509803921568627416, 0.2509803921568627416, 0.2509803921568627416 ) ;
#3769 = DIRECTION ( 'NONE',  ( -0.000000000000000000, 1.000000000000000000, -0.000000000000000000 ) ) ;
#3770 = STYLED_ITEM ( 'NONE', ( #271213 ), #31969 ) ;
#3771 = VERTEX_POINT ( 'NONE', #23873 ) ;
#3772 = EDGE_CURVE ( 'NONE', #167142, #230801, #126508, .T. ) ;
#3773 = ADVANCED_FACE ( 'NONE', ( #205328 ), #257449, .T. ) ;
#3774 = LINE ( 'NONE', #106421, #133486 ) ;
#3775 =( GEOMETRIC_REPRESENTATION_CONTEXT ( 3 ) GLOBAL_UNCERTAINTY_ASSIGNED_CONTEXT ( ( #64701 ) ) GLOBAL_UNIT_ASSIGNED_CONTEXT ( ( #138497, #237666, #88099 ) ) REPRESENTATION_CONTEXT ( 'NONE', 'WORKASPACE' ) );
#3776 = DIRECTION ( 'NONE',  ( 0.000000000000000000, 0.000000000000000000, 1.000000000000000000 ) ) ;
#3777 = STYLED_ITEM ( 'NONE', ( #28384 ), #46494 ) ;
#3778 = DIRECTION ( 'NONE',  ( -0.000000000000000000, 1.000000000000000000, -0.000000000000000000 ) ) ;
#3779 =( LENGTH_UNIT ( ) NAMED_UNIT ( * ) SI_UNIT ( .MILLI., .METRE. ) );
#3780 = DIRECTION ( 'NONE',  ( 0.000000000000000000, 0.000000000000000000, 1.000000000000000000 ) ) ;
#3781 = ORIENTED_EDGE ( 'NONE', *, *, #332062, .F. ) ;
#3782 = CARTESIAN_POINT ( 'NONE',  ( 238.7999999999999829, 6.000000000000000000, -674.0999999849999540 ) ) ;
#3783 = LINE ( 'NONE', #133241, #332491 ) ;
#3784 = EDGE_CURVE ( 'NONE', #249986, #320354, #77668, .T. ) ;
#3785 = SURFACE_STYLE_USAGE ( .BOTH. , #99800 ) ;
#3786 = SURFACE_SIDE_STYLE ('',( #52564 ) ) ;
#3787 = DIRECTION ( 'NONE',  ( -0.000000000000000000, 1.000000000000000000, -0.000000000000000000 ) ) ;
#3788 = CARTESIAN_POINT ( 'NONE',  ( 1153.200000000000045, 5.052700015000001876, -467.3999999999999773 ) ) ;
#3789 = SURFACE_SIDE_STYLE ('',( #234080 ) ) ;
#3791 = VECTOR ( 'NONE', #291446, 1000.000000000000000 ) ;
#3790 = FILL_AREA_STYLE ('',( #7112 ) ) ;
#3792 = EDGE_CURVE ( 'NONE', #178861, #24891, #279534, .T. ) ;
#3793 = EDGE_CURVE ( 'NONE', #81106, #120650, #274528, .T. ) ;
#3794 = EDGE_LOOP ( 'NONE', ( #277461, #109835 ) ) ;
#3796 = SURFACE_STYLE_USAGE ( .BOTH. , #108150 ) ;
#3795 = DIRECTION ( 'NONE',  ( -0.000000000000000000, 1.000000000000000000, -0.000000000000000000 ) ) ;
#3797 = SURFACE_SIDE_STYLE ('',( #234087 ) ) ;
#3798 = EDGE_CURVE ( 'NONE', #78332, #294459, #180191, .T. ) ;
#3799 = ORIENTED_EDGE ( 'NONE', *, *, #140509, .F. ) ;
#3800 = MECHANICAL_DESIGN_GEOMETRIC_PRESENTATION_REPRESENTATION (  '', ( #84274 ), #250669 ) ;
#3802 = EDGE_LOOP ( 'NONE', ( #55750, #79554 ) ) ;
#3801 = CARTESIAN_POINT ( 'NONE',  ( 1000.799999999999955, -5.204170427930421283E-15, -312.4472999999998706 ) ) ;
#3803 = FACE_OUTER_BOUND ( 'NONE', #134539, .T. ) ;
#3804 = AXIS2_PLACEMENT_3D ( 'NONE', #195033, #193438, #90987 ) ;
#3805 = DIRECTION ( 'NONE',  ( -0.000000000000000000, 1.000000000000000000, -0.000000000000000000 ) ) ;
#3806 = SURFACE_STYLE_FILL_AREA ( #27424 ) ;
#3807 = EDGE_LOOP ( 'NONE', ( #166719, #129828, #196297, #76630 ) ) ;
#3808 = EDGE_LOOP ( 'NONE', ( #255946, #281536, #141340, #79570 ) ) ;
#3811 = CONICAL_SURFACE ( 'NONE', #299094, 3.499999984999946356, 0.7853981633974400633 ) ;
#3810 = SURFACE_STYLE_USAGE ( .BOTH. , #234101 ) ;
#3809 = SURFACE_STYLE_FILL_AREA ( #309904 ) ;
#3812 = VERTEX_POINT ( 'NONE', #282809 ) ;
#3813 = CARTESIAN_POINT ( 'NONE',  ( 1178.599999999999909, 6.000000000000000000, -289.5999999999999659 ) ) ;
#3814 = FACE_OUTER_BOUND ( 'NONE', #303147, .T. ) ;
#3815 =( NAMED_UNIT ( * ) SI_UNIT ( $, .STERADIAN. ) SOLID_ANGLE_UNIT ( ) );
#3816 = CARTESIAN_POINT ( 'NONE',  ( 12.44964286625272010, -3.080000000000082672, -737.5499999999997272 ) ) ;
#3817 = MECHANICAL_DESIGN_GEOMETRIC_PRESENTATION_REPRESENTATION (  '', ( #213280 ), #234672 ) ;
#3819 = VECTOR ( 'NONE', #81648, 1000.000000000000000 ) ;
#3818 = CARTESIAN_POINT ( 'NONE',  ( 1194.700000000000045, -14.10000000000013998, -741.8000000000000682 ) ) ;
#3820 = AXIS2_PLACEMENT_3D ( 'NONE', #282023, #177826, #330844 ) ;
#3821 = VECTOR ( 'NONE', #172325, 1000.000000000000000 ) ;
#3822 = LINE ( 'NONE', #319465, #302348 ) ;
#3823 = VECTOR ( 'NONE', #161142, 1000.000000000000000 ) ;
#3824 = ADVANCED_FACE ( 'NONE', ( #232249 ), #129578, .F. ) ;
#3825 = CIRCLE ( 'NONE', #78993, 2.552700000000018843 ) ;
#3826 = AXIS2_PLACEMENT_3D ( 'NONE', #116400, #297885, #272636 ) ;
#3827 = VECTOR ( 'NONE', #109392, 1000.000000000000000 ) ;
#3828 = CARTESIAN_POINT ( 'NONE',  ( 873.7999999999999545, 5.052700015000001876, -670.6000000000000227 ) ) ;
#3829 = CARTESIAN_POINT ( 'NONE',  ( 619.7999999999999545, 6.000000000000000000, -187.9999999999999716 ) ) ;
#3830 = AXIS2_PLACEMENT_3D ( 'NONE', #119827, #250682, #146519 ) ;
#3832 = DIRECTION ( 'NONE',  ( 0.000000000000000000, 0.000000000000000000, 1.000000000000000000 ) ) ;
#3831 = AXIS2_PLACEMENT_3D ( 'NONE', #263070, #34347, #110127 ) ;
#3833 = DIRECTION ( 'NONE',  ( 0.000000000000000000, 0.000000000000000000, 1.000000000000000000 ) ) ;
#3835 = PRESENTATION_STYLE_ASSIGNMENT (( #255991 ) ) ;
#3834 = FILL_AREA_STYLE ('',( #234119 ) ) ;
#3836 =( NAMED_UNIT ( * ) SI_UNIT ( $, .STERADIAN. ) SOLID_ANGLE_UNIT ( ) );
#3837 = ORIENTED_EDGE ( 'NONE', *, *, #182787, .F. ) ;
#3838 = CIRCLE ( 'NONE', #35984, 3.499999985000057379 ) ;
#3839 = CONICAL_SURFACE ( 'NONE', #202302, 3.499999984999946356, 0.7853981633974400633 ) ;
#3840 = FACE_BOUND ( 'NONE', #289420, .T. ) ;
#3841 = DIRECTION ( 'NONE',  ( 0.000000000000000000, 0.7071067811865430208, 0.7071067811865521247 ) ) ;
#3842 = ORIENTED_EDGE ( 'NONE', *, *, #131473, .F. ) ;
#3843 = CARTESIAN_POINT ( 'NONE',  ( 1194.749535466137559, -0.1047209761698697505, -0.2500000000003055334 ) ) ;
#3844 = EDGE_CURVE ( 'NONE', #190873, #47518, #22298, .T. ) ;
#3846 = DIRECTION ( 'NONE',  ( -0.000000000000000000, 1.000000000000000000, -0.000000000000000000 ) ) ;
#3845 = MECHANICAL_DESIGN_GEOMETRIC_PRESENTATION_REPRESENTATION (  '', ( #181231 ), #41560 ) ;
#3847 = DIRECTION ( 'NONE',  ( 0.000000000000000000, 0.000000000000000000, 1.000000000000000000 ) ) ;
#3848 = SURFACE_SIDE_STYLE ('',( #7170 ) ) ;
#3849 = DIRECTION ( 'NONE',  ( -0.000000000000000000, 1.000000000000000000, -0.000000000000000000 ) ) ;
#3850 = ORIENTED_EDGE ( 'NONE', *, *, #172838, .F. ) ;
#3851 =( LENGTH_UNIT ( ) NAMED_UNIT ( * ) SI_UNIT ( .MILLI., .METRE. ) );
#3852 = PRESENTATION_LAYER_ASSIGNMENT (  '', '', ( #240148 ) ) ;
#3853 = CARTESIAN_POINT ( 'NONE',  ( 213.3999999999999773, 5.052700015000001876, -109.2473000000000098 ) ) ;
#3854 = VECTOR ( 'NONE', #26030, 1000.000000000000000 ) ;
#3856 = EDGE_LOOP ( 'NONE', ( #179206, #115985 ) ) ;
#3855 = PRESENTATION_LAYER_ASSIGNMENT (  '', '', ( #170167 ) ) ;
#3857 = FILL_AREA_STYLE_COLOUR ( '', #114596 ) ;
#3858 = VERTEX_POINT ( 'NONE', #112924 ) ;
#3859 = FILL_AREA_STYLE_COLOUR ( '', #261967 ) ;
#3860 = ORIENTED_EDGE ( 'NONE', *, *, #240160, .F. ) ;
#3861 =( NAMED_UNIT ( * ) SI_UNIT ( $, .STERADIAN. ) SOLID_ANGLE_UNIT ( ) );
#3862 = CARTESIAN_POINT ( 'NONE',  ( 1178.599999999999909, 6.000000000000000000, -140.6999999850000336 ) ) ;
#3863 = CIRCLE ( 'NONE', #143526, 2.552699999999990865 ) ;
#3864 = ORIENTED_EDGE ( 'NONE', *, *, #240176, .T. ) ;
#3865 =( LENGTH_UNIT ( ) NAMED_UNIT ( * ) SI_UNIT ( .MILLI., .METRE. ) );
#3866 = AXIS2_PLACEMENT_3D ( 'NONE', #119813, #319944, #192021 ) ;
#3867 = SURFACE_STYLE_FILL_AREA ( #10449 ) ;
#3868 = EDGE_LOOP ( 'NONE', ( #208057, #247940, #170562, #207459 ) ) ;
#3869 = FACE_OUTER_BOUND ( 'NONE', #238707, .T. ) ;
#3870 = SURFACE_STYLE_FILL_AREA ( #160196 ) ;
#3871 = FILL_AREA_STYLE ('',( #55955 ) ) ;
#3872 = DIRECTION ( 'NONE',  ( -0.000000000000000000, 1.000000000000000000, -0.000000000000000000 ) ) ;
#3873 = PRESENTATION_STYLE_ASSIGNMENT (( #180463 ) ) ;
#3874 = PRESENTATION_STYLE_ASSIGNMENT (( #180464 ) ) ;
#3875 = ORIENTED_EDGE ( 'NONE', *, *, #52540, .F. ) ;
#3876 = ORIENTED_EDGE ( 'NONE', *, *, #102348, .F. ) ;
#3877 = UNCERTAINTY_MEASURE_WITH_UNIT (LENGTH_MEASURE( 1.000000000000000082E-05 ), #193885, 'distance_accuracy_value', 'NONE');
#3879 =( NAMED_UNIT ( * ) SI_UNIT ( $, .STERADIAN. ) SOLID_ANGLE_UNIT ( ) );
#3878 = AXIS2_PLACEMENT_3D ( 'NONE', #293194, #89746, #217433 ) ;
#3880 = AXIS2_PLACEMENT_3D ( 'NONE', #258849, #26957, #238541 ) ;
#3881 = COLOUR_RGB ( '',0.2509803921568627416, 0.2509803921568627416, 0.2509803921568627416 ) ;
#3882 = DIRECTION ( 'NONE',  ( 0.9999809609883804074, -0.006170709906909556050, 2.209796749753364885E-16 ) ) ;
#3883 = EDGE_CURVE ( 'NONE', #124255, #98357, #247496, .T. ) ;
#3884 = UNCERTAINTY_MEASURE_WITH_UNIT (LENGTH_MEASURE( 1.000000000000000082E-05 ), #307950, 'distance_accuracy_value', 'NONE');
#3885 = CARTESIAN_POINT ( 'NONE',  ( 340.3999999999999773, -5.204170427930421283E-15, -63.55269999999995889 ) ) ;
#3888 = EDGE_CURVE ( 'NONE', #277874, #175668, #172521, .T. ) ;
#3887 = DIRECTION ( 'NONE',  ( 8.659560562354861368E-17, 0.7071067811865533459, -0.7071067811865416886 ) ) ;
#3886 = FILL_AREA_STYLE_COLOUR ( '', #74910 ) ;
#3889 = DIRECTION ( 'NONE',  ( 1.000000000000000000, 1.387778780781445676E-17, 2.334244975891074434E-16 ) ) ;
#3891 = PRESENTATION_STYLE_ASSIGNMENT (( #76306 ) ) ;
#3890 = CARTESIAN_POINT ( 'NONE',  ( 238.7999999999999829, 5.052700015000001876, -61.00000000000000000 ) ) ;
#3893 = ORIENTED_EDGE ( 'NONE', *, *, #272743, .T. ) ;
#3892 = CIRCLE ( 'NONE', #56927, 2.552699999999963332 ) ;
#3894 =( GEOMETRIC_REPRESENTATION_CONTEXT ( 3 ) GLOBAL_UNCERTAINTY_ASSIGNED_CONTEXT ( ( #59751 ) ) GLOBAL_UNIT_ASSIGNED_CONTEXT ( ( #196345, #114273, #216627 ) ) REPRESENTATION_CONTEXT ( 'NONE', 'WORKASPACE' ) );
#3895 = DIRECTION ( 'NONE',  ( 0.000000000000000000, 0.000000000000000000, 1.000000000000000000 ) ) ;
#3896 = FACE_BOUND ( 'NONE', #330198, .T. ) ;
#3898 = DIRECTION ( 'NONE',  ( -0.000000000000000000, 1.000000000000000000, -0.000000000000000000 ) ) ;
#3897 =( GEOMETRIC_REPRESENTATION_CONTEXT ( 3 ) GLOBAL_UNCERTAINTY_ASSIGNED_CONTEXT ( ( #262590 ) ) GLOBAL_UNIT_ASSIGNED_CONTEXT ( ( #152828, #327333, #303784 ) ) REPRESENTATION_CONTEXT ( 'NONE', 'WORKASPACE' ) );
#3899 = PRESENTATION_LAYER_ASSIGNMENT (  '', '', ( #320843 ) ) ;
#3900 = VERTEX_POINT ( 'NONE', #291075 ) ;
#3901 = ORIENTED_EDGE ( 'NONE', *, *, #282224, .F. ) ;
#3902 = CARTESIAN_POINT ( 'NONE',  ( 1153.200000000000045, 6.000000000000000000, -619.7999999999999545 ) ) ;
#3903 = DIRECTION ( 'NONE',  ( -0.000000000000000000, 1.000000000000000000, -0.000000000000000000 ) ) ;
#3904 = EDGE_CURVE ( 'NONE', #256805, #60007, #290665, .T. ) ;
#3905 = ORIENTED_EDGE ( 'NONE', *, *, #129752, .F. ) ;
#3906 = CARTESIAN_POINT ( 'NONE',  ( 19.19999999999999574, -15.57000000000030582, -12.19964286625319083 ) ) ;
#3908 = EDGE_LOOP ( 'NONE', ( #47002, #294846, #113604, #80905 ) ) ;
#3907 = FACE_OUTER_BOUND ( 'NONE', #192645, .T. ) ;
#3909 = VERTEX_POINT ( 'NONE', #62327 ) ;
#3910 = FILL_AREA_STYLE ('',( #310004 ) ) ;
#3911 = ORIENTED_EDGE ( 'NONE', *, *, #323286, .T. ) ;
#3912 = ADVANCED_FACE ( 'NONE', ( #60693 ), #188540, .F. ) ;
#3913 = DIRECTION ( 'NONE',  ( 0.000000000000000000, 0.000000000000000000, 1.000000000000000000 ) ) ;
#3914 = LINE ( 'NONE', #264449, #146787 ) ;
#3915 = CARTESIAN_POINT ( 'NONE',  ( 924.6000000000000227, 6.000000000000000000, -10.19999999999999929 ) ) ;
#3916 = VECTOR ( 'NONE', #253798, 1000.000000000000000 ) ;
#3917 = ORIENTED_EDGE ( 'NONE', *, *, #38358, .F. ) ;
#3918 = PRESENTATION_STYLE_ASSIGNMENT (( #106560 ) ) ;
#3919 = LINE ( 'NONE', #25849, #3336 ) ;
#3920 = STYLED_ITEM ( 'NONE', ( #63290 ), #23803 ) ;
#3921 = EDGE_CURVE ( 'NONE', #102508, #176045, #674, .T. ) ;
#3922 = ORIENTED_EDGE ( 'NONE', *, *, #179320, .T. ) ;
#3923 = FILL_AREA_STYLE ('',( #210616 ) ) ;
#3924 = EDGE_CURVE ( 'NONE', #6444, #59490, #87607, .T. ) ;
#3925 = CIRCLE ( 'NONE', #229502, 2.552700000000018843 ) ;
#3926 =( NAMED_UNIT ( * ) PLANE_ANGLE_UNIT ( ) SI_UNIT ( $, .RADIAN. ) );
#3927 = ORIENTED_EDGE ( 'NONE', *, *, #183143, .F. ) ;
#3928 = UNCERTAINTY_MEASURE_WITH_UNIT (LENGTH_MEASURE( 1.000000000000000082E-05 ), #75112, 'distance_accuracy_value', 'NONE');
#3929 = LINE ( 'NONE', #32453, #192476 ) ;
#3930 = SURFACE_SIDE_STYLE ('',( #57689 ) ) ;
#3931 = AXIS2_PLACEMENT_3D ( 'NONE', #40705, #17093, #296319 ) ;
#3933 = CIRCLE ( 'NONE', #229269, 2.552700000000074354 ) ;
#3932 = UNCERTAINTY_MEASURE_WITH_UNIT (LENGTH_MEASURE( 1.000000000000000082E-05 ), #175221, 'distance_accuracy_value', 'NONE');
#3934 = SURFACE_STYLE_USAGE ( .BOTH. , #51099 ) ;
#3935 = DIRECTION ( 'NONE',  ( -0.000000000000000000, 1.000000000000000000, -0.000000000000000000 ) ) ;
#3937 = CARTESIAN_POINT ( 'NONE',  ( 1204.000000000000000, 6.000000000000000000, -86.39999999999999147 ) ) ;
#3936 = AXIS2_PLACEMENT_3D ( 'NONE', #93396, #162844, #69839 ) ;
#3938 = CIRCLE ( 'NONE', #234544, 3.499999984999946356 ) ;
#3939 = EDGE_CURVE ( 'NONE', #193067, #10324, #280357, .T. ) ;
#3940 = CARTESIAN_POINT ( 'NONE',  ( 1194.700000000000045, -19.00000000000004619, -20.00000000000001776 ) ) ;
#3941 = FILL_AREA_STYLE_COLOUR ( '', #289945 ) ;
#3942 = CARTESIAN_POINT ( 'NONE',  ( 492.7999999999999545, 6.000000000000000000, -619.7999999999999545 ) ) ;
#3943 = FACE_OUTER_BOUND ( 'NONE', #149300, .T. ) ;
#3944 = DIRECTION ( 'NONE',  ( -0.000000000000000000, 1.000000000000000000, -0.000000000000000000 ) ) ;
#3945 = FILL_AREA_STYLE ('',( #306784 ) ) ;
#3946 = CARTESIAN_POINT ( 'NONE',  ( 1201.318985294978347, 0.4987173949231038517, -759.0499999999997272 ) ) ;
#3947 = CARTESIAN_POINT ( 'NONE',  ( 772.2000000000000455, 6.000000000000000000, -362.3000000150000233 ) ) ;
#3948 = CARTESIAN_POINT ( 'NONE',  ( 416.5999999999999659, 6.000000000000000000, -645.2000000000000455 ) ) ;
#3950 = ORIENTED_EDGE ( 'NONE', *, *, #290836, .T. ) ;
#3949 = CARTESIAN_POINT ( 'NONE',  ( 797.6000000000000227, 5.052700015000001876, -543.6000000000000227 ) ) ;
#3951 = ORIENTED_EDGE ( 'NONE', *, *, #45914, .F. ) ;
#3952 = SURFACE_SIDE_STYLE ('',( #237512 ) ) ;
#3955 = ORIENTED_EDGE ( 'NONE', *, *, #76091, .T. ) ;
#3954 = DIRECTION ( 'NONE',  ( -0.000000000000000000, 1.000000000000000000, -0.000000000000000000 ) ) ;
#3953 = CYLINDRICAL_SURFACE ( 'NONE', #255726, 2.552699999999963332 ) ;
#3956 =( GEOMETRIC_REPRESENTATION_CONTEXT ( 3 ) GLOBAL_UNCERTAINTY_ASSIGNED_CONTEXT ( ( #104380 ) ) GLOBAL_UNIT_ASSIGNED_CONTEXT ( ( #276542, #125216, #76365 ) ) REPRESENTATION_CONTEXT ( 'NONE', 'WORKASPACE' ) );
#3957 = ORIENTED_EDGE ( 'NONE', *, *, #90067, .T. ) ;
#3958 = FACE_OUTER_BOUND ( 'NONE', #146393, .T. ) ;
#3959 = ORIENTED_EDGE ( 'NONE', *, *, #63675, .F. ) ;
#3961 = VERTEX_POINT ( 'NONE', #188420 ) ;
#3960 = DIRECTION ( 'NONE',  ( -0.000000000000000000, 1.000000000000000000, -0.000000000000000000 ) ) ;
#3962 = CARTESIAN_POINT ( 'NONE',  ( 61.00000000000000000, 5.052700015000001876, -467.3999999999999773 ) ) ;
#3963 = COLOUR_RGB ( '',1.000000000000000000, 1.000000000000000000, 1.000000000000000000 ) ;
#3965 = EDGE_CURVE ( 'NONE', #266219, #153915, #92398, .T. ) ;
#3964 = STYLED_ITEM ( 'NONE', ( #284091 ), #307481 ) ;
#3967 =( NAMED_UNIT ( * ) PLANE_ANGLE_UNIT ( ) SI_UNIT ( $, .RADIAN. ) );
#3966 = AXIS2_PLACEMENT_3D ( 'NONE', #321140, #166386, #297503 ) ;
#3968 = PRESENTATION_STYLE_ASSIGNMENT (( #331970 ) ) ;
#3970 = VERTEX_POINT ( 'NONE', #55690 ) ;
#3969 = DIRECTION ( 'NONE',  ( -0.000000000000000000, 1.000000000000000000, -0.000000000000000000 ) ) ;
#3971 = FACE_OUTER_BOUND ( 'NONE', #283430, .T. ) ;
#3972 = CARTESIAN_POINT ( 'NONE',  ( 86.39999999999999147, 6.000000000000000000, -698.5526999999999589 ) ) ;
#3974 = FILL_AREA_STYLE_COLOUR ( '', #287602 ) ;
#3973 = FILL_AREA_STYLE_COLOUR ( '', #64485 ) ;
#3975 = CIRCLE ( 'NONE', #293932, 2.552700000000018843 ) ;
#3977 = CARTESIAN_POINT ( 'NONE',  ( 645.2000000000000455, -5.204170427930421283E-15, -88.95269999999995036 ) ) ;
#3976 = LINE ( 'NONE', #160303, #188697 ) ;
#3979 = CARTESIAN_POINT ( 'NONE',  ( 111.7999999999999972, 6.000000000000000000, -82.90000001499998916 ) ) ;
#3978 = CIRCLE ( 'NONE', #245265, 2.552699999999963332 ) ;
#3980 = FILL_AREA_STYLE ('',( #213987 ) ) ;
#3981 = CONICAL_SURFACE ( 'NONE', #89930, 3.499999985000057379, 0.7853981633974400633 ) ;
#3982 = FILL_AREA_STYLE_COLOUR ( '', #56670 ) ;
#3983 = VERTEX_POINT ( 'NONE', #319678 ) ;
#3984 = DIRECTION ( 'NONE',  ( -0.000000000000000000, 1.000000000000000000, -0.000000000000000000 ) ) ;
#3985 = UNCERTAINTY_MEASURE_WITH_UNIT (LENGTH_MEASURE( 1.000000000000000082E-05 ), #27439, 'distance_accuracy_value', 'NONE');
#3986 = AXIS2_PLACEMENT_3D ( 'NONE', #180612, #191736, #38764 ) ;
#3987 = PRESENTATION_STYLE_ASSIGNMENT (( #27598 ) ) ;
#3988 = AXIS2_PLACEMENT_3D ( 'NONE', #191662, #116147, #295964 ) ;
#3989 = EDGE_CURVE ( 'NONE', #298774, #43153, #237215, .T. ) ;
#3990 = CIRCLE ( 'NONE', #154436, 3.499999984999946356 ) ;
#3991 = UNCERTAINTY_MEASURE_WITH_UNIT (LENGTH_MEASURE( 1.000000000000000082E-05 ), #282458, 'distance_accuracy_value', 'NONE');
#3992 = EDGE_CURVE ( 'NONE', #220850, #8339, #231745, .T. ) ;
#3993 = PRESENTATION_STYLE_ASSIGNMENT (( #306824 ) ) ;
#3994 = CIRCLE ( 'NONE', #89946, 2.552700000000018843 ) ;
#3995 = LINE ( 'NONE', #155329, #110822 ) ;
#3996 = EDGE_CURVE ( 'NONE', #242790, #252924, #312531, .T. ) ;
#3997 = SURFACE_STYLE_USAGE ( .BOTH. , #163630 ) ;
#3998 =( GEOMETRIC_REPRESENTATION_CONTEXT ( 3 ) GLOBAL_UNCERTAINTY_ASSIGNED_CONTEXT ( ( #138402 ) ) GLOBAL_UNIT_ASSIGNED_CONTEXT ( ( #62523, #213811, #188606 ) ) REPRESENTATION_CONTEXT ( 'NONE', 'WORKASPACE' ) );
#4000 = FILL_AREA_STYLE_COLOUR ( '', #75779 ) ;
#3999 = FILL_AREA_STYLE_COLOUR ( '', #243696 ) ;
#4001 = ORIENTED_EDGE ( 'NONE', *, *, #138256, .T. ) ;
#4002 = FILL_AREA_STYLE_COLOUR ( '', #50134 ) ;
#4003 = DIRECTION ( 'NONE',  ( 0.000000000000000000, 0.000000000000000000, 1.000000000000000000 ) ) ;
#4004 = AXIS2_PLACEMENT_3D ( 'NONE', #161582, #129763, #232240 ) ;
#4006 = FILL_AREA_STYLE ('',( #182245 ) ) ;
#4005 = FILL_AREA_STYLE ('',( #133441 ) ) ;
#4007 = FACE_OUTER_BOUND ( 'NONE', #279857, .T. ) ;
#4008 = CIRCLE ( 'NONE', #240287, 2.552700000000074354 ) ;
#4009 = ADVANCED_FACE ( 'NONE', ( #147879 ), #89246, .F. ) ;
#4010 =( GEOMETRIC_REPRESENTATION_CONTEXT ( 3 ) GLOBAL_UNCERTAINTY_ASSIGNED_CONTEXT ( ( #175095 ) ) GLOBAL_UNIT_ASSIGNED_CONTEXT ( ( #159042, #54793, #128902 ) ) REPRESENTATION_CONTEXT ( 'NONE', 'WORKASPACE' ) );
#4011 = ORIENTED_EDGE ( 'NONE', *, *, #92502, .F. ) ;
#4012 = LINE ( 'NONE', #32535, #227154 ) ;
#4013 = DIRECTION ( 'NONE',  ( -0.000000000000000000, 1.000000000000000000, -0.000000000000000000 ) ) ;
#4014 = ORIENTED_EDGE ( 'NONE', *, *, #215204, .T. ) ;
#4015 = PRESENTATION_LAYER_ASSIGNMENT (  '', '', ( #79164 ) ) ;
#4016 = LINE ( 'NONE', #57771, #297258 ) ;
#4017 = ORIENTED_EDGE ( 'NONE', *, *, #186936, .T. ) ;
#4018 = SURFACE_STYLE_USAGE ( .BOTH. , #81403 ) ;
#4019 = EDGE_CURVE ( 'NONE', #319467, #59171, #94227, .T. ) ;
#4020 = EDGE_LOOP ( 'NONE', ( #110949, #55748, #236221, #161140 ) ) ;
#4022 = MECHANICAL_DESIGN_GEOMETRIC_PRESENTATION_REPRESENTATION (  '', ( #277958 ), #132911 ) ;
#4021 = SURFACE_SIDE_STYLE ('',( #161989 ) ) ;
#4023 = ORIENTED_EDGE ( 'NONE', *, *, #123836, .T. ) ;
#4024 = EDGE_CURVE ( 'NONE', #296887, #299679, #54650, .T. ) ;
#4025 = VERTEX_POINT ( 'NONE', #296033 ) ;
#4026 =( LENGTH_UNIT ( ) NAMED_UNIT ( * ) SI_UNIT ( .MILLI., .METRE. ) );
#4027 = CIRCLE ( 'NONE', #224069, 2.552699999999990865 ) ;
#4029 = ORIENTED_EDGE ( 'NONE', *, *, #135023, .T. ) ;
#4028 = AXIS2_PLACEMENT_3D ( 'NONE', #319713, #89283, #215307 ) ;
#4031 = EDGE_CURVE ( 'NONE', #302794, #204105, #204842, .T. ) ;
#4030 = CYLINDRICAL_SURFACE ( 'NONE', #207960, 2.552700000000074354 ) ;
#4032 = ORIENTED_EDGE ( 'NONE', *, *, #111782, .F. ) ;
#4033 = SURFACE_SIDE_STYLE ('',( #234305 ) ) ;
#4034 = DIRECTION ( 'NONE',  ( -0.000000000000000000, 1.000000000000000000, -0.000000000000000000 ) ) ;
#4036 = ORIENTED_EDGE ( 'NONE', *, *, #25574, .T. ) ;
#4035 = DIRECTION ( 'NONE',  ( -0.000000000000000000, 1.000000000000000000, -0.000000000000000000 ) ) ;
#4037 = DIRECTION ( 'NONE',  ( -1.000000000000000000, 2.465190328815661892E-32, -1.268931492907770256E-47 ) ) ;
#4038 = STYLED_ITEM ( 'NONE', ( #180320 ), #213109 ) ;
#4039 = CIRCLE ( 'NONE', #277720, 2.552699999999963332 ) ;
#4040 =( GEOMETRIC_REPRESENTATION_CONTEXT ( 3 ) GLOBAL_UNCERTAINTY_ASSIGNED_CONTEXT ( ( #2177 ) ) GLOBAL_UNIT_ASSIGNED_CONTEXT ( ( #97287, #273814, #194697 ) ) REPRESENTATION_CONTEXT ( 'NONE', 'WORKASPACE' ) );
#4041 =( LENGTH_UNIT ( ) NAMED_UNIT ( * ) SI_UNIT ( .MILLI., .METRE. ) );
#4042 = ORIENTED_EDGE ( 'NONE', *, *, #244780, .T. ) ;
#4043 = ADVANCED_FACE ( 'NONE', ( #294380 ), #122853, .F. ) ;
#4044 = DIRECTION ( 'NONE',  ( -0.000000000000000000, 1.000000000000000000, -0.000000000000000000 ) ) ;
#4045 = PRESENTATION_LAYER_ASSIGNMENT (  '', '', ( #272394 ) ) ;
#4046 = STYLED_ITEM ( 'NONE', ( #250784 ), #185860 ) ;
#4047 = EDGE_CURVE ( 'NONE', #310208, #3410, #161951, .T. ) ;
#4048 = EDGE_CURVE ( 'NONE', #171761, #60413, #210351, .T. ) ;
#4049 =( NAMED_UNIT ( * ) PLANE_ANGLE_UNIT ( ) SI_UNIT ( $, .RADIAN. ) );
#4050 = UNCERTAINTY_MEASURE_WITH_UNIT (LENGTH_MEASURE( 1.000000000000000082E-05 ), #212848, 'distance_accuracy_value', 'NONE');
#4051 = FACE_BOUND ( 'NONE', #223755, .T. ) ;
#4052 = DIRECTION ( 'NONE',  ( 0.000000000000000000, 0.000000000000000000, 1.000000000000000000 ) ) ;
#4053 = DIRECTION ( 'NONE',  ( 0.000000000000000000, 0.000000000000000000, 1.000000000000000000 ) ) ;
#4054 = SURFACE_SIDE_STYLE ('',( #234320 ) ) ;
#4055 =( NAMED_UNIT ( * ) PLANE_ANGLE_UNIT ( ) SI_UNIT ( $, .RADIAN. ) );
#4057 = CARTESIAN_POINT ( 'NONE',  ( 823.0000000000000000, 6.000000000000000000, -642.6473000000000866 ) ) ;
#4056 = SURFACE_STYLE_FILL_AREA ( #289876 ) ;
#4058 = VECTOR ( 'NONE', #188923, 1000.000000000000000 ) ;
#4060 = ORIENTED_EDGE ( 'NONE', *, *, #5274, .T. ) ;
#4059 = CARTESIAN_POINT ( 'NONE',  ( 1102.400000000000091, 6.000000000000000000, -111.7999999999999972 ) ) ;
#4061 = CARTESIAN_POINT ( 'NONE',  ( 848.3999999999999773, 6.000000000000000000, -594.3999999999999773 ) ) ;
#4062 = CARTESIAN_POINT ( 'NONE',  ( 975.3999999999999773, 5.052700015000001876, -718.8473000000000184 ) ) ;
#4063 = AXIS2_PLACEMENT_3D ( 'NONE', #323577, #17429, #331826 ) ;
#4064 = UNCERTAINTY_MEASURE_WITH_UNIT (LENGTH_MEASURE( 1.000000000000000082E-05 ), #106551, 'distance_accuracy_value', 'NONE');
#4065 =( NAMED_UNIT ( * ) PLANE_ANGLE_UNIT ( ) SI_UNIT ( $, .RADIAN. ) );
#4066 = ORIENTED_EDGE ( 'NONE', *, *, #235988, .F. ) ;
#4067 = CARTESIAN_POINT ( 'NONE',  ( 569.0000000000000000, 6.000000000000000000, -264.1999999999999886 ) ) ;
#4068 = CARTESIAN_POINT ( 'NONE',  ( 213.3999999999999773, -5.204170427930421283E-15, -236.2472999999999956 ) ) ;
#4069 = PRESENTATION_LAYER_ASSIGNMENT (  '', '', ( #165329 ) ) ;
#4070 = EDGE_CURVE ( 'NONE', #189749, #184619, #179813, .T. ) ;
#4071 = AXIS2_PLACEMENT_3D ( 'NONE', #241212, #244484, #273229 ) ;
#4072 = PRESENTATION_STYLE_ASSIGNMENT (( #204167 ) ) ;
#4073 = CONICAL_SURFACE ( 'NONE', #165108, 3.499999984999946356, 0.7853981633974400633 ) ;
#4074 = EDGE_LOOP ( 'NONE', ( #76422, #230478, #256549, #250044 ) ) ;
#4076 = PRESENTATION_LAYER_ASSIGNMENT (  '', '', ( #170378 ) ) ;
#4075 = FILL_AREA_STYLE ('',( #106715 ) ) ;
#4077 = VERTEX_POINT ( 'NONE', #203302 ) ;
#4078 = DIRECTION ( 'NONE',  ( -0.000000000000000000, 1.000000000000000000, -0.000000000000000000 ) ) ;
#4080 = COLOUR_RGB ( '',0.2509803921568627416, 0.2509803921568627416, 0.2509803921568627416 ) ;
#4079 = CYLINDRICAL_SURFACE ( 'NONE', #102652, 2.552700000000074354 ) ;
#4082 = CARTESIAN_POINT ( 'NONE',  ( 1127.799999999999955, 6.000000000000000000, -416.5999999999999659 ) ) ;
#4081 = CARTESIAN_POINT ( 'NONE',  ( 1201.382398757778219, -15.50000000000006928, -758.9499999999998181 ) ) ;
#4083 = DIRECTION ( 'NONE',  ( 0.000000000000000000, 0.000000000000000000, 1.000000000000000000 ) ) ;
#4084 = PRESENTATION_LAYER_ASSIGNMENT (  '', '', ( #63098 ) ) ;
#4085 = STYLED_ITEM ( 'NONE', ( #198902 ), #28809 ) ;
#4086 = ORIENTED_EDGE ( 'NONE', *, *, #194612, .T. ) ;
#4088 = EDGE_LOOP ( 'NONE', ( #102099, #88042, #63665, #131468 ) ) ;
#4087 = PLANE ( 'NONE',  #130073 ) ;
#4089 = ORIENTED_EDGE ( 'NONE', *, *, #163566, .T. ) ;
#4091 = EDGE_CURVE ( 'NONE', #71905, #118498, #86861, .T. ) ;
#4090 = EDGE_LOOP ( 'NONE', ( #11648, #152131, #277249, #318931 ) ) ;
#4092 = SURFACE_STYLE_FILL_AREA ( #288270 ) ;
#4093 = ORIENTED_EDGE ( 'NONE', *, *, #17845, .F. ) ;
#4094 =( NAMED_UNIT ( * ) PLANE_ANGLE_UNIT ( ) SI_UNIT ( $, .RADIAN. ) );
#4095 = DIRECTION ( 'NONE',  ( 0.000000000000000000, 0.000000000000000000, 1.000000000000000000 ) ) ;
#4096 = ORIENTED_EDGE ( 'NONE', *, *, #139294, .T. ) ;
#4097 = AXIS2_PLACEMENT_3D ( 'NONE', #210313, #3593, #208665 ) ;
#4098 =( GEOMETRIC_REPRESENTATION_CONTEXT ( 3 ) GLOBAL_UNCERTAINTY_ASSIGNED_CONTEXT ( ( #268732 ) ) GLOBAL_UNIT_ASSIGNED_CONTEXT ( ( #86283, #185428, #291395 ) ) REPRESENTATION_CONTEXT ( 'NONE', 'WORKASPACE' ) );
#4099 = UNCERTAINTY_MEASURE_WITH_UNIT (LENGTH_MEASURE( 1.000000000000000082E-05 ), #154149, 'distance_accuracy_value', 'NONE');
#4100 = COLOUR_RGB ( '',1.000000000000000000, 1.000000000000000000, 1.000000000000000000 ) ;
#4101 = MECHANICAL_DESIGN_GEOMETRIC_PRESENTATION_REPRESENTATION (  '', ( #261872 ), #310418 ) ;
#4102 = EDGE_CURVE ( 'NONE', #221903, #10134, #99226, .T. ) ;
#4103 = CONICAL_SURFACE ( 'NONE', #25453, 3.499999985000001868, 0.7853981633974400633 ) ;
#4104 = FILL_AREA_STYLE ('',( #84804 ) ) ;
#4106 = AXIS2_PLACEMENT_3D ( 'NONE', #153360, #84420, #257570 ) ;
#4105 =( GEOMETRIC_REPRESENTATION_CONTEXT ( 3 ) GLOBAL_UNCERTAINTY_ASSIGNED_CONTEXT ( ( #17141 ) ) GLOBAL_UNIT_ASSIGNED_CONTEXT ( ( #196629, #245372, #274081 ) ) REPRESENTATION_CONTEXT ( 'NONE', 'WORKASPACE' ) );
#4107 = UNCERTAINTY_MEASURE_WITH_UNIT (LENGTH_MEASURE( 1.000000000000000082E-05 ), #49723, 'distance_accuracy_value', 'NONE');
#4108 = CARTESIAN_POINT ( 'NONE',  ( 1213.609818147140004, -12.52073880196480360, -7.795740120111416260 ) ) ;
#4109 = COLOUR_RGB ( '',0.2509803921568627416, 0.2509803921568627416, 0.2509803921568627416 ) ;
#4110 = DIRECTION ( 'NONE',  ( 0.000000000000000000, 0.000000000000000000, 1.000000000000000000 ) ) ;
#4111 = FILL_AREA_STYLE ('',( #311856 ) ) ;
#4112 = CARTESIAN_POINT ( 'NONE',  ( 924.6000000000000227, 5.052700015000001876, -746.7999999999999545 ) ) ;
#4113 = FILL_AREA_STYLE_COLOUR ( '', #139677 ) ;
#4115 = CARTESIAN_POINT ( 'NONE',  ( 1102.400000000000091, -5.204170427930421283E-15, -543.6000000000000227 ) ) ;
#4114 = CYLINDRICAL_SURFACE ( 'NONE', #315570, 2.552699999999963332 ) ;
#4117 = AXIS2_PLACEMENT_3D ( 'NONE', #156948, #182213, #284867 ) ;
#4116 = CARTESIAN_POINT ( 'NONE',  ( 569.0000000000000000, 6.000000000000000000, -365.7999999999999545 ) ) ;
#4119 = VERTEX_POINT ( 'NONE', #78921 ) ;
#4118 =( NAMED_UNIT ( * ) SI_UNIT ( $, .STERADIAN. ) SOLID_ANGLE_UNIT ( ) );
#4120 = CARTESIAN_POINT ( 'NONE',  ( 467.3999999999999773, 6.000000000000000000, -210.8472999999999900 ) ) ;
#4121 = FACE_BOUND ( 'NONE', #67427, .T. ) ;
#4122 = ADVANCED_FACE ( 'NONE', ( #156195 ), #176539, .F. ) ;
#4123 = AXIS2_PLACEMENT_3D ( 'NONE', #194561, #297271, #292289 ) ;
#4124 = SURFACE_STYLE_FILL_AREA ( #136787 ) ;
#4125 = SURFACE_STYLE_USAGE ( .BOTH. , #158773 ) ;
#4128 = EDGE_LOOP ( 'NONE', ( #7553, #238055 ) ) ;
#4127 = SURFACE_STYLE_USAGE ( .BOTH. , #257984 ) ;
#4126 = CIRCLE ( 'NONE', #154323, 2.552699999999963332 ) ;
#4129 = DIRECTION ( 'NONE',  ( 0.7009092642998504541, 6.818883152076551185E-18, 0.7132504491541820091 ) ) ;
#4130 = DIRECTION ( 'NONE',  ( -0.000000000000000000, 1.000000000000000000, -0.000000000000000000 ) ) ;
#4131 = FACE_BOUND ( 'NONE', #217775, .T. ) ;
#4132 = DIRECTION ( 'NONE',  ( -0.000000000000000000, 1.000000000000000000, -0.000000000000000000 ) ) ;
#4133 = SURFACE_STYLE_FILL_AREA ( #212465 ) ;
#4134 = VERTEX_POINT ( 'NONE', #309313 ) ;
#4135 = ORIENTED_EDGE ( 'NONE', *, *, #112780, .F. ) ;
#4136 = VERTEX_POINT ( 'NONE', #304397 ) ;
#4137 = ADVANCED_FACE ( 'NONE', ( #284107 ), #131030, .F. ) ;
#4138 = DIRECTION ( 'NONE',  ( 0.000000000000000000, 0.7071067811865533459, 0.7071067811865416886 ) ) ;
#4139 = ORIENTED_EDGE ( 'NONE', *, *, #199485, .T. ) ;
#4140 =( GEOMETRIC_REPRESENTATION_CONTEXT ( 3 ) GLOBAL_UNCERTAINTY_ASSIGNED_CONTEXT ( ( #187958 ) ) GLOBAL_UNIT_ASSIGNED_CONTEXT ( ( #102038, #122344, #24622 ) ) REPRESENTATION_CONTEXT ( 'NONE', 'WORKASPACE' ) );
#4141 = PRESENTATION_STYLE_ASSIGNMENT (( #259650 ) ) ;
#4142 = EDGE_LOOP ( 'NONE', ( #276380, #103207, #82420, #89369 ) ) ;
#4143 = CARTESIAN_POINT ( 'NONE',  ( 1210.450000000000045, 5.499999999999921840, -756.7499999999997726 ) ) ;
#4144 = VECTOR ( 'NONE', #293647, 1000.000000000000000 ) ;
#4145 = SURFACE_SIDE_STYLE ('',( #258002 ) ) ;
#4146 = DIRECTION ( 'NONE',  ( -0.000000000000000000, 1.000000000000000000, -0.000000000000000000 ) ) ;
#4147 = COLOUR_RGB ( '',0.2509803921568627416, 0.2509803921568627416, 0.2509803921568627416 ) ;
#4148 = CIRCLE ( 'NONE', #52589, 2.552699999999963332 ) ;
#4149 = AXIS2_PLACEMENT_3D ( 'NONE', #194020, #138653, #111925 ) ;
#4150 = CARTESIAN_POINT ( 'NONE',  ( 137.1999999999999886, -5.204170427930421283E-15, -287.0473000000000070 ) ) ;
#4151 = CARTESIAN_POINT ( 'NONE',  ( 1000.799999999999955, 6.000000000000000000, -597.8999999850000222 ) ) ;
#4152 = DIRECTION ( 'NONE',  ( 0.000000000000000000, -1.000000000000000000, 0.000000000000000000 ) ) ;
#4153 =( NAMED_UNIT ( * ) PLANE_ANGLE_UNIT ( ) SI_UNIT ( $, .RADIAN. ) );
#4154 = ORIENTED_EDGE ( 'NONE', *, *, #232079, .T. ) ;
#4155 = EDGE_LOOP ( 'NONE', ( #281676, #239848, #159740, #312373 ) ) ;
#4156 = DIRECTION ( 'NONE',  ( 1.690833717219717204E-16, -2.097156322803115379E-16, 1.000000000000000000 ) ) ;
#4157 = LINE ( 'NONE', #207550, #81623 ) ;
#4158 = FILL_AREA_STYLE_COLOUR ( '', #290559 ) ;
#4159 = ORIENTED_EDGE ( 'NONE', *, *, #287686, .F. ) ;
#4160 =( LENGTH_UNIT ( ) NAMED_UNIT ( * ) SI_UNIT ( .MILLI., .METRE. ) );
#4161 = CARTESIAN_POINT ( 'NONE',  ( 137.1999999999999886, 5.052700015000001876, -490.2472999999999388 ) ) ;
#4162 = UNCERTAINTY_MEASURE_WITH_UNIT (LENGTH_MEASURE( 1.000000000000000082E-05 ), #179495, 'distance_accuracy_value', 'NONE');
#4163 =( GEOMETRIC_REPRESENTATION_CONTEXT ( 3 ) GLOBAL_UNCERTAINTY_ASSIGNED_CONTEXT ( ( #242340 ) ) GLOBAL_UNIT_ASSIGNED_CONTEXT ( ( #48288, #2714, #150748 ) ) REPRESENTATION_CONTEXT ( 'NONE', 'WORKASPACE' ) );
#4164 = DIRECTION ( 'NONE',  ( -0.000000000000000000, 1.000000000000000000, -0.000000000000000000 ) ) ;
#4165 = ORIENTED_EDGE ( 'NONE', *, *, #104346, .T. ) ;
#4166 = SURFACE_STYLE_FILL_AREA ( #57927 ) ;
#4167 =( NAMED_UNIT ( * ) SI_UNIT ( $, .STERADIAN. ) SOLID_ANGLE_UNIT ( ) );
#4168 = VERTEX_POINT ( 'NONE', #181470 ) ;
#4169 = AXIS2_PLACEMENT_3D ( 'NONE', #319823, #318146, #62470 ) ;
#4171 = EDGE_LOOP ( 'NONE', ( #265083, #195300, #44579, #251925 ) ) ;
#4170 = DIRECTION ( 'NONE',  ( -0.000000000000000000, 1.000000000000000000, -0.000000000000000000 ) ) ;
#4172 = PRESENTATION_STYLE_ASSIGNMENT (( #56245 ) ) ;
#4173 = CARTESIAN_POINT ( 'NONE',  ( 619.7999999999999545, 5.052700015000001876, -546.1526999999999816 ) ) ;
#4174 = FILL_AREA_STYLE ('',( #311922 ) ) ;
#4175 = SURFACE_STYLE_FILL_AREA ( #234447 ) ;
#4176 =( LENGTH_UNIT ( ) NAMED_UNIT ( * ) SI_UNIT ( .MILLI., .METRE. ) );
#4177 = FILL_AREA_STYLE ('',( #131975 ) ) ;
#4178 = LINE ( 'NONE', #135207, #69170 ) ;
#4180 = DIRECTION ( 'NONE',  ( -0.000000000000000000, 1.000000000000000000, -0.000000000000000000 ) ) ;
#4179 = MECHANICAL_DESIGN_GEOMETRIC_PRESENTATION_REPRESENTATION (  '', ( #202851 ), #52614 ) ;
#4181 = CARTESIAN_POINT ( 'NONE',  ( 1000.799999999999955, 6.000000000000000000, -162.5999999999999659 ) ) ;
#4182 = CYLINDRICAL_SURFACE ( 'NONE', #38032, 2.552700000000018843 ) ;
#4184 = DIRECTION ( 'NONE',  ( 2.520489059005065387E-16, -0.006170709906909679215, 0.9999809609883804074 ) ) ;
#4183 = DIRECTION ( 'NONE',  ( -0.000000000000000000, 1.000000000000000000, -0.000000000000000000 ) ) ;
#4185 = CARTESIAN_POINT ( 'NONE',  ( 1194.700000000000045, -10.00000000000012079, -759.2500000000002274 ) ) ;
#4186 = DIRECTION ( 'NONE',  ( -0.000000000000000000, 1.000000000000000000, -0.000000000000000000 ) ) ;
#4187 = AXIS2_PLACEMENT_3D ( 'NONE', #193128, #300812, #70425 ) ;
#4188 = FILL_AREA_STYLE_COLOUR ( '', #83858 ) ;
#4190 = CIRCLE ( 'NONE', #143816, 3.499999985000057379 ) ;
#4189 = DIRECTION ( 'NONE',  ( 0.006170592427165344680, 0.9999619230641713097, 0.006170592427165455703 ) ) ;
#4191 = SURFACE_STYLE_USAGE ( .BOTH. , #92726 ) ;
#4192 = VERTEX_POINT ( 'NONE', #48753 ) ;
#4194 =( NAMED_UNIT ( * ) SI_UNIT ( $, .STERADIAN. ) SOLID_ANGLE_UNIT ( ) );
#4193 = CARTESIAN_POINT ( 'NONE',  ( 899.2000000000000455, 6.000000000000000000, -362.3000000150000233 ) ) ;
#4195 = CIRCLE ( 'NONE', #31063, 3.499999984999946356 ) ;
#4196 = AXIS2_PLACEMENT_3D ( 'NONE', #188965, #62889, #84890 ) ;
#4197 = CIRCLE ( 'NONE', #192072, 2.552700000000074354 ) ;
#4198 = ORIENTED_EDGE ( 'NONE', *, *, #274654, .F. ) ;
#4199 = FACE_OUTER_BOUND ( 'NONE', #264842, .T. ) ;
#4200 = SURFACE_SIDE_STYLE ('',( #24443 ) ) ;
#4201 = DIRECTION ( 'NONE',  ( -0.000000000000000000, 1.000000000000000000, -0.000000000000000000 ) ) ;
#4202 = EDGE_CURVE ( 'NONE', #204952, #212702, #274766, .T. ) ;
#4203 = ORIENTED_EDGE ( 'NONE', *, *, #199731, .T. ) ;
#4204 = DIRECTION ( 'NONE',  ( 0.000000000000000000, 0.000000000000000000, 1.000000000000000000 ) ) ;
#4205 = FILL_AREA_STYLE_COLOUR ( '', #327919 ) ;
#4206 = FACE_BOUND ( 'NONE', #165325, .T. ) ;
#4207 = EDGE_CURVE ( 'NONE', #258608, #39414, #108515, .T. ) ;
#4208 = DIRECTION ( 'NONE',  ( -0.7132504491541820091, -2.253359532008281693E-17, 0.7009092642998504541 ) ) ;
#4209 = FILL_AREA_STYLE ('',( #234481 ) ) ;
#4210 = FILL_AREA_STYLE_COLOUR ( '', #236875 ) ;
#4212 = DIRECTION ( 'NONE',  ( -0.000000000000000000, 1.000000000000000000, -0.000000000000000000 ) ) ;
#4211 = SURFACE_STYLE_USAGE ( .BOTH. , #311963 ) ;
#4213 = CIRCLE ( 'NONE', #256604, 2.552699999999990865 ) ;
#4214 = MECHANICAL_DESIGN_GEOMETRIC_PRESENTATION_REPRESENTATION (  '', ( #149139 ), #68795 ) ;
#4215 = CARTESIAN_POINT ( 'NONE',  ( 645.2000000000000455, 5.052700015000001876, -619.7999999999999545 ) ) ;
#4217 = EDGE_CURVE ( 'NONE', #122915, #275138, #258614, .T. ) ;
#4216 = UNCERTAINTY_MEASURE_WITH_UNIT (LENGTH_MEASURE( 1.000000000000000082E-05 ), #186739, 'distance_accuracy_value', 'NONE');
#4219 = ORIENTED_EDGE ( 'NONE', *, *, #100033, .T. ) ;
#4218 =( GEOMETRIC_REPRESENTATION_CONTEXT ( 3 ) GLOBAL_UNCERTAINTY_ASSIGNED_CONTEXT ( ( #303773 ) ) GLOBAL_UNIT_ASSIGNED_CONTEXT ( ( #113868, #115492, #137236 ) ) REPRESENTATION_CONTEXT ( 'NONE', 'WORKASPACE' ) );
#4220 = ORIENTED_EDGE ( 'NONE', *, *, #229617, .T. ) ;
#4221 = SURFACE_STYLE_FILL_AREA ( #234497 ) ;
#4222 = FILL_AREA_STYLE ('',( #158880 ) ) ;
#4223 = STYLED_ITEM ( 'NONE', ( #153115 ), #248532 ) ;
#4224 = ORIENTED_EDGE ( 'NONE', *, *, #199468, .T. ) ;
#4225 = ORIENTED_EDGE ( 'NONE', *, *, #51942, .T. ) ;
#4227 = DIRECTION ( 'NONE',  ( -0.000000000000000000, 1.000000000000000000, -0.000000000000000000 ) ) ;
#4226 = CARTESIAN_POINT ( 'NONE',  ( 238.7999999999999829, 5.052700015000001876, -490.2472999999999388 ) ) ;
#4228 = VERTEX_POINT ( 'NONE', #277457 ) ;
#4230 = MECHANICAL_DESIGN_GEOMETRIC_PRESENTATION_REPRESENTATION (  '', ( #208179 ), #278157 ) ;
#4229 = LINE ( 'NONE', #106874, #149536 ) ;
#4231 = PRESENTATION_LAYER_ASSIGNMENT (  '', '', ( #294199 ) ) ;
#4232 = FILL_AREA_STYLE ('',( #83268 ) ) ;
#4233 =( NAMED_UNIT ( * ) PLANE_ANGLE_UNIT ( ) SI_UNIT ( $, .RADIAN. ) );
#4234 = DIRECTION ( 'NONE',  ( 8.659560562354861368E-17, 0.7071067811865533459, -0.7071067811865416886 ) ) ;
#4236 = VERTEX_POINT ( 'NONE', #126108 ) ;
#4235 = MECHANICAL_DESIGN_GEOMETRIC_PRESENTATION_REPRESENTATION (  '', ( #305105 ), #106300 ) ;
#4237 =( NAMED_UNIT ( * ) PLANE_ANGLE_UNIT ( ) SI_UNIT ( $, .RADIAN. ) );
#4238 = AXIS2_PLACEMENT_3D ( 'NONE', #136623, #220579, #323318 ) ;
#4239 = AXIS2_PLACEMENT_3D ( 'NONE', #201650, #151206, #181468 ) ;
#4240 = VECTOR ( 'NONE', #28420, 1000.000000000000000 ) ;
#4241 = AXIS2_PLACEMENT_3D ( 'NONE', #103764, #181082, #177836 ) ;
#4242 = CARTESIAN_POINT ( 'NONE',  ( 1210.450000000000045, 5.500000000000143885, -3.750000000000142109 ) ) ;
#4243 = PRESENTATION_LAYER_ASSIGNMENT (  '', '', ( #149176 ) ) ;
#4244 =( NAMED_UNIT ( * ) SI_UNIT ( $, .STERADIAN. ) SOLID_ANGLE_UNIT ( ) );
#4245 = EDGE_CURVE ( 'NONE', #305533, #294923, #21853, .T. ) ;
#4247 = EDGE_CURVE ( 'NONE', #219313, #72053, #331214, .T. ) ;
#4246 =( NAMED_UNIT ( * ) PLANE_ANGLE_UNIT ( ) SI_UNIT ( $, .RADIAN. ) );
#4248 = EDGE_CURVE ( 'NONE', #17515, #148445, #307260, .T. ) ;
#4249 =( GEOMETRIC_REPRESENTATION_CONTEXT ( 3 ) GLOBAL_UNCERTAINTY_ASSIGNED_CONTEXT ( ( #236002 ) ) GLOBAL_UNIT_ASSIGNED_CONTEXT ( ( #247044, #124466, #277444 ) ) REPRESENTATION_CONTEXT ( 'NONE', 'WORKASPACE' ) );
#4250 = UNCERTAINTY_MEASURE_WITH_UNIT (LENGTH_MEASURE( 1.000000000000000082E-05 ), #253396, 'distance_accuracy_value', 'NONE');
#4251 = SURFACE_STYLE_USAGE ( .BOTH. , #56317 ) ;
#4252 = DIRECTION ( 'NONE',  ( 0.000000000000000000, 0.000000000000000000, 1.000000000000000000 ) ) ;
#4253 = VECTOR ( 'NONE', #115349, 1000.000000000000114 ) ;
#4254 = DIRECTION ( 'NONE',  ( -0.000000000000000000, 1.000000000000000000, -0.000000000000000000 ) ) ;
#4255 =( LENGTH_UNIT ( ) NAMED_UNIT ( * ) SI_UNIT ( .MILLI., .METRE. ) );
#4256 = PLANE ( 'NONE',  #276488 ) ;
#4257 = SURFACE_STYLE_USAGE ( .BOTH. , #234529 ) ;
#4258 = ORIENTED_EDGE ( 'NONE', *, *, #266770, .F. ) ;
#4259 = VECTOR ( 'NONE', #237562, 1000.000000000000000 ) ;
#4260 = SURFACE_STYLE_USAGE ( .BOTH. , #105227 ) ;
#4261 =( LENGTH_UNIT ( ) NAMED_UNIT ( * ) SI_UNIT ( .MILLI., .METRE. ) );
#4263 = ORIENTED_EDGE ( 'NONE', *, *, #226148, .F. ) ;
#4262 = DIRECTION ( 'NONE',  ( -0.000000000000000000, 1.000000000000000000, -0.000000000000000000 ) ) ;
#4265 = ORIENTED_EDGE ( 'NONE', *, *, #182693, .F. ) ;
#4264 = VECTOR ( 'NONE', #287977, 1000.000000000000000 ) ;
#4267 = EDGE_CURVE ( 'NONE', #72646, #143162, #87091, .T. ) ;
#4266 = AXIS2_PLACEMENT_3D ( 'NONE', #202999, #256732, #26502 ) ;
#4268 = ADVANCED_FACE ( 'NONE', ( #109179 ), #260419, .T. ) ;
#4269 = LINE ( 'NONE', #281803, #248459 ) ;
#4270 =( NAMED_UNIT ( * ) SI_UNIT ( $, .STERADIAN. ) SOLID_ANGLE_UNIT ( ) );
#4271 = DIRECTION ( 'NONE',  ( -0.000000000000000000, 1.000000000000000000, -0.000000000000000000 ) ) ;
#4272 = ORIENTED_EDGE ( 'NONE', *, *, #199598, .T. ) ;
#4274 = FILL_AREA_STYLE ('',( #251872 ) ) ;
#4273 =( GEOMETRIC_REPRESENTATION_CONTEXT ( 3 ) GLOBAL_UNCERTAINTY_ASSIGNED_CONTEXT ( ( #41147 ) ) GLOBAL_UNIT_ASSIGNED_CONTEXT ( ( #207992, #223687, #51700 ) ) REPRESENTATION_CONTEXT ( 'NONE', 'WORKASPACE' ) );
#4275 = PRESENTATION_LAYER_ASSIGNMENT (  '', '', ( #149211 ) ) ;
#4276 = STYLED_ITEM ( 'NONE', ( #24845 ), #315787 ) ;
#4277 = AXIS2_PLACEMENT_3D ( 'NONE', #251378, #148878, #199323 ) ;
#4278 = DIRECTION ( 'NONE',  ( -0.000000000000000000, 1.000000000000000000, -0.000000000000000000 ) ) ;
#4279 = ORIENTED_EDGE ( 'NONE', *, *, #44200, .F. ) ;
#4280 = CARTESIAN_POINT ( 'NONE',  ( 416.5999999999999659, 6.000000000000000000, -133.7000000150000005 ) ) ;
#4281 = ORIENTED_EDGE ( 'NONE', *, *, #201202, .T. ) ;
#4282 = CIRCLE ( 'NONE', #267597, 2.552699999999963332 ) ;
#4283 = VERTEX_POINT ( 'NONE', #290697 ) ;
#4284 = DIRECTION ( 'NONE',  ( 0.000000000000000000, 0.000000000000000000, 1.000000000000000000 ) ) ;
#4285 = LINE ( 'NONE', #288457, #107347 ) ;
#4286 = CYLINDRICAL_SURFACE ( 'NONE', #98781, 2.552700000000018843 ) ;
#4287 = ORIENTED_EDGE ( 'NONE', *, *, #95284, .F. ) ;
#4288 = CARTESIAN_POINT ( 'NONE',  ( 213.3999999999999773, 5.052700015000001876, -492.7999999999999545 ) ) ;
#4289 = VECTOR ( 'NONE', #139673, 1000.000000000000000 ) ;
#4290 = EDGE_LOOP ( 'NONE', ( #162729, #53395, #257059, #108726 ) ) ;
#4291 = ORIENTED_EDGE ( 'NONE', *, *, #271546, .T. ) ;
#4292 = ORIENTED_EDGE ( 'NONE', *, *, #322578, .F. ) ;
#4293 = FACE_OUTER_BOUND ( 'NONE', #224648, .T. ) ;
#4294 =( GEOMETRIC_REPRESENTATION_CONTEXT ( 3 ) GLOBAL_UNCERTAINTY_ASSIGNED_CONTEXT ( ( #158820 ) ) GLOBAL_UNIT_ASSIGNED_CONTEXT ( ( #309744, #259158, #3646 ) ) REPRESENTATION_CONTEXT ( 'NONE', 'WORKASPACE' ) );
#4295 = LINE ( 'NONE', #36099, #299676 ) ;
#4297 = DIRECTION ( 'NONE',  ( 2.334244975891074434E-16, 4.077371270998826468E-18, -1.000000000000000000 ) ) ;
#4296 = STYLED_ITEM ( 'NONE', ( #316028 ), #79165 ) ;
#4298 = SURFACE_STYLE_USAGE ( .BOTH. , #318652 ) ;
#4299 = CARTESIAN_POINT ( 'NONE',  ( 1194.639483088091310, -0.1813759694784256027, -12.56210569286020373 ) ) ;
#4300 = FACE_OUTER_BOUND ( 'NONE', #287776, .T. ) ;
#4301 = UNCERTAINTY_MEASURE_WITH_UNIT (LENGTH_MEASURE( 1.000000000000000082E-05 ), #155540, 'distance_accuracy_value', 'NONE');
#4302 = CARTESIAN_POINT ( 'NONE',  ( 1051.599999999999909, 6.000000000000000000, -543.6000000000000227 ) ) ;
#4303 = FILL_AREA_STYLE_COLOUR ( '', #68057 ) ;
#4304 =( NAMED_UNIT ( * ) SI_UNIT ( $, .STERADIAN. ) SOLID_ANGLE_UNIT ( ) );
#4305 = DIRECTION ( 'NONE',  ( -0.000000000000000000, 1.000000000000000000, -0.000000000000000000 ) ) ;
#4306 = ADVANCED_FACE ( 'NONE', ( #262106 ), #292314, .F. ) ;
#4307 = MECHANICAL_DESIGN_GEOMETRIC_PRESENTATION_REPRESENTATION (  '', ( #149236 ), #165564 ) ;
#4308 =( NAMED_UNIT ( * ) SI_UNIT ( $, .STERADIAN. ) SOLID_ANGLE_UNIT ( ) );
#4309 = LINE ( 'NONE', #209351, #4425 ) ;
#4310 = CARTESIAN_POINT ( 'NONE',  ( 8.664300430822112986, 5.499999999999949374, -737.5499999999997272 ) ) ;
#4311 = EDGE_CURVE ( 'NONE', #44226, #206125, #119578, .T. ) ;
#4312 = CIRCLE ( 'NONE', #143926, 2.552699999999963332 ) ;
#4313 = SURFACE_SIDE_STYLE ('',( #185777 ) ) ;
#4314 = AXIS2_PLACEMENT_3D ( 'NONE', #181849, #55693, #30498 ) ;
#4315 = CARTESIAN_POINT ( 'NONE',  ( 670.6000000000000227, 5.052700015000001876, -314.9999999999999432 ) ) ;
#4316 = FACE_BOUND ( 'NONE', #55661, .T. ) ;
#4317 = COLOUR_RGB ( '',0.2509803921568627416, 0.2509803921568627416, 0.2509803921568627416 ) ;
#4319 = ADVANCED_FACE ( 'NONE', ( #267088 ), #186373, .F. ) ;
#4318 = PRESENTATION_STYLE_ASSIGNMENT (( #2615 ) ) ;
#4320 = ORIENTED_EDGE ( 'NONE', *, *, #33751, .F. ) ;
#4321 = CIRCLE ( 'NONE', #165337, 2.552700000000074354 ) ;
#4322 = ORIENTED_EDGE ( 'NONE', *, *, #258940, .F. ) ;
#4323 =( LENGTH_UNIT ( ) NAMED_UNIT ( * ) SI_UNIT ( .MILLI., .METRE. ) );
#4324 = LINE ( 'NONE', #26235, #233755 ) ;
#4325 = VECTOR ( 'NONE', #203131, 1000.000000000000000 ) ;
#4326 = EDGE_CURVE ( 'NONE', #202061, #9635, #167693, .T. ) ;
#4327 = PRESENTATION_LAYER_ASSIGNMENT (  '', '', ( #262091 ) ) ;
#4328 = ORIENTED_EDGE ( 'NONE', *, *, #315509, .F. ) ;
#4329 = DIRECTION ( 'NONE',  ( -0.000000000000000000, 1.000000000000000000, -0.000000000000000000 ) ) ;
#4330 = EDGE_LOOP ( 'NONE', ( #191264, #215895 ) ) ;
#4331 = ORIENTED_EDGE ( 'NONE', *, *, #301285, .F. ) ;
#4332 = CARTESIAN_POINT ( 'NONE',  ( 1196.750000000000000, -16.00000000000012434, -758.8499999999997954 ) ) ;
#4333 = EDGE_LOOP ( 'NONE', ( #313356, #24630, #265765, #83233 ) ) ;
#4334 = ADVANCED_FACE ( 'NONE', ( #169441 ), #280563, .F. ) ;
#4335 = LINE ( 'NONE', #281859, #153259 ) ;
#4336 = VERTEX_POINT ( 'NONE', #140913 ) ;
#4337 = MECHANICAL_DESIGN_GEOMETRIC_PRESENTATION_REPRESENTATION (  '', ( #219060 ), #192211 ) ;
#4338 = AXIS2_PLACEMENT_3D ( 'NONE', #232192, #163188, #295979 ) ;
#4340 = EDGE_LOOP ( 'NONE', ( #141225, #150935, #149148, #221307 ) ) ;
#4339 =( NAMED_UNIT ( * ) SI_UNIT ( $, .STERADIAN. ) SOLID_ANGLE_UNIT ( ) );
#4342 = DIRECTION ( 'NONE',  ( 0.000000000000000000, 0.000000000000000000, 1.000000000000000000 ) ) ;
#4341 =( LENGTH_UNIT ( ) NAMED_UNIT ( * ) SI_UNIT ( .MILLI., .METRE. ) );
#4343 = PRESENTATION_LAYER_ASSIGNMENT (  '', '', ( #106408 ) ) ;
#4344 = ADVANCED_FACE ( 'NONE', ( #70274 ), #11455, .F. ) ;
#4345 = AXIS2_PLACEMENT_3D ( 'NONE', #35551, #289570, #33893 ) ;
#4346 = ORIENTED_EDGE ( 'NONE', *, *, #61009, .T. ) ;
#4347 = DIRECTION ( 'NONE',  ( -0.000000000000000000, 1.000000000000000000, -0.000000000000000000 ) ) ;
#4348 = EDGE_CURVE ( 'NONE', #71197, #178817, #285906, .T. ) ;
#4349 = LINE ( 'NONE', #209385, #7688 ) ;
#4350 = PRESENTATION_LAYER_ASSIGNMENT (  '', '', ( #213547 ) ) ;
#4351 = ORIENTED_EDGE ( 'NONE', *, *, #202672, .F. ) ;
#4352 = UNCERTAINTY_MEASURE_WITH_UNIT (LENGTH_MEASURE( 1.000000000000000082E-05 ), #94099, 'distance_accuracy_value', 'NONE');
#4353 = COLOUR_RGB ( '',0.2509803921568627416, 0.2509803921568627416, 0.2509803921568627416 ) ;
#4354 = DIRECTION ( 'NONE',  ( 8.659560562354861368E-17, 0.7071067811865533459, -0.7071067811865416886 ) ) ;
#4355 = FILL_AREA_STYLE_COLOUR ( '', #42201 ) ;
#4356 = COLOUR_RGB ( '',0.2509803921568627416, 0.2509803921568627416, 0.2509803921568627416 ) ;
#4357 = UNCERTAINTY_MEASURE_WITH_UNIT (LENGTH_MEASURE( 1.000000000000000082E-05 ), #55071, 'distance_accuracy_value', 'NONE');
#4358 = CARTESIAN_POINT ( 'NONE',  ( 696.0000000000000000, 5.052700015000001876, -86.39999999999999147 ) ) ;
#4359 = DIRECTION ( 'NONE',  ( -2.478176394252582620E-16, 0.000000000000000000, 1.000000000000000000 ) ) ;
#4360 = CARTESIAN_POINT ( 'NONE',  ( 1127.799999999999955, -5.204170427930421283E-15, -749.3527000000000271 ) ) ;
#4361 = SURFACE_SIDE_STYLE ('',( #237880 ) ) ;
#4362 = VECTOR ( 'NONE', #190418, 1000.000000000000000 ) ;
#4363 = ADVANCED_FACE ( 'NONE', ( #231457 ), #71909, .F. ) ;
#4365 = FILL_AREA_STYLE ('',( #236298 ) ) ;
#4364 = DIRECTION ( 'NONE',  ( 0.000000000000000000, 0.000000000000000000, 1.000000000000000000 ) ) ;
#4366 = AXIS2_PLACEMENT_3D ( 'NONE', #310136, #207429, #152046 ) ;
#4367 = FACE_OUTER_BOUND ( 'NONE', #15907, .T. ) ;
#4368 = SURFACE_SIDE_STYLE ('',( #228019 ) ) ;
#4370 = CARTESIAN_POINT ( 'NONE',  ( 924.6000000000000227, 6.000000000000000000, -696.0000000000000000 ) ) ;
#4369 = DIRECTION ( 'NONE',  ( 0.000000000000000000, 0.000000000000000000, 1.000000000000000000 ) ) ;
#4371 = LINE ( 'NONE', #88320, #169921 ) ;
#4373 = CIRCLE ( 'NONE', #42069, 3.499999985000057379 ) ;
#4372 = VECTOR ( 'NONE', #252835, 1000.000000000000000 ) ;
#4374 = CIRCLE ( 'NONE', #279020, 3.499999985000001868 ) ;
#4375 = ORIENTED_EDGE ( 'NONE', *, *, #147350, .F. ) ;
#4377 = CARTESIAN_POINT ( 'NONE',  ( 86.39999999999999147, 6.000000000000000000, -184.5000000149999835 ) ) ;
#4376 = FACE_OUTER_BOUND ( 'NONE', #249529, .T. ) ;
#4378 = AXIS2_PLACEMENT_3D ( 'NONE', #127615, #256912, #310849 ) ;
#4379 = MECHANICAL_DESIGN_GEOMETRIC_PRESENTATION_REPRESENTATION (  '', ( #272712 ), #235209 ) ;
#4380 = AXIS2_PLACEMENT_3D ( 'NONE', #19492, #150576, #251395 ) ;
#4381 = SURFACE_STYLE_FILL_AREA ( #310453 ) ;
#4382 = EDGE_LOOP ( 'NONE', ( #249593, #317200, #108786, #54745 ) ) ;
#4383 = VERTEX_POINT ( 'NONE', #152481 ) ;
#4384 = EDGE_LOOP ( 'NONE', ( #323, #306818, #37253, #186254 ) ) ;
#4385 = VERTEX_POINT ( 'NONE', #249988 ) ;
#4386 = DIRECTION ( 'NONE',  ( 0.000000000000000000, 0.000000000000000000, 1.000000000000000000 ) ) ;
#4387 = ORIENTED_EDGE ( 'NONE', *, *, #40567, .F. ) ;
#4388 = DIRECTION ( 'NONE',  ( -0.000000000000000000, 1.000000000000000000, -0.000000000000000000 ) ) ;
#4389 = FILL_AREA_STYLE_COLOUR ( '', #140467 ) ;
#4390 = DIRECTION ( 'NONE',  ( 0.000000000000000000, 0.000000000000000000, 1.000000000000000000 ) ) ;
#4391 = ORIENTED_EDGE ( 'NONE', *, *, #325334, .F. ) ;
#4392 =( NAMED_UNIT ( * ) SI_UNIT ( $, .STERADIAN. ) SOLID_ANGLE_UNIT ( ) );
#4393 =( LENGTH_UNIT ( ) NAMED_UNIT ( * ) SI_UNIT ( .MILLI., .METRE. ) );
#4394 =( LENGTH_UNIT ( ) NAMED_UNIT ( * ) SI_UNIT ( .MILLI., .METRE. ) );
#4395 =( GEOMETRIC_REPRESENTATION_CONTEXT ( 3 ) GLOBAL_UNCERTAINTY_ASSIGNED_CONTEXT ( ( #5993 ) ) GLOBAL_UNIT_ASSIGNED_CONTEXT ( ( #328113, #119675, #198475 ) ) REPRESENTATION_CONTEXT ( 'NONE', 'WORKASPACE' ) );
#4396 = DIRECTION ( 'NONE',  ( -0.000000000000000000, 1.000000000000000000, -0.000000000000000000 ) ) ;
#4397 = DIRECTION ( 'NONE',  ( 0.000000000000000000, 0.000000000000000000, 1.000000000000000000 ) ) ;
#4398 = CARTESIAN_POINT ( 'NONE',  ( 1153.200000000000045, 5.052700015000001876, -238.7999999999999829 ) ) ;
#4399 = CIRCLE ( 'NONE', #192269, 2.552699999999963332 ) ;
#4400 = DIRECTION ( 'NONE',  ( -0.000000000000000000, 1.000000000000000000, -0.000000000000000000 ) ) ;
#4402 = DIRECTION ( 'NONE',  ( -0.000000000000000000, 1.000000000000000000, -0.000000000000000000 ) ) ;
#4401 =( NAMED_UNIT ( * ) SI_UNIT ( $, .STERADIAN. ) SOLID_ANGLE_UNIT ( ) );
#4403 = EDGE_CURVE ( 'NONE', #330563, #255250, #202913, .T. ) ;
#4404 = VERTEX_POINT ( 'NONE', #127358 ) ;
#4406 = ORIENTED_EDGE ( 'NONE', *, *, #249799, .F. ) ;
#4405 = CARTESIAN_POINT ( 'NONE',  ( 187.9999999999999716, 6.000000000000000000, -724.8999999849999085 ) ) ;
#4407 = UNCERTAINTY_MEASURE_WITH_UNIT (LENGTH_MEASURE( 1.000000000000000082E-05 ), #295394, 'distance_accuracy_value', 'NONE');
#4408 = CARTESIAN_POINT ( 'NONE',  ( 797.6000000000000227, 6.000000000000000000, -187.9999999999999716 ) ) ;
#4409 =( NAMED_UNIT ( * ) PLANE_ANGLE_UNIT ( ) SI_UNIT ( $, .RADIAN. ) );
#4410 = DIRECTION ( 'NONE',  ( 0.000000000000000000, 0.000000000000000000, 1.000000000000000000 ) ) ;
#4411 = ADVANCED_FACE ( 'NONE', ( #332473 ), #242882, .F. ) ;
#4413 = DIRECTION ( 'NONE',  ( -0.000000000000000000, 1.000000000000000000, -0.000000000000000000 ) ) ;
#4412 = VECTOR ( 'NONE', #739, 1000.000000000000000 ) ;
#4415 = CARTESIAN_POINT ( 'NONE',  ( 823.0000000000000000, 6.000000000000000000, -569.0000000000000000 ) ) ;
#4414 = CARTESIAN_POINT ( 'NONE',  ( 1102.400000000000091, -5.204170427930421283E-15, -647.7527000000001181 ) ) ;
#4416 = SURFACE_SIDE_STYLE ('',( #280317 ) ) ;
#4417 = CARTESIAN_POINT ( 'NONE',  ( 365.7999999999999545, 5.052700015000001876, -518.2000000000000455 ) ) ;
#4418 = CARTESIAN_POINT ( 'NONE',  ( 0.2499999999995283773, 5.499999999999949374, -753.2499999999997726 ) ) ;
#4419 = DIRECTION ( 'NONE',  ( -0.000000000000000000, 1.000000000000000000, -0.000000000000000000 ) ) ;
#4421 = EDGE_CURVE ( 'NONE', #116409, #307236, #269960, .T. ) ;
#4420 = PRESENTATION_STYLE_ASSIGNMENT (( #209465 ) ) ;
#4422 = ORIENTED_EDGE ( 'NONE', *, *, #9175, .T. ) ;
#4423 = PRESENTATION_STYLE_ASSIGNMENT (( #268244 ) ) ;
#4424 = SURFACE_SIDE_STYLE ('',( #234701 ) ) ;
#4425 = VECTOR ( 'NONE', #49804, 1000.000000000000000 ) ;
#4426 =( NAMED_UNIT ( * ) PLANE_ANGLE_UNIT ( ) SI_UNIT ( $, .RADIAN. ) );
#4427 = LINE ( 'NONE', #2730, #101257 ) ;
#4428 = ORIENTED_EDGE ( 'NONE', *, *, #75981, .T. ) ;
#4429 = CARTESIAN_POINT ( 'NONE',  ( 162.5999999999999659, 6.000000000000000000, -492.7999999999999545 ) ) ;
#4430 = MECHANICAL_DESIGN_GEOMETRIC_PRESENTATION_REPRESENTATION (  '', ( #219147 ), #203061 ) ;
#4432 = ORIENTED_EDGE ( 'NONE', *, *, #248777, .T. ) ;
#4431 = DIRECTION ( 'NONE',  ( -0.000000000000000000, 1.000000000000000000, -0.000000000000000000 ) ) ;
#4433 = STYLED_ITEM ( 'NONE', ( #309186 ), #139797 ) ;
#4434 = VERTEX_POINT ( 'NONE', #26414 ) ;
#4435 = EDGE_CURVE ( 'NONE', #242632, #151131, #39040, .T. ) ;
#4436 = CARTESIAN_POINT ( 'NONE',  ( 213.3999999999999773, 6.000000000000000000, -133.7000000150000005 ) ) ;
#4438 = ORIENTED_EDGE ( 'NONE', *, *, #157121, .F. ) ;
#4437 = DIRECTION ( 'NONE',  ( -0.000000000000000000, 1.000000000000000000, -0.000000000000000000 ) ) ;
#4439 = CARTESIAN_POINT ( 'NONE',  ( 873.7999999999999545, 6.000000000000000000, -63.55269999999995889 ) ) ;
#4440 = EDGE_LOOP ( 'NONE', ( #189487, #135637, #298227, #90597 ) ) ;
#4441 = ORIENTED_EDGE ( 'NONE', *, *, #60497, .T. ) ;
#4443 = CARTESIAN_POINT ( 'NONE',  ( 721.3999999999999773, -5.204170427930421283E-15, -312.4472999999999843 ) ) ;
#4442 = CIRCLE ( 'NONE', #149358, 2.552699999999963332 ) ;
#4444 = SURFACE_STYLE_FILL_AREA ( #258285 ) ;
#4445 = VERTEX_POINT ( 'NONE', #278726 ) ;
#4446 = DIRECTION ( 'NONE',  ( 0.000000000000000000, 0.000000000000000000, 1.000000000000000000 ) ) ;
#4447 = FILL_AREA_STYLE ('',( #234725 ) ) ;
#4448 = ORIENTED_EDGE ( 'NONE', *, *, #9455, .F. ) ;
#4449 = CARTESIAN_POINT ( 'NONE',  ( 111.7999999999999972, 5.052700015000001876, -721.3999999999999773 ) ) ;
#4450 = EDGE_CURVE ( 'NONE', #37368, #243355, #162426, .T. ) ;
#4451 = ORIENTED_EDGE ( 'NONE', *, *, #102626, .F. ) ;
#4452 =( NAMED_UNIT ( * ) PLANE_ANGLE_UNIT ( ) SI_UNIT ( $, .RADIAN. ) );
#4453 = DIRECTION ( 'NONE',  ( 0.000000000000000000, 0.7071067811865430208, 0.7071067811865521247 ) ) ;
#4455 = EDGE_CURVE ( 'NONE', #13518, #42692, #288662, .T. ) ;
#4454 = CIRCLE ( 'NONE', #90147, 25.39999999999997726 ) ;
#4456 =( NAMED_UNIT ( * ) PLANE_ANGLE_UNIT ( ) SI_UNIT ( $, .RADIAN. ) );
#4457 = EDGE_CURVE ( 'NONE', #15397, #331494, #157112, .T. ) ;
#4458 = PLANE ( 'NONE',  #131203 ) ;
#4459 = UNCERTAINTY_MEASURE_WITH_UNIT (LENGTH_MEASURE( 1.000000000000000082E-05 ), #264015, 'distance_accuracy_value', 'NONE');
#4460 = AXIS2_PLACEMENT_3D ( 'NONE', #304390, #73949, #280749 ) ;
#4461 = CIRCLE ( 'NONE', #164765, 3.499999985000001868 ) ;
#4462 = FACE_OUTER_BOUND ( 'NONE', #38295, .T. ) ;
#4463 = LINE ( 'NONE', #182683, #240210 ) ;
#4464 = FACE_OUTER_BOUND ( 'NONE', #32487, .T. ) ;
#4465 = UNCERTAINTY_MEASURE_WITH_UNIT (LENGTH_MEASURE( 1.000000000000000082E-05 ), #293241, 'distance_accuracy_value', 'NONE');
#4466 = DIRECTION ( 'NONE',  ( 0.000000000000000000, 0.000000000000000000, 1.000000000000000000 ) ) ;
#4467 = ORIENTED_EDGE ( 'NONE', *, *, #295230, .F. ) ;
#4469 = CARTESIAN_POINT ( 'NONE',  ( 543.6000000000000227, 6.000000000000000000, -184.5000000150000403 ) ) ;
#4468 = AXIS2_PLACEMENT_3D ( 'NONE', #173011, #94085, #92442 ) ;
#4470 = CARTESIAN_POINT ( 'NONE',  ( 797.6000000000000227, 6.000000000000000000, -215.9526999999999362 ) ) ;
#4471 =( GEOMETRIC_REPRESENTATION_CONTEXT ( 3 ) GLOBAL_UNCERTAINTY_ASSIGNED_CONTEXT ( ( #183458 ) ) GLOBAL_UNIT_ASSIGNED_CONTEXT ( ( #61528, #56540, #162425 ) ) REPRESENTATION_CONTEXT ( 'NONE', 'WORKASPACE' ) );
#4472 = VECTOR ( 'NONE', #125475, 1000.000000000000000 ) ;
#4473 = CARTESIAN_POINT ( 'NONE',  ( 518.2000000000000455, 5.052700015000001876, -439.4472999999999843 ) ) ;
#4474 = CARTESIAN_POINT ( 'NONE',  ( 1204.000000000000000, 6.000000000000000000, -311.5000000149998982 ) ) ;
#4475 = VECTOR ( 'NONE', #35101, 1000.000000000000000 ) ;
#4476 = DIRECTION ( 'NONE',  ( 0.000000000000000000, 0.7071067811865533459, 0.7071067811865416886 ) ) ;
#4477 = AXIS2_PLACEMENT_3D ( 'NONE', #65985, #17157, #69341 ) ;
#4479 = ADVANCED_FACE ( 'NONE', ( #209544 ), #307487, .F. ) ;
#4478 = DIRECTION ( 'NONE',  ( 0.000000000000000000, 0.000000000000000000, 1.000000000000000000 ) ) ;
#4480 = DIRECTION ( 'NONE',  ( -0.000000000000000000, 1.000000000000000000, -0.000000000000000000 ) ) ;
#4481 = MECHANICAL_DESIGN_GEOMETRIC_PRESENTATION_REPRESENTATION (  '', ( #326661 ), #133341 ) ;
#4483 = EDGE_CURVE ( 'NONE', #165573, #176309, #9418, .T. ) ;
#4482 = CARTESIAN_POINT ( 'NONE',  ( 1201.999351417048501, -5.248415602023298376, -758.9499999999998181 ) ) ;
#4484 = MECHANICAL_DESIGN_GEOMETRIC_PRESENTATION_REPRESENTATION (  '', ( #47486 ), #154910 ) ;
#4487 = SURFACE_STYLE_FILL_AREA ( #236414 ) ;
#4486 = CONICAL_SURFACE ( 'NONE', #192350, 3.499999984999946356, 0.7853981633974400633 ) ;
#4485 = CARTESIAN_POINT ( 'NONE',  ( 823.0000000000000000, 6.000000000000000000, -467.3999999999999773 ) ) ;
#4488 = FILL_AREA_STYLE ('',( #234765 ) ) ;
#4489 = CARTESIAN_POINT ( 'NONE',  ( 518.2000000000000455, 6.000000000000000000, -721.3999999999999773 ) ) ;
#4490 = FILL_AREA_STYLE ('',( #290291 ) ) ;
#4492 = ORIENTED_EDGE ( 'NONE', *, *, #269263, .T. ) ;
#4491 = CARTESIAN_POINT ( 'NONE',  ( 594.1286696082045182, 5.227746588575323372, -286.8817610933297715 ) ) ;
#4493 = MECHANICAL_DESIGN_GEOMETRIC_PRESENTATION_REPRESENTATION (  '', ( #294445 ), #171014 ) ;
#4494 = COLOUR_RGB ( '',0.2509803921568627416, 0.2509803921568627416, 0.2509803921568627416 ) ;
#4496 = ORIENTED_EDGE ( 'NONE', *, *, #109393, .T. ) ;
#4495 =( NAMED_UNIT ( * ) PLANE_ANGLE_UNIT ( ) SI_UNIT ( $, .RADIAN. ) );
#4497 = ORIENTED_EDGE ( 'NONE', *, *, #246820, .T. ) ;
#4499 = EDGE_CURVE ( 'NONE', #251163, #84100, #187627, .T. ) ;
#4498 = ORIENTED_EDGE ( 'NONE', *, *, #269383, .T. ) ;
#4500 = FACE_OUTER_BOUND ( 'NONE', #100196, .T. ) ;
#4501 = ORIENTED_EDGE ( 'NONE', *, *, #62627, .T. ) ;
#4502 = CARTESIAN_POINT ( 'NONE',  ( 340.3999999999999773, 6.000000000000000000, -340.3999999999999773 ) ) ;
#4504 = STYLED_ITEM ( 'NONE', ( #198759 ), #47975 ) ;
#4503 =( LENGTH_UNIT ( ) NAMED_UNIT ( * ) SI_UNIT ( .MILLI., .METRE. ) );
#4505 = ORIENTED_EDGE ( 'NONE', *, *, #190594, .F. ) ;
#4506 = EDGE_LOOP ( 'NONE', ( #225989, #237667 ) ) ;
#4507 = ORIENTED_EDGE ( 'NONE', *, *, #280441, .F. ) ;
#4508 = DIRECTION ( 'NONE',  ( -2.465190328815661892E-32, 1.000000000000000000, 1.577021341797099039E-16 ) ) ;
#4509 = CIRCLE ( 'NONE', #133368, 2.552699999999990865 ) ;
#4510 = ORIENTED_EDGE ( 'NONE', *, *, #55108, .F. ) ;
#4511 = CARTESIAN_POINT ( 'NONE',  ( 645.2000000000000455, 5.052700015000001876, -236.2473000000000241 ) ) ;
#4512 = EDGE_CURVE ( 'NONE', #293428, #179408, #313887, .T. ) ;
#4513 =( LENGTH_UNIT ( ) NAMED_UNIT ( * ) SI_UNIT ( .MILLI., .METRE. ) );
#4514 = EDGE_CURVE ( 'NONE', #69171, #328082, #83540, .T. ) ;
#4515 = CIRCLE ( 'NONE', #144112, 3.499999985000057379 ) ;
#4516 = FILL_AREA_STYLE_COLOUR ( '', #256151 ) ;
#4517 = EDGE_CURVE ( 'NONE', #11584, #135800, #307715, .T. ) ;
#4518 =( GEOMETRIC_REPRESENTATION_CONTEXT ( 3 ) GLOBAL_UNCERTAINTY_ASSIGNED_CONTEXT ( ( #328765 ) ) GLOBAL_UNIT_ASSIGNED_CONTEXT ( ( #248338, #119188, #23128 ) ) REPRESENTATION_CONTEXT ( 'NONE', 'WORKASPACE' ) );
#4519 = SURFACE_SIDE_STYLE ('',( #80225 ) ) ;
#4521 = FILL_AREA_STYLE ('',( #285396 ) ) ;
#4520 = AXIS2_PLACEMENT_3D ( 'NONE', #187125, #62709, #13906 ) ;
#4522 = PRESENTATION_LAYER_ASSIGNMENT (  '', '', ( #294477 ) ) ;
#4523 = MECHANICAL_DESIGN_GEOMETRIC_PRESENTATION_REPRESENTATION (  '', ( #42215 ), #235346 ) ;
#4524 = MECHANICAL_DESIGN_GEOMETRIC_PRESENTATION_REPRESENTATION (  '', ( #262282 ), #213949 ) ;
#4525 = ORIENTED_EDGE ( 'NONE', *, *, #18124, .T. ) ;
#4526 = CARTESIAN_POINT ( 'NONE',  ( 111.7999999999999972, 6.000000000000000000, -162.5999999999999659 ) ) ;
#4527 = PRESENTATION_LAYER_ASSIGNMENT (  '', '', ( #165789 ) ) ;
#4528 = EDGE_CURVE ( 'NONE', #149374, #207194, #258334, .T. ) ;
#4529 = FILL_AREA_STYLE ('',( #28132 ) ) ;
#4530 = PRESENTATION_STYLE_ASSIGNMENT (( #282060 ) ) ;
#4531 = EDGE_CURVE ( 'NONE', #65544, #92936, #105460, .T. ) ;
#4532 = VECTOR ( 'NONE', #99827, 1000.000000000000000 ) ;
#4533 = AXIS2_PLACEMENT_3D ( 'NONE', #78922, #151210, #100863 ) ;
#4534 = COLOUR_RGB ( '',0.2509803921568627416, 0.2509803921568627416, 0.2509803921568627416 ) ;
#4535 = VECTOR ( 'NONE', #304459, 1000.000000000000000 ) ;
#4538 = AXIS2_PLACEMENT_3D ( 'NONE', #179505, #113841, #320594 ) ;
#4537 = LINE ( 'NONE', #86847, #312388 ) ;
#4536 = SURFACE_SIDE_STYLE ('',( #54941 ) ) ;
#4539 = FILL_AREA_STYLE_COLOUR ( '', #203146 ) ;
#4540 = CARTESIAN_POINT ( 'NONE',  ( 416.5999999999999659, 6.000000000000000000, -670.6000000000000227 ) ) ;
#4542 = FACE_OUTER_BOUND ( 'NONE', #15296, .T. ) ;
#4541 =( LENGTH_UNIT ( ) NAMED_UNIT ( * ) SI_UNIT ( .MILLI., .METRE. ) );
#4543 = DIRECTION ( 'NONE',  ( -0.7132232928306584396, -0.008726203243944160096, -0.7008825778550485941 ) ) ;
#4545 = ORIENTED_EDGE ( 'NONE', *, *, #35327, .T. ) ;
#4544 = DIRECTION ( 'NONE',  ( 0.000000000000000000, 0.000000000000000000, 1.000000000000000000 ) ) ;
#4547 = ORIENTED_EDGE ( 'NONE', *, *, #238747, .T. ) ;
#4546 = SURFACE_STYLE_USAGE ( .BOTH. , #108822 ) ;
#4548 = ORIENTED_EDGE ( 'NONE', *, *, #150535, .F. ) ;
#4551 = ADVANCED_FACE ( 'NONE', ( #157471 ), #260028, .F. ) ;
#4550 = FACE_OUTER_BOUND ( 'NONE', #52271, .T. ) ;
#4549 = DIRECTION ( 'NONE',  ( 0.000000000000000000, 0.000000000000000000, 1.000000000000000000 ) ) ;
#4553 = SURFACE_STYLE_USAGE ( .BOTH. , #287106 ) ;
#4552 = DIRECTION ( 'NONE',  ( 0.000000000000000000, 0.000000000000000000, 1.000000000000000000 ) ) ;
#4554 = ADVANCED_FACE ( 'NONE', ( #217788 ), #275492, .F. ) ;
#4556 = ORIENTED_EDGE ( 'NONE', *, *, #55769, .T. ) ;
#4555 = STYLED_ITEM ( 'NONE', ( #57722 ), #9372 ) ;
#4558 = ORIENTED_EDGE ( 'NONE', *, *, #45700, .T. ) ;
#4557 = PRESENTATION_LAYER_ASSIGNMENT (  '', '', ( #331976 ) ) ;
#4559 = CARTESIAN_POINT ( 'NONE',  ( 1127.799999999999955, 5.052700015000001876, -210.8472999999999047 ) ) ;
#4560 =( NAMED_UNIT ( * ) PLANE_ANGLE_UNIT ( ) SI_UNIT ( $, .RADIAN. ) );
#4561 = EDGE_LOOP ( 'NONE', ( #147883, #259768, #187830, #320067 ) ) ;
#4563 = DIRECTION ( 'NONE',  ( 0.000000000000000000, 0.000000000000000000, 1.000000000000000000 ) ) ;
#4562 = MECHANICAL_DESIGN_GEOMETRIC_PRESENTATION_REPRESENTATION (  '', ( #95771 ), #58065 ) ;
#4564 = AXIS2_PLACEMENT_3D ( 'NONE', #60302, #290701, #287437 ) ;
#4565 = VERTEX_POINT ( 'NONE', #64840 ) ;
#4566 = CONICAL_SURFACE ( 'NONE', #47565, 3.499999985000057379, 0.7853981633974400633 ) ;
#4569 = VECTOR ( 'NONE', #16822, 1000.000000000000000 ) ;
#4568 = PRESENTATION_STYLE_ASSIGNMENT (( #283763 ) ) ;
#4567 = DIRECTION ( 'NONE',  ( -0.000000000000000000, 1.000000000000000000, -0.000000000000000000 ) ) ;
#4570 = PRESENTATION_LAYER_ASSIGNMENT (  '', '', ( #149485 ) ) ;
#4571 = DIRECTION ( 'NONE',  ( 0.000000000000000000, 0.000000000000000000, 1.000000000000000000 ) ) ;
#4572 = CARTESIAN_POINT ( 'NONE',  ( 1201.409175486078311, 0.4826147405248837341, -758.9499999999998181 ) ) ;
#4573 =( GEOMETRIC_REPRESENTATION_CONTEXT ( 3 ) GLOBAL_UNCERTAINTY_ASSIGNED_CONTEXT ( ( #240743 ) ) GLOBAL_UNIT_ASSIGNED_CONTEXT ( ( #116665, #197081, #299848 ) ) REPRESENTATION_CONTEXT ( 'NONE', 'WORKASPACE' ) );
#4574 = ADVANCED_FACE ( 'NONE', ( #169056 ), #221875, .F. ) ;
#4575 = MECHANICAL_DESIGN_GEOMETRIC_PRESENTATION_REPRESENTATION (  '', ( #326747 ), #235388 ) ;
#4576 =( LENGTH_UNIT ( ) NAMED_UNIT ( * ) SI_UNIT ( .MILLI., .METRE. ) );
#4577 = DIRECTION ( 'NONE',  ( 0.000000000000000000, 0.000000000000000000, 1.000000000000000000 ) ) ;
#4578 = VECTOR ( 'NONE', #249891, 1000.000000000000000 ) ;
#4579 = SURFACE_STYLE_USAGE ( .BOTH. , #234844 ) ;
#4580 = EDGE_CURVE ( 'NONE', #273040, #273829, #165761, .T. ) ;
#4581 = PRESENTATION_STYLE_ASSIGNMENT (( #154195 ) ) ;
#4582 = SURFACE_STYLE_USAGE ( .BOTH. , #31442 ) ;
#4583 = ORIENTED_EDGE ( 'NONE', *, *, #76424, .T. ) ;
#4584 = CARTESIAN_POINT ( 'NONE',  ( 619.7999999999999545, 5.052700015000001876, -467.3999999999999773 ) ) ;
#4585 = DIRECTION ( 'NONE',  ( 0.000000000000000000, 0.7071067811865455743, 0.7071067811865493491 ) ) ;
#4586 = AXIS2_PLACEMENT_3D ( 'NONE', #251664, #278728, #18082 ) ;
#4587 = CARTESIAN_POINT ( 'NONE',  ( 569.0000000000000000, 6.000000000000000000, -619.7999999999999545 ) ) ;
#4588 = ORIENTED_EDGE ( 'NONE', *, *, #203121, .T. ) ;
#4589 = PRESENTATION_LAYER_ASSIGNMENT (  '', '', ( #165597 ) ) ;
#4591 = EDGE_LOOP ( 'NONE', ( #48363, #320788 ) ) ;
#4590 = FILL_AREA_STYLE ('',( #132361 ) ) ;
#4592 = SURFACE_STYLE_USAGE ( .BOTH. , #310653 ) ;
#4593 = SURFACE_SIDE_STYLE ('',( #51689 ) ) ;
#4594 = PRESENTATION_STYLE_ASSIGNMENT (( #260106 ) ) ;
#4595 = CARTESIAN_POINT ( 'NONE',  ( 1000.799999999999955, 6.000000000000000000, -721.3999999999999773 ) ) ;
#4597 = AXIS2_PLACEMENT_3D ( 'NONE', #314395, #312748, #284215 ) ;
#4596 = SURFACE_STYLE_FILL_AREA ( #258419 ) ;
#4598 =( NAMED_UNIT ( * ) SI_UNIT ( $, .STERADIAN. ) SOLID_ANGLE_UNIT ( ) );
#4599 =( NAMED_UNIT ( * ) PLANE_ANGLE_UNIT ( ) SI_UNIT ( $, .RADIAN. ) );
#4600 = FACE_OUTER_BOUND ( 'NONE', #221074, .T. ) ;
#4601 =( NAMED_UNIT ( * ) PLANE_ANGLE_UNIT ( ) SI_UNIT ( $, .RADIAN. ) );
#4604 = EDGE_CURVE ( 'NONE', #284119, #11115, #98386, .T. ) ;
#4603 = VECTOR ( 'NONE', #150527, 1000.000000000000000 ) ;
#4602 = AXIS2_PLACEMENT_3D ( 'NONE', #238002, #7768, #113771 ) ;
#4605 = COLOUR_RGB ( '',0.2509803921568627416, 0.2509803921568627416, 0.2509803921568627416 ) ;
#4607 =( NAMED_UNIT ( * ) PLANE_ANGLE_UNIT ( ) SI_UNIT ( $, .RADIAN. ) );
#4606 = DIRECTION ( 'NONE',  ( 0.000000000000000000, 0.000000000000000000, 1.000000000000000000 ) ) ;
#4608 = CIRCLE ( 'NONE', #305431, 2.552699999999963332 ) ;
#4609 = SURFACE_SIDE_STYLE ('',( #83637 ) ) ;
#4610 = FILL_AREA_STYLE ('',( #287158 ) ) ;
#4611 = COLOUR_RGB ( '',0.2509803921568627416, 0.2509803921568627416, 0.2509803921568627416 ) ;
#4612 = FACE_OUTER_BOUND ( 'NONE', #54749, .T. ) ;
#4613 = SURFACE_SIDE_STYLE ('',( #287160 ) ) ;
#4614 = DIRECTION ( 'NONE',  ( 0.000000000000000000, 0.000000000000000000, 1.000000000000000000 ) ) ;
#4616 = ORIENTED_EDGE ( 'NONE', *, *, #218293, .F. ) ;
#4615 = CARTESIAN_POINT ( 'NONE',  ( 924.6000000000000227, 5.052700015000001876, -388.6473000000000297 ) ) ;
#4617 = CARTESIAN_POINT ( 'NONE',  ( 848.3999999999999773, 6.000000000000000000, -365.7999999999999545 ) ) ;
#4618 = SURFACE_STYLE_FILL_AREA ( #83642 ) ;
#4619 = PRESENTATION_STYLE_ASSIGNMENT (( #310677 ) ) ;
#4620 = CIRCLE ( 'NONE', #192460, 2.552699999999963332 ) ;
#4621 = STYLED_ITEM ( 'NONE', ( #25007 ), #324571 ) ;
#4623 = ORIENTED_EDGE ( 'NONE', *, *, #147143, .T. ) ;
#4622 = MECHANICAL_DESIGN_GEOMETRIC_PRESENTATION_REPRESENTATION (  '', ( #117534 ), #133683 ) ;
#4624 = AXIS2_PLACEMENT_3D ( 'NONE', #119961, #200451, #44209 ) ;
#4625 =( NAMED_UNIT ( * ) PLANE_ANGLE_UNIT ( ) SI_UNIT ( $, .RADIAN. ) );
#4626 = SURFACE_STYLE_FILL_AREA ( #105562 ) ;
#4627 = STYLED_ITEM ( 'NONE', ( #89317 ), #116356 ) ;
#4628 = CYLINDRICAL_SURFACE ( 'NONE', #253485, 2.552699999999963332 ) ;
#4629 = AXIS2_PLACEMENT_3D ( 'NONE', #249212, #172008, #306529 ) ;
#4630 = CARTESIAN_POINT ( 'NONE',  ( 492.7999999999999545, 6.000000000000000000, -721.3999999999999773 ) ) ;
#4631 = CARTESIAN_POINT ( 'NONE',  ( 543.6000000000000227, 6.000000000000000000, -463.9000000150000460 ) ) ;
#4632 = AXIS2_PLACEMENT_3D ( 'NONE', #269744, #303376, #178801 ) ;
#4633 = ADVANCED_FACE ( 'NONE', ( #167413 ), #152049, .F. ) ;
#4634 = EDGE_LOOP ( 'NONE', ( #248434, #319843 ) ) ;
#4635 = CARTESIAN_POINT ( 'NONE',  ( 1178.599999999999909, -5.204170427930421283E-15, -162.5999999999999659 ) ) ;
#4636 = FACE_BOUND ( 'NONE', #180987, .T. ) ;
#4637 = CIRCLE ( 'NONE', #144220, 2.552699999999963332 ) ;
#4638 =( NAMED_UNIT ( * ) PLANE_ANGLE_UNIT ( ) SI_UNIT ( $, .RADIAN. ) );
#4640 = EDGE_CURVE ( 'NONE', #272842, #171101, #109230, .T. ) ;
#4639 = DIRECTION ( 'NONE',  ( -0.000000000000000000, 1.000000000000000000, -0.000000000000000000 ) ) ;
#4641 = PRESENTATION_LAYER_ASSIGNMENT (  '', '', ( #90567 ) ) ;
#4642 = CYLINDRICAL_SURFACE ( 'NONE', #61614, 2.552699999999963332 ) ;
#4643 = EDGE_CURVE ( 'NONE', #229494, #209965, #17887, .T. ) ;
#4644 = DIRECTION ( 'NONE',  ( -0.000000000000000000, 1.000000000000000000, -0.000000000000000000 ) ) ;
#4645 = LINE ( 'NONE', #80324, #296214 ) ;
#4646 = DIRECTION ( 'NONE',  ( 0.000000000000000000, 0.000000000000000000, 1.000000000000000000 ) ) ;
#4647 = AXIS2_PLACEMENT_3D ( 'NONE', #234069, #259290, #311553 ) ;
#4648 = ORIENTED_EDGE ( 'NONE', *, *, #317311, .F. ) ;
#4650 = SURFACE_SIDE_STYLE ('',( #229934 ) ) ;
#4649 = DIRECTION ( 'NONE',  ( -8.306075743163625856E-05, 0.9999999965504552391, 0.000000000000000000 ) ) ;
#4651 = MECHANICAL_DESIGN_GEOMETRIC_PRESENTATION_REPRESENTATION (  '', ( #294587 ), #4891 ) ;
#4652 = VERTEX_POINT ( 'NONE', #251257 ) ;
#4653 = STYLED_ITEM ( 'NONE', ( #21138 ), #266162 ) ;
#4654 = ORIENTED_EDGE ( 'NONE', *, *, #223506, .F. ) ;
#4655 = DIRECTION ( 'NONE',  ( -0.000000000000000000, 1.000000000000000000, -0.000000000000000000 ) ) ;
#4656 = ORIENTED_EDGE ( 'NONE', *, *, #205032, .F. ) ;
#4657 = LINE ( 'NONE', #216255, #140036 ) ;
#4658 =( LENGTH_UNIT ( ) NAMED_UNIT ( * ) SI_UNIT ( .MILLI., .METRE. ) );
#4659 = DIRECTION ( 'NONE',  ( 0.000000000000000000, 0.000000000000000000, 1.000000000000000000 ) ) ;
#4660 = DIRECTION ( 'NONE',  ( 0.000000000000000000, 0.000000000000000000, 1.000000000000000000 ) ) ;
#4661 = ORIENTED_EDGE ( 'NONE', *, *, #58002, .T. ) ;
#4662 = DIRECTION ( 'NONE',  ( 0.7071067811865476838, -0.7071067811865474617, -0.000000000000000000 ) ) ;
#4664 = EDGE_LOOP ( 'NONE', ( #123566, #198199 ) ) ;
#4663 = FACE_BOUND ( 'NONE', #108722, .T. ) ;
#4665 = PRESENTATION_LAYER_ASSIGNMENT (  '', '', ( #165664 ) ) ;
#4666 = CIRCLE ( 'NONE', #240668, 3.499999984999946356 ) ;
#4667 = CYLINDRICAL_SURFACE ( 'NONE', #251726, 2.552700000000074354 ) ;
#4668 = DIRECTION ( 'NONE',  ( 0.000000000000000000, 0.000000000000000000, 1.000000000000000000 ) ) ;
#4670 = EDGE_CURVE ( 'NONE', #40937, #157072, #224449, .T. ) ;
#4669 = FILL_AREA_STYLE_COLOUR ( '', #18909 ) ;
#4672 = EDGE_CURVE ( 'NONE', #127945, #272153, #33991, .T. ) ;
#4671 = CARTESIAN_POINT ( 'NONE',  ( 137.1999999999999886, 6.000000000000000000, -317.5526999999999020 ) ) ;
#4673 = LINE ( 'NONE', #58416, #251893 ) ;
#4674 = ORIENTED_EDGE ( 'NONE', *, *, #69422, .F. ) ;
#4676 = AXIS2_PLACEMENT_3D ( 'NONE', #294129, #317772, #314430 ) ;
#4675 = DIRECTION ( 'NONE',  ( -0.000000000000000000, 1.000000000000000000, -0.000000000000000000 ) ) ;
#4677 = SURFACE_SIDE_STYLE ('',( #129156 ) ) ;
#4678 = ADVANCED_FACE ( 'NONE', ( #278335 ), #96771, .F. ) ;
#4680 = DIRECTION ( 'NONE',  ( 1.000000000000000000, 2.465190328815661892E-32, -3.110126208107282118E-47 ) ) ;
#4679 = CONICAL_SURFACE ( 'NONE', #10113, 3.499999984999946356, 0.7853981633974400633 ) ;
#4681 = EDGE_LOOP ( 'NONE', ( #323778, #157858, #211702, #211100 ) ) ;
#4682 = AXIS2_PLACEMENT_3D ( 'NONE', #13726, #296238, #10385 ) ;
#4683 = VECTOR ( 'NONE', #232214, 1000.000000000000000 ) ;
#4684 =( GEOMETRIC_REPRESENTATION_CONTEXT ( 3 ) GLOBAL_UNCERTAINTY_ASSIGNED_CONTEXT ( ( #8922 ) ) GLOBAL_UNIT_ASSIGNED_CONTEXT ( ( #145514, #325575, #254642 ) ) REPRESENTATION_CONTEXT ( 'NONE', 'WORKASPACE' ) );
#4685 = FILL_AREA_STYLE ('',( #7943 ) ) ;
#4687 = ADVANCED_FACE ( 'NONE', ( #47972 ), #150441, .F. ) ;
#4686 = ORIENTED_EDGE ( 'NONE', *, *, #255001, .F. ) ;
#4688 = ORIENTED_EDGE ( 'NONE', *, *, #313050, .F. ) ;
#4689 = SURFACE_SIDE_STYLE ('',( #330999 ) ) ;
#4690 = EDGE_CURVE ( 'NONE', #250493, #272984, #281481, .T. ) ;
#4691 = SURFACE_STYLE_USAGE ( .BOTH. , #157646 ) ;
#4692 = PRESENTATION_STYLE_ASSIGNMENT (( #283864 ) ) ;
#4693 = AXIS2_PLACEMENT_3D ( 'NONE', #98685, #155682, #149035 ) ;
#4694 = SURFACE_STYLE_USAGE ( .BOTH. , #85372 ) ;
#4695 = SURFACE_STYLE_FILL_AREA ( #307454 ) ;
#4697 = ORIENTED_EDGE ( 'NONE', *, *, #196528, .T. ) ;
#4696 = DIRECTION ( 'NONE',  ( -0.000000000000000000, 1.000000000000000000, -0.000000000000000000 ) ) ;
#4698 = CARTESIAN_POINT ( 'NONE',  ( 899.2000000000000455, 6.000000000000000000, -213.3999999999999773 ) ) ;
#4699 = CARTESIAN_POINT ( 'NONE',  ( 772.2000000000000455, 6.000000000000000000, -750.2999999849998858 ) ) ;
#4700 = ADVANCED_FACE ( 'NONE', ( #204182 ), #26003, .F. ) ;
#4701 = ORIENTED_EDGE ( 'NONE', *, *, #114646, .F. ) ;
#4703 = SURFACE_STYLE_FILL_AREA ( #234968 ) ;
#4702 = DIRECTION ( 'NONE',  ( 0.000000000000000000, 0.000000000000000000, 1.000000000000000000 ) ) ;
#4704 =( NAMED_UNIT ( * ) PLANE_ANGLE_UNIT ( ) SI_UNIT ( $, .RADIAN. ) );
#4705 = SURFACE_STYLE_USAGE ( .BOTH. , #236612 ) ;
#4707 = MECHANICAL_DESIGN_GEOMETRIC_PRESENTATION_REPRESENTATION (  '', ( #208618 ), #300208 ) ;
#4706 =( NAMED_UNIT ( * ) PLANE_ANGLE_UNIT ( ) SI_UNIT ( $, .RADIAN. ) );
#4708 = ORIENTED_EDGE ( 'NONE', *, *, #225328, .F. ) ;
#4709 = CARTESIAN_POINT ( 'NONE',  ( 162.5999999999999659, 5.052700015000001876, -492.7999999999999545 ) ) ;
#4710 = VERTEX_POINT ( 'NONE', #205808 ) ;
#4711 = CARTESIAN_POINT ( 'NONE',  ( 950.0000000000000000, 6.000000000000000000, -340.3999999999999773 ) ) ;
#4714 = ORIENTED_EDGE ( 'NONE', *, *, #223759, .F. ) ;
#4713 = EDGE_CURVE ( 'NONE', #298565, #92068, #195639, .T. ) ;
#4712 =( GEOMETRIC_REPRESENTATION_CONTEXT ( 3 ) GLOBAL_UNCERTAINTY_ASSIGNED_CONTEXT ( ( #103685 ) ) GLOBAL_UNIT_ASSIGNED_CONTEXT ( ( #268793, #297384, #40112 ) ) REPRESENTATION_CONTEXT ( 'NONE', 'WORKASPACE' ) );
#4715 = VERTEX_POINT ( 'NONE', #308530 ) ;
#4716 = SURFACE_STYLE_FILL_AREA ( #139064 ) ;
#4717 = DIRECTION ( 'NONE',  ( 1.038782153507831274E-47, -1.577021341797099039E-16, 1.000000000000000000 ) ) ;
#4719 = ORIENTED_EDGE ( 'NONE', *, *, #223506, .T. ) ;
#4718 = DIRECTION ( 'NONE',  ( 0.000000000000000000, 0.000000000000000000, 1.000000000000000000 ) ) ;
#4720 = CARTESIAN_POINT ( 'NONE',  ( 1203.312454325093540, -1.751880681907791448, -0.2500000000003055334 ) ) ;
#4721 = UNCERTAINTY_MEASURE_WITH_UNIT (LENGTH_MEASURE( 1.000000000000000082E-05 ), #182911, 'distance_accuracy_value', 'NONE');
#4722 = LINE ( 'NONE', #88662, #96330 ) ;
#4723 = VECTOR ( 'NONE', #216669, 1000.000000000000114 ) ;
#4724 =( LENGTH_UNIT ( ) NAMED_UNIT ( * ) SI_UNIT ( .MILLI., .METRE. ) );
#4725 = EDGE_CURVE ( 'NONE', #190969, #20498, #93782, .T. ) ;
#4726 = LINE ( 'NONE', #258532, #199962 ) ;
#4727 = CARTESIAN_POINT ( 'NONE',  ( 950.0000000000000000, 6.000000000000000000, -10.19999999999999929 ) ) ;
#4729 = DIRECTION ( 'NONE',  ( -0.000000000000000000, 1.000000000000000000, -0.000000000000000000 ) ) ;
#4728 = CIRCLE ( 'NONE', #101243, 2.552700000000074354 ) ;
#4730 = CARTESIAN_POINT ( 'NONE',  ( 213.3999999999999773, 5.052700015000001876, -215.9526999999999646 ) ) ;
#4731 = DIRECTION ( 'NONE',  ( 0.000000000000000000, 0.000000000000000000, 1.000000000000000000 ) ) ;
#4732 = LINE ( 'NONE', #53477, #152384 ) ;
#4733 = VECTOR ( 'NONE', #180637, 1000.000000000000000 ) ;
#4734 = CIRCLE ( 'NONE', #305553, 2.552700000000018843 ) ;
#4735 = FILL_AREA_STYLE ('',( #307497 ) ) ;
#4736 = PRESENTATION_LAYER_ASSIGNMENT (  '', '', ( #122916 ) ) ;
#4737 = DIRECTION ( 'NONE',  ( 0.000000000000000000, 0.000000000000000000, 1.000000000000000000 ) ) ;
#4738 = ORIENTED_EDGE ( 'NONE', *, *, #169178, .T. ) ;
#4739 = VECTOR ( 'NONE', #173086, 1000.000000000000000 ) ;
#4740 = AXIS2_PLACEMENT_3D ( 'NONE', #219442, #322198, #91795 ) ;
#4741 = CARTESIAN_POINT ( 'NONE',  ( 696.0000000000000000, -5.204170427930421283E-15, -292.1526999999999248 ) ) ;
#4742 = CIRCLE ( 'NONE', #112341, 2.552700000000018843 ) ;
#4743 = ADVANCED_FACE ( 'NONE', ( #34265 ), #179471, .F. ) ;
#4744 = ORIENTED_EDGE ( 'NONE', *, *, #163084, .F. ) ;
#4746 = ORIENTED_EDGE ( 'NONE', *, *, #215460, .F. ) ;
#4745 = AXIS2_PLACEMENT_3D ( 'NONE', #84827, #65735, #57881 ) ;
#4748 = ORIENTED_EDGE ( 'NONE', *, *, #313558, .T. ) ;
#4747 = AXIS2_PLACEMENT_3D ( 'NONE', #332401, #285304, #281952 ) ;
#4749 = DIRECTION ( 'NONE',  ( -0.000000000000000000, 1.000000000000000000, -0.000000000000000000 ) ) ;
#4750 = SURFACE_STYLE_USAGE ( .BOTH. , #159373 ) ;
#4751 = DIRECTION ( 'NONE',  ( 0.000000000000000000, 0.000000000000000000, 1.000000000000000000 ) ) ;
#4752 = ORIENTED_EDGE ( 'NONE', *, *, #219510, .T. ) ;
#4753 = EDGE_CURVE ( 'NONE', #240958, #267873, #222349, .T. ) ;
#4754 = PRESENTATION_STYLE_ASSIGNMENT (( #11288 ) ) ;
#4756 = ORIENTED_EDGE ( 'NONE', *, *, #203748, .T. ) ;
#4755 = SURFACE_STYLE_FILL_AREA ( #287285 ) ;
#4757 = CONICAL_SURFACE ( 'NONE', #311063, 3.499999984999946356, 0.7853981633974400633 ) ;
#4758 = DIRECTION ( 'NONE',  ( 0.000000000000000000, 0.7071067811865430208, 0.7071067811865521247 ) ) ;
#4759 = DIRECTION ( 'NONE',  ( 0.000000000000000000, 0.000000000000000000, 1.000000000000000000 ) ) ;
#4761 = CYLINDRICAL_SURFACE ( 'NONE', #99210, 2.552699999999963332 ) ;
#4760 = SURFACE_STYLE_USAGE ( .BOTH. , #55155 ) ;
#4762 = EDGE_CURVE ( 'NONE', #87079, #260721, #61339, .T. ) ;
#4763 = ORIENTED_EDGE ( 'NONE', *, *, #23103, .T. ) ;
#4764 = CARTESIAN_POINT ( 'NONE',  ( 823.0000000000000000, 6.000000000000000000, -86.39999999999999147 ) ) ;
#4765 = AXIS2_PLACEMENT_3D ( 'NONE', #146856, #66270, #123482 ) ;
#4766 = ORIENTED_EDGE ( 'NONE', *, *, #316002, .T. ) ;
#4767 = MECHANICAL_DESIGN_GEOMETRIC_PRESENTATION_REPRESENTATION (  '', ( #106831 ), #9960 ) ;
#4768 = VECTOR ( 'NONE', #91664, 1000.000000000000000 ) ;
#4769 = UNCERTAINTY_MEASURE_WITH_UNIT (LENGTH_MEASURE( 1.000000000000000082E-05 ), #220009, 'distance_accuracy_value', 'NONE');
#4770 = EDGE_LOOP ( 'NONE', ( #260816, #109638 ) ) ;
#4771 = FILL_AREA_STYLE_COLOUR ( '', #198113 ) ;
#4772 = FACE_OUTER_BOUND ( 'NONE', #40938, .T. ) ;
#4773 = DIRECTION ( 'NONE',  ( 8.659560562354861368E-17, 0.7071067811865533459, -0.7071067811865416886 ) ) ;
#4774 = FILL_AREA_STYLE ('',( #51852 ) ) ;
#4775 = FACE_OUTER_BOUND ( 'NONE', #253112, .T. ) ;
#4776 = VECTOR ( 'NONE', #78350, 1000.000000000000000 ) ;
#4777 = STYLED_ITEM ( 'NONE', ( #170427 ), #110581 ) ;
#4778 = DIRECTION ( 'NONE',  ( -0.000000000000000000, 1.000000000000000000, -0.000000000000000000 ) ) ;
#4779 = PLANE ( 'NONE',  #313941 ) ;
#4780 = PRESENTATION_STYLE_ASSIGNMENT (( #60159 ) ) ;
#4781 = CARTESIAN_POINT ( 'NONE',  ( 314.9999999999999432, 6.000000000000000000, -547.0999999849999540 ) ) ;
#4782 = FILL_AREA_STYLE_COLOUR ( '', #284387 ) ;
#4783 = MECHANICAL_DESIGN_GEOMETRIC_PRESENTATION_REPRESENTATION (  '', ( #171294 ), #112391 ) ;
#4784 = LINE ( 'NONE', #233394, #20602 ) ;
#4785 = FACE_OUTER_BOUND ( 'NONE', #72478, .T. ) ;
#4786 = DIRECTION ( 'NONE',  ( 8.659560562354861368E-17, 0.7071067811865533459, -0.7071067811865416886 ) ) ;
#4787 = FILL_AREA_STYLE_COLOUR ( '', #111025 ) ;
#4789 = DIRECTION ( 'NONE',  ( 0.000000000000000000, 0.000000000000000000, 1.000000000000000000 ) ) ;
#4788 = CIRCLE ( 'NONE', #42223, 3.499999984999946356 ) ;
#4790 = PRESENTATION_STYLE_ASSIGNMENT (( #132552 ) ) ;
#4791 = AXIS2_PLACEMENT_3D ( 'NONE', #329881, #99498, #208551 ) ;
#4792 = DIRECTION ( 'NONE',  ( -0.000000000000000000, 1.000000000000000000, -0.000000000000000000 ) ) ;
#4793 = MECHANICAL_DESIGN_GEOMETRIC_PRESENTATION_REPRESENTATION (  '', ( #203426 ), #316394 ) ;
#4794 = FACE_OUTER_BOUND ( 'NONE', #90249, .T. ) ;
#4795 = SURFACE_SIDE_STYLE ('',( #26693 ) ) ;
#4796 = EDGE_LOOP ( 'NONE', ( #166745, #184040, #220351, #293106 ) ) ;
#4797 = DIRECTION ( 'NONE',  ( -0.000000000000000000, 1.000000000000000000, -0.000000000000000000 ) ) ;
#4798 = ORIENTED_EDGE ( 'NONE', *, *, #182965, .T. ) ;
#4799 = DIRECTION ( 'NONE',  ( -0.000000000000000000, 1.000000000000000000, -0.000000000000000000 ) ) ;
#4800 = VERTEX_POINT ( 'NONE', #81463 ) ;
#4801 =( NAMED_UNIT ( * ) PLANE_ANGLE_UNIT ( ) SI_UNIT ( $, .RADIAN. ) );
#4803 = ORIENTED_EDGE ( 'NONE', *, *, #239808, .T. ) ;
#4802 = EDGE_CURVE ( 'NONE', #241149, #159911, #286633, .T. ) ;
#4804 = CARTESIAN_POINT ( 'NONE',  ( 213.3999999999999773, 6.000000000000000000, -61.00000000000000000 ) ) ;
#4805 = VERTEX_POINT ( 'NONE', #261275 ) ;
#4806 = DIRECTION ( 'NONE',  ( 0.000000000000000000, 0.7071067811865533459, 0.7071067811865416886 ) ) ;
#4807 = DIRECTION ( 'NONE',  ( 0.000000000000000000, 0.000000000000000000, 1.000000000000000000 ) ) ;
#4808 = SURFACE_STYLE_USAGE ( .BOTH. , #258610 ) ;
#4809 = ORIENTED_EDGE ( 'NONE', *, *, #107298, .F. ) ;
#4811 = MECHANICAL_DESIGN_GEOMETRIC_PRESENTATION_REPRESENTATION (  '', ( #321712 ), #224819 ) ;
#4810 =( LENGTH_UNIT ( ) NAMED_UNIT ( * ) SI_UNIT ( .MILLI., .METRE. ) );
#4813 = EDGE_LOOP ( 'NONE', ( #89408, #241277, #291826, #17531 ) ) ;
#4812 = CARTESIAN_POINT ( 'NONE',  ( 924.6000000000000227, 6.000000000000000000, -369.2999999849998858 ) ) ;
#4814 = FACE_BOUND ( 'NONE', #169187, .T. ) ;
#4816 = MECHANICAL_DESIGN_GEOMETRIC_PRESENTATION_REPRESENTATION (  '', ( #117727 ), #214227 ) ;
#4815 = CIRCLE ( 'NONE', #198120, 2.552699999999963332 ) ;
#4817 = ORIENTED_EDGE ( 'NONE', *, *, #242664, .F. ) ;
#4818 = DIRECTION ( 'NONE',  ( 0.000000000000000000, 0.000000000000000000, 1.000000000000000000 ) ) ;
#4820 = ORIENTED_EDGE ( 'NONE', *, *, #14449, .T. ) ;
#4819 = VECTOR ( 'NONE', #144184, 1000.000000000000000 ) ;
#4821 = CARTESIAN_POINT ( 'NONE',  ( 365.7999999999999545, 6.000000000000000000, -264.1999999999999886 ) ) ;
#4823 = ORIENTED_EDGE ( 'NONE', *, *, #163479, .T. ) ;
#4822 = AXIS2_PLACEMENT_3D ( 'NONE', #240457, #161596, #33801 ) ;
#4825 = DIRECTION ( 'NONE',  ( -0.000000000000000000, 1.000000000000000000, -0.000000000000000000 ) ) ;
#4824 =( GEOMETRIC_REPRESENTATION_CONTEXT ( 3 ) GLOBAL_UNCERTAINTY_ASSIGNED_CONTEXT ( ( #215804 ) ) GLOBAL_UNIT_ASSIGNED_CONTEXT ( ( #37947, #12702, #115378 ) ) REPRESENTATION_CONTEXT ( 'NONE', 'WORKASPACE' ) );
#4826 = PRESENTATION_LAYER_ASSIGNMENT (  '', '', ( #278708 ) ) ;
#4827 = CARTESIAN_POINT ( 'NONE',  ( 492.7999999999999545, 6.000000000000000000, -441.9999999999999432 ) ) ;
#4828 = MECHANICAL_DESIGN_GEOMETRIC_PRESENTATION_REPRESENTATION (  '', ( #74436 ), #106885 ) ;
#4830 = ADVANCED_FACE ( 'NONE', ( #84788 ), #234355, .T. ) ;
#4829 = CONICAL_SURFACE ( 'NONE', #31674, 3.499999984999946356, 0.7853981633974400633 ) ;
#4831 = EDGE_CURVE ( 'NONE', #193669, #191916, #292261, .T. ) ;
#4832 = ORIENTED_EDGE ( 'NONE', *, *, #24685, .F. ) ;
#4834 = UNCERTAINTY_MEASURE_WITH_UNIT (LENGTH_MEASURE( 1.000000000000000082E-05 ), #132039, 'distance_accuracy_value', 'NONE');
#4833 = AXIS2_PLACEMENT_3D ( 'NONE', #135547, #238048, #7819 ) ;
#4835 =( LENGTH_UNIT ( ) NAMED_UNIT ( * ) SI_UNIT ( .MILLI., .METRE. ) );
#4836 = SURFACE_STYLE_USAGE ( .BOTH. , #183019 ) ;
#4837 = SURFACE_STYLE_FILL_AREA ( #204863 ) ;
#4838 =( LENGTH_UNIT ( ) NAMED_UNIT ( * ) SI_UNIT ( .MILLI., .METRE. ) );
#4839 = DIRECTION ( 'NONE',  ( -0.000000000000000000, 1.000000000000000000, -0.000000000000000000 ) ) ;
#4840 = FILL_AREA_STYLE_COLOUR ( '', #294705 ) ;
#4841 =( GEOMETRIC_REPRESENTATION_CONTEXT ( 3 ) GLOBAL_UNCERTAINTY_ASSIGNED_CONTEXT ( ( #271038 ) ) GLOBAL_UNIT_ASSIGNED_CONTEXT ( ( #322619, #295658, #13157 ) ) REPRESENTATION_CONTEXT ( 'NONE', 'WORKASPACE' ) );
#4842 = COLOUR_RGB ( '',1.000000000000000000, 1.000000000000000000, 1.000000000000000000 ) ;
#4843 =( BOUNDED_CURVE ( )  B_SPLINE_CURVE ( 3, ( #287859, #235604, #208720, #131455 ),
 .UNSPECIFIED., .F., .T. ) 
 B_SPLINE_CURVE_WITH_KNOTS ( ( 4, 4 ),
 ( 5.497787143782137065, 7.845254987714556094 ),
 .UNSPECIFIED. ) 
 CURVE ( )  GEOMETRIC_REPRESENTATION_ITEM ( )  RATIONAL_B_SPLINE_CURVE ( ( 1.000000000000000000, 0.5911406410911996812, 0.5911406410911996812, 1.000000000000000000 ) ) 
 REPRESENTATION_ITEM ( '' )  );
#4845 = AXIS2_PLACEMENT_3D ( 'NONE', #136846, #286735, #288366 ) ;
#4844 = AXIS2_PLACEMENT_3D ( 'NONE', #213649, #321367, #291107 ) ;
#4846 = CIRCLE ( 'NONE', #106907, 3.499999984999946356 ) ;
#4847 = CARTESIAN_POINT ( 'NONE',  ( 187.9999999999999716, 6.000000000000000000, -518.2000000000000455 ) ) ;
#4848 = CIRCLE ( 'NONE', #203478, 2.552699999999963332 ) ;
#4849 = PRESENTATION_STYLE_ASSIGNMENT (( #231776 ) ) ;
#4850 = EDGE_CURVE ( 'NONE', #3771, #249767, #158041, .T. ) ;
#4851 = EDGE_CURVE ( 'NONE', #318987, #93000, #269586, .T. ) ;
#4853 = EDGE_LOOP ( 'NONE', ( #274161, #263818, #167222, #194201 ) ) ;
#4852 = CARTESIAN_POINT ( 'NONE',  ( 314.9999999999999432, 6.000000000000000000, -63.55269999999998731 ) ) ;
#4854 = DIRECTION ( 'NONE',  ( -0.000000000000000000, 1.000000000000000000, -0.000000000000000000 ) ) ;
#4855 = ORIENTED_EDGE ( 'NONE', *, *, #23614, .T. ) ;
#4856 = FILL_AREA_STYLE_COLOUR ( '', #175128 ) ;
#4857 = ORIENTED_EDGE ( 'NONE', *, *, #124019, .F. ) ;
#4858 = CIRCLE ( 'NONE', #21167, 2.552699999999963332 ) ;
#4859 = FILL_AREA_STYLE ('',( #33352 ) ) ;
#4861 = ORIENTED_EDGE ( 'NONE', *, *, #256964, .F. ) ;
#4860 = CIRCLE ( 'NONE', #235653, 0.4999999999999449329 ) ;
#4862 = DIRECTION ( 'NONE',  ( -0.000000000000000000, 1.000000000000000000, -0.000000000000000000 ) ) ;
#4863 = CIRCLE ( 'NONE', #192928, 0.4999999999999449329 ) ;
#4864 = MECHANICAL_DESIGN_GEOMETRIC_PRESENTATION_REPRESENTATION (  '', ( #26443 ), #257225 ) ;
#4865 = VECTOR ( 'NONE', #327525, 1000.000000000000000 ) ;
#4866 =( GEOMETRIC_REPRESENTATION_CONTEXT ( 3 ) GLOBAL_UNCERTAINTY_ASSIGNED_CONTEXT ( ( #283192 ) ) GLOBAL_UNIT_ASSIGNED_CONTEXT ( ( #96749, #199188, #66491 ) ) REPRESENTATION_CONTEXT ( 'NONE', 'WORKASPACE' ) );
#4868 = EDGE_LOOP ( 'NONE', ( #157708, #287492 ) ) ;
#4867 = DIRECTION ( 'NONE',  ( -0.000000000000000000, 1.000000000000000000, -0.000000000000000000 ) ) ;
#4869 = STYLED_ITEM ( 'NONE', ( #267302 ), #74798 ) ;
#4870 = ORIENTED_EDGE ( 'NONE', *, *, #98813, .T. ) ;
#4871 = CARTESIAN_POINT ( 'NONE',  ( 594.3999999999999773, 6.000000000000000000, -696.0000000000000000 ) ) ;
#4872 = CARTESIAN_POINT ( 'NONE',  ( 1153.200000000000045, 6.000000000000000000, -340.3999999999999773 ) ) ;
#4873 = ORIENTED_EDGE ( 'NONE', *, *, #289158, .T. ) ;
#4874 = AXIS2_PLACEMENT_3D ( 'NONE', #42441, #92909, #86267 ) ;
#4875 = DIRECTION ( 'NONE',  ( -0.000000000000000000, 1.000000000000000000, -0.000000000000000000 ) ) ;
#4876 = AXIS2_PLACEMENT_3D ( 'NONE', #149771, #252259, #279314 ) ;
#4878 = EDGE_LOOP ( 'NONE', ( #285161, #40873, #163709, #258397 ) ) ;
#4877 = LINE ( 'NONE', #260379, #303076 ) ;
#4879 = DIRECTION ( 'NONE',  ( 0.000000000000000000, 0.000000000000000000, -1.000000000000000000 ) ) ;
#4880 = EDGE_CURVE ( 'NONE', #219960, #95187, #287080, .T. ) ;
#4881 = CYLINDRICAL_SURFACE ( 'NONE', #170938, 0.5000000000000004441 ) ;
#4882 = VECTOR ( 'NONE', #267109, 1000.000000000000000 ) ;
#4883 = ORIENTED_EDGE ( 'NONE', *, *, #172823, .T. ) ;
#4884 = UNCERTAINTY_MEASURE_WITH_UNIT (LENGTH_MEASURE( 1.000000000000000082E-05 ), #209301, 'distance_accuracy_value', 'NONE');
#4885 = UNCERTAINTY_MEASURE_WITH_UNIT (LENGTH_MEASURE( 1.000000000000000082E-05 ), #189281, 'distance_accuracy_value', 'NONE');
#4886 = PRESENTATION_LAYER_ASSIGNMENT (  '', '', ( #176759 ) ) ;
#4888 =( NAMED_UNIT ( * ) PLANE_ANGLE_UNIT ( ) SI_UNIT ( $, .RADIAN. ) );
#4887 = SURFACE_SIDE_STYLE ('',( #279094 ) ) ;
#4889 = CARTESIAN_POINT ( 'NONE',  ( 213.3999999999999773, 6.000000000000000000, -236.2472999999999956 ) ) ;
#4891 =( GEOMETRIC_REPRESENTATION_CONTEXT ( 3 ) GLOBAL_UNCERTAINTY_ASSIGNED_CONTEXT ( ( #231298 ) ) GLOBAL_UNIT_ASSIGNED_CONTEXT ( ( #219980, #70427, #97313 ) ) REPRESENTATION_CONTEXT ( 'NONE', 'WORKASPACE' ) );
#4890 = UNCERTAINTY_MEASURE_WITH_UNIT (LENGTH_MEASURE( 1.000000000000000082E-05 ), #172083, 'distance_accuracy_value', 'NONE');
#4892 = VERTEX_POINT ( 'NONE', #9013 ) ;
#4893 = SURFACE_STYLE_FILL_AREA ( #181442 ) ;
#4894 = CIRCLE ( 'NONE', #15650, 2.552699999999963332 ) ;
#4895 = DIRECTION ( 'NONE',  ( 0.000000000000000000, 0.000000000000000000, 1.000000000000000000 ) ) ;
#4896 =( NAMED_UNIT ( * ) SI_UNIT ( $, .STERADIAN. ) SOLID_ANGLE_UNIT ( ) );
#4897 =( NAMED_UNIT ( * ) PLANE_ANGLE_UNIT ( ) SI_UNIT ( $, .RADIAN. ) );
#4898 =( NAMED_UNIT ( * ) PLANE_ANGLE_UNIT ( ) SI_UNIT ( $, .RADIAN. ) );
#4899 = DIRECTION ( 'NONE',  ( -0.000000000000000000, 1.000000000000000000, -0.000000000000000000 ) ) ;
#4900 = PRESENTATION_STYLE_ASSIGNMENT (( #78905 ) ) ;
#4902 = SURFACE_STYLE_FILL_AREA ( #25107 ) ;
#4901 = CIRCLE ( 'NONE', #47889, 3.499999984999946356 ) ;
#4903 = CARTESIAN_POINT ( 'NONE',  ( 492.7999999999999545, 6.000000000000000000, -492.7999999999999545 ) ) ;
#4905 = COLOUR_RGB ( '',1.000000000000000000, 1.000000000000000000, 1.000000000000000000 ) ;
#4904 = SURFACE_STYLE_USAGE ( .BOTH. , #258711 ) ;
#4906 = DIRECTION ( 'NONE',  ( 0.9999809609883804074, 0.006170709906909593347, 2.209796749753364638E-16 ) ) ;
#4907 = SURFACE_STYLE_USAGE ( .BOTH. , #257044 ) ;
#4908 =( NAMED_UNIT ( * ) SI_UNIT ( $, .STERADIAN. ) SOLID_ANGLE_UNIT ( ) );
#4909 = ORIENTED_EDGE ( 'NONE', *, *, #54155, .T. ) ;
#4910 = ORIENTED_EDGE ( 'NONE', *, *, #217836, .T. ) ;
#4912 = EDGE_CURVE ( 'NONE', #61446, #61094, #313912, .T. ) ;
#4911 = ORIENTED_EDGE ( 'NONE', *, *, #41618, .F. ) ;
#4913 = DIRECTION ( 'NONE',  ( -0.000000000000000000, 1.000000000000000000, -0.000000000000000000 ) ) ;
#4914 = AXIS2_PLACEMENT_3D ( 'NONE', #101312, #284545, #50800 ) ;
#4915 = FILL_AREA_STYLE ('',( #107556 ) ) ;
#4916 = DIRECTION ( 'NONE',  ( -0.000000000000000000, 1.000000000000000000, -0.000000000000000000 ) ) ;
#4917 = ORIENTED_EDGE ( 'NONE', *, *, #231895, .F. ) ;
#4918 = ORIENTED_EDGE ( 'NONE', *, *, #275455, .T. ) ;
#4919 = VERTEX_POINT ( 'NONE', #174879 ) ;
#4920 = PRESENTATION_LAYER_ASSIGNMENT (  '', '', ( #187467 ) ) ;
#4921 = DIRECTION ( 'NONE',  ( -0.7009092642998504541, -2.686598953127809137E-18, -0.7132504491541820091 ) ) ;
#4922 = UNCERTAINTY_MEASURE_WITH_UNIT (LENGTH_MEASURE( 1.000000000000000082E-05 ), #71025, 'distance_accuracy_value', 'NONE');
#4923 = VERTEX_POINT ( 'NONE', #193830 ) ;
#4925 = VERTEX_POINT ( 'NONE', #200053 ) ;
#4924 =( NAMED_UNIT ( * ) SI_UNIT ( $, .STERADIAN. ) SOLID_ANGLE_UNIT ( ) );
#4926 = LINE ( 'NONE', #107567, #331682 ) ;
#4927 = ORIENTED_EDGE ( 'NONE', *, *, #173759, .T. ) ;
#4928 = SURFACE_SIDE_STYLE ('',( #154535 ) ) ;
#4929 = DIRECTION ( 'NONE',  ( -0.000000000000000000, 1.000000000000000000, -0.000000000000000000 ) ) ;
#4931 = COLOUR_RGB ( '',0.2509803921568627416, 0.2509803921568627416, 0.2509803921568627416 ) ;
#4930 = CARTESIAN_POINT ( 'NONE',  ( 137.1999999999999886, 6.000000000000000000, -667.1000000149999778 ) ) ;
#4932 = CARTESIAN_POINT ( 'NONE',  ( 137.1999999999999886, 6.000000000000000000, -492.7999999999999545 ) ) ;
#4933 =( NAMED_UNIT ( * ) SI_UNIT ( $, .STERADIAN. ) SOLID_ANGLE_UNIT ( ) );
#4934 = EDGE_CURVE ( 'NONE', #134246, #60181, #39961, .T. ) ;
#4935 = COLOUR_RGB ( '',0.2509803921568627416, 0.2509803921568627416, 0.2509803921568627416 ) ;
#4937 = DIRECTION ( 'NONE',  ( 1.690833717219717204E-16, -2.097156322803115379E-16, 1.000000000000000000 ) ) ;
#4936 = FILL_AREA_STYLE_COLOUR ( '', #60807 ) ;
#4938 = CARTESIAN_POINT ( 'NONE',  ( 950.0000000000000000, 5.052700015000001876, -388.6473000000000297 ) ) ;
#4939 = SURFACE_STYLE_FILL_AREA ( #127764 ) ;
#4940 = EDGE_LOOP ( 'NONE', ( #262761, #68366 ) ) ;
#4941 = DIRECTION ( 'NONE',  ( 1.000000000000000000, 1.577021341797097560E-16, 4.102256468493503683E-47 ) ) ;
#4942 =( NAMED_UNIT ( * ) SI_UNIT ( $, .STERADIAN. ) SOLID_ANGLE_UNIT ( ) );
#4943 = EDGE_CURVE ( 'NONE', #90999, #187931, #125966, .T. ) ;
#4944 = EDGE_CURVE ( 'NONE', #48698, #178000, #211735, .T. ) ;
#4946 = COLOUR_RGB ( '',0.2509803921568627416, 0.2509803921568627416, 0.2509803921568627416 ) ;
#4945 = DIRECTION ( 'NONE',  ( 0.000000000000000000, 0.000000000000000000, -1.000000000000000000 ) ) ;
#4947 = PRESENTATION_STYLE_ASSIGNMENT (( #206641 ) ) ;
#4948 = CARTESIAN_POINT ( 'NONE',  ( 264.1999999999999886, -5.204170427930421283E-15, -187.9999999999999716 ) ) ;
#4949 = CARTESIAN_POINT ( 'NONE',  ( 518.2000000000000455, 5.052700015000001876, -58.44730000000003400 ) ) ;
#4951 = FACE_OUTER_BOUND ( 'NONE', #142526, .T. ) ;
#4950 = STYLED_ITEM ( 'NONE', ( #217885 ), #310741 ) ;
#4952 = EDGE_CURVE ( 'NONE', #183829, #312466, #254655, .T. ) ;
#4954 = CARTESIAN_POINT ( 'NONE',  ( 264.1999999999999886, 6.000000000000000000, -692.5000000149998414 ) ) ;
#4953 = FACE_OUTER_BOUND ( 'NONE', #313092, .T. ) ;
#4955 = CARTESIAN_POINT ( 'NONE',  ( 1194.700000000000045, -0.07322330470338478392, -5.823223304703750713 ) ) ;
#4956 = CARTESIAN_POINT ( 'NONE',  ( 1213.950000000000045, -3.252163880464037149, -3.750000000000142109 ) ) ;
#4957 = AXIS2_PLACEMENT_3D ( 'NONE', #216797, #33660, #87469 ) ;
#4959 = SURFACE_SIDE_STYLE ('',( #260471 ) ) ;
#4958 =( LENGTH_UNIT ( ) NAMED_UNIT ( * ) SI_UNIT ( .MILLI., .METRE. ) );
#4960 = LINE ( 'NONE', #307708, #74941 ) ;
#4961 = CARTESIAN_POINT ( 'NONE',  ( 696.0000000000000000, -5.204170427930421283E-15, -10.19999999999999929 ) ) ;
#4962 = CIRCLE ( 'NONE', #182041, 2.552699999999963332 ) ;
#4964 = ORIENTED_EDGE ( 'NONE', *, *, #147404, .T. ) ;
#4963 = LINE ( 'NONE', #203350, #116000 ) ;
#4965 = MECHANICAL_DESIGN_GEOMETRIC_PRESENTATION_REPRESENTATION (  '', ( #284390 ), #144537 ) ;
#4966 = CARTESIAN_POINT ( 'NONE',  ( 61.00000000000000000, 6.000000000000000000, -162.5999999999999659 ) ) ;
#4967 = VERTEX_POINT ( 'NONE', #168673 ) ;
#4968 = DIRECTION ( 'NONE',  ( -0.000000000000000000, 1.000000000000000000, -0.000000000000000000 ) ) ;
#4969 =( NAMED_UNIT ( * ) SI_UNIT ( $, .STERADIAN. ) SOLID_ANGLE_UNIT ( ) );
#4970 = ORIENTED_EDGE ( 'NONE', *, *, #252098, .F. ) ;
#4971 = EDGE_LOOP ( 'NONE', ( #300959, #274426 ) ) ;
#4972 = PRESENTATION_LAYER_ASSIGNMENT (  '', '', ( #198026 ) ) ;
#4973 = CIRCLE ( 'NONE', #225233, 2.552699999999963332 ) ;
#4974 = PRESENTATION_STYLE_ASSIGNMENT (( #154579 ) ) ;
#4975 = VERTEX_POINT ( 'NONE', #271258 ) ;
#4976 = EDGE_LOOP ( 'NONE', ( #258914, #13493, #177015, #112346 ) ) ;
#4978 = ORIENTED_EDGE ( 'NONE', *, *, #208339, .T. ) ;
#4977 = LINE ( 'NONE', #129443, #100190 ) ;
#4979 = VERTEX_POINT ( 'NONE', #291518 ) ;
#4980 = FACE_BOUND ( 'NONE', #156666, .T. ) ;
#4981 = DIRECTION ( 'NONE',  ( 0.000000000000000000, 0.000000000000000000, 1.000000000000000000 ) ) ;
#4983 = FILL_AREA_STYLE ('',( #255403 ) ) ;
#4982 = PRESENTATION_STYLE_ASSIGNMENT (( #235239 ) ) ;
#4984 = PRESENTATION_LAYER_ASSIGNMENT (  '', '', ( #69537 ) ) ;
#4985 = SURFACE_STYLE_USAGE ( .BOTH. , #184790 ) ;
#4986 = VECTOR ( 'NONE', #240890, 1000.000000000000000 ) ;
#4988 = ADVANCED_FACE ( 'NONE', ( #61149 ), #20227, .F. ) ;
#4987 = AXIS2_PLACEMENT_3D ( 'NONE', #331613, #27212, #76031 ) ;
#4989 = AXIS2_PLACEMENT_3D ( 'NONE', #63693, #41809, #144274 ) ;
#4990 = SURFACE_STYLE_FILL_AREA ( #213295 ) ;
#4991 = SURFACE_SIDE_STYLE ('',( #38019 ) ) ;
#4992 = AXIS2_PLACEMENT_3D ( 'NONE', #69019, #97576, #200021 ) ;
#4994 = FACE_OUTER_BOUND ( 'NONE', #64781, .T. ) ;
#4993 = STYLED_ITEM ( 'NONE', ( #332820 ), #286708 ) ;
#4995 = ORIENTED_EDGE ( 'NONE', *, *, #221802, .F. ) ;
#4996 = CARTESIAN_POINT ( 'NONE',  ( 569.0000000000000000, 6.000000000000000000, -139.7526999999999475 ) ) ;
#4997 = CARTESIAN_POINT ( 'NONE',  ( 86.39999999999999147, 6.000000000000000000, -463.9000000149999892 ) ) ;
#4998 = SURFACE_STYLE_FILL_AREA ( #107644 ) ;
#4999 = MECHANICAL_DESIGN_GEOMETRIC_PRESENTATION_REPRESENTATION (  '', ( #85672 ), #327412 ) ;
#5000 = VERTEX_POINT ( 'NONE', #72357 ) ;
#5003 = ORIENTED_EDGE ( 'NONE', *, *, #284129, .F. ) ;
#5002 = PRESENTATION_LAYER_ASSIGNMENT (  '', '', ( #149895 ) ) ;
#5001 = SURFACE_STYLE_USAGE ( .BOTH. , #154615 ) ;
#5006 = PRESENTATION_STYLE_ASSIGNMENT (( #25215 ) ) ;
#5005 = STYLED_ITEM ( 'NONE', ( #41569 ), #66879 ) ;
#5004 = DIRECTION ( 'NONE',  ( 0.000000000000000000, 0.000000000000000000, 1.000000000000000000 ) ) ;
#5007 = AXIS2_PLACEMENT_3D ( 'NONE', #94572, #69357, #44125 ) ;
#5008 = DIRECTION ( 'NONE',  ( -0.000000000000000000, 1.000000000000000000, -0.000000000000000000 ) ) ;
#5010 = DIRECTION ( 'NONE',  ( -0.000000000000000000, 1.000000000000000000, -0.000000000000000000 ) ) ;
#5009 = CIRCLE ( 'NONE', #133840, 0.2499999999999724665 ) ;
#5011 =( LENGTH_UNIT ( ) NAMED_UNIT ( * ) SI_UNIT ( .MILLI., .METRE. ) );
#5012 = DIRECTION ( 'NONE',  ( 0.000000000000000000, 0.7071067811865533459, 0.7071067811865416886 ) ) ;
#5013 =( NAMED_UNIT ( * ) PLANE_ANGLE_UNIT ( ) SI_UNIT ( $, .RADIAN. ) );
#5014 = PRESENTATION_LAYER_ASSIGNMENT (  '', '', ( #160750 ) ) ;
#5015 =( LENGTH_UNIT ( ) NAMED_UNIT ( * ) SI_UNIT ( .MILLI., .METRE. ) );
#5017 = VERTEX_POINT ( 'NONE', #266277 ) ;
#5016 = SURFACE_STYLE_USAGE ( .BOTH. , #82359 ) ;
#5018 = FACE_OUTER_BOUND ( 'NONE', #186313, .T. ) ;
#5019 = FACE_OUTER_BOUND ( 'NONE', #283161, .T. ) ;
#5020 = AXIS2_PLACEMENT_3D ( 'NONE', #222106, #243870, #323171 ) ;
#5021 = FILL_AREA_STYLE_COLOUR ( '', #109522 ) ;
#5022 = ORIENTED_EDGE ( 'NONE', *, *, #243411, .T. ) ;
#5023 = SURFACE_STYLE_FILL_AREA ( #8276 ) ;
#5024 = ORIENTED_EDGE ( 'NONE', *, *, #157802, .T. ) ;
#5027 = EDGE_LOOP ( 'NONE', ( #288455, #88989, #204545, #278225 ) ) ;
#5026 = CIRCLE ( 'NONE', #107109, 2.552700000000074354 ) ;
#5025 = CARTESIAN_POINT ( 'NONE',  ( 746.7999999999999545, 6.000000000000000000, -743.3000000149999096 ) ) ;
#5029 = SURFACE_STYLE_FILL_AREA ( #132787 ) ;
#5028 = AXIS2_PLACEMENT_3D ( 'NONE', #241947, #11721, #114438 ) ;
#5030 = FACE_BOUND ( 'NONE', #266063, .T. ) ;
#5031 = EDGE_CURVE ( 'NONE', #113510, #308585, #77694, .T. ) ;
#5033 = EDGE_CURVE ( 'NONE', #289984, #61403, #303411, .T. ) ;
#5032 =( NAMED_UNIT ( * ) PLANE_ANGLE_UNIT ( ) SI_UNIT ( $, .RADIAN. ) );
#5034 = PRESENTATION_LAYER_ASSIGNMENT (  '', '', ( #209184 ) ) ;
#5035 = CARTESIAN_POINT ( 'NONE',  ( 797.6000000000000227, 6.000000000000000000, -187.9999999999999716 ) ) ;
#5037 = CARTESIAN_POINT ( 'NONE',  ( 13.54203740024484404, -0.8607045419949388432, 2.199999999999979750 ) ) ;
#5036 = DIRECTION ( 'NONE',  ( 0.000000000000000000, 0.000000000000000000, 1.000000000000000000 ) ) ;
#5038 = DIRECTION ( 'NONE',  ( -0.000000000000000000, 1.000000000000000000, -0.000000000000000000 ) ) ;
#5039 = AXIS2_PLACEMENT_3D ( 'NONE', #302192, #122305, #332326 ) ;
#5040 = DIRECTION ( 'NONE',  ( 0.000000000000000000, 0.000000000000000000, 1.000000000000000000 ) ) ;
#5041 = DIRECTION ( 'NONE',  ( 0.000000000000000000, 0.000000000000000000, 1.000000000000000000 ) ) ;
#5042 =( NAMED_UNIT ( * ) PLANE_ANGLE_UNIT ( ) SI_UNIT ( $, .RADIAN. ) );
#5043 = MECHANICAL_DESIGN_GEOMETRIC_PRESENTATION_REPRESENTATION (  '', ( #219732 ), #305859 ) ;
#5044 = PRESENTATION_LAYER_ASSIGNMENT (  '', '', ( #128437 ) ) ;
#5045 = AXIS2_PLACEMENT_3D ( 'NONE', #164477, #63569, #238378 ) ;
#5046 = AXIS2_PLACEMENT_3D ( 'NONE', #244361, #116889, #83338 ) ;
#5047 = ADVANCED_FACE ( 'NONE', ( #48806 ), #230247, .F. ) ;
#5048 = VERTEX_POINT ( 'NONE', #126165 ) ;
#5049 = FACE_OUTER_BOUND ( 'NONE', #96508, .T. ) ;
#5050 = FILL_AREA_STYLE_COLOUR ( '', #114893 ) ;
#5051 = CONICAL_SURFACE ( 'NONE', #300325, 3.499999985000001868, 0.7853981633974473908 ) ;
#5052 = EDGE_LOOP ( 'NONE', ( #13575, #168503, #210215, #202422 ) ) ;
#5054 = ORIENTED_EDGE ( 'NONE', *, *, #65369, .T. ) ;
#5053 = CYLINDRICAL_SURFACE ( 'NONE', #134472, 2.552699999999963332 ) ;
#5056 =( LENGTH_UNIT ( ) NAMED_UNIT ( * ) SI_UNIT ( .MILLI., .METRE. ) );
#5055 = FILL_AREA_STYLE_COLOUR ( '', #310541 ) ;
#5057 = CIRCLE ( 'NONE', #278945, 2.552700000000074354 ) ;
#5058 = FACE_OUTER_BOUND ( 'NONE', #65849, .T. ) ;
#5059 = LINE ( 'NONE', #62082, #267694 ) ;
#5060 = DIRECTION ( 'NONE',  ( 0.000000000000000000, 0.000000000000000000, 1.000000000000000000 ) ) ;
#5061 = DIRECTION ( 'NONE',  ( 0.000000000000000000, 0.000000000000000000, 1.000000000000000000 ) ) ;
#5062 = EDGE_CURVE ( 'NONE', #65468, #281052, #120716, .T. ) ;
#5064 = DIRECTION ( 'NONE',  ( 0.000000000000000000, 0.000000000000000000, 1.000000000000000000 ) ) ;
#5063 = FILL_AREA_STYLE ('',( #312792 ) ) ;
#5066 = DIRECTION ( 'NONE',  ( -0.000000000000000000, -1.000000000000000000, -0.000000000000000000 ) ) ;
#5065 = VECTOR ( 'NONE', #1552, 1000.000000000000000 ) ;
#5067 = SURFACE_STYLE_USAGE ( .BOTH. , #323968 ) ;
#5068 = FILL_AREA_STYLE_COLOUR ( '', #171091 ) ;
#5069 = PRESENTATION_STYLE_ASSIGNMENT (( #289235 ) ) ;
#5070 = CARTESIAN_POINT ( 'NONE',  ( 721.3999999999999773, 6.000000000000000000, -340.3999999999999773 ) ) ;
#5072 = AXIS2_PLACEMENT_3D ( 'NONE', #256663, #263415, #130684 ) ;
#5071 =( LENGTH_UNIT ( ) NAMED_UNIT ( * ) SI_UNIT ( .MILLI., .METRE. ) );
#5073 = ORIENTED_EDGE ( 'NONE', *, *, #147592, .F. ) ;
#5074 = DIRECTION ( 'NONE',  ( -0.000000000000000000, 1.000000000000000000, -0.000000000000000000 ) ) ;
#5075 = FACE_OUTER_BOUND ( 'NONE', #124539, .T. ) ;
#5076 = DIRECTION ( 'NONE',  ( 0.000000000000000000, 0.000000000000000000, 1.000000000000000000 ) ) ;
#5078 = AXIS2_PLACEMENT_3D ( 'NONE', #124649, #146377, #306214 ) ;
#5077 = PRESENTATION_LAYER_ASSIGNMENT (  '', '', ( #235873 ) ) ;
#5079 = CIRCLE ( 'NONE', #257470, 3.499999984999946356 ) ;
#5080 = ORIENTED_EDGE ( 'NONE', *, *, #117038, .F. ) ;
#5081 = ORIENTED_EDGE ( 'NONE', *, *, #217437, .F. ) ;
#5082 = ORIENTED_EDGE ( 'NONE', *, *, #93336, .F. ) ;
#5084 = EDGE_CURVE ( 'NONE', #26720, #96765, #129436, .T. ) ;
#5083 = ORIENTED_EDGE ( 'NONE', *, *, #207056, .T. ) ;
#5085 = CARTESIAN_POINT ( 'NONE',  ( 848.3999999999999773, 6.000000000000000000, -696.0000000000000000 ) ) ;
#5086 = CARTESIAN_POINT ( 'NONE',  ( 35.60000000000000142, 6.000000000000000000, -165.1526999999999532 ) ) ;
#5087 = PRESENTATION_LAYER_ASSIGNMENT (  '', '', ( #31927 ) ) ;
#5088 = SURFACE_STYLE_USAGE ( .BOTH. , #30284 ) ;
#5090 = DIRECTION ( 'NONE',  ( -0.000000000000000000, 1.000000000000000000, -0.000000000000000000 ) ) ;
#5089 = STYLED_ITEM ( 'NONE', ( #207755 ), #325069 ) ;
#5091 = DIRECTION ( 'NONE',  ( -0.000000000000000000, 1.000000000000000000, -0.000000000000000000 ) ) ;
#5092 = AXIS2_PLACEMENT_3D ( 'NONE', #235213, #82301, #30170 ) ;
#5093 = VERTEX_POINT ( 'NONE', #228585 ) ;
#5094 = MECHANICAL_DESIGN_GEOMETRIC_PRESENTATION_REPRESENTATION (  '', ( #128729 ), #332726 ) ;
#5096 = AXIS2_PLACEMENT_3D ( 'NONE', #88508, #162508, #238061 ) ;
#5095 = COLOUR_RGB ( '',0.2509803921568627416, 0.2509803921568627416, 0.2509803921568627416 ) ;
#5097 = DIRECTION ( 'NONE',  ( 0.000000000000000000, 0.000000000000000000, -1.000000000000000000 ) ) ;
#5098 = CIRCLE ( 'NONE', #74962, 2.552700000000074354 ) ;
#5099 = FILL_AREA_STYLE ('',( #132847 ) ) ;
#5100 = DIRECTION ( 'NONE',  ( -0.000000000000000000, 1.000000000000000000, -0.000000000000000000 ) ) ;
#5101 = VECTOR ( 'NONE', #214224, 1000.000000000000000 ) ;
#5102 = LINE ( 'NONE', #158049, #164159 ) ;
#5103 = DIRECTION ( 'NONE',  ( -0.000000000000000000, 1.000000000000000000, -0.000000000000000000 ) ) ;
#5104 =( NAMED_UNIT ( * ) PLANE_ANGLE_UNIT ( ) SI_UNIT ( $, .RADIAN. ) );
#5105 = PLANE ( 'NONE',  #77586 ) ;
#5106 = ORIENTED_EDGE ( 'NONE', *, *, #152942, .F. ) ;
#5108 = DIRECTION ( 'NONE',  ( 8.659560562354861368E-17, 0.7071067811865533459, -0.7071067811865416886 ) ) ;
#5107 = SURFACE_STYLE_FILL_AREA ( #235360 ) ;
#5109 = VERTEX_POINT ( 'NONE', #104193 ) ;
#5110 = ORIENTED_EDGE ( 'NONE', *, *, #73192, .T. ) ;
#5111 = CIRCLE ( 'NONE', #118049, 2.552700000000018843 ) ;
#5112 = EDGE_CURVE ( 'NONE', #307588, #159869, #314143, .T. ) ;
#5113 = ORIENTED_EDGE ( 'NONE', *, *, #153326, .F. ) ;
#5114 = VERTEX_POINT ( 'NONE', #52035 ) ;
#5115 = SURFACE_STYLE_USAGE ( .BOTH. , #52173 ) ;
#5116 = PRESENTATION_STYLE_ASSIGNMENT (( #131229 ) ) ;
#5117 = AXIS2_PLACEMENT_3D ( 'NONE', #318239, #111506, #242307 ) ;
#5118 = AXIS2_PLACEMENT_3D ( 'NONE', #179212, #53009, #148915 ) ;
#5119 = ORIENTED_EDGE ( 'NONE', *, *, #318665, .T. ) ;
#5120 = CARTESIAN_POINT ( 'NONE',  ( 1214.200000000000045, 6.000000000000000000, 0.000000000000000000 ) ) ;
#5121 = ORIENTED_EDGE ( 'NONE', *, *, #184260, .T. ) ;
#5122 = FILL_AREA_STYLE ('',( #208479 ) ) ;
#5123 = DIRECTION ( 'NONE',  ( -0.000000000000000000, 1.000000000000000000, -0.000000000000000000 ) ) ;
#5124 = SURFACE_SIDE_STYLE ('',( #181662 ) ) ;
#5125 = LINE ( 'NONE', #58882, #30846 ) ;
#5126 = AXIS2_PLACEMENT_3D ( 'NONE', #74091, #131158, #75761 ) ;
#5127 = CARTESIAN_POINT ( 'NONE',  ( 594.3999999999999773, 6.000000000000000000, -159.1000000150000346 ) ) ;
#5128 = FACE_OUTER_BOUND ( 'NONE', #132805, .T. ) ;
#5129 = SURFACE_STYLE_FILL_AREA ( #232062 ) ;
#5130 = FACE_OUTER_BOUND ( 'NONE', #145766, .T. ) ;
#5131 = ADVANCED_FACE ( 'NONE', ( #100922 ), #110146, .F. ) ;
#5132 = FACE_OUTER_BOUND ( 'NONE', #189003, .T. ) ;
#5133 =( LENGTH_UNIT ( ) NAMED_UNIT ( * ) SI_UNIT ( .MILLI., .METRE. ) );
#5134 = VECTOR ( 'NONE', #97572, 1000.000000000000000 ) ;
#5135 = ADVANCED_FACE ( 'NONE', ( #53709 ), #276453, .F. ) ;
#5136 =( GEOMETRIC_REPRESENTATION_CONTEXT ( 3 ) GLOBAL_UNCERTAINTY_ASSIGNED_CONTEXT ( ( #177320 ) ) GLOBAL_UNIT_ASSIGNED_CONTEXT ( ( #131942, #310233, #187263 ) ) REPRESENTATION_CONTEXT ( 'NONE', 'WORKASPACE' ) );
#5137 = ORIENTED_EDGE ( 'NONE', *, *, #85391, .T. ) ;
#5138 = VERTEX_POINT ( 'NONE', #319323 ) ;
#5139 = UNCERTAINTY_MEASURE_WITH_UNIT (LENGTH_MEASURE( 1.000000000000000082E-05 ), #311231, 'distance_accuracy_value', 'NONE');
#5140 = FACE_OUTER_BOUND ( 'NONE', #187825, .T. ) ;
#5141 = DIRECTION ( 'NONE',  ( 1.000000000000000000, 2.465190328815661892E-32, -3.110126208107282118E-47 ) ) ;
#5142 = PRESENTATION_LAYER_ASSIGNMENT (  '', '', ( #241116 ) ) ;
#5144 = SURFACE_STYLE_USAGE ( .BOTH. , #267331 ) ;
#5143 = CARTESIAN_POINT ( 'NONE',  ( 746.7999999999999545, 6.000000000000000000, -721.3999999999999773 ) ) ;
#5145 = VERTEX_POINT ( 'NONE', #85634 ) ;
#5146 = SURFACE_STYLE_USAGE ( .BOTH. , #79154 ) ;
#5148 = ORIENTED_EDGE ( 'NONE', *, *, #168818, .F. ) ;
#5147 =( LENGTH_UNIT ( ) NAMED_UNIT ( * ) SI_UNIT ( .MILLI., .METRE. ) );
#5149 =( LENGTH_UNIT ( ) NAMED_UNIT ( * ) SI_UNIT ( .MILLI., .METRE. ) );
#5150 = MECHANICAL_DESIGN_GEOMETRIC_PRESENTATION_REPRESENTATION (  '', ( #15905 ), #300686 ) ;
#5151 = ORIENTED_EDGE ( 'NONE', *, *, #133622, .T. ) ;
#5152 = SURFACE_STYLE_USAGE ( .BOTH. , #136140 ) ;
#5153 = SURFACE_SIDE_STYLE ('',( #286009 ) ) ;
#5155 = CARTESIAN_POINT ( 'NONE',  ( 1199.321445850397822, -21.68499979758633955, -17.02108871665125633 ) ) ;
#5154 = DIRECTION ( 'NONE',  ( 0.000000000000000000, 0.000000000000000000, 1.000000000000000000 ) ) ;
#5156 = EDGE_CURVE ( 'NONE', #32380, #90153, #319448, .T. ) ;
#5157 = CARTESIAN_POINT ( 'NONE',  ( 187.9999999999999716, -5.204170427930421283E-15, -393.7526999999999475 ) ) ;
#5159 = MECHANICAL_DESIGN_GEOMETRIC_PRESENTATION_REPRESENTATION (  '', ( #203797 ), #160899 ) ;
#5158 =( LENGTH_UNIT ( ) NAMED_UNIT ( * ) SI_UNIT ( .MILLI., .METRE. ) );
#5160 = ORIENTED_EDGE ( 'NONE', *, *, #111556, .T. ) ;
#5161 = ADVANCED_FACE ( 'NONE', ( #235224 ), #109232, .F. ) ;
#5162 = AXIS2_PLACEMENT_3D ( 'NONE', #112600, #312704, #82327 ) ;
#5163 = ORIENTED_EDGE ( 'NONE', *, *, #149221, .F. ) ;
#5164 = UNCERTAINTY_MEASURE_WITH_UNIT (LENGTH_MEASURE( 1.000000000000000082E-05 ), #126181, 'distance_accuracy_value', 'NONE');
#5165 = CARTESIAN_POINT ( 'NONE',  ( 441.9999999999999432, 6.000000000000000000, -238.7999999999999829 ) ) ;
#5166 = ORIENTED_EDGE ( 'NONE', *, *, #193103, .F. ) ;
#5167 = SURFACE_STYLE_FILL_AREA ( #312894 ) ;
#5168 =( GEOMETRIC_REPRESENTATION_CONTEXT ( 3 ) GLOBAL_UNCERTAINTY_ASSIGNED_CONTEXT ( ( #249099 ) ) GLOBAL_UNIT_ASSIGNED_CONTEXT ( ( #79657, #54381, #134991 ) ) REPRESENTATION_CONTEXT ( 'NONE', 'WORKASPACE' ) );
#5169 = CARTESIAN_POINT ( 'NONE',  ( 187.9999999999999716, 6.000000000000000000, -520.7527000000000044 ) ) ;
#5170 = VERTEX_POINT ( 'NONE', #107612 ) ;
#5171 = DIRECTION ( 'NONE',  ( 0.000000000000000000, 0.000000000000000000, 1.000000000000000000 ) ) ;
#5172 =( LENGTH_UNIT ( ) NAMED_UNIT ( * ) SI_UNIT ( .MILLI., .METRE. ) );
#5173 =( NAMED_UNIT ( * ) PLANE_ANGLE_UNIT ( ) SI_UNIT ( $, .RADIAN. ) );
#5174 = CARTESIAN_POINT ( 'NONE',  ( 1194.700000000000045, -3.850000000000020073, -15.70000000000004725 ) ) ;
#5175 = CIRCLE ( 'NONE', #193008, 2.552699999999963332 ) ;
#5176 = DIRECTION ( 'NONE',  ( 0.000000000000000000, 0.000000000000000000, 1.000000000000000000 ) ) ;
#5177 = CARTESIAN_POINT ( 'NONE',  ( 1000.799999999999955, -5.204170427930421283E-15, -721.3999999999999773 ) ) ;
#5178 =( LENGTH_UNIT ( ) NAMED_UNIT ( * ) SI_UNIT ( .MILLI., .METRE. ) );
#5179 = EDGE_CURVE ( 'NONE', #102392, #272584, #56269, .T. ) ;
#5180 = DIRECTION ( 'NONE',  ( 0.000000000000000000, 0.000000000000000000, 1.000000000000000000 ) ) ;
#5181 = MECHANICAL_DESIGN_GEOMETRIC_PRESENTATION_REPRESENTATION (  '', ( #96405 ), #166204 ) ;
#5182 = DIRECTION ( 'NONE',  ( 0.000000000000000000, 0.000000000000000000, 1.000000000000000000 ) ) ;
#5183 = DIRECTION ( 'NONE',  ( -0.000000000000000000, 1.000000000000000000, -0.000000000000000000 ) ) ;
#5184 = AXIS2_PLACEMENT_3D ( 'NONE', #124644, #23626, #227078 ) ;
#5185 = STYLED_ITEM ( 'NONE', ( #183677 ), #261664 ) ;
#5187 =( NAMED_UNIT ( * ) PLANE_ANGLE_UNIT ( ) SI_UNIT ( $, .RADIAN. ) );
#5186 = FACE_OUTER_BOUND ( 'NONE', #321494, .T. ) ;
#5188 = ORIENTED_EDGE ( 'NONE', *, *, #38329, .F. ) ;
#5189 = DIRECTION ( 'NONE',  ( -0.000000000000000000, 1.000000000000000000, -0.000000000000000000 ) ) ;
#5190 = FILL_AREA_STYLE_COLOUR ( '', #180300 ) ;
#5191 = SURFACE_STYLE_USAGE ( .BOTH. , #128022 ) ;
#5192 = ORIENTED_EDGE ( 'NONE', *, *, #22220, .T. ) ;
#5193 = MECHANICAL_DESIGN_GEOMETRIC_PRESENTATION_REPRESENTATION (  '', ( #209856 ), #177820 ) ;
#5195 = ORIENTED_EDGE ( 'NONE', *, *, #279970, .T. ) ;
#5194 = LINE ( 'NONE', #264060, #182620 ) ;
#5197 = CIRCLE ( 'NONE', #112585, 2.552700000000074354 ) ;
#5196 = SURFACE_SIDE_STYLE ('',( #186655 ) ) ;
#5198 = FACE_BOUND ( 'NONE', #51031, .T. ) ;
#5199 = ORIENTED_EDGE ( 'NONE', *, *, #174826, .F. ) ;
#5200 = CARTESIAN_POINT ( 'NONE',  ( 1102.400000000000091, -5.204170427930421283E-15, -63.55270000000007258 ) ) ;
#5201 = VERTEX_POINT ( 'NONE', #267153 ) ;
#5202 = PRESENTATION_STYLE_ASSIGNMENT (( #276076 ) ) ;
#5203 = LINE ( 'NONE', #290978, #177218 ) ;
#5204 = MECHANICAL_DESIGN_GEOMETRIC_PRESENTATION_REPRESENTATION (  '', ( #107297 ), #306024 ) ;
#5205 = ORIENTED_EDGE ( 'NONE', *, *, #231077, .T. ) ;
#5206 = EDGE_CURVE ( 'NONE', #260165, #303466, #174606, .T. ) ;
#5207 =( GEOMETRIC_REPRESENTATION_CONTEXT ( 3 ) GLOBAL_UNCERTAINTY_ASSIGNED_CONTEXT ( ( #121135 ) ) GLOBAL_UNIT_ASSIGNED_CONTEXT ( ( #318066, #60763, #291133 ) ) REPRESENTATION_CONTEXT ( 'NONE', 'WORKASPACE' ) );
#5208 =( NAMED_UNIT ( * ) SI_UNIT ( $, .STERADIAN. ) SOLID_ANGLE_UNIT ( ) );
#5209 = FACE_OUTER_BOUND ( 'NONE', #45088, .T. ) ;
#5211 = AXIS2_PLACEMENT_3D ( 'NONE', #226503, #327534, #280366 ) ;
#5210 = LINE ( 'NONE', #312940, #216697 ) ;
#5212 = ORIENTED_EDGE ( 'NONE', *, *, #329276, .F. ) ;
#5213 = SURFACE_STYLE_FILL_AREA ( #33704 ) ;
#5214 = EDGE_CURVE ( 'NONE', #229541, #102590, #236862, .T. ) ;
#5215 = VECTOR ( 'NONE', #280461, 1000.000000000000000 ) ;
#5216 = CIRCLE ( 'NONE', #53643, 2.552699999999963332 ) ;
#5217 = ORIENTED_EDGE ( 'NONE', *, *, #238917, .T. ) ;
#5218 = UNCERTAINTY_MEASURE_WITH_UNIT (LENGTH_MEASURE( 1.000000000000000082E-05 ), #96292, 'distance_accuracy_value', 'NONE');
#5220 = DIRECTION ( 'NONE',  ( 0.000000000000000000, -0.000000000000000000, -1.000000000000000000 ) ) ;
#5219 = COLOUR_RGB ( '',0.2509803921568627416, 0.2509803921568627416, 0.2509803921568627416 ) ;
#5221 = CIRCLE ( 'NONE', #327397, 2.552699999999963332 ) ;
#5222 = VERTEX_POINT ( 'NONE', #186428 ) ;
#5223 =( LENGTH_UNIT ( ) NAMED_UNIT ( * ) SI_UNIT ( .MILLI., .METRE. ) );
#5224 = MECHANICAL_DESIGN_GEOMETRIC_PRESENTATION_REPRESENTATION (  '', ( #219667 ), #289671 ) ;
#5225 = EDGE_CURVE ( 'NONE', #128890, #40937, #58714, .T. ) ;
#5226 = UNCERTAINTY_MEASURE_WITH_UNIT (LENGTH_MEASURE( 1.000000000000000082E-05 ), #184078, 'distance_accuracy_value', 'NONE');
#5227 = SURFACE_STYLE_FILL_AREA ( #154850 ) ;
#5228 = ADVANCED_FACE ( 'NONE', ( #316017 ), #268759, .F. ) ;
#5229 =( LENGTH_UNIT ( ) NAMED_UNIT ( * ) SI_UNIT ( .MILLI., .METRE. ) );
#5230 = EDGE_LOOP ( 'NONE', ( #65847, #52046 ) ) ;
#5231 = CARTESIAN_POINT ( 'NONE',  ( 1051.599999999999909, 6.000000000000000000, -648.6999999850000904 ) ) ;
#5232 = SURFACE_SIDE_STYLE ('',( #260739 ) ) ;
#5233 = EDGE_CURVE ( 'NONE', #6434, #133986, #93883, .T. ) ;
#5234 = AXIS2_PLACEMENT_3D ( 'NONE', #203533, #75841, #50589 ) ;
#5235 = LINE ( 'NONE', #264099, #304638 ) ;
#5236 = PRESENTATION_LAYER_ASSIGNMENT (  '', '', ( #69575 ) ) ;
#5237 = CARTESIAN_POINT ( 'NONE',  ( 492.7999999999999545, 5.052700015000001876, -698.5527000000000726 ) ) ;
#5238 = DIRECTION ( 'NONE',  ( 0.000000000000000000, 0.000000000000000000, 1.000000000000000000 ) ) ;
#5239 = ADVANCED_FACE ( 'NONE', ( #45081 ), #144240, .F. ) ;
#5240 = EDGE_CURVE ( 'NONE', #26715, #182943, #167851, .T. ) ;
#5241 = MECHANICAL_DESIGN_GEOMETRIC_PRESENTATION_REPRESENTATION (  '', ( #284685 ), #134083 ) ;
#5242 = EDGE_CURVE ( 'NONE', #292459, #26075, #122505, .T. ) ;
#5243 = DIRECTION ( 'NONE',  ( -0.000000000000000000, 1.000000000000000000, -0.000000000000000000 ) ) ;
#5245 = CARTESIAN_POINT ( 'NONE',  ( 5.900000000000016342, -13.59999999999994458, 3262.500000000000909 ) ) ;
#5244 = CIRCLE ( 'NONE', #48220, 3.499999985000001868 ) ;
#5247 = DIRECTION ( 'NONE',  ( -0.000000000000000000, 1.000000000000000000, -0.000000000000000000 ) ) ;
#5246 = MECHANICAL_DESIGN_GEOMETRIC_PRESENTATION_REPRESENTATION (  '', ( #74871 ), #26843 ) ;
#5248 = ORIENTED_EDGE ( 'NONE', *, *, #293181, .T. ) ;
#5249 = CARTESIAN_POINT ( 'NONE',  ( 365.7999999999999545, 6.000000000000000000, -572.4999999850000449 ) ) ;
#5250 = ORIENTED_EDGE ( 'NONE', *, *, #132195, .F. ) ;
#5252 = DIRECTION ( 'NONE',  ( -0.000000000000000000, 1.000000000000000000, -0.000000000000000000 ) ) ;
#5251 = FACE_OUTER_BOUND ( 'NONE', #60539, .T. ) ;
#5253 = CARTESIAN_POINT ( 'NONE',  ( 289.5999999999999659, 6.000000000000000000, -340.3999999999999773 ) ) ;
#5255 = ORIENTED_EDGE ( 'NONE', *, *, #118894, .F. ) ;
#5254 = STYLED_ITEM ( 'NONE', ( #45793 ), #147705 ) ;
#5256 = SURFACE_STYLE_FILL_AREA ( #235503 ) ;
#5258 = ORIENTED_EDGE ( 'NONE', *, *, #36006, .F. ) ;
#5257 =( NAMED_UNIT ( * ) SI_UNIT ( $, .STERADIAN. ) SOLID_ANGLE_UNIT ( ) );
#5259 = FILL_AREA_STYLE_COLOUR ( '', #192318 ) ;
#5260 = ORIENTED_EDGE ( 'NONE', *, *, #321117, .T. ) ;
#5261 = COLOUR_RGB ( '',0.2509803921568627416, 0.2509803921568627416, 0.2509803921568627416 ) ;
#5263 = ORIENTED_EDGE ( 'NONE', *, *, #246071, .F. ) ;
#5262 = MECHANICAL_DESIGN_GEOMETRIC_PRESENTATION_REPRESENTATION (  '', ( #16021 ), #198346 ) ;
#5265 = ORIENTED_EDGE ( 'NONE', *, *, #183204, .T. ) ;
#5264 =( LENGTH_UNIT ( ) NAMED_UNIT ( * ) SI_UNIT ( .MILLI., .METRE. ) );
#5266 = CARTESIAN_POINT ( 'NONE',  ( 467.3999999999999773, 6.000000000000000000, -287.0473000000000070 ) ) ;
#5267 = VECTOR ( 'NONE', #309718, 1000.000000000000000 ) ;
#5268 = ORIENTED_EDGE ( 'NONE', *, *, #42359, .F. ) ;
#5269 = MECHANICAL_DESIGN_GEOMETRIC_PRESENTATION_REPRESENTATION (  '', ( #284462 ), #59020 ) ;
#5270 = ORIENTED_EDGE ( 'NONE', *, *, #31723, .T. ) ;
#5271 = DIRECTION ( 'NONE',  ( 0.000000000000000000, 0.000000000000000000, 1.000000000000000000 ) ) ;
#5272 = SURFACE_STYLE_USAGE ( .BOTH. , #237139 ) ;
#5273 = LINE ( 'NONE', #156560, #4683 ) ;
#5274 = EDGE_CURVE ( 'NONE', #263297, #327334, #94252, .T. ) ;
#5275 = EDGE_CURVE ( 'NONE', #260386, #137255, #131675, .T. ) ;
#5276 = FILL_AREA_STYLE_COLOUR ( '', #35236 ) ;
#5277 = EDGE_LOOP ( 'NONE', ( #225375, #184519, #142312, #83591 ) ) ;
#5278 = SURFACE_SIDE_STYLE ('',( #286134 ) ) ;
#5279 = DIRECTION ( 'NONE',  ( 0.000000000000000000, 0.000000000000000000, 1.000000000000000000 ) ) ;
#5280 = DIRECTION ( 'NONE',  ( -0.000000000000000000, 1.000000000000000000, -0.000000000000000000 ) ) ;
#5281 = CARTESIAN_POINT ( 'NONE',  ( 746.7999999999999545, 6.000000000000000000, -591.8473000000000184 ) ) ;
#5282 = UNCERTAINTY_MEASURE_WITH_UNIT (LENGTH_MEASURE( 1.000000000000000082E-05 ), #332102, 'distance_accuracy_value', 'NONE');
#5283 = CIRCLE ( 'NONE', #236087, 3.499999985000057379 ) ;
#5284 = PRESENTATION_LAYER_ASSIGNMENT (  '', '', ( #101816 ) ) ;
#5286 = ORIENTED_EDGE ( 'NONE', *, *, #246131, .T. ) ;
#5285 =( GEOMETRIC_REPRESENTATION_CONTEXT ( 3 ) GLOBAL_UNCERTAINTY_ASSIGNED_CONTEXT ( ( #224879 ) ) GLOBAL_UNIT_ASSIGNED_CONTEXT ( ( #273682, #172744, #221466 ) ) REPRESENTATION_CONTEXT ( 'NONE', 'WORKASPACE' ) );
#5287 = EDGE_CURVE ( 'NONE', #316726, #15159, #197946, .T. ) ;
#5288 = MECHANICAL_DESIGN_GEOMETRIC_PRESENTATION_REPRESENTATION (  '', ( #316661 ), #112673 ) ;
#5289 = EDGE_CURVE ( 'NONE', #22810, #140767, #180136, .T. ) ;
#5291 = CIRCLE ( 'NONE', #42740, 3.499999985000057379 ) ;
#5290 = PRESENTATION_LAYER_ASSIGNMENT (  '', '', ( #306120 ) ) ;
#5292 = PRESENTATION_STYLE_ASSIGNMENT (( #77654 ) ) ;
#5293 = DIRECTION ( 'NONE',  ( 1.690833717219717204E-16, -2.097156322803115379E-16, 1.000000000000000000 ) ) ;
#5294 = CARTESIAN_POINT ( 'NONE',  ( 86.39999999999999147, 5.052700015000001876, -190.5526999999999589 ) ) ;
#5295 = DIRECTION ( 'NONE',  ( -0.000000000000000000, 1.000000000000000000, -0.000000000000000000 ) ) ;
#5296 = PRESENTATION_STYLE_ASSIGNMENT (( #111254 ) ) ;
#5297 = FILL_AREA_STYLE_COLOUR ( '', #136960 ) ;
#5298 = CARTESIAN_POINT ( 'NONE',  ( 1215.073223304703333, -2.823223304703081915, -4019.500000000000000 ) ) ;
#5299 = ORIENTED_EDGE ( 'NONE', *, *, #15118, .T. ) ;
#5300 = FACE_OUTER_BOUND ( 'NONE', #197607, .T. ) ;
#5301 = VERTEX_POINT ( 'NONE', #149232 ) ;
#5302 = EDGE_CURVE ( 'NONE', #222056, #286933, #72645, .T. ) ;
#5303 = SURFACE_SIDE_STYLE ('',( #309695 ) ) ;
#5304 = DIRECTION ( 'NONE',  ( -0.000000000000000000, 1.000000000000000000, -0.000000000000000000 ) ) ;
#5305 = DIRECTION ( 'NONE',  ( -0.000000000000000000, 1.000000000000000000, -0.000000000000000000 ) ) ;
#5307 = VECTOR ( 'NONE', #270411, 1000.000000000000000 ) ;
#5306 = DIRECTION ( 'NONE',  ( 0.000000000000000000, 0.000000000000000000, 1.000000000000000000 ) ) ;
#5308 = SURFACE_STYLE_USAGE ( .BOTH. , #213615 ) ;
#5309 = ORIENTED_EDGE ( 'NONE', *, *, #97619, .F. ) ;
#5310 = PRESENTATION_LAYER_ASSIGNMENT (  '', '', ( #257456 ) ) ;
#5311 = CARTESIAN_POINT ( 'NONE',  ( 61.00000000000000000, -5.204170427930421283E-15, -464.8472999999999615 ) ) ;
#5312 = ORIENTED_EDGE ( 'NONE', *, *, #199340, .F. ) ;
#5313 = PRESENTATION_LAYER_ASSIGNMENT (  '', '', ( #101848 ) ) ;
#5314 = ORIENTED_EDGE ( 'NONE', *, *, #127862, .F. ) ;
#5316 = VERTEX_POINT ( 'NONE', #278779 ) ;
#5315 = DIRECTION ( 'NONE',  ( -0.000000000000000000, 1.000000000000000000, -0.000000000000000000 ) ) ;
#5319 = VERTEX_POINT ( 'NONE', #50036 ) ;
#5318 = PRESENTATION_LAYER_ASSIGNMENT (  '', '', ( #230838 ) ) ;
#5317 = COLOUR_RGB ( '',0.2509803921568627416, 0.2509803921568627416, 0.2509803921568627416 ) ;
#5320 = STYLED_ITEM ( 'NONE', ( #82024 ), #197882 ) ;
#5321 = CARTESIAN_POINT ( 'NONE',  ( 594.3999999999999773, 6.000000000000000000, -619.7999999999999545 ) ) ;
#5322 = SURFACE_SIDE_STYLE ('',( #156616 ) ) ;
#5323 = SURFACE_STYLE_FILL_AREA ( #32160 ) ;
#5325 = ADVANCED_FACE ( 'NONE', ( #28149 ), #153186, .F. ) ;
#5324 = CARTESIAN_POINT ( 'NONE',  ( 19.49999999999985079, -0.8535533905928982534, -6.250000000000088818 ) ) ;
#5326 = EDGE_CURVE ( 'NONE', #40383, #178550, #206709, .T. ) ;
#5327 = COLOUR_RGB ( '',0.2509803921568627416, 0.2509803921568627416, 0.2509803921568627416 ) ;
#5328 = AXIS2_PLACEMENT_3D ( 'NONE', #287763, #159878, #84236 ) ;
#5330 = FACE_OUTER_BOUND ( 'NONE', #162104, .T. ) ;
#5329 = COLOUR_RGB ( '',0.2509803921568627416, 0.2509803921568627416, 0.2509803921568627416 ) ;
#5332 = CIRCLE ( 'NONE', #327506, 3.499999985000001868 ) ;
#5331 = DIRECTION ( 'NONE',  ( 0.000000000000000000, 0.000000000000000000, 1.000000000000000000 ) ) ;
#5333 = MECHANICAL_DESIGN_GEOMETRIC_PRESENTATION_REPRESENTATION (  '', ( #316704 ), #91286 ) ;
#5334 = CARTESIAN_POINT ( 'NONE',  ( 86.39999999999999147, 6.000000000000000000, -414.0472999999999502 ) ) ;
#5335 =( GEOMETRIC_REPRESENTATION_CONTEXT ( 3 ) GLOBAL_UNCERTAINTY_ASSIGNED_CONTEXT ( ( #191825 ) ) GLOBAL_UNIT_ASSIGNED_CONTEXT ( ( #286375, #79529, #234096 ) ) REPRESENTATION_CONTEXT ( 'NONE', 'WORKASPACE' ) );
#5336 = EDGE_CURVE ( 'NONE', #140256, #306410, #127401, .T. ) ;
#5337 = DIRECTION ( 'NONE',  ( 0.000000000000000000, 0.000000000000000000, 1.000000000000000000 ) ) ;
#5338 = DIRECTION ( 'NONE',  ( 8.659560562354989558E-17, 0.7071067811865430208, -0.7071067811865521247 ) ) ;
#5339 = CARTESIAN_POINT ( 'NONE',  ( 1193.153370604512929, -6.714668488525449064, -759.0499999999997272 ) ) ;
#5340 = CARTESIAN_POINT ( 'NONE',  ( 416.5999999999999659, 6.000000000000000000, -413.1000000149999778 ) ) ;
#5341 = EDGE_CURVE ( 'NONE', #163416, #286772, #206261, .T. ) ;
#5342 = PRESENTATION_STYLE_ASSIGNMENT (( #282856 ) ) ;
#5343 = DIRECTION ( 'NONE',  ( 0.000000000000000000, 0.000000000000000000, 1.000000000000000000 ) ) ;
#5344 =( NAMED_UNIT ( * ) PLANE_ANGLE_UNIT ( ) SI_UNIT ( $, .RADIAN. ) );
#5345 = PRESENTATION_STYLE_ASSIGNMENT (( #55737 ) ) ;
#5346 =( LENGTH_UNIT ( ) NAMED_UNIT ( * ) SI_UNIT ( .MILLI., .METRE. ) );
#5347 = DIRECTION ( 'NONE',  ( 0.000000000000000000, 0.000000000000000000, 1.000000000000000000 ) ) ;
#5348 = DIRECTION ( 'NONE',  ( 0.000000000000000000, 0.000000000000000000, 1.000000000000000000 ) ) ;
#5350 = DIRECTION ( 'NONE',  ( 0.000000000000000000, 0.000000000000000000, 1.000000000000000000 ) ) ;
#5349 = CARTESIAN_POINT ( 'NONE',  ( 19.44999999999952323, -15.60433441629574602, -750.1143462241830093 ) ) ;
#5351 = VERTEX_POINT ( 'NONE', #176179 ) ;
#5352 =( GEOMETRIC_REPRESENTATION_CONTEXT ( 3 ) GLOBAL_UNCERTAINTY_ASSIGNED_CONTEXT ( ( #326379 ) ) GLOBAL_UNIT_ASSIGNED_CONTEXT ( ( #103876, #330964, #110595 ) ) REPRESENTATION_CONTEXT ( 'NONE', 'WORKASPACE' ) );
#5353 = FILL_AREA_STYLE ('',( #232308 ) ) ;
#5354 = ORIENTED_EDGE ( 'NONE', *, *, #322366, .F. ) ;
#5356 = EDGE_CURVE ( 'NONE', #326022, #195823, #330480, .T. ) ;
#5355 = CARTESIAN_POINT ( 'NONE',  ( 721.3999999999999773, 6.000000000000000000, -566.4473000000000411 ) ) ;
#5357 = ORIENTED_EDGE ( 'NONE', *, *, #318077, .F. ) ;
#5359 = ORIENTED_EDGE ( 'NONE', *, *, #273915, .F. ) ;
#5358 = FILL_AREA_STYLE_COLOUR ( '', #325603 ) ;
#5360 = VECTOR ( 'NONE', #87125, 1000.000000000000000 ) ;
#5361 = PLANE ( 'NONE',  #154752 ) ;
#5362 = ORIENTED_EDGE ( 'NONE', *, *, #140183, .F. ) ;
#5363 = FACE_BOUND ( 'NONE', #19242, .T. ) ;
#5364 = DIRECTION ( 'NONE',  ( 0.000000000000000000, 0.000000000000000000, 1.000000000000000000 ) ) ;
#5365 = EDGE_LOOP ( 'NONE', ( #162906, #229996 ) ) ;
#5366 = DIRECTION ( 'NONE',  ( -0.000000000000000000, 1.000000000000000000, -0.000000000000000000 ) ) ;
#5367 = CARTESIAN_POINT ( 'NONE',  ( 340.3999999999999773, -5.204170427930421283E-15, -7.647300000000035958 ) ) ;
#5369 = ORIENTED_EDGE ( 'NONE', *, *, #15291, .F. ) ;
#5368 = AXIS2_PLACEMENT_3D ( 'NONE', #295647, #213241, #88874 ) ;
#5370 = CIRCLE ( 'NONE', #193206, 2.552699999999990865 ) ;
#5371 = EDGE_CURVE ( 'NONE', #3712, #226015, #88714, .T. ) ;
#5372 = DIRECTION ( 'NONE',  ( -0.000000000000000000, 1.000000000000000000, -0.000000000000000000 ) ) ;
#5373 = ORIENTED_EDGE ( 'NONE', *, *, #113130, .F. ) ;
#5374 = SURFACE_STYLE_USAGE ( .BOTH. , #129847 ) ;
#5376 =( LENGTH_UNIT ( ) NAMED_UNIT ( * ) SI_UNIT ( .MILLI., .METRE. ) );
#5375 = DIRECTION ( 'NONE',  ( -0.000000000000000000, 1.000000000000000000, -0.000000000000000000 ) ) ;
#5377 = AXIS2_PLACEMENT_3D ( 'NONE', #118788, #242937, #88471 ) ;
#5378 = SURFACE_STYLE_USAGE ( .BOTH. , #238884 ) ;
#5379 = SURFACE_STYLE_FILL_AREA ( #30572 ) ;
#5380 = ADVANCED_FACE ( 'NONE', ( #48416 ), #223273, .F. ) ;
#5381 = DIRECTION ( 'NONE',  ( 0.000000000000000000, 0.7071067811865533459, 0.7071067811865416886 ) ) ;
#5382 = CARTESIAN_POINT ( 'NONE',  ( 619.7999999999999545, 6.000000000000000000, -369.2999999849998858 ) ) ;
#5383 = SURFACE_STYLE_USAGE ( .BOTH. , #309771 ) ;
#5384 = ADVANCED_FACE ( 'NONE', ( #214548 ), #133965, .F. ) ;
#5385 = SURFACE_STYLE_FILL_AREA ( #260891 ) ;
#5386 = DIRECTION ( 'NONE',  ( -0.000000000000000000, 1.000000000000000000, -0.000000000000000000 ) ) ;
#5387 = UNCERTAINTY_MEASURE_WITH_UNIT (LENGTH_MEASURE( 1.000000000000000082E-05 ), #151687, 'distance_accuracy_value', 'NONE');
#5388 = CARTESIAN_POINT ( 'NONE',  ( 7.688390209942053133, -18.25000000000031974, -0.1999999999999779732 ) ) ;
#5389 =( NAMED_UNIT ( * ) SI_UNIT ( $, .STERADIAN. ) SOLID_ANGLE_UNIT ( ) );
#5390 = CARTESIAN_POINT ( 'NONE',  ( 340.3999999999999773, 5.052700015000001876, -7.647299999999980002 ) ) ;
#5391 = VECTOR ( 'NONE', #134881, 1000.000000000000000 ) ;
#5392 = SURFACE_STYLE_FILL_AREA ( #55781 ) ;
#5393 = MECHANICAL_DESIGN_GEOMETRIC_PRESENTATION_REPRESENTATION (  '', ( #42856 ), #48388 ) ;
#5394 =( NAMED_UNIT ( * ) PLANE_ANGLE_UNIT ( ) SI_UNIT ( $, .RADIAN. ) );
#5395 = VECTOR ( 'NONE', #63448, 1000.000000000000000 ) ;
#5396 = CARTESIAN_POINT ( 'NONE',  ( 543.6000000000000227, 6.000000000000000000, -540.1000000149999778 ) ) ;
#5397 = VERTEX_POINT ( 'NONE', #187685 ) ;
#5398 = CARTESIAN_POINT ( 'NONE',  ( 696.0000000000000000, 6.000000000000000000, -83.84730000000003258 ) ) ;
#5399 = CARTESIAN_POINT ( 'NONE',  ( 9.804389246232059207, -0.1813759694786754029, -734.6817666414635823 ) ) ;
#5400 = DIRECTION ( 'NONE',  ( -0.000000000000000000, 1.000000000000000000, -0.000000000000000000 ) ) ;
#5401 = PRESENTATION_STYLE_ASSIGNMENT (( #156693 ) ) ;
#5402 = CARTESIAN_POINT ( 'NONE',  ( 797.6000000000000227, -5.204170427930421283E-15, -185.4473000000000127 ) ) ;
#5403 = ORIENTED_EDGE ( 'NONE', *, *, #296668, .T. ) ;
#5404 = DIRECTION ( 'NONE',  ( -0.000000000000000000, 1.000000000000000000, -0.000000000000000000 ) ) ;
#5405 = PRESENTATION_LAYER_ASSIGNMENT (  '', '', ( #129032 ) ) ;
#5406 = VERTEX_POINT ( 'NONE', #182763 ) ;
#5407 = SURFACE_STYLE_FILL_AREA ( #243398 ) ;
#5408 = VERTEX_POINT ( 'NONE', #313943 ) ;
#5410 = FACE_BOUND ( 'NONE', #187005, .T. ) ;
#5409 = AXIS2_PLACEMENT_3D ( 'NONE', #206745, #107697, #231979 ) ;
#5412 = FILL_AREA_STYLE_COLOUR ( '', #323679 ) ;
#5411 = CARTESIAN_POINT ( 'NONE',  ( 391.1999999999999886, 5.052700015000001876, -467.3999999999999773 ) ) ;
#5413 = EDGE_CURVE ( 'NONE', #316873, #21910, #46026, .T. ) ;
#5414 = AXIS2_PLACEMENT_3D ( 'NONE', #213568, #314624, #85928 ) ;
#5416 = ORIENTED_EDGE ( 'NONE', *, *, #217053, .T. ) ;
#5415 = CARTESIAN_POINT ( 'NONE',  ( 441.9999999999999432, -5.204170427930421283E-15, -337.8473000000000184 ) ) ;
#5417 =( GEOMETRIC_REPRESENTATION_CONTEXT ( 3 ) GLOBAL_UNCERTAINTY_ASSIGNED_CONTEXT ( ( #69880 ) ) GLOBAL_UNIT_ASSIGNED_CONTEXT ( ( #48348, #303986, #172749 ) ) REPRESENTATION_CONTEXT ( 'NONE', 'WORKASPACE' ) );
#5418 = ORIENTED_EDGE ( 'NONE', *, *, #331637, .F. ) ;
#5419 = ORIENTED_EDGE ( 'NONE', *, *, #142605, .F. ) ;
#5421 = COLOUR_RGB ( '',0.2509803921568627416, 0.2509803921568627416, 0.2509803921568627416 ) ;
#5420 = VECTOR ( 'NONE', #104948, 1000.000000000000000 ) ;
#5422 = DIRECTION ( 'NONE',  ( 0.000000000000000000, 0.7071067811865533459, 0.7071067811865416886 ) ) ;
#5423 =( GEOMETRIC_REPRESENTATION_CONTEXT ( 3 ) GLOBAL_UNCERTAINTY_ASSIGNED_CONTEXT ( ( #162068 ) ) GLOBAL_UNIT_ASSIGNED_CONTEXT ( ( #306251, #255539, #257246 ) ) REPRESENTATION_CONTEXT ( 'NONE', 'WORKASPACE' ) );
#5424 = SURFACE_SIDE_STYLE ('',( #181962 ) ) ;
#5425 = CARTESIAN_POINT ( 'NONE',  ( 264.1999999999999886, 6.000000000000000000, -416.5999999999999659 ) ) ;
#5426 = DIRECTION ( 'NONE',  ( -0.000000000000000000, 1.000000000000000000, -0.000000000000000000 ) ) ;
#5427 = SURFACE_SIDE_STYLE ('',( #181969 ) ) ;
#5428 = STYLED_ITEM ( 'NONE', ( #125737 ), #98912 ) ;
#5429 = STYLED_ITEM ( 'NONE', ( #307117 ), #57783 ) ;
#5430 = CARTESIAN_POINT ( 'NONE',  ( 492.7999999999999545, 5.052700015000001876, -210.8472999999999615 ) ) ;
#5431 = PRESENTATION_STYLE_ASSIGNMENT (( #235688 ) ) ;
#5432 = MECHANICAL_DESIGN_GEOMETRIC_PRESENTATION_REPRESENTATION (  '', ( #241418 ), #214634 ) ;
#5433 = CARTESIAN_POINT ( 'NONE',  ( 797.6000000000000227, 6.000000000000000000, -416.5999999999999659 ) ) ;
#5434 = FILL_AREA_STYLE ('',( #181976 ) ) ;
#5435 = CARTESIAN_POINT ( 'NONE',  ( 873.7999999999999545, 6.000000000000000000, -314.9999999999999432 ) ) ;
#5436 = AXIS2_PLACEMENT_3D ( 'NONE', #78598, #261765, #152545 ) ;
#5437 = ORIENTED_EDGE ( 'NONE', *, *, #218037, .T. ) ;
#5438 = ORIENTED_EDGE ( 'NONE', *, *, #75204, .F. ) ;
#5440 = CARTESIAN_POINT ( 'NONE',  ( 797.6000000000000227, -5.204170427930421283E-15, -10.19999999999999929 ) ) ;
#5439 = DIRECTION ( 'NONE',  ( 0.000000000000000000, 0.000000000000000000, 1.000000000000000000 ) ) ;
#5441 = CIRCLE ( 'NONE', #150358, 2.552700000000074354 ) ;
#5442 = FILL_AREA_STYLE ('',( #57502 ) ) ;
#5443 = AXIS2_PLACEMENT_3D ( 'NONE', #284242, #52113, #331351 ) ;
#5444 = MECHANICAL_DESIGN_GEOMETRIC_PRESENTATION_REPRESENTATION (  '', ( #123635 ), #306283 ) ;
#5445 = LINE ( 'NONE', #32279, #156899 ) ;
#5446 = ORIENTED_EDGE ( 'NONE', *, *, #39105, .T. ) ;
#5447 = SURFACE_SIDE_STYLE ('',( #309842 ) ) ;
#5449 = MECHANICAL_DESIGN_GEOMETRIC_PRESENTATION_REPRESENTATION (  '', ( #134065 ), #332854 ) ;
#5448 = SURFACE_SIDE_STYLE ('',( #281293 ) ) ;
#5450 = STYLED_ITEM ( 'NONE', ( #6059 ), #215354 ) ;
#5451 = DIRECTION ( 'NONE',  ( -0.000000000000000000, -0.000000000000000000, 1.000000000000000000 ) ) ;
#5452 = AXIS2_PLACEMENT_3D ( 'NONE', #192073, #114887, #166901 ) ;
#5455 = CONICAL_SURFACE ( 'NONE', #75311, 3.499999984999946356, 0.7853981633974400633 ) ;
#5454 = FACE_OUTER_BOUND ( 'NONE', #51683, .T. ) ;
#5453 = CARTESIAN_POINT ( 'NONE',  ( 772.2000000000000455, 6.000000000000000000, -572.4999999849999313 ) ) ;
#5456 = CARTESIAN_POINT ( 'NONE',  ( 238.7999999999999829, 6.000000000000000000, -470.8999999849999654 ) ) ;
#5457 = CARTESIAN_POINT ( 'NONE',  ( 1178.599999999999909, 6.000000000000000000, -597.8999999850000222 ) ) ;
#5458 = FACE_OUTER_BOUND ( 'NONE', #154777, .T. ) ;
#5459 = CARTESIAN_POINT ( 'NONE',  ( 492.7999999999999545, 6.000000000000000000, -746.7999999999999545 ) ) ;
#5460 = FILL_AREA_STYLE_COLOUR ( '', #196911 ) ;
#5461 = CARTESIAN_POINT ( 'NONE',  ( 1194.750000000000000, -18.25000000000012790, -756.7499999999997726 ) ) ;
#5462 = CARTESIAN_POINT ( 'NONE',  ( 670.6000000000000227, 6.000000000000000000, -191.4999999849999313 ) ) ;
#5463 = DIRECTION ( 'NONE',  ( -0.000000000000000000, 1.000000000000000000, -0.000000000000000000 ) ) ;
#5464 = FACE_OUTER_BOUND ( 'NONE', #21103, .T. ) ;
#5466 = CARTESIAN_POINT ( 'NONE',  ( 10.19999999999999929, 6.000000000000000000, -696.0000000000000000 ) ) ;
#5465 = SURFACE_SIDE_STYLE ('',( #81156 ) ) ;
#5467 = DIRECTION ( 'NONE',  ( 0.000000000000000000, 0.000000000000000000, 1.000000000000000000 ) ) ;
#5468 = PLANE ( 'NONE',  #142937 ) ;
#5469 =( GEOMETRIC_REPRESENTATION_CONTEXT ( 3 ) GLOBAL_UNCERTAINTY_ASSIGNED_CONTEXT ( ( #325964 ) ) GLOBAL_UNIT_ASSIGNED_CONTEXT ( ( #258806, #50454, #21931 ) ) REPRESENTATION_CONTEXT ( 'NONE', 'WORKASPACE' ) );
#5470 = AXIS2_PLACEMENT_3D ( 'NONE', #160903, #236520, #108867 ) ;
#5471 = VERTEX_POINT ( 'NONE', #59953 ) ;
#5473 = CYLINDRICAL_SURFACE ( 'NONE', #314184, 2.552700000000074354 ) ;
#5472 = VECTOR ( 'NONE', #184599, 1000.000000000000000 ) ;
#5474 = UNCERTAINTY_MEASURE_WITH_UNIT (LENGTH_MEASURE( 1.000000000000000082E-05 ), #22474, 'distance_accuracy_value', 'NONE');
#5476 = EDGE_CURVE ( 'NONE', #209676, #107659, #2987, .T. ) ;
#5475 = ORIENTED_EDGE ( 'NONE', *, *, #293832, .T. ) ;
#5477 = UNCERTAINTY_MEASURE_WITH_UNIT (LENGTH_MEASURE( 1.000000000000000082E-05 ), #240259, 'distance_accuracy_value', 'NONE');
#5478 = EDGE_LOOP ( 'NONE', ( #133746, #201151 ) ) ;
#5479 = FACE_OUTER_BOUND ( 'NONE', #297234, .T. ) ;
#5480 = DIRECTION ( 'NONE',  ( -0.000000000000000000, 1.000000000000000000, -0.000000000000000000 ) ) ;
#5481 = SURFACE_SIDE_STYLE ('',( #57539 ) ) ;
#5482 =( NAMED_UNIT ( * ) SI_UNIT ( $, .STERADIAN. ) SOLID_ANGLE_UNIT ( ) );
#5483 = PRESENTATION_STYLE_ASSIGNMENT (( #128328 ) ) ;
#5484 = ORIENTED_EDGE ( 'NONE', *, *, #300, .F. ) ;
#5485 = DIRECTION ( 'NONE',  ( 0.7071067811865472397, 3.302773492353658005E-23, 0.7071067811865479058 ) ) ;
#5487 = AXIS2_PLACEMENT_3D ( 'NONE', #39420, #141969, #61347 ) ;
#5486 = LINE ( 'NONE', #186935, #47996 ) ;
#5488 = DIRECTION ( 'NONE',  ( 0.000000000000000000, 0.000000000000000000, 1.000000000000000000 ) ) ;
#5489 = AXIS2_PLACEMENT_3D ( 'NONE', #114994, #91380, #294832 ) ;
#5490 = CARTESIAN_POINT ( 'NONE',  ( 950.0000000000000000, 6.000000000000000000, -88.95269999999995036 ) ) ;
#5491 =( LENGTH_UNIT ( ) NAMED_UNIT ( * ) SI_UNIT ( .MILLI., .METRE. ) );
#5492 = AXIS2_PLACEMENT_3D ( 'NONE', #196253, #65231, #167803 ) ;
#5494 = CIRCLE ( 'NONE', #306337, 2.552700000000074354 ) ;
#5493 = CARTESIAN_POINT ( 'NONE',  ( 1213.414362798701177, -1.699658807507109515, -755.1107937009988973 ) ) ;
#5495 = CARTESIAN_POINT ( 'NONE',  ( 645.2000000000000455, 6.000000000000000000, -597.8999999849999085 ) ) ;
#5496 = AXIS2_PLACEMENT_3D ( 'NONE', #269851, #7633, #135362 ) ;
#5497 = ORIENTED_EDGE ( 'NONE', *, *, #321662, .T. ) ;
#5499 = SURFACE_SIDE_STYLE ('',( #33982 ) ) ;
#5498 =( NAMED_UNIT ( * ) PLANE_ANGLE_UNIT ( ) SI_UNIT ( $, .RADIAN. ) );
#5500 = DIRECTION ( 'NONE',  ( 9.868649107779184675E-15, -0.000000000000000000, -1.000000000000000000 ) ) ;
#5501 = ORIENTED_EDGE ( 'NONE', *, *, #246190, .F. ) ;
#5503 = EDGE_LOOP ( 'NONE', ( #88354, #318193, #299892, #51443 ) ) ;
#5502 = FILL_AREA_STYLE_COLOUR ( '', #278571 ) ;
#5504 = DIRECTION ( 'NONE',  ( 0.000000000000000000, 0.000000000000000000, 1.000000000000000000 ) ) ;
#5505 = CARTESIAN_POINT ( 'NONE',  ( 899.2000000000000455, 5.052700015000001876, -236.2473000000000241 ) ) ;
#5506 = ADVANCED_FACE ( 'NONE', ( #83595 ), #325432, .F. ) ;
#5507 = ORIENTED_EDGE ( 'NONE', *, *, #84136, .T. ) ;
#5509 = EDGE_LOOP ( 'NONE', ( #195239, #73698 ) ) ;
#5508 = AXIS2_PLACEMENT_3D ( 'NONE', #11742, #95763, #304295 ) ;
#5510 = PRESENTATION_STYLE_ASSIGNMENT (( #84523 ) ) ;
#5511 = VERTEX_POINT ( 'NONE', #209591 ) ;
#5513 = FILL_AREA_STYLE_COLOUR ( '', #329762 ) ;
#5512 = PRESENTATION_LAYER_ASSIGNMENT (  '', '', ( #161021 ) ) ;
#5514 = LINE ( 'NONE', #27430, #172216 ) ;
#5515 = DIRECTION ( 'NONE',  ( -1.249000902703300861E-16, 1.000000000000000000, 2.455895732392846863E-16 ) ) ;
#5516 = CARTESIAN_POINT ( 'NONE',  ( 1026.200000000000045, 6.000000000000000000, -394.6999999850000336 ) ) ;
#5517 = PRESENTATION_STYLE_ASSIGNMENT (( #259331 ) ) ;
#5518 = LINE ( 'NONE', #210513, #323972 ) ;
#5519 = AXIS2_PLACEMENT_3D ( 'NONE', #224960, #226621, #144282 ) ;
#5520 = CARTESIAN_POINT ( 'NONE',  ( 162.5999999999999659, 6.000000000000000000, -490.2472999999999388 ) ) ;
#5522 = ADVANCED_FACE ( 'NONE', ( #34712 ), #7828, .T. ) ;
#5521 =( LENGTH_UNIT ( ) NAMED_UNIT ( * ) SI_UNIT ( .MILLI., .METRE. ) );
#5523 = SURFACE_SIDE_STYLE ('',( #242294 ) ) ;
#5524 = LINE ( 'NONE', #160158, #287527 ) ;
#5525 = ADVANCED_FACE ( 'NONE', ( #298604 ), #319923, .F. ) ;
#5526 = EDGE_CURVE ( 'NONE', #130033, #28226, #78396, .T. ) ;
#5527 = CYLINDRICAL_SURFACE ( 'NONE', #215937, 0.1999999999999996503 ) ;
#5528 = EDGE_CURVE ( 'NONE', #186716, #263782, #266299, .T. ) ;
#5529 = FACE_OUTER_BOUND ( 'NONE', #103840, .T. ) ;
#5530 = COLOUR_RGB ( '',0.000000000000000000, 0.000000000000000000, 0.000000000000000000 ) ;
#5531 = DIRECTION ( 'NONE',  ( -0.000000000000000000, 1.000000000000000000, -0.000000000000000000 ) ) ;
#5532 = STYLED_ITEM ( 'NONE', ( #37505 ), #326371 ) ;
#5533 = DIRECTION ( 'NONE',  ( 0.000000000000000000, 0.7071067811865533459, 0.7071067811865416886 ) ) ;
#5535 = EDGE_LOOP ( 'NONE', ( #136200, #252186 ) ) ;
#5534 = LINE ( 'NONE', #288041, #25652 ) ;
#5536 = PRESENTATION_LAYER_ASSIGNMENT (  '', '', ( #53733 ) ) ;
#5537 = COLOUR_RGB ( '',1.000000000000000000, 1.000000000000000000, 1.000000000000000000 ) ;
#5538 = FACE_BOUND ( 'NONE', #200526, .T. ) ;
#5539 =( GEOMETRIC_REPRESENTATION_CONTEXT ( 3 ) GLOBAL_UNCERTAINTY_ASSIGNED_CONTEXT ( ( #56534 ) ) GLOBAL_UNIT_ASSIGNED_CONTEXT ( ( #297657, #289259, #36888 ) ) REPRESENTATION_CONTEXT ( 'NONE', 'WORKASPACE' ) );
#5540 = ORIENTED_EDGE ( 'NONE', *, *, #297834, .T. ) ;
#5541 = CARTESIAN_POINT ( 'NONE',  ( 492.7999999999999545, 5.052700015000001876, -287.0472999999999502 ) ) ;
#5542 = EDGE_CURVE ( 'NONE', #278403, #194717, #69912, .T. ) ;
#5543 = DIRECTION ( 'NONE',  ( 8.659560562354861368E-17, 0.7071067811865533459, -0.7071067811865416886 ) ) ;
#5545 = DIRECTION ( 'NONE',  ( 0.000000000000000000, 0.000000000000000000, 1.000000000000000000 ) ) ;
#5544 = SURFACE_STYLE_FILL_AREA ( #133289 ) ;
#5546 = AXIS2_PLACEMENT_3D ( 'NONE', #38121, #197655, #12887 ) ;
#5547 = CARTESIAN_POINT ( 'NONE',  ( 518.2000000000000455, 6.000000000000000000, -111.7999999999999972 ) ) ;
#5548 = ORIENTED_EDGE ( 'NONE', *, *, #66504, .T. ) ;
#5549 =( LENGTH_UNIT ( ) NAMED_UNIT ( * ) SI_UNIT ( .MILLI., .METRE. ) );
#5551 = EDGE_CURVE ( 'NONE', #201710, #255960, #292960, .T. ) ;
#5550 = PRESENTATION_STYLE_ASSIGNMENT (( #288056 ) ) ;
#5552 = ORIENTED_EDGE ( 'NONE', *, *, #236231, .T. ) ;
#5553 = UNCERTAINTY_MEASURE_WITH_UNIT (LENGTH_MEASURE( 1.000000000000000082E-05 ), #186402, 'distance_accuracy_value', 'NONE');
#5554 = SURFACE_STYLE_USAGE ( .BOTH. , #166409 ) ;
#5555 = EDGE_LOOP ( 'NONE', ( #189437, #115003, #239198, #118014 ) ) ;
#5556 = CYLINDRICAL_SURFACE ( 'NONE', #159463, 2.552699999999990865 ) ;
#5557 = PRESENTATION_LAYER_ASSIGNMENT (  '', '', ( #231082 ) ) ;
#5558 = VERTEX_POINT ( 'NONE', #143848 ) ;
#5559 = VECTOR ( 'NONE', #21791, 1000.000000000000000 ) ;
#5560 = DIRECTION ( 'NONE',  ( 0.000000000000000000, 0.000000000000000000, 1.000000000000000000 ) ) ;
#5563 = ORIENTED_EDGE ( 'NONE', *, *, #265568, .T. ) ;
#5562 = STYLED_ITEM ( 'NONE', ( #271315 ), #135461 ) ;
#5561 = AXIS2_PLACEMENT_3D ( 'NONE', #133105, #87652, #262549 ) ;
#5564 = CIRCLE ( 'NONE', #172119, 2.552700000000074354 ) ;
#5566 = CARTESIAN_POINT ( 'NONE',  ( 1153.200000000000045, -5.204170427930421283E-15, -749.3527000000000271 ) ) ;
#5565 = DIRECTION ( 'NONE',  ( -0.000000000000000000, 1.000000000000000000, -0.000000000000000000 ) ) ;
#5567 = ORIENTED_EDGE ( 'NONE', *, *, #2674, .T. ) ;
#5568 = AXIS2_PLACEMENT_3D ( 'NONE', #270754, #70612, #73905 ) ;
#5569 = FILL_AREA_STYLE_COLOUR ( '', #314731 ) ;
#5570 = CARTESIAN_POINT ( 'NONE',  ( 1212.310793700998829, -14.05034119249307167, -756.2143627987007903 ) ) ;
#5571 = DIRECTION ( 'NONE',  ( 0.000000000000000000, 0.000000000000000000, 1.000000000000000000 ) ) ;
#5572 = CIRCLE ( 'NONE', #64569, 2.552699999999963332 ) ;
#5573 =( LENGTH_UNIT ( ) NAMED_UNIT ( * ) SI_UNIT ( .MILLI., .METRE. ) );
#5574 = ORIENTED_EDGE ( 'NONE', *, *, #184657, .F. ) ;
#5575 = PRESENTATION_STYLE_ASSIGNMENT (( #235825 ) ) ;
#5576 = SURFACE_STYLE_USAGE ( .BOTH. , #138250 ) ;
#5577 = DIRECTION ( 'NONE',  ( 0.000000000000000000, 0.000000000000000000, 1.000000000000000000 ) ) ;
#5578 =( NAMED_UNIT ( * ) PLANE_ANGLE_UNIT ( ) SI_UNIT ( $, .RADIAN. ) );
#5579 = ORIENTED_EDGE ( 'NONE', *, *, #260542, .F. ) ;
#5580 = COLOUR_RGB ( '',0.7529411764705882248, 0.7529411764705882248, 0.7529411764705882248 ) ;
#5581 = FACE_BOUND ( 'NONE', #153765, .T. ) ;
#5582 = EDGE_LOOP ( 'NONE', ( #146542, #32039, #170753, #6732 ) ) ;
#5583 = MECHANICAL_DESIGN_GEOMETRIC_PRESENTATION_REPRESENTATION (  '', ( #161341 ), #311667 ) ;
#5584 = EDGE_LOOP ( 'NONE', ( #46103, #71568 ) ) ;
#5585 = PRESENTATION_STYLE_ASSIGNMENT (( #30783 ) ) ;
#5586 = ADVANCED_FACE ( 'NONE', ( #274988 ), #222848, .F. ) ;
#5587 =( LENGTH_UNIT ( ) NAMED_UNIT ( * ) SI_UNIT ( .MILLI., .METRE. ) );
#5588 = VERTEX_POINT ( 'NONE', #115458 ) ;
#5590 = VERTEX_POINT ( 'NONE', #273344 ) ;
#5589 = LINE ( 'NONE', #153554, #109114 ) ;
#5591 = VERTEX_POINT ( 'NONE', #113831 ) ;
#5592 = AXIS2_PLACEMENT_3D ( 'NONE', #138873, #61574, #263409 ) ;
#5593 = AXIS2_PLACEMENT_3D ( 'NONE', #452, #186882, #113041 ) ;
#5594 = DIRECTION ( 'NONE',  ( 0.000000000000000000, 0.000000000000000000, 1.000000000000000000 ) ) ;
#5595 = CARTESIAN_POINT ( 'NONE',  ( 111.7999999999999972, 6.000000000000000000, -340.3999999999999773 ) ) ;
#5596 = ORIENTED_EDGE ( 'NONE', *, *, #75117, .T. ) ;
#5597 = UNCERTAINTY_MEASURE_WITH_UNIT (LENGTH_MEASURE( 1.000000000000000082E-05 ), #295883, 'distance_accuracy_value', 'NONE');
#5598 = CYLINDRICAL_SURFACE ( 'NONE', #223327, 2.552700000000074354 ) ;
#5599 = ORIENTED_EDGE ( 'NONE', *, *, #56651, .T. ) ;
#5600 = EDGE_LOOP ( 'NONE', ( #274784, #27171, #15054, #1088 ) ) ;
#5601 = UNCERTAINTY_MEASURE_WITH_UNIT (LENGTH_MEASURE( 1.000000000000000082E-05 ), #24390, 'distance_accuracy_value', 'NONE');
#5603 = SURFACE_STYLE_USAGE ( .BOTH. , #288126 ) ;
#5602 = DIRECTION ( 'NONE',  ( 3.025680481354895430E-16, -1.000000000000000000, 0.000000000000000000 ) ) ;
#5604 = AXIS2_PLACEMENT_3D ( 'NONE', #113640, #140384, #215978 ) ;
#5605 = DIRECTION ( 'NONE',  ( 0.000000000000000000, 0.000000000000000000, 1.000000000000000000 ) ) ;
#5606 = VERTEX_POINT ( 'NONE', #43029 ) ;
#5607 = LINE ( 'NONE', #232577, #129588 ) ;
#5608 = ORIENTED_EDGE ( 'NONE', *, *, #125154, .F. ) ;
#5609 = DIRECTION ( 'NONE',  ( 0.000000000000000000, 0.000000000000000000, 1.000000000000000000 ) ) ;
#5610 = DIRECTION ( 'NONE',  ( 0.000000000000000000, 0.000000000000000000, 1.000000000000000000 ) ) ;
#5611 = FILL_AREA_STYLE_COLOUR ( '', #231259 ) ;
#5612 =( LENGTH_UNIT ( ) NAMED_UNIT ( * ) SI_UNIT ( .MILLI., .METRE. ) );
#5613 = CYLINDRICAL_SURFACE ( 'NONE', #28527, 2.552699999999963332 ) ;
#5614 = LINE ( 'NONE', #209004, #222527 ) ;
#5615 = DIRECTION ( 'NONE',  ( 0.000000000000000000, 0.000000000000000000, 1.000000000000000000 ) ) ;
#5616 =( GEOMETRIC_REPRESENTATION_CONTEXT ( 3 ) GLOBAL_UNCERTAINTY_ASSIGNED_CONTEXT ( ( #222415 ) ) GLOBAL_UNIT_ASSIGNED_CONTEXT ( ( #157227, #110213, #259766 ) ) REPRESENTATION_CONTEXT ( 'NONE', 'WORKASPACE' ) );
#5617 = CYLINDRICAL_SURFACE ( 'NONE', #214889, 2.552699999999963332 ) ;
#5618 = SURFACE_STYLE_FILL_AREA ( #24206 ) ;
#5619 = DIRECTION ( 'NONE',  ( -0.000000000000000000, 1.000000000000000000, -0.000000000000000000 ) ) ;
#5620 = SURFACE_STYLE_USAGE ( .BOTH. , #101619 ) ;
#5621 = SURFACE_STYLE_FILL_AREA ( #314995 ) ;
#5622 = DIRECTION ( 'NONE',  ( 0.000000000000000000, -1.000000000000000000, 0.000000000000000000 ) ) ;
#5623 =( NAMED_UNIT ( * ) SI_UNIT ( $, .STERADIAN. ) SOLID_ANGLE_UNIT ( ) );
#5624 = VECTOR ( 'NONE', #45535, 1000.000000000000000 ) ;
#5625 = STYLED_ITEM ( 'NONE', ( #87495 ), #58544 ) ;
#5627 = ORIENTED_EDGE ( 'NONE', *, *, #264504, .F. ) ;
#5626 = FACE_OUTER_BOUND ( 'NONE', #151783, .T. ) ;
#5628 = DIRECTION ( 'NONE',  ( -0.000000000000000000, 1.000000000000000000, -0.000000000000000000 ) ) ;
#5629 = EDGE_LOOP ( 'NONE', ( #318499, #320984, #204495, #8355 ) ) ;
#5632 = ORIENTED_EDGE ( 'NONE', *, *, #296759, .T. ) ;
#5631 = DIRECTION ( 'NONE',  ( 0.000000000000000000, 0.000000000000000000, 1.000000000000000000 ) ) ;
#5630 = CARTESIAN_POINT ( 'NONE',  ( 975.3999999999999773, 5.052700015000001876, -317.5526999999999020 ) ) ;
#5633 = ORIENTED_EDGE ( 'NONE', *, *, #108493, .F. ) ;
#5634 = CARTESIAN_POINT ( 'NONE',  ( 35.60000000000000142, 6.000000000000000000, -162.5999999999999659 ) ) ;
#5635 = EDGE_LOOP ( 'NONE', ( #302332, #36785, #26319, #125712 ) ) ;
#5636 =( GEOMETRIC_REPRESENTATION_CONTEXT ( 3 ) GLOBAL_UNCERTAINTY_ASSIGNED_CONTEXT ( ( #16794 ) ) GLOBAL_UNIT_ASSIGNED_CONTEXT ( ( #110374, #4426, #212746 ) ) REPRESENTATION_CONTEXT ( 'NONE', 'WORKASPACE' ) );
#5638 = ORIENTED_EDGE ( 'NONE', *, *, #189719, .T. ) ;
#5637 = CARTESIAN_POINT ( 'NONE',  ( 187.9999999999999716, 6.000000000000000000, -137.1999999999999886 ) ) ;
#5639 = FILL_AREA_STYLE ('',( #111616 ) ) ;
#5640 = SURFACE_SIDE_STYLE ('',( #10547 ) ) ;
#5642 = EDGE_CURVE ( 'NONE', #67973, #210755, #318901, .T. ) ;
#5641 = AXIS2_PLACEMENT_3D ( 'NONE', #153120, #173416, #201907 ) ;
#5643 = ADVANCED_FACE ( 'NONE', ( #247943 ), #19080, .F. ) ;
#5644 = CONICAL_SURFACE ( 'NONE', #156087, 3.499999985000057379, 0.7853981633974400633 ) ;
#5645 = FILL_AREA_STYLE ('',( #235917 ) ) ;
#5646 = ORIENTED_EDGE ( 'NONE', *, *, #70033, .T. ) ;
#5647 = CARTESIAN_POINT ( 'NONE',  ( 797.6000000000000227, 6.000000000000000000, -190.5526999999999305 ) ) ;
#5648 = ADVANCED_FACE ( 'NONE', ( #152130 ), #306957, .F. ) ;
#5649 = CIRCLE ( 'NONE', #123846, 3.499999984999946356 ) ;
#5650 = EDGE_CURVE ( 'NONE', #122967, #118913, #244735, .T. ) ;
#5651 = AXIS2_PLACEMENT_3D ( 'NONE', #155443, #27712, #130266 ) ;
#5652 = COLOUR_RGB ( '',0.2509803921568627416, 0.2509803921568627416, 0.2509803921568627416 ) ;
#5653 =( LENGTH_UNIT ( ) NAMED_UNIT ( * ) SI_UNIT ( .MILLI., .METRE. ) );
#5654 = DIRECTION ( 'NONE',  ( 0.000000000000000000, 0.000000000000000000, 1.000000000000000000 ) ) ;
#5655 = UNCERTAINTY_MEASURE_WITH_UNIT (LENGTH_MEASURE( 1.000000000000000082E-05 ), #300324, 'distance_accuracy_value', 'NONE');
#5656 =( NAMED_UNIT ( * ) SI_UNIT ( $, .STERADIAN. ) SOLID_ANGLE_UNIT ( ) );
#5657 = COLOUR_RGB ( '',0.2509803921568627416, 0.2509803921568627416, 0.2509803921568627416 ) ;
#5658 = ORIENTED_EDGE ( 'NONE', *, *, #60729, .F. ) ;
#5659 = COLOUR_RGB ( '',0.2509803921568627416, 0.2509803921568627416, 0.2509803921568627416 ) ;
#5660 = VECTOR ( 'NONE', #314822, 1000.000000000000000 ) ;
#5661 =( LENGTH_UNIT ( ) NAMED_UNIT ( * ) SI_UNIT ( .MILLI., .METRE. ) );
#5662 = CARTESIAN_POINT ( 'NONE',  ( 594.3999999999999773, 5.052700015000001876, -467.3999999999999773 ) ) ;
#5663 = DIRECTION ( 'NONE',  ( -0.000000000000000000, 1.000000000000000000, -0.000000000000000000 ) ) ;
#5664 =( GEOMETRIC_REPRESENTATION_CONTEXT ( 3 ) GLOBAL_UNCERTAINTY_ASSIGNED_CONTEXT ( ( #309149 ) ) GLOBAL_UNIT_ASSIGNED_CONTEXT ( ( #68287, #249692, #276749 ) ) REPRESENTATION_CONTEXT ( 'NONE', 'WORKASPACE' ) );
#5665 = COLOUR_RGB ( '',1.000000000000000000, 1.000000000000000000, 1.000000000000000000 ) ;
#5666 = STYLED_ITEM ( 'NONE', ( #302462 ), #274760 ) ;
#5667 = FILL_AREA_STYLE_COLOUR ( '', #71242 ) ;
#5668 = FACE_OUTER_BOUND ( 'NONE', #171494, .T. ) ;
#5669 = AXIS2_PLACEMENT_3D ( 'NONE', #198364, #21897, #121206 ) ;
#5670 = PRESENTATION_LAYER_ASSIGNMENT (  '', '', ( #118628 ) ) ;
#5671 = FACE_OUTER_BOUND ( 'NONE', #223245, .T. ) ;
#5672 = SURFACE_STYLE_FILL_AREA ( #56067 ) ;
#5673 = AXIS2_PLACEMENT_3D ( 'NONE', #79803, #180676, #182327 ) ;
#5676 = LINE ( 'NONE', #79717, #38039 ) ;
#5675 = SURFACE_STYLE_FILL_AREA ( #239196 ) ;
#5674 = CIRCLE ( 'NONE', #177570, 2.552699999999990865 ) ;
#5677 = ORIENTED_EDGE ( 'NONE', *, *, #278052, .F. ) ;
#5678 = PRESENTATION_STYLE_ASSIGNMENT (( #217318 ) ) ;
#5679 = DIRECTION ( 'NONE',  ( -4.081309263830131291E-15, -4.077371270998827239E-18, 1.000000000000000000 ) ) ;
#5680 = FILL_AREA_STYLE ('',( #293097 ) ) ;
#5681 = ORIENTED_EDGE ( 'NONE', *, *, #323277, .F. ) ;
#5682 = CARTESIAN_POINT ( 'NONE',  ( 111.7999999999999972, 5.052700015000001876, -33.04729999999999279 ) ) ;
#5683 = FACE_OUTER_BOUND ( 'NONE', #120555, .T. ) ;
#5684 = ORIENTED_EDGE ( 'NONE', *, *, #235599, .T. ) ;
#5685 = CARTESIAN_POINT ( 'NONE',  ( 1127.799999999999955, 6.000000000000000000, -35.60000000000000142 ) ) ;
#5686 = ORIENTED_EDGE ( 'NONE', *, *, #111187, .T. ) ;
#5688 = ORIENTED_EDGE ( 'NONE', *, *, #224673, .F. ) ;
#5687 = CARTESIAN_POINT ( 'NONE',  ( 1213.950000000000045, -16.00000000000000355, -753.5000000000001137 ) ) ;
#5689 = EDGE_LOOP ( 'NONE', ( #243596, #257427 ) ) ;
#5690 = CIRCLE ( 'NONE', #209640, 2.552699999999963332 ) ;
#5691 = EDGE_LOOP ( 'NONE', ( #140887, #163927 ) ) ;
#5693 = EDGE_CURVE ( 'NONE', #96961, #82084, #332123, .T. ) ;
#5692 = FACE_OUTER_BOUND ( 'NONE', #123194, .T. ) ;
#5694 = DIRECTION ( 'NONE',  ( -0.000000000000000000, 1.000000000000000000, -0.000000000000000000 ) ) ;
#5695 = CYLINDRICAL_SURFACE ( 'NONE', #55092, 2.552699999999963332 ) ;
#5696 = ORIENTED_EDGE ( 'NONE', *, *, #82273, .T. ) ;
#5698 = ORIENTED_EDGE ( 'NONE', *, *, #221958, .F. ) ;
#5697 = VECTOR ( 'NONE', #218049, 1000.000000000000000 ) ;
#5699 = DIRECTION ( 'NONE',  ( -0.000000000000000000, 1.000000000000000000, -0.000000000000000000 ) ) ;
#5700 = FILL_AREA_STYLE_COLOUR ( '', #315876 ) ;
#5701 = SURFACE_STYLE_FILL_AREA ( #214039 ) ;
#5703 = DIRECTION ( 'NONE',  ( 0.000000000000000000, 0.000000000000000000, 1.000000000000000000 ) ) ;
#5702 = AXIS2_PLACEMENT_3D ( 'NONE', #175906, #263156, #83303 ) ;
#5704 = EDGE_CURVE ( 'NONE', #170934, #5944, #169790, .T. ) ;
#5705 = ORIENTED_EDGE ( 'NONE', *, *, #110657, .T. ) ;
#5706 = VECTOR ( 'NONE', #175192, 1000.000000000000114 ) ;
#5707 =( GEOMETRIC_REPRESENTATION_CONTEXT ( 3 ) GLOBAL_UNCERTAINTY_ASSIGNED_CONTEXT ( ( #195306 ) ) GLOBAL_UNIT_ASSIGNED_CONTEXT ( ( #40379, #301006, #142908 ) ) REPRESENTATION_CONTEXT ( 'NONE', 'WORKASPACE' ) );
#5708 = CIRCLE ( 'NONE', #96962, 3.499999984999946356 ) ;
#5709 = CIRCLE ( 'NONE', #80882, 2.552699999999963332 ) ;
#5710 = EDGE_CURVE ( 'NONE', #306901, #93964, #148144, .T. ) ;
#5711 = STYLED_ITEM ( 'NONE', ( #61414 ), #54641 ) ;
#5712 =( LENGTH_UNIT ( ) NAMED_UNIT ( * ) SI_UNIT ( .MILLI., .METRE. ) );
#5713 = SURFACE_STYLE_FILL_AREA ( #205765 ) ;
#5714 = UNCERTAINTY_MEASURE_WITH_UNIT (LENGTH_MEASURE( 1.000000000000000082E-05 ), #288178, 'distance_accuracy_value', 'NONE');
#5715 = FACE_BOUND ( 'NONE', #70139, .T. ) ;
#5716 = PRESENTATION_STYLE_ASSIGNMENT (( #288236 ) ) ;
#5717 = ADVANCED_FACE ( 'NONE', ( #46353 ), #256294, .F. ) ;
#5718 = FACE_OUTER_BOUND ( 'NONE', #199381, .T. ) ;
#5719 = SURFACE_STYLE_USAGE ( .BOTH. , #75229 ) ;
#5720 =( NAMED_UNIT ( * ) SI_UNIT ( $, .STERADIAN. ) SOLID_ANGLE_UNIT ( ) );
#5722 = DIRECTION ( 'NONE',  ( -0.000000000000000000, 1.000000000000000000, -0.000000000000000000 ) ) ;
#5721 = CARTESIAN_POINT ( 'NONE',  ( 340.3999999999999773, 6.000000000000000000, -137.1999999999999886 ) ) ;
#5723 = SURFACE_SIDE_STYLE ('',( #56131 ) ) ;
#5725 = EDGE_LOOP ( 'NONE', ( #188718, #39075 ) ) ;
#5724 = CARTESIAN_POINT ( 'NONE',  ( -0.2999999999999669598, -1.600000000000045830, -737.4999999999997726 ) ) ;
#5726 = FILL_AREA_STYLE ('',( #8991 ) ) ;
#5727 = CARTESIAN_POINT ( 'NONE',  ( 1196.899999999999864, 1.110223024625156540E-13, -4019.500000000000000 ) ) ;
#5728 = CARTESIAN_POINT ( 'NONE',  ( 848.3999999999999773, 6.000000000000000000, -187.9999999999999716 ) ) ;
#5730 = DIRECTION ( 'NONE',  ( 0.000000000000000000, 0.000000000000000000, 1.000000000000000000 ) ) ;
#5729 = AXIS2_PLACEMENT_3D ( 'NONE', #247740, #220939, #295078 ) ;
#5731 = EDGE_LOOP ( 'NONE', ( #184271, #151838, #209931, #281328 ) ) ;
#5732 =( NAMED_UNIT ( * ) PLANE_ANGLE_UNIT ( ) SI_UNIT ( $, .RADIAN. ) );
#5733 = PRESENTATION_STYLE_ASSIGNMENT (( #183923 ) ) ;
#5734 = ORIENTED_EDGE ( 'NONE', *, *, #297834, .F. ) ;
#5736 = AXIS2_PLACEMENT_3D ( 'NONE', #306859, #165300, #34217 ) ;
#5735 = CIRCLE ( 'NONE', #322654, 2.552699999999963332 ) ;
#5737 = EDGE_CURVE ( 'NONE', #82059, #193631, #121669, .T. ) ;
#5739 = ORIENTED_EDGE ( 'NONE', *, *, #60203, .F. ) ;
#5738 = CARTESIAN_POINT ( 'NONE',  ( 873.7999999999999545, -5.204170427930421283E-15, -187.9999999999999716 ) ) ;
#5741 = ORIENTED_EDGE ( 'NONE', *, *, #188202, .F. ) ;
#5740 = UNCERTAINTY_MEASURE_WITH_UNIT (LENGTH_MEASURE( 1.000000000000000082E-05 ), #87859, 'distance_accuracy_value', 'NONE');
#5742 = FACE_BOUND ( 'NONE', #16065, .T. ) ;
#5744 = ORIENTED_EDGE ( 'NONE', *, *, #86528, .T. ) ;
#5743 = FACE_OUTER_BOUND ( 'NONE', #92821, .T. ) ;
#5745 = MECHANICAL_DESIGN_GEOMETRIC_PRESENTATION_REPRESENTATION (  '', ( #70091 ), #86406 ) ;
#5746 = CARTESIAN_POINT ( 'NONE',  ( 391.1999999999999886, 6.000000000000000000, -32.10000001499999911 ) ) ;
#5747 = EDGE_LOOP ( 'NONE', ( #312594, #229983 ) ) ;
#5748 = ORIENTED_EDGE ( 'NONE', *, *, #156040, .F. ) ;
#5749 = ORIENTED_EDGE ( 'NONE', *, *, #327792, .F. ) ;
#5750 = VERTEX_POINT ( 'NONE', #209193 ) ;
#5751 = CARTESIAN_POINT ( 'NONE',  ( 340.3999999999999773, 6.000000000000000000, -445.4999999849999313 ) ) ;
#5753 = ORIENTED_EDGE ( 'NONE', *, *, #262819, .F. ) ;
#5752 = DIRECTION ( 'NONE',  ( -0.000000000000000000, 1.000000000000000000, -0.000000000000000000 ) ) ;
#5754 = DIRECTION ( 'NONE',  ( 0.000000000000000000, 0.000000000000000000, 1.000000000000000000 ) ) ;
#5755 = DIRECTION ( 'NONE',  ( -0.000000000000000000, 1.000000000000000000, -0.000000000000000000 ) ) ;
#5756 = LINE ( 'NONE', #236034, #193793 ) ;
#5757 = CIRCLE ( 'NONE', #263555, 3.499999984999946356 ) ;
#5758 = CIRCLE ( 'NONE', #241753, 3.499999985000001868 ) ;
#5759 = CIRCLE ( 'NONE', #91726, 3.499999985000001868 ) ;
#5760 = ORIENTED_EDGE ( 'NONE', *, *, #220571, .T. ) ;
#5761 =( GEOMETRIC_REPRESENTATION_CONTEXT ( 3 ) GLOBAL_UNCERTAINTY_ASSIGNED_CONTEXT ( ( #163493 ) ) GLOBAL_UNIT_ASSIGNED_CONTEXT ( ( #219902, #268779, #139348 ) ) REPRESENTATION_CONTEXT ( 'NONE', 'WORKASPACE' ) );
#5762 = COLOUR_RGB ( '',0.2509803921568627416, 0.2509803921568627416, 0.2509803921568627416 ) ;
#5763 = VECTOR ( 'NONE', #58436, 999.9999999999998863 ) ;
#5764 = SURFACE_STYLE_FILL_AREA ( #240899 ) ;
#5765 = MECHANICAL_DESIGN_GEOMETRIC_PRESENTATION_REPRESENTATION (  '', ( #241 ), #177425 ) ;
#5766 = EDGE_CURVE ( 'NONE', #5316, #17155, #236082, .T. ) ;
#5767 = FACE_OUTER_BOUND ( 'NONE', #274103, .T. ) ;
#5768 = DIRECTION ( 'NONE',  ( 0.000000000000000000, 0.000000000000000000, 1.000000000000000000 ) ) ;
#5769 = UNCERTAINTY_MEASURE_WITH_UNIT (LENGTH_MEASURE( 1.000000000000000082E-05 ), #325738, 'distance_accuracy_value', 'NONE');
#5770 = CARTESIAN_POINT ( 'NONE',  ( 14.32500000000003126, -12.05211394015848114, 2.199999999999979750 ) ) ;
#5771 = DIRECTION ( 'NONE',  ( 0.000000000000000000, 0.000000000000000000, 1.000000000000000000 ) ) ;
#5772 =( NAMED_UNIT ( * ) SI_UNIT ( $, .STERADIAN. ) SOLID_ANGLE_UNIT ( ) );
#5773 = FILL_AREA_STYLE_COLOUR ( '', #246586 ) ;
#5774 = VECTOR ( 'NONE', #55245, 1000.000000000000114 ) ;
#5775 = EDGE_CURVE ( 'NONE', #31610, #274445, #239325, .T. ) ;
#5776 = DIRECTION ( 'NONE',  ( 0.000000000000000000, 0.000000000000000000, 1.000000000000000000 ) ) ;
#5777 = EDGE_LOOP ( 'NONE', ( #209371, #199327, #171829, #128560 ) ) ;
#5779 = DIRECTION ( 'NONE',  ( 0.000000000000000000, 0.000000000000000000, 1.000000000000000000 ) ) ;
#5778 =( NAMED_UNIT ( * ) SI_UNIT ( $, .STERADIAN. ) SOLID_ANGLE_UNIT ( ) );
#5781 = AXIS2_PLACEMENT_3D ( 'NONE', #297813, #42240, #67454 ) ;
#5780 = COLOUR_RGB ( '',0.2509803921568627416, 0.2509803921568627416, 0.2509803921568627416 ) ;
#5782 = CONICAL_SURFACE ( 'NONE', #231092, 3.499999984999946356, 0.7853981633974400633 ) ;
#5783 = PLANE ( 'NONE',  #141305 ) ;
#5784 = AXIS2_PLACEMENT_3D ( 'NONE', #135862, #265355, #169406 ) ;
#5786 = CARTESIAN_POINT ( 'NONE',  ( 365.7999999999999545, 6.000000000000000000, -38.15269999999998873 ) ) ;
#5785 = PRESENTATION_LAYER_ASSIGNMENT (  '', '', ( #43480 ) ) ;
#5788 = STYLED_ITEM ( 'NONE', ( #86735 ), #2906 ) ;
#5787 = DIRECTION ( 'NONE',  ( 0.000000000000000000, 0.000000000000000000, 1.000000000000000000 ) ) ;
#5789 = COLOUR_RGB ( '',1.000000000000000000, 1.000000000000000000, 1.000000000000000000 ) ;
#5790 = CARTESIAN_POINT ( 'NONE',  ( 441.9999999999999432, 5.052700015000001876, -518.2000000000000455 ) ) ;
#5792 = ORIENTED_EDGE ( 'NONE', *, *, #38651, .F. ) ;
#5791 = FILL_AREA_STYLE_COLOUR ( '', #213334 ) ;
#5793 =( LENGTH_UNIT ( ) NAMED_UNIT ( * ) SI_UNIT ( .MILLI., .METRE. ) );
#5794 = DIRECTION ( 'NONE',  ( 0.000000000000000000, -1.000000000000000000, 0.000000000000000000 ) ) ;
#5795 = FACE_BOUND ( 'NONE', #105866, .T. ) ;
#5796 = ADVANCED_FACE ( 'NONE', ( #105109 ), #51703, .F. ) ;
#5797 = PRESENTATION_LAYER_ASSIGNMENT (  '', '', ( #107922 ) ) ;
#5798 = CARTESIAN_POINT ( 'NONE',  ( 264.1999999999999886, 6.000000000000000000, -6.700000014999996978 ) ) ;
#5799 = CARTESIAN_POINT ( 'NONE',  ( 1153.200000000000045, -5.204170427930421283E-15, -340.3999999999999773 ) ) ;
#5801 = ADVANCED_FACE ( 'NONE', ( #157110 ), #40916, .F. ) ;
#5800 = DIRECTION ( 'NONE',  ( -0.000000000000000000, 1.000000000000000000, -0.000000000000000000 ) ) ;
#5803 = ORIENTED_EDGE ( 'NONE', *, *, #265568, .F. ) ;
#5802 = DIRECTION ( 'NONE',  ( 0.000000000000000000, 0.000000000000000000, 1.000000000000000000 ) ) ;
#5804 = EDGE_LOOP ( 'NONE', ( #299913, #319925, #81590, #29284 ) ) ;
#5805 = ORIENTED_EDGE ( 'NONE', *, *, #145235, .T. ) ;
#5806 = DIRECTION ( 'NONE',  ( -0.000000000000000000, 1.000000000000000000, -0.000000000000000000 ) ) ;
#5807 = DIRECTION ( 'NONE',  ( 0.000000000000000000, 0.7071067811865533459, 0.7071067811865416886 ) ) ;
#5808 = EDGE_CURVE ( 'NONE', #170787, #243440, #130295, .T. ) ;
#5809 = VERTEX_POINT ( 'NONE', #57898 ) ;
#5810 = EDGE_CURVE ( 'NONE', #293969, #149796, #137566, .T. ) ;
#5811 = VERTEX_POINT ( 'NONE', #135164 ) ;
#5813 = EDGE_CURVE ( 'NONE', #309639, #245888, #207525, .T. ) ;
#5812 =( GEOMETRIC_REPRESENTATION_CONTEXT ( 3 ) GLOBAL_UNCERTAINTY_ASSIGNED_CONTEXT ( ( #296127 ) ) GLOBAL_UNIT_ASSIGNED_CONTEXT ( ( #180802, #103479, #56294 ) ) REPRESENTATION_CONTEXT ( 'NONE', 'WORKASPACE' ) );
#5814 = DIRECTION ( 'NONE',  ( -0.000000000000000000, 1.000000000000000000, -0.000000000000000000 ) ) ;
#5815 = CARTESIAN_POINT ( 'NONE',  ( 19.49999999999985079, -15.49999999999998579, -3.549999999999942091 ) ) ;
#5816 = LINE ( 'NONE', #261338, #226844 ) ;
#5817 = CARTESIAN_POINT ( 'NONE',  ( 35.59999999999998721, -15.64537500000000314, -35.59999999999998010 ) ) ;
#5819 = CARTESIAN_POINT ( 'NONE',  ( 19.44999999999952323, -18.19621987471908753, -758.8037801252806958 ) ) ;
#5818 = AXIS2_PLACEMENT_3D ( 'NONE', #91159, #166795, #318215 ) ;
#5820 = ADVANCED_FACE ( 'NONE', ( #35946 ), #242575, .F. ) ;
#5821 = ADVANCED_FACE ( 'NONE', ( #222445 ), #244979, .F. ) ;
#5822 = DIRECTION ( 'NONE',  ( 0.000000000000000000, 0.000000000000000000, 1.000000000000000000 ) ) ;
#5823 = LINE ( 'NONE', #182387, #53896 ) ;
#5824 = DIRECTION ( 'NONE',  ( 1.260935964084291232E-17, -0.006170709906909572530, -0.9999809609883804074 ) ) ;
#5825 = MECHANICAL_DESIGN_GEOMETRIC_PRESENTATION_REPRESENTATION (  '', ( #268848 ), #64830 ) ;
#5826 = DIRECTION ( 'NONE',  ( -0.000000000000000000, 1.000000000000000000, -0.000000000000000000 ) ) ;
#5827 = ORIENTED_EDGE ( 'NONE', *, *, #293230, .F. ) ;
#5828 = ORIENTED_EDGE ( 'NONE', *, *, #46937, .T. ) ;
#5830 = CARTESIAN_POINT ( 'NONE',  ( 746.7999999999999545, 5.052700015000001876, -109.2473000000000383 ) ) ;
#5829 =( LENGTH_UNIT ( ) NAMED_UNIT ( * ) SI_UNIT ( .MILLI., .METRE. ) );
#5831 = DIRECTION ( 'NONE',  ( 1.000000000000000000, 0.000000000000000000, 0.000000000000000000 ) ) ;
#5832 = PRESENTATION_STYLE_ASSIGNMENT (( #31031 ) ) ;
#5833 = DIRECTION ( 'NONE',  ( 0.000000000000000000, 0.000000000000000000, 1.000000000000000000 ) ) ;
#5834 = ORIENTED_EDGE ( 'NONE', *, *, #107522, .F. ) ;
#5835 = CARTESIAN_POINT ( 'NONE',  ( 975.3999999999999773, 6.000000000000000000, -721.3999999999999773 ) ) ;
#5836 = DIRECTION ( 'NONE',  ( 0.000000000000000000, 0.000000000000000000, 1.000000000000000000 ) ) ;
#5837 = CARTESIAN_POINT ( 'NONE',  ( 1213.950000000000045, -16.00000000000000355, -3.500000000000502709 ) ) ;
#5838 = VERTEX_POINT ( 'NONE', #219105 ) ;
#5839 = ORIENTED_EDGE ( 'NONE', *, *, #235155, .F. ) ;
#5840 = DIRECTION ( 'NONE',  ( 0.000000000000000000, 0.000000000000000000, 1.000000000000000000 ) ) ;
#5842 = ORIENTED_EDGE ( 'NONE', *, *, #180409, .T. ) ;
#5841 = CARTESIAN_POINT ( 'NONE',  ( 1026.200000000000045, 6.000000000000000000, -215.9527000000000498 ) ) ;
#5843 = CARTESIAN_POINT ( 'NONE',  ( 924.6000000000000227, 5.052700015000001876, -543.6000000000000227 ) ) ;
#5844 = CARTESIAN_POINT ( 'NONE',  ( 467.3999999999999773, 6.000000000000000000, -187.9999999999999716 ) ) ;
#5845 = DIRECTION ( 'NONE',  ( -0.000000000000000000, 1.000000000000000000, -0.000000000000000000 ) ) ;
#5846 =( LENGTH_UNIT ( ) NAMED_UNIT ( * ) SI_UNIT ( .MILLI., .METRE. ) );
#5847 = CARTESIAN_POINT ( 'NONE',  ( 111.7999999999999972, 6.000000000000000000, -391.1999999999999886 ) ) ;
#5848 = AXIS2_PLACEMENT_3D ( 'NONE', #310372, #103555, #130450 ) ;
#5849 = SURFACE_SIDE_STYLE ('',( #236128 ) ) ;
#5850 = DIRECTION ( 'NONE',  ( 0.000000000000000000, 0.7071067811865533459, 0.7071067811865416886 ) ) ;
#5851 = PRESENTATION_LAYER_ASSIGNMENT (  '', '', ( #247388 ) ) ;
#5852 = ORIENTED_EDGE ( 'NONE', *, *, #266048, .T. ) ;
#5853 = AXIS2_PLACEMENT_3D ( 'NONE', #221165, #194271, #68272 ) ;
#5855 = SURFACE_STYLE_USAGE ( .BOTH. , #184043 ) ;
#5854 = CARTESIAN_POINT ( 'NONE',  ( 492.7999999999999545, 6.000000000000000000, -594.3999999999999773 ) ) ;
#5856 = AXIS2_PLACEMENT_3D ( 'NONE', #238548, #13277, #268843 ) ;
#5857 = AXIS2_PLACEMENT_3D ( 'NONE', #202313, #305055, #276440 ) ;
#5858 = ADVANCED_FACE ( 'NONE', ( #163762 ), #318502, .F. ) ;
#5859 = EDGE_LOOP ( 'NONE', ( #245291, #41408, #71307, #288552 ) ) ;
#5860 = SURFACE_SIDE_STYLE ('',( #264702 ) ) ;
#5861 = DIRECTION ( 'NONE',  ( -0.000000000000000000, 1.000000000000000000, -0.000000000000000000 ) ) ;
#5863 = VECTOR ( 'NONE', #51299, 1000.000000000000000 ) ;
#5862 = SURFACE_STYLE_FILL_AREA ( #84898 ) ;
#5864 = CARTESIAN_POINT ( 'NONE',  ( 1127.799999999999955, -15.64537500000000314, -721.3999999999996362 ) ) ;
#5865 = AXIS2_PLACEMENT_3D ( 'NONE', #48642, #51884, #304289 ) ;
#5866 = FACE_BOUND ( 'NONE', #147343, .T. ) ;
#5867 =( NAMED_UNIT ( * ) SI_UNIT ( $, .STERADIAN. ) SOLID_ANGLE_UNIT ( ) );
#5868 =( LENGTH_UNIT ( ) NAMED_UNIT ( * ) SI_UNIT ( .MILLI., .METRE. ) );
#5869 = DIRECTION ( 'NONE',  ( 0.000000000000000000, 0.000000000000000000, 1.000000000000000000 ) ) ;
#5870 = PRESENTATION_LAYER_ASSIGNMENT (  '', '', ( #113258 ) ) ;
#5871 =( GEOMETRIC_REPRESENTATION_CONTEXT ( 3 ) GLOBAL_UNCERTAINTY_ASSIGNED_CONTEXT ( ( #180687 ) ) GLOBAL_UNIT_ASSIGNED_CONTEXT ( ( #207447, #5732, #103341 ) ) REPRESENTATION_CONTEXT ( 'NONE', 'WORKASPACE' ) );
#5872 = VECTOR ( 'NONE', #77883, 1000.000000000000000 ) ;
#5873 = SURFACE_SIDE_STYLE ('',( #239391 ) ) ;
#5874 =( GEOMETRIC_REPRESENTATION_CONTEXT ( 3 ) GLOBAL_UNCERTAINTY_ASSIGNED_CONTEXT ( ( #271002 ) ) GLOBAL_UNIT_ASSIGNED_CONTEXT ( ( #314875, #13737, #32346 ) ) REPRESENTATION_CONTEXT ( 'NONE', 'WORKASPACE' ) );
#5875 = COLOUR_RGB ( '',0.2509803921568627416, 0.2509803921568627416, 0.2509803921568627416 ) ;
#5876 = EDGE_CURVE ( 'NONE', #305451, #119475, #254214, .T. ) ;
#5878 = DIRECTION ( 'NONE',  ( 0.000000000000000000, 0.000000000000000000, 1.000000000000000000 ) ) ;
#5877 = COLOUR_RGB ( '',0.2509803921568627416, 0.2509803921568627416, 0.2509803921568627416 ) ;
#5879 = EDGE_CURVE ( 'NONE', #297116, #236622, #150097, .T. ) ;
#5880 = ORIENTED_EDGE ( 'NONE', *, *, #277737, .T. ) ;
#5882 = EDGE_LOOP ( 'NONE', ( #52200, #314981, #129271, #184905 ) ) ;
#5881 = SURFACE_STYLE_FILL_AREA ( #174576 ) ;
#5883 = SURFACE_STYLE_USAGE ( .BOTH. , #266395 ) ;
#5885 = LINE ( 'NONE', #140251, #77201 ) ;
#5884 = DIRECTION ( 'NONE',  ( -0.000000000000000000, 1.000000000000000000, -0.000000000000000000 ) ) ;
#5886 = SURFACE_STYLE_USAGE ( .BOTH. , #239404 ) ;
#5887 = EDGE_CURVE ( 'NONE', #158471, #212770, #126630, .T. ) ;
#5888 = CONICAL_SURFACE ( 'NONE', #305999, 3.499999984999946356, 0.7853981633974400633 ) ;
#5889 = EDGE_LOOP ( 'NONE', ( #25292, #86254, #140924, #330186 ) ) ;
#5890 = EDGE_LOOP ( 'NONE', ( #314341, #294417 ) ) ;
#5891 = SURFACE_SIDE_STYLE ('',( #286783 ) ) ;
#5892 = EDGE_LOOP ( 'NONE', ( #96190, #3101 ) ) ;
#5893 = DIRECTION ( 'NONE',  ( 0.000000000000000000, 0.000000000000000000, 1.000000000000000000 ) ) ;
#5894 = FILL_AREA_STYLE ('',( #48515 ) ) ;
#5895 = FILL_AREA_STYLE ('',( #179201 ) ) ;
#5896 =( LENGTH_UNIT ( ) NAMED_UNIT ( * ) SI_UNIT ( .MILLI., .METRE. ) );
#5897 = STYLED_ITEM ( 'NONE', ( #51987 ), #321788 ) ;
#5898 = VERTEX_POINT ( 'NONE', #19032 ) ;
#5900 = FILL_AREA_STYLE ('',( #56306 ) ) ;
#5899 = VECTOR ( 'NONE', #231046, 1000.000000000000000 ) ;
#5901 = AXIS2_PLACEMENT_3D ( 'NONE', #149730, #299537, #45598 ) ;
#5902 = AXIS2_PLACEMENT_3D ( 'NONE', #274638, #93146, #177127 ) ;
#5903 = MECHANICAL_DESIGN_GEOMETRIC_PRESENTATION_REPRESENTATION (  '', ( #118833 ), #161654 ) ;
#5905 = ADVANCED_FACE ( 'NONE', ( #230724 ), #164525, .F. ) ;
#5904 = CARTESIAN_POINT ( 'NONE',  ( 11.82568563294028507, -15.50000000000018119, 2.199999999999979750 ) ) ;
#5906 = FILL_AREA_STYLE_COLOUR ( '', #188454 ) ;
#5907 = CARTESIAN_POINT ( 'NONE',  ( 238.7999999999999829, 6.000000000000000000, -108.3000000149999948 ) ) ;
#5908 = COLOUR_RGB ( '',0.2509803921568627416, 0.2509803921568627416, 0.2509803921568627416 ) ;
#5909 = CIRCLE ( 'NONE', #328111, 2.552699999999963332 ) ;
#5910 = CIRCLE ( 'NONE', #193027, 2.552699999999963332 ) ;
#5911 = EDGE_CURVE ( 'NONE', #239690, #290920, #103031, .T. ) ;
#5912 = VECTOR ( 'NONE', #15972, 1000.000000000000000 ) ;
#5913 = CARTESIAN_POINT ( 'NONE',  ( 1051.599999999999909, 5.052700015000001876, -543.6000000000000227 ) ) ;
#5914 = LINE ( 'NONE', #58006, #70996 ) ;
#5915 = SURFACE_STYLE_FILL_AREA ( #285134 ) ;
#5916 = DIRECTION ( 'NONE',  ( 0.000000000000000000, 0.000000000000000000, 1.000000000000000000 ) ) ;
#5917 = AXIS2_PLACEMENT_3D ( 'NONE', #81894, #108814, #160839 ) ;
#5918 = CARTESIAN_POINT ( 'NONE',  ( 365.7999999999999545, 6.000000000000000000, -420.0999999849999540 ) ) ;
#5919 =( NAMED_UNIT ( * ) SI_UNIT ( $, .STERADIAN. ) SOLID_ANGLE_UNIT ( ) );
#5920 = DIRECTION ( 'NONE',  ( -0.000000000000000000, 1.000000000000000000, -0.000000000000000000 ) ) ;
#5921 = DIRECTION ( 'NONE',  ( -0.000000000000000000, 1.000000000000000000, -0.000000000000000000 ) ) ;
#5922 = EDGE_LOOP ( 'NONE', ( #22578, #7093, #206904, #289508 ) ) ;
#5923 = AXIS2_PLACEMENT_3D ( 'NONE', #259826, #272716, #195270 ) ;
#5924 = ADVANCED_FACE ( 'NONE', ( #274599 ), #309780, .F. ) ;
#5925 = CARTESIAN_POINT ( 'NONE',  ( 543.6000000000000227, -5.204170427930421283E-15, -439.4472999999999843 ) ) ;
#5926 = PRESENTATION_STYLE_ASSIGNMENT (( #236194 ) ) ;
#5927 = DIRECTION ( 'NONE',  ( -0.000000000000000000, 1.000000000000000000, -0.000000000000000000 ) ) ;
#5929 = ORIENTED_EDGE ( 'NONE', *, *, #259221, .T. ) ;
#5928 = SURFACE_STYLE_USAGE ( .BOTH. , #135278 ) ;
#5930 = ORIENTED_EDGE ( 'NONE', *, *, #143207, .F. ) ;
#5931 = DIRECTION ( 'NONE',  ( -0.000000000000000000, 1.000000000000000000, -0.000000000000000000 ) ) ;
#5932 = CONICAL_SURFACE ( 'NONE', #317325, 3.499999984999946356, 0.7853981633974400633 ) ;
#5933 = UNCERTAINTY_MEASURE_WITH_UNIT (LENGTH_MEASURE( 1.000000000000000082E-05 ), #298737, 'distance_accuracy_value', 'NONE');
#5934 = SURFACE_SIDE_STYLE ('',( #158926 ) ) ;
#5935 = ORIENTED_EDGE ( 'NONE', *, *, #162416, .F. ) ;
#5937 = CARTESIAN_POINT ( 'NONE',  ( 670.6000000000000227, -5.204170427930421283E-15, -441.9999999999999432 ) ) ;
#5936 =( NAMED_UNIT ( * ) PLANE_ANGLE_UNIT ( ) SI_UNIT ( $, .RADIAN. ) );
#5938 = SURFACE_STYLE_USAGE ( .BOTH. , #236207 ) ;
#5939 = ORIENTED_EDGE ( 'NONE', *, *, #321606, .T. ) ;
#5940 = LINE ( 'NONE', #4280, #3819 ) ;
#5941 = UNCERTAINTY_MEASURE_WITH_UNIT (LENGTH_MEASURE( 1.000000000000000082E-05 ), #278099, 'distance_accuracy_value', 'NONE');
#5943 = ORIENTED_EDGE ( 'NONE', *, *, #238611, .F. ) ;
#5942 = AXIS2_PLACEMENT_3D ( 'NONE', #224798, #97114, #302283 ) ;
#5944 = VERTEX_POINT ( 'NONE', #49261 ) ;
#5945 = CARTESIAN_POINT ( 'NONE',  ( 314.9999999999999432, 6.000000000000000000, -365.7999999999999545 ) ) ;
#5946 =( NAMED_UNIT ( * ) SI_UNIT ( $, .STERADIAN. ) SOLID_ANGLE_UNIT ( ) );
#5947 = AXIS2_PLACEMENT_3D ( 'NONE', #214832, #209873, #164441 ) ;
#5948 =( LENGTH_UNIT ( ) NAMED_UNIT ( * ) SI_UNIT ( .MILLI., .METRE. ) );
#5949 = ORIENTED_EDGE ( 'NONE', *, *, #210201, .T. ) ;
#5950 = CARTESIAN_POINT ( 'NONE',  ( 1178.599999999999909, -15.64537500000000314, -718.8472999999995636 ) ) ;
#5951 = CIRCLE ( 'NONE', #306797, 2.552699999999963332 ) ;
#5952 = ORIENTED_EDGE ( 'NONE', *, *, #86936, .T. ) ;
#5953 = ORIENTED_EDGE ( 'NONE', *, *, #89971, .T. ) ;
#5954 = ORIENTED_EDGE ( 'NONE', *, *, #218293, .T. ) ;
#5955 = FACE_OUTER_BOUND ( 'NONE', #60209, .T. ) ;
#5956 = COLOUR_RGB ( '',0.2509803921568627416, 0.2509803921568627416, 0.2509803921568627416 ) ;
#5957 = DIRECTION ( 'NONE',  ( 0.000000000000000000, 0.000000000000000000, 1.000000000000000000 ) ) ;
#5958 = DIRECTION ( 'NONE',  ( 8.659560562354861368E-17, 0.7071067811865533459, -0.7071067811865416886 ) ) ;
#5959 = DIRECTION ( 'NONE',  ( -0.006170592427165314323, -0.9999619230641713097, -0.006170592427165359425 ) ) ;
#5960 = SURFACE_STYLE_FILL_AREA ( #264798 ) ;
#5961 = SURFACE_STYLE_USAGE ( .BOTH. , #138659 ) ;
#5962 = SURFACE_SIDE_STYLE ('',( #236235 ) ) ;
#5963 = DIRECTION ( 'NONE',  ( -0.000000000000000000, 1.000000000000000000, -0.000000000000000000 ) ) ;
#5964 = AXIS2_PLACEMENT_3D ( 'NONE', #140814, #13027, #244853 ) ;
#5966 = CARTESIAN_POINT ( 'NONE',  ( 365.7999999999999545, 5.052700015000001876, -61.00000000000000000 ) ) ;
#5965 = DIRECTION ( 'NONE',  ( 0.3240294643367826466, 0.9460469894469396568, 2.126672916932757655E-16 ) ) ;
#5967 = AXIS2_PLACEMENT_3D ( 'NONE', #274387, #230492, #52272 ) ;
#5968 = COLOUR_RGB ( '',0.2509803921568627416, 0.2509803921568627416, 0.2509803921568627416 ) ;
#5969 = MECHANICAL_DESIGN_GEOMETRIC_PRESENTATION_REPRESENTATION (  '', ( #188544 ), #27590 ) ;
#5970 = PRESENTATION_STYLE_ASSIGNMENT (( #106957 ) ) ;
#5971 = DIRECTION ( 'NONE',  ( 0.000000000000000000, 0.000000000000000000, 1.000000000000000000 ) ) ;
#5972 = FACE_BOUND ( 'NONE', #8165, .T. ) ;
#5973 = DIRECTION ( 'NONE',  ( 1.000000000000000000, 0.000000000000000000, 0.000000000000000000 ) ) ;
#5974 = EDGE_LOOP ( 'NONE', ( #292677, #8457, #303366, #199493 ) ) ;
#5975 = VERTEX_POINT ( 'NONE', #264292 ) ;
#5977 = SURFACE_STYLE_FILL_AREA ( #165577 ) ;
#5976 = CARTESIAN_POINT ( 'NONE',  ( 187.9999999999999716, 6.000000000000000000, -38.15269999999998873 ) ) ;
#5978 = MECHANICAL_DESIGN_GEOMETRIC_PRESENTATION_REPRESENTATION (  '', ( #258401 ), #241990 ) ;
#5979 = ORIENTED_EDGE ( 'NONE', *, *, #258807, .F. ) ;
#5980 =( LENGTH_UNIT ( ) NAMED_UNIT ( * ) SI_UNIT ( .MILLI., .METRE. ) );
#5981 = ORIENTED_EDGE ( 'NONE', *, *, #167915, .T. ) ;
#5982 = VERTEX_POINT ( 'NONE', #161710 ) ;
#5983 = EDGE_CURVE ( 'NONE', #117988, #325434, #284631, .T. ) ;
#5984 = SURFACE_STYLE_USAGE ( .BOTH. , #111957 ) ;
#5985 = SURFACE_STYLE_USAGE ( .BOTH. , #182550 ) ;
#5986 = ORIENTED_EDGE ( 'NONE', *, *, #177095, .F. ) ;
#5988 = ORIENTED_EDGE ( 'NONE', *, *, #88078, .T. ) ;
#5987 = CARTESIAN_POINT ( 'NONE',  ( 213.3999999999999773, 5.052700015000001876, -746.7999999999999545 ) ) ;
#5989 = AXIS2_PLACEMENT_3D ( 'NONE', #210053, #35190, #262229 ) ;
#5992 = ORIENTED_EDGE ( 'NONE', *, *, #53577, .T. ) ;
#5991 = DIRECTION ( 'NONE',  ( -0.000000000000000000, 1.000000000000000000, -0.000000000000000000 ) ) ;
#5990 = AXIS2_PLACEMENT_3D ( 'NONE', #240159, #260526, #31854 ) ;
#5993 = UNCERTAINTY_MEASURE_WITH_UNIT (LENGTH_MEASURE( 1.000000000000000082E-05 ), #328113, 'distance_accuracy_value', 'NONE');
#5994 = PRESENTATION_LAYER_ASSIGNMENT (  '', '', ( #177661 ) ) ;
#5996 = DIRECTION ( 'NONE',  ( 0.000000000000000000, 0.000000000000000000, 1.000000000000000000 ) ) ;
#5995 =( NAMED_UNIT ( * ) SI_UNIT ( $, .STERADIAN. ) SOLID_ANGLE_UNIT ( ) );
#5997 = SURFACE_SIDE_STYLE ('',( #108627 ) ) ;
#5998 = ORIENTED_EDGE ( 'NONE', *, *, #108109, .F. ) ;
#6000 = EDGE_CURVE ( 'NONE', #308476, #320001, #289582, .T. ) ;
#5999 = DIRECTION ( 'NONE',  ( -0.000000000000000000, 1.000000000000000000, -0.000000000000000000 ) ) ;
#6001 = FILL_AREA_STYLE ('',( #259857 ) ) ;
#6002 = ORIENTED_EDGE ( 'NONE', *, *, #151272, .F. ) ;
#6003 = EDGE_CURVE ( 'NONE', #278825, #53782, #207114, .T. ) ;
#6005 = VECTOR ( 'NONE', #324583, 1000.000000000000000 ) ;
#6004 = PRESENTATION_STYLE_ASSIGNMENT (( #81711 ) ) ;
#6006 =( NAMED_UNIT ( * ) SI_UNIT ( $, .STERADIAN. ) SOLID_ANGLE_UNIT ( ) );
#6007 = DIRECTION ( 'NONE',  ( -0.000000000000000000, 1.000000000000000000, -0.000000000000000000 ) ) ;
#6008 = CARTESIAN_POINT ( 'NONE',  ( 365.7999999999999545, 6.000000000000000000, -721.3999999999999773 ) ) ;
#6009 = DIRECTION ( 'NONE',  ( 8.659560562354989558E-17, 0.7071067811865430208, -0.7071067811865521247 ) ) ;
#6010 = CARTESIAN_POINT ( 'NONE',  ( 975.3999999999999773, 6.000000000000000000, -416.5999999999999659 ) ) ;
#6011 = CARTESIAN_POINT ( 'NONE',  ( 137.1999999999999886, -5.204170427930421283E-15, -388.6473000000000297 ) ) ;
#6012 = PRESENTATION_LAYER_ASSIGNMENT (  '', '', ( #167060 ) ) ;
#6014 = SURFACE_STYLE_FILL_AREA ( #211032 ) ;
#6013 = SURFACE_SIDE_STYLE ('',( #128871 ) ) ;
#6015 = LINE ( 'NONE', #211033, #251517 ) ;
#6016 =( NAMED_UNIT ( * ) SI_UNIT ( $, .STERADIAN. ) SOLID_ANGLE_UNIT ( ) );
#6017 = CARTESIAN_POINT ( 'NONE',  ( 975.3999999999999773, -5.204170427930421283E-15, -467.3999999999999773 ) ) ;
#6019 = EDGE_CURVE ( 'NONE', #237750, #225788, #311492, .T. ) ;
#6018 = CIRCLE ( 'NONE', #43707, 3.499999984999946356 ) ;
#6020 = AXIS2_PLACEMENT_3D ( 'NONE', #318627, #222581, #244336 ) ;
#6021 = AXIS2_PLACEMENT_3D ( 'NONE', #95004, #123653, #197422 ) ;
#6022 = EDGE_LOOP ( 'NONE', ( #176750, #235005, #146378, #216632 ) ) ;
#6023 = CARTESIAN_POINT ( 'NONE',  ( 11.80331246011445678, -15.50000000000018119, 2.299999999999968736 ) ) ;
#6024 = SURFACE_STYLE_USAGE ( .BOTH. , #130526 ) ;
#6026 =( NAMED_UNIT ( * ) PLANE_ANGLE_UNIT ( ) SI_UNIT ( $, .RADIAN. ) );
#6025 = PRESENTATION_STYLE_ASSIGNMENT (( #182599 ) ) ;
#6027 = ORIENTED_EDGE ( 'NONE', *, *, #200316, .F. ) ;
#6028 = ORIENTED_EDGE ( 'NONE', *, *, #215244, .F. ) ;
#6029 = ORIENTED_EDGE ( 'NONE', *, *, #84330, .T. ) ;
#6030 = CARTESIAN_POINT ( 'NONE',  ( 721.3999999999999773, 6.000000000000000000, -743.3000000149999096 ) ) ;
#6031 = ORIENTED_EDGE ( 'NONE', *, *, #313010, .F. ) ;
#6032 = CYLINDRICAL_SURFACE ( 'NONE', #174719, 0.2500000000000834888 ) ;
#6033 = EDGE_CURVE ( 'NONE', #30601, #310143, #175329, .T. ) ;
#6034 = ORIENTED_EDGE ( 'NONE', *, *, #328942, .F. ) ;
#6035 = CARTESIAN_POINT ( 'NONE',  ( 10.19999999999999929, 6.000000000000000000, -187.9999999999999716 ) ) ;
#6036 = DIRECTION ( 'NONE',  ( 0.000000000000000000, 0.000000000000000000, 1.000000000000000000 ) ) ;
#6038 = ORIENTED_EDGE ( 'NONE', *, *, #280311, .F. ) ;
#6037 = CARTESIAN_POINT ( 'NONE',  ( 670.6000000000000227, -5.204170427930421283E-15, -238.7999999999999829 ) ) ;
#6039 = CARTESIAN_POINT ( 'NONE',  ( 1178.600000000000136, -19.00000000000000355, -137.1999999999998749 ) ) ;
#6041 = CARTESIAN_POINT ( 'NONE',  ( 416.5999999999999659, 5.052700015000001876, -185.4472999999999558 ) ) ;
#6040 = DIRECTION ( 'NONE',  ( -0.000000000000000000, 1.000000000000000000, -0.000000000000000000 ) ) ;
#6042 = DIRECTION ( 'NONE',  ( -1.000000000000000000, -0.000000000000000000, 1.541976423090497605E-16 ) ) ;
#6043 = DIRECTION ( 'NONE',  ( 0.000000000000000000, 0.000000000000000000, 1.000000000000000000 ) ) ;
#6044 =( GEOMETRIC_REPRESENTATION_CONTEXT ( 3 ) GLOBAL_UNCERTAINTY_ASSIGNED_CONTEXT ( ( #330276 ) ) GLOBAL_UNIT_ASSIGNED_CONTEXT ( ( #220777, #66177, #165414 ) ) REPRESENTATION_CONTEXT ( 'NONE', 'WORKASPACE' ) );
#6045 = UNCERTAINTY_MEASURE_WITH_UNIT (LENGTH_MEASURE( 1.000000000000000082E-05 ), #302054, 'distance_accuracy_value', 'NONE');
#6046 = CARTESIAN_POINT ( 'NONE',  ( 6.635653775816652278, -13.90433441629604339, -19.19999999999988205 ) ) ;
#6047 = PRESENTATION_STYLE_ASSIGNMENT (( #145709 ) ) ;
#6048 = VERTEX_POINT ( 'NONE', #287945 ) ;
#6049 = STYLED_ITEM ( 'NONE', ( #219065 ), #141705 ) ;
#6051 = ORIENTED_EDGE ( 'NONE', *, *, #78003, .F. ) ;
#6050 = DIRECTION ( 'NONE',  ( 0.000000000000000000, 0.000000000000000000, 1.000000000000000000 ) ) ;
#6052 = VECTOR ( 'NONE', #79920, 1000.000000000000000 ) ;
#6054 = SURFACE_STYLE_USAGE ( .BOTH. , #162367 ) ;
#6053 = CONICAL_SURFACE ( 'NONE', #32916, 3.499999984999946356, 0.7853981633974547183 ) ;
#6055 = PRESENTATION_LAYER_ASSIGNMENT (  '', '', ( #102825 ) ) ;
#6056 =( NAMED_UNIT ( * ) PLANE_ANGLE_UNIT ( ) SI_UNIT ( $, .RADIAN. ) );
#6057 = DIRECTION ( 'NONE',  ( -0.000000000000000000, 1.000000000000000000, -0.000000000000000000 ) ) ;
#6059 = PRESENTATION_STYLE_ASSIGNMENT (( #9332 ) ) ;
#6058 = DIRECTION ( 'NONE',  ( 1.690833717219717204E-16, -2.097156322803115379E-16, 1.000000000000000000 ) ) ;
#6060 =( LENGTH_UNIT ( ) NAMED_UNIT ( * ) SI_UNIT ( .MILLI., .METRE. ) );
#6061 = DIRECTION ( 'NONE',  ( -0.000000000000000000, 1.000000000000000000, -0.000000000000000000 ) ) ;
#6062 = CARTESIAN_POINT ( 'NONE',  ( 1153.200000000000045, 6.000000000000000000, -416.5999999999999659 ) ) ;
#6063 = CARTESIAN_POINT ( 'NONE',  ( 1200.555716521793101, -1.052329163168358450, -758.9499999999998181 ) ) ;
#6064 = DIRECTION ( 'NONE',  ( 0.000000000000000000, 0.000000000000000000, 1.000000000000000000 ) ) ;
#6065 = ORIENTED_EDGE ( 'NONE', *, *, #115071, .F. ) ;
#6066 = SURFACE_SIDE_STYLE ('',( #291850 ) ) ;
#6067 = EDGE_CURVE ( 'NONE', #293101, #320665, #73349, .T. ) ;
#6068 = CARTESIAN_POINT ( 'NONE',  ( 137.1999999999999886, 6.000000000000000000, -514.7000000149998868 ) ) ;
#6069 = ORIENTED_EDGE ( 'NONE', *, *, #99106, .F. ) ;
#6070 = DIRECTION ( 'NONE',  ( 1.244061529906831364E-17, 4.077371270998826468E-18, -1.000000000000000000 ) ) ;
#6071 = EDGE_LOOP ( 'NONE', ( #147051, #250696, #207084, #115769 ) ) ;
#6072 = AXIS2_PLACEMENT_3D ( 'NONE', #298594, #64883, #226177 ) ;
#6073 = EDGE_LOOP ( 'NONE', ( #74260, #56577, #157602, #15800 ) ) ;
#6074 = CARTESIAN_POINT ( 'NONE',  ( 1202.299999999999955, -14.09999999999989129, -737.4999999999997726 ) ) ;
#6075 = VECTOR ( 'NONE', #158818, 1000.000000000000000 ) ;
#6077 = ORIENTED_EDGE ( 'NONE', *, *, #118436, .F. ) ;
#6076 = DIRECTION ( 'NONE',  ( -0.000000000000000000, 1.000000000000000000, -0.000000000000000000 ) ) ;
#6078 = CARTESIAN_POINT ( 'NONE',  ( 1127.799999999999955, -5.204170427930421283E-15, -619.7999999999999545 ) ) ;
#6079 = VERTEX_POINT ( 'NONE', #81109 ) ;
#6080 = CIRCLE ( 'NONE', #65094, 2.552699999999963332 ) ;
#6081 = ORIENTED_EDGE ( 'NONE', *, *, #38385, .T. ) ;
#6082 = PRESENTATION_STYLE_ASSIGNMENT (( #216064 ) ) ;
#6083 = DIRECTION ( 'NONE',  ( -1.000000000000000000, 1.422473250300981571E-16, 0.000000000000000000 ) ) ;
#6085 = ORIENTED_EDGE ( 'NONE', *, *, #195134, .F. ) ;
#6084 = CARTESIAN_POINT ( 'NONE',  ( 187.9999999999999716, -5.204170427930421283E-15, -596.9526999999999362 ) ) ;
#6086 = EDGE_CURVE ( 'NONE', #269719, #124807, #183608, .T. ) ;
#6088 = ADVANCED_FACE ( 'NONE', ( #158386 ), #129897, .F. ) ;
#6087 = SURFACE_STYLE_USAGE ( .BOTH. , #259976 ) ;
#6089 = ORIENTED_EDGE ( 'NONE', *, *, #118955, .F. ) ;
#6090 = PRESENTATION_STYLE_ASSIGNMENT (( #32956 ) ) ;
#6091 = ADVANCED_FACE ( 'NONE', ( #205455 ), #308178, .F. ) ;
#6092 = ORIENTED_EDGE ( 'NONE', *, *, #193540, .T. ) ;
#6093 =( NAMED_UNIT ( * ) SI_UNIT ( $, .STERADIAN. ) SOLID_ANGLE_UNIT ( ) );
#6094 =( NAMED_UNIT ( * ) SI_UNIT ( $, .STERADIAN. ) SOLID_ANGLE_UNIT ( ) );
#6095 = VECTOR ( 'NONE', #64334, 1000.000000000000000 ) ;
#6096 = DIRECTION ( 'NONE',  ( 1.748691230070947337E-16, -0.7071067811865460184, -0.7071067811865491270 ) ) ;
#6097 = STYLED_ITEM ( 'NONE', ( #154933 ), #151505 ) ;
#6098 = EDGE_CURVE ( 'NONE', #15790, #71910, #269240, .T. ) ;
#6099 = EDGE_CURVE ( 'NONE', #127701, #326013, #256091, .T. ) ;
#6100 = CIRCLE ( 'NONE', #307181, 3.499999984999946356 ) ;
#6101 = SURFACE_STYLE_USAGE ( .BOTH. , #61518 ) ;
#6102 = LINE ( 'NONE', #2760, #88226 ) ;
#6103 = UNCERTAINTY_MEASURE_WITH_UNIT (LENGTH_MEASURE( 1.000000000000000082E-05 ), #130274, 'distance_accuracy_value', 'NONE');
#6104 = AXIS2_PLACEMENT_3D ( 'NONE', #286795, #113529, #214245 ) ;
#6105 = FILL_AREA_STYLE ('',( #290265 ) ) ;
#6106 = EDGE_CURVE ( 'NONE', #326861, #61852, #321453, .T. ) ;
#6107 = SURFACE_SIDE_STYLE ('',( #59868 ) ) ;
#6108 =( NAMED_UNIT ( * ) SI_UNIT ( $, .STERADIAN. ) SOLID_ANGLE_UNIT ( ) );
#6109 = MECHANICAL_DESIGN_GEOMETRIC_PRESENTATION_REPRESENTATION (  '', ( #226187 ), #38256 ) ;
#6111 = ORIENTED_EDGE ( 'NONE', *, *, #279922, .T. ) ;
#6110 =( NAMED_UNIT ( * ) SI_UNIT ( $, .STERADIAN. ) SOLID_ANGLE_UNIT ( ) );
#6113 = MECHANICAL_DESIGN_GEOMETRIC_PRESENTATION_REPRESENTATION (  '', ( #264610 ), #193948 ) ;
#6112 = SURFACE_STYLE_USAGE ( .BOTH. , #181050 ) ;
#6114 = DIRECTION ( 'NONE',  ( -0.000000000000000000, 1.000000000000000000, -0.000000000000000000 ) ) ;
#6115 = CARTESIAN_POINT ( 'NONE',  ( 1178.599999999999909, -16.00000000000000355, -721.3999999999996362 ) ) ;
#6116 =( NAMED_UNIT ( * ) SI_UNIT ( $, .STERADIAN. ) SOLID_ANGLE_UNIT ( ) );
#6117 = UNCERTAINTY_MEASURE_WITH_UNIT (LENGTH_MEASURE( 1.000000000000000082E-05 ), #128103, 'distance_accuracy_value', 'NONE');
#6118 =( NAMED_UNIT ( * ) SI_UNIT ( $, .STERADIAN. ) SOLID_ANGLE_UNIT ( ) );
#6119 =( GEOMETRIC_REPRESENTATION_CONTEXT ( 3 ) GLOBAL_UNCERTAINTY_ASSIGNED_CONTEXT ( ( #221470 ) ) GLOBAL_UNIT_ASSIGNED_CONTEXT ( ( #61942, #289091, #265406 ) ) REPRESENTATION_CONTEXT ( 'NONE', 'WORKASPACE' ) );
#6120 = DIRECTION ( 'NONE',  ( 0.000000000000000000, 0.000000000000000000, 1.000000000000000000 ) ) ;
#6121 = EDGE_CURVE ( 'NONE', #71765, #283338, #25294, .T. ) ;
#6122 =( NAMED_UNIT ( * ) SI_UNIT ( $, .STERADIAN. ) SOLID_ANGLE_UNIT ( ) );
#6123 = CARTESIAN_POINT ( 'NONE',  ( 670.6000000000000227, 5.052700015000001876, -287.0473000000000070 ) ) ;
#6124 = EDGE_LOOP ( 'NONE', ( #324948, #94886, #318374, #231901 ) ) ;
#6125 =( LENGTH_UNIT ( ) NAMED_UNIT ( * ) SI_UNIT ( .MILLI., .METRE. ) );
#6126 = AXIS2_PLACEMENT_3D ( 'NONE', #227471, #330169, #180363 ) ;
#6127 = DIRECTION ( 'NONE',  ( -0.000000000000000000, 1.000000000000000000, -0.000000000000000000 ) ) ;
#6128 = DIRECTION ( 'NONE',  ( -0.000000000000000000, 1.000000000000000000, -0.000000000000000000 ) ) ;
#6129 = CIRCLE ( 'NONE', #194194, 3.499999984999946356 ) ;
#6130 = CONICAL_SURFACE ( 'NONE', #102897, 3.499999985000001868, 0.7853981633974400633 ) ;
#6132 = VERTEX_POINT ( 'NONE', #220355 ) ;
#6131 = DIRECTION ( 'NONE',  ( -0.000000000000000000, 1.000000000000000000, -0.000000000000000000 ) ) ;
#6133 = EDGE_CURVE ( 'NONE', #141337, #67626, #291188, .T. ) ;
#6135 = VERTEX_POINT ( 'NONE', #318122 ) ;
#6134 = PRESENTATION_STYLE_ASSIGNMENT (( #56563 ) ) ;
#6136 = ORIENTED_EDGE ( 'NONE', *, *, #260208, .F. ) ;
#6138 = VERTEX_POINT ( 'NONE', #247185 ) ;
#6137 = ADVANCED_FACE ( 'NONE', ( #91073 ), #319798, .F. ) ;
#6139 = DIRECTION ( 'NONE',  ( 0.000000000000000000, 0.000000000000000000, 1.000000000000000000 ) ) ;
#6141 = VERTEX_POINT ( 'NONE', #87729 ) ;
#6140 = DIRECTION ( 'NONE',  ( 0.000000000000000000, 0.000000000000000000, 1.000000000000000000 ) ) ;
#6142 = PRESENTATION_STYLE_ASSIGNMENT (( #115406 ) ) ;
#6143 = SURFACE_STYLE_USAGE ( .BOTH. , #54904 ) ;
#6144 = PRESENTATION_LAYER_ASSIGNMENT (  '', '', ( #145503 ) ) ;
#6146 = DIRECTION ( 'NONE',  ( -0.000000000000000000, -1.000000000000000000, -0.000000000000000000 ) ) ;
#6145 = AXIS2_PLACEMENT_3D ( 'NONE', #22234, #49128, #328331 ) ;
#6147 = CARTESIAN_POINT ( 'NONE',  ( 213.3999999999999773, -5.204170427930421283E-15, -365.7999999999999545 ) ) ;
#6148 = ORIENTED_EDGE ( 'NONE', *, *, #203023, .T. ) ;
#6149 = ORIENTED_EDGE ( 'NONE', *, *, #51745, .T. ) ;
#6150 = MECHANICAL_DESIGN_GEOMETRIC_PRESENTATION_REPRESENTATION (  '', ( #258344 ), #161901 ) ;
#6151 = EDGE_LOOP ( 'NONE', ( #205724, #12350 ) ) ;
#6152 = EDGE_CURVE ( 'NONE', #77722, #316424, #190191, .T. ) ;
#6153 = DIRECTION ( 'NONE',  ( 0.000000000000000000, 0.000000000000000000, 1.000000000000000000 ) ) ;
#6154 = ORIENTED_EDGE ( 'NONE', *, *, #150919, .T. ) ;
#6155 = CARTESIAN_POINT ( 'NONE',  ( 797.6000000000000227, -5.204170427930421283E-15, -312.4472999999999843 ) ) ;
#6156 =( GEOMETRIC_REPRESENTATION_CONTEXT ( 3 ) GLOBAL_UNCERTAINTY_ASSIGNED_CONTEXT ( ( #126422 ) ) GLOBAL_UNIT_ASSIGNED_CONTEXT ( ( #69945, #96851, #305361 ) ) REPRESENTATION_CONTEXT ( 'NONE', 'WORKASPACE' ) );
#6157 = EDGE_CURVE ( 'NONE', #109266, #276848, #143087, .T. ) ;
#6158 = DIRECTION ( 'NONE',  ( 0.000000000000000000, 0.000000000000000000, 1.000000000000000000 ) ) ;
#6159 = EDGE_CURVE ( 'NONE', #78332, #94376, #265933, .T. ) ;
#6160 = UNCERTAINTY_MEASURE_WITH_UNIT (LENGTH_MEASURE( 1.000000000000000082E-05 ), #142145, 'distance_accuracy_value', 'NONE');
#6161 = PRESENTATION_STYLE_ASSIGNMENT (( #155838 ) ) ;
#6162 = STYLED_ITEM ( 'NONE', ( #291303 ), #317226 ) ;
#6163 =( NAMED_UNIT ( * ) PLANE_ANGLE_UNIT ( ) SI_UNIT ( $, .RADIAN. ) );
#6164 = CARTESIAN_POINT ( 'NONE',  ( 899.2000000000000455, 6.000000000000000000, -616.3000000149999096 ) ) ;
#6166 = LINE ( 'NONE', #320551, #198542 ) ;
#6165 = FILL_AREA_STYLE ('',( #9440 ) ) ;
#6167 = LINE ( 'NONE', #211198, #539 ) ;
#6168 = ORIENTED_EDGE ( 'NONE', *, *, #62802, .F. ) ;
#6170 = FACE_OUTER_BOUND ( 'NONE', #6293, .T. ) ;
#6169 = DIRECTION ( 'NONE',  ( 0.000000000000000000, 0.000000000000000000, 1.000000000000000000 ) ) ;
#6171 = STYLED_ITEM ( 'NONE', ( #63134 ), #258046 ) ;
#6172 = CARTESIAN_POINT ( 'NONE',  ( 391.1999999999999886, 6.000000000000000000, -314.9999999999999432 ) ) ;
#6173 = CIRCLE ( 'NONE', #183273, 2.552699999999963332 ) ;
#6174 = AXIS2_PLACEMENT_3D ( 'NONE', #196190, #65175, #197832 ) ;
#6175 = SURFACE_STYLE_USAGE ( .BOTH. , #31402 ) ;
#6176 = DIRECTION ( 'NONE',  ( 0.000000000000000000, 0.000000000000000000, 1.000000000000000000 ) ) ;
#6177 = ADVANCED_FACE ( 'NONE', ( #294500 ), #84405, .F. ) ;
#6178 = PRESENTATION_STYLE_ASSIGNMENT (( #318886 ) ) ;
#6179 = DIRECTION ( 'NONE',  ( -0.000000000000000000, 1.000000000000000000, -0.000000000000000000 ) ) ;
#6181 = DIRECTION ( 'NONE',  ( -0.000000000000000000, 1.000000000000000000, -0.000000000000000000 ) ) ;
#6180 =( NAMED_UNIT ( * ) SI_UNIT ( $, .STERADIAN. ) SOLID_ANGLE_UNIT ( ) );
#6182 = LINE ( 'NONE', #160850, #310898 ) ;
#6184 = ORIENTED_EDGE ( 'NONE', *, *, #117942, .T. ) ;
#6183 = SURFACE_STYLE_USAGE ( .BOTH. , #138908 ) ;
#6186 = VERTEX_POINT ( 'NONE', #43892 ) ;
#6185 = SURFACE_STYLE_FILL_AREA ( #287100 ) ;
#6187 = ORIENTED_EDGE ( 'NONE', *, *, #90795, .F. ) ;
#6189 = DIRECTION ( 'NONE',  ( -0.000000000000000000, 1.000000000000000000, -0.000000000000000000 ) ) ;
#6188 = FILL_AREA_STYLE_COLOUR ( '', #268464 ) ;
#6190 = SURFACE_STYLE_FILL_AREA ( #138914 ) ;
#6191 = EDGE_LOOP ( 'NONE', ( #260752, #22091, #57258, #93232 ) ) ;
#6192 = ADVANCED_FACE ( 'NONE', ( #119650 ), #328085, .F. ) ;
#6193 = EDGE_LOOP ( 'NONE', ( #136082, #242045, #325702, #75741 ) ) ;
#6194 = AXIS2_PLACEMENT_3D ( 'NONE', #77573, #180106, #287735 ) ;
#6195 = ORIENTED_EDGE ( 'NONE', *, *, #59622, .F. ) ;
#6196 = DIRECTION ( 'NONE',  ( 4.102256468493503683E-47, 0.000000000000000000, -1.000000000000000000 ) ) ;
#6197 = EDGE_LOOP ( 'NONE', ( #57210, #94571 ) ) ;
#6198 = CARTESIAN_POINT ( 'NONE',  ( 86.39999999999999147, 5.052700015000001876, -58.44729999999999137 ) ) ;
#6199 = CYLINDRICAL_SURFACE ( 'NONE', #284096, 0.7916210602232354177 ) ;
#6200 = CYLINDRICAL_SURFACE ( 'NONE', #189347, 2.552699999999990865 ) ;
#6202 = EDGE_CURVE ( 'NONE', #30348, #71808, #274208, .T. ) ;
#6201 = AXIS2_PLACEMENT_3D ( 'NONE', #97587, #65671, #302770 ) ;
#6203 = CARTESIAN_POINT ( 'NONE',  ( 0.000000000000000000, -18.25000000000031974, -5.073556584469951503 ) ) ;
#6204 = FILL_AREA_STYLE_COLOUR ( '', #1502 ) ;
#6205 = UNCERTAINTY_MEASURE_WITH_UNIT (LENGTH_MEASURE( 1.000000000000000082E-05 ), #225359, 'distance_accuracy_value', 'NONE');
#6206 = DIRECTION ( 'NONE',  ( 0.000000000000000000, 0.000000000000000000, 1.000000000000000000 ) ) ;
#6207 = ADVANCED_FACE ( 'NONE', ( #97678 ), #72427, .F. ) ;
#6209 =( LENGTH_UNIT ( ) NAMED_UNIT ( * ) SI_UNIT ( .MILLI., .METRE. ) );
#6208 = CIRCLE ( 'NONE', #81385, 2.552700000000074354 ) ;
#6210 = EDGE_LOOP ( 'NONE', ( #17377, #148983 ) ) ;
#6211 = PRESENTATION_STYLE_ASSIGNMENT (( #184419 ) ) ;
#6212 = AXIS2_PLACEMENT_3D ( 'NONE', #234849, #108847, #58339 ) ;
#6213 = MECHANICAL_DESIGN_GEOMETRIC_PRESENTATION_REPRESENTATION (  '', ( #151138 ), #194274 ) ;
#6214 = SURFACE_STYLE_USAGE ( .BOTH. , #103838 ) ;
#6215 = VERTEX_POINT ( 'NONE', #144125 ) ;
#6217 = EDGE_LOOP ( 'NONE', ( #130783, #126654, #106310, #12596 ) ) ;
#6216 = LINE ( 'NONE', #12808, #12131 ) ;
#6218 =( NAMED_UNIT ( * ) PLANE_ANGLE_UNIT ( ) SI_UNIT ( $, .RADIAN. ) );
#6219 = EDGE_CURVE ( 'NONE', #304788, #77680, #65179, .T. ) ;
#6220 = FILL_AREA_STYLE_COLOUR ( '', #186792 ) ;
#6221 = FILL_AREA_STYLE_COLOUR ( '', #127274 ) ;
#6222 = SURFACE_STYLE_FILL_AREA ( #81946 ) ;
#6223 = CARTESIAN_POINT ( 'NONE',  ( 289.5999999999999659, 5.052700015000001876, -569.0000000000000000 ) ) ;
#6224 = SURFACE_SIDE_STYLE ('',( #4596 ) ) ;
#6225 = CARTESIAN_POINT ( 'NONE',  ( 467.3999999999999773, 6.000000000000000000, -12.75269999999999015 ) ) ;
#6226 = UNCERTAINTY_MEASURE_WITH_UNIT (LENGTH_MEASURE( 1.000000000000000082E-05 ), #258465, 'distance_accuracy_value', 'NONE');
#6227 = PRESENTATION_STYLE_ASSIGNMENT (( #233228 ) ) ;
#6228 = FILL_AREA_STYLE_COLOUR ( '', #26328 ) ;
#6229 = STYLED_ITEM ( 'NONE', ( #115342 ), #9930 ) ;
#6230 = DIRECTION ( 'NONE',  ( 0.000000000000000000, 0.000000000000000000, 1.000000000000000000 ) ) ;
#6232 =( NAMED_UNIT ( * ) PLANE_ANGLE_UNIT ( ) SI_UNIT ( $, .RADIAN. ) );
#6231 = DIRECTION ( 'NONE',  ( 0.000000000000000000, 0.000000000000000000, 1.000000000000000000 ) ) ;
#6233 = CARTESIAN_POINT ( 'NONE',  ( 416.5999999999999659, -5.204170427930421283E-15, -187.9999999999999716 ) ) ;
#6234 = DIRECTION ( 'NONE',  ( 1.000000000000000000, 1.387778780781445984E-17, 2.334244975891074434E-16 ) ) ;
#6235 = FACE_OUTER_BOUND ( 'NONE', #67986, .T. ) ;
#6237 = ORIENTED_EDGE ( 'NONE', *, *, #269532, .F. ) ;
#6236 = DIRECTION ( 'NONE',  ( -0.9999809609883804074, -0.006170709906909573397, 3.039460623666188634E-17 ) ) ;
#6238 = DIRECTION ( 'NONE',  ( -0.000000000000000000, 1.000000000000000000, -0.000000000000000000 ) ) ;
#6239 = DIRECTION ( 'NONE',  ( -0.000000000000000000, 1.000000000000000000, -0.000000000000000000 ) ) ;
#6240 = CARTESIAN_POINT ( 'NONE',  ( 19.49999999999985079, -17.74999999999982236, 2.499999999999946709 ) ) ;
#6241 = ADVANCED_FACE ( 'NONE', ( #268653 ), #186545, .F. ) ;
#6242 = DIRECTION ( 'NONE',  ( -0.000000000000000000, 1.000000000000000000, -0.000000000000000000 ) ) ;
#6243 = ADVANCED_FACE ( 'NONE', ( #166112 ), #326389, .F. ) ;
#6245 = AXIS2_PLACEMENT_3D ( 'NONE', #231570, #56699, #310700 ) ;
#6244 = CIRCLE ( 'NONE', #280174, 2.552699999999963332 ) ;
#6246 = ORIENTED_EDGE ( 'NONE', *, *, #231234, .T. ) ;
#6247 = CIRCLE ( 'NONE', #81423, 2.552699999999963332 ) ;
#6248 = FACE_OUTER_BOUND ( 'NONE', #256414, .T. ) ;
#6249 = STYLED_ITEM ( 'NONE', ( #47551 ), #244101 ) ;
#6250 = DIRECTION ( 'NONE',  ( -0.000000000000000000, 1.000000000000000000, -0.000000000000000000 ) ) ;
#6251 = CARTESIAN_POINT ( 'NONE',  ( 467.3999999999999773, -5.204170427930421283E-15, -368.3526999999999134 ) ) ;
#6252 = AXIS2_PLACEMENT_3D ( 'NONE', #227560, #161841, #183733 ) ;
#6253 = COLOUR_RGB ( '',0.2509803921568627416, 0.2509803921568627416, 0.2509803921568627416 ) ;
#6254 = AXIS2_PLACEMENT_3D ( 'NONE', #282649, #286010, #5154 ) ;
#6255 = EDGE_LOOP ( 'NONE', ( #133303, #286887, #259892, #189209 ) ) ;
#6256 = CARTESIAN_POINT ( 'NONE',  ( 1195.449999999999818, -3.849999999999936584, -19.49999999999985079 ) ) ;
#6257 = FACE_BOUND ( 'NONE', #175438, .T. ) ;
#6258 = CIRCLE ( 'NONE', #92229, 2.552699999999963332 ) ;
#6259 = CYLINDRICAL_SURFACE ( 'NONE', #162999, 2.552699999999963332 ) ;
#6260 = SURFACE_SIDE_STYLE ('',( #211292 ) ) ;
#6261 = VECTOR ( 'NONE', #109349, 1000.000000000000000 ) ;
#6262 = DIRECTION ( 'NONE',  ( -0.000000000000000000, 1.000000000000000000, -0.000000000000000000 ) ) ;
#6263 = CYLINDRICAL_SURFACE ( 'NONE', #294249, 2.552699999999990865 ) ;
#6264 = DIRECTION ( 'NONE',  ( -0.000000000000000000, 1.000000000000000000, -0.000000000000000000 ) ) ;
#6265 =( NAMED_UNIT ( * ) PLANE_ANGLE_UNIT ( ) SI_UNIT ( $, .RADIAN. ) );
#6266 = ORIENTED_EDGE ( 'NONE', *, *, #237231, .F. ) ;
#6268 = FACE_OUTER_BOUND ( 'NONE', #57676, .T. ) ;
#6267 = SURFACE_SIDE_STYLE ('',( #137283 ) ) ;
#6269 = DIRECTION ( 'NONE',  ( 0.000000000000000000, 0.000000000000000000, 1.000000000000000000 ) ) ;
#6270 = ORIENTED_EDGE ( 'NONE', *, *, #27142, .T. ) ;
#6271 = ORIENTED_EDGE ( 'NONE', *, *, #117713, .T. ) ;
#6273 = PRESENTATION_STYLE_ASSIGNMENT (( #134044 ) ) ;
#6272 = PLANE ( 'NONE',  #183463 ) ;
#6274 = ORIENTED_EDGE ( 'NONE', *, *, #106548, .F. ) ;
#6275 = CYLINDRICAL_SURFACE ( 'NONE', #52329, 2.552700000000074354 ) ;
#6276 = SURFACE_SIDE_STYLE ('',( #287191 ) ) ;
#6277 = CARTESIAN_POINT ( 'NONE',  ( 975.3999999999999773, 6.000000000000000000, -416.5999999999999659 ) ) ;
#6278 = CARTESIAN_POINT ( 'NONE',  ( 35.60000000000000142, 6.000000000000000000, -518.2000000000000455 ) ) ;
#6279 = ORIENTED_EDGE ( 'NONE', *, *, #28225, .F. ) ;
#6280 = DIRECTION ( 'NONE',  ( 0.000000000000000000, 0.7071067811865533459, 0.7071067811865416886 ) ) ;
#6282 = VERTEX_POINT ( 'NONE', #237343 ) ;
#6281 = FACE_BOUND ( 'NONE', #84619, .T. ) ;
#6283 = CIRCLE ( 'NONE', #194108, 3.499999984999946356 ) ;
#6284 = FILL_AREA_STYLE ('',( #162609 ) ) ;
#6286 = EDGE_CURVE ( 'NONE', #201397, #306461, #250191, .T. ) ;
#6285 =( NAMED_UNIT ( * ) SI_UNIT ( $, .STERADIAN. ) SOLID_ANGLE_UNIT ( ) );
#6288 =( NAMED_UNIT ( * ) SI_UNIT ( $, .STERADIAN. ) SOLID_ANGLE_UNIT ( ) );
#6287 = STYLED_ITEM ( 'NONE', ( #231157 ), #132098 ) ;
#6289 = SURFACE_STYLE_FILL_AREA ( #261862 ) ;
#6290 =( NAMED_UNIT ( * ) PLANE_ANGLE_UNIT ( ) SI_UNIT ( $, .RADIAN. ) );
#6291 = ADVANCED_FACE ( 'NONE', ( #234546 ), #159711, .F. ) ;
#6292 = CYLINDRICAL_SURFACE ( 'NONE', #42509, 2.552699999999990865 ) ;
#6293 = EDGE_LOOP ( 'NONE', ( #151375, #50716, #20592, #291555 ) ) ;
#6294 = DIRECTION ( 'NONE',  ( 0.000000000000000000, 0.7071067811865533459, 0.7071067811865416886 ) ) ;
#6295 = CYLINDRICAL_SURFACE ( 'NONE', #264192, 2.552699999999963332 ) ;
#6296 = EDGE_CURVE ( 'NONE', #288965, #254963, #218665, .T. ) ;
#6297 = AXIS2_PLACEMENT_3D ( 'NONE', #272376, #42059, #199939 ) ;
#6298 =( NAMED_UNIT ( * ) PLANE_ANGLE_UNIT ( ) SI_UNIT ( $, .RADIAN. ) );
#6299 = ADVANCED_FACE ( 'NONE', ( #172956 ), #331631, .F. ) ;
#6300 = VECTOR ( 'NONE', #95728, 1000.000000000000000 ) ;
#6301 = ORIENTED_EDGE ( 'NONE', *, *, #219898, .T. ) ;
#6302 = ADVANCED_FACE ( 'NONE', ( #198109 ), #224233, .F. ) ;
#6303 = COLOUR_RGB ( '',0.2509803921568627416, 0.2509803921568627416, 0.2509803921568627416 ) ;
#6304 = EDGE_CURVE ( 'NONE', #282316, #54432, #320875, .T. ) ;
#6305 = AXIS2_PLACEMENT_3D ( 'NONE', #37372, #323253, #5971 ) ;
#6306 = FILL_AREA_STYLE ('',( #236588 ) ) ;
#6307 = ORIENTED_EDGE ( 'NONE', *, *, #300206, .T. ) ;
#6308 = ORIENTED_EDGE ( 'NONE', *, *, #154197, .T. ) ;
#6309 = DIRECTION ( 'NONE',  ( -0.000000000000000000, 1.000000000000000000, -0.000000000000000000 ) ) ;
#6311 = CYLINDRICAL_SURFACE ( 'NONE', #254469, 2.552699999999963332 ) ;
#6310 = AXIS2_PLACEMENT_3D ( 'NONE', #147230, #118914, #145561 ) ;
#6312 = COLOUR_RGB ( '',1.000000000000000000, 1.000000000000000000, 1.000000000000000000 ) ;
#6313 = DIRECTION ( 'NONE',  ( 0.000000000000000000, 0.000000000000000000, 1.000000000000000000 ) ) ;
#6314 = ADVANCED_FACE ( 'NONE', ( #187399 ), #41127, .F. ) ;
#6316 = EDGE_LOOP ( 'NONE', ( #328219, #316805, #198969, #240045 ) ) ;
#6315 = DIRECTION ( 'NONE',  ( -0.000000000000000000, 1.000000000000000000, -0.000000000000000000 ) ) ;
#6317 = DIRECTION ( 'NONE',  ( -0.000000000000000000, 1.000000000000000000, -0.000000000000000000 ) ) ;
#6319 = EDGE_CURVE ( 'NONE', #95717, #261888, #266441, .T. ) ;
#6318 = MECHANICAL_DESIGN_GEOMETRIC_PRESENTATION_REPRESENTATION (  '', ( #231876 ), #199717 ) ;
#6321 = VERTEX_POINT ( 'NONE', #317000 ) ;
#6320 = LINE ( 'NONE', #116844, #181963 ) ;
#6323 = DIRECTION ( 'NONE',  ( 8.306075743162585022E-05, 0.9999999965504553501, 2.455845297335585431E-16 ) ) ;
#6322 = FACE_OUTER_BOUND ( 'NONE', #24378, .T. ) ;
#6324 = DIRECTION ( 'NONE',  ( 0.000000000000000000, 0.7071067811865430208, 0.7071067811865521247 ) ) ;
#6325 = FILL_AREA_STYLE_COLOUR ( '', #319356 ) ;
#6326 = COLOUR_RGB ( '',0.2509803921568627416, 0.2509803921568627416, 0.2509803921568627416 ) ;
#6327 = EDGE_CURVE ( 'NONE', #196379, #67630, #41891, .T. ) ;
#6328 = ORIENTED_EDGE ( 'NONE', *, *, #172947, .T. ) ;
#6329 = MECHANICAL_DESIGN_GEOMETRIC_PRESENTATION_REPRESENTATION (  '', ( #221060 ), #253187 ) ;
#6330 = EDGE_CURVE ( 'NONE', #174355, #79773, #14965, .T. ) ;
#6332 = EDGE_CURVE ( 'NONE', #35461, #176797, #57948, .T. ) ;
#6331 = ORIENTED_EDGE ( 'NONE', *, *, #21648, .T. ) ;
#6333 = COLOUR_RGB ( '',0.2509803921568627416, 0.2509803921568627416, 0.2509803921568627416 ) ;
#6334 = ORIENTED_EDGE ( 'NONE', *, *, #68853, .T. ) ;
#6335 = ORIENTED_EDGE ( 'NONE', *, *, #99247, .F. ) ;
#6336 = AXIS2_PLACEMENT_3D ( 'NONE', #102179, #130687, #287084 ) ;
#6337 = DIRECTION ( 'NONE',  ( 8.659560562354861368E-17, 0.7071067811865533459, -0.7071067811865416886 ) ) ;
#6338 = COLOUR_RGB ( '',0.2509803921568627416, 0.2509803921568627416, 0.2509803921568627416 ) ;
#6339 = ORIENTED_EDGE ( 'NONE', *, *, #50998, .F. ) ;
#6340 = CARTESIAN_POINT ( 'NONE',  ( 0.2499999999995283773, -1.730738801964976092, -749.5385556556555002 ) ) ;
#6341 = DIRECTION ( 'NONE',  ( -0.000000000000000000, 1.000000000000000000, -0.000000000000000000 ) ) ;
#6342 = CARTESIAN_POINT ( 'NONE',  ( 61.00000000000000000, 6.000000000000000000, -160.0472999999999786 ) ) ;
#6343 = MECHANICAL_DESIGN_GEOMETRIC_PRESENTATION_REPRESENTATION (  '', ( #81511 ), #124530 ) ;
#6344 = DIRECTION ( 'NONE',  ( 0.000000000000000000, 0.7071067811865533459, 0.7071067811865416886 ) ) ;
#6345 = DIRECTION ( 'NONE',  ( 0.000000000000000000, 0.000000000000000000, 1.000000000000000000 ) ) ;
#6347 = CARTESIAN_POINT ( 'NONE',  ( 365.7999999999999545, 5.052700015000001876, -591.8473000000000184 ) ) ;
#6346 = COLOUR_RGB ( '',0.2509803921568627416, 0.2509803921568627416, 0.2509803921568627416 ) ;
#6348 = CARTESIAN_POINT ( 'NONE',  ( 848.3999999999999773, 5.052700015000001876, -241.3526999999999418 ) ) ;
#6349 =( NAMED_UNIT ( * ) PLANE_ANGLE_UNIT ( ) SI_UNIT ( $, .RADIAN. ) );
#6350 = CARTESIAN_POINT ( 'NONE',  ( 746.7999999999999545, -5.204170427930421283E-15, -594.3999999999999773 ) ) ;
#6351 =( NAMED_UNIT ( * ) SI_UNIT ( $, .STERADIAN. ) SOLID_ANGLE_UNIT ( ) );
#6352 = DIRECTION ( 'NONE',  ( 0.000000000000000000, 0.000000000000000000, 1.000000000000000000 ) ) ;
#6353 = STYLED_ITEM ( 'NONE', ( #108302 ), #322290 ) ;
#6354 = CARTESIAN_POINT ( 'NONE',  ( 975.3999999999999773, -5.204170427930421283E-15, -393.7526999999999475 ) ) ;
#6355 = FACE_BOUND ( 'NONE', #125020, .T. ) ;
#6356 = FILL_AREA_STYLE_COLOUR ( '', #313926 ) ;
#6358 = VERTEX_POINT ( 'NONE', #135286 ) ;
#6357 = COLOUR_RGB ( '',0.2509803921568627416, 0.2509803921568627416, 0.2509803921568627416 ) ;
#6359 = DIRECTION ( 'NONE',  ( 0.000000000000000000, 0.000000000000000000, 1.000000000000000000 ) ) ;
#6360 = CARTESIAN_POINT ( 'NONE',  ( 35.60000000000000142, 6.000000000000000000, -744.2472999999999956 ) ) ;
#6361 = STYLED_ITEM ( 'NONE', ( #83687 ), #68636 ) ;
#6362 = VECTOR ( 'NONE', #216987, 1000.000000000000000 ) ;
#6363 = AXIS2_PLACEMENT_3D ( 'NONE', #75388, #326038, #253469 ) ;
#6364 = ORIENTED_EDGE ( 'NONE', *, *, #294440, .T. ) ;
#6365 =( GEOMETRIC_REPRESENTATION_CONTEXT ( 3 ) GLOBAL_UNCERTAINTY_ASSIGNED_CONTEXT ( ( #78892 ) ) GLOBAL_UNIT_ASSIGNED_CONTEXT ( ( #14544, #93594, #300423 ) ) REPRESENTATION_CONTEXT ( 'NONE', 'WORKASPACE' ) );
#6366 = ORIENTED_EDGE ( 'NONE', *, *, #263296, .T. ) ;
#6367 = ORIENTED_EDGE ( 'NONE', *, *, #240663, .T. ) ;
#6368 = FILL_AREA_STYLE_COLOUR ( '', #162745 ) ;
#6369 = EDGE_CURVE ( 'NONE', #198541, #301201, #30334, .T. ) ;
#6370 = CARTESIAN_POINT ( 'NONE',  ( 950.0000000000000000, 6.000000000000000000, -108.3000000150000517 ) ) ;
#6371 = PRESENTATION_LAYER_ASSIGNMENT (  '', '', ( #231684 ) ) ;
#6372 = EDGE_LOOP ( 'NONE', ( #104102, #71593, #317058, #323876 ) ) ;
#6373 = COLOUR_RGB ( '',0.2509803921568627416, 0.2509803921568627416, 0.2509803921568627416 ) ;
#6374 = DIRECTION ( 'NONE',  ( -0.000000000000000000, 1.000000000000000000, -0.000000000000000000 ) ) ;
#6377 = ORIENTED_EDGE ( 'NONE', *, *, #14829, .F. ) ;
#6376 = FACE_OUTER_BOUND ( 'NONE', #26053, .T. ) ;
#6375 = FILL_AREA_STYLE_COLOUR ( '', #96023 ) ;
#6378 = AXIS2_PLACEMENT_3D ( 'NONE', #300293, #274971, #44660 ) ;
#6379 = DIRECTION ( 'NONE',  ( -0.000000000000000000, -0.000000000000000000, -1.000000000000000000 ) ) ;
#6380 = FACE_OUTER_BOUND ( 'NONE', #317630, .T. ) ;
#6381 = UNCERTAINTY_MEASURE_WITH_UNIT (LENGTH_MEASURE( 1.000000000000000082E-05 ), #234110, 'distance_accuracy_value', 'NONE');
#6382 = CYLINDRICAL_SURFACE ( 'NONE', #186674, 2.552699999999963332 ) ;
#6384 = DIRECTION ( 'NONE',  ( -0.000000000000000000, 1.000000000000000000, -0.000000000000000000 ) ) ;
#6383 = PRESENTATION_STYLE_ASSIGNMENT (( #157713 ) ) ;
#6385 = ADVANCED_FACE ( 'NONE', ( #313663 ), #25042, .F. ) ;
#6386 = LINE ( 'NONE', #241520, #146392 ) ;
#6387 = ORIENTED_EDGE ( 'NONE', *, *, #143767, .T. ) ;
#6389 = ADVANCED_FACE ( 'NONE', ( #96555 ), #186036, .F. ) ;
#6388 = DIRECTION ( 'NONE',  ( -0.7071067811865459074, 0.7071067811865491270, -0.000000000000000000 ) ) ;
#6390 = AXIS2_PLACEMENT_3D ( 'NONE', #24037, #19061, #126661 ) ;
#6391 = ORIENTED_EDGE ( 'NONE', *, *, #281858, .F. ) ;
#6392 = ADVANCED_FACE ( 'NONE', ( #146885 ), #298960, .F. ) ;
#6393 = DIRECTION ( 'NONE',  ( -4.102256468493503683E-47, -0.000000000000000000, 1.000000000000000000 ) ) ;
#6394 = ORIENTED_EDGE ( 'NONE', *, *, #211911, .T. ) ;
#6395 = SURFACE_SIDE_STYLE ('',( #31617 ) ) ;
#6396 = CYLINDRICAL_SURFACE ( 'NONE', #69333, 0.2500000000000002220 ) ;
#6397 = FACE_OUTER_BOUND ( 'NONE', #317859, .T. ) ;
#6398 = CARTESIAN_POINT ( 'NONE',  ( 899.2000000000000455, 6.000000000000000000, -160.0473000000000070 ) ) ;
#6399 = DIRECTION ( 'NONE',  ( -0.000000000000000000, 1.000000000000000000, -0.000000000000000000 ) ) ;
#6400 = CARTESIAN_POINT ( 'NONE',  ( 1208.299999999999955, -14.09999999999989129, -737.4999999999997726 ) ) ;
#6401 = PRESENTATION_STYLE_ASSIGNMENT (( #139134 ) ) ;
#6402 =( GEOMETRIC_REPRESENTATION_CONTEXT ( 3 ) GLOBAL_UNCERTAINTY_ASSIGNED_CONTEXT ( ( #296919 ) ) GLOBAL_UNIT_ASSIGNED_CONTEXT ( ( #284633, #20729, #84440 ) ) REPRESENTATION_CONTEXT ( 'NONE', 'WORKASPACE' ) );
#6403 = SURFACE_STYLE_FILL_AREA ( #235044 ) ;
#6405 = SURFACE_STYLE_FILL_AREA ( #314152 ) ;
#6404 = CIRCLE ( 'NONE', #236975, 2.552699999999963332 ) ;
#6406 = FILL_AREA_STYLE_COLOUR ( '', #30071 ) ;
#6407 = EDGE_CURVE ( 'NONE', #9414, #271928, #168845, .T. ) ;
#6408 = CARTESIAN_POINT ( 'NONE',  ( 162.5999999999999659, 5.052700015000001876, -162.5999999999999659 ) ) ;
#6409 = COLOUR_RGB ( '',0.2509803921568627416, 0.2509803921568627416, 0.2509803921568627416 ) ;
#6411 = EDGE_CURVE ( 'NONE', #84212, #290870, #15847, .T. ) ;
#6410 = SURFACE_STYLE_USAGE ( .BOTH. , #236689 ) ;
#6412 = SURFACE_SIDE_STYLE ('',( #170563 ) ) ;
#6413 = COLOUR_RGB ( '',0.2509803921568627416, 0.2509803921568627416, 0.2509803921568627416 ) ;
#6414 = PRESENTATION_STYLE_ASSIGNMENT (( #265275 ) ) ;
#6415 = DIRECTION ( 'NONE',  ( -0.000000000000000000, 1.000000000000000000, -0.000000000000000000 ) ) ;
#6416 = PRESENTATION_LAYER_ASSIGNMENT (  '', '', ( #285650 ) ) ;
#6417 = SURFACE_STYLE_FILL_AREA ( #287323 ) ;
#6418 = DIRECTION ( 'NONE',  ( -0.000000000000000000, 1.000000000000000000, -0.000000000000000000 ) ) ;
#6419 = VERTEX_POINT ( 'NONE', #249385 ) ;
#6421 = EDGE_CURVE ( 'NONE', #314419, #285143, #305065, .T. ) ;
#6420 = CARTESIAN_POINT ( 'NONE',  ( 823.0000000000000000, 6.000000000000000000, -365.7999999999999545 ) ) ;
#6422 = ORIENTED_EDGE ( 'NONE', *, *, #139713, .T. ) ;
#6423 = ORIENTED_EDGE ( 'NONE', *, *, #158495, .F. ) ;
#6424 = DIRECTION ( 'NONE',  ( 0.000000000000000000, 0.000000000000000000, 1.000000000000000000 ) ) ;
#6426 = DIRECTION ( 'NONE',  ( 0.000000000000000000, 0.000000000000000000, 1.000000000000000000 ) ) ;
#6425 = DIRECTION ( 'NONE',  ( 0.000000000000000000, 0.000000000000000000, 1.000000000000000000 ) ) ;
#6427 = ORIENTED_EDGE ( 'NONE', *, *, #235744, .T. ) ;
#6428 = EDGE_CURVE ( 'NONE', #16183, #55091, #4195, .T. ) ;
#6429 = FACE_OUTER_BOUND ( 'NONE', #20739, .T. ) ;
#6430 = ORIENTED_EDGE ( 'NONE', *, *, #169364, .T. ) ;
#6431 = FILL_AREA_STYLE_COLOUR ( '', #35766 ) ;
#6432 =( NAMED_UNIT ( * ) PLANE_ANGLE_UNIT ( ) SI_UNIT ( $, .RADIAN. ) );
#6433 = DIRECTION ( 'NONE',  ( -0.000000000000000000, 1.000000000000000000, -0.000000000000000000 ) ) ;
#6434 = VERTEX_POINT ( 'NONE', #25786 ) ;
#6435 = FILL_AREA_STYLE ('',( #3097 ) ) ;
#6436 = CARTESIAN_POINT ( 'NONE',  ( 924.6000000000000227, -5.204170427930421283E-15, -543.6000000000000227 ) ) ;
#6439 = ORIENTED_EDGE ( 'NONE', *, *, #146086, .T. ) ;
#6438 = AXIS2_PLACEMENT_3D ( 'NONE', #226923, #25116, #174822 ) ;
#6437 = FILL_AREA_STYLE ('',( #130929 ) ) ;
#6440 = MECHANICAL_DESIGN_GEOMETRIC_PRESENTATION_REPRESENTATION (  '', ( #17190 ), #76303 ) ;
#6441 = MECHANICAL_DESIGN_GEOMETRIC_PRESENTATION_REPRESENTATION (  '', ( #81598 ), #92402 ) ;
#6442 = FACE_BOUND ( 'NONE', #52881, .T. ) ;
#6443 = CONICAL_SURFACE ( 'NONE', #49424, 3.499999985000001868, 0.7853981633974400633 ) ;
#6444 = VERTEX_POINT ( 'NONE', #76277 ) ;
#6445 = DIRECTION ( 'NONE',  ( 0.000000000000000000, 0.000000000000000000, 1.000000000000000000 ) ) ;
#6446 = DIRECTION ( 'NONE',  ( -0.000000000000000000, 1.000000000000000000, -0.000000000000000000 ) ) ;
#6447 = EDGE_LOOP ( 'NONE', ( #232510, #299638, #260307, #114133 ) ) ;
#6448 = LINE ( 'NONE', #8075, #257433 ) ;
#6450 = DIRECTION ( 'NONE',  ( -0.000000000000000000, 1.000000000000000000, -0.000000000000000000 ) ) ;
#6449 = DIRECTION ( 'NONE',  ( 0.000000000000000000, 1.000000000000000000, 0.000000000000000000 ) ) ;
#6451 = LINE ( 'NONE', #109084, #135601 ) ;
#6452 = CARTESIAN_POINT ( 'NONE',  ( 416.5999999999999659, 6.000000000000000000, -668.0473000000000638 ) ) ;
#6453 = VECTOR ( 'NONE', #53688, 999.9999999999998863 ) ;
#6454 = ORIENTED_EDGE ( 'NONE', *, *, #88093, .T. ) ;
#6455 = DIRECTION ( 'NONE',  ( 0.000000000000000000, 0.000000000000000000, 1.000000000000000000 ) ) ;
#6456 =( NAMED_UNIT ( * ) SI_UNIT ( $, .STERADIAN. ) SOLID_ANGLE_UNIT ( ) );
#6457 = VECTOR ( 'NONE', #61683, 1000.000000000000000 ) ;
#6458 = MECHANICAL_DESIGN_GEOMETRIC_PRESENTATION_REPRESENTATION (  '', ( #108533 ), #156670 ) ;
#6459 = STYLED_ITEM ( 'NONE', ( #110031 ), #326964 ) ;
#6460 = SURFACE_STYLE_FILL_AREA ( #191249 ) ;
#6461 = CIRCLE ( 'NONE', #328654, 2.552699999999963332 ) ;
#6462 = FACE_OUTER_BOUND ( 'NONE', #176627, .T. ) ;
#6464 = AXIS2_PLACEMENT_3D ( 'NONE', #171286, #120941, #250164 ) ;
#6463 = STYLED_ITEM ( 'NONE', ( #227858 ), #229563 ) ;
#6465 = CARTESIAN_POINT ( 'NONE',  ( 772.2000000000000455, 6.000000000000000000, -264.1999999999999886 ) ) ;
#6466 = SURFACE_STYLE_FILL_AREA ( #156134 ) ;
#6467 = DIRECTION ( 'NONE',  ( 0.000000000000000000, 0.000000000000000000, -1.000000000000000000 ) ) ;
#6468 = FILL_AREA_STYLE_COLOUR ( '', #186504 ) ;
#6469 = UNCERTAINTY_MEASURE_WITH_UNIT (LENGTH_MEASURE( 1.000000000000000082E-05 ), #304854, 'distance_accuracy_value', 'NONE');
#6470 = DIRECTION ( 'NONE',  ( -0.7008825778550483721, -0.008726203243944160096, -0.7132232928306586617 ) ) ;
#6471 = CARTESIAN_POINT ( 'NONE',  ( 289.5999999999999659, 6.000000000000000000, -543.6000000000000227 ) ) ;
#6472 = CARTESIAN_POINT ( 'NONE',  ( 111.7999999999999972, 5.052700015000001876, -109.2472999999999956 ) ) ;
#6473 = EDGE_CURVE ( 'NONE', #248924, #201563, #308310, .T. ) ;
#6474 = UNCERTAINTY_MEASURE_WITH_UNIT (LENGTH_MEASURE( 1.000000000000000082E-05 ), #160118, 'distance_accuracy_value', 'NONE');
#6475 = STYLED_ITEM ( 'NONE', ( #229353 ), #9995 ) ;
#6476 = FACE_OUTER_BOUND ( 'NONE', #296912, .T. ) ;
#6477 = SURFACE_STYLE_USAGE ( .BOTH. , #284039 ) ;
#6479 = ORIENTED_EDGE ( 'NONE', *, *, #99770, .F. ) ;
#6478 = DIRECTION ( 'NONE',  ( 1.000000000000000000, -2.465190328815661892E-32, 1.268931492907770256E-47 ) ) ;
#6480 = AXIS2_PLACEMENT_3D ( 'NONE', #282384, #255305, #183063 ) ;
#6481 = ORIENTED_EDGE ( 'NONE', *, *, #202838, .F. ) ;
#6482 = DIRECTION ( 'NONE',  ( -0.7132504491541820091, -1.275620568502327121E-17, 0.7009092642998504541 ) ) ;
#6483 = ORIENTED_EDGE ( 'NONE', *, *, #279167, .F. ) ;
#6485 = ORIENTED_EDGE ( 'NONE', *, *, #88527, .T. ) ;
#6484 = VECTOR ( 'NONE', #277557, 1000.000000000000000 ) ;
#6486 = FILL_AREA_STYLE_COLOUR ( '', #61996 ) ;
#6487 = AXIS2_PLACEMENT_3D ( 'NONE', #25378, #235419, #230446 ) ;
#6489 = VERTEX_POINT ( 'NONE', #99872 ) ;
#6488 = SURFACE_STYLE_FILL_AREA ( #1475 ) ;
#6490 = STYLED_ITEM ( 'NONE', ( #268492 ), #267988 ) ;
#6491 = AXIS2_PLACEMENT_3D ( 'NONE', #39148, #299774, #40830 ) ;
#6492 = VERTEX_POINT ( 'NONE', #27470 ) ;
#6493 = CARTESIAN_POINT ( 'NONE',  ( 924.6000000000000227, 6.000000000000000000, -623.2999999849998858 ) ) ;
#6494 =( NAMED_UNIT ( * ) SI_UNIT ( $, .STERADIAN. ) SOLID_ANGLE_UNIT ( ) );
#6495 = VERTEX_POINT ( 'NONE', #229192 ) ;
#6496 = VECTOR ( 'NONE', #88184, 1000.000000000000000 ) ;
#6497 = EDGE_CURVE ( 'NONE', #285143, #314419, #73333, .T. ) ;
#6498 = CARTESIAN_POINT ( 'NONE',  ( 441.9999999999999432, 6.000000000000000000, -213.3999999999999773 ) ) ;
#6499 = ADVANCED_FACE ( 'NONE', ( #311631 ), #89625, .F. ) ;
#6501 = EDGE_LOOP ( 'NONE', ( #166368, #100661, #196404, #53163 ) ) ;
#6500 =( LENGTH_UNIT ( ) NAMED_UNIT ( * ) SI_UNIT ( .MILLI., .METRE. ) );
#6502 = CIRCLE ( 'NONE', #178367, 3.499999985000001868 ) ;
#6503 = DIRECTION ( 'NONE',  ( 1.000000000000000000, 0.000000000000000000, 0.000000000000000000 ) ) ;
#6504 = EDGE_CURVE ( 'NONE', #245492, #102529, #2180, .T. ) ;
#6507 = ORIENTED_EDGE ( 'NONE', *, *, #9077, .T. ) ;
#6506 = STYLED_ITEM ( 'NONE', ( #230856 ), #15009 ) ;
#6505 = CARTESIAN_POINT ( 'NONE',  ( 213.3999999999999773, 6.000000000000000000, -394.6999999849999767 ) ) ;
#6508 = UNCERTAINTY_MEASURE_WITH_UNIT (LENGTH_MEASURE( 1.000000000000000082E-05 ), #147489, 'distance_accuracy_value', 'NONE');
#6509 = SURFACE_STYLE_FILL_AREA ( #187990 ) ;
#6510 =( LENGTH_UNIT ( ) NAMED_UNIT ( * ) SI_UNIT ( .MILLI., .METRE. ) );
#6511 = CARTESIAN_POINT ( 'NONE',  ( 492.7999999999999545, 5.052700015000001876, -520.7527000000001181 ) ) ;
#6512 =( GEOMETRIC_REPRESENTATION_CONTEXT ( 3 ) GLOBAL_UNCERTAINTY_ASSIGNED_CONTEXT ( ( #10514 ) ) GLOBAL_UNIT_ASSIGNED_CONTEXT ( ( #47447, #128069, #284442 ) ) REPRESENTATION_CONTEXT ( 'NONE', 'WORKASPACE' ) );
#6513 = ORIENTED_EDGE ( 'NONE', *, *, #298435, .F. ) ;
#6515 =( LENGTH_UNIT ( ) NAMED_UNIT ( * ) SI_UNIT ( .MILLI., .METRE. ) );
#6514 = PRESENTATION_LAYER_ASSIGNMENT (  '', '', ( #49500 ) ) ;
#6516 = STYLED_ITEM ( 'NONE', ( #121303 ), #282047 ) ;
#6517 = SURFACE_STYLE_USAGE ( .BOTH. , #78898 ) ;
#6518 = UNCERTAINTY_MEASURE_WITH_UNIT (LENGTH_MEASURE( 1.000000000000000082E-05 ), #326377, 'distance_accuracy_value', 'NONE');
#6519 = SURFACE_STYLE_USAGE ( .BOTH. , #231823 ) ;
#6520 = DIRECTION ( 'NONE',  ( 0.000000000000000000, 0.000000000000000000, 1.000000000000000000 ) ) ;
#6521 = STYLED_ITEM ( 'NONE', ( #190146 ), #141963 ) ;
#6522 =( LENGTH_UNIT ( ) NAMED_UNIT ( * ) SI_UNIT ( .MILLI., .METRE. ) );
#6523 = AXIS2_PLACEMENT_3D ( 'NONE', #318181, #270980, #143140 ) ;
#6524 = STYLED_ITEM ( 'NONE', ( #257548 ), #182679 ) ;
#6526 =( NAMED_UNIT ( * ) SI_UNIT ( $, .STERADIAN. ) SOLID_ANGLE_UNIT ( ) );
#6525 = CARTESIAN_POINT ( 'NONE',  ( 12.98811236554298176, -3.245907859000030093, 2.299999999999968736 ) ) ;
#6527 = CARTESIAN_POINT ( 'NONE',  ( 416.5999999999999659, 6.000000000000000000, -289.5999999999999659 ) ) ;
#6528 = CARTESIAN_POINT ( 'NONE',  ( 1214.200000000000045, 0.5000000000001392220, -19.49999999999985079 ) ) ;
#6529 = LINE ( 'NONE', #211544, #181487 ) ;
#6530 = FILL_AREA_STYLE_COLOUR ( '', #314629 ) ;
#6531 = CARTESIAN_POINT ( 'NONE',  ( 238.7999999999999829, 5.052700015000001876, -88.95269999999997879 ) ) ;
#6532 = DIRECTION ( 'NONE',  ( -0.000000000000000000, -1.000000000000000000, -0.000000000000000000 ) ) ;
#6533 = EDGE_CURVE ( 'NONE', #58839, #245961, #51026, .T. ) ;
#6534 = EDGE_CURVE ( 'NONE', #172294, #49346, #153511, .T. ) ;
#6535 = ORIENTED_EDGE ( 'NONE', *, *, #200107, .F. ) ;
#6537 = ORIENTED_EDGE ( 'NONE', *, *, #197751, .F. ) ;
#6536 = LINE ( 'NONE', #56965, #130520 ) ;
#6538 = ORIENTED_EDGE ( 'NONE', *, *, #226042, .T. ) ;
#6539 = CARTESIAN_POINT ( 'NONE',  ( 19.49999999999985079, -5.575000000000135181, 5.475000000000173728 ) ) ;
#6540 = CARTESIAN_POINT ( 'NONE',  ( 20.02894727685544751, -5.779445241386294008, 2.200000000000035261 ) ) ;
#6542 = ORIENTED_EDGE ( 'NONE', *, *, #137487, .F. ) ;
#6541 = FILL_AREA_STYLE_COLOUR ( '', #242657 ) ;
#6543 = CARTESIAN_POINT ( 'NONE',  ( 569.0000000000000000, 6.000000000000000000, -162.5999999999999659 ) ) ;
#6544 =( NAMED_UNIT ( * ) SI_UNIT ( $, .STERADIAN. ) SOLID_ANGLE_UNIT ( ) );
#6545 = VERTEX_POINT ( 'NONE', #126755 ) ;
#6546 =( NAMED_UNIT ( * ) PLANE_ANGLE_UNIT ( ) SI_UNIT ( $, .RADIAN. ) );
#6547 = ORIENTED_EDGE ( 'NONE', *, *, #326040, .F. ) ;
#6548 = VERTEX_POINT ( 'NONE', #283063 ) ;
#6549 = EDGE_CURVE ( 'NONE', #108075, #28737, #331865, .T. ) ;
#6550 =( LENGTH_UNIT ( ) NAMED_UNIT ( * ) SI_UNIT ( .MILLI., .METRE. ) );
#6551 = ORIENTED_EDGE ( 'NONE', *, *, #234831, .T. ) ;
#6553 = VERTEX_POINT ( 'NONE', #22496 ) ;
#6552 = SURFACE_STYLE_FILL_AREA ( #56979 ) ;
#6554 = CARTESIAN_POINT ( 'NONE',  ( 975.3999999999999773, 6.000000000000000000, -261.6473000000000297 ) ) ;
#6555 = ORIENTED_EDGE ( 'NONE', *, *, #174591, .F. ) ;
#6556 = SURFACE_SIDE_STYLE ('',( #157876 ) ) ;
#6558 = CIRCLE ( 'NONE', #274878, 2.552700000000074354 ) ;
#6557 = SURFACE_SIDE_STYLE ('',( #290718 ) ) ;
#6559 = FILL_AREA_STYLE ('',( #181489 ) ) ;
#6560 = EDGE_CURVE ( 'NONE', #114764, #282273, #266751, .T. ) ;
#6561 = FILL_AREA_STYLE ('',( #53679 ) ) ;
#6562 = UNCERTAINTY_MEASURE_WITH_UNIT (LENGTH_MEASURE( 1.000000000000000082E-05 ), #9390, 'distance_accuracy_value', 'NONE');
#6563 =( LENGTH_UNIT ( ) NAMED_UNIT ( * ) SI_UNIT ( .MILLI., .METRE. ) );
#6564 = SURFACE_SIDE_STYLE ('',( #112557 ) ) ;
#6566 = EDGE_LOOP ( 'NONE', ( #258220, #217188 ) ) ;
#6565 = AXIS2_PLACEMENT_3D ( 'NONE', #279066, #327903, #272381 ) ;
#6567 =( NAMED_UNIT ( * ) SI_UNIT ( $, .STERADIAN. ) SOLID_ANGLE_UNIT ( ) );
#6568 = STYLED_ITEM ( 'NONE', ( #110800 ), #312125 ) ;
#6569 = CARTESIAN_POINT ( 'NONE',  ( 543.6000000000000227, 6.000000000000000000, -187.9999999999999716 ) ) ;
#6571 = DIRECTION ( 'NONE',  ( 0.000000000000000000, 0.000000000000000000, 1.000000000000000000 ) ) ;
#6570 = CONICAL_SURFACE ( 'NONE', #1253, 3.499999984999946356, 0.7853981633974400633 ) ;
#6572 = CARTESIAN_POINT ( 'NONE',  ( 1194.700000000000045, 5.499999999999949374, 0.000000000000000000 ) ) ;
#6573 = EDGE_CURVE ( 'NONE', #284768, #84194, #156847, .T. ) ;
#6574 = SURFACE_SIDE_STYLE ('',( #78963 ) ) ;
#6575 =( GEOMETRIC_REPRESENTATION_CONTEXT ( 3 ) GLOBAL_UNCERTAINTY_ASSIGNED_CONTEXT ( ( #97013 ) ) GLOBAL_UNIT_ASSIGNED_CONTEXT ( ( #58887, #33609, #268925 ) ) REPRESENTATION_CONTEXT ( 'NONE', 'WORKASPACE' ) );
#6577 = LINE ( 'NONE', #35110, #188926 ) ;
#6576 = AXIS2_PLACEMENT_3D ( 'NONE', #13551, #321357, #142993 ) ;
#6579 = CARTESIAN_POINT ( 'NONE',  ( 924.6000000000000227, 6.000000000000000000, -670.6000000000000227 ) ) ;
#6578 = CARTESIAN_POINT ( 'NONE',  ( 1201.236451776728472, -15.50000000000006928, -758.9499999999998181 ) ) ;
#6580 = CARTESIAN_POINT ( 'NONE',  ( 7.782738110421516531, -18.25000000000001776, -732.8830952441687714 ) ) ;
#6581 = PRESENTATION_STYLE_ASSIGNMENT (( #183139 ) ) ;
#6583 = EDGE_LOOP ( 'NONE', ( #80950, #290596, #99780, #210589 ) ) ;
#6582 = CARTESIAN_POINT ( 'NONE',  ( 61.00000000000000000, 6.000000000000000000, -7.647300000000001319 ) ) ;
#6584 = PRESENTATION_LAYER_ASSIGNMENT (  '', '', ( #140965 ) ) ;
#6585 = SURFACE_SIDE_STYLE ('',( #48800 ) ) ;
#6586 = COLOUR_RGB ( '',0.2509803921568627416, 0.2509803921568627416, 0.2509803921568627416 ) ;
#6587 = ORIENTED_EDGE ( 'NONE', *, *, #116233, .T. ) ;
#6588 = EDGE_CURVE ( 'NONE', #298565, #65473, #155206, .T. ) ;
#6589 = DIRECTION ( 'NONE',  ( 0.000000000000000000, 0.000000000000000000, 1.000000000000000000 ) ) ;
#6590 = UNCERTAINTY_MEASURE_WITH_UNIT (LENGTH_MEASURE( 1.000000000000000082E-05 ), #233890, 'distance_accuracy_value', 'NONE');
#6591 = AXIS2_PLACEMENT_3D ( 'NONE', #102191, #152525, #73591 ) ;
#6592 = EDGE_LOOP ( 'NONE', ( #202389, #310673, #203477, #157819 ) ) ;
#6593 = ORIENTED_EDGE ( 'NONE', *, *, #79550, .F. ) ;
#6594 = DIRECTION ( 'NONE',  ( 0.000000000000000000, 0.7071067811865430208, 0.7071067811865521247 ) ) ;
#6595 = ORIENTED_EDGE ( 'NONE', *, *, #276763, .T. ) ;
#6596 = VECTOR ( 'NONE', #181814, 1000.000000000000000 ) ;
#6598 = ORIENTED_EDGE ( 'NONE', *, *, #215854, .T. ) ;
#6597 = SURFACE_SIDE_STYLE ('',( #85641 ) ) ;
#6599 = ORIENTED_EDGE ( 'NONE', *, *, #241617, .T. ) ;
#6600 = FACE_BOUND ( 'NONE', #67074, .T. ) ;
#6601 = ADVANCED_FACE ( 'NONE', ( #330258 ), #150240, .F. ) ;
#6602 = SURFACE_STYLE_FILL_AREA ( #157928 ) ;
#6603 = DIRECTION ( 'NONE',  ( -0.000000000000000000, 1.000000000000000000, -0.000000000000000000 ) ) ;
#6604 = DIRECTION ( 'NONE',  ( 0.000000000000000000, 0.000000000000000000, 1.000000000000000000 ) ) ;
#6605 = CARTESIAN_POINT ( 'NONE',  ( 1215.000000000003411, -10.24999999999653966, -737.4999999999997726 ) ) ;
#6606 = COLOUR_RGB ( '',0.2509803921568627416, 0.2509803921568627416, 0.2509803921568627416 ) ;
#6607 = COLOUR_RGB ( '',0.2509803921568627416, 0.2509803921568627416, 0.2509803921568627416 ) ;
#6609 = ADVANCED_FACE ( 'NONE', ( #12103 ), #5556, .F. ) ;
#6608 = VECTOR ( 'NONE', #164974, 1000.000000000000000 ) ;
#6610 = MECHANICAL_DESIGN_GEOMETRIC_PRESENTATION_REPRESENTATION (  '', ( #199759 ), #22686 ) ;
#6611 = AXIS2_PLACEMENT_3D ( 'NONE', #169223, #271803, #41467 ) ;
#6612 =( NAMED_UNIT ( * ) PLANE_ANGLE_UNIT ( ) SI_UNIT ( $, .RADIAN. ) );
#6613 = ADVANCED_FACE ( 'NONE', ( #237421 ), #331366, .F. ) ;
#6614 = CARTESIAN_POINT ( 'NONE',  ( 1077.000000000000000, 6.000000000000000000, -441.9999999999999432 ) ) ;
#6616 = AXIS2_PLACEMENT_3D ( 'NONE', #158370, #128257, #82752 ) ;
#6615 = CARTESIAN_POINT ( 'NONE',  ( 416.5999999999999659, -5.204170427930421283E-15, -266.7526999999999475 ) ) ;
#6617 = STYLED_ITEM ( 'NONE', ( #199542 ), #220515 ) ;
#6618 = DIRECTION ( 'NONE',  ( 0.000000000000000000, -1.000000000000000000, 0.000000000000000000 ) ) ;
#6619 = VERTEX_POINT ( 'NONE', #165143 ) ;
#6620 = CARTESIAN_POINT ( 'NONE',  ( 569.0000000000000000, 6.000000000000000000, -162.5999999999999659 ) ) ;
#6621 =( NAMED_UNIT ( * ) SI_UNIT ( $, .STERADIAN. ) SOLID_ANGLE_UNIT ( ) );
#6622 = PRESENTATION_LAYER_ASSIGNMENT (  '', '', ( #301937 ) ) ;
#6623 = ORIENTED_EDGE ( 'NONE', *, *, #331399, .F. ) ;
#6624 = UNCERTAINTY_MEASURE_WITH_UNIT (LENGTH_MEASURE( 1.000000000000000082E-05 ), #161947, 'distance_accuracy_value', 'NONE');
#6625 = ORIENTED_EDGE ( 'NONE', *, *, #103444, .F. ) ;
#6626 = CARTESIAN_POINT ( 'NONE',  ( 61.00000000000000000, 6.000000000000000000, -365.7999999999999545 ) ) ;
#6627 = FILL_AREA_STYLE ('',( #110940 ) ) ;
#6628 = DIRECTION ( 'NONE',  ( 0.000000000000000000, 0.000000000000000000, 1.000000000000000000 ) ) ;
#6629 = FILL_AREA_STYLE ('',( #311081 ) ) ;
#6630 =( LENGTH_UNIT ( ) NAMED_UNIT ( * ) SI_UNIT ( .MILLI., .METRE. ) );
#6631 = DIRECTION ( 'NONE',  ( -0.000000000000000000, 1.000000000000000000, -0.000000000000000000 ) ) ;
#6632 = FACE_OUTER_BOUND ( 'NONE', #89871, .T. ) ;
#6633 = SURFACE_SIDE_STYLE ('',( #137648 ) ) ;
#6635 = EDGE_LOOP ( 'NONE', ( #17622, #104568, #69857, #144896 ) ) ;
#6634 = FACE_OUTER_BOUND ( 'NONE', #204207, .T. ) ;
#6636 = SURFACE_STYLE_USAGE ( .BOTH. , #233628 ) ;
#6637 =( NAMED_UNIT ( * ) SI_UNIT ( $, .STERADIAN. ) SOLID_ANGLE_UNIT ( ) );
#6638 = EDGE_LOOP ( 'NONE', ( #276462, #92034, #13483, #318667 ) ) ;
#6639 = STYLED_ITEM ( 'NONE', ( #56686 ), #258487 ) ;
#6640 = EDGE_LOOP ( 'NONE', ( #148704, #49530, #110370, #147966 ) ) ;
#6641 = PRESENTATION_LAYER_ASSIGNMENT (  '', '', ( #151551 ) ) ;
#6642 = PRESENTATION_LAYER_ASSIGNMENT (  '', '', ( #98134 ) ) ;
#6643 = AXIS2_PLACEMENT_3D ( 'NONE', #133656, #232889, #27852 ) ;
#6645 = ORIENTED_EDGE ( 'NONE', *, *, #326222, .T. ) ;
#6644 =( NAMED_UNIT ( * ) PLANE_ANGLE_UNIT ( ) SI_UNIT ( $, .RADIAN. ) );
#6646 = SURFACE_SIDE_STYLE ('',( #52093 ) ) ;
#6647 = FACE_BOUND ( 'NONE', #144055, .T. ) ;
#6648 = CIRCLE ( 'NONE', #140797, 2.552699999999963332 ) ;
#6649 = DIRECTION ( 'NONE',  ( 0.000000000000000000, 0.000000000000000000, 1.000000000000000000 ) ) ;
#6650 = CARTESIAN_POINT ( 'NONE',  ( 1000.799999999999955, 5.052700015000001876, -673.1527000000000953 ) ) ;
#6651 = CYLINDRICAL_SURFACE ( 'NONE', #1824, 2.552700000000074354 ) ;
#6652 = CIRCLE ( 'NONE', #194478, 2.552699999999963332 ) ;
#6653 = COLOUR_RGB ( '',0.2509803921568627416, 0.2509803921568627416, 0.2509803921568627416 ) ;
#6654 =( LENGTH_UNIT ( ) NAMED_UNIT ( * ) SI_UNIT ( .MILLI., .METRE. ) );
#6655 = DIRECTION ( 'NONE',  ( 0.000000000000000000, 0.000000000000000000, 1.000000000000000000 ) ) ;
#6656 = MECHANICAL_DESIGN_GEOMETRIC_PRESENTATION_REPRESENTATION (  '', ( #204604 ), #11895 ) ;
#6657 = VERTEX_POINT ( 'NONE', #267735 ) ;
#6658 = CARTESIAN_POINT ( 'NONE',  ( 975.3999999999999773, -5.204170427930421283E-15, -58.44730000000003400 ) ) ;
#6659 = SURFACE_STYLE_USAGE ( .BOTH. , #9925 ) ;
#6660 = SURFACE_STYLE_FILL_AREA ( #102642 ) ;
#6661 = MECHANICAL_DESIGN_GEOMETRIC_PRESENTATION_REPRESENTATION (  '', ( #296645 ), #313008 ) ;
#6662 = ORIENTED_EDGE ( 'NONE', *, *, #146720, .T. ) ;
#6663 = ADVANCED_FACE ( 'NONE', ( #324888 ), #78838, .F. ) ;
#6665 = ORIENTED_EDGE ( 'NONE', *, *, #18202, .F. ) ;
#6664 = PRESENTATION_STYLE_ASSIGNMENT (( #154667 ) ) ;
#6666 = FILL_AREA_STYLE ('',( #309460 ) ) ;
#6667 = EDGE_CURVE ( 'NONE', #320837, #123859, #105776, .T. ) ;
#6668 = SURFACE_STYLE_FILL_AREA ( #13282 ) ;
#6669 = DIRECTION ( 'NONE',  ( 0.000000000000000000, 0.000000000000000000, -1.000000000000000000 ) ) ;
#6670 = FILL_AREA_STYLE ('',( #26971 ) ) ;
#6671 = PRESENTATION_LAYER_ASSIGNMENT (  '', '', ( #22755 ) ) ;
#6672 = COLOUR_RGB ( '',0.2509803921568627416, 0.2509803921568627416, 0.2509803921568627416 ) ;
#6673 = SURFACE_STYLE_FILL_AREA ( #82402 ) ;
#6676 = CARTESIAN_POINT ( 'NONE',  ( 721.3999999999999773, 6.000000000000000000, -616.3000000149999096 ) ) ;
#6675 =( LENGTH_UNIT ( ) NAMED_UNIT ( * ) SI_UNIT ( .MILLI., .METRE. ) );
#6674 = AXIS2_PLACEMENT_3D ( 'NONE', #177020, #279602, #330068 ) ;
#6678 = CONICAL_SURFACE ( 'NONE', #205327, 3.499999984999946356, 0.7853981633974400633 ) ;
#6677 = FACE_OUTER_BOUND ( 'NONE', #79442, .T. ) ;
#6679 = CARTESIAN_POINT ( 'NONE',  ( 848.3999999999999773, -5.204170427930421283E-15, -571.5526999999999589 ) ) ;
#6682 = CARTESIAN_POINT ( 'NONE',  ( 1201.439230150024741, -8.790000000000075531, -737.8611269837218742 ) ) ;
#6681 = AXIS2_PLACEMENT_3D ( 'NONE', #134084, #293727, #142360 ) ;
#6680 =( GEOMETRIC_REPRESENTATION_CONTEXT ( 3 ) GLOBAL_UNCERTAINTY_ASSIGNED_CONTEXT ( ( #313392 ) ) GLOBAL_UNIT_ASSIGNED_CONTEXT ( ( #6675, #191484, #8312 ) ) REPRESENTATION_CONTEXT ( 'NONE', 'WORKASPACE' ) );
#6683 = AXIS2_PLACEMENT_3D ( 'NONE', #172265, #66375, #320375 ) ;
#6684 = LINE ( 'NONE', #55468, #170120 ) ;
#6685 = CARTESIAN_POINT ( 'NONE',  ( 696.0000000000000000, -5.204170427930421283E-15, -439.4472999999999843 ) ) ;
#6686 = SURFACE_STYLE_FILL_AREA ( #134440 ) ;
#6687 = CIRCLE ( 'NONE', #103439, 2.552699999999963332 ) ;
#6688 = ORIENTED_EDGE ( 'NONE', *, *, #53334, .F. ) ;
#6689 = DIRECTION ( 'NONE',  ( 0.000000000000000000, 0.000000000000000000, 1.000000000000000000 ) ) ;
#6690 = SURFACE_SIDE_STYLE ('',( #267262 ) ) ;
#6691 = DIRECTION ( 'NONE',  ( -1.000000000000000000, 2.465190328815661892E-32, -1.268931492907770256E-47 ) ) ;
#6692 = DIRECTION ( 'NONE',  ( -0.000000000000000000, 1.000000000000000000, -0.000000000000000000 ) ) ;
#6693 = ORIENTED_EDGE ( 'NONE', *, *, #214451, .F. ) ;
#6694 = EDGE_LOOP ( 'NONE', ( #270284, #46198, #46510, #282632 ) ) ;
#6696 = ADVANCED_FACE ( 'NONE', ( #328210 ), #119791, .F. ) ;
#6695 = AXIS2_PLACEMENT_3D ( 'NONE', #69420, #148313, #170248 ) ;
#6697 = EDGE_CURVE ( 'NONE', #215542, #324968, #321593, .T. ) ;
#6698 = ADVANCED_FACE ( 'NONE', ( #121426 ), #315550, .F. ) ;
#6699 = DIRECTION ( 'NONE',  ( 0.000000000000000000, 0.000000000000000000, 1.000000000000000000 ) ) ;
#6700 = ORIENTED_EDGE ( 'NONE', *, *, #211064, .T. ) ;
#6701 = EDGE_LOOP ( 'NONE', ( #232805, #63196, #275197, #12309 ) ) ;
#6703 = STYLED_ITEM ( 'NONE', ( #55203 ), #17537 ) ;
#6702 = PRESENTATION_STYLE_ASSIGNMENT (( #57141 ) ) ;
#6704 = EDGE_CURVE ( 'NONE', #211847, #109452, #149826, .T. ) ;
#6705 = CARTESIAN_POINT ( 'NONE',  ( 1198.999999999999773, -15.49999999999984723, -4019.500000000000000 ) ) ;
#6706 = FILL_AREA_STYLE_COLOUR ( '', #147197 ) ;
#6707 = DIRECTION ( 'NONE',  ( -0.7071067811865470176, -2.883169902873060090E-18, -0.7071067811865479058 ) ) ;
#6708 = CIRCLE ( 'NONE', #194531, 2.552699999999963332 ) ;
#6709 = ORIENTED_EDGE ( 'NONE', *, *, #121429, .T. ) ;
#6710 = PRESENTATION_STYLE_ASSIGNMENT (( #139460 ) ) ;
#6711 = MECHANICAL_DESIGN_GEOMETRIC_PRESENTATION_REPRESENTATION (  '', ( #135535 ), #173255 ) ;
#6712 = AXIS2_PLACEMENT_3D ( 'NONE', #31575, #130847, #132489 ) ;
#6713 = SURFACE_STYLE_FILL_AREA ( #205109 ) ;
#6714 = CIRCLE ( 'NONE', #194534, 3.499999985000057379 ) ;
#6715 = MECHANICAL_DESIGN_GEOMETRIC_PRESENTATION_REPRESENTATION (  '', ( #1400 ), #114356 ) ;
#6716 = CARTESIAN_POINT ( 'NONE',  ( 86.39999999999997726, -11.46618309780834899, -35.59999999999998010 ) ) ;
#6717 = DIRECTION ( 'NONE',  ( -0.000000000000000000, 1.000000000000000000, -0.000000000000000000 ) ) ;
#6718 = SURFACE_SIDE_STYLE ('',( #188218 ) ) ;
#6719 = CARTESIAN_POINT ( 'NONE',  ( 264.1999999999999886, 6.000000000000000000, -420.0999999849999540 ) ) ;
#6720 = EDGE_CURVE ( 'NONE', #15790, #171472, #9421, .T. ) ;
#6721 = ORIENTED_EDGE ( 'NONE', *, *, #241696, .T. ) ;
#6722 = SURFACE_STYLE_FILL_AREA ( #236985 ) ;
#6723 = ORIENTED_EDGE ( 'NONE', *, *, #117255, .F. ) ;
#6724 = ORIENTED_EDGE ( 'NONE', *, *, #104476, .T. ) ;
#6725 = CARTESIAN_POINT ( 'NONE',  ( 1153.200000000000045, 5.052700015000001876, -312.4472999999998706 ) ) ;
#6726 = MECHANICAL_DESIGN_GEOMETRIC_PRESENTATION_REPRESENTATION (  '', ( #307558 ), #1412 ) ;
#6727 = FACE_OUTER_BOUND ( 'NONE', #145039, .T. ) ;
#6730 = ADVANCED_FACE ( 'NONE', ( #25381 ), #283118, .F. ) ;
#6729 = VERTEX_POINT ( 'NONE', #129623 ) ;
#6728 = EDGE_CURVE ( 'NONE', #179493, #45433, #1768, .T. ) ;
#6732 = ORIENTED_EDGE ( 'NONE', *, *, #201676, .T. ) ;
#6731 = CARTESIAN_POINT ( 'NONE',  ( 19.49999999999985079, -1.110223024625156540E-13, -743.4999999999997726 ) ) ;
#6733 = DIRECTION ( 'NONE',  ( -1.000000000000000000, -1.249000902703301108E-16, 6.071048121988748227E-17 ) ) ;
#6734 = CARTESIAN_POINT ( 'NONE',  ( 1127.799999999999955, 6.000000000000000000, -696.0000000000000000 ) ) ;
#6735 = SURFACE_STYLE_FILL_AREA ( #284315 ) ;
#6736 = ORIENTED_EDGE ( 'NONE', *, *, #190017, .F. ) ;
#6737 = LINE ( 'NONE', #5120, #269398 ) ;
#6738 = ORIENTED_EDGE ( 'NONE', *, *, #117493, .T. ) ;
#6739 = LINE ( 'NONE', #309523, #7794 ) ;
#6740 = DIRECTION ( 'NONE',  ( 0.000000000000000000, 0.000000000000000000, 1.000000000000000000 ) ) ;
#6741 = FILL_AREA_STYLE_COLOUR ( '', #215678 ) ;
#6742 = DIRECTION ( 'NONE',  ( 0.000000000000000000, 0.000000000000000000, 1.000000000000000000 ) ) ;
#6743 = VECTOR ( 'NONE', #241907, 1000.000000000000000 ) ;
#6744 = DIRECTION ( 'NONE',  ( -0.000000000000000000, 1.000000000000000000, -0.000000000000000000 ) ) ;
#6745 = CARTESIAN_POINT ( 'NONE',  ( 670.6000000000000227, -5.204170427930421283E-15, -241.3526999999999418 ) ) ;
#6746 = ADVANCED_FACE ( 'NONE', ( #27073 ), #122122, .F. ) ;
#6747 = FILL_AREA_STYLE_COLOUR ( '', #12548 ) ;
#6748 = CYLINDRICAL_SURFACE ( 'NONE', #156295, 2.552700000000074354 ) ;
#6749 = PRESENTATION_LAYER_ASSIGNMENT (  '', '', ( #162519 ) ) ;
#6750 = AXIS2_PLACEMENT_3D ( 'NONE', #129559, #11637, #89047 ) ;
#6751 =( NAMED_UNIT ( * ) SI_UNIT ( $, .STERADIAN. ) SOLID_ANGLE_UNIT ( ) );
#6752 = VERTEX_POINT ( 'NONE', #180058 ) ;
#6753 = EDGE_LOOP ( 'NONE', ( #321083, #167547, #161904, #107750 ) ) ;
#6754 = FILL_AREA_STYLE ('',( #136129 ) ) ;
#6755 = EDGE_CURVE ( 'NONE', #181405, #157766, #84620, .T. ) ;
#6756 = SURFACE_SIDE_STYLE ('',( #314509 ) ) ;
#6757 = FILL_AREA_STYLE ('',( #319505 ) ) ;
#6758 = ORIENTED_EDGE ( 'NONE', *, *, #225289, .T. ) ;
#6759 = STYLED_ITEM ( 'NONE', ( #323982 ), #105942 ) ;
#6760 = CARTESIAN_POINT ( 'NONE',  ( 772.2000000000000455, 6.000000000000000000, -35.60000000000000142 ) ) ;
#6763 = VERTEX_POINT ( 'NONE', #238667 ) ;
#6762 = SURFACE_STYLE_USAGE ( .BOTH. , #303404 ) ;
#6761 = DIRECTION ( 'NONE',  ( -0.000000000000000000, 1.000000000000000000, -0.000000000000000000 ) ) ;
#6764 = DIRECTION ( 'NONE',  ( 8.659560562354861368E-17, 0.7071067811865533459, -0.7071067811865416886 ) ) ;
#6765 = CARTESIAN_POINT ( 'NONE',  ( 797.6000000000000227, 6.000000000000000000, -667.1000000149999778 ) ) ;
#6766 = COLOUR_RGB ( '',1.000000000000000000, 1.000000000000000000, 1.000000000000000000 ) ;
#6767 = ORIENTED_EDGE ( 'NONE', *, *, #132322, .F. ) ;
#6768 = DIRECTION ( 'NONE',  ( 8.659560562354956277E-17, 0.7071067811865455743, -0.7071067811865493491 ) ) ;
#6769 = CARTESIAN_POINT ( 'NONE',  ( 975.3999999999999773, 6.000000000000000000, -420.0999999849998972 ) ) ;
#6770 = UNCERTAINTY_MEASURE_WITH_UNIT (LENGTH_MEASURE( 1.000000000000000082E-05 ), #290043, 'distance_accuracy_value', 'NONE');
#6771 = FILL_AREA_STYLE_COLOUR ( '', #310165 ) ;
#6772 = DIRECTION ( 'NONE',  ( -0.000000000000000000, 1.000000000000000000, -0.000000000000000000 ) ) ;
#6773 = AXIS2_PLACEMENT_3D ( 'NONE', #262239, #211699, #110987 ) ;
#6774 =( BOUNDED_CURVE ( )  B_SPLINE_CURVE ( 3, ( #294127, #287573, #159684, #139427 ),
 .UNSPECIFIED., .F., .T. ) 
 B_SPLINE_CURVE_WITH_KNOTS ( ( 4, 4 ),
 ( 4.721115626644465380, 5.497787143782135288 ),
 .UNSPECIFIED. ) 
 CURVE ( )  GEOMETRIC_REPRESENTATION_ITEM ( )  RATIONAL_B_SPLINE_CURVE ( ( 1.000000000000000000, 0.9503603360116864573, 0.9503603360116864573, 1.000000000000000000 ) ) 
 REPRESENTATION_ITEM ( '' )  );
#6775 = EDGE_CURVE ( 'NONE', #34083, #41432, #229485, .T. ) ;
#6776 = CARTESIAN_POINT ( 'NONE',  ( 1214.999999999999773, -1.599999999999851541, -19.49999999999985079 ) ) ;
#6777 = DIRECTION ( 'NONE',  ( -0.000000000000000000, 1.000000000000000000, -0.000000000000000000 ) ) ;
#6778 = ORIENTED_EDGE ( 'NONE', *, *, #47467, .T. ) ;
#6779 = EDGE_CURVE ( 'NONE', #235910, #42469, #127578, .T. ) ;
#6780 = DIRECTION ( 'NONE',  ( -0.000000000000000000, 1.000000000000000000, -0.000000000000000000 ) ) ;
#6782 = VERTEX_POINT ( 'NONE', #186624 ) ;
#6781 = ADVANCED_FACE ( 'NONE', ( #235421 ), #184964, .F. ) ;
#6783 = PRESENTATION_STYLE_ASSIGNMENT (( #237040 ) ) ;
#6785 = ORIENTED_EDGE ( 'NONE', *, *, #305614, .F. ) ;
#6784 = VECTOR ( 'NONE', #131637, 1000.000000000000000 ) ;
#6786 = MECHANICAL_DESIGN_GEOMETRIC_PRESENTATION_REPRESENTATION (  '', ( #195345 ), #237569 ) ;
#6787 = LINE ( 'NONE', #189947, #101570 ) ;
#6789 = LINE ( 'NONE', #62195, #552 ) ;
#6788 = COLOUR_RGB ( '',0.2509803921568627416, 0.2509803921568627416, 0.2509803921568627416 ) ;
#6790 = PRESENTATION_STYLE_ASSIGNMENT (( #161463 ) ) ;
#6791 = ORIENTED_EDGE ( 'NONE', *, *, #291523, .T. ) ;
#6793 = CARTESIAN_POINT ( 'NONE',  ( 645.2000000000000455, 6.000000000000000000, -492.7999999999999545 ) ) ;
#6792 = SURFACE_STYLE_USAGE ( .BOTH. , #235429 ) ;
#6794 = CARTESIAN_POINT ( 'NONE',  ( 162.5999999999999659, -5.204170427930421283E-15, -213.3999999999999773 ) ) ;
#6795 =( NAMED_UNIT ( * ) PLANE_ANGLE_UNIT ( ) SI_UNIT ( $, .RADIAN. ) );
#6796 = VECTOR ( 'NONE', #140481, 1000.000000000000000 ) ;
#6797 = SURFACE_STYLE_FILL_AREA ( #284374 ) ;
#6798 = CARTESIAN_POINT ( 'NONE',  ( 441.9999999999999432, 6.000000000000000000, -724.8999999849999085 ) ) ;
#6799 = EDGE_CURVE ( 'NONE', #109433, #24036, #290939, .T. ) ;
#6801 = EDGE_CURVE ( 'NONE', #260806, #34099, #19993, .T. ) ;
#6800 = DIRECTION ( 'NONE',  ( -0.000000000000000000, 1.000000000000000000, -0.000000000000000000 ) ) ;
#6802 = CYLINDRICAL_SURFACE ( 'NONE', #216812, 2.552700000000074354 ) ;
#6803 = UNCERTAINTY_MEASURE_WITH_UNIT (LENGTH_MEASURE( 1.000000000000000082E-05 ), #117026, 'distance_accuracy_value', 'NONE');
#6805 = SURFACE_STYLE_USAGE ( .BOTH. , #58935 ) ;
#6804 = VECTOR ( 'NONE', #177379, 1000.000000000000000 ) ;
#6806 =( NAMED_UNIT ( * ) PLANE_ANGLE_UNIT ( ) SI_UNIT ( $, .RADIAN. ) );
#6807 = STYLED_ITEM ( 'NONE', ( #92195 ), #152009 ) ;
#6808 = CARTESIAN_POINT ( 'NONE',  ( 391.1999999999999886, 6.000000000000000000, -111.7999999999999972 ) ) ;
#6809 = AXIS2_PLACEMENT_3D ( 'NONE', #231088, #131915, #128645 ) ;
#6810 = AXIS2_PLACEMENT_3D ( 'NONE', #226335, #122256, #44831 ) ;
#6811 = FILL_AREA_STYLE_COLOUR ( '', #231699 ) ;
#6812 = DIRECTION ( 'NONE',  ( -0.000000000000000000, 1.000000000000000000, -0.000000000000000000 ) ) ;
#6814 = ORIENTED_EDGE ( 'NONE', *, *, #37793, .T. ) ;
#6813 = COLOUR_RGB ( '',0.2509803921568627416, 0.2509803921568627416, 0.2509803921568627416 ) ;
#6815 = EDGE_CURVE ( 'NONE', #68047, #189627, #36960, .T. ) ;
#6816 = PRESENTATION_LAYER_ASSIGNMENT (  '', '', ( #259238 ) ) ;
#6818 = DIRECTION ( 'NONE',  ( -0.000000000000000000, 1.000000000000000000, -0.000000000000000000 ) ) ;
#6817 = DIRECTION ( 'NONE',  ( 0.000000000000000000, 0.000000000000000000, 1.000000000000000000 ) ) ;
#6819 = EDGE_LOOP ( 'NONE', ( #121631, #12302 ) ) ;
#6820 = EDGE_CURVE ( 'NONE', #304354, #167019, #163100, .T. ) ;
#6821 = SURFACE_SIDE_STYLE ('',( #84195 ) ) ;
#6822 =( NAMED_UNIT ( * ) PLANE_ANGLE_UNIT ( ) SI_UNIT ( $, .RADIAN. ) );
#6823 = VERTEX_POINT ( 'NONE', #134546 ) ;
#6825 = ORIENTED_EDGE ( 'NONE', *, *, #219898, .F. ) ;
#6824 = SURFACE_STYLE_FILL_AREA ( #82539 ) ;
#6826 = LINE ( 'NONE', #111141, #194688 ) ;
#6827 = FACE_BOUND ( 'NONE', #315963, .T. ) ;
#6828 = CONICAL_SURFACE ( 'NONE', #318212, 3.499999985000057379, 0.7853981633974473908 ) ;
#6829 = VERTEX_POINT ( 'NONE', #286020 ) ;
#6830 = DIRECTION ( 'NONE',  ( 0.000000000000000000, 0.000000000000000000, 1.000000000000000000 ) ) ;
#6831 = ORIENTED_EDGE ( 'NONE', *, *, #150267, .F. ) ;
#6832 = DIRECTION ( 'NONE',  ( -0.000000000000000000, 1.000000000000000000, -0.000000000000000000 ) ) ;
#6833 = ORIENTED_EDGE ( 'NONE', *, *, #47362, .F. ) ;
#6834 = FILL_AREA_STYLE ('',( #262408 ) ) ;
#6835 = AXIS2_PLACEMENT_3D ( 'NONE', #51663, #313951, #29809 ) ;
#6836 = FILL_AREA_STYLE ('',( #312939 ) ) ;
#6838 = CONICAL_SURFACE ( 'NONE', #55055, 3.499999985000001868, 0.7853981633974400633 ) ;
#6837 = SURFACE_STYLE_USAGE ( .BOTH. , #237086 ) ;
#6840 = EDGE_LOOP ( 'NONE', ( #217763, #108772 ) ) ;
#6839 = AXIS2_PLACEMENT_3D ( 'NONE', #270457, #246717, #250054 ) ;
#6841 = AXIS2_PLACEMENT_3D ( 'NONE', #262195, #31844, #257145 ) ;
#6842 = MECHANICAL_DESIGN_GEOMETRIC_PRESENTATION_REPRESENTATION (  '', ( #151740 ), #329014 ) ;
#6843 = CIRCLE ( 'NONE', #103354, 2.552700000000074354 ) ;
#6844 = EDGE_CURVE ( 'NONE', #89543, #91501, #6787, .T. ) ;
#6845 = FACE_OUTER_BOUND ( 'NONE', #204626, .T. ) ;
#6846 = ORIENTED_EDGE ( 'NONE', *, *, #81166, .F. ) ;
#6847 = CARTESIAN_POINT ( 'NONE',  ( 1077.000000000000000, -5.204170427930421283E-15, -287.0472999999998933 ) ) ;
#6848 = DIRECTION ( 'NONE',  ( -0.000000000000000000, 1.000000000000000000, -0.000000000000000000 ) ) ;
#6849 = ORIENTED_EDGE ( 'NONE', *, *, #326638, .F. ) ;
#6850 = VECTOR ( 'NONE', #249173, 1000.000000000000000 ) ;
#6851 = CARTESIAN_POINT ( 'NONE',  ( 1051.599999999999909, 6.000000000000000000, -566.4472999999999274 ) ) ;
#6852 =( GEOMETRIC_REPRESENTATION_CONTEXT ( 3 ) GLOBAL_UNCERTAINTY_ASSIGNED_CONTEXT ( ( #264622 ) ) GLOBAL_UNIT_ASSIGNED_CONTEXT ( ( #149679, #227037, #201765 ) ) REPRESENTATION_CONTEXT ( 'NONE', 'WORKASPACE' ) );
#6853 = COLOUR_RGB ( '',0.2509803921568627416, 0.2509803921568627416, 0.2509803921568627416 ) ;
#6854 = SURFACE_STYLE_USAGE ( .BOTH. , #292638 ) ;
#6855 = ADVANCED_FACE ( 'NONE', ( #158116 ), #176681, .F. ) ;
#6856 =( NAMED_UNIT ( * ) PLANE_ANGLE_UNIT ( ) SI_UNIT ( $, .RADIAN. ) );
#6857 = AXIS2_PLACEMENT_3D ( 'NONE', #228027, #305528, #75111 ) ;
#6858 = ORIENTED_EDGE ( 'NONE', *, *, #287743, .T. ) ;
#6859 = UNCERTAINTY_MEASURE_WITH_UNIT (LENGTH_MEASURE( 1.000000000000000082E-05 ), #88889, 'distance_accuracy_value', 'NONE');
#6860 = DIRECTION ( 'NONE',  ( 0.000000000000000000, 0.000000000000000000, 1.000000000000000000 ) ) ;
#6861 = CIRCLE ( 'NONE', #194670, 3.499999984999946356 ) ;
#6862 = UNCERTAINTY_MEASURE_WITH_UNIT (LENGTH_MEASURE( 1.000000000000000082E-05 ), #1698, 'distance_accuracy_value', 'NONE');
#6863 = CYLINDRICAL_SURFACE ( 'NONE', #226479, 2.552700000000074354 ) ;
#6864 = DIRECTION ( 'NONE',  ( 0.000000000000000000, -1.000000000000000000, 0.000000000000000000 ) ) ;
#6865 = CARTESIAN_POINT ( 'NONE',  ( 1000.799999999999955, -5.204170427930421283E-15, -518.2000000000000455 ) ) ;
#6866 = DIRECTION ( 'NONE',  ( -0.000000000000000000, 1.000000000000000000, -0.000000000000000000 ) ) ;
#6867 = CARTESIAN_POINT ( 'NONE',  ( 746.7999999999999545, 6.000000000000000000, -467.3999999999999773 ) ) ;
#6868 = ORIENTED_EDGE ( 'NONE', *, *, #187607, .F. ) ;
#6869 = SURFACE_STYLE_FILL_AREA ( #215213 ) ;
#6870 = ORIENTED_EDGE ( 'NONE', *, *, #44340, .F. ) ;
#6871 = CARTESIAN_POINT ( 'NONE',  ( 746.7999999999999545, 6.000000000000000000, -365.7999999999999545 ) ) ;
#6873 =( NAMED_UNIT ( * ) SI_UNIT ( $, .STERADIAN. ) SOLID_ANGLE_UNIT ( ) );
#6872 = CARTESIAN_POINT ( 'NONE',  ( 848.3999999999999773, 6.000000000000000000, -470.8999999849999085 ) ) ;
#6874 = ORIENTED_EDGE ( 'NONE', *, *, #9265, .F. ) ;
#6875 = STYLED_ITEM ( 'NONE', ( #18391 ), #199758 ) ;
#6876 = FILL_AREA_STYLE ('',( #13477 ) ) ;
#6878 = ORIENTED_EDGE ( 'NONE', *, *, #329334, .T. ) ;
#6877 = DIRECTION ( 'NONE',  ( -0.000000000000000000, 1.000000000000000000, -0.000000000000000000 ) ) ;
#6879 = CIRCLE ( 'NONE', #82288, 3.499999984999946356 ) ;
#6880 = ORIENTED_EDGE ( 'NONE', *, *, #147607, .F. ) ;
#6881 = CIRCLE ( 'NONE', #33748, 2.552699999999963332 ) ;
#6882 = ORIENTED_EDGE ( 'NONE', *, *, #162755, .T. ) ;
#6884 = ORIENTED_EDGE ( 'NONE', *, *, #155256, .F. ) ;
#6883 = AXIS2_PLACEMENT_3D ( 'NONE', #32518, #267848, #289830 ) ;
#6886 = EDGE_CURVE ( 'NONE', #102866, #45584, #251883, .T. ) ;
#6885 = CARTESIAN_POINT ( 'NONE',  ( 772.2000000000000455, -5.204170427930421283E-15, -718.8473000000000184 ) ) ;
#6888 = ORIENTED_EDGE ( 'NONE', *, *, #319497, .T. ) ;
#6887 = EDGE_CURVE ( 'NONE', #174648, #49686, #58565, .T. ) ;
#6889 =( GEOMETRIC_REPRESENTATION_CONTEXT ( 3 ) GLOBAL_UNCERTAINTY_ASSIGNED_CONTEXT ( ( #57230 ) ) GLOBAL_UNIT_ASSIGNED_CONTEXT ( ( #146962, #220973, #12584 ) ) REPRESENTATION_CONTEXT ( 'NONE', 'WORKASPACE' ) );
#6891 = ORIENTED_EDGE ( 'NONE', *, *, #220731, .T. ) ;
#6890 = SURFACE_SIDE_STYLE ('',( #52330 ) ) ;
#6892 = PRESENTATION_STYLE_ASSIGNMENT (( #260777 ) ) ;
#6893 = SURFACE_STYLE_FILL_AREA ( #264136 ) ;
#6894 = AXIS2_PLACEMENT_3D ( 'NONE', #282109, #176211, #255027 ) ;
#6895 = LINE ( 'NONE', #161560, #278496 ) ;
#6896 = DIRECTION ( 'NONE',  ( 0.000000000000000000, 0.000000000000000000, 1.000000000000000000 ) ) ;
#6897 = ORIENTED_EDGE ( 'NONE', *, *, #34828, .T. ) ;
#6898 = CARTESIAN_POINT ( 'NONE',  ( 10.19999999999999929, 5.052700015000001876, -416.5999999999999659 ) ) ;
#6899 = UNCERTAINTY_MEASURE_WITH_UNIT (LENGTH_MEASURE( 1.000000000000000082E-05 ), #11102, 'distance_accuracy_value', 'NONE');
#6900 = STYLED_ITEM ( 'NONE', ( #261704 ), #4479 ) ;
#6901 = VECTOR ( 'NONE', #256423, 1000.000000000000000 ) ;
#6903 = AXIS2_PLACEMENT_3D ( 'NONE', #14198, #194031, #271460 ) ;
#6902 = FILL_AREA_STYLE_COLOUR ( '', #302917 ) ;
#6904 = DIRECTION ( 'NONE',  ( -0.000000000000000000, 1.000000000000000000, -0.000000000000000000 ) ) ;
#6905 = SURFACE_SIDE_STYLE ('',( #211915 ) ) ;
#6906 = ORIENTED_EDGE ( 'NONE', *, *, #151647, .T. ) ;
#6907 = UNCERTAINTY_MEASURE_WITH_UNIT (LENGTH_MEASURE( 1.000000000000000082E-05 ), #2048, 'distance_accuracy_value', 'NONE');
#6909 = PRESENTATION_STYLE_ASSIGNMENT (( #252863 ) ) ;
#6908 = STYLED_ITEM ( 'NONE', ( #130272 ), #301876 ) ;
#6910 = DIRECTION ( 'NONE',  ( -0.000000000000000000, 1.000000000000000000, -0.000000000000000000 ) ) ;
#6911 = PRESENTATION_STYLE_ASSIGNMENT (( #319668 ) ) ;
#6912 =( NAMED_UNIT ( * ) PLANE_ANGLE_UNIT ( ) SI_UNIT ( $, .RADIAN. ) );
#6914 = UNCERTAINTY_MEASURE_WITH_UNIT (LENGTH_MEASURE( 1.000000000000000082E-05 ), #184347, 'distance_accuracy_value', 'NONE');
#6913 = STYLED_ITEM ( 'NONE', ( #52157 ), #304842 ) ;
#6915 = DIRECTION ( 'NONE',  ( -0.9999809609883804074, 0.006170709906909580336, 3.626831831342912110E-15 ) ) ;
#6916 = AXIS2_PLACEMENT_3D ( 'NONE', #123406, #178733, #252624 ) ;
#6917 = EDGE_CURVE ( 'NONE', #267459, #321450, #246310, .T. ) ;
#6918 = EDGE_CURVE ( 'NONE', #83598, #171365, #94083, .T. ) ;
#6920 = ORIENTED_EDGE ( 'NONE', *, *, #149288, .F. ) ;
#6919 = AXIS2_PLACEMENT_3D ( 'NONE', #143794, #24324, #179047 ) ;
#6921 = LINE ( 'NONE', #154924, #268445 ) ;
#6922 = VERTEX_POINT ( 'NONE', #295890 ) ;
#6923 = DIRECTION ( 'NONE',  ( 1.000000000000000000, 0.000000000000000000, 1.834927732625661434E-16 ) ) ;
#6924 = COLOUR_RGB ( '',0.000000000000000000, 0.000000000000000000, 0.000000000000000000 ) ;
#6925 = SURFACE_STYLE_FILL_AREA ( #161590 ) ;
#6926 = CONICAL_SURFACE ( 'NONE', #119851, 3.499999984999946356, 0.7853981633974400633 ) ;
#6927 = PRESENTATION_LAYER_ASSIGNMENT (  '', '', ( #302258 ) ) ;
#6928 = ORIENTED_EDGE ( 'NONE', *, *, #213182, .F. ) ;
#6930 = CARTESIAN_POINT ( 'NONE',  ( 492.7999999999999545, -5.204170427930421283E-15, -596.9526999999999362 ) ) ;
#6929 =( GEOMETRIC_REPRESENTATION_CONTEXT ( 3 ) GLOBAL_UNCERTAINTY_ASSIGNED_CONTEXT ( ( #68165 ) ) GLOBAL_UNIT_ASSIGNED_CONTEXT ( ( #45541, #250480, #274186 ) ) REPRESENTATION_CONTEXT ( 'NONE', 'WORKASPACE' ) );
#6931 = ORIENTED_EDGE ( 'NONE', *, *, #165317, .F. ) ;
#6932 = CONICAL_SURFACE ( 'NONE', #184031, 3.499999985000057379, 0.7853981633974547183 ) ;
#6933 = EDGE_LOOP ( 'NONE', ( #161211, #79470, #32736, #153311 ) ) ;
#6934 = SURFACE_STYLE_USAGE ( .BOTH. , #207006 ) ;
#6936 = EDGE_LOOP ( 'NONE', ( #191076, #326262, #308880, #136975 ) ) ;
#6935 = EDGE_CURVE ( 'NONE', #121881, #11560, #133633, .T. ) ;
#6937 = SURFACE_STYLE_USAGE ( .BOTH. , #237187 ) ;
#6938 = ORIENTED_EDGE ( 'NONE', *, *, #31578, .F. ) ;
#6939 =( NAMED_UNIT ( * ) SI_UNIT ( $, .STERADIAN. ) SOLID_ANGLE_UNIT ( ) );
#6940 = CIRCLE ( 'NONE', #253796, 2.552700000000074354 ) ;
#6941 =( LENGTH_UNIT ( ) NAMED_UNIT ( * ) SI_UNIT ( .MILLI., .METRE. ) );
#6943 = ADVANCED_FACE ( 'NONE', ( #114424 ), #225084, .F. ) ;
#6942 = FACE_OUTER_BOUND ( 'NONE', #276847, .T. ) ;
#6944 = DIRECTION ( 'NONE',  ( -0.000000000000000000, 1.000000000000000000, -0.000000000000000000 ) ) ;
#6945 = PRESENTATION_LAYER_ASSIGNMENT (  '', '', ( #259131 ) ) ;
#6946 = CIRCLE ( 'NONE', #307765, 3.499999984999946356 ) ;
#6947 = AXIS2_PLACEMENT_3D ( 'NONE', #1002, #157322, #127211 ) ;
#6948 = AXIS2_PLACEMENT_3D ( 'NONE', #93221, #298338, #51023 ) ;
#6949 = AXIS2_PLACEMENT_3D ( 'NONE', #242759, #236275, #313728 ) ;
#6950 = DIRECTION ( 'NONE',  ( 0.000000000000000000, 0.000000000000000000, 1.000000000000000000 ) ) ;
#6951 = SURFACE_STYLE_USAGE ( .BOTH. , #319705 ) ;
#6952 = DIRECTION ( 'NONE',  ( -0.9063092872581525183, -0.4226150444903963299, 0.000000000000000000 ) ) ;
#6953 =( LENGTH_UNIT ( ) NAMED_UNIT ( * ) SI_UNIT ( .MILLI., .METRE. ) );
#6954 = UNCERTAINTY_MEASURE_WITH_UNIT (LENGTH_MEASURE( 1.000000000000000082E-05 ), #8571, 'distance_accuracy_value', 'NONE');
#6956 = EDGE_CURVE ( 'NONE', #69113, #3500, #69377, .T. ) ;
#6955 = DIRECTION ( 'NONE',  ( -0.000000000000000000, 1.000000000000000000, -0.000000000000000000 ) ) ;
#6957 = AXIS2_PLACEMENT_3D ( 'NONE', #70108, #123951, #21302 ) ;
#6959 = FILL_AREA_STYLE ('',( #186784 ) ) ;
#6958 = DIRECTION ( 'NONE',  ( 0.000000000000000000, 0.000000000000000000, 1.000000000000000000 ) ) ;
#6960 = CYLINDRICAL_SURFACE ( 'NONE', #19856, 35.39999999999998437 ) ;
#6961 = FILL_AREA_STYLE_COLOUR ( '', #288446 ) ;
#6962 = DIRECTION ( 'NONE',  ( 0.000000000000000000, 0.000000000000000000, 1.000000000000000000 ) ) ;
#6963 = LINE ( 'NONE', #259149, #74700 ) ;
#6964 = EDGE_CURVE ( 'NONE', #45034, #58561, #95727, .T. ) ;
#6965 = CARTESIAN_POINT ( 'NONE',  ( 899.2000000000000455, 6.000000000000000000, -416.5999999999999659 ) ) ;
#6966 = CARTESIAN_POINT ( 'NONE',  ( 619.7999999999999545, -5.204170427930421283E-15, -61.00000000000000000 ) ) ;
#6967 = DIRECTION ( 'NONE',  ( 0.000000000000000000, 0.000000000000000000, 1.000000000000000000 ) ) ;
#6969 = VECTOR ( 'NONE', #149787, 1000.000000000000000 ) ;
#6968 = SURFACE_SIDE_STYLE ('',( #240490 ) ) ;
#6970 = DIRECTION ( 'NONE',  ( 8.659560562354861368E-17, 0.7071067811865533459, -0.7071067811865416886 ) ) ;
#6971 = ADVANCED_FACE ( 'NONE', ( #68850 ), #171372, .F. ) ;
#6972 = DIRECTION ( 'NONE',  ( -0.000000000000000000, 1.000000000000000000, -0.000000000000000000 ) ) ;
#6973 = COLOUR_RGB ( '',0.2509803921568627416, 0.2509803921568627416, 0.2509803921568627416 ) ;
#6974 = EDGE_LOOP ( 'NONE', ( #26208, #16830 ) ) ;
#6975 = CONICAL_SURFACE ( 'NONE', #307576, 3.499999984999946356, 0.7853981633974473908 ) ;
#6976 = PLANE ( 'NONE',  #73269 ) ;
#6977 = ORIENTED_EDGE ( 'NONE', *, *, #315650, .F. ) ;
#6978 = ORIENTED_EDGE ( 'NONE', *, *, #211425, .F. ) ;
#6979 = EDGE_LOOP ( 'NONE', ( #18929, #270969 ) ) ;
#6980 = LINE ( 'NONE', #104615, #52762 ) ;
#6981 = EDGE_LOOP ( 'NONE', ( #109446, #321253, #129324, #284111 ) ) ;
#6982 = FACE_BOUND ( 'NONE', #27199, .T. ) ;
#6983 = ADVANCED_FACE ( 'NONE', ( #99080 ), #219495, .F. ) ;
#6984 =( GEOMETRIC_REPRESENTATION_CONTEXT ( 3 ) GLOBAL_UNCERTAINTY_ASSIGNED_CONTEXT ( ( #250348 ) ) GLOBAL_UNIT_ASSIGNED_CONTEXT ( ( #82326, #55379, #260493 ) ) REPRESENTATION_CONTEXT ( 'NONE', 'WORKASPACE' ) );
#6985 = EDGE_LOOP ( 'NONE', ( #10647, #15661 ) ) ;
#6986 = DIRECTION ( 'NONE',  ( 0.000000000000000000, 0.000000000000000000, 1.000000000000000000 ) ) ;
#6987 = PRESENTATION_LAYER_ASSIGNMENT (  '', '', ( #253832 ) ) ;
#6988 = EDGE_CURVE ( 'NONE', #200760, #30493, #23344, .T. ) ;
#6989 = SURFACE_SIDE_STYLE ('',( #186819 ) ) ;
#6991 = VERTEX_POINT ( 'NONE', #250250 ) ;
#6990 = DIRECTION ( 'NONE',  ( 0.000000000000000000, 0.000000000000000000, 1.000000000000000000 ) ) ;
#6992 = EDGE_CURVE ( 'NONE', #67140, #226868, #127598, .T. ) ;
#6993 = CARTESIAN_POINT ( 'NONE',  ( 416.5999999999999659, 5.052700015000001876, -10.19999999999999929 ) ) ;
#6994 = ORIENTED_EDGE ( 'NONE', *, *, #285620, .F. ) ;
#6995 =( LENGTH_UNIT ( ) NAMED_UNIT ( * ) SI_UNIT ( .MILLI., .METRE. ) );
#6996 =( NAMED_UNIT ( * ) PLANE_ANGLE_UNIT ( ) SI_UNIT ( $, .RADIAN. ) );
#6997 = DIRECTION ( 'NONE',  ( 0.000000000000000000, 0.000000000000000000, 1.000000000000000000 ) ) ;
#6998 = UNCERTAINTY_MEASURE_WITH_UNIT (LENGTH_MEASURE( 1.000000000000000082E-05 ), #64529, 'distance_accuracy_value', 'NONE');
#6999 = UNCERTAINTY_MEASURE_WITH_UNIT (LENGTH_MEASURE( 1.000000000000000082E-05 ), #193017, 'distance_accuracy_value', 'NONE');
#7000 = EDGE_CURVE ( 'NONE', #172864, #137427, #289509, .T. ) ;
#7001 = PRESENTATION_LAYER_ASSIGNMENT (  '', '', ( #253851 ) ) ;
#7002 =( NAMED_UNIT ( * ) SI_UNIT ( $, .STERADIAN. ) SOLID_ANGLE_UNIT ( ) );
#7003 = CARTESIAN_POINT ( 'NONE',  ( 1200.325392422219011, -6.951188706104921344, -759.0499999999997272 ) ) ;
#7004 = MECHANICAL_DESIGN_GEOMETRIC_PRESENTATION_REPRESENTATION (  '', ( #270082 ), #286490 ) ;
#7005 = MECHANICAL_DESIGN_GEOMETRIC_PRESENTATION_REPRESENTATION (  '', ( #248550 ), #17770 ) ;
#7006 = FILL_AREA_STYLE ('',( #311451 ) ) ;
#7007 = ADVANCED_FACE ( 'NONE', ( #21719 ), #225125, .F. ) ;
#7008 = DIRECTION ( 'NONE',  ( -0.000000000000000000, 1.000000000000000000, -0.000000000000000000 ) ) ;
#7010 = COLOUR_RGB ( '',0.2509803921568627416, 0.2509803921568627416, 0.2509803921568627416 ) ;
#7009 = UNCERTAINTY_MEASURE_WITH_UNIT (LENGTH_MEASURE( 1.000000000000000082E-05 ), #215021, 'distance_accuracy_value', 'NONE');
#7011 = DIRECTION ( 'NONE',  ( -0.000000000000000000, 1.000000000000000000, -0.000000000000000000 ) ) ;
#7012 = PRESENTATION_STYLE_ASSIGNMENT (( #286253 ) ) ;
#7013 = SURFACE_SIDE_STYLE ('',( #161678 ) ) ;
#7014 = DIRECTION ( 'NONE',  ( 0.000000000000000000, 0.000000000000000000, -1.000000000000000000 ) ) ;
#7015 = FILL_AREA_STYLE_COLOUR ( '', #263909 ) ;
#7016 = FILL_AREA_STYLE_COLOUR ( '', #228743 ) ;
#7017 = CARTESIAN_POINT ( 'NONE',  ( 12.44713023966848020, -15.57000000000033424, -18.95251262658459268 ) ) ;
#7019 = ORIENTED_EDGE ( 'NONE', *, *, #163380, .T. ) ;
#7018 = DIRECTION ( 'NONE',  ( 0.000000000000000000, -2.168404344971006896E-16, 1.000000000000000000 ) ) ;
#7020 = LINE ( 'NONE', #5398, #103927 ) ;
#7021 =( LENGTH_UNIT ( ) NAMED_UNIT ( * ) SI_UNIT ( .MILLI., .METRE. ) );
#7022 = FILL_AREA_STYLE_COLOUR ( '', #286190 ) ;
#7023 = PRESENTATION_LAYER_ASSIGNMENT (  '', '', ( #71623 ) ) ;
#7024 = CYLINDRICAL_SURFACE ( 'NONE', #321265, 2.552699999999963332 ) ;
#7025 = ORIENTED_EDGE ( 'NONE', *, *, #106893, .T. ) ;
#7026 = CARTESIAN_POINT ( 'NONE',  ( 619.7999999999999545, 6.000000000000000000, -717.9000000149999323 ) ) ;
#7027 = CARTESIAN_POINT ( 'NONE',  ( 696.0000000000000000, 6.000000000000000000, -39.09999998499994689 ) ) ;
#7028 = LINE ( 'NONE', #103015, #240381 ) ;
#7029 = ADVANCED_FACE ( 'NONE', ( #85440 ), #90750, .F. ) ;
#7030 = MECHANICAL_DESIGN_GEOMETRIC_PRESENTATION_REPRESENTATION (  '', ( #130690 ), #141433 ) ;
#7031 = AXIS2_PLACEMENT_3D ( 'NONE', #265439, #263812, #322618 ) ;
#7033 = ORIENTED_EDGE ( 'NONE', *, *, #43049, .T. ) ;
#7032 = DIRECTION ( 'NONE',  ( 0.000000000000000000, 0.000000000000000000, 1.000000000000000000 ) ) ;
#7034 = AXIS2_PLACEMENT_3D ( 'NONE', #263400, #255815, #249189 ) ;
#7035 = EDGE_LOOP ( 'NONE', ( #120667, #178998, #61701, #301507 ) ) ;
#7036 = FACE_BOUND ( 'NONE', #206567, .T. ) ;
#7037 = STYLED_ITEM ( 'NONE', ( #28977 ), #154377 ) ;
#7039 = DIRECTION ( 'NONE',  ( -0.000000000000000000, 1.000000000000000000, -0.000000000000000000 ) ) ;
#7038 = CARTESIAN_POINT ( 'NONE',  ( 4019.500000000000000, -15.49999999999998579, -3.549999999999942091 ) ) ;
#7041 = ORIENTED_EDGE ( 'NONE', *, *, #58419, .F. ) ;
#7040 = DIRECTION ( 'NONE',  ( 0.000000000000000000, 0.000000000000000000, 1.000000000000000000 ) ) ;
#7042 = VECTOR ( 'NONE', #186155, 1000.000000000000000 ) ;
#7043 = MECHANICAL_DESIGN_GEOMETRIC_PRESENTATION_REPRESENTATION (  '', ( #297015 ), #264795 ) ;
#7044 = VERTEX_POINT ( 'NONE', #137393 ) ;
#7045 = ORIENTED_EDGE ( 'NONE', *, *, #72065, .F. ) ;
#7046 = ADVANCED_FACE ( 'NONE', ( #292172 ), #219488, .F. ) ;
#7047 = STYLED_ITEM ( 'NONE', ( #286466 ), #102154 ) ;
#7048 = CONICAL_SURFACE ( 'NONE', #194869, 3.499999984999946356, 0.7853981633974400633 ) ;
#7049 = PRESENTATION_STYLE_ASSIGNMENT (( #237294 ) ) ;
#7050 = DIRECTION ( 'NONE',  ( -0.000000000000000000, 1.000000000000000000, -0.000000000000000000 ) ) ;
#7051 = SURFACE_STYLE_USAGE ( .BOTH. , #155077 ) ;
#7052 = STYLED_ITEM ( 'NONE', ( #55573 ), #178258 ) ;
#7053 = UNCERTAINTY_MEASURE_WITH_UNIT (LENGTH_MEASURE( 1.000000000000000082E-05 ), #127377, 'distance_accuracy_value', 'NONE');
#7054 =( NAMED_UNIT ( * ) SI_UNIT ( $, .STERADIAN. ) SOLID_ANGLE_UNIT ( ) );
#7055 = EDGE_CURVE ( 'NONE', #118288, #86032, #33263, .T. ) ;
#7056 = FACE_OUTER_BOUND ( 'NONE', #150806, .T. ) ;
#7057 = DIRECTION ( 'NONE',  ( -0.000000000000000000, 1.000000000000000000, -0.000000000000000000 ) ) ;
#7058 = CARTESIAN_POINT ( 'NONE',  ( 19.49999999999985079, -14.10000000000000142, -0.4999999999999449329 ) ) ;
#7059 = VECTOR ( 'NONE', #190977, 1000.000000000000000 ) ;
#7060 = AXIS2_PLACEMENT_3D ( 'NONE', #83605, #261764, #85261 ) ;
#7061 = AXIS2_PLACEMENT_3D ( 'NONE', #256316, #68692, #324316 ) ;
#7062 = VECTOR ( 'NONE', #23217, 1000.000000000000000 ) ;
#7063 = ORIENTED_EDGE ( 'NONE', *, *, #181188, .T. ) ;
#7064 = EDGE_CURVE ( 'NONE', #99969, #211777, #273345, .T. ) ;
#7065 = ORIENTED_EDGE ( 'NONE', *, *, #11358, .T. ) ;
#7066 = MECHANICAL_DESIGN_GEOMETRIC_PRESENTATION_REPRESENTATION (  '', ( #141240 ), #280977 ) ;
#7069 = EDGE_CURVE ( 'NONE', #249994, #54450, #287299, .T. ) ;
#7068 = DIRECTION ( 'NONE',  ( 1.690833717219717204E-16, -2.097156322803115379E-16, 1.000000000000000000 ) ) ;
#7067 = FILL_AREA_STYLE_COLOUR ( '', #256610 ) ;
#7070 = FILL_AREA_STYLE ('',( #156739 ) ) ;
#7071 =( LENGTH_UNIT ( ) NAMED_UNIT ( * ) SI_UNIT ( .MILLI., .METRE. ) );
#7072 = SURFACE_STYLE_USAGE ( .BOTH. , #287964 ) ;
#7073 = ORIENTED_EDGE ( 'NONE', *, *, #116293, .F. ) ;
#7074 = DIRECTION ( 'NONE',  ( 8.659560562354989558E-17, 0.7071067811865430208, -0.7071067811865521247 ) ) ;
#7075 = DIRECTION ( 'NONE',  ( 0.000000000000000000, 0.000000000000000000, 1.000000000000000000 ) ) ;
#7077 = CARTESIAN_POINT ( 'NONE',  ( 571.9996532098236912, 5.504002637720710744, -315.2212507330538642 ) ) ;
#7076 = LINE ( 'NONE', #186902, #130805 ) ;
#7078 = COLOUR_RGB ( '',0.2509803921568627416, 0.2509803921568627416, 0.2509803921568627416 ) ;
#7079 = CARTESIAN_POINT ( 'NONE',  ( 1200.407962599755137, -0.8607045419948555764, -759.0499999999997272 ) ) ;
#7080 = CARTESIAN_POINT ( 'NONE',  ( 899.2000000000000455, 5.052700015000001876, -543.6000000000000227 ) ) ;
#7081 = DIRECTION ( 'NONE',  ( 0.000000000000000000, 0.000000000000000000, 1.000000000000000000 ) ) ;
#7082 = PRESENTATION_STYLE_ASSIGNMENT (( #117639 ) ) ;
#7083 = DIRECTION ( 'NONE',  ( -1.000000000000000000, 2.465190328815661892E-32, -1.268931492907770256E-47 ) ) ;
#7084 =( NAMED_UNIT ( * ) SI_UNIT ( $, .STERADIAN. ) SOLID_ANGLE_UNIT ( ) );
#7085 = LINE ( 'NONE', #264321, #305900 ) ;
#7086 = AXIS2_PLACEMENT_3D ( 'NONE', #227643, #327036, #281495 ) ;
#7087 = CARTESIAN_POINT ( 'NONE',  ( 213.3999999999999773, 6.000000000000000000, -515.6473000000000866 ) ) ;
#7089 = STYLED_ITEM ( 'NONE', ( #132030 ), #82647 ) ;
#7088 = FACE_OUTER_BOUND ( 'NONE', #157769, .T. ) ;
#7090 = EDGE_CURVE ( 'NONE', #284965, #52938, #56825, .T. ) ;
#7091 = EDGE_CURVE ( 'NONE', #269482, #169239, #265258, .T. ) ;
#7092 = SURFACE_STYLE_FILL_AREA ( #138133 ) ;
#7093 = ORIENTED_EDGE ( 'NONE', *, *, #184296, .T. ) ;
#7094 = ADVANCED_FACE ( 'NONE', ( #261962 ), #144034, .F. ) ;
#7095 = EDGE_CURVE ( 'NONE', #288808, #126984, #300310, .T. ) ;
#7096 = LINE ( 'NONE', #240618, #179939 ) ;
#7097 = ORIENTED_EDGE ( 'NONE', *, *, #145889, .T. ) ;
#7098 = FILL_AREA_STYLE ('',( #32308 ) ) ;
#7099 = DIRECTION ( 'NONE',  ( -0.000000000000000000, 1.000000000000000000, -0.000000000000000000 ) ) ;
#7100 = FILL_AREA_STYLE_COLOUR ( '', #88276 ) ;
#7101 = EDGE_CURVE ( 'NONE', #169205, #66934, #192635, .T. ) ;
#7102 = VERTEX_POINT ( 'NONE', #63443 ) ;
#7103 = DIRECTION ( 'NONE',  ( -0.000000000000000000, 1.000000000000000000, -0.000000000000000000 ) ) ;
#7104 = AXIS2_PLACEMENT_3D ( 'NONE', #298669, #63304, #165877 ) ;
#7105 = PRESENTATION_STYLE_ASSIGNMENT (( #213797 ) ) ;
#7107 = VECTOR ( 'NONE', #154025, 1000.000000000000000 ) ;
#7106 = VECTOR ( 'NONE', #216747, 1000.000000000000000 ) ;
#7108 = DIRECTION ( 'NONE',  ( -0.000000000000000000, 1.000000000000000000, -0.000000000000000000 ) ) ;
#7109 = PRESENTATION_STYLE_ASSIGNMENT (( #259307 ) ) ;
#7110 =( NAMED_UNIT ( * ) PLANE_ANGLE_UNIT ( ) SI_UNIT ( $, .RADIAN. ) );
#7111 = AXIS2_PLACEMENT_3D ( 'NONE', #171855, #25458, #153179 ) ;
#7112 = FILL_AREA_STYLE_COLOUR ( '', #151281 ) ;
#7113 = CARTESIAN_POINT ( 'NONE',  ( 111.7999999999999972, 6.000000000000000000, -137.1999999999999886 ) ) ;
#7114 = VERTEX_POINT ( 'NONE', #90369 ) ;
#7116 =( NAMED_UNIT ( * ) SI_UNIT ( $, .STERADIAN. ) SOLID_ANGLE_UNIT ( ) );
#7115 = CARTESIAN_POINT ( 'NONE',  ( 1216.626776695296485, -17.82322330470309524, -737.4999999999997726 ) ) ;
#7117 = MECHANICAL_DESIGN_GEOMETRIC_PRESENTATION_REPRESENTATION (  '', ( #329077 ), #275486 ) ;
#7118 = ORIENTED_EDGE ( 'NONE', *, *, #245441, .T. ) ;
#7119 = CARTESIAN_POINT ( 'NONE',  ( 1077.000000000000000, 5.052700015000001876, -266.7527000000000612 ) ) ;
#7120 =( NAMED_UNIT ( * ) PLANE_ANGLE_UNIT ( ) SI_UNIT ( $, .RADIAN. ) );
#7122 = ADVANCED_FACE ( 'NONE', ( #11305 ), #298805, .F. ) ;
#7121 = EDGE_LOOP ( 'NONE', ( #223650, #155047, #332764, #201096 ) ) ;
#7124 = ORIENTED_EDGE ( 'NONE', *, *, #313293, .T. ) ;
#7123 = DIRECTION ( 'NONE',  ( -0.000000000000000000, 1.000000000000000000, -0.000000000000000000 ) ) ;
#7125 = CARTESIAN_POINT ( 'NONE',  ( 10.19999999999999929, 5.052700015000001876, -61.00000000000000000 ) ) ;
#7126 =( LENGTH_UNIT ( ) NAMED_UNIT ( * ) SI_UNIT ( .MILLI., .METRE. ) );
#7127 = SURFACE_SIDE_STYLE ('',( #2127 ) ) ;
#7128 = AXIS2_PLACEMENT_3D ( 'NONE', #91796, #280005, #200876 ) ;
#7129 = CONICAL_SURFACE ( 'NONE', #205039, 3.499999984999946356, 0.7853981633974400633 ) ;
#7130 = AXIS2_PLACEMENT_3D ( 'NONE', #222098, #275950, #94408 ) ;
#7131 = ORIENTED_EDGE ( 'NONE', *, *, #265248, .F. ) ;
#7132 = ORIENTED_EDGE ( 'NONE', *, *, #111204, .F. ) ;
#7133 =( LENGTH_UNIT ( ) NAMED_UNIT ( * ) SI_UNIT ( .MILLI., .METRE. ) );
#7135 = ORIENTED_EDGE ( 'NONE', *, *, #183165, .T. ) ;
#7134 = AXIS2_PLACEMENT_3D ( 'NONE', #18624, #242191, #64123 ) ;
#7137 = ADVANCED_FACE ( 'NONE', ( #266934 ), #95312, .T. ) ;
#7136 = FILL_AREA_STYLE ('',( #86172 ) ) ;
#7138 = SURFACE_STYLE_USAGE ( .BOTH. , #35653 ) ;
#7139 = CARTESIAN_POINT ( 'NONE',  ( 823.0000000000000000, 6.000000000000000000, -543.6000000000000227 ) ) ;
#7140 = DIRECTION ( 'NONE',  ( -0.000000000000000000, 1.000000000000000000, -0.000000000000000000 ) ) ;
#7141 = AXIS2_PLACEMENT_3D ( 'NONE', #185593, #162083, #30987 ) ;
#7142 = ADVANCED_FACE ( 'NONE', ( #329044 ), #107125, .F. ) ;
#7143 =( NAMED_UNIT ( * ) PLANE_ANGLE_UNIT ( ) SI_UNIT ( $, .RADIAN. ) );
#7144 = CIRCLE ( 'NONE', #313239, 3.499999984999946356 ) ;
#7145 = CARTESIAN_POINT ( 'NONE',  ( 772.2000000000000455, 6.000000000000000000, -342.9526999999999362 ) ) ;
#7146 = COLOUR_RGB ( '',0.2509803921568627416, 0.2509803921568627416, 0.2509803921568627416 ) ;
#7148 = STYLED_ITEM ( 'NONE', ( #268829 ), #88197 ) ;
#7147 = AXIS2_PLACEMENT_3D ( 'NONE', #193852, #93074, #163735 ) ;
#7149 = VECTOR ( 'NONE', #201693, 1000.000000000000000 ) ;
#7150 = DIRECTION ( 'NONE',  ( -1.000000000000000000, 0.000000000000000000, 0.000000000000000000 ) ) ;
#7151 = EDGE_CURVE ( 'NONE', #171935, #144756, #305855, .T. ) ;
#7152 = MECHANICAL_DESIGN_GEOMETRIC_PRESENTATION_REPRESENTATION (  '', ( #168194 ), #291587 ) ;
#7153 = DIRECTION ( 'NONE',  ( -0.000000000000000000, 1.000000000000000000, -0.000000000000000000 ) ) ;
#7154 = PRESENTATION_LAYER_ASSIGNMENT (  '', '', ( #71752 ) ) ;
#7155 = DIRECTION ( 'NONE',  ( 0.000000000000000000, 1.000000000000000000, -0.000000000000000000 ) ) ;
#7157 =( GEOMETRIC_REPRESENTATION_CONTEXT ( 3 ) GLOBAL_UNCERTAINTY_ASSIGNED_CONTEXT ( ( #64749 ) ) GLOBAL_UNIT_ASSIGNED_CONTEXT ( ( #86521, #297839, #188969 ) ) REPRESENTATION_CONTEXT ( 'NONE', 'WORKASPACE' ) );
#7156 = MECHANICAL_DESIGN_GEOMETRIC_PRESENTATION_REPRESENTATION (  '', ( #259350 ), #66201 ) ;
#7158 = SURFACE_STYLE_FILL_AREA ( #84547 ) ;
#7159 = DIRECTION ( 'NONE',  ( 0.000000000000000000, 0.000000000000000000, 1.000000000000000000 ) ) ;
#7161 = VERTEX_POINT ( 'NONE', #254802 ) ;
#7160 = CARTESIAN_POINT ( 'NONE',  ( 416.5999999999999659, 6.000000000000000000, -645.2000000000000455 ) ) ;
#7162 = FILL_AREA_STYLE ('',( #86192 ) ) ;
#7163 = AXIS2_PLACEMENT_3D ( 'NONE', #46803, #70378, #93932 ) ;
#7164 = FACE_BOUND ( 'NONE', #324281, .T. ) ;
#7165 = AXIS2_PLACEMENT_3D ( 'NONE', #321866, #116736, #250911 ) ;
#7166 = CIRCLE ( 'NONE', #71758, 2.552699999999963332 ) ;
#7167 = EDGE_LOOP ( 'NONE', ( #216668, #202496, #120677, #21206 ) ) ;
#7168 = DIRECTION ( 'NONE',  ( -0.9396935328922240149, 0.3420176373237655554, 1.410452121717552421E-16 ) ) ;
#7169 = PRESENTATION_STYLE_ASSIGNMENT (( #313264 ) ) ;
#7170 = SURFACE_STYLE_FILL_AREA ( #82888 ) ;
#7171 = CARTESIAN_POINT ( 'NONE',  ( 823.0000000000000000, 6.000000000000000000, -724.8999999849999085 ) ) ;
#7172 = ORIENTED_EDGE ( 'NONE', *, *, #206485, .F. ) ;
#7173 = CYLINDRICAL_SURFACE ( 'NONE', #210099, 2.552699999999963332 ) ;
#7174 = LINE ( 'NONE', #17056, #46075 ) ;
#7175 = VECTOR ( 'NONE', #151255, 1000.000000000000000 ) ;
#7179 = ORIENTED_EDGE ( 'NONE', *, *, #195936, .T. ) ;
#7178 = EDGE_CURVE ( 'NONE', #221722, #250042, #1004, .T. ) ;
#7177 = PRESENTATION_LAYER_ASSIGNMENT (  '', '', ( #173731 ) ) ;
#7176 = STYLED_ITEM ( 'NONE', ( #312130 ), #17798 ) ;
#7180 = FILL_AREA_STYLE_COLOUR ( '', #151868 ) ;
#7181 = EDGE_CURVE ( 'NONE', #177164, #102208, #330707, .T. ) ;
#7183 = ORIENTED_EDGE ( 'NONE', *, *, #304116, .T. ) ;
#7182 = AXIS2_PLACEMENT_3D ( 'NONE', #257159, #75736, #250483 ) ;
#7184 = ORIENTED_EDGE ( 'NONE', *, *, #163105, .F. ) ;
#7185 = CARTESIAN_POINT ( 'NONE',  ( 137.1999999999999886, -5.204170427930421283E-15, -10.19999999999999929 ) ) ;
#7186 = FILL_AREA_STYLE_COLOUR ( '', #215679 ) ;
#7187 = EDGE_CURVE ( 'NONE', #332320, #137208, #327204, .T. ) ;
#7188 = CIRCLE ( 'NONE', #195011, 2.552700000000018843 ) ;
#7190 = ORIENTED_EDGE ( 'NONE', *, *, #177475, .T. ) ;
#7189 = COLOUR_RGB ( '',0.2509803921568627416, 0.2509803921568627416, 0.2509803921568627416 ) ;
#7191 = LINE ( 'NONE', #264407, #269553 ) ;
#7192 = COLOUR_RGB ( '',0.2509803921568627416, 0.2509803921568627416, 0.2509803921568627416 ) ;
#7195 = FILL_AREA_STYLE_COLOUR ( '', #90222 ) ;
#7194 = LINE ( 'NONE', #235813, #275396 ) ;
#7193 = VECTOR ( 'NONE', #310016, 1000.000000000000000 ) ;
#7196 = EDGE_LOOP ( 'NONE', ( #163525, #241965, #315914, #203360 ) ) ;
#7197 = FILL_AREA_STYLE ('',( #237431 ) ) ;
#7198 = CARTESIAN_POINT ( 'NONE',  ( 19.44999999999952323, 5.499999999999921840, -750.1143462241830093 ) ) ;
#7199 = SURFACE_STYLE_FILL_AREA ( #13784 ) ;
#7201 = FACE_OUTER_BOUND ( 'NONE', #35568, .T. ) ;
#7200 = MECHANICAL_DESIGN_GEOMETRIC_PRESENTATION_REPRESENTATION (  '', ( #211129 ), #23282 ) ;
#7202 = CARTESIAN_POINT ( 'NONE',  ( 10.19999999999999929, 6.000000000000000000, -238.7999999999999829 ) ) ;
#7203 = EDGE_CURVE ( 'NONE', #193109, #302165, #214463, .T. ) ;
#7204 = ADVANCED_FACE ( 'NONE', ( #256501 ), #332671, .F. ) ;
#7205 = ORIENTED_EDGE ( 'NONE', *, *, #131101, .T. ) ;
#7206 = UNCERTAINTY_MEASURE_WITH_UNIT (LENGTH_MEASURE( 1.000000000000000082E-05 ), #160934, 'distance_accuracy_value', 'NONE');
#7207 = DIRECTION ( 'NONE',  ( -0.000000000000000000, 1.000000000000000000, -0.000000000000000000 ) ) ;
#7208 = DIRECTION ( 'NONE',  ( -0.000000000000000000, 1.000000000000000000, -0.000000000000000000 ) ) ;
#7211 = EDGE_CURVE ( 'NONE', #10333, #119196, #187596, .T. ) ;
#7210 = STYLED_ITEM ( 'NONE', ( #121887 ), #15836 ) ;
#7209 = PRESENTATION_LAYER_ASSIGNMENT (  '', '', ( #194303 ) ) ;
#7212 = UNCERTAINTY_MEASURE_WITH_UNIT (LENGTH_MEASURE( 1.000000000000000082E-05 ), #198414, 'distance_accuracy_value', 'NONE');
#7214 = FILL_AREA_STYLE ('',( #103172 ) ) ;
#7213 =( NAMED_UNIT ( * ) SI_UNIT ( $, .STERADIAN. ) SOLID_ANGLE_UNIT ( ) );
#7215 =( NAMED_UNIT ( * ) PLANE_ANGLE_UNIT ( ) SI_UNIT ( $, .RADIAN. ) );
#7216 = EDGE_LOOP ( 'NONE', ( #38593, #125272, #36589, #5314 ) ) ;
#7217 = CIRCLE ( 'NONE', #44680, 3.499999984999946356 ) ;
#7218 = EDGE_CURVE ( 'NONE', #170513, #12605, #288516, .T. ) ;
#7219 = FACE_BOUND ( 'NONE', #15387, .T. ) ;
#7220 = ORIENTED_EDGE ( 'NONE', *, *, #218407, .T. ) ;
#7221 = ORIENTED_EDGE ( 'NONE', *, *, #217957, .F. ) ;
#7222 = AXIS2_PLACEMENT_3D ( 'NONE', #307346, #56641, #53328 ) ;
#7223 = EDGE_LOOP ( 'NONE', ( #114675, #150490 ) ) ;
#7224 =( LENGTH_UNIT ( ) NAMED_UNIT ( * ) SI_UNIT ( .MILLI., .METRE. ) );
#7225 = VERTEX_POINT ( 'NONE', #81710 ) ;
#7226 = ORIENTED_EDGE ( 'NONE', *, *, #224643, .T. ) ;
#7227 = CARTESIAN_POINT ( 'NONE',  ( 1204.000000000000000, -5.204170427930421283E-15, -317.5527000000000157 ) ) ;
#7228 = ORIENTED_EDGE ( 'NONE', *, *, #99251, .T. ) ;
#7229 = FILL_AREA_STYLE ('',( #113210 ) ) ;
#7231 = ORIENTED_EDGE ( 'NONE', *, *, #113445, .F. ) ;
#7230 = PRESENTATION_LAYER_ASSIGNMENT (  '', '', ( #248778 ) ) ;
#7232 = ORIENTED_EDGE ( 'NONE', *, *, #213752, .F. ) ;
#7233 =( LENGTH_UNIT ( ) NAMED_UNIT ( * ) SI_UNIT ( .MILLI., .METRE. ) );
#7235 = CARTESIAN_POINT ( 'NONE',  ( 645.2000000000000455, -5.204170427930421283E-15, -391.1999999999999886 ) ) ;
#7234 = CYLINDRICAL_SURFACE ( 'NONE', #93163, 0.2500000000000834888 ) ;
#7236 = CARTESIAN_POINT ( 'NONE',  ( 289.5999999999999659, 6.000000000000000000, -266.7526999999999475 ) ) ;
#7237 = ORIENTED_EDGE ( 'NONE', *, *, #53273, .T. ) ;
#7238 = COLOUR_RGB ( '',0.2509803921568627416, 0.2509803921568627416, 0.2509803921568627416 ) ;
#7239 = AXIS2_PLACEMENT_3D ( 'NONE', #196824, #215452, #191931 ) ;
#7240 = CARTESIAN_POINT ( 'NONE',  ( 467.3999999999999773, 6.000000000000000000, -38.15269999999998873 ) ) ;
#7241 = ORIENTED_EDGE ( 'NONE', *, *, #47659, .T. ) ;
#7242 = UNCERTAINTY_MEASURE_WITH_UNIT (LENGTH_MEASURE( 1.000000000000000082E-05 ), #67723, 'distance_accuracy_value', 'NONE');
#7243 = EDGE_CURVE ( 'NONE', #63732, #259016, #157323, .T. ) ;
#7244 =( GEOMETRIC_REPRESENTATION_CONTEXT ( 3 ) GLOBAL_UNCERTAINTY_ASSIGNED_CONTEXT ( ( #43967 ) ) GLOBAL_UNIT_ASSIGNED_CONTEXT ( ( #183667, #260991, #220425 ) ) REPRESENTATION_CONTEXT ( 'NONE', 'WORKASPACE' ) );
#7245 =( NAMED_UNIT ( * ) PLANE_ANGLE_UNIT ( ) SI_UNIT ( $, .RADIAN. ) );
#7246 = LINE ( 'NONE', #109892, #47622 ) ;
#7247 = FILL_AREA_STYLE_COLOUR ( '', #92661 ) ;
#7248 = STYLED_ITEM ( 'NONE', ( #276632 ), #153152 ) ;
#7249 = UNCERTAINTY_MEASURE_WITH_UNIT (LENGTH_MEASURE( 1.000000000000000082E-05 ), #330861, 'distance_accuracy_value', 'NONE');
#7250 = PRESENTATION_LAYER_ASSIGNMENT (  '', '', ( #152179 ) ) ;
#7251 = FILL_AREA_STYLE ('',( #237488 ) ) ;
#7252 = PRESENTATION_LAYER_ASSIGNMENT (  '', '', ( #71854 ) ) ;
#7253 = FILL_AREA_STYLE_COLOUR ( '', #152038 ) ;
#7254 = DIRECTION ( 'NONE',  ( 0.000000000000000000, 0.7071067811865533459, 0.7071067811865416886 ) ) ;
#7255 =( NAMED_UNIT ( * ) PLANE_ANGLE_UNIT ( ) SI_UNIT ( $, .RADIAN. ) );
#7256 = DIRECTION ( 'NONE',  ( -0.000000000000000000, 1.000000000000000000, -0.000000000000000000 ) ) ;
#7257 = CARTESIAN_POINT ( 'NONE',  ( 1153.200000000000045, 6.000000000000000000, -286.1000000149999209 ) ) ;
#7258 =( NAMED_UNIT ( * ) PLANE_ANGLE_UNIT ( ) SI_UNIT ( $, .RADIAN. ) );
#7259 = CYLINDRICAL_SURFACE ( 'NONE', #10565, 2.552699999999963332 ) ;
#7261 = STYLED_ITEM ( 'NONE', ( #141749 ), #59742 ) ;
#7260 =( NAMED_UNIT ( * ) PLANE_ANGLE_UNIT ( ) SI_UNIT ( $, .RADIAN. ) );
#7262 = ORIENTED_EDGE ( 'NONE', *, *, #190594, .T. ) ;
#7263 = STYLED_ITEM ( 'NONE', ( #248847 ), #165863 ) ;
#7265 = ORIENTED_EDGE ( 'NONE', *, *, #332792, .F. ) ;
#7264 =( LENGTH_UNIT ( ) NAMED_UNIT ( * ) SI_UNIT ( .MILLI., .METRE. ) );
#7266 = FILL_AREA_STYLE_COLOUR ( '', #304845 ) ;
#7267 = EDGE_LOOP ( 'NONE', ( #126844, #286518, #164234, #318260 ) ) ;
#7268 = AXIS2_PLACEMENT_3D ( 'NONE', #157886, #235196, #26844 ) ;
#7269 = AXIS2_PLACEMENT_3D ( 'NONE', #86027, #240496, #143021 ) ;
#7272 = EDGE_LOOP ( 'NONE', ( #104045, #170136, #65289, #73165 ) ) ;
#7271 =( NAMED_UNIT ( * ) SI_UNIT ( $, .STERADIAN. ) SOLID_ANGLE_UNIT ( ) );
#7270 = CARTESIAN_POINT ( 'NONE',  ( 187.9999999999999716, 5.052700015000001876, -619.7999999999999545 ) ) ;
#7274 = ORIENTED_EDGE ( 'NONE', *, *, #292762, .T. ) ;
#7273 =( GEOMETRIC_REPRESENTATION_CONTEXT ( 3 ) GLOBAL_UNCERTAINTY_ASSIGNED_CONTEXT ( ( #272003 ) ) GLOBAL_UNIT_ASSIGNED_CONTEXT ( ( #108852, #306158, #205031 ) ) REPRESENTATION_CONTEXT ( 'NONE', 'WORKASPACE' ) );
#7275 =( NAMED_UNIT ( * ) SI_UNIT ( $, .STERADIAN. ) SOLID_ANGLE_UNIT ( ) );
#7277 = ORIENTED_EDGE ( 'NONE', *, *, #109695, .F. ) ;
#7276 = EDGE_CURVE ( 'NONE', #195582, #228051, #162299, .T. ) ;
#7279 = VERTEX_POINT ( 'NONE', #239514 ) ;
#7278 = CARTESIAN_POINT ( 'NONE',  ( 365.7999999999999545, -5.204170427930421283E-15, -467.3999999999999773 ) ) ;
#7280 =( GEOMETRIC_REPRESENTATION_CONTEXT ( 3 ) GLOBAL_UNCERTAINTY_ASSIGNED_CONTEXT ( ( #315784 ) ) GLOBAL_UNIT_ASSIGNED_CONTEXT ( ( #116875, #195648, #293349 ) ) REPRESENTATION_CONTEXT ( 'NONE', 'WORKASPACE' ) );
#7281 = VECTOR ( 'NONE', #144882, 1000.000000000000000 ) ;
#7282 = CARTESIAN_POINT ( 'NONE',  ( 619.7999999999999545, 6.000000000000000000, -541.0473000000000638 ) ) ;
#7284 = ORIENTED_EDGE ( 'NONE', *, *, #34789, .T. ) ;
#7283 = SURFACE_SIDE_STYLE ('',( #235918 ) ) ;
#7285 = CARTESIAN_POINT ( 'NONE',  ( 18.60147186257577090, -15.56999999999997186, -743.7018289963228881 ) ) ;
#7286 = FILL_AREA_STYLE ('',( #237527 ) ) ;
#7287 = EDGE_CURVE ( 'NONE', #250903, #63539, #185813, .T. ) ;
#7289 = DIRECTION ( 'NONE',  ( 0.000000000000000000, 0.7071067811865533459, 0.7071067811865416886 ) ) ;
#7288 = DIRECTION ( 'NONE',  ( 0.000000000000000000, 0.000000000000000000, 1.000000000000000000 ) ) ;
#7290 = CIRCLE ( 'NONE', #66337, 3.499999985000001868 ) ;
#7291 = ORIENTED_EDGE ( 'NONE', *, *, #151679, .T. ) ;
#7292 = PRESENTATION_LAYER_ASSIGNMENT (  '', '', ( #265067 ) ) ;
#7293 = DIRECTION ( 'NONE',  ( 0.000000000000000000, 0.000000000000000000, 1.000000000000000000 ) ) ;
#7294 = VECTOR ( 'NONE', #254233, 1000.000000000000000 ) ;
#7295 = COLOUR_RGB ( '',0.2509803921568627416, 0.2509803921568627416, 0.2509803921568627416 ) ;
#7297 = CARTESIAN_POINT ( 'NONE',  ( 1077.000000000000000, 6.000000000000000000, -57.50000001499994084 ) ) ;
#7296 = AXIS2_PLACEMENT_3D ( 'NONE', #167213, #220908, #173830 ) ;
#7298 = FILL_AREA_STYLE_COLOUR ( '', #169896 ) ;
#7299 = UNCERTAINTY_MEASURE_WITH_UNIT (LENGTH_MEASURE( 1.000000000000000082E-05 ), #105909, 'distance_accuracy_value', 'NONE');
#7300 = DIRECTION ( 'NONE',  ( -0.000000000000000000, 1.000000000000000000, -0.000000000000000000 ) ) ;
#7301 = DIRECTION ( 'NONE',  ( -0.000000000000000000, 1.000000000000000000, -0.000000000000000000 ) ) ;
#7302 = DIRECTION ( 'NONE',  ( -0.000000000000000000, 1.000000000000000000, -0.000000000000000000 ) ) ;
#7303 = FILL_AREA_STYLE ('',( #64373 ) ) ;
#7304 = DIRECTION ( 'NONE',  ( -0.000000000000000000, 1.000000000000000000, -0.000000000000000000 ) ) ;
#7305 = CARTESIAN_POINT ( 'NONE',  ( 1194.700000000000045, -9.750000000000035527, 2.250000000000085265 ) ) ;
#7306 = ADVANCED_FACE ( 'NONE', ( #259863 ), #158996, .T. ) ;
#7308 = CARTESIAN_POINT ( 'NONE',  ( 1197.250000000000227, -13.35727637729300454, -759.0499999999997272 ) ) ;
#7307 = DIRECTION ( 'NONE',  ( 0.000000000000000000, 0.000000000000000000, 1.000000000000000000 ) ) ;
#7309 = VERTEX_POINT ( 'NONE', #32862 ) ;
#7311 = VECTOR ( 'NONE', #257032, 1000.000000000000000 ) ;
#7310 = DIRECTION ( 'NONE',  ( -0.000000000000000000, 1.000000000000000000, -0.000000000000000000 ) ) ;
#7312 = CARTESIAN_POINT ( 'NONE',  ( 772.2000000000000455, 6.000000000000000000, -492.7999999999999545 ) ) ;
#7313 = SURFACE_STYLE_FILL_AREA ( #5680 ) ;
#7314 = ORIENTED_EDGE ( 'NONE', *, *, #46564, .T. ) ;
#7315 = DIRECTION ( 'NONE',  ( 1.795515907881316228E-17, -1.000000000000000000, 0.000000000000000000 ) ) ;
#7316 = VERTEX_POINT ( 'NONE', #7627 ) ;
#7317 =( LENGTH_UNIT ( ) NAMED_UNIT ( * ) SI_UNIT ( .MILLI., .METRE. ) );
#7318 = PRESENTATION_LAYER_ASSIGNMENT (  '', '', ( #238096 ) ) ;
#7319 = DIRECTION ( 'NONE',  ( -3.469446951953614189E-18, 1.000000000000000000, 1.058574698348450501E-16 ) ) ;
#7320 = VECTOR ( 'NONE', #131633, 1000.000000000000000 ) ;
#7321 = ORIENTED_EDGE ( 'NONE', *, *, #81764, .T. ) ;
#7322 =( NAMED_UNIT ( * ) SI_UNIT ( $, .STERADIAN. ) SOLID_ANGLE_UNIT ( ) );
#7324 = ORIENTED_EDGE ( 'NONE', *, *, #90707, .T. ) ;
#7323 = LINE ( 'NONE', #5687, #53409 ) ;
#7325 = FILL_AREA_STYLE ('',( #205740 ) ) ;
#7326 = EDGE_LOOP ( 'NONE', ( #187500, #232909 ) ) ;
#7327 = ORIENTED_EDGE ( 'NONE', *, *, #190377, .F. ) ;
#7328 = ORIENTED_EDGE ( 'NONE', *, *, #223085, .T. ) ;
#7329 = EDGE_LOOP ( 'NONE', ( #66739, #32189, #314090, #278567 ) ) ;
#7330 = CARTESIAN_POINT ( 'NONE',  ( 873.7999999999999545, -5.204170427930421283E-15, -749.3526999999999134 ) ) ;
#7331 = EDGE_CURVE ( 'NONE', #317451, #4236, #48017, .T. ) ;
#7332 = LINE ( 'NONE', #61102, #301046 ) ;
#7333 = FILL_AREA_STYLE_COLOUR ( '', #23879 ) ;
#7334 = VECTOR ( 'NONE', #149949, 1000.000000000000000 ) ;
#7335 = ORIENTED_EDGE ( 'NONE', *, *, #218046, .F. ) ;
#7336 = AXIS2_PLACEMENT_3D ( 'NONE', #234991, #137355, #186181 ) ;
#7337 = PRESENTATION_STYLE_ASSIGNMENT (( #288232 ) ) ;
#7338 = DIRECTION ( 'NONE',  ( 0.000000000000000000, 0.000000000000000000, 1.000000000000000000 ) ) ;
#7339 = UNCERTAINTY_MEASURE_WITH_UNIT (LENGTH_MEASURE( 1.000000000000000082E-05 ), #5264, 'distance_accuracy_value', 'NONE');
#7340 = FACE_BOUND ( 'NONE', #195132, .T. ) ;
#7342 = SURFACE_STYLE_FILL_AREA ( #231028 ) ;
#7341 = AXIS2_PLACEMENT_3D ( 'NONE', #153076, #255565, #127958 ) ;
#7343 = FACE_OUTER_BOUND ( 'NONE', #197260, .T. ) ;
#7344 = CARTESIAN_POINT ( 'NONE',  ( 873.7999999999999545, 5.052700015000001876, -314.9999999999999432 ) ) ;
#7345 = CARTESIAN_POINT ( 'NONE',  ( 0.2499999999995815569, -1.703746773584576379, -753.9126900560771674 ) ) ;
#7346 = CARTESIAN_POINT ( 'NONE',  ( 340.3999999999999773, 5.052700015000001876, -569.0000000000000000 ) ) ;
#7347 = AXIS2_PLACEMENT_3D ( 'NONE', #36979, #141194, #292596 ) ;
#7348 = MECHANICAL_DESIGN_GEOMETRIC_PRESENTATION_REPRESENTATION (  '', ( #50338 ), #93324 ) ;
#7349 = FILL_AREA_STYLE ('',( #256207 ) ) ;
#7351 = VERTEX_POINT ( 'NONE', #207725 ) ;
#7350 = DIRECTION ( 'NONE',  ( -0.000000000000000000, 1.000000000000000000, -0.000000000000000000 ) ) ;
#7353 =( NAMED_UNIT ( * ) PLANE_ANGLE_UNIT ( ) SI_UNIT ( $, .RADIAN. ) );
#7352 = CARTESIAN_POINT ( 'NONE',  ( -2805.299999999999727, -0.07322330470341253950, -751.1767766952960983 ) ) ;
#7354 =( LENGTH_UNIT ( ) NAMED_UNIT ( * ) SI_UNIT ( .MILLI., .METRE. ) );
#7355 = UNCERTAINTY_MEASURE_WITH_UNIT (LENGTH_MEASURE( 1.000000000000000082E-05 ), #183082, 'distance_accuracy_value', 'NONE');
#7356 = MECHANICAL_DESIGN_GEOMETRIC_PRESENTATION_REPRESENTATION (  '', ( #313449 ), #206036 ) ;
#7357 = SURFACE_STYLE_USAGE ( .BOTH. , #2358 ) ;
#7358 = ORIENTED_EDGE ( 'NONE', *, *, #202787, .T. ) ;
#7359 = CYLINDRICAL_SURFACE ( 'NONE', #175512, 2.552699999999963332 ) ;
#7360 = ORIENTED_EDGE ( 'NONE', *, *, #119304, .F. ) ;
#7363 = ORIENTED_EDGE ( 'NONE', *, *, #74603, .F. ) ;
#7362 =( LENGTH_UNIT ( ) NAMED_UNIT ( * ) SI_UNIT ( .MILLI., .METRE. ) );
#7361 = VECTOR ( 'NONE', #290774, 1000.000000000000000 ) ;
#7364 = FILL_AREA_STYLE_COLOUR ( '', #31194 ) ;
#7365 = VERTEX_POINT ( 'NONE', #211023 ) ;
#7366 = FACE_BOUND ( 'NONE', #2197, .T. ) ;
#7368 = ORIENTED_EDGE ( 'NONE', *, *, #139604, .T. ) ;
#7367 = DIRECTION ( 'NONE',  ( -0.000000000000000000, 1.000000000000000000, -0.000000000000000000 ) ) ;
#7370 = SURFACE_STYLE_FILL_AREA ( #311832 ) ;
#7369 = CARTESIAN_POINT ( 'NONE',  ( 848.3999999999999773, 6.000000000000000000, -238.7999999999999829 ) ) ;
#7371 = CARTESIAN_POINT ( 'NONE',  ( 137.1999999999999886, 5.052700015000001876, -622.3526999999999134 ) ) ;
#7372 = EDGE_CURVE ( 'NONE', #247710, #250061, #196254, .T. ) ;
#7373 = EDGE_LOOP ( 'NONE', ( #128416, #8303, #322601, #220825 ) ) ;
#7375 = EDGE_LOOP ( 'NONE', ( #324300, #210649, #248613, #1191 ) ) ;
#7374 = SURFACE_SIDE_STYLE ('',( #291514 ) ) ;
#7377 = VERTEX_POINT ( 'NONE', #198646 ) ;
#7376 = ADVANCED_FACE ( 'NONE', ( #85046 ), #9271, .F. ) ;
#7378 = ORIENTED_EDGE ( 'NONE', *, *, #255854, .T. ) ;
#7379 = CARTESIAN_POINT ( 'NONE',  ( 137.1999999999999886, -5.204170427930421283E-15, -213.3999999999999773 ) ) ;
#7382 = ORIENTED_EDGE ( 'NONE', *, *, #188202, .T. ) ;
#7381 = SURFACE_STYLE_USAGE ( .BOTH. , #105057 ) ;
#7380 = STYLED_ITEM ( 'NONE', ( #196030 ), #305128 ) ;
#7384 = CARTESIAN_POINT ( 'NONE',  ( 543.6000000000000227, -5.204170427930421283E-15, -363.2472999999999956 ) ) ;
#7383 = AXIS2_PLACEMENT_3D ( 'NONE', #185205, #260903, #262601 ) ;
#7385 = AXIS2_PLACEMENT_3D ( 'NONE', #6578, #211609, #314335 ) ;
#7387 = MECHANICAL_DESIGN_GEOMETRIC_PRESENTATION_REPRESENTATION (  '', ( #211324 ), #238397 ) ;
#7386 = DIRECTION ( 'NONE',  ( -0.000000000000000000, 1.000000000000000000, -0.000000000000000000 ) ) ;
#7388 = ORIENTED_EDGE ( 'NONE', *, *, #224304, .F. ) ;
#7389 = ADVANCED_FACE ( 'NONE', ( #173467 ), #255257, .F. ) ;
#7390 = DIRECTION ( 'NONE',  ( -0.000000000000000000, 1.000000000000000000, -0.000000000000000000 ) ) ;
#7391 =( GEOMETRIC_REPRESENTATION_CONTEXT ( 3 ) GLOBAL_UNCERTAINTY_ASSIGNED_CONTEXT ( ( #21014 ) ) GLOBAL_UNIT_ASSIGNED_CONTEXT ( ( #129924, #180353, #76169 ) ) REPRESENTATION_CONTEXT ( 'NONE', 'WORKASPACE' ) );
#7392 = UNCERTAINTY_MEASURE_WITH_UNIT (LENGTH_MEASURE( 1.000000000000000082E-05 ), #202566, 'distance_accuracy_value', 'NONE');
#7393 = VECTOR ( 'NONE', #118244, 1000.000000000000000 ) ;
#7394 = AXIS2_PLACEMENT_3D ( 'NONE', #31629, #85450, #266942 ) ;
#7395 = EDGE_CURVE ( 'NONE', #150166, #242925, #94385, .T. ) ;
#7396 = CARTESIAN_POINT ( 'NONE',  ( 1127.799999999999955, 6.000000000000000000, -721.3999999999999773 ) ) ;
#7397 = EDGE_CURVE ( 'NONE', #223977, #145238, #144897, .T. ) ;
#7398 = CYLINDRICAL_SURFACE ( 'NONE', #3684, 2.552699999999963332 ) ;
#7399 = UNCERTAINTY_MEASURE_WITH_UNIT (LENGTH_MEASURE( 1.000000000000000082E-05 ), #316896, 'distance_accuracy_value', 'NONE');
#7400 = SURFACE_STYLE_FILL_AREA ( #84808 ) ;
#7402 = PRESENTATION_STYLE_ASSIGNMENT (( #81476 ) ) ;
#7401 = VECTOR ( 'NONE', #82311, 1000.000000000000000 ) ;
#7403 = FACE_OUTER_BOUND ( 'NONE', #258434, .T. ) ;
#7404 = MECHANICAL_DESIGN_GEOMETRIC_PRESENTATION_REPRESENTATION (  '', ( #61173 ), #211346 ) ;
#7405 = CARTESIAN_POINT ( 'NONE',  ( 3.499999999999947597, -12.49783611953614226, 0.000000000000000000 ) ) ;
#7406 = FACE_OUTER_BOUND ( 'NONE', #68393, .T. ) ;
#7408 = DIRECTION ( 'NONE',  ( 0.000000000000000000, 0.7071067811865430208, 0.7071067811865521247 ) ) ;
#7407 = CARTESIAN_POINT ( 'NONE',  ( 86.39999999999999147, 6.000000000000000000, -594.3999999999999773 ) ) ;
#7409 =( NAMED_UNIT ( * ) PLANE_ANGLE_UNIT ( ) SI_UNIT ( $, .RADIAN. ) );
#7411 = VERTEX_POINT ( 'NONE', #86664 ) ;
#7410 = CARTESIAN_POINT ( 'NONE',  ( 645.2000000000000455, 6.000000000000000000, -438.5000000150000119 ) ) ;
#7413 = DIRECTION ( 'NONE',  ( -1.000000000000000000, 2.465190328815661892E-32, -1.268931492907770256E-47 ) ) ;
#7412 = CYLINDRICAL_SURFACE ( 'NONE', #157430, 2.552699999999963332 ) ;
#7414 = VECTOR ( 'NONE', #312473, 1000.000000000000000 ) ;
#7415 = AXIS2_PLACEMENT_3D ( 'NONE', #105763, #312543, #127649 ) ;
#7416 = LINE ( 'NONE', #183969, #145968 ) ;
#7417 = SURFACE_STYLE_FILL_AREA ( #84825 ) ;
#7418 = CARTESIAN_POINT ( 'NONE',  ( 645.2000000000000455, 6.000000000000000000, -32.10000001500005595 ) ) ;
#7420 = ORIENTED_EDGE ( 'NONE', *, *, #60540, .F. ) ;
#7419 = DIRECTION ( 'NONE',  ( -0.000000000000000000, 1.000000000000000000, -0.000000000000000000 ) ) ;
#7421 = CARTESIAN_POINT ( 'NONE',  ( 772.2000000000000455, 6.000000000000000000, -35.60000000000000142 ) ) ;
#7422 = CARTESIAN_POINT ( 'NONE',  ( 670.6000000000000227, 6.000000000000000000, -594.3999999999999773 ) ) ;
#7423 = FACE_BOUND ( 'NONE', #47782, .T. ) ;
#7424 = SURFACE_SIDE_STYLE ('',( #311878 ) ) ;
#7425 =( NAMED_UNIT ( * ) SI_UNIT ( $, .STERADIAN. ) SOLID_ANGLE_UNIT ( ) );
#7426 = AXIS2_PLACEMENT_3D ( 'NONE', #256072, #286482, #310015 ) ;
#7427 = CYLINDRICAL_SURFACE ( 'NONE', #332690, 2.552699999999963332 ) ;
#7428 = VERTEX_POINT ( 'NONE', #121483 ) ;
#7429 = ORIENTED_EDGE ( 'NONE', *, *, #316535, .T. ) ;
#7430 = ORIENTED_EDGE ( 'NONE', *, *, #55652, .T. ) ;
#7431 = AXIS2_PLACEMENT_3D ( 'NONE', #193221, #67159, #65467 ) ;
#7432 = PRESENTATION_STYLE_ASSIGNMENT (( #158788 ) ) ;
#7433 = PRESENTATION_STYLE_ASSIGNMENT (( #73618 ) ) ;
#7434 = EDGE_LOOP ( 'NONE', ( #128533, #244700 ) ) ;
#7435 = CIRCLE ( 'NONE', #221973, 2.552699999999990865 ) ;
#7436 = LINE ( 'NONE', #138507, #21645 ) ;
#7438 = CARTESIAN_POINT ( 'NONE',  ( 924.6000000000000227, 5.052700015000001876, -38.15269999999996031 ) ) ;
#7437 = VECTOR ( 'NONE', #234169, 1000.000000000000000 ) ;
#7439 = CARTESIAN_POINT ( 'NONE',  ( 1201.371452231593594, 0.6129455855942989029, -759.0499999999997272 ) ) ;
#7440 = DIRECTION ( 'NONE',  ( -0.000000000000000000, 1.000000000000000000, -0.000000000000000000 ) ) ;
#7442 = SURFACE_STYLE_USAGE ( .BOTH. , #89774 ) ;
#7441 = PRESENTATION_LAYER_ASSIGNMENT (  '', '', ( #94144 ) ) ;
#7443 = EDGE_CURVE ( 'NONE', #37909, #300144, #175135, .T. ) ;
#7444 = DIRECTION ( 'NONE',  ( -0.000000000000000000, 1.000000000000000000, -0.000000000000000000 ) ) ;
#7446 = AXIS2_PLACEMENT_3D ( 'NONE', #54615, #286738, #86512 ) ;
#7445 = DIRECTION ( 'NONE',  ( 8.659560562354861368E-17, 0.7071067811865533459, -0.7071067811865416886 ) ) ;
#7447 = CIRCLE ( 'NONE', #66505, 2.552699999999963332 ) ;
#7448 = FACE_OUTER_BOUND ( 'NONE', #99018, .T. ) ;
#7449 = ORIENTED_EDGE ( 'NONE', *, *, #269951, .F. ) ;
#7450 = ORIENTED_EDGE ( 'NONE', *, *, #311907, .F. ) ;
#7451 = DIRECTION ( 'NONE',  ( 0.000000000000000000, 0.000000000000000000, 1.000000000000000000 ) ) ;
#7452 =( NAMED_UNIT ( * ) SI_UNIT ( $, .STERADIAN. ) SOLID_ANGLE_UNIT ( ) );
#7453 = LINE ( 'NONE', #110115, #242455 ) ;
#7454 = CARTESIAN_POINT ( 'NONE',  ( 18.14687804669923210, -0.09821947581400980454, 0.000000000000000000 ) ) ;
#7455 = ORIENTED_EDGE ( 'NONE', *, *, #229221, .F. ) ;
#7456 = LINE ( 'NONE', #113453, #296053 ) ;
#7457 = PRESENTATION_STYLE_ASSIGNMENT (( #135195 ) ) ;
#7458 = ORIENTED_EDGE ( 'NONE', *, *, #199837, .F. ) ;
#7459 = VERTEX_POINT ( 'NONE', #47422 ) ;
#7460 = PRESENTATION_LAYER_ASSIGNMENT (  '', '', ( #61239 ) ) ;
#7462 = EDGE_LOOP ( 'NONE', ( #280925, #49203, #297530, #25741 ) ) ;
#7461 =( LENGTH_UNIT ( ) NAMED_UNIT ( * ) SI_UNIT ( .MILLI., .METRE. ) );
#7463 = VECTOR ( 'NONE', #178666, 1000.000000000000000 ) ;
#7464 = SURFACE_STYLE_FILL_AREA ( #35986 ) ;
#7465 =( NAMED_UNIT ( * ) SI_UNIT ( $, .STERADIAN. ) SOLID_ANGLE_UNIT ( ) );
#7466 = CARTESIAN_POINT ( 'NONE',  ( 746.7999999999999545, -5.204170427930421283E-15, -190.5526999999999305 ) ) ;
#7467 = EDGE_CURVE ( 'NONE', #149630, #120357, #170149, .T. ) ;
#7468 = CARTESIAN_POINT ( 'NONE',  ( 340.3999999999999773, 6.000000000000000000, -420.0999999849999540 ) ) ;
#7469 = DIRECTION ( 'NONE',  ( 8.659560562354989558E-17, 0.7071067811865430208, -0.7071067811865521247 ) ) ;
#7470 = CIRCLE ( 'NONE', #136299, 3.499999985000001868 ) ;
#7471 = PRESENTATION_LAYER_ASSIGNMENT (  '', '', ( #66527 ) ) ;
#7472 = DIRECTION ( 'NONE',  ( 0.000000000000000000, 0.000000000000000000, 1.000000000000000000 ) ) ;
#7473 =( GEOMETRIC_REPRESENTATION_CONTEXT ( 3 ) GLOBAL_UNCERTAINTY_ASSIGNED_CONTEXT ( ( #47301 ) ) GLOBAL_UNIT_ASSIGNED_CONTEXT ( ( #146409, #247253, #45634 ) ) REPRESENTATION_CONTEXT ( 'NONE', 'WORKASPACE' ) );
#7474 = CARTESIAN_POINT ( 'NONE',  ( 0.000000000000000000, 0.000000000000000000, -3.500000000000000000 ) ) ;
#7475 = SURFACE_SIDE_STYLE ('',( #237724 ) ) ;
#7476 = CIRCLE ( 'NONE', #265252, 2.552699999999963332 ) ;
#7478 = EDGE_CURVE ( 'NONE', #79035, #169636, #111979, .T. ) ;
#7477 = SURFACE_STYLE_FILL_AREA ( #168770 ) ;
#7479 = SURFACE_SIDE_STYLE ('',( #313583 ) ) ;
#7480 =( GEOMETRIC_REPRESENTATION_CONTEXT ( 3 ) GLOBAL_UNCERTAINTY_ASSIGNED_CONTEXT ( ( #176089 ) ) GLOBAL_UNIT_ASSIGNED_CONTEXT ( ( #108582, #113579, #293353 ) ) REPRESENTATION_CONTEXT ( 'NONE', 'WORKASPACE' ) );
#7481 = AXIS2_PLACEMENT_3D ( 'NONE', #328306, #33757, #181799 ) ;
#7482 = ORIENTED_EDGE ( 'NONE', *, *, #140659, .T. ) ;
#7483 =( GEOMETRIC_REPRESENTATION_CONTEXT ( 3 ) GLOBAL_UNCERTAINTY_ASSIGNED_CONTEXT ( ( #232339 ) ) GLOBAL_UNIT_ASSIGNED_CONTEXT ( ( #275691, #122763, #302647 ) ) REPRESENTATION_CONTEXT ( 'NONE', 'WORKASPACE' ) );
#7485 = FILL_AREA_STYLE ('',( #236135 ) ) ;
#7484 = CYLINDRICAL_SURFACE ( 'NONE', #253321, 0.7829770556629697120 ) ;
#7486 = EDGE_CURVE ( 'NONE', #237891, #316600, #61947, .T. ) ;
#7488 = VERTEX_POINT ( 'NONE', #113630 ) ;
#7487 = VECTOR ( 'NONE', #282998, 1000.000000000000000 ) ;
#7489 = CARTESIAN_POINT ( 'NONE',  ( 772.2000000000000455, 6.000000000000000000, -340.3999999999999773 ) ) ;
#7490 = DIRECTION ( 'NONE',  ( 0.000000000000000000, 0.000000000000000000, 1.000000000000000000 ) ) ;
#7491 = SURFACE_STYLE_FILL_AREA ( #83241 ) ;
#7492 = AXIS2_PLACEMENT_3D ( 'NONE', #85726, #169580, #317754 ) ;
#7494 = FACE_BOUND ( 'NONE', #9404, .T. ) ;
#7493 = COLOUR_RGB ( '',0.2509803921568627416, 0.2509803921568627416, 0.2509803921568627416 ) ;
#7495 = FILL_AREA_STYLE ('',( #4210 ) ) ;
#7496 = AXIS2_PLACEMENT_3D ( 'NONE', #282464, #132730, #26881 ) ;
#7497 = VECTOR ( 'NONE', #71589, 1000.000000000000000 ) ;
#7498 = CIRCLE ( 'NONE', #125677, 2.552699999999963332 ) ;
#7499 = CIRCLE ( 'NONE', #329718, 2.552699999999990865 ) ;
#7500 = VERTEX_POINT ( 'NONE', #272749 ) ;
#7501 = CARTESIAN_POINT ( 'NONE',  ( 518.2000000000000455, 5.052700015000001876, -340.3999999999999773 ) ) ;
#7502 = STYLED_ITEM ( 'NONE', ( #240829 ), #205763 ) ;
#7503 = EDGE_CURVE ( 'NONE', #83756, #68679, #247377, .T. ) ;
#7504 = EDGE_CURVE ( 'NONE', #244607, #272037, #126581, .T. ) ;
#7505 = STYLED_ITEM ( 'NONE', ( #115675 ), #102444 ) ;
#7506 = UNCERTAINTY_MEASURE_WITH_UNIT (LENGTH_MEASURE( 1.000000000000000082E-05 ), #293095, 'distance_accuracy_value', 'NONE');
#7508 = ORIENTED_EDGE ( 'NONE', *, *, #216133, .F. ) ;
#7507 = EDGE_CURVE ( 'NONE', #20668, #136408, #13679, .T. ) ;
#7510 = ORIENTED_EDGE ( 'NONE', *, *, #303528, .F. ) ;
#7509 =( NAMED_UNIT ( * ) SI_UNIT ( $, .STERADIAN. ) SOLID_ANGLE_UNIT ( ) );
#7512 = CARTESIAN_POINT ( 'NONE',  ( 187.9999999999999716, 6.000000000000000000, -293.0999999849999540 ) ) ;
#7511 = FILL_AREA_STYLE_COLOUR ( '', #178361 ) ;
#7514 = EDGE_CURVE ( 'NONE', #265701, #41376, #180115, .T. ) ;
#7513 =( NAMED_UNIT ( * ) SI_UNIT ( $, .STERADIAN. ) SOLID_ANGLE_UNIT ( ) );
#7515 = ADVANCED_FACE ( 'NONE', ( #55597 ), #284425, .F. ) ;
#7516 = ORIENTED_EDGE ( 'NONE', *, *, #207906, .F. ) ;
#7517 = ADVANCED_FACE ( 'NONE', ( #203620 ), #282717, .F. ) ;
#7518 = MECHANICAL_DESIGN_GEOMETRIC_PRESENTATION_REPRESENTATION (  '', ( #270620 ), #254379 ) ;
#7519 = ORIENTED_EDGE ( 'NONE', *, *, #312613, .F. ) ;
#7520 = FILL_AREA_STYLE ('',( #52996 ) ) ;
#7521 = EDGE_LOOP ( 'NONE', ( #177064, #76199, #85817, #152154 ) ) ;
#7522 = DIRECTION ( 'NONE',  ( -0.000000000000000000, -1.000000000000000000, -0.000000000000000000 ) ) ;
#7523 = SURFACE_STYLE_USAGE ( .BOTH. , #214232 ) ;
#7524 = ADVANCED_FACE ( 'NONE', ( #254003 ), #320066, .F. ) ;
#7525 = SURFACE_STYLE_USAGE ( .BOTH. , #268062 ) ;
#7527 = ORIENTED_EDGE ( 'NONE', *, *, #27537, .F. ) ;
#7526 = CIRCLE ( 'NONE', #324444, 2.552699999999963332 ) ;
#7528 = PRESENTATION_STYLE_ASSIGNMENT (( #135255 ) ) ;
#7529 = STYLED_ITEM ( 'NONE', ( #222061 ), #205318 ) ;
#7530 = COLOUR_RGB ( '',0.2509803921568627416, 0.2509803921568627416, 0.2509803921568627416 ) ;
#7531 = DIRECTION ( 'NONE',  ( 0.000000000000000000, 0.000000000000000000, 1.000000000000000000 ) ) ;
#7532 = DIRECTION ( 'NONE',  ( -0.000000000000000000, 1.000000000000000000, -0.000000000000000000 ) ) ;
#7533 = FACE_OUTER_BOUND ( 'NONE', #252998, .T. ) ;
#7534 = CARTESIAN_POINT ( 'NONE',  ( 162.5999999999999659, 6.000000000000000000, -86.39999999999999147 ) ) ;
#7535 = PRESENTATION_STYLE_ASSIGNMENT (( #187371 ) ) ;
#7536 = MECHANICAL_DESIGN_GEOMETRIC_PRESENTATION_REPRESENTATION (  '', ( #302891 ), #157788 ) ;
#7537 = LINE ( 'NONE', #14141, #122908 ) ;
#7538 = CARTESIAN_POINT ( 'NONE',  ( 619.9365329041279438, 5.270980871902653853, -286.8290191430972982 ) ) ;
#7539 = DIRECTION ( 'NONE',  ( -0.9999809609883804074, -0.006170709906909573397, 0.000000000000000000 ) ) ;
#7540 = STYLED_ITEM ( 'NONE', ( #197445 ), #22414 ) ;
#7541 = CARTESIAN_POINT ( 'NONE',  ( 721.3999999999999773, -5.204170427930421283E-15, -289.5999999999999659 ) ) ;
#7542 = MECHANICAL_DESIGN_GEOMETRIC_PRESENTATION_REPRESENTATION (  '', ( #292020 ), #125728 ) ;
#7543 = EDGE_LOOP ( 'NONE', ( #263766, #47192 ) ) ;
#7544 = LINE ( 'NONE', #214257, #244633 ) ;
#7545 = CYLINDRICAL_SURFACE ( 'NONE', #284005, 2.552699999999963332 ) ;
#7547 = ORIENTED_EDGE ( 'NONE', *, *, #312052, .F. ) ;
#7546 = DIRECTION ( 'NONE',  ( -0.000000000000000000, 1.000000000000000000, -0.000000000000000000 ) ) ;
#7548 = ORIENTED_EDGE ( 'NONE', *, *, #207176, .F. ) ;
#7549 = FACE_OUTER_BOUND ( 'NONE', #302974, .T. ) ;
#7550 = CIRCLE ( 'NONE', #184881, 3.499999984999946356 ) ;
#7552 = EDGE_CURVE ( 'NONE', #209272, #242615, #132977, .T. ) ;
#7551 = CYLINDRICAL_SURFACE ( 'NONE', #150203, 2.552700000000074354 ) ;
#7553 = ORIENTED_EDGE ( 'NONE', *, *, #311903, .F. ) ;
#7555 = SURFACE_STYLE_FILL_AREA ( #61336 ) ;
#7554 = CARTESIAN_POINT ( 'NONE',  ( 924.6000000000000227, 6.000000000000000000, -162.5999999999999659 ) ) ;
#7556 = FACE_OUTER_BOUND ( 'NONE', #226323, .T. ) ;
#7557 = STYLED_ITEM ( 'NONE', ( #156377 ), #259135 ) ;
#7558 =( GEOMETRIC_REPRESENTATION_CONTEXT ( 3 ) GLOBAL_UNCERTAINTY_ASSIGNED_CONTEXT ( ( #259401 ) ) GLOBAL_UNIT_ASSIGNED_CONTEXT ( ( #55281, #284079, #235133 ) ) REPRESENTATION_CONTEXT ( 'NONE', 'WORKASPACE' ) );
#7559 = ORIENTED_EDGE ( 'NONE', *, *, #135475, .T. ) ;
#7560 = CARTESIAN_POINT ( 'NONE',  ( 162.5999999999999659, -5.204170427930421283E-15, -134.6473000000000013 ) ) ;
#7561 = VERTEX_POINT ( 'NONE', #186682 ) ;
#7562 = DIRECTION ( 'NONE',  ( -0.000000000000000000, 1.000000000000000000, -0.000000000000000000 ) ) ;
#7563 = ORIENTED_EDGE ( 'NONE', *, *, #20214, .T. ) ;
#7564 = DIRECTION ( 'NONE',  ( 0.000000000000000000, 0.000000000000000000, 1.000000000000000000 ) ) ;
#7565 =( NAMED_UNIT ( * ) SI_UNIT ( $, .STERADIAN. ) SOLID_ANGLE_UNIT ( ) );
#7566 = ORIENTED_EDGE ( 'NONE', *, *, #259966, .T. ) ;
#7567 = SURFACE_STYLE_FILL_AREA ( #285168 ) ;
#7568 = COLOUR_RGB ( '',0.2509803921568627416, 0.2509803921568627416, 0.2509803921568627416 ) ;
#7569 = ORIENTED_EDGE ( 'NONE', *, *, #303801, .F. ) ;
#7570 = VERTEX_POINT ( 'NONE', #112844 ) ;
#7571 = ORIENTED_EDGE ( 'NONE', *, *, #171439, .F. ) ;
#7572 = CARTESIAN_POINT ( 'NONE',  ( 1026.200000000000045, -5.204170427930421283E-15, -617.2472999999998819 ) ) ;
#7573 = ADVANCED_FACE ( 'NONE', ( #33710 ), #277043, .F. ) ;
#7575 = CARTESIAN_POINT ( 'NONE',  ( 1178.599999999999909, -13.00000000000000355, -718.8472999999995636 ) ) ;
#7574 = AXIS2_PLACEMENT_3D ( 'NONE', #237319, #212104, #55847 ) ;
#7576 = AXIS2_PLACEMENT_3D ( 'NONE', #263995, #184927, #235387 ) ;
#7577 = DIRECTION ( 'NONE',  ( 8.659560562354861368E-17, 0.7071067811865533459, -0.7071067811865416886 ) ) ;
#7578 =( NAMED_UNIT ( * ) PLANE_ANGLE_UNIT ( ) SI_UNIT ( $, .RADIAN. ) );
#7579 = EDGE_CURVE ( 'NONE', #135650, #308476, #134604, .T. ) ;
#7580 = UNCERTAINTY_MEASURE_WITH_UNIT (LENGTH_MEASURE( 1.000000000000000082E-05 ), #306677, 'distance_accuracy_value', 'NONE');
#7581 = DIRECTION ( 'NONE',  ( -0.000000000000000000, 1.000000000000000000, -0.000000000000000000 ) ) ;
#7582 = DIRECTION ( 'NONE',  ( 0.000000000000000000, 0.000000000000000000, 1.000000000000000000 ) ) ;
#7583 = SURFACE_STYLE_USAGE ( .BOTH. , #212621 ) ;
#7584 = COLOUR_RGB ( '',0.2509803921568627416, 0.2509803921568627416, 0.2509803921568627416 ) ;
#7585 =( GEOMETRIC_REPRESENTATION_CONTEXT ( 3 ) GLOBAL_UNCERTAINTY_ASSIGNED_CONTEXT ( ( #157792 ) ) GLOBAL_UNIT_ASSIGNED_CONTEXT ( ( #192641, #117129, #212672 ) ) REPRESENTATION_CONTEXT ( 'NONE', 'WORKASPACE' ) );
#7586 = MECHANICAL_DESIGN_GEOMETRIC_PRESENTATION_REPRESENTATION (  '', ( #29008 ), #120505 ) ;
#7587 = CIRCLE ( 'NONE', #238375, 2.552700000000074354 ) ;
#7588 = SURFACE_STYLE_USAGE ( .BOTH. , #261503 ) ;
#7589 = DIRECTION ( 'NONE',  ( -0.000000000000000000, 1.000000000000000000, -0.000000000000000000 ) ) ;
#7590 = CARTESIAN_POINT ( 'NONE',  ( 12.40886452193790035, -15.50000000000018119, 2.299999999999968736 ) ) ;
#7591 =( NAMED_UNIT ( * ) SI_UNIT ( $, .STERADIAN. ) SOLID_ANGLE_UNIT ( ) );
#7592 = EDGE_CURVE ( 'NONE', #53812, #59232, #223176, .T. ) ;
#7593 = FACE_BOUND ( 'NONE', #58972, .T. ) ;
#7594 = DIRECTION ( 'NONE',  ( -0.000000000000000000, 1.000000000000000000, -0.000000000000000000 ) ) ;
#7595 = ORIENTED_EDGE ( 'NONE', *, *, #100890, .F. ) ;
#7596 = ORIENTED_EDGE ( 'NONE', *, *, #220620, .F. ) ;
#7597 = DIRECTION ( 'NONE',  ( -1.000000000000000000, 0.000000000000000000, 0.000000000000000000 ) ) ;
#7598 = PRESENTATION_LAYER_ASSIGNMENT (  '', '', ( #275994 ) ) ;
#7599 = ORIENTED_EDGE ( 'NONE', *, *, #144086, .F. ) ;
#7600 = DIRECTION ( 'NONE',  ( 0.000000000000000000, 0.000000000000000000, 1.000000000000000000 ) ) ;
#7601 = ORIENTED_EDGE ( 'NONE', *, *, #16408, .T. ) ;
#7602 = ORIENTED_EDGE ( 'NONE', *, *, #69933, .T. ) ;
#7603 = EDGE_CURVE ( 'NONE', #215328, #243554, #287187, .T. ) ;
#7604 = FILL_AREA_STYLE ('',( #59739 ) ) ;
#7605 = CARTESIAN_POINT ( 'NONE',  ( 289.5999999999999659, -5.204170427930421283E-15, -187.9999999999999716 ) ) ;
#7606 = AXIS2_PLACEMENT_3D ( 'NONE', #261471, #10836, #133679 ) ;
#7608 = VECTOR ( 'NONE', #170834, 1000.000000000000000 ) ;
#7607 = MECHANICAL_DESIGN_GEOMETRIC_PRESENTATION_REPRESENTATION (  '', ( #179512 ), #206282 ) ;
#7609 = AXIS2_PLACEMENT_3D ( 'NONE', #71957, #98863, #174475 ) ;
#7610 = ORIENTED_EDGE ( 'NONE', *, *, #132709, .F. ) ;
#7611 = DIRECTION ( 'NONE',  ( -0.000000000000000000, 1.000000000000000000, -0.000000000000000000 ) ) ;
#7612 = DIRECTION ( 'NONE',  ( 0.000000000000000000, 0.7071067811865533459, 0.7071067811865416886 ) ) ;
#7615 = VERTEX_POINT ( 'NONE', #57274 ) ;
#7614 = SURFACE_STYLE_FILL_AREA ( #12562 ) ;
#7613 =( LENGTH_UNIT ( ) NAMED_UNIT ( * ) SI_UNIT ( .MILLI., .METRE. ) );
#7616 = CIRCLE ( 'NONE', #12881, 3.499999984999946356 ) ;
#7617 = PRESENTATION_LAYER_ASSIGNMENT (  '', '', ( #329836 ) ) ;
#7618 = ORIENTED_EDGE ( 'NONE', *, *, #218745, .T. ) ;
#7619 = CARTESIAN_POINT ( 'NONE',  ( 772.2000000000000455, 6.000000000000000000, -743.3000000149999096 ) ) ;
#7621 = CARTESIAN_POINT ( 'NONE',  ( 670.6000000000000227, 6.000000000000000000, -10.19999999999999929 ) ) ;
#7620 = SURFACE_STYLE_FILL_AREA ( #263235 ) ;
#7622 = AXIS2_PLACEMENT_3D ( 'NONE', #218048, #219695, #320795 ) ;
#7623 = VERTEX_POINT ( 'NONE', #237098 ) ;
#7624 = ORIENTED_EDGE ( 'NONE', *, *, #252239, .T. ) ;
#7625 = UNCERTAINTY_MEASURE_WITH_UNIT (LENGTH_MEASURE( 1.000000000000000082E-05 ), #58536, 'distance_accuracy_value', 'NONE');
#7626 = ADVANCED_FACE ( 'NONE', ( #139594 ), #303280, .F. ) ;
#7627 = CARTESIAN_POINT ( 'NONE',  ( 314.9999999999999432, -5.204170427930421283E-15, -12.75269999999996173 ) ) ;
#7629 = SURFACE_STYLE_USAGE ( .BOTH. , #106998 ) ;
#7628 = CIRCLE ( 'NONE', #286903, 2.552699999999963332 ) ;
#7630 = CARTESIAN_POINT ( 'NONE',  ( 1204.000000000000000, 6.000000000000000000, -35.60000000000000142 ) ) ;
#7631 = AXIS2_PLACEMENT_3D ( 'NONE', #126486, #148269, #197004 ) ;
#7632 = UNCERTAINTY_MEASURE_WITH_UNIT (LENGTH_MEASURE( 1.000000000000000082E-05 ), #225654, 'distance_accuracy_value', 'NONE');
#7633 = DIRECTION ( 'NONE',  ( -0.000000000000000000, 1.000000000000000000, -0.000000000000000000 ) ) ;
#7634 = DIRECTION ( 'NONE',  ( 0.000000000000000000, 0.000000000000000000, 1.000000000000000000 ) ) ;
#7636 = EDGE_CURVE ( 'NONE', #81505, #125407, #169689, .T. ) ;
#7635 = DIRECTION ( 'NONE',  ( -0.000000000000000000, 1.000000000000000000, -0.000000000000000000 ) ) ;
#7637 =( NAMED_UNIT ( * ) SI_UNIT ( $, .STERADIAN. ) SOLID_ANGLE_UNIT ( ) );
#7638 = CARTESIAN_POINT ( 'NONE',  ( 950.0000000000000000, 6.000000000000000000, -160.0473000000000070 ) ) ;
#7639 = VECTOR ( 'NONE', #256544, 1000.000000000000000 ) ;
#7640 = CARTESIAN_POINT ( 'NONE',  ( 12.10563466452308035, -2.877338182780908582, 2.199999999999979750 ) ) ;
#7641 = CARTESIAN_POINT ( 'NONE',  ( 492.7999999999999545, 6.000000000000000000, -391.1999999999999886 ) ) ;
#7642 = DIRECTION ( 'NONE',  ( 0.000000000000000000, 0.000000000000000000, 1.000000000000000000 ) ) ;
#7644 = DIRECTION ( 'NONE',  ( 0.000000000000000000, 0.000000000000000000, 1.000000000000000000 ) ) ;
#7643 = FACE_OUTER_BOUND ( 'NONE', #197682, .T. ) ;
#7645 = DIRECTION ( 'NONE',  ( -0.000000000000000000, 1.000000000000000000, -0.000000000000000000 ) ) ;
#7646 = VECTOR ( 'NONE', #283065, 1000.000000000000000 ) ;
#7647 = ORIENTED_EDGE ( 'NONE', *, *, #124501, .F. ) ;
#7648 = DIRECTION ( 'NONE',  ( 0.000000000000000000, 0.000000000000000000, 1.000000000000000000 ) ) ;
#7649 = PRESENTATION_STYLE_ASSIGNMENT (( #264861 ) ) ;
#7651 =( NAMED_UNIT ( * ) PLANE_ANGLE_UNIT ( ) SI_UNIT ( $, .RADIAN. ) );
#7650 = CARTESIAN_POINT ( 'NONE',  ( 10.19999999999999929, 6.000000000000000000, -267.6999999849999767 ) ) ;
#7652 = VERTEX_POINT ( 'NONE', #32068 ) ;
#7654 = ORIENTED_EDGE ( 'NONE', *, *, #295262, .T. ) ;
#7653 = EDGE_CURVE ( 'NONE', #209965, #229494, #142072, .T. ) ;
#7655 = ORIENTED_EDGE ( 'NONE', *, *, #78945, .T. ) ;
#7656 = PRESENTATION_STYLE_ASSIGNMENT (( #37852 ) ) ;
#7657 = ORIENTED_EDGE ( 'NONE', *, *, #240606, .F. ) ;
#7658 = FILL_AREA_STYLE ('',( #135394 ) ) ;
#7659 = CIRCLE ( 'NONE', #195501, 0.2500000000000002220 ) ;
#7660 = DIRECTION ( 'NONE',  ( -0.000000000000000000, 1.000000000000000000, -0.000000000000000000 ) ) ;
#7661 = EDGE_LOOP ( 'NONE', ( #163140, #17484 ) ) ;
#7662 =( NAMED_UNIT ( * ) PLANE_ANGLE_UNIT ( ) SI_UNIT ( $, .RADIAN. ) );
#7664 = VERTEX_POINT ( 'NONE', #116136 ) ;
#7663 = CARTESIAN_POINT ( 'NONE',  ( 1201.749626042660338, -13.98847537451553080, -0.2500000000003055334 ) ) ;
#7665 = ADVANCED_FACE ( 'NONE', ( #146120 ), #72283, .F. ) ;
#7666 = DIRECTION ( 'NONE',  ( 0.000000000000000000, 0.000000000000000000, 1.000000000000000000 ) ) ;
#7667 = CARTESIAN_POINT ( 'NONE',  ( 35.60000000000000142, 6.000000000000000000, -721.3999999999999773 ) ) ;
#7669 = DIRECTION ( 'NONE',  ( 0.000000000000000000, 0.000000000000000000, 1.000000000000000000 ) ) ;
#7668 = SURFACE_STYLE_FILL_AREA ( #64736 ) ;
#7670 = VECTOR ( 'NONE', #112326, 1000.000000000000000 ) ;
#7671 = EDGE_CURVE ( 'NONE', #154290, #285423, #302658, .T. ) ;
#7672 = PRESENTATION_LAYER_ASSIGNMENT (  '', '', ( #109780 ) ) ;
#7673 = DIRECTION ( 'NONE',  ( -0.000000000000000000, 1.000000000000000000, -0.000000000000000000 ) ) ;
#7674 = PRESENTATION_STYLE_ASSIGNMENT (( #83424 ) ) ;
#7675 = CARTESIAN_POINT ( 'NONE',  ( 1216.096446609406485, -17.99999999999993250, -19.49999999999985079 ) ) ;
#7676 = FACE_OUTER_BOUND ( 'NONE', #271767, .T. ) ;
#7677 = ADVANCED_FACE ( 'NONE', ( #92499 ), #115303, .F. ) ;
#7678 = MECHANICAL_DESIGN_GEOMETRIC_PRESENTATION_REPRESENTATION (  '', ( #303040 ), #157932 ) ;
#7680 = VERTEX_POINT ( 'NONE', #121084 ) ;
#7679 = COLOUR_RGB ( '',0.2509803921568627416, 0.2509803921568627416, 0.2509803921568627416 ) ;
#7682 = ORIENTED_EDGE ( 'NONE', *, *, #278972, .F. ) ;
#7681 = PRESENTATION_STYLE_ASSIGNMENT (( #78441 ) ) ;
#7683 = UNCERTAINTY_MEASURE_WITH_UNIT (LENGTH_MEASURE( 1.000000000000000082E-05 ), #110195, 'distance_accuracy_value', 'NONE');
#7684 =( LENGTH_UNIT ( ) NAMED_UNIT ( * ) SI_UNIT ( .MILLI., .METRE. ) );
#7685 = DIRECTION ( 'NONE',  ( -0.000000000000000000, 1.000000000000000000, -0.000000000000000000 ) ) ;
#7686 = EDGE_CURVE ( 'NONE', #327718, #96728, #142891, .T. ) ;
#7687 = CARTESIAN_POINT ( 'NONE',  ( 441.9999999999999432, 6.000000000000000000, -721.3999999999999773 ) ) ;
#7688 = VECTOR ( 'NONE', #312088, 1000.000000000000000 ) ;
#7689 =( LENGTH_UNIT ( ) NAMED_UNIT ( * ) SI_UNIT ( .MILLI., .METRE. ) );
#7690 = DIRECTION ( 'NONE',  ( -0.000000000000000000, 1.000000000000000000, -0.000000000000000000 ) ) ;
#7691 = DIRECTION ( 'NONE',  ( 0.006170592427165344680, 0.9999619230641713097, 0.006170592427165455703 ) ) ;
#7692 = FILL_AREA_STYLE_COLOUR ( '', #48436 ) ;
#7693 = CARTESIAN_POINT ( 'NONE',  ( 264.1999999999999886, 6.000000000000000000, -489.3000000149999664 ) ) ;
#7694 = AXIS2_PLACEMENT_3D ( 'NONE', #198933, #303339, #175425 ) ;
#7695 = CYLINDRICAL_SURFACE ( 'NONE', #155400, 2.552699999999990865 ) ;
#7696 = PRESENTATION_STYLE_ASSIGNMENT (( #318768 ) ) ;
#7697 = CARTESIAN_POINT ( 'NONE',  ( 13.37317827068929077, 0.4987173949230205849, 2.199999999999979750 ) ) ;
#7698 = CIRCLE ( 'NONE', #206371, 3.499999985000001868 ) ;
#7699 = FILL_AREA_STYLE_COLOUR ( '', #180786 ) ;
#7700 = ORIENTED_EDGE ( 'NONE', *, *, #296619, .T. ) ;
#7701 = FACE_OUTER_BOUND ( 'NONE', #208824, .T. ) ;
#7702 = DIRECTION ( 'NONE',  ( -0.000000000000000000, 1.000000000000000000, -0.000000000000000000 ) ) ;
#7703 = AXIS2_PLACEMENT_3D ( 'NONE', #223046, #241544, #244828 ) ;
#7704 =( GEOMETRIC_REPRESENTATION_CONTEXT ( 3 ) GLOBAL_UNCERTAINTY_ASSIGNED_CONTEXT ( ( #272816 ) ) GLOBAL_UNIT_ASSIGNED_CONTEXT ( ( #52361, #218169, #243284 ) ) REPRESENTATION_CONTEXT ( 'NONE', 'WORKASPACE' ) );
#7705 = CIRCLE ( 'NONE', #303068, 2.552700000000018843 ) ;
#7706 = CONICAL_SURFACE ( 'NONE', #254558, 3.499999984999946356, 0.7853981633974400633 ) ;
#7707 = VERTEX_POINT ( 'NONE', #16741 ) ;
#7708 =( LENGTH_UNIT ( ) NAMED_UNIT ( * ) SI_UNIT ( .MILLI., .METRE. ) );
#7711 = EDGE_LOOP ( 'NONE', ( #176658, #50040, #4697, #23673 ) ) ;
#7710 =( GEOMETRIC_REPRESENTATION_CONTEXT ( 3 ) GLOBAL_UNCERTAINTY_ASSIGNED_CONTEXT ( ( #6590 ) ) GLOBAL_UNIT_ASSIGNED_CONTEXT ( ( #233890, #228917, #331592 ) ) REPRESENTATION_CONTEXT ( 'NONE', 'WORKASPACE' ) );
#7709 = DIRECTION ( 'NONE',  ( 0.000000000000000000, 0.000000000000000000, 1.000000000000000000 ) ) ;
#7712 = EDGE_LOOP ( 'NONE', ( #197084, #312129 ) ) ;
#7713 = AXIS2_PLACEMENT_3D ( 'NONE', #25800, #128422, #103163 ) ;
#7714 = MECHANICAL_DESIGN_GEOMETRIC_PRESENTATION_REPRESENTATION (  '', ( #297701 ), #281644 ) ;
#7715 = SURFACE_STYLE_USAGE ( .BOTH. , #12663 ) ;
#7717 = ORIENTED_EDGE ( 'NONE', *, *, #44734, .T. ) ;
#7716 = LINE ( 'NONE', #110384, #43695 ) ;
#7719 = EDGE_CURVE ( 'NONE', #264388, #56714, #40072, .T. ) ;
#7718 = ORIENTED_EDGE ( 'NONE', *, *, #195994, .F. ) ;
#7720 = VERTEX_POINT ( 'NONE', #223486 ) ;
#7722 = EDGE_CURVE ( 'NONE', #163757, #116468, #164166, .T. ) ;
#7721 = FACE_OUTER_BOUND ( 'NONE', #126168, .T. ) ;
#7724 = ORIENTED_EDGE ( 'NONE', *, *, #54535, .T. ) ;
#7723 = CYLINDRICAL_SURFACE ( 'NONE', #239375, 2.552699999999990865 ) ;
#7726 = LINE ( 'NONE', #133854, #80415 ) ;
#7725 = STYLED_ITEM ( 'NONE', ( #30689 ), #218457 ) ;
#7727 = CONICAL_SURFACE ( 'NONE', #50703, 3.499999984999946356, 0.7853981633974400633 ) ;
#7728 = EDGE_LOOP ( 'NONE', ( #126005, #108718, #255812, #310295 ) ) ;
#7729 = EDGE_LOOP ( 'NONE', ( #220648, #91263 ) ) ;
#7730 =( LENGTH_UNIT ( ) NAMED_UNIT ( * ) SI_UNIT ( .MILLI., .METRE. ) );
#7731 = AXIS2_PLACEMENT_3D ( 'NONE', #118478, #39306, #323523 ) ;
#7732 = DIRECTION ( 'NONE',  ( -1.000000000000000000, -1.526556658859590243E-16, 6.071048121988744529E-17 ) ) ;
#7733 = PRESENTATION_LAYER_ASSIGNMENT (  '', '', ( #211682 ) ) ;
#7734 = AXIS2_PLACEMENT_3D ( 'NONE', #151705, #22352, #180306 ) ;
#7735 = AXIS2_PLACEMENT_3D ( 'NONE', #135893, #238385, #164487 ) ;
#7737 = SURFACE_STYLE_USAGE ( .BOTH. , #209510 ) ;
#7736 = AXIS2_PLACEMENT_3D ( 'NONE', #96377, #109659, #3674 ) ;
#7738 = UNCERTAINTY_MEASURE_WITH_UNIT (LENGTH_MEASURE( 1.000000000000000082E-05 ), #244905, 'distance_accuracy_value', 'NONE');
#7739 = PRESENTATION_LAYER_ASSIGNMENT (  '', '', ( #152670 ) ) ;
#7740 = CARTESIAN_POINT ( 'NONE',  ( 238.7999999999999829, 5.052700015000001876, -160.0472999999999786 ) ) ;
#7741 = AXIS2_PLACEMENT_3D ( 'NONE', #36424, #265125, #86930 ) ;
#7742 = EDGE_CURVE ( 'NONE', #309456, #255828, #19206, .T. ) ;
#7743 =( NAMED_UNIT ( * ) PLANE_ANGLE_UNIT ( ) SI_UNIT ( $, .RADIAN. ) );
#7745 = PRESENTATION_STYLE_ASSIGNMENT (( #214462 ) ) ;
#7744 = CARTESIAN_POINT ( 'NONE',  ( 975.3999999999999773, 6.000000000000000000, -86.39999999999999147 ) ) ;
#7746 = UNCERTAINTY_MEASURE_WITH_UNIT (LENGTH_MEASURE( 1.000000000000000082E-05 ), #252229, 'distance_accuracy_value', 'NONE');
#7747 = SURFACE_STYLE_USAGE ( .BOTH. , #288633 ) ;
#7749 = EDGE_LOOP ( 'NONE', ( #14521, #222288, #156093, #10480 ) ) ;
#7748 =( NAMED_UNIT ( * ) PLANE_ANGLE_UNIT ( ) SI_UNIT ( $, .RADIAN. ) );
#7750 = DIRECTION ( 'NONE',  ( 0.000000000000000000, 0.000000000000000000, 1.000000000000000000 ) ) ;
#7751 = SURFACE_SIDE_STYLE ('',( #137118 ) ) ;
#7752 = DIRECTION ( 'NONE',  ( 0.000000000000000000, 0.000000000000000000, 1.000000000000000000 ) ) ;
#7753 = CIRCLE ( 'NONE', #136575, 3.499999984999946356 ) ;
#7754 = LINE ( 'NONE', #162434, #272906 ) ;
#7755 =( GEOMETRIC_REPRESENTATION_CONTEXT ( 3 ) GLOBAL_UNCERTAINTY_ASSIGNED_CONTEXT ( ( #326214 ) ) GLOBAL_UNIT_ASSIGNED_CONTEXT ( ( #299610, #240671, #89461 ) ) REPRESENTATION_CONTEXT ( 'NONE', 'WORKASPACE' ) );
#7756 = CARTESIAN_POINT ( 'NONE',  ( 746.7999999999999545, 5.052700015000001876, -363.2472999999999956 ) ) ;
#7757 = FILL_AREA_STYLE ('',( #129384 ) ) ;
#7758 = DIRECTION ( 'NONE',  ( -0.000000000000000000, 1.000000000000000000, -0.000000000000000000 ) ) ;
#7759 =( NAMED_UNIT ( * ) PLANE_ANGLE_UNIT ( ) SI_UNIT ( $, .RADIAN. ) );
#7760 = CARTESIAN_POINT ( 'NONE',  ( 721.3999999999999773, 6.000000000000000000, -260.7000000150000574 ) ) ;
#7761 =( GEOMETRIC_REPRESENTATION_CONTEXT ( 3 ) GLOBAL_UNCERTAINTY_ASSIGNED_CONTEXT ( ( #278177 ) ) GLOBAL_UNIT_ASSIGNED_CONTEXT ( ( #262634, #158390, #218294 ) ) REPRESENTATION_CONTEXT ( 'NONE', 'WORKASPACE' ) );
#7762 = PRESENTATION_STYLE_ASSIGNMENT (( #283671 ) ) ;
#7763 = CARTESIAN_POINT ( 'NONE',  ( 86.39999999999999147, 6.000000000000000000, -111.7999999999999972 ) ) ;
#7764 = STYLED_ITEM ( 'NONE', ( #65845 ), #193896 ) ;
#7765 = ORIENTED_EDGE ( 'NONE', *, *, #155792, .F. ) ;
#7766 = DIRECTION ( 'NONE',  ( -0.000000000000000000, 1.000000000000000000, -0.000000000000000000 ) ) ;
#7767 = SURFACE_SIDE_STYLE ('',( #209533 ) ) ;
#7768 = DIRECTION ( 'NONE',  ( -1.000000000000000000, -0.000000000000000000, 1.541976423090497605E-16 ) ) ;
#7769 = CARTESIAN_POINT ( 'NONE',  ( 365.7999999999999545, 6.000000000000000000, -260.7000000150000005 ) ) ;
#7771 = EDGE_CURVE ( 'NONE', #239221, #3505, #70572, .T. ) ;
#7770 =( NAMED_UNIT ( * ) PLANE_ANGLE_UNIT ( ) SI_UNIT ( $, .RADIAN. ) );
#7772 = ADVANCED_FACE ( 'NONE', ( #203218 ), #319575, .F. ) ;
#7774 = VERTEX_POINT ( 'NONE', #102434 ) ;
#7773 = FACE_OUTER_BOUND ( 'NONE', #185580, .T. ) ;
#7776 = ORIENTED_EDGE ( 'NONE', *, *, #208643, .T. ) ;
#7775 =( LENGTH_UNIT ( ) NAMED_UNIT ( * ) SI_UNIT ( .MILLI., .METRE. ) );
#7777 = ORIENTED_EDGE ( 'NONE', *, *, #292683, .F. ) ;
#7778 = ORIENTED_EDGE ( 'NONE', *, *, #304160, .T. ) ;
#7780 = EDGE_CURVE ( 'NONE', #305671, #106660, #284022, .T. ) ;
#7779 = CARTESIAN_POINT ( 'NONE',  ( 416.5999999999999659, -5.204170427930421283E-15, -721.3999999999999773 ) ) ;
#7782 = VERTEX_POINT ( 'NONE', #105774 ) ;
#7781 = FILL_AREA_STYLE_COLOUR ( '', #226975 ) ;
#7783 = SURFACE_STYLE_USAGE ( .BOTH. , #137146 ) ;
#7784 = DIRECTION ( 'NONE',  ( -0.000000000000000000, 1.000000000000000000, -0.000000000000000000 ) ) ;
#7785 = AXIS2_PLACEMENT_3D ( 'NONE', #173091, #282362, #331156 ) ;
#7786 = PRESENTATION_LAYER_ASSIGNMENT (  '', '', ( #303143 ) ) ;
#7787 = ORIENTED_EDGE ( 'NONE', *, *, #328012, .T. ) ;
#7788 = ORIENTED_EDGE ( 'NONE', *, *, #310835, .T. ) ;
#7789 = AXIS2_PLACEMENT_3D ( 'NONE', #200236, #40660, #323213 ) ;
#7790 = EDGE_LOOP ( 'NONE', ( #284167, #186597, #156658, #7205 ) ) ;
#7791 = DIRECTION ( 'NONE',  ( 0.000000000000000000, 0.000000000000000000, 1.000000000000000000 ) ) ;
#7792 =( GEOMETRIC_REPRESENTATION_CONTEXT ( 3 ) GLOBAL_UNCERTAINTY_ASSIGNED_CONTEXT ( ( #271619 ) ) GLOBAL_UNIT_ASSIGNED_CONTEXT ( ( #4041, #30903, #29300 ) ) REPRESENTATION_CONTEXT ( 'NONE', 'WORKASPACE' ) );
#7793 = ORIENTED_EDGE ( 'NONE', *, *, #71342, .T. ) ;
#7794 = VECTOR ( 'NONE', #205140, 1000.000000000000000 ) ;
#7795 = PRESENTATION_STYLE_ASSIGNMENT (( #185971 ) ) ;
#7796 = EDGE_CURVE ( 'NONE', #65538, #49252, #93889, .T. ) ;
#7797 = UNCERTAINTY_MEASURE_WITH_UNIT (LENGTH_MEASURE( 1.000000000000000082E-05 ), #289585, 'distance_accuracy_value', 'NONE');
#7798 = CIRCLE ( 'NONE', #195630, 2.552699999999977098 ) ;
#7799 = CARTESIAN_POINT ( 'NONE',  ( 1213.949999999999818, -12.52368195257735906, -7.938390209942358666 ) ) ;
#7800 =( GEOMETRIC_REPRESENTATION_CONTEXT ( 3 ) GLOBAL_UNCERTAINTY_ASSIGNED_CONTEXT ( ( #15960 ) ) GLOBAL_UNIT_ASSIGNED_CONTEXT ( ( #289870, #105013, #135083 ) ) REPRESENTATION_CONTEXT ( 'NONE', 'WORKASPACE' ) );
#7801 = SURFACE_STYLE_FILL_AREA ( #164113 ) ;
#7802 = DIRECTION ( 'NONE',  ( -0.000000000000000000, 1.000000000000000000, -0.000000000000000000 ) ) ;
#7803 = DIRECTION ( 'NONE',  ( 0.000000000000000000, 0.000000000000000000, 1.000000000000000000 ) ) ;
#7804 = STYLED_ITEM ( 'NONE', ( #101045 ), #259127 ) ;
#7805 = EDGE_LOOP ( 'NONE', ( #120328, #277400 ) ) ;
#7807 = DIRECTION ( 'NONE',  ( -0.000000000000000000, 1.000000000000000000, -0.000000000000000000 ) ) ;
#7806 = DIRECTION ( 'NONE',  ( -0.000000000000000000, 1.000000000000000000, -0.000000000000000000 ) ) ;
#7808 = VECTOR ( 'NONE', #99903, 1000.000000000000000 ) ;
#7809 = FILL_AREA_STYLE_COLOUR ( '', #102670 ) ;
#7811 = CARTESIAN_POINT ( 'NONE',  ( 721.3999999999999773, -5.204170427930421283E-15, -111.7999999999999972 ) ) ;
#7810 = CARTESIAN_POINT ( 'NONE',  ( 137.1999999999999886, -5.204170427930421283E-15, -289.5999999999999659 ) ) ;
#7812 = PRESENTATION_LAYER_ASSIGNMENT (  '', '', ( #125981 ) ) ;
#7813 = AXIS2_PLACEMENT_3D ( 'NONE', #250534, #123013, #280909 ) ;
#7815 = DIRECTION ( 'NONE',  ( 0.000000000000000000, 0.000000000000000000, 1.000000000000000000 ) ) ;
#7814 = CARTESIAN_POINT ( 'NONE',  ( 4019.500000000000000, -11.90000000000002167, 0.2999999999999669598 ) ) ;
#7816 = COLOUR_RGB ( '',0.2509803921568627416, 0.2509803921568627416, 0.2509803921568627416 ) ;
#7817 = LINE ( 'NONE', #59942, #38969 ) ;
#7818 = FILL_AREA_STYLE_COLOUR ( '', #29262 ) ;
#7819 = DIRECTION ( 'NONE',  ( 0.000000000000000000, 0.000000000000000000, 1.000000000000000000 ) ) ;
#7821 = ORIENTED_EDGE ( 'NONE', *, *, #95598, .F. ) ;
#7820 = CARTESIAN_POINT ( 'NONE',  ( 1178.599999999999909, 5.052700015000001876, -645.2000000000000455 ) ) ;
#7822 = VERTEX_POINT ( 'NONE', #201574 ) ;
#7823 = ORIENTED_EDGE ( 'NONE', *, *, #154313, .T. ) ;
#7824 = DIRECTION ( 'NONE',  ( 0.000000000000000000, 0.000000000000000000, 1.000000000000000000 ) ) ;
#7825 = COLOUR_RGB ( '',0.2509803921568627416, 0.2509803921568627416, 0.2509803921568627416 ) ;
#7828 = PLANE ( 'NONE',  #115911 ) ;
#7827 = DIRECTION ( 'NONE',  ( 0.000000000000000000, 0.000000000000000000, 1.000000000000000000 ) ) ;
#7826 = PRESENTATION_LAYER_ASSIGNMENT (  '', '', ( #115219 ) ) ;
#7829 = VERTEX_POINT ( 'NONE', #77203 ) ;
#7830 = ORIENTED_EDGE ( 'NONE', *, *, #269205, .F. ) ;
#7831 = STYLED_ITEM ( 'NONE', ( #243040 ), #115418 ) ;
#7832 =( LENGTH_UNIT ( ) NAMED_UNIT ( * ) SI_UNIT ( .MILLI., .METRE. ) );
#7833 = DIRECTION ( 'NONE',  ( -0.000000000000000000, 1.000000000000000000, -0.000000000000000000 ) ) ;
#7834 = ORIENTED_EDGE ( 'NONE', *, *, #106774, .T. ) ;
#7835 = VERTEX_POINT ( 'NONE', #50289 ) ;
#7836 = CARTESIAN_POINT ( 'NONE',  ( 238.7999999999999829, 5.052700015000001876, -10.19999999999999929 ) ) ;
#7838 = FILL_AREA_STYLE_COLOUR ( '', #296513 ) ;
#7837 = CARTESIAN_POINT ( 'NONE',  ( 187.9999999999999716, 6.000000000000000000, -166.0999999849999824 ) ) ;
#7839 = SURFACE_STYLE_USAGE ( .BOTH. , #28163 ) ;
#7840 = CARTESIAN_POINT ( 'NONE',  ( 594.3999999999999773, 6.000000000000000000, -289.5999999999999659 ) ) ;
#7841 = CARTESIAN_POINT ( 'NONE',  ( 721.3999999999999773, 6.000000000000000000, -58.44730000000003400 ) ) ;
#7843 = CIRCLE ( 'NONE', #330073, 3.499999985000001868 ) ;
#7842 = PRESENTATION_LAYER_ASSIGNMENT (  '', '', ( #56062 ) ) ;
#7844 = DIRECTION ( 'NONE',  ( 0.000000000000000000, 0.000000000000000000, 1.000000000000000000 ) ) ;
#7845 = CIRCLE ( 'NONE', #281782, 3.249999999999891642 ) ;
#7846 =( NAMED_UNIT ( * ) SI_UNIT ( $, .STERADIAN. ) SOLID_ANGLE_UNIT ( ) );
#7847 = ORIENTED_EDGE ( 'NONE', *, *, #237523, .F. ) ;
#7848 = CIRCLE ( 'NONE', #298085, 2.552699999999963332 ) ;
#7849 = DIRECTION ( 'NONE',  ( 0.000000000000000000, 0.7071067811865533459, 0.7071067811865416886 ) ) ;
#7851 = PRESENTATION_STYLE_ASSIGNMENT (( #203411 ) ) ;
#7850 = AXIS2_PLACEMENT_3D ( 'NONE', #246800, #162994, #62084 ) ;
#7852 = DIRECTION ( 'NONE',  ( -0.000000000000000000, 1.000000000000000000, -0.000000000000000000 ) ) ;
#7853 = AXIS2_PLACEMENT_3D ( 'NONE', #7667, #110337, #216010 ) ;
#7855 = ORIENTED_EDGE ( 'NONE', *, *, #286638, .T. ) ;
#7854 = AXIS2_PLACEMENT_3D ( 'NONE', #176239, #124205, #253418 ) ;
#7856 = COLOUR_RGB ( '',0.2509803921568627416, 0.2509803921568627416, 0.2509803921568627416 ) ;
#7857 = VERTEX_POINT ( 'NONE', #277372 ) ;
#7858 = DIRECTION ( 'NONE',  ( 0.000000000000000000, 0.000000000000000000, -1.000000000000000000 ) ) ;
#7859 = CARTESIAN_POINT ( 'NONE',  ( 86.39999999999999147, 6.000000000000000000, -723.9526999999999362 ) ) ;
#7860 = LINE ( 'NONE', #110546, #135306 ) ;
#7861 = CARTESIAN_POINT ( 'NONE',  ( 10.19999999999999929, 6.000000000000000000, -213.3999999999999773 ) ) ;
#7862 = FILL_AREA_STYLE ('',( #212903 ) ) ;
#7863 = PRESENTATION_STYLE_ASSIGNMENT (( #29844 ) ) ;
#7864 =( NAMED_UNIT ( * ) SI_UNIT ( $, .STERADIAN. ) SOLID_ANGLE_UNIT ( ) );
#7865 = CARTESIAN_POINT ( 'NONE',  ( 975.3999999999999773, 6.000000000000000000, -365.7999999999999545 ) ) ;
#7867 = CARTESIAN_POINT ( 'NONE',  ( 1204.000000000000000, 6.000000000000000000, -543.6000000000000227 ) ) ;
#7866 =( LENGTH_UNIT ( ) NAMED_UNIT ( * ) SI_UNIT ( .MILLI., .METRE. ) );
#7868 = LINE ( 'NONE', #287154, #155173 ) ;
#7869 = EDGE_CURVE ( 'NONE', #85553, #256859, #206526, .T. ) ;
#7871 = EDGE_CURVE ( 'NONE', #176212, #202267, #47021, .T. ) ;
#7870 = AXIS2_PLACEMENT_3D ( 'NONE', #164983, #11943, #212040 ) ;
#7874 =( NAMED_UNIT ( * ) SI_UNIT ( $, .STERADIAN. ) SOLID_ANGLE_UNIT ( ) );
#7873 = AXIS2_PLACEMENT_3D ( 'NONE', #120208, #167226, #325305 ) ;
#7872 =( NAMED_UNIT ( * ) PLANE_ANGLE_UNIT ( ) SI_UNIT ( $, .RADIAN. ) );
#7875 = COLOUR_RGB ( '',0.2509803921568627416, 0.2509803921568627416, 0.2509803921568627416 ) ;
#7876 = LINE ( 'NONE', #236525, #118690 ) ;
#7877 = FILL_AREA_STYLE ('',( #290398 ) ) ;
#7878 = FILL_AREA_STYLE ('',( #238109 ) ) ;
#7880 = VERTEX_POINT ( 'NONE', #329516 ) ;
#7879 = CARTESIAN_POINT ( 'NONE',  ( 1201.371452231593594, 0.6129455855942989029, -758.9499999999998181 ) ) ;
#7881 = CARTESIAN_POINT ( 'NONE',  ( 492.7999999999999545, 5.052700015000001876, -670.6000000000000227 ) ) ;
#7882 =( NAMED_UNIT ( * ) PLANE_ANGLE_UNIT ( ) SI_UNIT ( $, .RADIAN. ) );
#7883 = SURFACE_STYLE_USAGE ( .BOTH. , #238114 ) ;
#7884 = MECHANICAL_DESIGN_GEOMETRIC_PRESENTATION_REPRESENTATION (  '', ( #190244 ), #184966 ) ;
#7885 = VERTEX_POINT ( 'NONE', #149497 ) ;
#7886 = PRESENTATION_LAYER_ASSIGNMENT (  '', '', ( #260128 ) ) ;
#7887 = MECHANICAL_DESIGN_GEOMETRIC_PRESENTATION_REPRESENTATION (  '', ( #179761 ), #34779 ) ;
#7888 =( LENGTH_UNIT ( ) NAMED_UNIT ( * ) SI_UNIT ( .MILLI., .METRE. ) );
#7889 = SURFACE_STYLE_USAGE ( .BOTH. , #182822 ) ;
#7891 = EDGE_CURVE ( 'NONE', #98986, #8614, #104065, .T. ) ;
#7890 = COLOUR_RGB ( '',0.2509803921568627416, 0.2509803921568627416, 0.2509803921568627416 ) ;
#7892 =( LENGTH_UNIT ( ) NAMED_UNIT ( * ) SI_UNIT ( .MILLI., .METRE. ) );
#7893 =( GEOMETRIC_REPRESENTATION_CONTEXT ( 3 ) GLOBAL_UNCERTAINTY_ASSIGNED_CONTEXT ( ( #255610 ) ) GLOBAL_UNIT_ASSIGNED_CONTEXT ( ( #210552, #8808, #266073 ) ) REPRESENTATION_CONTEXT ( 'NONE', 'WORKASPACE' ) );
#7894 = ORIENTED_EDGE ( 'NONE', *, *, #2502, .T. ) ;
#7895 = FACE_BOUND ( 'NONE', #238121, .T. ) ;
#7896 = CARTESIAN_POINT ( 'NONE',  ( 162.5999999999999659, 6.000000000000000000, -569.0000000000000000 ) ) ;
#7897 = CARTESIAN_POINT ( 'NONE',  ( 391.1999999999999886, 5.052700015000001876, -617.2472999999998819 ) ) ;
#7898 = EDGE_CURVE ( 'NONE', #5898, #141506, #23400, .T. ) ;
#7899 = CARTESIAN_POINT ( 'NONE',  ( 543.6000000000000227, 6.000000000000000000, -133.7000000150000290 ) ) ;
#7901 = SURFACE_STYLE_USAGE ( .BOTH. , #138993 ) ;
#7900 = FACE_OUTER_BOUND ( 'NONE', #211615, .T. ) ;
#7902 = ADVANCED_FACE ( 'NONE', ( #73868 ), #142317, .F. ) ;
#7903 = LINE ( 'NONE', #197212, #258176 ) ;
#7904 = CARTESIAN_POINT ( 'NONE',  ( 518.2000000000000455, 6.000000000000000000, -32.10000001500005595 ) ) ;
#7905 = CYLINDRICAL_SURFACE ( 'NONE', #92416, 0.5718429999725938018 ) ;
#7906 = ORIENTED_EDGE ( 'NONE', *, *, #30016, .F. ) ;
#7907 = MECHANICAL_DESIGN_GEOMETRIC_PRESENTATION_REPRESENTATION (  '', ( #34559 ), #222448 ) ;
#7909 = CARTESIAN_POINT ( 'NONE',  ( 238.7999999999999829, 6.000000000000000000, -133.7000000150000005 ) ) ;
#7908 =( NAMED_UNIT ( * ) PLANE_ANGLE_UNIT ( ) SI_UNIT ( $, .RADIAN. ) );
#7910 = FILL_AREA_STYLE ('',( #34803 ) ) ;
#7911 = ADVANCED_FACE ( 'NONE', ( #60220 ), #9708, .F. ) ;
#7912 = ORIENTED_EDGE ( 'NONE', *, *, #18940, .F. ) ;
#7913 = EDGE_LOOP ( 'NONE', ( #298102, #235405, #49391, #196149 ) ) ;
#7916 = CIRCLE ( 'NONE', #206350, 2.552699999999963332 ) ;
#7915 = FILL_AREA_STYLE_COLOUR ( '', #67934 ) ;
#7914 = DIRECTION ( 'NONE',  ( 3.498891984120692747E-47, -1.577021341797099039E-16, 1.000000000000000000 ) ) ;
#7917 = ORIENTED_EDGE ( 'NONE', *, *, #256070, .T. ) ;
#7918 = PRESENTATION_STYLE_ASSIGNMENT (( #86945 ) ) ;
#7919 = DIRECTION ( 'NONE',  ( 0.000000000000000000, 0.000000000000000000, 1.000000000000000000 ) ) ;
#7920 = CARTESIAN_POINT ( 'NONE',  ( 899.2000000000000455, 6.000000000000000000, -619.7999999999999545 ) ) ;
#7921 = ORIENTED_EDGE ( 'NONE', *, *, #241224, .F. ) ;
#7922 =( NAMED_UNIT ( * ) PLANE_ANGLE_UNIT ( ) SI_UNIT ( $, .RADIAN. ) );
#7924 = ORIENTED_EDGE ( 'NONE', *, *, #160906, .T. ) ;
#7923 = FACE_BOUND ( 'NONE', #320993, .T. ) ;
#7925 =( NAMED_UNIT ( * ) SI_UNIT ( $, .STERADIAN. ) SOLID_ANGLE_UNIT ( ) );
#7926 =( LENGTH_UNIT ( ) NAMED_UNIT ( * ) SI_UNIT ( .MILLI., .METRE. ) );
#7927 = COLOUR_RGB ( '',0.2509803921568627416, 0.2509803921568627416, 0.2509803921568627416 ) ;
#7928 = DIRECTION ( 'NONE',  ( 0.000000000000000000, 0.000000000000000000, 1.000000000000000000 ) ) ;
#7929 =( NAMED_UNIT ( * ) PLANE_ANGLE_UNIT ( ) SI_UNIT ( $, .RADIAN. ) );
#7930 = EDGE_LOOP ( 'NONE', ( #243920, #329597 ) ) ;
#7931 = SURFACE_STYLE_FILL_AREA ( #238168 ) ;
#7932 = STYLED_ITEM ( 'NONE', ( #7105 ), #144108 ) ;
#7933 =( NAMED_UNIT ( * ) SI_UNIT ( $, .STERADIAN. ) SOLID_ANGLE_UNIT ( ) );
#7934 = MECHANICAL_DESIGN_GEOMETRIC_PRESENTATION_REPRESENTATION (  '', ( #88621 ), #40094 ) ;
#7935 = VECTOR ( 'NONE', #85065, 1000.000000000000000 ) ;
#7936 = CIRCLE ( 'NONE', #206373, 0.2500000000000002220 ) ;
#7937 = EDGE_CURVE ( 'NONE', #39212, #327357, #50905, .T. ) ;
#7938 = AXIS2_PLACEMENT_3D ( 'NONE', #194367, #126739, #66697 ) ;
#7939 = CARTESIAN_POINT ( 'NONE',  ( 848.3999999999999773, 6.000000000000000000, -391.1999999999999886 ) ) ;
#7940 = ORIENTED_EDGE ( 'NONE', *, *, #222356, .F. ) ;
#7941 = CARTESIAN_POINT ( 'NONE',  ( 416.5999999999999659, 6.000000000000000000, -467.3999999999999773 ) ) ;
#7942 = AXIS2_PLACEMENT_3D ( 'NONE', #63555, #164458, #161162 ) ;
#7943 = FILL_AREA_STYLE_COLOUR ( '', #180397 ) ;
#7945 = ORIENTED_EDGE ( 'NONE', *, *, #210116, .F. ) ;
#7944 =( GEOMETRIC_REPRESENTATION_CONTEXT ( 3 ) GLOBAL_UNCERTAINTY_ASSIGNED_CONTEXT ( ( #282896 ) ) GLOBAL_UNIT_ASSIGNED_CONTEXT ( ( #237923, #291824, #221013 ) ) REPRESENTATION_CONTEXT ( 'NONE', 'WORKASPACE' ) );
#7946 = ORIENTED_EDGE ( 'NONE', *, *, #260801, .T. ) ;
#7947 = EDGE_CURVE ( 'NONE', #291709, #122343, #238315, .T. ) ;
#7948 = FACE_OUTER_BOUND ( 'NONE', #7121, .T. ) ;
#7949 = VECTOR ( 'NONE', #287620, 1000.000000000000000 ) ;
#7950 = DIRECTION ( 'NONE',  ( -0.000000000000000000, 1.000000000000000000, -0.000000000000000000 ) ) ;
#7952 = ADVANCED_FACE ( 'NONE', ( #214813 ), #131544, .F. ) ;
#7951 = CYLINDRICAL_SURFACE ( 'NONE', #32613, 2.552699999999990865 ) ;
#7953 =( GEOMETRIC_REPRESENTATION_CONTEXT ( 3 ) GLOBAL_UNCERTAINTY_ASSIGNED_CONTEXT ( ( #61 ) ) GLOBAL_UNIT_ASSIGNED_CONTEXT ( ( #78162, #183959, #57868 ) ) REPRESENTATION_CONTEXT ( 'NONE', 'WORKASPACE' ) );
#7955 = ORIENTED_EDGE ( 'NONE', *, *, #160318, .T. ) ;
#7954 = LINE ( 'NONE', #160990, #26218 ) ;
#7956 =( LENGTH_UNIT ( ) NAMED_UNIT ( * ) SI_UNIT ( .MILLI., .METRE. ) );
#7957 = SURFACE_STYLE_USAGE ( .BOTH. , #78709 ) ;
#7958 = CARTESIAN_POINT ( 'NONE',  ( 2.349999999999963229, -15.49999999999998579, -19.49999999999985079 ) ) ;
#7959 = PRESENTATION_LAYER_ASSIGNMENT (  '', '', ( #217189 ) ) ;
#7960 = ORIENTED_EDGE ( 'NONE', *, *, #223360, .T. ) ;
#7962 = ORIENTED_EDGE ( 'NONE', *, *, #306126, .F. ) ;
#7961 = EDGE_CURVE ( 'NONE', #67924, #78671, #83344, .T. ) ;
#7964 = ORIENTED_EDGE ( 'NONE', *, *, #169016, .F. ) ;
#7963 = EDGE_CURVE ( 'NONE', #327348, #113779, #249494, .T. ) ;
#7965 = ORIENTED_EDGE ( 'NONE', *, *, #100386, .F. ) ;
#7966 = COLOUR_RGB ( '',0.2509803921568627416, 0.2509803921568627416, 0.2509803921568627416 ) ;
#7967 = PRESENTATION_LAYER_ASSIGNMENT (  '', '', ( #297966 ) ) ;
#7968 = VECTOR ( 'NONE', #234759, 1000.000000000000000 ) ;
#7969 = VECTOR ( 'NONE', #95965, 1000.000000000000000 ) ;
#7970 = CONICAL_SURFACE ( 'NONE', #50978, 3.499999984999946356, 0.7853981633974400633 ) ;
#7971 = ORIENTED_EDGE ( 'NONE', *, *, #261721, .F. ) ;
#7972 = FILL_AREA_STYLE ('',( #33207 ) ) ;
#7973 = EDGE_CURVE ( 'NONE', #114516, #298108, #219748, .T. ) ;
#7974 = UNCERTAINTY_MEASURE_WITH_UNIT (LENGTH_MEASURE( 1.000000000000000082E-05 ), #27823, 'distance_accuracy_value', 'NONE');
#7975 = SURFACE_STYLE_FILL_AREA ( #56775 ) ;
#7976 = SURFACE_STYLE_USAGE ( .BOTH. , #290504 ) ;
#7977 = DIRECTION ( 'NONE',  ( -0.000000000000000000, 1.000000000000000000, -0.000000000000000000 ) ) ;
#7978 =( NAMED_UNIT ( * ) SI_UNIT ( $, .STERADIAN. ) SOLID_ANGLE_UNIT ( ) );
#7979 = SURFACE_STYLE_USAGE ( .BOTH. , #87007 ) ;
#7980 = FACE_OUTER_BOUND ( 'NONE', #132912, .T. ) ;
#7981 = CARTESIAN_POINT ( 'NONE',  ( 696.0000000000000000, 6.000000000000000000, -162.5999999999999659 ) ) ;
#7982 =( GEOMETRIC_REPRESENTATION_CONTEXT ( 3 ) GLOBAL_UNCERTAINTY_ASSIGNED_CONTEXT ( ( #291528 ) ) GLOBAL_UNIT_ASSIGNED_CONTEXT ( ( #136232, #215208, #163178 ) ) REPRESENTATION_CONTEXT ( 'NONE', 'WORKASPACE' ) );
#7983 = DIRECTION ( 'NONE',  ( 0.000000000000000000, 0.000000000000000000, 1.000000000000000000 ) ) ;
#7984 = DIRECTION ( 'NONE',  ( 0.000000000000000000, 0.000000000000000000, 1.000000000000000000 ) ) ;
#7986 = CARTESIAN_POINT ( 'NONE',  ( 696.0000000000000000, 6.000000000000000000, -260.7000000150000574 ) ) ;
#7985 = AXIS2_PLACEMENT_3D ( 'NONE', #1065, #155734, #258248 ) ;
#7987 = CARTESIAN_POINT ( 'NONE',  ( 238.7999999999999829, -5.204170427930421283E-15, -723.9526999999999362 ) ) ;
#7989 = PRESENTATION_LAYER_ASSIGNMENT (  '', '', ( #319407 ) ) ;
#7988 = FACE_BOUND ( 'NONE', #277093, .T. ) ;
#7990 = ORIENTED_EDGE ( 'NONE', *, *, #301768, .F. ) ;
#7992 = FACE_OUTER_BOUND ( 'NONE', #63131, .T. ) ;
#7991 = FACE_OUTER_BOUND ( 'NONE', #43148, .T. ) ;
#7993 = ORIENTED_EDGE ( 'NONE', *, *, #302768, .T. ) ;
#7994 = ORIENTED_EDGE ( 'NONE', *, *, #197105, .F. ) ;
#7995 = ORIENTED_EDGE ( 'NONE', *, *, #117189, .T. ) ;
#7997 = SURFACE_STYLE_FILL_AREA ( #216348 ) ;
#7996 = MECHANICAL_DESIGN_GEOMETRIC_PRESENTATION_REPRESENTATION (  '', ( #104796 ), #298231 ) ;
#7998 = DIRECTION ( 'NONE',  ( -0.000000000000000000, 1.000000000000000000, -0.000000000000000000 ) ) ;
#7999 = ORIENTED_EDGE ( 'NONE', *, *, #118663, .T. ) ;
#8000 = PRESENTATION_STYLE_ASSIGNMENT (( #218017 ) ) ;
#8001 = CARTESIAN_POINT ( 'NONE',  ( 1102.400000000000091, 6.000000000000000000, -111.7999999999999972 ) ) ;
#8003 = EDGE_LOOP ( 'NONE', ( #108394, #264788, #286513, #83397 ) ) ;
#8002 = DIRECTION ( 'NONE',  ( 4.102256468493503683E-47, 0.000000000000000000, -1.000000000000000000 ) ) ;
#8004 = AXIS2_PLACEMENT_3D ( 'NONE', #208059, #152642, #78700 ) ;
#8005 = SURFACE_STYLE_USAGE ( .BOTH. , #139107 ) ;
#8006 = LINE ( 'NONE', #109023, #42549 ) ;
#8007 = EDGE_CURVE ( 'NONE', #42923, #80074, #147405, .T. ) ;
#8009 = DIRECTION ( 'NONE',  ( 0.000000000000000000, 0.000000000000000000, 1.000000000000000000 ) ) ;
#8008 = SURFACE_SIDE_STYLE ('',( #266922 ) ) ;
#8010 = VECTOR ( 'NONE', #43782, 1000.000000000000000 ) ;
#8011 = CONICAL_SURFACE ( 'NONE', #228077, 3.499999984999946356, 0.7853981633974400633 ) ;
#8012 = ORIENTED_EDGE ( 'NONE', *, *, #153173, .F. ) ;
#8013 = ORIENTED_EDGE ( 'NONE', *, *, #142461, .F. ) ;
#8014 = EDGE_CURVE ( 'NONE', #326634, #62383, #303532, .T. ) ;
#8015 = UNCERTAINTY_MEASURE_WITH_UNIT (LENGTH_MEASURE( 1.000000000000000082E-05 ), #162776, 'distance_accuracy_value', 'NONE');
#8017 = ADVANCED_FACE ( 'NONE', ( #325792 ), #190736, .F. ) ;
#8016 =( NAMED_UNIT ( * ) PLANE_ANGLE_UNIT ( ) SI_UNIT ( $, .RADIAN. ) );
#8018 = EDGE_LOOP ( 'NONE', ( #259782, #123020 ) ) ;
#8019 = DIRECTION ( 'NONE',  ( -0.000000000000000000, 1.000000000000000000, -0.000000000000000000 ) ) ;
#8020 =( LENGTH_UNIT ( ) NAMED_UNIT ( * ) SI_UNIT ( .MILLI., .METRE. ) );
#8021 = COLOUR_RGB ( '',0.2509803921568627416, 0.2509803921568627416, 0.2509803921568627416 ) ;
#8023 = PRESENTATION_LAYER_ASSIGNMENT (  '', '', ( #34917 ) ) ;
#8022 = UNCERTAINTY_MEASURE_WITH_UNIT (LENGTH_MEASURE( 1.000000000000000082E-05 ), #82321, 'distance_accuracy_value', 'NONE');
#8024 = CARTESIAN_POINT ( 'NONE',  ( 10.19999999999999929, -5.204170427930421283E-15, -261.6473000000000297 ) ) ;
#8025 = EDGE_CURVE ( 'NONE', #180006, #100871, #330593, .T. ) ;
#8026 = COLOUR_RGB ( '',1.000000000000000000, 1.000000000000000000, 1.000000000000000000 ) ;
#8027 = CARTESIAN_POINT ( 'NONE',  ( 696.0000000000000000, -5.204170427930421283E-15, -469.9526999999999362 ) ) ;
#8028 = CARTESIAN_POINT ( 'NONE',  ( 1127.799999999999955, 6.000000000000000000, -362.3000000149999096 ) ) ;
#8030 = FACE_OUTER_BOUND ( 'NONE', #65703, .T. ) ;
#8029 = PRESENTATION_LAYER_ASSIGNMENT (  '', '', ( #254901 ) ) ;
#8031 = CARTESIAN_POINT ( 'NONE',  ( 1026.200000000000045, 6.000000000000000000, -159.1000000149999209 ) ) ;
#8033 = PRESENTATION_LAYER_ASSIGNMENT (  '', '', ( #40221 ) ) ;
#8032 = STYLED_ITEM ( 'NONE', ( #32416 ), #127070 ) ;
#8034 = SURFACE_SIDE_STYLE ('',( #270266 ) ) ;
#8035 = LINE ( 'NONE', #292183, #314566 ) ;
#8036 = DIRECTION ( 'NONE',  ( -0.000000000000000000, 1.000000000000000000, -0.000000000000000000 ) ) ;
#8037 = FILL_AREA_STYLE_COLOUR ( '', #106688 ) ;
#8038 = AXIS2_PLACEMENT_3D ( 'NONE', #67725, #193757, #91328 ) ;
#8039 = CARTESIAN_POINT ( 'NONE',  ( 1201.624462567015144, -15.50000000000006928, -758.9499999999998181 ) ) ;
#8041 = CARTESIAN_POINT ( 'NONE',  ( 111.7999999999999972, -5.204170427930421283E-15, -718.8473000000000184 ) ) ;
#8040 = LINE ( 'NONE', #139146, #62313 ) ;
#8042 = AXIS2_PLACEMENT_3D ( 'NONE', #80755, #265562, #9944 ) ;
#8044 = PRESENTATION_STYLE_ASSIGNMENT (( #238279 ) ) ;
#8043 = CARTESIAN_POINT ( 'NONE',  ( 848.3999999999999773, 5.052700015000001876, -718.8473000000000184 ) ) ;
#8045 = ORIENTED_EDGE ( 'NONE', *, *, #10316, .T. ) ;
#8047 = VERTEX_POINT ( 'NONE', #300587 ) ;
#8046 = EDGE_CURVE ( 'NONE', #191849, #5809, #70178, .T. ) ;
#8048 = AXIS2_PLACEMENT_3D ( 'NONE', #167573, #145586, #297064 ) ;
#8049 = DIRECTION ( 'NONE',  ( 0.000000000000000000, 0.7071067811865533459, 0.7071067811865416886 ) ) ;
#8050 = VERTEX_POINT ( 'NONE', #38281 ) ;
#8051 = DIRECTION ( 'NONE',  ( 0.000000000000000000, 0.000000000000000000, 1.000000000000000000 ) ) ;
#8053 = CARTESIAN_POINT ( 'NONE',  ( 264.1999999999999886, -5.204170427930421283E-15, -416.5999999999999659 ) ) ;
#8052 = CARTESIAN_POINT ( 'NONE',  ( 1000.799999999999955, 5.052700015000001876, -88.95270000000006405 ) ) ;
#8054 = EDGE_LOOP ( 'NONE', ( #328811, #325934, #258070, #77790 ) ) ;
#8056 = ORIENTED_EDGE ( 'NONE', *, *, #85452, .T. ) ;
#8055 = STYLED_ITEM ( 'NONE', ( #96220 ), #306378 ) ;
#8057 = DIRECTION ( 'NONE',  ( 0.000000000000000000, 0.000000000000000000, 1.000000000000000000 ) ) ;
#8058 = FACE_OUTER_BOUND ( 'NONE', #289149, .T. ) ;
#8061 = ORIENTED_EDGE ( 'NONE', *, *, #20122, .T. ) ;
#8060 = CARTESIAN_POINT ( 'NONE',  ( 492.7999999999999545, 6.000000000000000000, -693.4473000000000411 ) ) ;
#8059 = AXIS2_PLACEMENT_3D ( 'NONE', #130348, #281725, #227854 ) ;
#8062 = CARTESIAN_POINT ( 'NONE',  ( 35.60000000000005116, -19.00000000000000355, -622.3527000000000271 ) ) ;
#8063 = ADVANCED_FACE ( 'NONE', ( #117405 ), #216447, .F. ) ;
#8064 = DIRECTION ( 'NONE',  ( 0.000000000000000000, 0.000000000000000000, 1.000000000000000000 ) ) ;
#8066 = ORIENTED_EDGE ( 'NONE', *, *, #306744, .T. ) ;
#8065 = LINE ( 'NONE', #204841, #80895 ) ;
#8067 = CIRCLE ( 'NONE', #238861, 3.499999984999946356 ) ;
#8068 = STYLED_ITEM ( 'NONE', ( #256842 ), #231831 ) ;
#8070 = EDGE_CURVE ( 'NONE', #91549, #315541, #39930, .T. ) ;
#8069 = FACE_BOUND ( 'NONE', #176101, .T. ) ;
#8071 = ORIENTED_EDGE ( 'NONE', *, *, #262440, .T. ) ;
#8072 = CARTESIAN_POINT ( 'NONE',  ( 1204.500000000000000, -15.74999999999993072, -737.4999999999997726 ) ) ;
#8073 = DIRECTION ( 'NONE',  ( -0.000000000000000000, 1.000000000000000000, -0.000000000000000000 ) ) ;
#8074 = VERTEX_POINT ( 'NONE', #253235 ) ;
#8075 = CARTESIAN_POINT ( 'NONE',  ( 1194.750000000000000, -15.57000000000008377, -744.5503571337466155 ) ) ;
#8076 = CARTESIAN_POINT ( 'NONE',  ( 11.95064858295147303, -2.933749634736471101, 2.299999999999968736 ) ) ;
#8077 = FACE_OUTER_BOUND ( 'NONE', #30051, .T. ) ;
#8078 = CARTESIAN_POINT ( 'NONE',  ( 314.9999999999999432, -5.204170427930421283E-15, -464.8473000000000184 ) ) ;
#8079 = ADVANCED_FACE ( 'NONE', ( #176048 ), #228065, .F. ) ;
#8080 = CYLINDRICAL_SURFACE ( 'NONE', #310066, 2.552699999999963332 ) ;
#8081 = ORIENTED_EDGE ( 'NONE', *, *, #97554, .T. ) ;
#8082 = UNCERTAINTY_MEASURE_WITH_UNIT (LENGTH_MEASURE( 1.000000000000000082E-05 ), #186586, 'distance_accuracy_value', 'NONE');
#8083 = LINE ( 'NONE', #270308, #200332 ) ;
#8084 = DIRECTION ( 'NONE',  ( -0.000000000000000000, 1.000000000000000000, -0.000000000000000000 ) ) ;
#8085 = PRESENTATION_LAYER_ASSIGNMENT (  '', '', ( #153005 ) ) ;
#8086 = EDGE_CURVE ( 'NONE', #328419, #300402, #307218, .T. ) ;
#8087 = MECHANICAL_DESIGN_GEOMETRIC_PRESENTATION_REPRESENTATION (  '', ( #308927 ), #266115 ) ;
#8088 = CARTESIAN_POINT ( 'NONE',  ( 1194.750000000000000, -1.811331167408641862, -1.321664685380419257 ) ) ;
#8089 = CIRCLE ( 'NONE', #136903, 2.552699999999963332 ) ;
#8090 = DIRECTION ( 'NONE',  ( 0.000000000000000000, -1.000000000000000000, 0.000000000000000000 ) ) ;
#8091 = CARTESIAN_POINT ( 'NONE',  ( 86.39999999999999147, 5.052700015000001876, -744.2472999999999956 ) ) ;
#8092 = STYLED_ITEM ( 'NONE', ( #81574 ), #667 ) ;
#8094 = PRESENTATION_LAYER_ASSIGNMENT (  '', '', ( #83552 ) ) ;
#8093 = DIRECTION ( 'NONE',  ( 1.000000000000000000, 0.000000000000000000, 0.000000000000000000 ) ) ;
#8095 =( NAMED_UNIT ( * ) SI_UNIT ( $, .STERADIAN. ) SOLID_ANGLE_UNIT ( ) );
#8096 = FILL_AREA_STYLE_COLOUR ( '', #310668 ) ;
#8097 = ADVANCED_FACE ( 'NONE', ( #124021 ), #18963, .F. ) ;
#8098 = SURFACE_STYLE_FILL_AREA ( #268639 ) ;
#8099 = ORIENTED_EDGE ( 'NONE', *, *, #261759, .T. ) ;
#8100 = LINE ( 'NONE', #35000, #3823 ) ;
#8101 = AXIS2_PLACEMENT_3D ( 'NONE', #126206, #282512, #1630 ) ;
#8102 = DIRECTION ( 'NONE',  ( 0.000000000000000000, 0.000000000000000000, 1.000000000000000000 ) ) ;
#8104 = ORIENTED_EDGE ( 'NONE', *, *, #247230, .T. ) ;
#8103 = DIRECTION ( 'NONE',  ( 0.000000000000000000, 0.000000000000000000, 1.000000000000000000 ) ) ;
#8105 = CARTESIAN_POINT ( 'NONE',  ( 467.3999999999999773, 6.000000000000000000, -7.647300000000007536 ) ) ;
#8107 = EDGE_LOOP ( 'NONE', ( #305566, #207935, #296904, #116880 ) ) ;
#8106 = MECHANICAL_DESIGN_GEOMETRIC_PRESENTATION_REPRESENTATION (  '', ( #121022 ), #83565 ) ;
#8108 = FILL_AREA_STYLE_COLOUR ( '', #110675 ) ;
#8109 = ORIENTED_EDGE ( 'NONE', *, *, #216942, .F. ) ;
#8111 = EDGE_CURVE ( 'NONE', #91112, #201319, #177740, .T. ) ;
#8110 = FACE_OUTER_BOUND ( 'NONE', #93123, .T. ) ;
#8113 = ORIENTED_EDGE ( 'NONE', *, *, #308127, .F. ) ;
#8112 =( GEOMETRIC_REPRESENTATION_CONTEXT ( 3 ) GLOBAL_UNCERTAINTY_ASSIGNED_CONTEXT ( ( #27666 ) ) GLOBAL_UNIT_ASSIGNED_CONTEXT ( ( #106613, #213978, #35792 ) ) REPRESENTATION_CONTEXT ( 'NONE', 'WORKASPACE' ) );
#8114 = PRESENTATION_STYLE_ASSIGNMENT (( #238347 ) ) ;
#8115 = PRESENTATION_LAYER_ASSIGNMENT (  '', '', ( #276766 ) ) ;
#8116 = CIRCLE ( 'NONE', #217351, 2.552699999999963332 ) ;
#8118 = ORIENTED_EDGE ( 'NONE', *, *, #318733, .F. ) ;
#8117 = SURFACE_STYLE_USAGE ( .BOTH. , #314237 ) ;
#8119 = AXIS2_PLACEMENT_3D ( 'NONE', #202706, #128794, #179232 ) ;
#8120 = ORIENTED_EDGE ( 'NONE', *, *, #47583, .T. ) ;
#8121 = ORIENTED_EDGE ( 'NONE', *, *, #190876, .F. ) ;
#8122 =( NAMED_UNIT ( * ) PLANE_ANGLE_UNIT ( ) SI_UNIT ( $, .RADIAN. ) );
#8124 = VERTEX_POINT ( 'NONE', #26324 ) ;
#8123 =( NAMED_UNIT ( * ) PLANE_ANGLE_UNIT ( ) SI_UNIT ( $, .RADIAN. ) );
#8125 = SURFACE_STYLE_USAGE ( .BOTH. , #184693 ) ;
#8126 = LINE ( 'NONE', #134257, #154838 ) ;
#8127 = COLOUR_RGB ( '',0.2509803921568627416, 0.2509803921568627416, 0.2509803921568627416 ) ;
#8129 = ORIENTED_EDGE ( 'NONE', *, *, #104049, .T. ) ;
#8128 = CARTESIAN_POINT ( 'NONE',  ( 1127.099999999999909, -19.00000000000000355, -83.50000000000035527 ) ) ;
#8130 = UNCERTAINTY_MEASURE_WITH_UNIT (LENGTH_MEASURE( 1.000000000000000082E-05 ), #290874, 'distance_accuracy_value', 'NONE');
#8131 =( GEOMETRIC_REPRESENTATION_CONTEXT ( 3 ) GLOBAL_UNCERTAINTY_ASSIGNED_CONTEXT ( ( #170677 ) ) GLOBAL_UNIT_ASSIGNED_CONTEXT ( ( #121883, #148597, #224287 ) ) REPRESENTATION_CONTEXT ( 'NONE', 'WORKASPACE' ) );
#8132 = UNCERTAINTY_MEASURE_WITH_UNIT (LENGTH_MEASURE( 1.000000000000000082E-05 ), #5573, 'distance_accuracy_value', 'NONE');
#8133 = CIRCLE ( 'NONE', #206578, 2.552699999999963332 ) ;
#8135 = DIRECTION ( 'NONE',  ( 0.000000000000000000, 0.000000000000000000, 1.000000000000000000 ) ) ;
#8134 = CARTESIAN_POINT ( 'NONE',  ( 569.0000000000000000, 6.000000000000000000, -140.6999999849999483 ) ) ;
#8136 = VECTOR ( 'NONE', #327840, 1000.000000000000000 ) ;
#8137 = UNCERTAINTY_MEASURE_WITH_UNIT (LENGTH_MEASURE( 1.000000000000000082E-05 ), #183626, 'distance_accuracy_value', 'NONE');
#8139 = ORIENTED_EDGE ( 'NONE', *, *, #199485, .F. ) ;
#8138 = CARTESIAN_POINT ( 'NONE',  ( 1000.799999999999955, 5.052700015000001876, -647.7527000000001181 ) ) ;
#8141 = MECHANICAL_DESIGN_GEOMETRIC_PRESENTATION_REPRESENTATION (  '', ( #115780 ), #265942 ) ;
#8140 = DIRECTION ( 'NONE',  ( 0.000000000000000000, 0.000000000000000000, 1.000000000000000000 ) ) ;
#8142 = SURFACE_STYLE_FILL_AREA ( #161180 ) ;
#8143 =( GEOMETRIC_REPRESENTATION_CONTEXT ( 3 ) GLOBAL_UNCERTAINTY_ASSIGNED_CONTEXT ( ( #186333 ) ) GLOBAL_UNIT_ASSIGNED_CONTEXT ( ( #101840, #71592, #125404 ) ) REPRESENTATION_CONTEXT ( 'NONE', 'WORKASPACE' ) );
#8144 = CARTESIAN_POINT ( 'NONE',  ( 1204.000000000000000, 6.000000000000000000, -572.4999999850000449 ) ) ;
#8145 = DIRECTION ( 'NONE',  ( 6.630498619289130829E-15, -0.000000000000000000, 1.000000000000000000 ) ) ;
#8146 = LINE ( 'NONE', #109157, #217916 ) ;
#8147 = STYLED_ITEM ( 'NONE', ( #198180 ), #184149 ) ;
#8148 = STYLED_ITEM ( 'NONE', ( #127242 ), #293624 ) ;
#8149 = AXIS2_PLACEMENT_3D ( 'NONE', #206069, #105297, #158985 ) ;
#8150 = DIRECTION ( 'NONE',  ( 0.000000000000000000, 0.000000000000000000, 1.000000000000000000 ) ) ;
#8151 =( LENGTH_UNIT ( ) NAMED_UNIT ( * ) SI_UNIT ( .MILLI., .METRE. ) );
#8153 = EDGE_CURVE ( 'NONE', #178000, #48698, #13652, .T. ) ;
#8152 = SURFACE_STYLE_FILL_AREA ( #82242 ) ;
#8154 = AXIS2_PLACEMENT_3D ( 'NONE', #184951, #287671, #258949 ) ;
#8155 = LINE ( 'NONE', #238392, #251298 ) ;
#8156 = CARTESIAN_POINT ( 'NONE',  ( 467.3999999999999773, 6.000000000000000000, -215.9526999999999646 ) ) ;
#8157 = ORIENTED_EDGE ( 'NONE', *, *, #301315, .F. ) ;
#8159 = ORIENTED_EDGE ( 'NONE', *, *, #153213, .F. ) ;
#8158 = CARTESIAN_POINT ( 'NONE',  ( 391.1999999999999886, 6.000000000000000000, -293.0999999849999540 ) ) ;
#8160 = VERTEX_POINT ( 'NONE', #78445 ) ;
#8162 = ADVANCED_FACE ( 'NONE', ( #303925 ), #24650, .F. ) ;
#8161 = DIRECTION ( 'NONE',  ( 0.000000000000000000, 0.000000000000000000, 1.000000000000000000 ) ) ;
#8163 = DIRECTION ( 'NONE',  ( 0.9460597799403522856, -0.3239921183905746793, -1.370048305913928004E-16 ) ) ;
#8165 = EDGE_LOOP ( 'NONE', ( #292828, #193091 ) ) ;
#8164 = CARTESIAN_POINT ( 'NONE',  ( 264.1999999999999886, 6.000000000000000000, -543.6000000000000227 ) ) ;
#8166 = PRESENTATION_STYLE_ASSIGNMENT (( #38369 ) ) ;
#8167 = CARTESIAN_POINT ( 'NONE',  ( 61.00000000000000000, 6.000000000000000000, -159.1000000149999778 ) ) ;
#8168 = ADVANCED_FACE ( 'NONE', ( #310488 ), #94127, .F. ) ;
#8170 = ORIENTED_EDGE ( 'NONE', *, *, #84330, .F. ) ;
#8169 = STYLED_ITEM ( 'NONE', ( #57152 ), #144392 ) ;
#8171 = LINE ( 'NONE', #243312, #114209 ) ;
#8172 = ADVANCED_FACE ( 'NONE', ( #237927 ), #233727, .F. ) ;
#8173 = VERTEX_POINT ( 'NONE', #133812 ) ;
#8174 = EDGE_LOOP ( 'NONE', ( #113252, #168458, #98639, #158630 ) ) ;
#8175 =( LENGTH_UNIT ( ) NAMED_UNIT ( * ) SI_UNIT ( .MILLI., .METRE. ) );
#8176 =( GEOMETRIC_REPRESENTATION_CONTEXT ( 3 ) GLOBAL_UNCERTAINTY_ASSIGNED_CONTEXT ( ( #195006 ) ) GLOBAL_UNIT_ASSIGNED_CONTEXT ( ( #40904, #220730, #11722 ) ) REPRESENTATION_CONTEXT ( 'NONE', 'WORKASPACE' ) );
#8177 = UNCERTAINTY_MEASURE_WITH_UNIT (LENGTH_MEASURE( 1.000000000000000082E-05 ), #270341, 'distance_accuracy_value', 'NONE');
#8178 = MECHANICAL_DESIGN_GEOMETRIC_PRESENTATION_REPRESENTATION (  '', ( #61953 ), #51169 ) ;
#8179 = ORIENTED_EDGE ( 'NONE', *, *, #254211, .F. ) ;
#8181 = VERTEX_POINT ( 'NONE', #137057 ) ;
#8180 = DIRECTION ( 'NONE',  ( -0.000000000000000000, 1.000000000000000000, -0.000000000000000000 ) ) ;
#8182 = CARTESIAN_POINT ( 'NONE',  ( 924.6000000000000227, 5.052700015000001876, -668.0473000000000638 ) ) ;
#8183 = ORIENTED_EDGE ( 'NONE', *, *, #5710, .F. ) ;
#8184 = EDGE_CURVE ( 'NONE', #265380, #87203, #233052, .T. ) ;
#8185 = CARTESIAN_POINT ( 'NONE',  ( 1201.750357133747002, -0.1799999999998747047, -19.45000000000018758 ) ) ;
#8186 = EDGE_CURVE ( 'NONE', #225963, #77647, #59814, .T. ) ;
#8188 = EDGE_CURVE ( 'NONE', #97308, #271828, #162368, .T. ) ;
#8187 = VECTOR ( 'NONE', #4453, 1000.000000000000000 ) ;
#8189 =( NAMED_UNIT ( * ) PLANE_ANGLE_UNIT ( ) SI_UNIT ( $, .RADIAN. ) );
#8190 = DIRECTION ( 'NONE',  ( -0.000000000000000000, 1.000000000000000000, -0.000000000000000000 ) ) ;
#8191 = ADVANCED_FACE ( 'NONE', ( #112031 ), #214408, .F. ) ;
#8192 = DIRECTION ( 'NONE',  ( -1.000000000000000000, -2.465190328815661892E-32, 3.110126208107282118E-47 ) ) ;
#8193 = AXIS2_PLACEMENT_3D ( 'NONE', #148568, #15872, #42806 ) ;
#8194 = ADVANCED_FACE ( 'NONE', ( #138762 ), #296815, .F. ) ;
#8196 = DIRECTION ( 'NONE',  ( -0.000000000000000000, 1.000000000000000000, -0.000000000000000000 ) ) ;
#8195 = DIRECTION ( 'NONE',  ( 0.000000000000000000, 0.000000000000000000, 1.000000000000000000 ) ) ;
#8197 =( NAMED_UNIT ( * ) SI_UNIT ( $, .STERADIAN. ) SOLID_ANGLE_UNIT ( ) );
#8198 = FILL_AREA_STYLE ('',( #114202 ) ) ;
#8199 = EDGE_CURVE ( 'NONE', #46661, #322735, #68114, .T. ) ;
#8200 = ADVANCED_FACE ( 'NONE', ( #170616 ), #148017, .F. ) ;
#8202 = EDGE_LOOP ( 'NONE', ( #104161, #247741, #286117, #260365 ) ) ;
#8201 = EDGE_CURVE ( 'NONE', #194005, #12208, #244617, .T. ) ;
#8203 =( NAMED_UNIT ( * ) PLANE_ANGLE_UNIT ( ) SI_UNIT ( $, .RADIAN. ) );
#8204 = EDGE_CURVE ( 'NONE', #80109, #55311, #74757, .T. ) ;
#8206 = CIRCLE ( 'NONE', #40392, 3.499999985000001868 ) ;
#8205 = CARTESIAN_POINT ( 'NONE',  ( 391.1999999999999886, 6.000000000000000000, -594.3999999999999773 ) ) ;
#8207 =( NAMED_UNIT ( * ) PLANE_ANGLE_UNIT ( ) SI_UNIT ( $, .RADIAN. ) );
#8208 =( NAMED_UNIT ( * ) PLANE_ANGLE_UNIT ( ) SI_UNIT ( $, .RADIAN. ) );
#8209 = CONICAL_SURFACE ( 'NONE', #212143, 3.499999984999946356, 0.7853981633974400633 ) ;
#8210 = MECHANICAL_DESIGN_GEOMETRIC_PRESENTATION_REPRESENTATION (  '', ( #169252 ), #121128 ) ;
#8211 = COLOUR_RGB ( '',0.2509803921568627416, 0.2509803921568627416, 0.2509803921568627416 ) ;
#8212 = MECHANICAL_DESIGN_GEOMETRIC_PRESENTATION_REPRESENTATION (  '', ( #110322 ), #94191 ) ;
#8213 =( NAMED_UNIT ( * ) SI_UNIT ( $, .STERADIAN. ) SOLID_ANGLE_UNIT ( ) );
#8214 = DIRECTION ( 'NONE',  ( 0.000000000000000000, 0.000000000000000000, 1.000000000000000000 ) ) ;
#8215 = CIRCLE ( 'NONE', #34864, 3.499999984999946356 ) ;
#8216 =( LENGTH_UNIT ( ) NAMED_UNIT ( * ) SI_UNIT ( .MILLI., .METRE. ) );
#8218 = PRESENTATION_STYLE_ASSIGNMENT (( #137585 ) ) ;
#8217 = CARTESIAN_POINT ( 'NONE',  ( 340.3999999999999773, 6.000000000000000000, -467.3999999999999773 ) ) ;
#8219 = FILL_AREA_STYLE_COLOUR ( '', #110860 ) ;
#8221 = VERTEX_POINT ( 'NONE', #252846 ) ;
#8220 = SURFACE_STYLE_USAGE ( .BOTH. , #11498 ) ;
#8222 = EDGE_LOOP ( 'NONE', ( #273111, #311379, #9598, #41163 ) ) ;
#8223 = DIRECTION ( 'NONE',  ( 0.000000000000000000, 0.7071067811865533459, 0.7071067811865416886 ) ) ;
#8224 = EDGE_LOOP ( 'NONE', ( #62130, #165187, #45021, #307711 ) ) ;
#8226 = AXIS2_PLACEMENT_3D ( 'NONE', #332803, #176474, #95821 ) ;
#8225 = MECHANICAL_DESIGN_GEOMETRIC_PRESENTATION_REPRESENTATION (  '', ( #185312 ), #126396 ) ;
#8227 = ORIENTED_EDGE ( 'NONE', *, *, #147896, .F. ) ;
#8228 = AXIS2_PLACEMENT_3D ( 'NONE', #258556, #233362, #231683 ) ;
#8229 = FILL_AREA_STYLE ('',( #213277 ) ) ;
#8230 = CARTESIAN_POINT ( 'NONE',  ( 0.5901818528595281776, -3.225099113008194962, -749.2042598798884683 ) ) ;
#8231 = ORIENTED_EDGE ( 'NONE', *, *, #307459, .F. ) ;
#8232 = CONICAL_SURFACE ( 'NONE', #201398, 3.499999984999946356, 0.7853981633974400633 ) ;
#8234 = ORIENTED_EDGE ( 'NONE', *, *, #184193, .F. ) ;
#8233 = FILL_AREA_STYLE_COLOUR ( '', #143310 ) ;
#8235 = DIRECTION ( 'NONE',  ( 0.000000000000000000, 0.000000000000000000, -1.000000000000000000 ) ) ;
#8236 = ORIENTED_EDGE ( 'NONE', *, *, #15571, .T. ) ;
#8238 = FACE_BOUND ( 'NONE', #126409, .T. ) ;
#8237 = CIRCLE ( 'NONE', #314355, 3.499999985000057379 ) ;
#8239 = CARTESIAN_POINT ( 'NONE',  ( 518.2000000000000455, 6.000000000000000000, -286.1000000150000346 ) ) ;
#8241 = CARTESIAN_POINT ( 'NONE',  ( 213.3999999999999773, 6.000000000000000000, -492.7999999999999545 ) ) ;
#8240 = DIRECTION ( 'NONE',  ( -0.000000000000000000, 1.000000000000000000, -0.000000000000000000 ) ) ;
#8242 = DIRECTION ( 'NONE',  ( 1.000000000000000000, -2.465190328815661892E-32, 1.268931492907770256E-47 ) ) ;
#8244 = DIRECTION ( 'NONE',  ( 0.000000000000000000, 0.000000000000000000, 1.000000000000000000 ) ) ;
#8243 = CIRCLE ( 'NONE', #196071, 3.499999984999946356 ) ;
#8246 =( NAMED_UNIT ( * ) SI_UNIT ( $, .STERADIAN. ) SOLID_ANGLE_UNIT ( ) );
#8245 =( GEOMETRIC_REPRESENTATION_CONTEXT ( 3 ) GLOBAL_UNCERTAINTY_ASSIGNED_CONTEXT ( ( #282391 ) ) GLOBAL_UNIT_ASSIGNED_CONTEXT ( ( #215735, #160418, #110053 ) ) REPRESENTATION_CONTEXT ( 'NONE', 'WORKASPACE' ) );
#8247 = AXIS2_PLACEMENT_3D ( 'NONE', #160979, #44405, #273063 ) ;
#8248 = ORIENTED_EDGE ( 'NONE', *, *, #110343, .T. ) ;
#8249 = DIRECTION ( 'NONE',  ( -0.000000000000000000, 1.000000000000000000, -0.000000000000000000 ) ) ;
#8250 =( LENGTH_UNIT ( ) NAMED_UNIT ( * ) SI_UNIT ( .MILLI., .METRE. ) );
#8251 = EDGE_LOOP ( 'NONE', ( #302638, #3202, #245023, #254799 ) ) ;
#8252 = PRESENTATION_LAYER_ASSIGNMENT (  '', '', ( #287515 ) ) ;
#8253 = DIRECTION ( 'NONE',  ( 0.000000000000000000, 0.000000000000000000, -1.000000000000000000 ) ) ;
#8254 = SURFACE_STYLE_USAGE ( .BOTH. , #219913 ) ;
#8255 = EDGE_CURVE ( 'NONE', #35549, #113567, #153308, .T. ) ;
#8256 = CIRCLE ( 'NONE', #282918, 2.552699999999963332 ) ;
#8257 = ORIENTED_EDGE ( 'NONE', *, *, #236731, .T. ) ;
#8259 = EDGE_LOOP ( 'NONE', ( #111079, #101403, #168092, #257410 ) ) ;
#8258 = FILL_AREA_STYLE ('',( #167890 ) ) ;
#8261 = CARTESIAN_POINT ( 'NONE',  ( 340.3999999999999773, 6.000000000000000000, -209.9000000149999892 ) ) ;
#8260 = DIRECTION ( 'NONE',  ( 1.577021341797097560E-16, -1.000000000000000000, 6.469346000339448236E-63 ) ) ;
#8262 = EDGE_CURVE ( 'NONE', #90073, #160916, #306822, .T. ) ;
#8263 = PLANE ( 'NONE',  #71186 ) ;
#8264 = CARTESIAN_POINT ( 'NONE',  ( 924.6000000000000227, -5.204170427930421283E-15, -238.7999999999999829 ) ) ;
#8265 = SURFACE_STYLE_FILL_AREA ( #11546 ) ;
#8266 = STYLED_ITEM ( 'NONE', ( #216954 ), #90359 ) ;
#8267 = CARTESIAN_POINT ( 'NONE',  ( 772.2000000000000455, 6.000000000000000000, -674.0999999849999540 ) ) ;
#8268 = DIRECTION ( 'NONE',  ( 0.000000000000000000, 0.000000000000000000, 1.000000000000000000 ) ) ;
#8269 = VERTEX_POINT ( 'NONE', #101660 ) ;
#8270 = FILL_AREA_STYLE ('',( #141017 ) ) ;
#8271 = LINE ( 'NONE', #110951, #81147 ) ;
#8273 = VECTOR ( 'NONE', #46756, 1000.000000000000000 ) ;
#8272 =( GEOMETRIC_REPRESENTATION_CONTEXT ( 3 ) GLOBAL_UNCERTAINTY_ASSIGNED_CONTEXT ( ( #219459 ) ) GLOBAL_UNIT_ASSIGNED_CONTEXT ( ( #135269, #237774, #242681 ) ) REPRESENTATION_CONTEXT ( 'NONE', 'WORKASPACE' ) );
#8274 = LINE ( 'NONE', #258825, #222176 ) ;
#8275 = ORIENTED_EDGE ( 'NONE', *, *, #140527, .T. ) ;
#8276 = FILL_AREA_STYLE ('',( #235274 ) ) ;
#8277 = ORIENTED_EDGE ( 'NONE', *, *, #77837, .T. ) ;
#8278 = ADVANCED_FACE ( 'NONE', ( #327062 ), #78274, .F. ) ;
#8280 = EDGE_LOOP ( 'NONE', ( #131385, #130862, #254166, #159282 ) ) ;
#8279 =( NAMED_UNIT ( * ) SI_UNIT ( $, .STERADIAN. ) SOLID_ANGLE_UNIT ( ) );
#8281 =( GEOMETRIC_REPRESENTATION_CONTEXT ( 3 ) GLOBAL_UNCERTAINTY_ASSIGNED_CONTEXT ( ( #114444 ) ) GLOBAL_UNIT_ASSIGNED_CONTEXT ( ( #55680, #6912, #32136 ) ) REPRESENTATION_CONTEXT ( 'NONE', 'WORKASPACE' ) );
#8282 = FACE_BOUND ( 'NONE', #273580, .T. ) ;
#8283 = PRESENTATION_STYLE_ASSIGNMENT (( #33515 ) ) ;
#8284 = VECTOR ( 'NONE', #15883, 1000.000000000000000 ) ;
#8285 = ADVANCED_FACE ( 'NONE', ( #126874 ), #73099, .F. ) ;
#8287 = DIRECTION ( 'NONE',  ( 0.000000000000000000, 0.000000000000000000, 1.000000000000000000 ) ) ;
#8286 = FILL_AREA_STYLE ('',( #238529 ) ) ;
#8288 = EDGE_CURVE ( 'NONE', #37300, #86871, #169666, .T. ) ;
#8289 = MECHANICAL_DESIGN_GEOMETRIC_PRESENTATION_REPRESENTATION (  '', ( #45826 ), #244272 ) ;
#8290 = AXIS2_PLACEMENT_3D ( 'NONE', #11778, #114509, #216857 ) ;
#8291 = AXIS2_PLACEMENT_3D ( 'NONE', #77433, #129535, #47260 ) ;
#8293 = SURFACE_SIDE_STYLE ('',( #79043 ) ) ;
#8292 = PRESENTATION_LAYER_ASSIGNMENT (  '', '', ( #110416 ) ) ;
#8294 = EDGE_CURVE ( 'NONE', #198409, #113712, #99996, .T. ) ;
#8295 = DIRECTION ( 'NONE',  ( -0.000000000000000000, 1.000000000000000000, -0.000000000000000000 ) ) ;
#8297 = LINE ( 'NONE', #166299, #280739 ) ;
#8296 = DIRECTION ( 'NONE',  ( 0.000000000000000000, 0.000000000000000000, 1.000000000000000000 ) ) ;
#8298 = ORIENTED_EDGE ( 'NONE', *, *, #184877, .T. ) ;
#8299 = ORIENTED_EDGE ( 'NONE', *, *, #140372, .T. ) ;
#8300 = DIRECTION ( 'NONE',  ( -0.000000000000000000, 1.000000000000000000, -0.000000000000000000 ) ) ;
#8301 = SURFACE_SIDE_STYLE ('',( #117637 ) ) ;
#8302 = ORIENTED_EDGE ( 'NONE', *, *, #326195, .T. ) ;
#8303 = ORIENTED_EDGE ( 'NONE', *, *, #216655, .T. ) ;
#8304 = CARTESIAN_POINT ( 'NONE',  ( 12.67916119552170429, -15.68552086111107968, 0.000000000000000000 ) ) ;
#8305 = DIRECTION ( 'NONE',  ( 3.110126208107282118E-47, 1.577021341797099039E-16, -1.000000000000000000 ) ) ;
#8306 = CARTESIAN_POINT ( 'NONE',  ( 670.6000000000000227, 6.000000000000000000, -363.2472999999999956 ) ) ;
#8307 = DIRECTION ( 'NONE',  ( 0.000000000000000000, 0.000000000000000000, 1.000000000000000000 ) ) ;
#8308 =( GEOMETRIC_REPRESENTATION_CONTEXT ( 3 ) GLOBAL_UNCERTAINTY_ASSIGNED_CONTEXT ( ( #323983 ) ) GLOBAL_UNIT_ASSIGNED_CONTEXT ( ( #148134, #306308, #149818 ) ) REPRESENTATION_CONTEXT ( 'NONE', 'WORKASPACE' ) );
#8309 = CARTESIAN_POINT ( 'NONE',  ( 187.9999999999999716, 6.000000000000000000, -365.7999999999999545 ) ) ;
#8310 =( LENGTH_UNIT ( ) NAMED_UNIT ( * ) SI_UNIT ( .MILLI., .METRE. ) );
#8312 =( NAMED_UNIT ( * ) SI_UNIT ( $, .STERADIAN. ) SOLID_ANGLE_UNIT ( ) );
#8311 = PRESENTATION_LAYER_ASSIGNMENT (  '', '', ( #115963 ) ) ;
#8313 = SURFACE_STYLE_FILL_AREA ( #159689 ) ;
#8314 = DIRECTION ( 'NONE',  ( 0.000000000000000000, 0.000000000000000000, 1.000000000000000000 ) ) ;
#8315 =( LENGTH_UNIT ( ) NAMED_UNIT ( * ) SI_UNIT ( .MILLI., .METRE. ) );
#8316 =( GEOMETRIC_REPRESENTATION_CONTEXT ( 3 ) GLOBAL_UNCERTAINTY_ASSIGNED_CONTEXT ( ( #3280 ) ) GLOBAL_UNIT_ASSIGNED_CONTEXT ( ( #276158, #279504, #99583 ) ) REPRESENTATION_CONTEXT ( 'NONE', 'WORKASPACE' ) );
#8318 = UNCERTAINTY_MEASURE_WITH_UNIT (LENGTH_MEASURE( 1.000000000000000082E-05 ), #211768, 'distance_accuracy_value', 'NONE');
#8317 = SURFACE_SIDE_STYLE ('',( #87367 ) ) ;
#8319 = MECHANICAL_DESIGN_GEOMETRIC_PRESENTATION_REPRESENTATION (  '', ( #153254 ), #121246 ) ;
#8320 =( NAMED_UNIT ( * ) PLANE_ANGLE_UNIT ( ) SI_UNIT ( $, .RADIAN. ) );
#8321 = CONICAL_SURFACE ( 'NONE', #233907, 3.499999984999946356, 0.7853981633974547183 ) ;
#8322 = EDGE_CURVE ( 'NONE', #327546, #256614, #212550, .T. ) ;
#8323 = VECTOR ( 'NONE', #7611, 1000.000000000000000 ) ;
#8324 = VERTEX_POINT ( 'NONE', #288188 ) ;
#8325 = DIRECTION ( 'NONE',  ( -0.000000000000000000, 1.000000000000000000, -0.000000000000000000 ) ) ;
#8326 =( NAMED_UNIT ( * ) PLANE_ANGLE_UNIT ( ) SI_UNIT ( $, .RADIAN. ) );
#8327 = EDGE_LOOP ( 'NONE', ( #40067, #226369, #135816, #219668 ) ) ;
#8328 = ORIENTED_EDGE ( 'NONE', *, *, #229141, .F. ) ;
#8329 = CIRCLE ( 'NONE', #40522, 3.499999985000001868 ) ;
#8330 = DIRECTION ( 'NONE',  ( -0.000000000000000000, 1.000000000000000000, -0.000000000000000000 ) ) ;
#8331 = ORIENTED_EDGE ( 'NONE', *, *, #96021, .F. ) ;
#8332 = ORIENTED_EDGE ( 'NONE', *, *, #179248, .F. ) ;
#8333 = COLOUR_RGB ( '',0.2509803921568627416, 0.2509803921568627416, 0.2509803921568627416 ) ;
#8334 = STYLED_ITEM ( 'NONE', ( #307844 ), #161571 ) ;
#8335 = DIRECTION ( 'NONE',  ( 0.000000000000000000, 0.000000000000000000, 1.000000000000000000 ) ) ;
#8336 = SURFACE_STYLE_FILL_AREA ( #213395 ) ;
#8337 = DIRECTION ( 'NONE',  ( -0.000000000000000000, 1.000000000000000000, -0.000000000000000000 ) ) ;
#8338 = CARTESIAN_POINT ( 'NONE',  ( 61.00000000000000000, -5.204170427930421283E-15, -673.1526999999999816 ) ) ;
#8339 = VERTEX_POINT ( 'NONE', #78048 ) ;
#8340 = COLOUR_RGB ( '',0.2509803921568627416, 0.2509803921568627416, 0.2509803921568627416 ) ;
#8341 = PRESENTATION_STYLE_ASSIGNMENT (( #189877 ) ) ;
#8342 = CONICAL_SURFACE ( 'NONE', #67431, 3.499999985000057379, 0.7853981633974473908 ) ;
#8343 = MECHANICAL_DESIGN_GEOMETRIC_PRESENTATION_REPRESENTATION (  '', ( #330803 ), #94338 ) ;
#8345 = CARTESIAN_POINT ( 'NONE',  ( 87.09999999999995168, -16.00000000000000355, -80.94730000000025427 ) ) ;
#8344 = MECHANICAL_DESIGN_GEOMETRIC_PRESENTATION_REPRESENTATION (  '', ( #24687 ), #35244 ) ;
#8346 = FILL_AREA_STYLE ('',( #161386 ) ) ;
#8347 = DIRECTION ( 'NONE',  ( 0.000000000000000000, 0.000000000000000000, 1.000000000000000000 ) ) ;
#8348 = ADVANCED_FACE ( 'NONE', ( #313389 ), #284892, .F. ) ;
#8349 = CARTESIAN_POINT ( 'NONE',  ( 264.1999999999999886, 6.000000000000000000, -543.6000000000000227 ) ) ;
#8350 = CYLINDRICAL_SURFACE ( 'NONE', #249304, 2.552699999999963332 ) ;
#8351 = EDGE_CURVE ( 'NONE', #56089, #63487, #56060, .T. ) ;
#8352 = CARTESIAN_POINT ( 'NONE',  ( 213.3999999999999773, 6.000000000000000000, -696.0000000000000000 ) ) ;
#8353 =( NAMED_UNIT ( * ) PLANE_ANGLE_UNIT ( ) SI_UNIT ( $, .RADIAN. ) );
#8354 = FILL_AREA_STYLE ('',( #236982 ) ) ;
#8355 = ORIENTED_EDGE ( 'NONE', *, *, #103867, .F. ) ;
#8356 = FACE_OUTER_BOUND ( 'NONE', #211227, .T. ) ;
#8357 = STYLED_ITEM ( 'NONE', ( #250313 ), #185098 ) ;
#8358 = ORIENTED_EDGE ( 'NONE', *, *, #80973, .T. ) ;
#8359 = ORIENTED_EDGE ( 'NONE', *, *, #250334, .T. ) ;
#8361 = ADVANCED_FACE ( 'NONE', ( #29258 ), #30864, .F. ) ;
#8360 = DIRECTION ( 'NONE',  ( 0.000000000000000000, 0.000000000000000000, 1.000000000000000000 ) ) ;
#8362 = EDGE_CURVE ( 'NONE', #241457, #142316, #136663, .T. ) ;
#8363 = VECTOR ( 'NONE', #62255, 1000.000000000000000 ) ;
#8364 = VERTEX_POINT ( 'NONE', #214002 ) ;
#8366 = EDGE_LOOP ( 'NONE', ( #42369, #233327 ) ) ;
#8365 = FILL_AREA_STYLE_COLOUR ( '', #192744 ) ;
#8367 = DIRECTION ( 'NONE',  ( 0.000000000000000000, 0.000000000000000000, 1.000000000000000000 ) ) ;
#8368 = CARTESIAN_POINT ( 'NONE',  ( 975.3999999999999773, 6.000000000000000000, -61.00000000000000000 ) ) ;
#8369 = PRESENTATION_LAYER_ASSIGNMENT (  '', '', ( #78268 ) ) ;
#8370 = CIRCLE ( 'NONE', #67455, 3.499999984999946356 ) ;
#8371 = ORIENTED_EDGE ( 'NONE', *, *, #298133, .T. ) ;
#8372 = ORIENTED_EDGE ( 'NONE', *, *, #156230, .F. ) ;
#8373 = ADVANCED_FACE ( 'NONE', ( #207375 ), #202016, .F. ) ;
#8374 = FILL_AREA_STYLE_COLOUR ( '', #330240 ) ;
#8375 = CARTESIAN_POINT ( 'NONE',  ( 594.3999999999999773, -5.204170427930421283E-15, -642.6473000000000866 ) ) ;
#8376 = PRESENTATION_STYLE_ASSIGNMENT (( #107767 ) ) ;
#8378 = STYLED_ITEM ( 'NONE', ( #254463 ), #8278 ) ;
#8377 = DIRECTION ( 'NONE',  ( -0.000000000000000000, 1.000000000000000000, -0.000000000000000000 ) ) ;
#8379 =( NAMED_UNIT ( * ) SI_UNIT ( $, .STERADIAN. ) SOLID_ANGLE_UNIT ( ) );
#8380 =( GEOMETRIC_REPRESENTATION_CONTEXT ( 3 ) GLOBAL_UNCERTAINTY_ASSIGNED_CONTEXT ( ( #9195 ) ) GLOBAL_UNIT_ASSIGNED_CONTEXT ( ( #28610, #26955, #201789 ) ) REPRESENTATION_CONTEXT ( 'NONE', 'WORKASPACE' ) );
#8381 =( LENGTH_UNIT ( ) NAMED_UNIT ( * ) SI_UNIT ( .MILLI., .METRE. ) );
#8382 = FILL_AREA_STYLE ('',( #168015 ) ) ;
#8383 = DIRECTION ( 'NONE',  ( 0.000000000000000000, 0.000000000000000000, 1.000000000000000000 ) ) ;
#8384 = AXIS2_PLACEMENT_3D ( 'NONE', #202797, #303879, #275215 ) ;
#8385 =( NAMED_UNIT ( * ) PLANE_ANGLE_UNIT ( ) SI_UNIT ( $, .RADIAN. ) );
#8386 = COLOUR_RGB ( '',0.2509803921568627416, 0.2509803921568627416, 0.2509803921568627416 ) ;
#8387 = SURFACE_SIDE_STYLE ('',( #188252 ) ) ;
#8388 = EDGE_CURVE ( 'NONE', #192477, #194830, #165261, .T. ) ;
#8389 = STYLED_ITEM ( 'NONE', ( #313729 ), #37815 ) ;
#8390 = CARTESIAN_POINT ( 'NONE',  ( 1196.810310859216543, -15.93968914078361365, -758.1606437247303347 ) ) ;
#8391 = CARTESIAN_POINT ( 'NONE',  ( 416.5999999999999659, 6.000000000000000000, -391.1999999999999886 ) ) ;
#8392 = AXIS2_PLACEMENT_3D ( 'NONE', #205986, #232899, #202697 ) ;
#8393 = EDGE_LOOP ( 'NONE', ( #14732, #149824, #264434, #251974 ) ) ;
#8394 = ORIENTED_EDGE ( 'NONE', *, *, #224471, .T. ) ;
#8395 = ADVANCED_FACE ( 'NONE', ( #35807 ), #42510, .F. ) ;
#8396 = ADVANCED_FACE ( 'NONE', ( #13896 ), #148270, .F. ) ;
#8397 = SURFACE_STYLE_FILL_AREA ( #6754 ) ;
#8398 = EDGE_CURVE ( 'NONE', #307965, #207967, #40814, .T. ) ;
#8399 = CARTESIAN_POINT ( 'NONE',  ( 19.49999999999985079, -3.850000000000047606, -18.75000000000004263 ) ) ;
#8401 = CARTESIAN_POINT ( 'NONE',  ( 950.0000000000000000, 6.000000000000000000, -594.3999999999999773 ) ) ;
#8400 = DIRECTION ( 'NONE',  ( 0.000000000000000000, 0.000000000000000000, 1.000000000000000000 ) ) ;
#8402 = EDGE_LOOP ( 'NONE', ( #204838, #242757, #186426, #175436 ) ) ;
#8403 = CARTESIAN_POINT ( 'NONE',  ( 86.39999999999999147, 6.000000000000000000, -441.9999999999999432 ) ) ;
#8405 = ORIENTED_EDGE ( 'NONE', *, *, #183925, .F. ) ;
#8404 = DIRECTION ( 'NONE',  ( -1.577021341797097560E-16, 1.000000000000000000, -6.469346000339448236E-63 ) ) ;
#8406 = PRESENTATION_STYLE_ASSIGNMENT (( #136137 ) ) ;
#8407 = LINE ( 'NONE', #87444, #269731 ) ;
#8408 = EDGE_CURVE ( 'NONE', #180270, #115070, #46358, .T. ) ;
#8409 = PRESENTATION_LAYER_ASSIGNMENT (  '', '', ( #233982 ) ) ;
#8410 = VERTEX_POINT ( 'NONE', #23859 ) ;
#8411 = FILL_AREA_STYLE ('',( #267341 ) ) ;
#8412 = DIRECTION ( 'NONE',  ( 8.659560562354861368E-17, 0.7071067811865533459, -0.7071067811865416886 ) ) ;
#8413 =( GEOMETRIC_REPRESENTATION_CONTEXT ( 3 ) GLOBAL_UNCERTAINTY_ASSIGNED_CONTEXT ( ( #329983 ) ) GLOBAL_UNIT_ASSIGNED_CONTEXT ( ( #283257, #162023, #316800 ) ) REPRESENTATION_CONTEXT ( 'NONE', 'WORKASPACE' ) );
#8415 = EDGE_CURVE ( 'NONE', #127208, #37300, #76002, .T. ) ;
#8414 = CARTESIAN_POINT ( 'NONE',  ( 594.3999999999999773, 5.052700015000001876, -238.7999999999999829 ) ) ;
#8417 = LINE ( 'NONE', #213463, #216905 ) ;
#8416 = CARTESIAN_POINT ( 'NONE',  ( 873.7999999999999545, 6.000000000000000000, -137.1999999999999886 ) ) ;
#8418 = DIRECTION ( 'NONE',  ( 0.000000000000000000, 0.000000000000000000, 1.000000000000000000 ) ) ;
#8419 = FACE_OUTER_BOUND ( 'NONE', #95659, .T. ) ;
#8420 = VECTOR ( 'NONE', #143892, 1000.000000000000000 ) ;
#8421 = ORIENTED_EDGE ( 'NONE', *, *, #35004, .T. ) ;
#8422 = DIRECTION ( 'NONE',  ( 0.000000000000000000, 0.000000000000000000, 1.000000000000000000 ) ) ;
#8423 = STYLED_ITEM ( 'NONE', ( #215284 ), #27440 ) ;
#8424 = ORIENTED_EDGE ( 'NONE', *, *, #66185, .F. ) ;
#8425 = UNCERTAINTY_MEASURE_WITH_UNIT (LENGTH_MEASURE( 1.000000000000000082E-05 ), #229109, 'distance_accuracy_value', 'NONE');
#8426 = CARTESIAN_POINT ( 'NONE',  ( 1178.599999999999909, -16.00000000000000355, -622.3526999999996860 ) ) ;
#8427 = EDGE_CURVE ( 'NONE', #235509, #222031, #124841, .T. ) ;
#8428 = EDGE_LOOP ( 'NONE', ( #315957, #63954, #285717, #265718 ) ) ;
#8429 = CARTESIAN_POINT ( 'NONE',  ( 848.3999999999999773, 6.000000000000000000, -162.5999999999999659 ) ) ;
#8430 = STYLED_ITEM ( 'NONE', ( #331880 ), #218963 ) ;
#8431 = ORIENTED_EDGE ( 'NONE', *, *, #222752, .F. ) ;
#8433 = FILL_AREA_STYLE_COLOUR ( '', #64026 ) ;
#8432 = CARTESIAN_POINT ( 'NONE',  ( 213.3999999999999773, 6.000000000000000000, -670.6000000000000227 ) ) ;
#8434 = CARTESIAN_POINT ( 'NONE',  ( 823.0000000000000000, 6.000000000000000000, -416.5999999999999659 ) ) ;
#8435 =( LENGTH_UNIT ( ) NAMED_UNIT ( * ) SI_UNIT ( .MILLI., .METRE. ) );
#8436 =( GEOMETRIC_REPRESENTATION_CONTEXT ( 3 ) GLOBAL_UNCERTAINTY_ASSIGNED_CONTEXT ( ( #176867 ) ) GLOBAL_UNIT_ASSIGNED_CONTEXT ( ( #112814, #6822, #85866 ) ) REPRESENTATION_CONTEXT ( 'NONE', 'WORKASPACE' ) );
#8437 = PRESENTATION_STYLE_ASSIGNMENT (( #189954 ) ) ;
#8438 = DIRECTION ( 'NONE',  ( 0.000000000000000000, 0.000000000000000000, 1.000000000000000000 ) ) ;
#8440 =( LENGTH_UNIT ( ) NAMED_UNIT ( * ) SI_UNIT ( .MILLI., .METRE. ) );
#8439 = COLOUR_RGB ( '',0.2509803921568627416, 0.2509803921568627416, 0.2509803921568627416 ) ;
#8441 = DIRECTION ( 'NONE',  ( -1.795515907881316228E-17, 1.000000000000000000, -0.000000000000000000 ) ) ;
#8442 = FILL_AREA_STYLE_COLOUR ( '', #120382 ) ;
#8443 =( LENGTH_UNIT ( ) NAMED_UNIT ( * ) SI_UNIT ( .MILLI., .METRE. ) );
#8444 = AXIS2_PLACEMENT_3D ( 'NONE', #281998, #70248, #199587 ) ;
#8445 = CARTESIAN_POINT ( 'NONE',  ( 518.2000000000000455, 6.000000000000000000, -238.7999999999999829 ) ) ;
#8446 = SURFACE_SIDE_STYLE ('',( #15070 ) ) ;
#8448 = AXIS2_PLACEMENT_3D ( 'NONE', #76743, #43626, #297544 ) ;
#8447 = PRESENTATION_STYLE_ASSIGNMENT (( #89129 ) ) ;
#8449 = VECTOR ( 'NONE', #130339, 1000.000000000000000 ) ;
#8450 = PRESENTATION_LAYER_ASSIGNMENT (  '', '', ( #233791 ) ) ;
#8451 = EDGE_CURVE ( 'NONE', #141922, #248062, #228914, .T. ) ;
#8452 = CARTESIAN_POINT ( 'NONE',  ( 1199.766296166782695, -5.956502074195429763, -759.0499999999997272 ) ) ;
#8454 = AXIS2_PLACEMENT_3D ( 'NONE', #105821, #310963, #127713 ) ;
#8453 = LINE ( 'NONE', #58940, #158161 ) ;
#8455 = ORIENTED_EDGE ( 'NONE', *, *, #317643, .F. ) ;
#8456 = CARTESIAN_POINT ( 'NONE',  ( 35.59999999999998721, -16.00000000000000355, -137.1999999999999886 ) ) ;
#8457 = ORIENTED_EDGE ( 'NONE', *, *, #17612, .T. ) ;
#8459 = SURFACE_STYLE_USAGE ( .BOTH. , #243589 ) ;
#8458 = PRESENTATION_STYLE_ASSIGNMENT (( #136184 ) ) ;
#8460 = DIRECTION ( 'NONE',  ( -1.000000000000000000, 1.755820904300750624E-16, 0.000000000000000000 ) ) ;
#8461 = CARTESIAN_POINT ( 'NONE',  ( 289.5999999999999659, 6.000000000000000000, -594.3999999999999773 ) ) ;
#8462 = ORIENTED_EDGE ( 'NONE', *, *, #240959, .T. ) ;
#8463 = AXIS2_PLACEMENT_3D ( 'NONE', #258657, #85524, #186304 ) ;
#8465 = ORIENTED_EDGE ( 'NONE', *, *, #280488, .T. ) ;
#8464 = PRESENTATION_STYLE_ASSIGNMENT (( #262397 ) ) ;
#8466 = DIRECTION ( 'NONE',  ( 0.000000000000000000, 0.000000000000000000, 1.000000000000000000 ) ) ;
#8467 = COLOUR_RGB ( '',0.2509803921568627416, 0.2509803921568627416, 0.2509803921568627416 ) ;
#8468 = FACE_BOUND ( 'NONE', #310180, .T. ) ;
#8469 = VECTOR ( 'NONE', #249106, 1000.000000000000000 ) ;
#8470 = ORIENTED_EDGE ( 'NONE', *, *, #18721, .F. ) ;
#8471 = DIRECTION ( 'NONE',  ( 0.000000000000000000, 0.000000000000000000, 1.000000000000000000 ) ) ;
#8472 = ORIENTED_EDGE ( 'NONE', *, *, #216028, .T. ) ;
#8473 = DIRECTION ( 'NONE',  ( 1.000000000000000000, 2.465190328815661892E-32, -3.110126208107282118E-47 ) ) ;
#8474 = SURFACE_SIDE_STYLE ('',( #62242 ) ) ;
#8475 = VECTOR ( 'NONE', #222500, 999.9999999999998863 ) ;
#8476 = EDGE_LOOP ( 'NONE', ( #4322, #64204, #210956, #267922 ) ) ;
#8477 = PRESENTATION_STYLE_ASSIGNMENT (( #211850 ) ) ;
#8478 = DIRECTION ( 'NONE',  ( 0.000000000000000000, 0.000000000000000000, 1.000000000000000000 ) ) ;
#8479 = CARTESIAN_POINT ( 'NONE',  ( 1199.625000000000227, -15.50000000000006928, -758.9499999999998181 ) ) ;
#8480 = DIRECTION ( 'NONE',  ( 0.000000000000000000, 0.000000000000000000, 1.000000000000000000 ) ) ;
#8481 = ORIENTED_EDGE ( 'NONE', *, *, #41003, .T. ) ;
#8482 = ADVANCED_FACE ( 'NONE', ( #173537 ), #175207, .T. ) ;
#8484 = EDGE_LOOP ( 'NONE', ( #23192, #256691 ) ) ;
#8483 = VECTOR ( 'NONE', #185191, 1000.000000000000000 ) ;
#8485 = UNCERTAINTY_MEASURE_WITH_UNIT (LENGTH_MEASURE( 1.000000000000000082E-05 ), #220635, 'distance_accuracy_value', 'NONE');
#8486 =( NAMED_UNIT ( * ) SI_UNIT ( $, .STERADIAN. ) SOLID_ANGLE_UNIT ( ) );
#8487 = ORIENTED_EDGE ( 'NONE', *, *, #196896, .F. ) ;
#8488 = SURFACE_SIDE_STYLE ('',( #136213 ) ) ;
#8489 = EDGE_CURVE ( 'NONE', #180556, #12948, #304805, .T. ) ;
#8490 = CARTESIAN_POINT ( 'NONE',  ( 1000.799999999999955, 6.000000000000000000, -365.7999999999999545 ) ) ;
#8491 = DIRECTION ( 'NONE',  ( -0.000000000000000000, 1.000000000000000000, -0.000000000000000000 ) ) ;
#8492 =( GEOMETRIC_REPRESENTATION_CONTEXT ( 3 ) GLOBAL_UNCERTAINTY_ASSIGNED_CONTEXT ( ( #25990 ) ) GLOBAL_UNIT_ASSIGNED_CONTEXT ( ( #49609, #204189, #283294 ) ) REPRESENTATION_CONTEXT ( 'NONE', 'WORKASPACE' ) );
#8493 = FACE_OUTER_BOUND ( 'NONE', #111554, .T. ) ;
#8494 = ORIENTED_EDGE ( 'NONE', *, *, #4672, .F. ) ;
#8495 = LINE ( 'NONE', #11774, #170650 ) ;
#8496 = SURFACE_STYLE_USAGE ( .BOTH. , #89175 ) ;
#8497 = VECTOR ( 'NONE', #25994, 1000.000000000000000 ) ;
#8498 = DIRECTION ( 'NONE',  ( -0.000000000000000000, 1.000000000000000000, -0.000000000000000000 ) ) ;
#8499 = LINE ( 'NONE', #161528, #174868 ) ;
#8500 = PRESENTATION_LAYER_ASSIGNMENT (  '', '', ( #223030 ) ) ;
#8502 = AXIS2_PLACEMENT_3D ( 'NONE', #230224, #258756, #107596 ) ;
#8501 = DIRECTION ( 'NONE',  ( 0.000000000000000000, 0.000000000000000000, 1.000000000000000000 ) ) ;
#8503 = FACE_OUTER_BOUND ( 'NONE', #303252, .T. ) ;
#8504 = CARTESIAN_POINT ( 'NONE',  ( 823.0000000000000000, -5.204170427930421283E-15, -518.2000000000000455 ) ) ;
#8505 = CARTESIAN_POINT ( 'NONE',  ( 264.1999999999999886, 6.000000000000000000, -264.1999999999999886 ) ) ;
#8506 = EDGE_LOOP ( 'NONE', ( #178193, #167007, #149883, #200212 ) ) ;
#8507 = FACE_OUTER_BOUND ( 'NONE', #157242, .T. ) ;
#8508 = ORIENTED_EDGE ( 'NONE', *, *, #32688, .T. ) ;
#8509 = MECHANICAL_DESIGN_GEOMETRIC_PRESENTATION_REPRESENTATION (  '', ( #83711 ), #137324 ) ;
#8511 =( NAMED_UNIT ( * ) PLANE_ANGLE_UNIT ( ) SI_UNIT ( $, .RADIAN. ) );
#8510 = CARTESIAN_POINT ( 'NONE',  ( 162.5999999999999659, -5.204170427930421283E-15, -492.7999999999999545 ) ) ;
#8512 = SURFACE_SIDE_STYLE ('',( #238758 ) ) ;
#8513 = VERTEX_POINT ( 'NONE', #331589 ) ;
#8514 = DIRECTION ( 'NONE',  ( 0.000000000000000000, 0.000000000000000000, 1.000000000000000000 ) ) ;
#8515 = ORIENTED_EDGE ( 'NONE', *, *, #299761, .T. ) ;
#8516 = CARTESIAN_POINT ( 'NONE',  ( 1216.050000000000182, 3.000000000000086153, -9.450000000000180478 ) ) ;
#8517 = VERTEX_POINT ( 'NONE', #198720 ) ;
#8518 = VECTOR ( 'NONE', #253700, 1000.000000000000000 ) ;
#8519 = ORIENTED_EDGE ( 'NONE', *, *, #218405, .T. ) ;
#8520 = ORIENTED_EDGE ( 'NONE', *, *, #118530, .T. ) ;
#8521 = EDGE_LOOP ( 'NONE', ( #35803, #300909 ) ) ;
#8523 = VERTEX_POINT ( 'NONE', #69390 ) ;
#8522 = CARTESIAN_POINT ( 'NONE',  ( 35.60000000000000142, -5.204170427930421283E-15, -596.9526999999999362 ) ) ;
#8524 = CARTESIAN_POINT ( 'NONE',  ( 86.39999999999999147, -5.204170427930421283E-15, -266.7526999999999475 ) ) ;
#8525 = COLOUR_RGB ( '',0.2509803921568627416, 0.2509803921568627416, 0.2509803921568627416 ) ;
#8526 = FILL_AREA_STYLE ('',( #269081 ) ) ;
#8527 = EDGE_CURVE ( 'NONE', #207939, #265650, #234411, .T. ) ;
#8528 = ORIENTED_EDGE ( 'NONE', *, *, #66605, .F. ) ;
#8529 =( NAMED_UNIT ( * ) SI_UNIT ( $, .STERADIAN. ) SOLID_ANGLE_UNIT ( ) );
#8530 = LINE ( 'NONE', #159913, #206999 ) ;
#8531 = STYLED_ITEM ( 'NONE', ( #92745 ), #329523 ) ;
#8532 = DIRECTION ( 'NONE',  ( -0.000000000000000000, 1.000000000000000000, -0.000000000000000000 ) ) ;
#8533 = MECHANICAL_DESIGN_GEOMETRIC_PRESENTATION_REPRESENTATION (  '', ( #99819 ), #40712 ) ;
#8534 =( NAMED_UNIT ( * ) PLANE_ANGLE_UNIT ( ) SI_UNIT ( $, .RADIAN. ) );
#8535 = UNCERTAINTY_MEASURE_WITH_UNIT (LENGTH_MEASURE( 1.000000000000000082E-05 ), #271184, 'distance_accuracy_value', 'NONE');
#8536 = CARTESIAN_POINT ( 'NONE',  ( 518.2000000000000455, 6.000000000000000000, -445.4999999849998744 ) ) ;
#8537 = ORIENTED_EDGE ( 'NONE', *, *, #116130, .T. ) ;
#8538 =( NAMED_UNIT ( * ) SI_UNIT ( $, .STERADIAN. ) SOLID_ANGLE_UNIT ( ) );
#8539 = DIRECTION ( 'NONE',  ( -0.000000000000000000, 1.000000000000000000, -0.000000000000000000 ) ) ;
#8540 = ADVANCED_FACE ( 'NONE', ( #121565 ), #47485, .F. ) ;
#8542 = DIRECTION ( 'NONE',  ( -0.000000000000000000, 1.000000000000000000, -0.000000000000000000 ) ) ;
#8541 = CARTESIAN_POINT ( 'NONE',  ( 1127.799999999999955, 5.052700015000001876, -340.3999999999999773 ) ) ;
#8543 = AXIS2_PLACEMENT_3D ( 'NONE', #75569, #282358, #51928 ) ;
#8544 = DIRECTION ( 'NONE',  ( -0.000000000000000000, 1.000000000000000000, -0.000000000000000000 ) ) ;
#8545 = SURFACE_STYLE_USAGE ( .BOTH. , #240438 ) ;
#8546 = LINE ( 'NONE', #82631, #2752 ) ;
#8547 = SURFACE_STYLE_FILL_AREA ( #136283 ) ;
#8548 = MECHANICAL_DESIGN_GEOMETRIC_PRESENTATION_REPRESENTATION (  '', ( #164323 ), #250133 ) ;
#8549 = FACE_OUTER_BOUND ( 'NONE', #304346, .T. ) ;
#8550 = CARTESIAN_POINT ( 'NONE',  ( 696.0000000000000000, 6.000000000000000000, -187.9999999999999716 ) ) ;
#8551 = DIRECTION ( 'NONE',  ( -0.000000000000000000, 1.000000000000000000, -0.000000000000000000 ) ) ;
#8553 = EDGE_LOOP ( 'NONE', ( #71737, #187971 ) ) ;
#8552 = CIRCLE ( 'NONE', #105372, 3.499999985000001868 ) ;
#8554 = SURFACE_STYLE_USAGE ( .BOTH. , #62323 ) ;
#8555 = VERTEX_POINT ( 'NONE', #162814 ) ;
#8556 = DIRECTION ( 'NONE',  ( 0.000000000000000000, 0.7071067811865533459, 0.7071067811865416886 ) ) ;
#8557 = DIRECTION ( 'NONE',  ( -0.000000000000000000, 1.000000000000000000, -0.000000000000000000 ) ) ;
#8559 = CYLINDRICAL_SURFACE ( 'NONE', #235122, 2.552700000000074354 ) ;
#8558 = CARTESIAN_POINT ( 'NONE',  ( 10.19999999999999929, -5.204170427930421283E-15, -518.2000000000000455 ) ) ;
#8560 = SURFACE_STYLE_USAGE ( .BOTH. , #79319 ) ;
#8561 = VECTOR ( 'NONE', #322739, 1000.000000000000114 ) ;
#8563 = ORIENTED_EDGE ( 'NONE', *, *, #249112, .F. ) ;
#8562 = PRESENTATION_LAYER_ASSIGNMENT (  '', '', ( #201728 ) ) ;
#8564 = AXIS2_PLACEMENT_3D ( 'NONE', #14705, #117410, #38287 ) ;
#8565 = CARTESIAN_POINT ( 'NONE',  ( 1077.000000000000000, -5.204170427930421283E-15, -591.8472999999999047 ) ) ;
#8566 = EDGE_CURVE ( 'NONE', #56362, #17338, #67930, .T. ) ;
#8567 = ORIENTED_EDGE ( 'NONE', *, *, #322162, .T. ) ;
#8568 = VECTOR ( 'NONE', #29191, 1000.000000000000000 ) ;
#8570 = EDGE_LOOP ( 'NONE', ( #261521, #289446 ) ) ;
#8569 = UNCERTAINTY_MEASURE_WITH_UNIT (LENGTH_MEASURE( 1.000000000000000082E-05 ), #220614, 'distance_accuracy_value', 'NONE');
#8572 = VERTEX_POINT ( 'NONE', #287406 ) ;
#8571 =( LENGTH_UNIT ( ) NAMED_UNIT ( * ) SI_UNIT ( .MILLI., .METRE. ) );
#8573 = LINE ( 'NONE', #92595, #100533 ) ;
#8574 = ORIENTED_EDGE ( 'NONE', *, *, #138213, .T. ) ;
#8575 = DIRECTION ( 'NONE',  ( -0.000000000000000000, 1.000000000000000000, -0.000000000000000000 ) ) ;
#8576 = DIRECTION ( 'NONE',  ( 0.000000000000000000, 0.000000000000000000, 1.000000000000000000 ) ) ;
#8577 = ADVANCED_FACE ( 'NONE', ( #265370 ), #134264, .F. ) ;
#8578 = AXIS2_PLACEMENT_3D ( 'NONE', #66765, #169302, #170960 ) ;
#8579 = EDGE_CURVE ( 'NONE', #145137, #164649, #116495, .T. ) ;
#8580 = DIRECTION ( 'NONE',  ( 0.000000000000000000, 0.000000000000000000, 1.000000000000000000 ) ) ;
#8581 = SURFACE_STYLE_FILL_AREA ( #188438 ) ;
#8582 = DIRECTION ( 'NONE',  ( 0.000000000000000000, 0.000000000000000000, 1.000000000000000000 ) ) ;
#8583 = CIRCLE ( 'NONE', #190946, 2.552700000000018843 ) ;
#8584 = AXIS2_PLACEMENT_3D ( 'NONE', #115350, #295194, #59847 ) ;
#8585 = AXIS2_PLACEMENT_3D ( 'NONE', #121211, #301114, #149618 ) ;
#8586 = VECTOR ( 'NONE', #301986, 1000.000000000000000 ) ;
#8587 = PRESENTATION_LAYER_ASSIGNMENT (  '', '', ( #89044 ) ) ;
#8588 = EDGE_CURVE ( 'NONE', #58896, #83874, #236783, .T. ) ;
#8589 = CARTESIAN_POINT ( 'NONE',  ( 518.2000000000000455, -5.204170427930421283E-15, -340.3999999999999773 ) ) ;
#8590 = SURFACE_STYLE_FILL_AREA ( #163275 ) ;
#8591 = EDGE_CURVE ( 'NONE', #262304, #56722, #84278, .T. ) ;
#8592 = SURFACE_SIDE_STYLE ('',( #111295 ) ) ;
#8593 = SURFACE_STYLE_USAGE ( .BOTH. , #15223 ) ;
#8594 = STYLED_ITEM ( 'NONE', ( #127284 ), #185328 ) ;
#8595 = ADVANCED_FACE ( 'NONE', ( #205308 ), #282304, .F. ) ;
#8598 = SURFACE_SIDE_STYLE ('',( #210343 ) ) ;
#8597 =( GEOMETRIC_REPRESENTATION_CONTEXT ( 3 ) GLOBAL_UNCERTAINTY_ASSIGNED_CONTEXT ( ( #181156 ) ) GLOBAL_UNIT_ASSIGNED_CONTEXT ( ( #176989, #269973, #66500 ) ) REPRESENTATION_CONTEXT ( 'NONE', 'WORKASPACE' ) );
#8596 = CARTESIAN_POINT ( 'NONE',  ( 1051.599999999999909, 6.000000000000000000, -109.2472999999999246 ) ) ;
#8599 = AXIS2_PLACEMENT_3D ( 'NONE', #238722, #111162, #208579 ) ;
#8600 = FILL_AREA_STYLE ('',( #319714 ) ) ;
#8601 = DIRECTION ( 'NONE',  ( -0.000000000000000000, 1.000000000000000000, -0.000000000000000000 ) ) ;
#8602 =( LENGTH_UNIT ( ) NAMED_UNIT ( * ) SI_UNIT ( .MILLI., .METRE. ) );
#8603 = SURFACE_STYLE_USAGE ( .BOTH. , #120797 ) ;
#8604 = DIRECTION ( 'NONE',  ( 0.000000000000000000, 0.000000000000000000, 1.000000000000000000 ) ) ;
#8605 = LINE ( 'NONE', #163289, #178356 ) ;
#8606 =( NAMED_UNIT ( * ) PLANE_ANGLE_UNIT ( ) SI_UNIT ( $, .RADIAN. ) );
#8607 = CARTESIAN_POINT ( 'NONE',  ( 1051.599999999999909, 6.000000000000000000, -191.4999999850000165 ) ) ;
#8609 = SURFACE_SIDE_STYLE ('',( #238860 ) ) ;
#8608 = DIRECTION ( 'NONE',  ( 0.000000000000000000, 0.000000000000000000, 1.000000000000000000 ) ) ;
#8610 = CARTESIAN_POINT ( 'NONE',  ( 441.9999999999999432, 5.052700015000001876, -469.9526999999999930 ) ) ;
#8611 = ORIENTED_EDGE ( 'NONE', *, *, #163670, .T. ) ;
#8612 = CARTESIAN_POINT ( 'NONE',  ( 21.94999999999958007, -7.062461550347953754, -753.6499999999999773 ) ) ;
#8614 = VERTEX_POINT ( 'NONE', #129266 ) ;
#8613 = COLOUR_RGB ( '',0.2509803921568627416, 0.2509803921568627416, 0.2509803921568627416 ) ;
#8615 = CARTESIAN_POINT ( 'NONE',  ( 86.39999999999997726, -16.00000000000000355, -35.59999999999998010 ) ) ;
#8616 = EDGE_LOOP ( 'NONE', ( #95344, #248977, #268154, #64543 ) ) ;
#8618 = VERTEX_POINT ( 'NONE', #203176 ) ;
#8617 = CARTESIAN_POINT ( 'NONE',  ( 441.9999999999999432, 6.000000000000000000, -82.90000001499998916 ) ) ;
#8619 = STYLED_ITEM ( 'NONE', ( #305150 ), #184740 ) ;
#8620 = VERTEX_POINT ( 'NONE', #154405 ) ;
#8621 = FACE_BOUND ( 'NONE', #332081, .T. ) ;
#8622 = CARTESIAN_POINT ( 'NONE',  ( 111.7999999999999972, 6.000000000000000000, -416.5999999999999659 ) ) ;
#8624 = AXIS2_PLACEMENT_3D ( 'NONE', #7235, #32446, #133365 ) ;
#8623 = SURFACE_STYLE_FILL_AREA ( #232745 ) ;
#8626 = VERTEX_POINT ( 'NONE', #3086 ) ;
#8625 = EDGE_CURVE ( 'NONE', #3909, #183541, #287329, .T. ) ;
#8627 = CARTESIAN_POINT ( 'NONE',  ( 1200.196939421185562, -1.052329163168358450, -759.0499999999997272 ) ) ;
#8628 = COLOUR_RGB ( '',0.2509803921568627416, 0.2509803921568627416, 0.2509803921568627416 ) ;
#8630 = DIRECTION ( 'NONE',  ( 0.000000000000000000, 0.000000000000000000, 1.000000000000000000 ) ) ;
#8629 = CIRCLE ( 'NONE', #191246, 2.552700000000018843 ) ;
#8631 = DIRECTION ( 'NONE',  ( -0.000000000000000000, 1.000000000000000000, -0.000000000000000000 ) ) ;
#8632 = EDGE_CURVE ( 'NONE', #282084, #174648, #231731, .T. ) ;
#8633 = CARTESIAN_POINT ( 'NONE',  ( 238.7999999999999829, 6.000000000000000000, -267.6999999849999767 ) ) ;
#8634 = COLOUR_RGB ( '',0.2509803921568627416, 0.2509803921568627416, 0.2509803921568627416 ) ;
#8635 = AXIS2_PLACEMENT_3D ( 'NONE', #167666, #115671, #41580 ) ;
#8636 = SURFACE_SIDE_STYLE ('',( #238892 ) ) ;
#8637 =( LENGTH_UNIT ( ) NAMED_UNIT ( * ) SI_UNIT ( .MILLI., .METRE. ) );
#8638 = CYLINDRICAL_SURFACE ( 'NONE', #110085, 2.552699999999963332 ) ;
#8640 = CIRCLE ( 'NONE', #148307, 3.499999985000001868 ) ;
#8639 = CONICAL_SURFACE ( 'NONE', #282573, 3.499999984999946356, 0.7853981633974400633 ) ;
#8642 = EDGE_CURVE ( 'NONE', #22574, #269719, #73459, .T. ) ;
#8641 = CYLINDRICAL_SURFACE ( 'NONE', #62013, 2.552699999999990865 ) ;
#8643 = UNCERTAINTY_MEASURE_WITH_UNIT (LENGTH_MEASURE( 1.000000000000000082E-05 ), #175267, 'distance_accuracy_value', 'NONE');
#8644 = CIRCLE ( 'NONE', #51622, 2.552699999999963332 ) ;
#8645 = SURFACE_SIDE_STYLE ('',( #163327 ) ) ;
#8646 = EDGE_CURVE ( 'NONE', #100113, #92943, #239640, .T. ) ;
#8647 = LINE ( 'NONE', #323074, #301913 ) ;
#8648 = FILL_AREA_STYLE ('',( #116304 ) ) ;
#8651 = CARTESIAN_POINT ( 'NONE',  ( 1102.400000000000091, 5.052700015000001876, -363.2472999999998819 ) ) ;
#8650 = AXIS2_PLACEMENT_3D ( 'NONE', #324259, #149216, #330874 ) ;
#8649 = CARTESIAN_POINT ( 'NONE',  ( 645.2000000000000455, -5.204170427930421283E-15, -86.39999999999999147 ) ) ;
#8652 = VECTOR ( 'NONE', #45301, 1000.000000000000000 ) ;
#8653 =( NAMED_UNIT ( * ) SI_UNIT ( $, .STERADIAN. ) SOLID_ANGLE_UNIT ( ) );
#8654 = SURFACE_STYLE_USAGE ( .BOTH. , #218666 ) ;
#8656 = EDGE_LOOP ( 'NONE', ( #95987, #112069, #292095, #303627 ) ) ;
#8655 = CARTESIAN_POINT ( 'NONE',  ( 19.49999999999985079, -0.2499999999999724665, -5.646446609407052009 ) ) ;
#8658 = DIRECTION ( 'NONE',  ( 0.000000000000000000, 0.000000000000000000, 1.000000000000000000 ) ) ;
#8657 = FILL_AREA_STYLE_COLOUR ( '', #210613 ) ;
#8659 = DIRECTION ( 'NONE',  ( -0.000000000000000000, 1.000000000000000000, -0.000000000000000000 ) ) ;
#8660 = SURFACE_SIDE_STYLE ('',( #238919 ) ) ;
#8662 = CYLINDRICAL_SURFACE ( 'NONE', #135230, 2.552699999999963332 ) ;
#8661 = PRESENTATION_LAYER_ASSIGNMENT (  '', '', ( #261137 ) ) ;
#8663 = FILL_AREA_STYLE ('',( #55795 ) ) ;
#8664 = ORIENTED_EDGE ( 'NONE', *, *, #237033, .F. ) ;
#8665 = CARTESIAN_POINT ( 'NONE',  ( 492.7999999999999545, 5.052700015000001876, -645.2000000000000455 ) ) ;
#8667 = SURFACE_SIDE_STYLE ('',( #185216 ) ) ;
#8666 = CARTESIAN_POINT ( 'NONE',  ( 10.19999999999999929, 6.000000000000000000, -467.3999999999999773 ) ) ;
#8668 = EDGE_CURVE ( 'NONE', #10386, #44420, #283984, .T. ) ;
#8669 = AXIS2_PLACEMENT_3D ( 'NONE', #107074, #330776, #100387 ) ;
#8670 = AXIS2_PLACEMENT_3D ( 'NONE', #9772, #38346, #289070 ) ;
#8671 = EDGE_CURVE ( 'NONE', #171935, #24761, #260300, .T. ) ;
#8673 = ORIENTED_EDGE ( 'NONE', *, *, #110582, .F. ) ;
#8672 = PRESENTATION_STYLE_ASSIGNMENT (( #87714 ) ) ;
#8674 = VERTEX_POINT ( 'NONE', #309191 ) ;
#8675 = FACE_BOUND ( 'NONE', #73834, .T. ) ;
#8676 = AXIS2_PLACEMENT_3D ( 'NONE', #289762, #54365, #32448 ) ;
#8677 = AXIS2_PLACEMENT_3D ( 'NONE', #37663, #298249, #225831 ) ;
#8679 = PRESENTATION_STYLE_ASSIGNMENT (( #291181 ) ) ;
#8678 =( LENGTH_UNIT ( ) NAMED_UNIT ( * ) SI_UNIT ( .MILLI., .METRE. ) );
#8680 = STYLED_ITEM ( 'NONE', ( #143025 ), #206978 ) ;
#8681 = AXIS2_PLACEMENT_3D ( 'NONE', #24015, #72859, #254226 ) ;
#8683 = VERTEX_POINT ( 'NONE', #258599 ) ;
#8682 = DIRECTION ( 'NONE',  ( -0.000000000000000000, 1.000000000000000000, -0.000000000000000000 ) ) ;
#8684 = VECTOR ( 'NONE', #120340, 1000.000000000000000 ) ;
#8685 = VERTEX_POINT ( 'NONE', #107439 ) ;
#8686 = ORIENTED_EDGE ( 'NONE', *, *, #29238, .T. ) ;
#8688 = FILL_AREA_STYLE ('',( #108080 ) ) ;
#8687 = LINE ( 'NONE', #238941, #184230 ) ;
#8689 = ADVANCED_FACE ( 'NONE', ( #78801 ), #152750, .F. ) ;
#8690 = EDGE_CURVE ( 'NONE', #255103, #295343, #51809, .T. ) ;
#8691 = FILL_AREA_STYLE ('',( #183609 ) ) ;
#8692 = DIRECTION ( 'NONE',  ( 0.000000000000000000, 0.000000000000000000, -1.000000000000000000 ) ) ;
#8693 = CARTESIAN_POINT ( 'NONE',  ( 670.6000000000000227, 5.052700015000001876, -10.19999999999999929 ) ) ;
#8694 = COLOUR_RGB ( '',0.2509803921568627416, 0.2509803921568627416, 0.2509803921568627416 ) ;
#8695 = MECHANICAL_DESIGN_GEOMETRIC_PRESENTATION_REPRESENTATION (  '', ( #298687 ), #153854 ) ;
#8696 = DIRECTION ( 'NONE',  ( 0.000000000000000000, 0.000000000000000000, 1.000000000000000000 ) ) ;
#8697 = CIRCLE ( 'NONE', #67780, 3.499999984999946356 ) ;
#8698 = SURFACE_STYLE_FILL_AREA ( #234033 ) ;
#8699 = CARTESIAN_POINT ( 'NONE',  ( 289.5999999999999659, 6.000000000000000000, -490.2472999999999388 ) ) ;
#8700 = ORIENTED_EDGE ( 'NONE', *, *, #147009, .T. ) ;
#8701 =( NAMED_UNIT ( * ) SI_UNIT ( $, .STERADIAN. ) SOLID_ANGLE_UNIT ( ) );
#8702 = ORIENTED_EDGE ( 'NONE', *, *, #261463, .T. ) ;
#8704 = DIRECTION ( 'NONE',  ( 0.000000000000000000, 0.000000000000000000, 1.000000000000000000 ) ) ;
#8703 = FILL_AREA_STYLE ('',( #7067 ) ) ;
#8705 = DIRECTION ( 'NONE',  ( 8.659560562354861368E-17, 0.7071067811865533459, -0.7071067811865416886 ) ) ;
#8706 =( LENGTH_UNIT ( ) NAMED_UNIT ( * ) SI_UNIT ( .MILLI., .METRE. ) );
#8708 = ADVANCED_FACE ( 'NONE', ( #187914 ), #186429, .F. ) ;
#8707 = VERTEX_POINT ( 'NONE', #88740 ) ;
#8709 = DIRECTION ( 'NONE',  ( 0.000000000000000000, 0.000000000000000000, 1.000000000000000000 ) ) ;
#8710 = CARTESIAN_POINT ( 'NONE',  ( 1204.000000000000000, -5.204170427930421283E-15, -213.3999999999999773 ) ) ;
#8711 = LINE ( 'NONE', #213764, #330046 ) ;
#8713 = DIRECTION ( 'NONE',  ( 2.335913250228089007E-16, -0.006170709906909570795, -0.9999809609883804074 ) ) ;
#8712 = FACE_OUTER_BOUND ( 'NONE', #323336, .T. ) ;
#8714 = SURFACE_SIDE_STYLE ('',( #144740 ) ) ;
#8715 = SURFACE_STYLE_FILL_AREA ( #134824 ) ;
#8716 = COLOUR_RGB ( '',0.2509803921568627416, 0.2509803921568627416, 0.2509803921568627416 ) ;
#8717 =( NAMED_UNIT ( * ) SI_UNIT ( $, .STERADIAN. ) SOLID_ANGLE_UNIT ( ) );
#8718 = CARTESIAN_POINT ( 'NONE',  ( 823.0000000000000000, 6.000000000000000000, -696.0000000000000000 ) ) ;
#8719 =( NAMED_UNIT ( * ) PLANE_ANGLE_UNIT ( ) SI_UNIT ( $, .RADIAN. ) );
#8720 = SURFACE_STYLE_FILL_AREA ( #138124 ) ;
#8721 = CARTESIAN_POINT ( 'NONE',  ( 9.453376001610003243, 1.525225843541977433, 2.199999999999979750 ) ) ;
#8723 = CIRCLE ( 'NONE', #121654, 2.552699999999963332 ) ;
#8722 =( NAMED_UNIT ( * ) PLANE_ANGLE_UNIT ( ) SI_UNIT ( $, .RADIAN. ) );
#8724 = CARTESIAN_POINT ( 'NONE',  ( 492.7999999999999545, 6.000000000000000000, -495.3526999999999703 ) ) ;
#8725 =( BOUNDED_CURVE ( )  B_SPLINE_CURVE ( 3, ( #187875, #241518, #270237, #290536 ),
 .UNSPECIFIED., .F., .T. ) 
 B_SPLINE_CURVE_WITH_KNOTS ( ( 4, 4 ),
 ( 6.058340963642668164, 6.508029650716471437 ),
 .UNSPECIFIED. ) 
 CURVE ( )  GEOMETRIC_REPRESENTATION_ITEM ( )  RATIONAL_B_SPLINE_CURVE ( ( 1.000000000000000000, 0.9832192154712773302, 0.9832192154712773302, 1.000000000000000000 ) ) 
 REPRESENTATION_ITEM ( '' )  );
#8726 = SURFACE_STYLE_FILL_AREA ( #109747 ) ;
#8727 = EDGE_CURVE ( 'NONE', #268710, #156036, #100592, .T. ) ;
#8728 = ORIENTED_EDGE ( 'NONE', *, *, #115962, .T. ) ;
#8729 = STYLED_ITEM ( 'NONE', ( #164302 ), #138761 ) ;
#8730 = CARTESIAN_POINT ( 'NONE',  ( 619.7999999999999545, 5.052700015000001876, -58.44730000000003400 ) ) ;
#8731 = EDGE_LOOP ( 'NONE', ( #52732, #151506, #197073, #324517 ) ) ;
#8732 = ORIENTED_EDGE ( 'NONE', *, *, #211648, .T. ) ;
#8733 = UNCERTAINTY_MEASURE_WITH_UNIT (LENGTH_MEASURE( 1.000000000000000082E-05 ), #89907, 'distance_accuracy_value', 'NONE');
#8734 = STYLED_ITEM ( 'NONE', ( #110092 ), #5796 ) ;
#8735 = DIRECTION ( 'NONE',  ( 0.000000000000000000, 0.000000000000000000, 1.000000000000000000 ) ) ;
#8736 = CARTESIAN_POINT ( 'NONE',  ( 441.9999999999999432, 5.052700015000001876, -61.00000000000000000 ) ) ;
#8737 =( NAMED_UNIT ( * ) PLANE_ANGLE_UNIT ( ) SI_UNIT ( $, .RADIAN. ) );
#8738 =( LENGTH_UNIT ( ) NAMED_UNIT ( * ) SI_UNIT ( .MILLI., .METRE. ) );
#8739 = ORIENTED_EDGE ( 'NONE', *, *, #332794, .F. ) ;
#8740 = FILL_AREA_STYLE_COLOUR ( '', #90964 ) ;
#8742 = DIRECTION ( 'NONE',  ( 0.000000000000000000, 0.000000000000000000, 1.000000000000000000 ) ) ;
#8741 = CONICAL_SURFACE ( 'NONE', #239533, 3.499999984999946356, 0.7853981633974400633 ) ;
#8743 = FACE_OUTER_BOUND ( 'NONE', #95184, .T. ) ;
#8744 = LINE ( 'NONE', #245580, #324156 ) ;
#8745 = EDGE_CURVE ( 'NONE', #58269, #290711, #95055, .T. ) ;
#8746 = EDGE_CURVE ( 'NONE', #98693, #135918, #38244, .T. ) ;
#8747 = CIRCLE ( 'NONE', #271830, 2.552699999999963332 ) ;
#8748 = ORIENTED_EDGE ( 'NONE', *, *, #95175, .T. ) ;
#8749 = DIRECTION ( 'NONE',  ( -0.000000000000000000, 1.000000000000000000, -0.000000000000000000 ) ) ;
#8750 = EDGE_LOOP ( 'NONE', ( #308467, #284311, #266865, #259317 ) ) ;
#8751 = DIRECTION ( 'NONE',  ( -0.000000000000000000, 1.000000000000000000, -0.000000000000000000 ) ) ;
#8753 = EDGE_CURVE ( 'NONE', #264061, #147991, #140805, .T. ) ;
#8752 = CARTESIAN_POINT ( 'NONE',  ( 543.6000000000000227, 6.000000000000000000, -746.7999999999999545 ) ) ;
#8754 = ORIENTED_EDGE ( 'NONE', *, *, #135705, .T. ) ;
#8756 = ORIENTED_EDGE ( 'NONE', *, *, #122205, .F. ) ;
#8755 = FILL_AREA_STYLE ('',( #239011 ) ) ;
#8757 =( GEOMETRIC_REPRESENTATION_CONTEXT ( 3 ) GLOBAL_UNCERTAINTY_ASSIGNED_CONTEXT ( ( #13594 ) ) GLOBAL_UNIT_ASSIGNED_CONTEXT ( ( #106013, #161370, #80764 ) ) REPRESENTATION_CONTEXT ( 'NONE', 'WORKASPACE' ) );
#8758 = PRESENTATION_STYLE_ASSIGNMENT (( #289649 ) ) ;
#8759 = CYLINDRICAL_SURFACE ( 'NONE', #26939, 2.552699999999963332 ) ;
#8760 = COLOUR_RGB ( '',0.2509803921568627416, 0.2509803921568627416, 0.2509803921568627416 ) ;
#8761 = CIRCLE ( 'NONE', #202179, 3.499999985000057379 ) ;
#8762 = EDGE_LOOP ( 'NONE', ( #265485, #19632 ) ) ;
#8764 = EDGE_CURVE ( 'NONE', #269822, #306624, #216412, .T. ) ;
#8763 = ORIENTED_EDGE ( 'NONE', *, *, #49218, .F. ) ;
#8766 = DIRECTION ( 'NONE',  ( 0.000000000000000000, 0.000000000000000000, 1.000000000000000000 ) ) ;
#8765 = FILL_AREA_STYLE_COLOUR ( '', #64882 ) ;
#8767 = ORIENTED_EDGE ( 'NONE', *, *, #271679, .F. ) ;
#8768 = CARTESIAN_POINT ( 'NONE',  ( 797.6000000000000227, 8.673617379884035472E-16, -375.9473000000000411 ) ) ;
#8769 = CARTESIAN_POINT ( 'NONE',  ( 13.26970809605110269, -3.342356888206721166, 2.199999999999979750 ) ) ;
#8770 = DIRECTION ( 'NONE',  ( -2.520060879991506937E-16, -0.006170709906909467579, -0.9999809609883804074 ) ) ;
#8771 = CIRCLE ( 'NONE', #3492, 2.552700000000074354 ) ;
#8772 = DIRECTION ( 'NONE',  ( -0.000000000000000000, 1.000000000000000000, -0.000000000000000000 ) ) ;
#8773 = PRESENTATION_STYLE_ASSIGNMENT (( #91164 ) ) ;
#8774 = FACE_BOUND ( 'NONE', #68607, .T. ) ;
#8775 = MECHANICAL_DESIGN_GEOMETRIC_PRESENTATION_REPRESENTATION (  '', ( #159055 ), #282710 ) ;
#8776 = COLOUR_RGB ( '',0.2509803921568627416, 0.2509803921568627416, 0.2509803921568627416 ) ;
#8777 = EDGE_CURVE ( 'NONE', #165389, #73513, #186258, .T. ) ;
#8778 = EDGE_CURVE ( 'NONE', #114088, #231666, #159596, .T. ) ;
#8779 = CARTESIAN_POINT ( 'NONE',  ( 696.0000000000000000, 6.000000000000000000, -467.3999999999999773 ) ) ;
#8780 = DIRECTION ( 'NONE',  ( -0.000000000000000000, -1.000000000000000000, -0.000000000000000000 ) ) ;
#8781 = COLOUR_RGB ( '',0.2509803921568627416, 0.2509803921568627416, 0.2509803921568627416 ) ;
#8782 = MECHANICAL_DESIGN_GEOMETRIC_PRESENTATION_REPRESENTATION (  '', ( #266581 ), #250381 ) ;
#8783 = SURFACE_SIDE_STYLE ('',( #7158 ) ) ;
#8784 = CARTESIAN_POINT ( 'NONE',  ( 899.2000000000000455, 5.052700015000001876, -673.1526999999999816 ) ) ;
#8785 = ORIENTED_EDGE ( 'NONE', *, *, #96323, .T. ) ;
#8787 = COLOUR_RGB ( '',0.2509803921568627416, 0.2509803921568627416, 0.2509803921568627416 ) ;
#8786 = SURFACE_STYLE_FILL_AREA ( #131651 ) ;
#8788 = FACE_BOUND ( 'NONE', #2949, .T. ) ;
#8789 = CIRCLE ( 'NONE', #255660, 2.552699999999963332 ) ;
#8790 = EDGE_LOOP ( 'NONE', ( #221236, #127633 ) ) ;
#8791 = CARTESIAN_POINT ( 'NONE',  ( 35.60000000000005116, -16.00000000000000355, -721.4000000000000909 ) ) ;
#8792 = CARTESIAN_POINT ( 'NONE',  ( 873.7999999999999545, 6.000000000000000000, -492.7999999999999545 ) ) ;
#8794 = DIRECTION ( 'NONE',  ( -0.000000000000000000, 1.000000000000000000, -0.000000000000000000 ) ) ;
#8793 = DIRECTION ( 'NONE',  ( 0.000000000000000000, 0.000000000000000000, 1.000000000000000000 ) ) ;
#8795 = STYLED_ITEM ( 'NONE', ( #313112 ), #324382 ) ;
#8796 = FACE_OUTER_BOUND ( 'NONE', #41876, .T. ) ;
#8797 = DIRECTION ( 'NONE',  ( 0.000000000000000000, 0.000000000000000000, 1.000000000000000000 ) ) ;
#8798 = VERTEX_POINT ( 'NONE', #87078 ) ;
#8799 = COLOUR_RGB ( '',0.2509803921568627416, 0.2509803921568627416, 0.2509803921568627416 ) ;
#8800 = FILL_AREA_STYLE_COLOUR ( '', #199311 ) ;
#8801 = SURFACE_SIDE_STYLE ('',( #32383 ) ) ;
#8802 = ORIENTED_EDGE ( 'NONE', *, *, #196313, .F. ) ;
#8803 = UNCERTAINTY_MEASURE_WITH_UNIT (LENGTH_MEASURE( 1.000000000000000082E-05 ), #52455, 'distance_accuracy_value', 'NONE');
#8804 = CIRCLE ( 'NONE', #121753, 2.552700000000074354 ) ;
#8805 = AXIS2_PLACEMENT_3D ( 'NONE', #213203, #13111, #33387 ) ;
#8806 = VERTEX_POINT ( 'NONE', #192865 ) ;
#8807 = ORIENTED_EDGE ( 'NONE', *, *, #293271, .T. ) ;
#8808 =( NAMED_UNIT ( * ) PLANE_ANGLE_UNIT ( ) SI_UNIT ( $, .RADIAN. ) );
#8809 = MECHANICAL_DESIGN_GEOMETRIC_PRESENTATION_REPRESENTATION (  '', ( #142987 ), #62350 ) ;
#8810 = COLOUR_RGB ( '',0.2509803921568627416, 0.2509803921568627416, 0.2509803921568627416 ) ;
#8811 = ORIENTED_EDGE ( 'NONE', *, *, #191328, .F. ) ;
#8812 = AXIS2_PLACEMENT_3D ( 'NONE', #289965, #160459, #304072 ) ;
#8813 = CIRCLE ( 'NONE', #196418, 3.499999985000001868 ) ;
#8814 = FILL_AREA_STYLE_COLOUR ( '', #318411 ) ;
#8815 = VERTEX_POINT ( 'NONE', #9677 ) ;
#8816 =( NAMED_UNIT ( * ) PLANE_ANGLE_UNIT ( ) SI_UNIT ( $, .RADIAN. ) );
#8817 = DIRECTION ( 'NONE',  ( -1.000000000000000000, 7.055095476460709408E-17, 4.379057701015053347E-47 ) ) ;
#8818 = SURFACE_SIDE_STYLE ('',( #7199 ) ) ;
#8819 = CARTESIAN_POINT ( 'NONE',  ( 111.7999999999999972, 5.052700015000001876, -416.5999999999999659 ) ) ;
#8820 = SURFACE_STYLE_USAGE ( .BOTH. , #87865 ) ;
#8821 = CARTESIAN_POINT ( 'NONE',  ( 1204.000000000000000, -5.204170427930421283E-15, -7.647299999999924935 ) ) ;
#8822 = DIRECTION ( 'NONE',  ( -0.000000000000000000, 1.000000000000000000, -0.000000000000000000 ) ) ;
#8823 = VERTEX_POINT ( 'NONE', #142463 ) ;
#8824 = FILL_AREA_STYLE_COLOUR ( '', #88880 ) ;
#8825 =( GEOMETRIC_REPRESENTATION_CONTEXT ( 3 ) GLOBAL_UNCERTAINTY_ASSIGNED_CONTEXT ( ( #15768 ) ) GLOBAL_UNIT_ASSIGNED_CONTEXT ( ( #172096, #328508, #79484 ) ) REPRESENTATION_CONTEXT ( 'NONE', 'WORKASPACE' ) );
#8826 = COLOUR_RGB ( '',0.2509803921568627416, 0.2509803921568627416, 0.2509803921568627416 ) ;
#8827 = SURFACE_STYLE_USAGE ( .BOTH. , #185369 ) ;
#8828 = AXIS2_PLACEMENT_3D ( 'NONE', #12716, #325478, #63180 ) ;
#8831 = CARTESIAN_POINT ( 'NONE',  ( 1051.599999999999909, 5.052700015000001876, -261.6472999999999161 ) ) ;
#8830 =( GEOMETRIC_REPRESENTATION_CONTEXT ( 3 ) GLOBAL_UNCERTAINTY_ASSIGNED_CONTEXT ( ( #230844 ) ) GLOBAL_UNIT_ASSIGNED_CONTEXT ( ( #16886, #48820, #144651 ) ) REPRESENTATION_CONTEXT ( 'NONE', 'WORKASPACE' ) );
#8829 =( NAMED_UNIT ( * ) SI_UNIT ( $, .STERADIAN. ) SOLID_ANGLE_UNIT ( ) );
#8832 = FILL_AREA_STYLE ('',( #91230 ) ) ;
#8833 = VERTEX_POINT ( 'NONE', #189578 ) ;
#8834 = COLOUR_RGB ( '',0.2509803921568627416, 0.2509803921568627416, 0.2509803921568627416 ) ;
#8835 = FACE_BOUND ( 'NONE', #49928, .T. ) ;
#8836 = CIRCLE ( 'NONE', #191234, 3.499999985000001868 ) ;
#8837 = ORIENTED_EDGE ( 'NONE', *, *, #213418, .T. ) ;
#8838 = MECHANICAL_DESIGN_GEOMETRIC_PRESENTATION_REPRESENTATION (  '', ( #153780 ), #78735 ) ;
#8839 = VERTEX_POINT ( 'NONE', #265286 ) ;
#8840 = DIRECTION ( 'NONE',  ( 0.000000000000000000, -1.000000000000000000, -1.734723475976805517E-15 ) ) ;
#8842 = CARTESIAN_POINT ( 'NONE',  ( 492.7999999999999545, 6.000000000000000000, -10.19999999999999929 ) ) ;
#8841 = MECHANICAL_DESIGN_GEOMETRIC_PRESENTATION_REPRESENTATION (  '', ( #298860 ), #35512 ) ;
#8843 = EDGE_CURVE ( 'NONE', #95110, #303564, #73676, .T. ) ;
#8844 = DIRECTION ( 'NONE',  ( -0.000000000000000000, 1.000000000000000000, -0.000000000000000000 ) ) ;
#8845 = AXIS2_PLACEMENT_3D ( 'NONE', #161108, #263701, #105764 ) ;
#8846 = AXIS2_PLACEMENT_3D ( 'NONE', #5662, #109945, #108313 ) ;
#8848 = ORIENTED_EDGE ( 'NONE', *, *, #209539, .F. ) ;
#8847 = CARTESIAN_POINT ( 'NONE',  ( 569.0000000000000000, -5.204170427930421283E-15, -746.7999999999999545 ) ) ;
#8850 = VERTEX_POINT ( 'NONE', #263678 ) ;
#8849 = DIRECTION ( 'NONE',  ( -0.000000000000000000, 1.000000000000000000, -0.000000000000000000 ) ) ;
#8852 = ORIENTED_EDGE ( 'NONE', *, *, #37479, .F. ) ;
#8851 = COLOUR_RGB ( '',0.2509803921568627416, 0.2509803921568627416, 0.2509803921568627416 ) ;
#8854 = ADVANCED_FACE ( 'NONE', ( #137423 ), #292197, .F. ) ;
#8853 = EDGE_CURVE ( 'NONE', #329957, #319630, #85469, .T. ) ;
#8856 =( NAMED_UNIT ( * ) SI_UNIT ( $, .STERADIAN. ) SOLID_ANGLE_UNIT ( ) );
#8855 = PRESENTATION_LAYER_ASSIGNMENT (  '', '', ( #159138 ) ) ;
#8857 = EDGE_LOOP ( 'NONE', ( #10781, #233707, #224220, #135952 ) ) ;
#8858 = UNCERTAINTY_MEASURE_WITH_UNIT (LENGTH_MEASURE( 1.000000000000000082E-05 ), #32364, 'distance_accuracy_value', 'NONE');
#8859 = FACE_OUTER_BOUND ( 'NONE', #39114, .T. ) ;
#8860 = ORIENTED_EDGE ( 'NONE', *, *, #282565, .F. ) ;
#8861 = EDGE_CURVE ( 'NONE', #173959, #143585, #139154, .T. ) ;
#8862 = EDGE_LOOP ( 'NONE', ( #64504, #65008, #322481, #7917 ) ) ;
#8863 = CARTESIAN_POINT ( 'NONE',  ( 1204.000000000000000, 6.000000000000000000, -495.3527000000000271 ) ) ;
#8865 = EDGE_CURVE ( 'NONE', #135246, #208410, #250673, .T. ) ;
#8864 = UNCERTAINTY_MEASURE_WITH_UNIT (LENGTH_MEASURE( 1.000000000000000082E-05 ), #155323, 'distance_accuracy_value', 'NONE');
#8866 = DIRECTION ( 'NONE',  ( -1.000000000000000000, 1.597450164216503570E-16, 0.000000000000000000 ) ) ;
#8867 = MECHANICAL_DESIGN_GEOMETRIC_PRESENTATION_REPRESENTATION (  '', ( #111009 ), #207562 ) ;
#8869 = ADVANCED_FACE ( 'NONE', ( #303891 ), #221366, .F. ) ;
#8868 = FILL_AREA_STYLE ('',( #207311 ) ) ;
#8870 = EDGE_LOOP ( 'NONE', ( #131885, #321744 ) ) ;
#8871 = ORIENTED_EDGE ( 'NONE', *, *, #121842, .F. ) ;
#8872 = STYLED_ITEM ( 'NONE', ( #327585 ), #156679 ) ;
#8873 = DIRECTION ( 'NONE',  ( 0.000000000000000000, 0.000000000000000000, 1.000000000000000000 ) ) ;
#8875 = EDGE_CURVE ( 'NONE', #205751, #289912, #19884, .T. ) ;
#8874 = FILL_AREA_STYLE_COLOUR ( '', #273419 ) ;
#8876 = DIRECTION ( 'NONE',  ( -0.000000000000000000, 1.000000000000000000, -0.000000000000000000 ) ) ;
#8877 = FILL_AREA_STYLE ('',( #262828 ) ) ;
#8878 = VECTOR ( 'NONE', #123756, 1000.000000000000000 ) ;
#8879 = STYLED_ITEM ( 'NONE', ( #135787 ), #219712 ) ;
#8880 = CARTESIAN_POINT ( 'NONE',  ( 1178.599999999999909, 6.000000000000000000, -642.6472999999999729 ) ) ;
#8881 = DIRECTION ( 'NONE',  ( 0.000000000000000000, 0.7071067811865533459, 0.7071067811865416886 ) ) ;
#8882 = EDGE_LOOP ( 'NONE', ( #251491, #87798, #128019, #27970 ) ) ;
#8883 = DIRECTION ( 'NONE',  ( -0.000000000000000000, 1.000000000000000000, -0.000000000000000000 ) ) ;
#8884 = FILL_AREA_STYLE ('',( #239141 ) ) ;
#8885 = DIRECTION ( 'NONE',  ( -1.000000000000000000, -2.465190328815661892E-32, 3.110126208107282118E-47 ) ) ;
#8888 = ADVANCED_FACE ( 'NONE', ( #275232 ), #25412, .F. ) ;
#8887 = CIRCLE ( 'NONE', #196750, 2.552699999999963332 ) ;
#8886 =( LENGTH_UNIT ( ) NAMED_UNIT ( * ) SI_UNIT ( .MILLI., .METRE. ) );
#8889 = ORIENTED_EDGE ( 'NONE', *, *, #41526, .T. ) ;
#8890 = SURFACE_STYLE_FILL_AREA ( #245727 ) ;
#8891 = VECTOR ( 'NONE', #98344, 1000.000000000000000 ) ;
#8893 = ORIENTED_EDGE ( 'NONE', *, *, #283244, .T. ) ;
#8892 = DIRECTION ( 'NONE',  ( -0.000000000000000000, 1.000000000000000000, -0.000000000000000000 ) ) ;
#8894 = FACE_OUTER_BOUND ( 'NONE', #127366, .T. ) ;
#8895 = PRESENTATION_LAYER_ASSIGNMENT (  '', '', ( #255779 ) ) ;
#8896 = VERTEX_POINT ( 'NONE', #271913 ) ;
#8897 = MECHANICAL_DESIGN_GEOMETRIC_PRESENTATION_REPRESENTATION (  '', ( #19709 ), #57159 ) ;
#8900 = VERTEX_POINT ( 'NONE', #246541 ) ;
#8899 = LINE ( 'NONE', #59388, #196053 ) ;
#8898 = DIRECTION ( 'NONE',  ( -0.000000000000000000, 1.000000000000000000, -0.000000000000000000 ) ) ;
#8901 = PRESENTATION_LAYER_ASSIGNMENT (  '', '', ( #185995 ) ) ;
#8902 = ORIENTED_EDGE ( 'NONE', *, *, #139514, .F. ) ;
#8903 = DIRECTION ( 'NONE',  ( -0.000000000000000000, 1.000000000000000000, -0.000000000000000000 ) ) ;
#8904 = ORIENTED_EDGE ( 'NONE', *, *, #201379, .F. ) ;
#8905 =( GEOMETRIC_REPRESENTATION_CONTEXT ( 3 ) GLOBAL_UNCERTAINTY_ASSIGNED_CONTEXT ( ( #75043 ) ) GLOBAL_UNIT_ASSIGNED_CONTEXT ( ( #23606, #205065, #302870 ) ) REPRESENTATION_CONTEXT ( 'NONE', 'WORKASPACE' ) );
#8906 = ORIENTED_EDGE ( 'NONE', *, *, #85095, .T. ) ;
#8907 =( NAMED_UNIT ( * ) SI_UNIT ( $, .STERADIAN. ) SOLID_ANGLE_UNIT ( ) );
#8908 = VECTOR ( 'NONE', #76049, 1000.000000000000000 ) ;
#8909 =( LENGTH_UNIT ( ) NAMED_UNIT ( * ) SI_UNIT ( .MILLI., .METRE. ) );
#8910 = PRESENTATION_STYLE_ASSIGNMENT (( #296399 ) ) ;
#8911 = EDGE_CURVE ( 'NONE', #56336, #94292, #277748, .T. ) ;
#8912 = SURFACE_SIDE_STYLE ('',( #288173 ) ) ;
#8914 = ORIENTED_EDGE ( 'NONE', *, *, #254284, .T. ) ;
#8913 = CARTESIAN_POINT ( 'NONE',  ( 823.0000000000000000, 6.000000000000000000, -597.8999999849999085 ) ) ;
#8915 = DIRECTION ( 'NONE',  ( -0.000000000000000000, 1.000000000000000000, -0.000000000000000000 ) ) ;
#8916 = CARTESIAN_POINT ( 'NONE',  ( 391.1999999999999886, 6.000000000000000000, -470.8999999849999654 ) ) ;
#8917 = CONICAL_SURFACE ( 'NONE', #196770, 3.499999984999946356, 0.7853981633974547183 ) ;
#8919 = CARTESIAN_POINT ( 'NONE',  ( 1194.700000000000045, -14.10000000000013998, -751.1000000000001364 ) ) ;
#8918 =( NAMED_UNIT ( * ) SI_UNIT ( $, .STERADIAN. ) SOLID_ANGLE_UNIT ( ) );
#8921 = CIRCLE ( 'NONE', #132336, 10.99999999999989875 ) ;
#8920 = DIRECTION ( 'NONE',  ( 0.000000000000000000, 0.000000000000000000, 1.000000000000000000 ) ) ;
#8923 = MECHANICAL_DESIGN_GEOMETRIC_PRESENTATION_REPRESENTATION (  '', ( #94908 ), #180807 ) ;
#8922 = UNCERTAINTY_MEASURE_WITH_UNIT (LENGTH_MEASURE( 1.000000000000000082E-05 ), #145514, 'distance_accuracy_value', 'NONE');
#8924 = DIRECTION ( 'NONE',  ( 0.000000000000000000, 0.000000000000000000, 1.000000000000000000 ) ) ;
#8925 = EDGE_CURVE ( 'NONE', #73533, #92201, #172664, .T. ) ;
#8926 = ORIENTED_EDGE ( 'NONE', *, *, #71851, .F. ) ;
#8927 = CYLINDRICAL_SURFACE ( 'NONE', #108035, 2.552700000000074354 ) ;
#8928 = ADVANCED_FACE ( 'NONE', ( #17963 ), #147375, .T. ) ;
#8929 =( LENGTH_UNIT ( ) NAMED_UNIT ( * ) SI_UNIT ( .MILLI., .METRE. ) );
#8930 = EDGE_CURVE ( 'NONE', #49686, #174648, #197152, .T. ) ;
#8931 = CARTESIAN_POINT ( 'NONE',  ( 1213.950000000000045, -1.764479138889107901, -12.92916119552200982 ) ) ;
#8932 = CYLINDRICAL_SURFACE ( 'NONE', #266549, 2.552699999999963332 ) ;
#8933 = CARTESIAN_POINT ( 'NONE',  ( 365.7999999999999545, 6.000000000000000000, -467.3999999999999773 ) ) ;
#8934 = CARTESIAN_POINT ( 'NONE',  ( 848.3999999999999773, 6.000000000000000000, -391.1999999999999886 ) ) ;
#8935 = DIRECTION ( 'NONE',  ( 0.7132504491541818981, 0.000000000000000000, -0.7009092642998505651 ) ) ;
#8936 = FACE_OUTER_BOUND ( 'NONE', #289627, .T. ) ;
#8937 = FACE_OUTER_BOUND ( 'NONE', #300955, .T. ) ;
#8939 = DIRECTION ( 'NONE',  ( 0.000000000000000000, 0.7071067811865533459, 0.7071067811865416886 ) ) ;
#8938 =( NAMED_UNIT ( * ) PLANE_ANGLE_UNIT ( ) SI_UNIT ( $, .RADIAN. ) );
#8940 = EDGE_LOOP ( 'NONE', ( #14453, #19352 ) ) ;
#8941 = DIRECTION ( 'NONE',  ( 0.000000000000000000, 0.7071067811865533459, 0.7071067811865416886 ) ) ;
#8942 = PRESENTATION_LAYER_ASSIGNMENT (  '', '', ( #234285 ) ) ;
#8944 =( NAMED_UNIT ( * ) SI_UNIT ( $, .STERADIAN. ) SOLID_ANGLE_UNIT ( ) );
#8943 =( LENGTH_UNIT ( ) NAMED_UNIT ( * ) SI_UNIT ( .MILLI., .METRE. ) );
#8946 = ADVANCED_FACE ( 'NONE', ( #51494 ), #280278, .F. ) ;
#8945 = CARTESIAN_POINT ( 'NONE',  ( 264.1999999999999886, -5.204170427930421283E-15, -342.9526999999999362 ) ) ;
#8947 = ORIENTED_EDGE ( 'NONE', *, *, #260407, .F. ) ;
#8949 = CIRCLE ( 'NONE', #137788, 3.499999984999946356 ) ;
#8948 = CARTESIAN_POINT ( 'NONE',  ( 1127.799999999999955, 5.052700015000001876, -469.9527000000000498 ) ) ;
#8950 = PRESENTATION_STYLE_ASSIGNMENT (( #136691 ) ) ;
#8951 = ORIENTED_EDGE ( 'NONE', *, *, #69037, .T. ) ;
#8952 =( NAMED_UNIT ( * ) SI_UNIT ( $, .STERADIAN. ) SOLID_ANGLE_UNIT ( ) );
#8954 = ADVANCED_FACE ( 'NONE', ( #100349 ), #310459, .F. ) ;
#8953 = VERTEX_POINT ( 'NONE', #81741 ) ;
#8955 = CARTESIAN_POINT ( 'NONE',  ( 1077.000000000000000, 6.000000000000000000, -187.9999999999999716 ) ) ;
#8956 = EDGE_CURVE ( 'NONE', #186642, #166740, #317105, .T. ) ;
#8958 = ORIENTED_EDGE ( 'NONE', *, *, #325576, .F. ) ;
#8957 = DIRECTION ( 'NONE',  ( -0.000000000000000000, 1.000000000000000000, -0.000000000000000000 ) ) ;
#8959 = FILL_AREA_STYLE_COLOUR ( '', #272106 ) ;
#8960 = ORIENTED_EDGE ( 'NONE', *, *, #199648, .T. ) ;
#8961 = VERTEX_POINT ( 'NONE', #110324 ) ;
#8962 = AXIS2_PLACEMENT_3D ( 'NONE', #192409, #39435, #141987 ) ;
#8963 = AXIS2_PLACEMENT_3D ( 'NONE', #247533, #195466, #17304 ) ;
#8964 = ORIENTED_EDGE ( 'NONE', *, *, #242346, .F. ) ;
#8965 = ADVANCED_FACE ( 'NONE', ( #215996 ), #12606, .F. ) ;
#8966 = ORIENTED_EDGE ( 'NONE', *, *, #193409, .F. ) ;
#8967 = DIRECTION ( 'NONE',  ( 0.000000000000000000, 0.000000000000000000, -1.000000000000000000 ) ) ;
#8968 = FACE_OUTER_BOUND ( 'NONE', #268909, .T. ) ;
#8969 = CARTESIAN_POINT ( 'NONE',  ( 950.0000000000000000, 5.052700015000001876, -416.5999999999999659 ) ) ;
#8970 = EDGE_CURVE ( 'NONE', #26659, #6657, #293430, .T. ) ;
#8971 =( GEOMETRIC_REPRESENTATION_CONTEXT ( 3 ) GLOBAL_UNCERTAINTY_ASSIGNED_CONTEXT ( ( #96115 ) ) GLOBAL_UNIT_ASSIGNED_CONTEXT ( ( #331742, #249257, #276321 ) ) REPRESENTATION_CONTEXT ( 'NONE', 'WORKASPACE' ) );
#8972 = CYLINDRICAL_SURFACE ( 'NONE', #50770, 2.552699999999963332 ) ;
#8973 = VECTOR ( 'NONE', #269979, 1000.000000000000000 ) ;
#8974 = SURFACE_STYLE_USAGE ( .BOTH. , #262926 ) ;
#8975 = EDGE_CURVE ( 'NONE', #151052, #136067, #320983, .T. ) ;
#8976 = SURFACE_STYLE_FILL_AREA ( #163669 ) ;
#8977 = PRESENTATION_STYLE_ASSIGNMENT (( #190493 ) ) ;
#8978 = UNCERTAINTY_MEASURE_WITH_UNIT (LENGTH_MEASURE( 1.000000000000000082E-05 ), #208322, 'distance_accuracy_value', 'NONE');
#8979 = FACE_BOUND ( 'NONE', #261070, .T. ) ;
#8980 = CARTESIAN_POINT ( 'NONE',  ( 314.9999999999999432, 6.000000000000000000, -213.3999999999999773 ) ) ;
#8981 =( NAMED_UNIT ( * ) PLANE_ANGLE_UNIT ( ) SI_UNIT ( $, .RADIAN. ) );
#8982 = SURFACE_STYLE_FILL_AREA ( #239242 ) ;
#8983 = DIRECTION ( 'NONE',  ( 0.000000000000000000, 0.7071067811865533459, 0.7071067811865416886 ) ) ;
#8984 = COLOUR_RGB ( '',0.2509803921568627416, 0.2509803921568627416, 0.2509803921568627416 ) ;
#8985 = VECTOR ( 'NONE', #286419, 1000.000000000000000 ) ;
#8986 = STYLED_ITEM ( 'NONE', ( #222568 ), #116343 ) ;
#8987 =( LENGTH_UNIT ( ) NAMED_UNIT ( * ) SI_UNIT ( .MILLI., .METRE. ) );
#8990 = ORIENTED_EDGE ( 'NONE', *, *, #65064, .F. ) ;
#8989 = DIRECTION ( 'NONE',  ( -0.000000000000000000, 1.000000000000000000, -0.000000000000000000 ) ) ;
#8988 = PRESENTATION_LAYER_ASSIGNMENT (  '', '', ( #3481 ) ) ;
#8991 = FILL_AREA_STYLE_COLOUR ( '', #140153 ) ;
#8992 = DIRECTION ( 'NONE',  ( -0.000000000000000000, 1.000000000000000000, -0.000000000000000000 ) ) ;
#8993 = ORIENTED_EDGE ( 'NONE', *, *, #67463, .T. ) ;
#8994 = ORIENTED_EDGE ( 'NONE', *, *, #47432, .F. ) ;
#8995 = MECHANICAL_DESIGN_GEOMETRIC_PRESENTATION_REPRESENTATION (  '', ( #212951 ), #229058 ) ;
#8996 = AXIS2_PLACEMENT_3D ( 'NONE', #279109, #129368, #253694 ) ;
#8997 = ORIENTED_EDGE ( 'NONE', *, *, #241466, .F. ) ;
#8998 = SURFACE_STYLE_USAGE ( .BOTH. , #310161 ) ;
#8999 = ORIENTED_EDGE ( 'NONE', *, *, #303448, .F. ) ;
#9000 = FACE_BOUND ( 'NONE', #315647, .T. ) ;
#9002 = EDGE_LOOP ( 'NONE', ( #16928, #85439 ) ) ;
#9001 = SURFACE_STYLE_FILL_AREA ( #239267 ) ;
#9004 = DIRECTION ( 'NONE',  ( -0.000000000000000000, 1.000000000000000000, -0.000000000000000000 ) ) ;
#9003 = PRESENTATION_STYLE_ASSIGNMENT (( #237614 ) ) ;
#9005 =( LENGTH_UNIT ( ) NAMED_UNIT ( * ) SI_UNIT ( .MILLI., .METRE. ) );
#9006 = COLOUR_RGB ( '',0.2509803921568627416, 0.2509803921568627416, 0.2509803921568627416 ) ;
#9008 = ORIENTED_EDGE ( 'NONE', *, *, #94124, .T. ) ;
#9007 = FILL_AREA_STYLE ('',( #22691 ) ) ;
#9009 = ORIENTED_EDGE ( 'NONE', *, *, #266310, .F. ) ;
#9010 = ORIENTED_EDGE ( 'NONE', *, *, #192297, .T. ) ;
#9012 = COLOUR_RGB ( '',0.2509803921568627416, 0.2509803921568627416, 0.2509803921568627416 ) ;
#9011 =( LENGTH_UNIT ( ) NAMED_UNIT ( * ) SI_UNIT ( .MILLI., .METRE. ) );
#9014 = ORIENTED_EDGE ( 'NONE', *, *, #132657, .T. ) ;
#9013 = CARTESIAN_POINT ( 'NONE',  ( 594.3999999999999773, -5.204170427930421283E-15, -414.0473000000000070 ) ) ;
#9015 = SURFACE_STYLE_FILL_AREA ( #162055 ) ;
#9016 = FACE_OUTER_BOUND ( 'NONE', #51309, .T. ) ;
#9018 = DIRECTION ( 'NONE',  ( 0.000000000000000000, 0.000000000000000000, 1.000000000000000000 ) ) ;
#9017 =( NAMED_UNIT ( * ) PLANE_ANGLE_UNIT ( ) SI_UNIT ( $, .RADIAN. ) );
#9019 = EDGE_CURVE ( 'NONE', #132077, #34456, #88333, .T. ) ;
#9020 = AXIS2_PLACEMENT_3D ( 'NONE', #308256, #182046, #257674 ) ;
#9021 = PRESENTATION_LAYER_ASSIGNMENT (  '', '', ( #153966 ) ) ;
#9022 = EDGE_LOOP ( 'NONE', ( #79781, #85344, #193778, #204949 ) ) ;
#9023 = DIRECTION ( 'NONE',  ( 0.000000000000000000, 0.000000000000000000, 1.000000000000000000 ) ) ;
#9024 = AXIS2_PLACEMENT_3D ( 'NONE', #92082, #317518, #38257 ) ;
#9025 =( NAMED_UNIT ( * ) SI_UNIT ( $, .STERADIAN. ) SOLID_ANGLE_UNIT ( ) );
#9026 = AXIS2_PLACEMENT_3D ( 'NONE', #272596, #297835, #67480 ) ;
#9027 = CIRCLE ( 'NONE', #282972, 3.499999985000057379 ) ;
#9028 =( NAMED_UNIT ( * ) PLANE_ANGLE_UNIT ( ) SI_UNIT ( $, .RADIAN. ) );
#9029 = FILL_AREA_STYLE ('',( #162067 ) ) ;
#9030 = UNCERTAINTY_MEASURE_WITH_UNIT (LENGTH_MEASURE( 1.000000000000000082E-05 ), #296197, 'distance_accuracy_value', 'NONE');
#9031 = CARTESIAN_POINT ( 'NONE',  ( 6.982755078007829574, -15.56940605634016350, -731.9868619649137145 ) ) ;
#9032 = FILL_AREA_STYLE ('',( #140140 ) ) ;
#9033 = EDGE_CURVE ( 'NONE', #73623, #290041, #106135, .T. ) ;
#9034 = AXIS2_PLACEMENT_3D ( 'NONE', #27325, #225779, #177065 ) ;
#9035 = EDGE_CURVE ( 'NONE', #170143, #3660, #175940, .T. ) ;
#9036 = CARTESIAN_POINT ( 'NONE',  ( 162.5999999999999659, -5.204170427930421283E-15, -238.7999999999999829 ) ) ;
#9037 =( NAMED_UNIT ( * ) PLANE_ANGLE_UNIT ( ) SI_UNIT ( $, .RADIAN. ) );
#9039 = FILL_AREA_STYLE ('',( #35921 ) ) ;
#9038 = DIRECTION ( 'NONE',  ( 0.000000000000000000, 0.000000000000000000, 1.000000000000000000 ) ) ;
#9040 = AXIS2_PLACEMENT_3D ( 'NONE', #39177, #220665, #121596 ) ;
#9041 = DIRECTION ( 'NONE',  ( 0.000000000000000000, 0.000000000000000000, 1.000000000000000000 ) ) ;
#9043 = ORIENTED_EDGE ( 'NONE', *, *, #216009, .F. ) ;
#9042 =( LENGTH_UNIT ( ) NAMED_UNIT ( * ) SI_UNIT ( .MILLI., .METRE. ) );
#9045 = COLOUR_RGB ( '',0.2509803921568627416, 0.2509803921568627416, 0.2509803921568627416 ) ;
#9044 = DIRECTION ( 'NONE',  ( 0.000000000000000000, 0.000000000000000000, 1.000000000000000000 ) ) ;
#9046 = STYLED_ITEM ( 'NONE', ( #155069 ), #315359 ) ;
#9047 = DIRECTION ( 'NONE',  ( 0.000000000000000000, 0.7071067811865533459, 0.7071067811865416886 ) ) ;
#9048 = LINE ( 'NONE', #192243, #130005 ) ;
#9049 = CARTESIAN_POINT ( 'NONE',  ( 797.6000000000000227, 6.000000000000000000, -162.5999999999999659 ) ) ;
#9050 = EDGE_CURVE ( 'NONE', #93789, #228885, #242798, .T. ) ;
#9053 = VERTEX_POINT ( 'NONE', #113660 ) ;
#9052 = COLOUR_RGB ( '',0.2509803921568627416, 0.2509803921568627416, 0.2509803921568627416 ) ;
#9051 = CARTESIAN_POINT ( 'NONE',  ( 162.5999999999999659, 6.000000000000000000, -648.6999999850000904 ) ) ;
#9054 = FILL_AREA_STYLE ('',( #57886 ) ) ;
#9055 = FACE_BOUND ( 'NONE', #232400, .T. ) ;
#9057 = DIRECTION ( 'NONE',  ( 0.000000000000000000, 0.000000000000000000, 1.000000000000000000 ) ) ;
#9056 = LINE ( 'NONE', #165393, #303463 ) ;
#9058 = EDGE_CURVE ( 'NONE', #330694, #199607, #63070, .T. ) ;
#9059 = DIRECTION ( 'NONE',  ( -0.000000000000000000, 1.000000000000000000, -0.000000000000000000 ) ) ;
#9060 = ORIENTED_EDGE ( 'NONE', *, *, #98818, .F. ) ;
#9061 = VERTEX_POINT ( 'NONE', #89995 ) ;
#9062 = ORIENTED_EDGE ( 'NONE', *, *, #18888, .F. ) ;
#9065 = SURFACE_STYLE_FILL_AREA ( #81510 ) ;
#9064 = FILL_AREA_STYLE ('',( #163761 ) ) ;
#9063 = AXIS2_PLACEMENT_3D ( 'NONE', #99269, #195031, #252123 ) ;
#9066 = UNCERTAINTY_MEASURE_WITH_UNIT (LENGTH_MEASURE( 1.000000000000000082E-05 ), #114162, 'distance_accuracy_value', 'NONE');
#9067 = SURFACE_STYLE_FILL_AREA ( #136808 ) ;
#9068 = ORIENTED_EDGE ( 'NONE', *, *, #8930, .F. ) ;
#9069 = SURFACE_STYLE_FILL_AREA ( #264654 ) ;
#9071 = MECHANICAL_DESIGN_GEOMETRIC_PRESENTATION_REPRESENTATION (  '', ( #223852 ), #9304 ) ;
#9070 = SURFACE_SIDE_STYLE ('',( #10717 ) ) ;
#9072 = CARTESIAN_POINT ( 'NONE',  ( 746.7999999999999545, 6.000000000000000000, -744.2472999999999956 ) ) ;
#9073 = DIRECTION ( 'NONE',  ( -0.000000000000000000, 1.000000000000000000, -0.000000000000000000 ) ) ;
#9075 = ADVANCED_FACE ( 'NONE', ( #162337 ), #218776, .F. ) ;
#9074 = COLOUR_RGB ( '',0.2509803921568627416, 0.2509803921568627416, 0.2509803921568627416 ) ;
#9076 = LINE ( 'NONE', #187261, #63796 ) ;
#9077 = EDGE_CURVE ( 'NONE', #123658, #55091, #167297, .T. ) ;
#9078 = FACE_OUTER_BOUND ( 'NONE', #3005, .T. ) ;
#9079 = PRESENTATION_LAYER_ASSIGNMENT (  '', '', ( #245358 ) ) ;
#9080 = PRESENTATION_STYLE_ASSIGNMENT (( #188933 ) ) ;
#9081 = VECTOR ( 'NONE', #321692, 1000.000000000000000 ) ;
#9083 = MECHANICAL_DESIGN_GEOMETRIC_PRESENTATION_REPRESENTATION (  '', ( #78997 ), #293780 ) ;
#9082 = CARTESIAN_POINT ( 'NONE',  ( 645.2000000000000455, 6.000000000000000000, -213.3999999999999773 ) ) ;
#9084 = FILL_AREA_STYLE_COLOUR ( '', #269182 ) ;
#9085 = STYLED_ITEM ( 'NONE', ( #104381 ), #52475 ) ;
#9087 = ORIENTED_EDGE ( 'NONE', *, *, #34770, .F. ) ;
#9086 = EDGE_CURVE ( 'NONE', #241080, #238334, #116973, .T. ) ;
#9088 = CIRCLE ( 'NONE', #175725, 2.552699999999963332 ) ;
#9089 = AXIS2_PLACEMENT_3D ( 'NONE', #184425, #287145, #238092 ) ;
#9090 = ORIENTED_EDGE ( 'NONE', *, *, #318165, .F. ) ;
#9091 = FACE_OUTER_BOUND ( 'NONE', #205015, .T. ) ;
#9092 = SURFACE_SIDE_STYLE ('',( #54592 ) ) ;
#9093 = DIRECTION ( 'NONE',  ( 0.000000000000000000, 0.000000000000000000, 1.000000000000000000 ) ) ;
#9094 = CARTESIAN_POINT ( 'NONE',  ( -1.646446609407159478, 5.249999999999949374, -19.49999999999985079 ) ) ;
#9096 = EDGE_CURVE ( 'NONE', #63442, #163071, #120263, .T. ) ;
#9095 = ORIENTED_EDGE ( 'NONE', *, *, #245313, .T. ) ;
#9097 = DIRECTION ( 'NONE',  ( 0.000000000000000000, 0.000000000000000000, 1.000000000000000000 ) ) ;
#9098 = CARTESIAN_POINT ( 'NONE',  ( 975.3999999999999773, 6.000000000000000000, -746.7999999999999545 ) ) ;
#9099 = FILL_AREA_STYLE_COLOUR ( '', #94051 ) ;
#9100 = ORIENTED_EDGE ( 'NONE', *, *, #163380, .F. ) ;
#9101 = FILL_AREA_STYLE ('',( #160494 ) ) ;
#9102 =( NAMED_UNIT ( * ) SI_UNIT ( $, .STERADIAN. ) SOLID_ANGLE_UNIT ( ) );
#9103 = EDGE_LOOP ( 'NONE', ( #258223, #210647 ) ) ;
#9105 = VERTEX_POINT ( 'NONE', #19251 ) ;
#9104 = DIRECTION ( 'NONE',  ( -0.000000000000000000, 1.000000000000000000, -0.000000000000000000 ) ) ;
#9107 = SURFACE_STYLE_USAGE ( .BOTH. , #291597 ) ;
#9106 =( GEOMETRIC_REPRESENTATION_CONTEXT ( 3 ) GLOBAL_UNCERTAINTY_ASSIGNED_CONTEXT ( ( #282948 ) ) GLOBAL_UNIT_ASSIGNED_CONTEXT ( ( #87987, #272837, #170236 ) ) REPRESENTATION_CONTEXT ( 'NONE', 'WORKASPACE' ) );
#9108 = PRESENTATION_LAYER_ASSIGNMENT (  '', '', ( #116529 ) ) ;
#9109 =( NAMED_UNIT ( * ) PLANE_ANGLE_UNIT ( ) SI_UNIT ( $, .RADIAN. ) );
#9110 = CARTESIAN_POINT ( 'NONE',  ( 238.7999999999999829, 5.052700015000001876, -185.4472999999999843 ) ) ;
#9111 = FILL_AREA_STYLE ('',( #15751 ) ) ;
#9112 = CARTESIAN_POINT ( 'NONE',  ( 1178.600000000000136, -15.29075000000000273, -35.59999999999995168 ) ) ;
#9113 = LINE ( 'NONE', #86508, #69246 ) ;
#9114 = FACE_OUTER_BOUND ( 'NONE', #315557, .T. ) ;
#9116 = CARTESIAN_POINT ( 'NONE',  ( 137.1999999999999886, 5.052700015000001876, -596.9526999999999362 ) ) ;
#9115 = SURFACE_SIDE_STYLE ('',( #318543 ) ) ;
#9117 = FACE_OUTER_BOUND ( 'NONE', #264055, .T. ) ;
#9119 = COLOUR_RGB ( '',0.2509803921568627416, 0.2509803921568627416, 0.2509803921568627416 ) ;
#9118 =( NAMED_UNIT ( * ) SI_UNIT ( $, .STERADIAN. ) SOLID_ANGLE_UNIT ( ) );
#9120 = EDGE_CURVE ( 'NONE', #98072, #49048, #111720, .T. ) ;
#9121 = DIRECTION ( 'NONE',  ( -0.000000000000000000, 1.000000000000000000, -0.000000000000000000 ) ) ;
#9122 = EDGE_LOOP ( 'NONE', ( #16445, #247272, #91692, #129238 ) ) ;
#9123 =( GEOMETRIC_REPRESENTATION_CONTEXT ( 3 ) GLOBAL_UNCERTAINTY_ASSIGNED_CONTEXT ( ( #29538 ) ) GLOBAL_UNIT_ASSIGNED_CONTEXT ( ( #95960, #149651, #282492 ) ) REPRESENTATION_CONTEXT ( 'NONE', 'WORKASPACE' ) );
#9125 =( LENGTH_UNIT ( ) NAMED_UNIT ( * ) SI_UNIT ( .MILLI., .METRE. ) );
#9124 = DIRECTION ( 'NONE',  ( -0.000000000000000000, 1.000000000000000000, -0.000000000000000000 ) ) ;
#9126 = MECHANICAL_DESIGN_GEOMETRIC_PRESENTATION_REPRESENTATION (  '', ( #170167 ), #234716 ) ;
#9127 = ORIENTED_EDGE ( 'NONE', *, *, #148406, .F. ) ;
#9128 = CIRCLE ( 'NONE', #239920, 3.499999985000001868 ) ;
#9129 = SURFACE_STYLE_USAGE ( .BOTH. , #110150 ) ;
#9130 = AXIS2_PLACEMENT_3D ( 'NONE', #126948, #150434, #325476 ) ;
#9131 = DIRECTION ( 'NONE',  ( 0.000000000000000000, 0.7071067811865533459, 0.7071067811865416886 ) ) ;
#9133 = PRESENTATION_LAYER_ASSIGNMENT (  '', '', ( #261657 ) ) ;
#9132 = PRESENTATION_LAYER_ASSIGNMENT (  '', '', ( #299160 ) ) ;
#9134 = FACE_BOUND ( 'NONE', #64011, .T. ) ;
#9135 = AXIS2_PLACEMENT_3D ( 'NONE', #140499, #249581, #68180 ) ;
#9136 =( NAMED_UNIT ( * ) PLANE_ANGLE_UNIT ( ) SI_UNIT ( $, .RADIAN. ) );
#9137 =( NAMED_UNIT ( * ) SI_UNIT ( $, .STERADIAN. ) SOLID_ANGLE_UNIT ( ) );
#9138 = COLOUR_RGB ( '',0.2509803921568627416, 0.2509803921568627416, 0.2509803921568627416 ) ;
#9140 = EDGE_CURVE ( 'NONE', #46157, #289326, #154252, .T. ) ;
#9139 = PRESENTATION_LAYER_ASSIGNMENT (  '', '', ( #154088 ) ) ;
#9141 = PRESENTATION_LAYER_ASSIGNMENT (  '', '', ( #234735 ) ) ;
#9142 = PRESENTATION_LAYER_ASSIGNMENT (  '', '', ( #154090 ) ) ;
#9143 = ORIENTED_EDGE ( 'NONE', *, *, #48014, .T. ) ;
#9144 = CARTESIAN_POINT ( 'NONE',  ( 4019.500000000000000, 0.000000000000000000, -0.4999999999999449329 ) ) ;
#9145 = SURFACE_SIDE_STYLE ('',( #239395 ) ) ;
#9146 = EDGE_LOOP ( 'NONE', ( #47166, #17374, #91792, #164706 ) ) ;
#9148 = ORIENTED_EDGE ( 'NONE', *, *, #183026, .T. ) ;
#9147 = SURFACE_STYLE_FILL_AREA ( #268044 ) ;
#9149 = DIRECTION ( 'NONE',  ( -0.000000000000000000, 1.000000000000000000, -0.000000000000000000 ) ) ;
#9151 =( LENGTH_UNIT ( ) NAMED_UNIT ( * ) SI_UNIT ( .MILLI., .METRE. ) );
#9150 = DIRECTION ( 'NONE',  ( -0.000000000000000000, 1.000000000000000000, -0.000000000000000000 ) ) ;
#9153 = CONICAL_SURFACE ( 'NONE', #51407, 3.499999984999946356, 0.7853981633974400633 ) ;
#9152 = LINE ( 'NONE', #163843, #171638 ) ;
#9154 = CIRCLE ( 'NONE', #105981, 2.552699999999963332 ) ;
#9156 = VERTEX_POINT ( 'NONE', #42870 ) ;
#9155 = STYLED_ITEM ( 'NONE', ( #215199 ), #133253 ) ;
#9157 = PRESENTATION_LAYER_ASSIGNMENT (  '', '', ( #245184 ) ) ;
#9158 = VERTEX_POINT ( 'NONE', #327041 ) ;
#9160 = DIRECTION ( 'NONE',  ( 8.659560562354861368E-17, 0.7071067811865533459, -0.7071067811865416886 ) ) ;
#9159 =( NAMED_UNIT ( * ) PLANE_ANGLE_UNIT ( ) SI_UNIT ( $, .RADIAN. ) );
#9161 = EDGE_LOOP ( 'NONE', ( #140909, #16376 ) ) ;
#9162 = CARTESIAN_POINT ( 'NONE',  ( 35.60000000000000142, 6.000000000000000000, -289.5999999999999659 ) ) ;
#9163 = PRESENTATION_STYLE_ASSIGNMENT (( #39364 ) ) ;
#9165 = CARTESIAN_POINT ( 'NONE',  ( 746.7999999999999545, 6.000000000000000000, -35.60000000000000142 ) ) ;
#9164 = AXIS2_PLACEMENT_3D ( 'NONE', #145985, #327736, #94008 ) ;
#9166 = CARTESIAN_POINT ( 'NONE',  ( 924.6000000000000227, 6.000000000000000000, -137.1999999999999886 ) ) ;
#9167 = EDGE_CURVE ( 'NONE', #235627, #49197, #283503, .T. ) ;
#9168 = CARTESIAN_POINT ( 'NONE',  ( 0.2499999999996393996, -12.50704135518421189, -751.7582655758154715 ) ) ;
#9169 = ORIENTED_EDGE ( 'NONE', *, *, #8255, .F. ) ;
#9170 =( NAMED_UNIT ( * ) PLANE_ANGLE_UNIT ( ) SI_UNIT ( $, .RADIAN. ) );
#9171 = ADVANCED_FACE ( 'NONE', ( #222682 ), #133184, .F. ) ;
#9172 =( LENGTH_UNIT ( ) NAMED_UNIT ( * ) SI_UNIT ( .MILLI., .METRE. ) );
#9173 = CARTESIAN_POINT ( 'NONE',  ( 289.5999999999999659, 5.052700015000001876, -289.5999999999999659 ) ) ;
#9174 = DIRECTION ( 'NONE',  ( 0.000000000000000000, 0.000000000000000000, 1.000000000000000000 ) ) ;
#9175 = EDGE_CURVE ( 'NONE', #108440, #46137, #208251, .T. ) ;
#9176 = ADVANCED_FACE ( 'NONE', ( #123605 ), #226020, .F. ) ;
#9177 = CARTESIAN_POINT ( 'NONE',  ( 1204.000000000000000, 6.000000000000000000, -619.7999999999999545 ) ) ;
#9178 = CONICAL_SURFACE ( 'NONE', #208117, 3.499999984999946356, 0.7853981633974473908 ) ;
#9180 = DIRECTION ( 'NONE',  ( -0.000000000000000000, 1.000000000000000000, -0.000000000000000000 ) ) ;
#9179 = SURFACE_STYLE_USAGE ( .BOTH. , #239428 ) ;
#9181 = CARTESIAN_POINT ( 'NONE',  ( 607.1000000000000227, -0.7092500000000014904, -319.8200000000001069 ) ) ;
#9182 = VECTOR ( 'NONE', #226624, 1000.000000000000000 ) ;
#9183 = SURFACE_STYLE_USAGE ( .BOTH. , #157218 ) ;
#9184 = DIRECTION ( 'NONE',  ( -0.000000000000000000, -1.000000000000000000, -0.000000000000000000 ) ) ;
#9185 = CARTESIAN_POINT ( 'NONE',  ( 213.3999999999999773, -5.204170427930421283E-15, -693.4473000000000411 ) ) ;
#9186 = VERTEX_POINT ( 'NONE', #666 ) ;
#9187 = SURFACE_STYLE_USAGE ( .BOTH. , #37731 ) ;
#9188 = EDGE_CURVE ( 'NONE', #225276, #83913, #227649, .T. ) ;
#9189 = FILL_AREA_STYLE_COLOUR ( '', #47315 ) ;
#9190 = FACE_OUTER_BOUND ( 'NONE', #215047, .T. ) ;
#9191 = ORIENTED_EDGE ( 'NONE', *, *, #264940, .T. ) ;
#9192 = PRESENTATION_LAYER_ASSIGNMENT (  '', '', ( #137801 ) ) ;
#9193 =( NAMED_UNIT ( * ) SI_UNIT ( $, .STERADIAN. ) SOLID_ANGLE_UNIT ( ) );
#9194 = EDGE_CURVE ( 'NONE', #214727, #320762, #281504, .T. ) ;
#9195 = UNCERTAINTY_MEASURE_WITH_UNIT (LENGTH_MEASURE( 1.000000000000000082E-05 ), #28610, 'distance_accuracy_value', 'NONE');
#9196 = PRESENTATION_STYLE_ASSIGNMENT (( #285151 ) ) ;
#9197 = VERTEX_POINT ( 'NONE', #330355 ) ;
#9198 = CIRCLE ( 'NONE', #122152, 1.249657777887547283 ) ;
#9201 = SURFACE_STYLE_FILL_AREA ( #89899 ) ;
#9200 =( NAMED_UNIT ( * ) PLANE_ANGLE_UNIT ( ) SI_UNIT ( $, .RADIAN. ) );
#9199 = VECTOR ( 'NONE', #328389, 1000.000000000000114 ) ;
#9202 = FILL_AREA_STYLE_COLOUR ( '', #259887 ) ;
#9203 =( NAMED_UNIT ( * ) SI_UNIT ( $, .STERADIAN. ) SOLID_ANGLE_UNIT ( ) );
#9204 = ORIENTED_EDGE ( 'NONE', *, *, #96803, .F. ) ;
#9205 = DIRECTION ( 'NONE',  ( -0.000000000000000000, 1.000000000000000000, -0.000000000000000000 ) ) ;
#9206 = UNCERTAINTY_MEASURE_WITH_UNIT (LENGTH_MEASURE( 1.000000000000000082E-05 ), #303651, 'distance_accuracy_value', 'NONE');
#9207 = ORIENTED_EDGE ( 'NONE', *, *, #135941, .T. ) ;
#9208 = CARTESIAN_POINT ( 'NONE',  ( 12.40886452193790035, -15.50000000000018119, 2.199999999999979750 ) ) ;
#9209 = VERTEX_POINT ( 'NONE', #54406 ) ;
#9210 = LINE ( 'NONE', #62984, #71667 ) ;
#9211 = DIRECTION ( 'NONE',  ( -0.000000000000000000, 1.000000000000000000, -0.000000000000000000 ) ) ;
#9212 = DIRECTION ( 'NONE',  ( -0.000000000000000000, 1.000000000000000000, -0.000000000000000000 ) ) ;
#9213 = EDGE_LOOP ( 'NONE', ( #229490, #178420 ) ) ;
#9214 = ORIENTED_EDGE ( 'NONE', *, *, #327652, .F. ) ;
#9215 =( NAMED_UNIT ( * ) SI_UNIT ( $, .STERADIAN. ) SOLID_ANGLE_UNIT ( ) );
#9216 = ORIENTED_EDGE ( 'NONE', *, *, #195407, .T. ) ;
#9217 = VERTEX_POINT ( 'NONE', #104935 ) ;
#9218 = PRESENTATION_LAYER_ASSIGNMENT (  '', '', ( #213176 ) ) ;
#9219 = SURFACE_STYLE_USAGE ( .BOTH. , #143612 ) ;
#9220 = DIRECTION ( 'NONE',  ( 0.000000000000000000, 0.000000000000000000, 1.000000000000000000 ) ) ;
#9221 =( LENGTH_UNIT ( ) NAMED_UNIT ( * ) SI_UNIT ( .MILLI., .METRE. ) );
#9222 = SURFACE_STYLE_FILL_AREA ( #135310 ) ;
#9223 = EDGE_CURVE ( 'NONE', #272861, #289212, #257823, .T. ) ;
#9224 = FILL_AREA_STYLE_COLOUR ( '', #12287 ) ;
#9225 = STYLED_ITEM ( 'NONE', ( #297664 ), #307429 ) ;
#9226 = AXIS2_PLACEMENT_3D ( 'NONE', #45241, #63813, #95678 ) ;
#9227 = DIRECTION ( 'NONE',  ( -1.000000000000000000, 2.465190328815661892E-32, -1.268931492907770256E-47 ) ) ;
#9228 = COLOUR_RGB ( '',0.2509803921568627416, 0.2509803921568627416, 0.2509803921568627416 ) ;
#9229 = DIRECTION ( 'NONE',  ( -0.000000000000000000, 1.000000000000000000, -0.000000000000000000 ) ) ;
#9230 = CARTESIAN_POINT ( 'NONE',  ( 1194.700000000000045, -3.850000000000020073, -15.20000000000010232 ) ) ;
#9231 = EDGE_CURVE ( 'NONE', #193434, #112225, #219030, .T. ) ;
#9233 = COLOUR_RGB ( '',0.2509803921568627416, 0.2509803921568627416, 0.2509803921568627416 ) ;
#9232 = FILL_AREA_STYLE ('',( #132108 ) ) ;
#9234 = AXIS2_PLACEMENT_3D ( 'NONE', #272422, #42101, #97541 ) ;
#9235 = FACE_BOUND ( 'NONE', #35412, .T. ) ;
#9236 = LINE ( 'NONE', #315346, #195879 ) ;
#9237 = ORIENTED_EDGE ( 'NONE', *, *, #77952, .T. ) ;
#9238 = EDGE_LOOP ( 'NONE', ( #41287, #251433, #177363, #6430 ) ) ;
#9239 = AXIS2_PLACEMENT_3D ( 'NONE', #157002, #242073, #81413 ) ;
#9241 = EDGE_CURVE ( 'NONE', #72786, #127151, #186878, .T. ) ;
#9240 = ORIENTED_EDGE ( 'NONE', *, *, #147294, .F. ) ;
#9242 = PRESENTATION_STYLE_ASSIGNMENT (( #214323 ) ) ;
#9244 = ORIENTED_EDGE ( 'NONE', *, *, #324878, .T. ) ;
#9243 = AXIS2_PLACEMENT_3D ( 'NONE', #63057, #23797, #22174 ) ;
#9245 = VERTEX_POINT ( 'NONE', #27575 ) ;
#9246 = VECTOR ( 'NONE', #56981, 1000.000000000000000 ) ;
#9247 = EDGE_CURVE ( 'NONE', #193336, #262162, #229856, .T. ) ;
#9249 = SURFACE_SIDE_STYLE ('',( #315363 ) ) ;
#9248 = PRESENTATION_LAYER_ASSIGNMENT (  '', '', ( #25346 ) ) ;
#9250 = PRESENTATION_LAYER_ASSIGNMENT (  '', '', ( #3744 ) ) ;
#9251 = ORIENTED_EDGE ( 'NONE', *, *, #285959, .F. ) ;
#9252 = PRESENTATION_STYLE_ASSIGNMENT (( #291750 ) ) ;
#9253 = CARTESIAN_POINT ( 'NONE',  ( 1000.799999999999955, -5.204170427930421283E-15, -61.00000000000000000 ) ) ;
#9255 = ORIENTED_EDGE ( 'NONE', *, *, #311345, .F. ) ;
#9254 = CARTESIAN_POINT ( 'NONE',  ( 569.0000000000000000, 5.052700015000001876, -645.2000000000000455 ) ) ;
#9256 = CIRCLE ( 'NONE', #52205, 2.552699999999963332 ) ;
#9257 = STYLED_ITEM ( 'NONE', ( #261189 ), #96820 ) ;
#9258 = COLOUR_RGB ( '',0.2509803921568627416, 0.2509803921568627416, 0.2509803921568627416 ) ;
#9259 = ORIENTED_EDGE ( 'NONE', *, *, #316398, .T. ) ;
#9260 = CARTESIAN_POINT ( 'NONE',  ( 950.0000000000000000, 6.000000000000000000, -645.2000000000000455 ) ) ;
#9261 = VECTOR ( 'NONE', #180973, 1000.000000000000000 ) ;
#9262 = UNCERTAINTY_MEASURE_WITH_UNIT (LENGTH_MEASURE( 1.000000000000000082E-05 ), #181219, 'distance_accuracy_value', 'NONE');
#9264 = FILL_AREA_STYLE_COLOUR ( '', #121309 ) ;
#9263 = CARTESIAN_POINT ( 'NONE',  ( 86.39999999999999147, 5.052700015000001876, -444.5526999999999589 ) ) ;
#9265 = EDGE_CURVE ( 'NONE', #156690, #50218, #305168, .T. ) ;
#9266 = VERTEX_POINT ( 'NONE', #234247 ) ;
#9268 = FILL_AREA_STYLE ('',( #10901 ) ) ;
#9267 =( GEOMETRIC_REPRESENTATION_CONTEXT ( 3 ) GLOBAL_UNCERTAINTY_ASSIGNED_CONTEXT ( ( #322562 ) ) GLOBAL_UNIT_ASSIGNED_CONTEXT ( ( #320341, #94903, #173850 ) ) REPRESENTATION_CONTEXT ( 'NONE', 'WORKASPACE' ) );
#9269 = VERTEX_POINT ( 'NONE', #178943 ) ;
#9270 = EDGE_CURVE ( 'NONE', #200060, #180146, #74737, .T. ) ;
#9271 = CYLINDRICAL_SURFACE ( 'NONE', #228460, 2.552700000000074354 ) ;
#9272 = DIRECTION ( 'NONE',  ( -0.000000000000000000, 1.000000000000000000, -0.000000000000000000 ) ) ;
#9273 = DIRECTION ( 'NONE',  ( -0.000000000000000000, 1.000000000000000000, -0.000000000000000000 ) ) ;
#9274 = CIRCLE ( 'NONE', #261550, 2.552699999999963332 ) ;
#9276 = CARTESIAN_POINT ( 'NONE',  ( 35.60000000000000142, 5.052700015000001876, -289.5999999999999659 ) ) ;
#9275 = AXIS2_PLACEMENT_3D ( 'NONE', #309733, #238850, #311412 ) ;
#9277 =( NAMED_UNIT ( * ) SI_UNIT ( $, .STERADIAN. ) SOLID_ANGLE_UNIT ( ) );
#9278 = SURFACE_STYLE_USAGE ( .BOTH. , #162306 ) ;
#9279 = CARTESIAN_POINT ( 'NONE',  ( 61.00000000000000000, 6.000000000000000000, -723.9526999999999362 ) ) ;
#9280 =( GEOMETRIC_REPRESENTATION_CONTEXT ( 3 ) GLOBAL_UNCERTAINTY_ASSIGNED_CONTEXT ( ( #168925 ) ) GLOBAL_UNIT_ASSIGNED_CONTEXT ( ( #125376, #285019, #175786 ) ) REPRESENTATION_CONTEXT ( 'NONE', 'WORKASPACE' ) );
#9283 =( NAMED_UNIT ( * ) PLANE_ANGLE_UNIT ( ) SI_UNIT ( $, .RADIAN. ) );
#9282 = PRESENTATION_STYLE_ASSIGNMENT (( #182582 ) ) ;
#9281 = VECTOR ( 'NONE', #156320, 1000.000000000000000 ) ;
#9284 = AXIS2_PLACEMENT_3D ( 'NONE', #302856, #174948, #277573 ) ;
#9285 = ORIENTED_EDGE ( 'NONE', *, *, #260008, .F. ) ;
#9287 = DIRECTION ( 'NONE',  ( -0.000000000000000000, -1.000000000000000000, -0.000000000000000000 ) ) ;
#9286 = FACE_OUTER_BOUND ( 'NONE', #207413, .T. ) ;
#9288 = FACE_OUTER_BOUND ( 'NONE', #78893, .T. ) ;
#9289 =( LENGTH_UNIT ( ) NAMED_UNIT ( * ) SI_UNIT ( .MILLI., .METRE. ) );
#9290 = ORIENTED_EDGE ( 'NONE', *, *, #212249, .T. ) ;
#9291 = EDGE_LOOP ( 'NONE', ( #295519, #228616, #121987, #123906 ) ) ;
#9292 = ORIENTED_EDGE ( 'NONE', *, *, #159962, .T. ) ;
#9293 = FILL_AREA_STYLE ('',( #36177 ) ) ;
#9294 = ORIENTED_EDGE ( 'NONE', *, *, #95897, .F. ) ;
#9295 = EDGE_LOOP ( 'NONE', ( #290106, #12668 ) ) ;
#9296 = CARTESIAN_POINT ( 'NONE',  ( 645.2000000000000455, 6.000000000000000000, -137.1999999999999886 ) ) ;
#9297 = ORIENTED_EDGE ( 'NONE', *, *, #242675, .F. ) ;
#9298 = FACE_OUTER_BOUND ( 'NONE', #284333, .T. ) ;
#9299 = EDGE_LOOP ( 'NONE', ( #53204, #174890, #50594, #144989 ) ) ;
#9300 = CIRCLE ( 'NONE', #95270, 3.499999984999946356 ) ;
#9301 = CARTESIAN_POINT ( 'NONE',  ( 1216.449999999999818, -9.749999999999925393, -737.4999999999997726 ) ) ;
#9302 = LINE ( 'NONE', #214388, #287364 ) ;
#9303 =( NAMED_UNIT ( * ) SI_UNIT ( $, .STERADIAN. ) SOLID_ANGLE_UNIT ( ) );
#9304 =( GEOMETRIC_REPRESENTATION_CONTEXT ( 3 ) GLOBAL_UNCERTAINTY_ASSIGNED_CONTEXT ( ( #14609 ) ) GLOBAL_UNIT_ASSIGNED_CONTEXT ( ( #103638, #130533, #202810 ) ) REPRESENTATION_CONTEXT ( 'NONE', 'WORKASPACE' ) );
#9305 =( GEOMETRIC_REPRESENTATION_CONTEXT ( 3 ) GLOBAL_UNCERTAINTY_ASSIGNED_CONTEXT ( ( #241062 ) ) GLOBAL_UNIT_ASSIGNED_CONTEXT ( ( #79936, #135248, #187350 ) ) REPRESENTATION_CONTEXT ( 'NONE', 'WORKASPACE' ) );
#9306 = CARTESIAN_POINT ( 'NONE',  ( 594.3999999999999773, -5.204170427930421283E-15, -518.2000000000000455 ) ) ;
#9307 = UNCERTAINTY_MEASURE_WITH_UNIT (LENGTH_MEASURE( 1.000000000000000082E-05 ), #32206, 'distance_accuracy_value', 'NONE');
#9308 = CARTESIAN_POINT ( 'NONE',  ( 137.1999999999999886, 6.000000000000000000, -492.7999999999999545 ) ) ;
#9309 = UNCERTAINTY_MEASURE_WITH_UNIT (LENGTH_MEASURE( 1.000000000000000082E-05 ), #146342, 'distance_accuracy_value', 'NONE');
#9310 = MECHANICAL_DESIGN_GEOMETRIC_PRESENTATION_REPRESENTATION (  '', ( #267162 ), #52263 ) ;
#9311 = CONICAL_SURFACE ( 'NONE', #315436, 3.499999984999946356, 0.7853981633974400633 ) ;
#9312 = COLOUR_RGB ( '',0.2509803921568627416, 0.2509803921568627416, 0.2509803921568627416 ) ;
#9313 = STYLED_ITEM ( 'NONE', ( #327492 ), #294322 ) ;
#9314 = CARTESIAN_POINT ( 'NONE',  ( 2.049999999999912781, -0.3546250000000000235, -754.9500000000002728 ) ) ;
#9315 =( GEOMETRIC_REPRESENTATION_CONTEXT ( 3 ) GLOBAL_UNCERTAINTY_ASSIGNED_CONTEXT ( ( #148843 ) ) GLOBAL_UNIT_ASSIGNED_CONTEXT ( ( #242453, #141712, #91335 ) ) REPRESENTATION_CONTEXT ( 'NONE', 'WORKASPACE' ) );
#9317 = EDGE_CURVE ( 'NONE', #72162, #50219, #181440, .T. ) ;
#9316 = COLOUR_RGB ( '',0.2509803921568627416, 0.2509803921568627416, 0.2509803921568627416 ) ;
#9318 = ORIENTED_EDGE ( 'NONE', *, *, #66886, .T. ) ;
#9320 = ORIENTED_EDGE ( 'NONE', *, *, #59175, .T. ) ;
#9319 =( NAMED_UNIT ( * ) SI_UNIT ( $, .STERADIAN. ) SOLID_ANGLE_UNIT ( ) );
#9321 = DIRECTION ( 'NONE',  ( 0.000000000000000000, 0.7071067811865533459, 0.7071067811865416886 ) ) ;
#9322 =( GEOMETRIC_REPRESENTATION_CONTEXT ( 3 ) GLOBAL_UNCERTAINTY_ASSIGNED_CONTEXT ( ( #256603 ) ) GLOBAL_UNIT_ASSIGNED_CONTEXT ( ( #193290, #269017, #58958 ) ) REPRESENTATION_CONTEXT ( 'NONE', 'WORKASPACE' ) );
#9324 = EDGE_CURVE ( 'NONE', #217961, #285013, #106609, .T. ) ;
#9323 = AXIS2_PLACEMENT_3D ( 'NONE', #214181, #54607, #182412 ) ;
#9325 = DIRECTION ( 'NONE',  ( -0.000000000000000000, 1.000000000000000000, -0.000000000000000000 ) ) ;
#9326 = EDGE_CURVE ( 'NONE', #258733, #144377, #101639, .T. ) ;
#9327 = FILL_AREA_STYLE ('',( #137059 ) ) ;
#9328 =( NAMED_UNIT ( * ) SI_UNIT ( $, .STERADIAN. ) SOLID_ANGLE_UNIT ( ) );
#9329 = DIRECTION ( 'NONE',  ( 0.000000000000000000, 0.000000000000000000, 1.000000000000000000 ) ) ;
#9330 = EDGE_CURVE ( 'NONE', #211166, #99470, #272895, .T. ) ;
#9332 = SURFACE_STYLE_USAGE ( .BOTH. , #234694 ) ;
#9331 = PLANE ( 'NONE',  #308065 ) ;
#9333 = DIRECTION ( 'NONE',  ( 0.000000000000000000, 0.7071067811865430208, 0.7071067811865521247 ) ) ;
#9334 = SURFACE_STYLE_USAGE ( .BOTH. , #295166 ) ;
#9335 = PRESENTATION_LAYER_ASSIGNMENT (  '', '', ( #159623 ) ) ;
#9337 = EDGE_CURVE ( 'NONE', #248130, #218217, #49486, .T. ) ;
#9336 = DIRECTION ( 'NONE',  ( -0.5061515539592512658, 0.7070798567270156765, -0.4938103691049209876 ) ) ;
#9338 = CARTESIAN_POINT ( 'NONE',  ( 289.5999999999999659, 6.000000000000000000, -82.90000001499998916 ) ) ;
#9339 = VERTEX_POINT ( 'NONE', #266167 ) ;
#9341 = EDGE_CURVE ( 'NONE', #276909, #50381, #183830, .T. ) ;
#9340 = STYLED_ITEM ( 'NONE', ( #246917 ), #127661 ) ;
#9342 = FILL_AREA_STYLE ('',( #207812 ) ) ;
#9343 = FILL_AREA_STYLE_COLOUR ( '', #138845 ) ;
#9344 =( NAMED_UNIT ( * ) PLANE_ANGLE_UNIT ( ) SI_UNIT ( $, .RADIAN. ) );
#9347 = ADVANCED_FACE ( 'NONE', ( #267824 ), #109924, .F. ) ;
#9346 = ORIENTED_EDGE ( 'NONE', *, *, #108909, .F. ) ;
#9345 = AXIS2_PLACEMENT_3D ( 'NONE', #139947, #297996, #67621 ) ;
#9348 =( NAMED_UNIT ( * ) PLANE_ANGLE_UNIT ( ) SI_UNIT ( $, .RADIAN. ) );
#9349 = EDGE_CURVE ( 'NONE', #180893, #154765, #267390, .T. ) ;
#9350 = EDGE_LOOP ( 'NONE', ( #26907, #91143, #96254, #180818 ) ) ;
#9352 = ORIENTED_EDGE ( 'NONE', *, *, #274045, .T. ) ;
#9351 = CIRCLE ( 'NONE', #52298, 3.499999984999946356 ) ;
#9353 =( LENGTH_UNIT ( ) NAMED_UNIT ( * ) SI_UNIT ( .MILLI., .METRE. ) );
#9354 = EDGE_CURVE ( 'NONE', #260594, #311607, #122506, .T. ) ;
#9356 = ORIENTED_EDGE ( 'NONE', *, *, #69973, .F. ) ;
#9355 = SURFACE_SIDE_STYLE ('',( #31304 ) ) ;
#9357 = PRESENTATION_LAYER_ASSIGNMENT (  '', '', ( #116787 ) ) ;
#9358 = LINE ( 'NONE', #112059, #231955 ) ;
#9359 = ORIENTED_EDGE ( 'NONE', *, *, #260624, .T. ) ;
#9361 = EDGE_CURVE ( 'NONE', #212303, #2442, #192181, .T. ) ;
#9360 = CARTESIAN_POINT ( 'NONE',  ( 35.60000000000000142, 6.000000000000000000, -35.60000000000000142 ) ) ;
#9362 = EDGE_CURVE ( 'NONE', #77525, #99114, #47302, .T. ) ;
#9363 = EDGE_LOOP ( 'NONE', ( #49611, #97353 ) ) ;
#9364 =( NAMED_UNIT ( * ) SI_UNIT ( $, .STERADIAN. ) SOLID_ANGLE_UNIT ( ) );
#9365 = EDGE_CURVE ( 'NONE', #178428, #200305, #135014, .T. ) ;
#9366 = CARTESIAN_POINT ( 'NONE',  ( 10.19999999999999929, -5.204170427930421283E-15, -416.5999999999999659 ) ) ;
#9368 = EDGE_LOOP ( 'NONE', ( #76319, #216691, #160090, #257790 ) ) ;
#9367 = FILL_AREA_STYLE ('',( #231403 ) ) ;
#9369 = LINE ( 'NONE', #190868, #80506 ) ;
#9370 = CIRCLE ( 'NONE', #52310, 2.552699999999963332 ) ;
#9372 = ADVANCED_FACE ( 'NONE', ( #289806 ), #34148, .F. ) ;
#9371 = CIRCLE ( 'NONE', #116795, 3.499999985000057379 ) ;
#9373 = ORIENTED_EDGE ( 'NONE', *, *, #209868, .F. ) ;
#9374 =( LENGTH_UNIT ( ) NAMED_UNIT ( * ) SI_UNIT ( .MILLI., .METRE. ) );
#9375 = UNCERTAINTY_MEASURE_WITH_UNIT (LENGTH_MEASURE( 1.000000000000000082E-05 ), #50410, 'distance_accuracy_value', 'NONE');
#9376 = STYLED_ITEM ( 'NONE', ( #282390 ), #134131 ) ;
#9377 = ORIENTED_EDGE ( 'NONE', *, *, #15125, .T. ) ;
#9378 = FILL_AREA_STYLE_COLOUR ( '', #78081 ) ;
#9379 = VECTOR ( 'NONE', #255611, 1000.000000000000000 ) ;
#9380 = LINE ( 'NONE', #112077, #255142 ) ;
#9382 = ADVANCED_FACE ( 'NONE', ( #249086 ), #220600, .F. ) ;
#9381 = UNCERTAINTY_MEASURE_WITH_UNIT (LENGTH_MEASURE( 1.000000000000000082E-05 ), #932, 'distance_accuracy_value', 'NONE');
#9383 = LINE ( 'NONE', #66483, #221517 ) ;
#9384 = SURFACE_STYLE_FILL_AREA ( #189242 ) ;
#9385 = LINE ( 'NONE', #313856, #71150 ) ;
#9386 = SURFACE_STYLE_FILL_AREA ( #171948 ) ;
#9387 = DIRECTION ( 'NONE',  ( 1.690833717219717204E-16, -2.097156322803115379E-16, 1.000000000000000000 ) ) ;
#9388 = PRESENTATION_LAYER_ASSIGNMENT (  '', '', ( #294101 ) ) ;
#9389 = PRESENTATION_STYLE_ASSIGNMENT (( #112085 ) ) ;
#9391 = ORIENTED_EDGE ( 'NONE', *, *, #290284, .F. ) ;
#9390 =( LENGTH_UNIT ( ) NAMED_UNIT ( * ) SI_UNIT ( .MILLI., .METRE. ) );
#9392 = PRESENTATION_STYLE_ASSIGNMENT (( #194174 ) ) ;
#9393 = CONICAL_SURFACE ( 'NONE', #331577, 3.499999984999946356, 0.7853981633974400633 ) ;
#9394 = LINE ( 'NONE', #293522, #83375 ) ;
#9395 = CIRCLE ( 'NONE', #310229, 0.1171008592257827274 ) ;
#9396 = DIRECTION ( 'NONE',  ( 0.000000000000000000, 0.000000000000000000, 1.000000000000000000 ) ) ;
#9397 = CARTESIAN_POINT ( 'NONE',  ( 848.3999999999999773, 6.000000000000000000, -445.4999999849998744 ) ) ;
#9398 =( NAMED_UNIT ( * ) PLANE_ANGLE_UNIT ( ) SI_UNIT ( $, .RADIAN. ) );
#9399 = PRESENTATION_LAYER_ASSIGNMENT (  '', '', ( #170456 ) ) ;
#9400 = CARTESIAN_POINT ( 'NONE',  ( 518.2000000000000455, -5.204170427930421283E-15, -591.8473000000000184 ) ) ;
#9402 = AXIS2_PLACEMENT_3D ( 'NONE', #29065, #76197, #3780 ) ;
#9401 = LINE ( 'NONE', #287036, #105725 ) ;
#9404 = EDGE_LOOP ( 'NONE', ( #196083, #148124 ) ) ;
#9403 = FACE_OUTER_BOUND ( 'NONE', #4796, .T. ) ;
#9405 = CARTESIAN_POINT ( 'NONE',  ( 19.19999999999999574, -15.62709903171857739, -2.946583579644945772 ) ) ;
#9406 = EDGE_LOOP ( 'NONE', ( #287889, #163149, #160063, #75575 ) ) ;
#9407 = CARTESIAN_POINT ( 'NONE',  ( 1077.000000000000000, 5.052700015000001876, -492.7999999999999545 ) ) ;
#9408 = CARTESIAN_POINT ( 'NONE',  ( 721.3999999999999773, -5.204170427930421283E-15, -137.1999999999999886 ) ) ;
#9409 = CARTESIAN_POINT ( 'NONE',  ( 416.5999999999999659, 5.052700015000001876, -391.1999999999999886 ) ) ;
#9410 = PRESENTATION_STYLE_ASSIGNMENT (( #58252 ) ) ;
#9412 = ORIENTED_EDGE ( 'NONE', *, *, #320301, .F. ) ;
#9411 = SURFACE_SIDE_STYLE ('',( #264984 ) ) ;
#9414 = VERTEX_POINT ( 'NONE', #45815 ) ;
#9413 = FACE_OUTER_BOUND ( 'NONE', #318285, .T. ) ;
#9415 = VERTEX_POINT ( 'NONE', #148256 ) ;
#9416 = ORIENTED_EDGE ( 'NONE', *, *, #314631, .T. ) ;
#9417 =( NAMED_UNIT ( * ) SI_UNIT ( $, .STERADIAN. ) SOLID_ANGLE_UNIT ( ) );
#9419 = ORIENTED_EDGE ( 'NONE', *, *, #28318, .F. ) ;
#9418 = LINE ( 'NONE', #59905, #200051 ) ;
#9420 = DIRECTION ( 'NONE',  ( 0.000000000000000000, 0.000000000000000000, 1.000000000000000000 ) ) ;
#9422 = EDGE_CURVE ( 'NONE', #51238, #3858, #42241, .T. ) ;
#9421 = CIRCLE ( 'NONE', #154367, 2.552699999999990865 ) ;
#9423 =( GEOMETRIC_REPRESENTATION_CONTEXT ( 3 ) GLOBAL_UNCERTAINTY_ASSIGNED_CONTEXT ( ( #121451 ) ) GLOBAL_UNIT_ASSIGNED_CONTEXT ( ( #61525, #41262, #320486 ) ) REPRESENTATION_CONTEXT ( 'NONE', 'WORKASPACE' ) );
#9424 = DIRECTION ( 'NONE',  ( -0.000000000000000000, 1.000000000000000000, -0.000000000000000000 ) ) ;
#9425 = VERTEX_POINT ( 'NONE', #301420 ) ;
#9426 = ORIENTED_EDGE ( 'NONE', *, *, #61746, .T. ) ;
#9427 = ORIENTED_EDGE ( 'NONE', *, *, #226579, .T. ) ;
#9428 = DIRECTION ( 'NONE',  ( -0.000000000000000000, 1.000000000000000000, -0.000000000000000000 ) ) ;
#9429 = AXIS2_PLACEMENT_3D ( 'NONE', #146024, #72136, #275583 ) ;
#9430 = FILL_AREA_STYLE ('',( #86820 ) ) ;
#9431 = SURFACE_SIDE_STYLE ('',( #265008 ) ) ;
#9433 = CARTESIAN_POINT ( 'NONE',  ( 1214.200000000000045, -15.74999999999993072, -737.4999999999997726 ) ) ;
#9432 = CIRCLE ( 'NONE', #293896, 2.552699999999963332 ) ;
#9434 = STYLED_ITEM ( 'NONE', ( #290778 ), #91651 ) ;
#9435 = UNCERTAINTY_MEASURE_WITH_UNIT (LENGTH_MEASURE( 1.000000000000000082E-05 ), #9845, 'distance_accuracy_value', 'NONE');
#9436 = CARTESIAN_POINT ( 'NONE',  ( 1077.000000000000000, 5.052700015000001876, -495.3527000000000271 ) ) ;
#9438 = ADVANCED_FACE ( 'NONE', ( #250751 ), #92946, .F. ) ;
#9437 = MECHANICAL_DESIGN_GEOMETRIC_PRESENTATION_REPRESENTATION (  '', ( #100723 ), #197275 ) ;
#9439 = STYLED_ITEM ( 'NONE', ( #253748 ), #308535 ) ;
#9441 = CYLINDRICAL_SURFACE ( 'NONE', #112821, 2.552700000000074354 ) ;
#9440 = FILL_AREA_STYLE_COLOUR ( '', #73578 ) ;
#9442 = EDGE_CURVE ( 'NONE', #78366, #27916, #269486, .T. ) ;
#9443 = FACE_OUTER_BOUND ( 'NONE', #92062, .T. ) ;
#9444 = ORIENTED_EDGE ( 'NONE', *, *, #29498, .T. ) ;
#9445 = CARTESIAN_POINT ( 'NONE',  ( 35.59999999999998721, -19.00000000000000355, -137.1999999999999886 ) ) ;
#9446 = DIRECTION ( 'NONE',  ( 0.000000000000000000, -1.000000000000000000, 0.000000000000000000 ) ) ;
#9447 = CARTESIAN_POINT ( 'NONE',  ( 162.5999999999999659, 6.000000000000000000, -213.3999999999999773 ) ) ;
#9448 = CARTESIAN_POINT ( 'NONE',  ( 19.19999999999999574, -18.25000000000031974, -6.635653775816541255 ) ) ;
#9449 = EDGE_CURVE ( 'NONE', #39044, #268507, #101325, .T. ) ;
#9450 = AXIS2_PLACEMENT_3D ( 'NONE', #86289, #316710, #34136 ) ;
#9452 = DIRECTION ( 'NONE',  ( 0.000000000000000000, -1.000000000000000000, 0.000000000000000000 ) ) ;
#9451 = DIRECTION ( 'NONE',  ( -0.000000000000000000, 1.000000000000000000, -0.000000000000000000 ) ) ;
#9453 = DIRECTION ( 'NONE',  ( -0.000000000000000000, 1.000000000000000000, -0.000000000000000000 ) ) ;
#9454 = CARTESIAN_POINT ( 'NONE',  ( 213.3999999999999773, -5.204170427930421283E-15, -210.8472999999999900 ) ) ;
#9455 = EDGE_CURVE ( 'NONE', #110385, #301714, #15555, .T. ) ;
#9456 = DIRECTION ( 'NONE',  ( -0.000000000000000000, 1.000000000000000000, -0.000000000000000000 ) ) ;
#9458 = ORIENTED_EDGE ( 'NONE', *, *, #29706, .T. ) ;
#9457 = LINE ( 'NONE', #58304, #315162 ) ;
#9459 = ORIENTED_EDGE ( 'NONE', *, *, #316310, .T. ) ;
#9460 = VERTEX_POINT ( 'NONE', #67692 ) ;
#9462 = PRESENTATION_STYLE_ASSIGNMENT (( #216171 ) ) ;
#9461 = DIRECTION ( 'NONE',  ( 0.000000000000000000, 0.000000000000000000, 1.000000000000000000 ) ) ;
#9464 =( LENGTH_UNIT ( ) NAMED_UNIT ( * ) SI_UNIT ( .MILLI., .METRE. ) );
#9463 = DIRECTION ( 'NONE',  ( -0.000000000000000000, -0.000000000000000000, 1.000000000000000000 ) ) ;
#9465 = ORIENTED_EDGE ( 'NONE', *, *, #258748, .T. ) ;
#9466 = EDGE_LOOP ( 'NONE', ( #179402, #256176 ) ) ;
#9467 = LINE ( 'NONE', #214551, #7059 ) ;
#9468 = ORIENTED_EDGE ( 'NONE', *, *, #82110, .T. ) ;
#9469 = DIRECTION ( 'NONE',  ( -0.000000000000000000, 1.000000000000000000, -0.000000000000000000 ) ) ;
#9470 = PRESENTATION_LAYER_ASSIGNMENT (  '', '', ( #208179 ) ) ;
#9471 = PRESENTATION_LAYER_ASSIGNMENT (  '', '', ( #320910 ) ) ;
#9472 = ADVANCED_FACE ( 'NONE', ( #119897 ), #20645, .F. ) ;
#9473 = ORIENTED_EDGE ( 'NONE', *, *, #74312, .T. ) ;
#9474 = LINE ( 'NONE', #135564, #66345 ) ;
#9476 = FILL_AREA_STYLE ('',( #291986 ) ) ;
#9475 = LINE ( 'NONE', #112184, #86099 ) ;
#9477 =( NAMED_UNIT ( * ) PLANE_ANGLE_UNIT ( ) SI_UNIT ( $, .RADIAN. ) );
#9478 = CIRCLE ( 'NONE', #197315, 2.552700000000074354 ) ;
#9479 = FILL_AREA_STYLE ('',( #239734 ) ) ;
#9481 = ADVANCED_FACE ( 'NONE', ( #104507 ), #206956, .F. ) ;
#9480 = PRESENTATION_LAYER_ASSIGNMENT (  '', '', ( #315615 ) ) ;
#9482 = UNCERTAINTY_MEASURE_WITH_UNIT (LENGTH_MEASURE( 1.000000000000000082E-05 ), #112635, 'distance_accuracy_value', 'NONE');
#9483 = ORIENTED_EDGE ( 'NONE', *, *, #7507, .F. ) ;
#9484 = COLOUR_RGB ( '',0.2509803921568627416, 0.2509803921568627416, 0.2509803921568627416 ) ;
#9485 = CARTESIAN_POINT ( 'NONE',  ( 61.00000000000000000, -5.204170427930421283E-15, -58.44730000000000558 ) ) ;
#9486 = LINE ( 'NONE', #12802, #181971 ) ;
#9487 = VECTOR ( 'NONE', #51557, 1000.000000000000000 ) ;
#9488 =( NAMED_UNIT ( * ) SI_UNIT ( $, .STERADIAN. ) SOLID_ANGLE_UNIT ( ) );
#9489 = COLOUR_RGB ( '',0.2509803921568627416, 0.2509803921568627416, 0.2509803921568627416 ) ;
#9490 = ORIENTED_EDGE ( 'NONE', *, *, #237928, .F. ) ;
#9491 = FILL_AREA_STYLE_COLOUR ( '', #332421 ) ;
#9492 = VERTEX_POINT ( 'NONE', #27172 ) ;
#9493 = SURFACE_SIDE_STYLE ('',( #83621 ) ) ;
#9494 = CARTESIAN_POINT ( 'NONE',  ( 899.2000000000000455, 6.000000000000000000, -114.3526999999999560 ) ) ;
#9495 = DIRECTION ( 'NONE',  ( 0.000000000000000000, 0.000000000000000000, 1.000000000000000000 ) ) ;
#9496 = AXIS2_PLACEMENT_3D ( 'NONE', #38638, #268981, #218448 ) ;
#9497 =( NAMED_UNIT ( * ) PLANE_ANGLE_UNIT ( ) SI_UNIT ( $, .RADIAN. ) );
#9498 = PRESENTATION_STYLE_ASSIGNMENT (( #192674 ) ) ;
#9499 = UNCERTAINTY_MEASURE_WITH_UNIT (LENGTH_MEASURE( 1.000000000000000082E-05 ), #261847, 'distance_accuracy_value', 'NONE');
#9500 = CARTESIAN_POINT ( 'NONE',  ( 619.7999999999999545, -5.204170427930421283E-15, -162.5999999999999659 ) ) ;
#9501 = CARTESIAN_POINT ( 'NONE',  ( 569.0000000000000000, 6.000000000000000000, -394.6999999849999199 ) ) ;
#9502 = COLOUR_RGB ( '',0.2509803921568627416, 0.2509803921568627416, 0.2509803921568627416 ) ;
#9504 = CARTESIAN_POINT ( 'NONE',  ( 1026.200000000000045, 6.000000000000000000, -365.7999999999999545 ) ) ;
#9503 = PRESENTATION_STYLE_ASSIGNMENT (( #292023 ) ) ;
#9505 = LINE ( 'NONE', #266769, #150380 ) ;
#9506 = DIRECTION ( 'NONE',  ( 0.000000000000000000, 0.000000000000000000, 1.000000000000000000 ) ) ;
#9507 = CARTESIAN_POINT ( 'NONE',  ( 746.7999999999999545, 6.000000000000000000, -293.0999999849998972 ) ) ;
#9508 = CIRCLE ( 'NONE', #36641, 3.499999985000001868 ) ;
#9509 = ORIENTED_EDGE ( 'NONE', *, *, #315509, .T. ) ;
#9510 = FILL_AREA_STYLE_COLOUR ( '', #260821 ) ;
#9511 = DIRECTION ( 'NONE',  ( -0.000000000000000000, 1.000000000000000000, -0.000000000000000000 ) ) ;
#9512 = SURFACE_SIDE_STYLE ('',( #318958 ) ) ;
#9513 = PRESENTATION_LAYER_ASSIGNMENT (  '', '', ( #95482 ) ) ;
#9514 = STYLED_ITEM ( 'NONE', ( #227652 ), #47110 ) ;
#9516 = ORIENTED_EDGE ( 'NONE', *, *, #247872, .T. ) ;
#9515 = MECHANICAL_DESIGN_GEOMETRIC_PRESENTATION_REPRESENTATION (  '', ( #186628 ), #165064 ) ;
#9517 = COLOUR_RGB ( '',0.2509803921568627416, 0.2509803921568627416, 0.2509803921568627416 ) ;
#9518 =( LENGTH_UNIT ( ) NAMED_UNIT ( * ) SI_UNIT ( .MILLI., .METRE. ) );
#9519 = ORIENTED_EDGE ( 'NONE', *, *, #230383, .F. ) ;
#9520 = FACE_BOUND ( 'NONE', #133909, .T. ) ;
#9522 =( GEOMETRIC_REPRESENTATION_CONTEXT ( 3 ) GLOBAL_UNCERTAINTY_ASSIGNED_CONTEXT ( ( #274652 ) ) GLOBAL_UNIT_ASSIGNED_CONTEXT ( ( #201019, #195984, #122188 ) ) REPRESENTATION_CONTEXT ( 'NONE', 'WORKASPACE' ) );
#9521 = FILL_AREA_STYLE ('',( #113900 ) ) ;
#9523 =( LENGTH_UNIT ( ) NAMED_UNIT ( * ) SI_UNIT ( .MILLI., .METRE. ) );
#9524 = CIRCLE ( 'NONE', #321210, 3.499999985000001868 ) ;
#9525 = MECHANICAL_DESIGN_GEOMETRIC_PRESENTATION_REPRESENTATION (  '', ( #139178 ), #95498 ) ;
#9526 = ADVANCED_FACE ( 'NONE', ( #328308 ), #306415, .F. ) ;
#9527 = PRESENTATION_LAYER_ASSIGNMENT (  '', '', ( #4296 ) ) ;
#9528 =( NAMED_UNIT ( * ) PLANE_ANGLE_UNIT ( ) SI_UNIT ( $, .RADIAN. ) );
#9529 =( NAMED_UNIT ( * ) SI_UNIT ( $, .STERADIAN. ) SOLID_ANGLE_UNIT ( ) );
#9530 = DIRECTION ( 'NONE',  ( 0.000000000000000000, 0.000000000000000000, 1.000000000000000000 ) ) ;
#9531 = PRESENTATION_STYLE_ASSIGNMENT (( #239787 ) ) ;
#9532 = ORIENTED_EDGE ( 'NONE', *, *, #250562, .T. ) ;
#9533 = DIRECTION ( 'NONE',  ( -0.000000000000000000, 1.000000000000000000, -0.000000000000000000 ) ) ;
#9534 = ORIENTED_EDGE ( 'NONE', *, *, #289750, .T. ) ;
#9535 = DIRECTION ( 'NONE',  ( 0.000000000000000000, 0.000000000000000000, 1.000000000000000000 ) ) ;
#9537 = EDGE_CURVE ( 'NONE', #129, #183195, #118933, .T. ) ;
#9536 = SURFACE_STYLE_USAGE ( .BOTH. , #28230 ) ;
#9538 = CIRCLE ( 'NONE', #197388, 3.499999984999946356 ) ;
#9539 = ORIENTED_EDGE ( 'NONE', *, *, #74275, .T. ) ;
#9541 = VERTEX_POINT ( 'NONE', #112888 ) ;
#9540 = CONICAL_SURFACE ( 'NONE', #240341, 3.499999984999946356, 0.7853981633974400633 ) ;
#9542 = CARTESIAN_POINT ( 'NONE',  ( 213.3999999999999773, 6.000000000000000000, -670.6000000000000227 ) ) ;
#9543 = ORIENTED_EDGE ( 'NONE', *, *, #158626, .T. ) ;
#9544 = CARTESIAN_POINT ( 'NONE',  ( 848.3999999999999773, 5.052700015000001876, -569.0000000000000000 ) ) ;
#9546 = FILL_AREA_STYLE_COLOUR ( '', #306520 ) ;
#9545 = AXIS2_PLACEMENT_3D ( 'NONE', #267544, #90992, #87659 ) ;
#9547 = FILL_AREA_STYLE ('',( #165903 ) ) ;
#9548 = CIRCLE ( 'NONE', #240347, 2.552700000000018843 ) ;
#9550 = DIRECTION ( 'NONE',  ( -1.422473250300981571E-16, -1.000000000000000000, 0.000000000000000000 ) ) ;
#9549 = STYLED_ITEM ( 'NONE', ( #156003 ), #122894 ) ;
#9551 =( GEOMETRIC_REPRESENTATION_CONTEXT ( 3 ) GLOBAL_UNCERTAINTY_ASSIGNED_CONTEXT ( ( #156903 ) ) GLOBAL_UNIT_ASSIGNED_CONTEXT ( ( #239264, #27677, #210753 ) ) REPRESENTATION_CONTEXT ( 'NONE', 'WORKASPACE' ) );
#9552 = ORIENTED_EDGE ( 'NONE', *, *, #86932, .F. ) ;
#9553 =( NAMED_UNIT ( * ) SI_UNIT ( $, .STERADIAN. ) SOLID_ANGLE_UNIT ( ) );
#9555 = EDGE_LOOP ( 'NONE', ( #30302, #288319, #176131, #158115 ) ) ;
#9554 = FACE_BOUND ( 'NONE', #37012, .T. ) ;
#9556 = AXIS2_PLACEMENT_3D ( 'NONE', #314126, #85432, #55154 ) ;
#9557 =( GEOMETRIC_REPRESENTATION_CONTEXT ( 3 ) GLOBAL_UNCERTAINTY_ASSIGNED_CONTEXT ( ( #34628 ) ) GLOBAL_UNIT_ASSIGNED_CONTEXT ( ( #134829, #287974, #235709 ) ) REPRESENTATION_CONTEXT ( 'NONE', 'WORKASPACE' ) );
#9558 = DIRECTION ( 'NONE',  ( 0.000000000000000000, 0.000000000000000000, 1.000000000000000000 ) ) ;
#9559 = DIRECTION ( 'NONE',  ( -0.000000000000000000, 1.000000000000000000, -0.000000000000000000 ) ) ;
#9560 = DIRECTION ( 'NONE',  ( -0.000000000000000000, 1.000000000000000000, -0.000000000000000000 ) ) ;
#9561 =( LENGTH_UNIT ( ) NAMED_UNIT ( * ) SI_UNIT ( .MILLI., .METRE. ) );
#9562 =( NAMED_UNIT ( * ) SI_UNIT ( $, .STERADIAN. ) SOLID_ANGLE_UNIT ( ) );
#9563 = ORIENTED_EDGE ( 'NONE', *, *, #203135, .T. ) ;
#9564 = SURFACE_SIDE_STYLE ('',( #320686 ) ) ;
#9565 = VECTOR ( 'NONE', #188421, 1000.000000000000000 ) ;
#9566 = AXIS2_PLACEMENT_3D ( 'NONE', #8510, #111199, #213564 ) ;
#9567 = LINE ( 'NONE', #214660, #26912 ) ;
#9568 = MECHANICAL_DESIGN_GEOMETRIC_PRESENTATION_REPRESENTATION (  '', ( #278045 ), #213545 ) ;
#9569 =( NAMED_UNIT ( * ) PLANE_ANGLE_UNIT ( ) SI_UNIT ( $, .RADIAN. ) );
#9570 = ORIENTED_EDGE ( 'NONE', *, *, #300612, .T. ) ;
#9571 = SURFACE_STYLE_FILL_AREA ( #85361 ) ;
#9572 = AXIS2_PLACEMENT_3D ( 'NONE', #233125, #128995, #201257 ) ;
#9573 = DIRECTION ( 'NONE',  ( 0.000000000000000000, 0.000000000000000000, 1.000000000000000000 ) ) ;
#9574 =( GEOMETRIC_REPRESENTATION_CONTEXT ( 3 ) GLOBAL_UNCERTAINTY_ASSIGNED_CONTEXT ( ( #220903 ) ) GLOBAL_UNIT_ASSIGNED_CONTEXT ( ( #8250, #135980, #236882 ) ) REPRESENTATION_CONTEXT ( 'NONE', 'WORKASPACE' ) );
#9575 = ORIENTED_EDGE ( 'NONE', *, *, #82792, .F. ) ;
#9576 = ORIENTED_EDGE ( 'NONE', *, *, #292347, .T. ) ;
#9577 = PRESENTATION_LAYER_ASSIGNMENT (  '', '', ( #31230 ) ) ;
#9578 = DIRECTION ( 'NONE',  ( 0.000000000000000000, 0.000000000000000000, 1.000000000000000000 ) ) ;
#9579 = ADVANCED_FACE ( 'NONE', ( #158220 ), #208626, .F. ) ;
#9580 = DIRECTION ( 'NONE',  ( -0.000000000000000000, 1.000000000000000000, -0.000000000000000000 ) ) ;
#9581 =( LENGTH_UNIT ( ) NAMED_UNIT ( * ) SI_UNIT ( .MILLI., .METRE. ) );
#9582 = CIRCLE ( 'NONE', #251201, 3.499999985000001868 ) ;
#9583 = CARTESIAN_POINT ( 'NONE',  ( 1127.799999999999955, -5.204170427930421283E-15, -721.3999999999999773 ) ) ;
#9585 =( GEOMETRIC_REPRESENTATION_CONTEXT ( 3 ) GLOBAL_UNCERTAINTY_ASSIGNED_CONTEXT ( ( #8643 ) ) GLOBAL_UNIT_ASSIGNED_CONTEXT ( ( #175267, #328384, #40865 ) ) REPRESENTATION_CONTEXT ( 'NONE', 'WORKASPACE' ) );
#9584 = DIRECTION ( 'NONE',  ( 0.000000000000000000, 0.000000000000000000, 1.000000000000000000 ) ) ;
#9588 = ORIENTED_EDGE ( 'NONE', *, *, #1764, .T. ) ;
#9587 = VECTOR ( 'NONE', #31342, 1000.000000000000000 ) ;
#9586 = CONICAL_SURFACE ( 'NONE', #251204, 3.499999985000001868, 0.7853981633974400633 ) ;
#9590 =( NAMED_UNIT ( * ) SI_UNIT ( $, .STERADIAN. ) SOLID_ANGLE_UNIT ( ) );
#9589 = DIRECTION ( 'NONE',  ( 0.000000000000000000, 0.000000000000000000, 1.000000000000000000 ) ) ;
#9591 = DIRECTION ( 'NONE',  ( -0.000000000000000000, 1.000000000000000000, -0.000000000000000000 ) ) ;
#9592 =( LENGTH_UNIT ( ) NAMED_UNIT ( * ) SI_UNIT ( .MILLI., .METRE. ) );
#9593 = STYLED_ITEM ( 'NONE', ( #235047 ), #1932 ) ;
#9594 = VERTEX_POINT ( 'NONE', #235513 ) ;
#9595 = CARTESIAN_POINT ( 'NONE',  ( 492.7999999999999545, 6.000000000000000000, -109.2473000000000098 ) ) ;
#9596 = EDGE_LOOP ( 'NONE', ( #6148, #48921 ) ) ;
#9597 = VERTEX_POINT ( 'NONE', #111221 ) ;
#9598 = ORIENTED_EDGE ( 'NONE', *, *, #258484, .T. ) ;
#9599 =( NAMED_UNIT ( * ) SI_UNIT ( $, .STERADIAN. ) SOLID_ANGLE_UNIT ( ) );
#9601 = EDGE_LOOP ( 'NONE', ( #55944, #323756, #292475, #50992 ) ) ;
#9600 = CARTESIAN_POINT ( 'NONE',  ( 797.6000000000000227, 6.000000000000000000, -369.2999999849998858 ) ) ;
#9603 = EDGE_CURVE ( 'NONE', #203119, #23876, #259073, .T. ) ;
#9602 = DIRECTION ( 'NONE',  ( 0.000000000000000000, 0.000000000000000000, 1.000000000000000000 ) ) ;
#9604 = COLOUR_RGB ( '',0.2509803921568627416, 0.2509803921568627416, 0.2509803921568627416 ) ;
#9605 = CARTESIAN_POINT ( 'NONE',  ( 264.1999999999999886, 6.000000000000000000, -187.9999999999999716 ) ) ;
#9606 = DIRECTION ( 'NONE',  ( -0.000000000000000000, 1.000000000000000000, -0.000000000000000000 ) ) ;
#9607 = PLANE ( 'NONE',  #264485 ) ;
#9608 = CARTESIAN_POINT ( 'NONE',  ( 1213.949999999999818, -3.242630828769237361, -5.294857939971800320 ) ) ;
#9609 = DIRECTION ( 'NONE',  ( 8.659560562354956277E-17, 0.7071067811865455743, -0.7071067811865493491 ) ) ;
#9610 = MECHANICAL_DESIGN_GEOMETRIC_PRESENTATION_REPRESENTATION (  '', ( #213592 ), #20478 ) ;
#9611 = PRESENTATION_STYLE_ASSIGNMENT (( #60109 ) ) ;
#9612 = DIRECTION ( 'NONE',  ( -0.000000000000000000, 1.000000000000000000, -0.000000000000000000 ) ) ;
#9614 = CARTESIAN_POINT ( 'NONE',  ( 772.2000000000000455, -5.204170427930421283E-15, -416.5999999999999659 ) ) ;
#9613 = AXIS2_PLACEMENT_3D ( 'NONE', #196322, #67000, #294048 ) ;
#9615 = DIRECTION ( 'NONE',  ( -0.000000000000000000, 1.000000000000000000, -0.000000000000000000 ) ) ;
#9616 = FACE_BOUND ( 'NONE', #12728, .T. ) ;
#9617 = CARTESIAN_POINT ( 'NONE',  ( 162.5999999999999659, 5.052700015000001876, -61.00000000000000000 ) ) ;
#9618 = ORIENTED_EDGE ( 'NONE', *, *, #6992, .F. ) ;
#9619 = CARTESIAN_POINT ( 'NONE',  ( 848.3999999999999773, 6.000000000000000000, -342.9526999999999362 ) ) ;
#9621 = FILL_AREA_STYLE ('',( #161030 ) ) ;
#9620 = SURFACE_STYLE_USAGE ( .BOTH. , #239885 ) ;
#9622 = EDGE_CURVE ( 'NONE', #319219, #243805, #317964, .T. ) ;
#9624 = EDGE_CURVE ( 'NONE', #258218, #219518, #27390, .T. ) ;
#9623 = ORIENTED_EDGE ( 'NONE', *, *, #30200, .F. ) ;
#9625 = VERTEX_POINT ( 'NONE', #291037 ) ;
#9626 = VERTEX_POINT ( 'NONE', #286128 ) ;
#9627 = AXIS2_PLACEMENT_3D ( 'NONE', #248660, #279085, #26776 ) ;
#9628 = DIRECTION ( 'NONE',  ( -0.000000000000000000, 1.000000000000000000, -0.000000000000000000 ) ) ;
#9629 = EDGE_CURVE ( 'NONE', #172672, #135603, #82606, .T. ) ;
#9630 = DIRECTION ( 'NONE',  ( -0.000000000000000000, 1.000000000000000000, -0.000000000000000000 ) ) ;
#9631 = LINE ( 'NONE', #6370, #95216 ) ;
#9632 = ORIENTED_EDGE ( 'NONE', *, *, #189697, .F. ) ;
#9633 = ADVANCED_FACE ( 'NONE', ( #314636 ), #87566, .F. ) ;
#9635 = VERTEX_POINT ( 'NONE', #90898 ) ;
#9634 = CARTESIAN_POINT ( 'NONE',  ( 797.6000000000000227, 6.000000000000000000, -10.19999999999999929 ) ) ;
#9636 = VECTOR ( 'NONE', #65791, 1000.000000000000000 ) ;
#9637 = UNCERTAINTY_MEASURE_WITH_UNIT (LENGTH_MEASURE( 1.000000000000000082E-05 ), #156148, 'distance_accuracy_value', 'NONE');
#9638 = UNCERTAINTY_MEASURE_WITH_UNIT (LENGTH_MEASURE( 1.000000000000000082E-05 ), #89503, 'distance_accuracy_value', 'NONE');
#9639 = DIRECTION ( 'NONE',  ( -0.000000000000000000, 1.000000000000000000, -0.000000000000000000 ) ) ;
#9640 = SURFACE_STYLE_FILL_AREA ( #239901 ) ;
#9641 = COLOUR_RGB ( '',0.2509803921568627416, 0.2509803921568627416, 0.2509803921568627416 ) ;
#9642 = ADVANCED_FACE ( 'NONE', ( #198265 ), #220193, .F. ) ;
#9643 = VERTEX_POINT ( 'NONE', #164867 ) ;
#9644 = SURFACE_STYLE_USAGE ( .BOTH. , #80445 ) ;
#9645 = VERTEX_POINT ( 'NONE', #267463 ) ;
#9646 = AXIS2_PLACEMENT_3D ( 'NONE', #211704, #137704, #63747 ) ;
#9647 = AXIS2_PLACEMENT_3D ( 'NONE', #230075, #225152, #178077 ) ;
#9648 =( GEOMETRIC_REPRESENTATION_CONTEXT ( 3 ) GLOBAL_UNCERTAINTY_ASSIGNED_CONTEXT ( ( #79697 ) ) GLOBAL_UNIT_ASSIGNED_CONTEXT ( ( #275450, #130744, #129087 ) ) REPRESENTATION_CONTEXT ( 'NONE', 'WORKASPACE' ) );
#9649 = EDGE_LOOP ( 'NONE', ( #327461, #241215, #22184, #90681 ) ) ;
#9650 =( LENGTH_UNIT ( ) NAMED_UNIT ( * ) SI_UNIT ( .MILLI., .METRE. ) );
#9651 = CARTESIAN_POINT ( 'NONE',  ( 61.00000000000000000, 6.000000000000000000, -492.7999999999999545 ) ) ;
#9652 = PLANE ( 'NONE',  #90665 ) ;
#9653 = DIRECTION ( 'NONE',  ( 0.000000000000000000, 0.000000000000000000, 1.000000000000000000 ) ) ;
#9654 = SURFACE_STYLE_USAGE ( .BOTH. , #216385 ) ;
#9655 = PRESENTATION_LAYER_ASSIGNMENT (  '', '', ( #144037 ) ) ;
#9656 = CARTESIAN_POINT ( 'NONE',  ( 137.1999999999999886, -5.204170427930421283E-15, -490.2472999999999388 ) ) ;
#9657 = DIRECTION ( 'NONE',  ( 0.5061515539592509327, 0.7070798567270158985, 0.4938103691049208765 ) ) ;
#9658 = SURFACE_STYLE_FILL_AREA ( #189559 ) ;
#9659 =( LENGTH_UNIT ( ) NAMED_UNIT ( * ) SI_UNIT ( .MILLI., .METRE. ) );
#9660 = DIRECTION ( 'NONE',  ( -0.000000000000000000, 1.000000000000000000, -0.000000000000000000 ) ) ;
#9661 = DIRECTION ( 'NONE',  ( -0.000000000000000000, 1.000000000000000000, -0.000000000000000000 ) ) ;
#9662 = EDGE_CURVE ( 'NONE', #179819, #287771, #145375, .T. ) ;
#9663 = FILL_AREA_STYLE ('',( #83800 ) ) ;
#9664 = DIRECTION ( 'NONE',  ( -0.000000000000000000, 1.000000000000000000, -0.000000000000000000 ) ) ;
#9665 = DIRECTION ( 'NONE',  ( 0.000000000000000000, 0.000000000000000000, 1.000000000000000000 ) ) ;
#9666 =( NAMED_UNIT ( * ) SI_UNIT ( $, .STERADIAN. ) SOLID_ANGLE_UNIT ( ) );
#9668 = CARTESIAN_POINT ( 'NONE',  ( 111.7999999999999972, 5.052700015000001876, -619.7999999999999545 ) ) ;
#9667 = FILL_AREA_STYLE ('',( #265276 ) ) ;
#9669 = EDGE_CURVE ( 'NONE', #81790, #191361, #63962, .T. ) ;
#9671 = CARTESIAN_POINT ( 'NONE',  ( 10.19999999999999929, -5.204170427930421283E-15, -12.75269999999998660 ) ) ;
#9670 = SURFACE_STYLE_FILL_AREA ( #105732 ) ;
#9672 = VERTEX_POINT ( 'NONE', #166540 ) ;
#9673 = EDGE_LOOP ( 'NONE', ( #76494, #184291, #251638, #320590 ) ) ;
#9675 = VERTEX_POINT ( 'NONE', #89208 ) ;
#9674 = STYLED_ITEM ( 'NONE', ( #181839 ), #129212 ) ;
#9677 = CARTESIAN_POINT ( 'NONE',  ( 670.6000000000000227, 6.000000000000000000, -521.6999999849999767 ) ) ;
#9676 = CIRCLE ( 'NONE', #25809, 2.552700000000074354 ) ;
#9678 = ORIENTED_EDGE ( 'NONE', *, *, #28516, .T. ) ;
#9679 =( NAMED_UNIT ( * ) SI_UNIT ( $, .STERADIAN. ) SOLID_ANGLE_UNIT ( ) );
#9680 = ORIENTED_EDGE ( 'NONE', *, *, #220162, .T. ) ;
#9681 = AXIS2_PLACEMENT_3D ( 'NONE', #231530, #287144, #258416 ) ;
#9682 = CARTESIAN_POINT ( 'NONE',  ( 1153.200000000000045, 5.052700015000001876, -314.9999999999999432 ) ) ;
#9683 = ORIENTED_EDGE ( 'NONE', *, *, #301307, .T. ) ;
#9684 = SURFACE_SIDE_STYLE ('',( #137432 ) ) ;
#9685 = FILL_AREA_STYLE ('',( #319156 ) ) ;
#9686 = VERTEX_POINT ( 'NONE', #269077 ) ;
#9687 = SURFACE_SIDE_STYLE ('',( #87088 ) ) ;
#9688 = SURFACE_SIDE_STYLE ('',( #88753 ) ) ;
#9690 = ORIENTED_EDGE ( 'NONE', *, *, #167021, .T. ) ;
#9689 = DIRECTION ( 'NONE',  ( -0.000000000000000000, 1.000000000000000000, -0.000000000000000000 ) ) ;
#9691 = VECTOR ( 'NONE', #166432, 1000.000000000000000 ) ;
#9692 = FACE_BOUND ( 'NONE', #78927, .T. ) ;
#9693 = CARTESIAN_POINT ( 'NONE',  ( 264.1999999999999886, 5.052700015000001876, -566.4472999999999274 ) ) ;
#9694 = ORIENTED_EDGE ( 'NONE', *, *, #108050, .F. ) ;
#9695 =( LENGTH_UNIT ( ) NAMED_UNIT ( * ) SI_UNIT ( .MILLI., .METRE. ) );
#9696 = VERTEX_POINT ( 'NONE', #18458 ) ;
#9697 = CARTESIAN_POINT ( 'NONE',  ( 12.40886452193790035, -1.563697265207886211, 2.299999999999968736 ) ) ;
#9698 = CARTESIAN_POINT ( 'NONE',  ( 518.2000000000000455, 6.000000000000000000, -699.4999999849999313 ) ) ;
#9699 = SURFACE_STYLE_USAGE ( .BOTH. , #110761 ) ;
#9701 = ADVANCED_FACE ( 'NONE', ( #139638 ), #168155, .F. ) ;
#9700 = COLOUR_RGB ( '',0.2509803921568627416, 0.2509803921568627416, 0.2509803921568627416 ) ;
#9702 = CARTESIAN_POINT ( 'NONE',  ( 975.3999999999999773, 6.000000000000000000, -467.3999999999999773 ) ) ;
#9703 = DIRECTION ( 'NONE',  ( -0.000000000000000000, 1.000000000000000000, -0.000000000000000000 ) ) ;
#9704 = CONICAL_SURFACE ( 'NONE', #57995, 3.499999984999946356, 0.7853981633974400633 ) ;
#9705 = VECTOR ( 'NONE', #90541, 1000.000000000000000 ) ;
#9706 = ORIENTED_EDGE ( 'NONE', *, *, #284931, .T. ) ;
#9707 = AXIS2_PLACEMENT_3D ( 'NONE', #48668, #56887, #206523 ) ;
#9708 = CYLINDRICAL_SURFACE ( 'NONE', #217375, 2.552699999999963332 ) ;
#9709 = AXIS2_PLACEMENT_3D ( 'NONE', #56502, #4431, #100394 ) ;
#9710 = FACE_OUTER_BOUND ( 'NONE', #161156, .T. ) ;
#9711 = CONICAL_SURFACE ( 'NONE', #272832, 3.499999985000057379, 0.7853981633974400633 ) ;
#9712 = CARTESIAN_POINT ( 'NONE',  ( 0.2499999999996393996, 25.27290039756332973, -751.4466991411006802 ) ) ;
#9713 = SURFACE_SIDE_STYLE ('',( #239980 ) ) ;
#9714 = PRESENTATION_LAYER_ASSIGNMENT (  '', '', ( #213689 ) ) ;
#9715 = DIRECTION ( 'NONE',  ( 0.000000000000000000, 0.000000000000000000, 1.000000000000000000 ) ) ;
#9716 = VECTOR ( 'NONE', #301429, 1000.000000000000000 ) ;
#9717 = CARTESIAN_POINT ( 'NONE',  ( 619.7999999999999545, 5.052700015000001876, -264.1999999999999886 ) ) ;
#9718 = UNCERTAINTY_MEASURE_WITH_UNIT (LENGTH_MEASURE( 1.000000000000000082E-05 ), #260845, 'distance_accuracy_value', 'NONE');
#9720 =( LENGTH_UNIT ( ) NAMED_UNIT ( * ) SI_UNIT ( .MILLI., .METRE. ) );
#9719 = MECHANICAL_DESIGN_GEOMETRIC_PRESENTATION_REPRESENTATION (  '', ( #154692 ), #224767 ) ;
#9721 =( NAMED_UNIT ( * ) SI_UNIT ( $, .STERADIAN. ) SOLID_ANGLE_UNIT ( ) );
#9722 = DIRECTION ( 'NONE',  ( -0.000000000000000000, 1.000000000000000000, -0.000000000000000000 ) ) ;
#9723 = UNCERTAINTY_MEASURE_WITH_UNIT (LENGTH_MEASURE( 1.000000000000000082E-05 ), #293853, 'distance_accuracy_value', 'NONE');
#9725 = EDGE_CURVE ( 'NONE', #12511, #66322, #75871, .T. ) ;
#9724 = EDGE_LOOP ( 'NONE', ( #211522, #70644, #64112, #274940 ) ) ;
#9726 =( LENGTH_UNIT ( ) NAMED_UNIT ( * ) SI_UNIT ( .MILLI., .METRE. ) );
#9727 = FACE_OUTER_BOUND ( 'NONE', #36340, .T. ) ;
#9728 = AXIS2_PLACEMENT_3D ( 'NONE', #43928, #321490, #299544 ) ;
#9729 = SURFACE_STYLE_USAGE ( .BOTH. , #13067 ) ;
#9730 = DIRECTION ( 'NONE',  ( 0.000000000000000000, 0.000000000000000000, 1.000000000000000000 ) ) ;
#9731 = COLOUR_RGB ( '',0.2509803921568627416, 0.2509803921568627416, 0.2509803921568627416 ) ;
#9732 = ORIENTED_EDGE ( 'NONE', *, *, #208703, .T. ) ;
#9733 = FILL_AREA_STYLE ('',( #290636 ) ) ;
#9734 = ORIENTED_EDGE ( 'NONE', *, *, #116005, .T. ) ;
#9735 = ORIENTED_EDGE ( 'NONE', *, *, #29377, .T. ) ;
#9736 = VECTOR ( 'NONE', #54409, 1000.000000000000000 ) ;
#9737 = EDGE_LOOP ( 'NONE', ( #173105, #37027, #174721, #173506 ) ) ;
#9738 = CIRCLE ( 'NONE', #52713, 2.552699999999963332 ) ;
#9739 = ORIENTED_EDGE ( 'NONE', *, *, #115357, .T. ) ;
#9741 = ORIENTED_EDGE ( 'NONE', *, *, #232695, .F. ) ;
#9740 = AXIS2_PLACEMENT_3D ( 'NONE', #77936, #261062, #180456 ) ;
#9742 = CYLINDRICAL_SURFACE ( 'NONE', #45551, 2.552699999999963332 ) ;
#9743 = CARTESIAN_POINT ( 'NONE',  ( 264.1999999999999886, 6.000000000000000000, -286.1000000149999778 ) ) ;
#9744 = EDGE_LOOP ( 'NONE', ( #199040, #218617 ) ) ;
#9745 = MECHANICAL_DESIGN_GEOMETRIC_PRESENTATION_REPRESENTATION (  '', ( #294485 ), #299810 ) ;
#9746 = MECHANICAL_DESIGN_GEOMETRIC_PRESENTATION_REPRESENTATION (  '', ( #213496 ), #267602 ) ;
#9748 = EDGE_LOOP ( 'NONE', ( #325627, #195521, #315602, #216486 ) ) ;
#9747 = SURFACE_STYLE_USAGE ( .BOTH. , #240007 ) ;
#9749 = FACE_OUTER_BOUND ( 'NONE', #162643, .T. ) ;
#9751 = CIRCLE ( 'NONE', #52734, 2.552699999999990865 ) ;
#9750 = FACE_OUTER_BOUND ( 'NONE', #107617, .T. ) ;
#9752 =( GEOMETRIC_REPRESENTATION_CONTEXT ( 3 ) GLOBAL_UNCERTAINTY_ASSIGNED_CONTEXT ( ( #321661 ) ) GLOBAL_UNIT_ASSIGNED_CONTEXT ( ( #217848, #241336, #214555 ) ) REPRESENTATION_CONTEXT ( 'NONE', 'WORKASPACE' ) );
#9753 = ORIENTED_EDGE ( 'NONE', *, *, #66737, .T. ) ;
#9755 = EDGE_CURVE ( 'NONE', #227270, #123090, #177910, .T. ) ;
#9754 = UNCERTAINTY_MEASURE_WITH_UNIT (LENGTH_MEASURE( 1.000000000000000082E-05 ), #60354, 'distance_accuracy_value', 'NONE');
#9756 = EDGE_CURVE ( 'NONE', #241026, #146833, #70372, .T. ) ;
#9757 = DIRECTION ( 'NONE',  ( 0.000000000000000000, 0.000000000000000000, 1.000000000000000000 ) ) ;
#9759 = CYLINDRICAL_SURFACE ( 'NONE', #294198, 2.552699999999963332 ) ;
#9758 = CARTESIAN_POINT ( 'NONE',  ( 86.39999999999999147, 5.052700015000001876, -645.2000000000000455 ) ) ;
#9760 = VECTOR ( 'NONE', #24228, 1000.000000000000000 ) ;
#9761 = MECHANICAL_DESIGN_GEOMETRIC_PRESENTATION_REPRESENTATION (  '', ( #256696 ), #52748 ) ;
#9763 = ORIENTED_EDGE ( 'NONE', *, *, #185042, .F. ) ;
#9762 = DIRECTION ( 'NONE',  ( 0.000000000000000000, 0.000000000000000000, 1.000000000000000000 ) ) ;
#9764 = CARTESIAN_POINT ( 'NONE',  ( 1204.000000000000000, -5.204170427930421283E-15, -464.8472999999999047 ) ) ;
#9765 = SURFACE_SIDE_STYLE ('',( #240026 ) ) ;
#9766 =( GEOMETRIC_REPRESENTATION_CONTEXT ( 3 ) GLOBAL_UNCERTAINTY_ASSIGNED_CONTEXT ( ( #64039 ) ) GLOBAL_UNIT_ASSIGNED_CONTEXT ( ( #306294, #200242, #277693 ) ) REPRESENTATION_CONTEXT ( 'NONE', 'WORKASPACE' ) );
#9767 = CIRCLE ( 'NONE', #321232, 3.499999984999946356 ) ;
#9768 = CARTESIAN_POINT ( 'NONE',  ( 543.6000000000000227, 6.000000000000000000, -266.7526999999999475 ) ) ;
#9769 = AXIS2_PLACEMENT_3D ( 'NONE', #47910, #249525, #19290 ) ;
#9770 = UNCERTAINTY_MEASURE_WITH_UNIT (LENGTH_MEASURE( 1.000000000000000082E-05 ), #73141, 'distance_accuracy_value', 'NONE');
#9771 = SURFACE_STYLE_USAGE ( .BOTH. , #265385 ) ;
#9772 = CARTESIAN_POINT ( 'NONE',  ( -2805.299999999999727, -15.75000000000004263, -753.2000000000000455 ) ) ;
#9773 = AXIS2_PLACEMENT_3D ( 'NONE', #264966, #241259, #127737 ) ;
#9775 = VECTOR ( 'NONE', #93621, 1000.000000000000000 ) ;
#9774 = DIRECTION ( 'NONE',  ( -0.000000000000000000, 1.000000000000000000, -0.000000000000000000 ) ) ;
#9776 = FILL_AREA_STYLE_COLOUR ( '', #150114 ) ;
#9777 = AXIS2_PLACEMENT_3D ( 'NONE', #299681, #119830, #123148 ) ;
#9779 = CARTESIAN_POINT ( 'NONE',  ( 441.9999999999999432, 6.000000000000000000, -162.5999999999999659 ) ) ;
#9778 = CARTESIAN_POINT ( 'NONE',  ( 518.2000000000000455, -5.204170427930421283E-15, -365.7999999999999545 ) ) ;
#9780 = AXIS2_PLACEMENT_3D ( 'NONE', #159046, #313784, #88347 ) ;
#9781 = CARTESIAN_POINT ( 'NONE',  ( 1000.799999999999955, 6.000000000000000000, -746.7999999999999545 ) ) ;
#9782 =( NAMED_UNIT ( * ) SI_UNIT ( $, .STERADIAN. ) SOLID_ANGLE_UNIT ( ) );
#9783 = PRESENTATION_STYLE_ASSIGNMENT (( #109171 ) ) ;
#9785 = ORIENTED_EDGE ( 'NONE', *, *, #194289, .T. ) ;
#9784 = CARTESIAN_POINT ( 'NONE',  ( 1178.599999999999909, 6.000000000000000000, -115.2999999850000563 ) ) ;
#9787 = VERTEX_POINT ( 'NONE', #31303 ) ;
#9786 = CARTESIAN_POINT ( 'NONE',  ( 645.2000000000000455, -5.204170427930421283E-15, -137.1999999999999886 ) ) ;
#9788 = VERTEX_POINT ( 'NONE', #122816 ) ;
#9789 = CYLINDRICAL_SURFACE ( 'NONE', #235083, 2.552699999999963332 ) ;
#9790 = CARTESIAN_POINT ( 'NONE',  ( 1194.700000000000045, -3.850000000000020073, -738.2500000000001137 ) ) ;
#9792 = ORIENTED_EDGE ( 'NONE', *, *, #162095, .F. ) ;
#9791 =( NAMED_UNIT ( * ) SI_UNIT ( $, .STERADIAN. ) SOLID_ANGLE_UNIT ( ) );
#9793 = CARTESIAN_POINT ( 'NONE',  ( 645.2000000000000455, -5.204170427930421283E-15, -388.6473000000000297 ) ) ;
#9794 = DIRECTION ( 'NONE',  ( -0.000000000000000000, 1.000000000000000000, -0.000000000000000000 ) ) ;
#9795 = VERTEX_POINT ( 'NONE', #108724 ) ;
#9796 = STYLED_ITEM ( 'NONE', ( #224856 ), #278546 ) ;
#9797 = DIRECTION ( 'NONE',  ( 0.000000000000000000, 0.7071067811865533459, 0.7071067811865416886 ) ) ;
#9798 = EDGE_LOOP ( 'NONE', ( #112758, #211940, #188708, #851 ) ) ;
#9799 = ORIENTED_EDGE ( 'NONE', *, *, #8415, .F. ) ;
#9800 = STYLED_ITEM ( 'NONE', ( #106440 ), #122313 ) ;
#9801 = SURFACE_STYLE_FILL_AREA ( #320943 ) ;
#9802 = EDGE_LOOP ( 'NONE', ( #48495, #170099 ) ) ;
#9805 = ORIENTED_EDGE ( 'NONE', *, *, #273451, .T. ) ;
#9804 = CIRCLE ( 'NONE', #219064, 3.499999984999946356 ) ;
#9803 = PRESENTATION_STYLE_ASSIGNMENT (( #211572 ) ) ;
#9806 = LINE ( 'NONE', #244965, #101010 ) ;
#9807 = EDGE_LOOP ( 'NONE', ( #271239, #142377, #195971, #282519 ) ) ;
#9808 = SURFACE_STYLE_USAGE ( .BOTH. , #268726 ) ;
#9810 = STYLED_ITEM ( 'NONE', ( #253398 ), #208601 ) ;
#9809 = AXIS2_PLACEMENT_3D ( 'NONE', #238390, #209923, #184716 ) ;
#9811 = STYLED_ITEM ( 'NONE', ( #222970 ), #197100 ) ;
#9812 = CARTESIAN_POINT ( 'NONE',  ( 162.5999999999999659, 6.000000000000000000, -312.4472999999999843 ) ) ;
#9813 = SURFACE_SIDE_STYLE ('',( #58684 ) ) ;
#9814 = PRESENTATION_LAYER_ASSIGNMENT (  '', '', ( #267664 ) ) ;
#9815 = UNCERTAINTY_MEASURE_WITH_UNIT (LENGTH_MEASURE( 1.000000000000000082E-05 ), #246924, 'distance_accuracy_value', 'NONE');
#9816 = FILL_AREA_STYLE ('',( #240071 ) ) ;
#9817 = ADVANCED_FACE ( 'NONE', ( #151175 ), #231538, .F. ) ;
#9819 = DIRECTION ( 'NONE',  ( 1.000000000000000000, 1.526556658859590243E-16, -6.071048121988744529E-17 ) ) ;
#9818 = FILL_AREA_STYLE ('',( #137567 ) ) ;
#9820 = CARTESIAN_POINT ( 'NONE',  ( 87.09999999999983800, -19.00000000000000355, -673.5000000000003411 ) ) ;
#9821 = FILL_AREA_STYLE_COLOUR ( '', #219881 ) ;
#9822 = CIRCLE ( 'NONE', #283804, 3.499999985000001868 ) ;
#9823 = EDGE_CURVE ( 'NONE', #238230, #84100, #97518, .T. ) ;
#9824 = PRESENTATION_LAYER_ASSIGNMENT (  '', '', ( #79753 ) ) ;
#9825 = PRESENTATION_LAYER_ASSIGNMENT (  '', '', ( #144213 ) ) ;
#9826 = VERTEX_POINT ( 'NONE', #199959 ) ;
#9828 = PRESENTATION_LAYER_ASSIGNMENT (  '', '', ( #58131 ) ) ;
#9827 = CIRCLE ( 'NONE', #170892, 3.499999985000057379 ) ;
#9829 = CARTESIAN_POINT ( 'NONE',  ( 187.9999999999999716, 6.000000000000000000, -416.5999999999999659 ) ) ;
#9830 = MECHANICAL_DESIGN_GEOMETRIC_PRESENTATION_REPRESENTATION (  '', ( #192955 ), #20712 ) ;
#9831 = DIRECTION ( 'NONE',  ( -0.000000000000000000, 1.000000000000000000, -0.000000000000000000 ) ) ;
#9833 = DIRECTION ( 'NONE',  ( -0.000000000000000000, 1.000000000000000000, -0.000000000000000000 ) ) ;
#9832 = AXIS2_PLACEMENT_3D ( 'NONE', #119713, #222110, #263123 ) ;
#9834 = LINE ( 'NONE', #166200, #4475 ) ;
#9835 = EDGE_CURVE ( 'NONE', #143362, #293746, #100822, .T. ) ;
#9837 = SURFACE_SIDE_STYLE ('',( #312673 ) ) ;
#9836 = LINE ( 'NONE', #189737, #298337 ) ;
#9838 = CARTESIAN_POINT ( 'NONE',  ( 365.7999999999999545, 6.000000000000000000, -287.0473000000000070 ) ) ;
#9839 = PRESENTATION_STYLE_ASSIGNMENT (( #137584 ) ) ;
#9840 = EDGE_CURVE ( 'NONE', #118730, #309153, #86665, .T. ) ;
#9841 = DIRECTION ( 'NONE',  ( -0.000000000000000000, 1.000000000000000000, -0.000000000000000000 ) ) ;
#9842 = DIRECTION ( 'NONE',  ( -0.000000000000000000, 1.000000000000000000, -0.000000000000000000 ) ) ;
#9844 = ORIENTED_EDGE ( 'NONE', *, *, #135801, .F. ) ;
#9843 = DIRECTION ( 'NONE',  ( 0.000000000000000000, 0.000000000000000000, 1.000000000000000000 ) ) ;
#9845 =( LENGTH_UNIT ( ) NAMED_UNIT ( * ) SI_UNIT ( .MILLI., .METRE. ) );
#9846 = CYLINDRICAL_SURFACE ( 'NONE', #37920, 0.2499999999999724665 ) ;
#9847 = ORIENTED_EDGE ( 'NONE', *, *, #318189, .F. ) ;
#9848 = AXIS2_PLACEMENT_3D ( 'NONE', #256825, #19951, #100651 ) ;
#9849 = VERTEX_POINT ( 'NONE', #72267 ) ;
#9850 = CIRCLE ( 'NONE', #117563, 2.552700000000074354 ) ;
#9851 = ORIENTED_EDGE ( 'NONE', *, *, #281778, .T. ) ;
#9852 = CYLINDRICAL_SURFACE ( 'NONE', #175516, 2.552699999999963332 ) ;
#9853 = VERTEX_POINT ( 'NONE', #203269 ) ;
#9854 = PRESENTATION_LAYER_ASSIGNMENT (  '', '', ( #74252 ) ) ;
#9855 = VERTEX_POINT ( 'NONE', #174783 ) ;
#9856 = EDGE_CURVE ( 'NONE', #153258, #39053, #184273, .T. ) ;
#9857 = ORIENTED_EDGE ( 'NONE', *, *, #1010, .T. ) ;
#9858 = FACE_BOUND ( 'NONE', #46777, .T. ) ;
#9859 = EDGE_CURVE ( 'NONE', #269930, #50452, #277412, .T. ) ;
#9861 = PLANE ( 'NONE',  #49971 ) ;
#9860 = CARTESIAN_POINT ( 'NONE',  ( 1127.799999999999955, 6.000000000000000000, -673.1527000000000953 ) ) ;
#9862 =( LENGTH_UNIT ( ) NAMED_UNIT ( * ) SI_UNIT ( .MILLI., .METRE. ) );
#9863 = FILL_AREA_STYLE_COLOUR ( '', #107250 ) ;
#9865 = ADVANCED_FACE ( 'NONE', ( #173106 ), #38387, .F. ) ;
#9864 = COLOUR_RGB ( '',0.2509803921568627416, 0.2509803921568627416, 0.2509803921568627416 ) ;
#9866 = EDGE_CURVE ( 'NONE', #8221, #141437, #264023, .T. ) ;
#9867 =( NAMED_UNIT ( * ) SI_UNIT ( $, .STERADIAN. ) SOLID_ANGLE_UNIT ( ) );
#9868 = VECTOR ( 'NONE', #321779, 1000.000000000000000 ) ;
#9869 = ORIENTED_EDGE ( 'NONE', *, *, #159314, .F. ) ;
#9870 = DIRECTION ( 'NONE',  ( 0.000000000000000000, 0.7071067811865533459, 0.7071067811865416886 ) ) ;
#9871 = DIRECTION ( 'NONE',  ( 8.659560562354925463E-17, 0.7071067811865482389, -0.7071067811865469066 ) ) ;
#9872 = ORIENTED_EDGE ( 'NONE', *, *, #246987, .T. ) ;
#9874 = ORIENTED_EDGE ( 'NONE', *, *, #60465, .T. ) ;
#9873 = DIRECTION ( 'NONE',  ( -0.000000000000000000, 1.000000000000000000, -0.000000000000000000 ) ) ;
#9876 = PRESENTATION_STYLE_ASSIGNMENT (( #240136 ) ) ;
#9875 = COLOUR_RGB ( '',0.2509803921568627416, 0.2509803921568627416, 0.2509803921568627416 ) ;
#9877 =( NAMED_UNIT ( * ) PLANE_ANGLE_UNIT ( ) SI_UNIT ( $, .RADIAN. ) );
#9878 =( NAMED_UNIT ( * ) SI_UNIT ( $, .STERADIAN. ) SOLID_ANGLE_UNIT ( ) );
#9879 =( NAMED_UNIT ( * ) PLANE_ANGLE_UNIT ( ) SI_UNIT ( $, .RADIAN. ) );
#9880 = ORIENTED_EDGE ( 'NONE', *, *, #183218, .F. ) ;
#9881 = UNCERTAINTY_MEASURE_WITH_UNIT (LENGTH_MEASURE( 1.000000000000000082E-05 ), #37749, 'distance_accuracy_value', 'NONE');
#9883 = ORIENTED_EDGE ( 'NONE', *, *, #16618, .T. ) ;
#9882 = SURFACE_STYLE_FILL_AREA ( #189786 ) ;
#9886 = EDGE_CURVE ( 'NONE', #62831, #37284, #142115, .T. ) ;
#9885 =( NAMED_UNIT ( * ) PLANE_ANGLE_UNIT ( ) SI_UNIT ( $, .RADIAN. ) );
#9884 = DIRECTION ( 'NONE',  ( 0.000000000000000000, 0.000000000000000000, -1.000000000000000000 ) ) ;
#9887 = EDGE_CURVE ( 'NONE', #160412, #68073, #112055, .T. ) ;
#9888 = AXIS2_PLACEMENT_3D ( 'NONE', #242420, #320030, #114914 ) ;
#9889 = DIRECTION ( 'NONE',  ( -0.000000000000000000, 1.000000000000000000, -0.000000000000000000 ) ) ;
#9891 = EDGE_CURVE ( 'NONE', #171059, #169192, #36240, .T. ) ;
#9890 = CARTESIAN_POINT ( 'NONE',  ( 1178.599999999999909, 6.000000000000000000, -10.19999999999999929 ) ) ;
#9892 = CARTESIAN_POINT ( 'NONE',  ( 0.000000000000000000, 0.5000000000000559552, -737.4999999999997726 ) ) ;
#9893 = CARTESIAN_POINT ( 'NONE',  ( 1213.700000000000045, 0.5000000000001392220, -19.49999999999985079 ) ) ;
#9894 = DIRECTION ( 'NONE',  ( 0.000000000000000000, 0.000000000000000000, 1.000000000000000000 ) ) ;
#9895 = DIRECTION ( 'NONE',  ( 0.000000000000000000, 0.000000000000000000, -1.000000000000000000 ) ) ;
#9897 = DIRECTION ( 'NONE',  ( 0.000000000000000000, 0.000000000000000000, 1.000000000000000000 ) ) ;
#9896 = VECTOR ( 'NONE', #244826, 1000.000000000000000 ) ;
#9899 = ORIENTED_EDGE ( 'NONE', *, *, #36557, .F. ) ;
#9898 = DIRECTION ( 'NONE',  ( -0.000000000000000000, 1.000000000000000000, -0.000000000000000000 ) ) ;
#9900 = VERTEX_POINT ( 'NONE', #318785 ) ;
#9901 = DIRECTION ( 'NONE',  ( -0.000000000000000000, 1.000000000000000000, -0.000000000000000000 ) ) ;
#9902 = ORIENTED_EDGE ( 'NONE', *, *, #49503, .F. ) ;
#9904 = EDGE_LOOP ( 'NONE', ( #317107, #214751 ) ) ;
#9903 = LINE ( 'NONE', #38481, #207821 ) ;
#9905 = FACE_BOUND ( 'NONE', #71964, .T. ) ;
#9906 = PRESENTATION_LAYER_ASSIGNMENT (  '', '', ( #154878 ) ) ;
#9907 = CARTESIAN_POINT ( 'NONE',  ( 924.6000000000000227, 6.000000000000000000, -213.3999999999999773 ) ) ;
#9908 = FILL_AREA_STYLE_COLOUR ( '', #272385 ) ;
#9909 = PRESENTATION_LAYER_ASSIGNMENT (  '', '', ( #160444 ) ) ;
#9910 = EDGE_CURVE ( 'NONE', #210749, #137291, #27626, .T. ) ;
#9911 = DIRECTION ( 'NONE',  ( 8.659560562354861368E-17, 0.7071067811865533459, -0.7071067811865416886 ) ) ;
#9912 = COLOUR_RGB ( '',0.2509803921568627416, 0.2509803921568627416, 0.2509803921568627416 ) ;
#9914 = SURFACE_STYLE_FILL_AREA ( #36821 ) ;
#9913 = FACE_OUTER_BOUND ( 'NONE', #211199, .T. ) ;
#9915 = STYLED_ITEM ( 'NONE', ( #306993 ), #44375 ) ;
#9916 = EDGE_CURVE ( 'NONE', #197849, #12707, #151149, .T. ) ;
#9917 = CARTESIAN_POINT ( 'NONE',  ( 1203.673782662697931, -1.781200209047372418, -5.362640482727720759 ) ) ;
#9918 = STYLED_ITEM ( 'NONE', ( #139125 ), #249019 ) ;
#9920 = CYLINDRICAL_SURFACE ( 'NONE', #60602, 2.552699999999997971 ) ;
#9919 = CARTESIAN_POINT ( 'NONE',  ( 1178.599999999999909, -19.00000000000000355, -617.2472999999995409 ) ) ;
#9921 = DIRECTION ( 'NONE',  ( -1.000000000000000000, -2.465190328815661892E-32, 3.110126208107282118E-47 ) ) ;
#9922 = ORIENTED_EDGE ( 'NONE', *, *, #26306, .F. ) ;
#9923 = ORIENTED_EDGE ( 'NONE', *, *, #3673, .T. ) ;
#9924 = DIRECTION ( 'NONE',  ( 1.000000000000000000, -2.465190328815661892E-32, 1.268931492907770256E-47 ) ) ;
#9925 = SURFACE_SIDE_STYLE ('',( #262238 ) ) ;
#9926 =( LENGTH_UNIT ( ) NAMED_UNIT ( * ) SI_UNIT ( .MILLI., .METRE. ) );
#9927 = PRESENTATION_LAYER_ASSIGNMENT (  '', '', ( #128108 ) ) ;
#9929 = CARTESIAN_POINT ( 'NONE',  ( 9.199999999999985079, -14.10000000000000142, 3262.500000000000909 ) ) ;
#9928 = MECHANICAL_DESIGN_GEOMETRIC_PRESENTATION_REPRESENTATION (  '', ( #165738 ), #219189 ) ;
#9930 = ADVANCED_FACE ( 'NONE', ( #164034 ), #85130, .F. ) ;
#9931 = EDGE_LOOP ( 'NONE', ( #255087, #184469 ) ) ;
#9932 = DIRECTION ( 'NONE',  ( 0.000000000000000000, 0.000000000000000000, 1.000000000000000000 ) ) ;
#9933 = ORIENTED_EDGE ( 'NONE', *, *, #29260, .F. ) ;
#9935 = COLOUR_RGB ( '',0.2509803921568627416, 0.2509803921568627416, 0.2509803921568627416 ) ;
#9934 = CARTESIAN_POINT ( 'NONE',  ( 86.39999999999999147, 6.000000000000000000, -619.7999999999999545 ) ) ;
#9936 = CIRCLE ( 'NONE', #106545, 2.552699999999990865 ) ;
#9937 = CARTESIAN_POINT ( 'NONE',  ( 111.7999999999999972, 6.000000000000000000, -571.5526999999999589 ) ) ;
#9939 = CARTESIAN_POINT ( 'NONE',  ( 1153.200000000000045, 6.000000000000000000, -616.3000000149997959 ) ) ;
#9938 = CIRCLE ( 'NONE', #20825, 2.552699999999963332 ) ;
#9940 = CARTESIAN_POINT ( 'NONE',  ( 772.2000000000000455, 6.000000000000000000, -648.6999999849999767 ) ) ;
#9941 = FACE_BOUND ( 'NONE', #31248, .T. ) ;
#9942 = DIRECTION ( 'NONE',  ( -0.9999809609883804074, -0.006170709906909573397, 3.039460623666188634E-17 ) ) ;
#9943 = SURFACE_STYLE_FILL_AREA ( #82404 ) ;
#9944 = DIRECTION ( 'NONE',  ( 0.000000000000000000, 0.000000000000000000, 1.000000000000000000 ) ) ;
#9945 = PRESENTATION_STYLE_ASSIGNMENT (( #137710 ) ) ;
#9946 =( LENGTH_UNIT ( ) NAMED_UNIT ( * ) SI_UNIT ( .MILLI., .METRE. ) );
#9947 = COLOUR_RGB ( '',0.2509803921568627416, 0.2509803921568627416, 0.2509803921568627416 ) ;
#9948 = DIRECTION ( 'NONE',  ( 8.659560562354861368E-17, 0.7071067811865533459, -0.7071067811865416886 ) ) ;
#9949 = ADVANCED_FACE ( 'NONE', ( #83467 ), #301553, .F. ) ;
#9950 =( GEOMETRIC_REPRESENTATION_CONTEXT ( 3 ) GLOBAL_UNCERTAINTY_ASSIGNED_CONTEXT ( ( #76873 ) ) GLOBAL_UNIT_ASSIGNED_CONTEXT ( ( #206090, #305517, #103618 ) ) REPRESENTATION_CONTEXT ( 'NONE', 'WORKASPACE' ) );
#9952 = VERTEX_POINT ( 'NONE', #301856 ) ;
#9951 = ADVANCED_FACE ( 'NONE', ( #271570 ), #118716, .F. ) ;
#9953 = CARTESIAN_POINT ( 'NONE',  ( 823.0000000000000000, 6.000000000000000000, -89.89999998499993694 ) ) ;
#9954 = CARTESIAN_POINT ( 'NONE',  ( 1051.599999999999909, 5.052700015000001876, -63.55270000000007258 ) ) ;
#9955 = CARTESIAN_POINT ( 'NONE',  ( 594.3999999999999773, 6.000000000000000000, -543.6000000000000227 ) ) ;
#9956 = ORIENTED_EDGE ( 'NONE', *, *, #264391, .T. ) ;
#9958 = ORIENTED_EDGE ( 'NONE', *, *, #6099, .T. ) ;
#9957 = COLOUR_RGB ( '',0.2509803921568627416, 0.2509803921568627416, 0.2509803921568627416 ) ;
#9959 = PRESENTATION_STYLE_ASSIGNMENT (( #161373 ) ) ;
#9960 =( GEOMETRIC_REPRESENTATION_CONTEXT ( 3 ) GLOBAL_UNCERTAINTY_ASSIGNED_CONTEXT ( ( #127199 ) ) GLOBAL_UNIT_ASSIGNED_CONTEXT ( ( #201580, #274014, #18421 ) ) REPRESENTATION_CONTEXT ( 'NONE', 'WORKASPACE' ) );
#9961 = STYLED_ITEM ( 'NONE', ( #102009 ), #249049 ) ;
#9962 = STYLED_ITEM ( 'NONE', ( #301619 ), #273156 ) ;
#9963 = CIRCLE ( 'NONE', #197829, 2.552699999999963332 ) ;
#9964 = CARTESIAN_POINT ( 'NONE',  ( 1201.750357133747002, -0.1799999999998747047, -19.45000000000018758 ) ) ;
#9965 = VERTEX_POINT ( 'NONE', #221042 ) ;
#9966 = ORIENTED_EDGE ( 'NONE', *, *, #250700, .F. ) ;
#9967 = CYLINDRICAL_SURFACE ( 'NONE', #96473, 4.538881942202907638 ) ;
#9968 = CARTESIAN_POINT ( 'NONE',  ( 823.0000000000000000, 6.000000000000000000, -314.9999999999999432 ) ) ;
#9969 = COLOUR_RGB ( '',1.000000000000000000, 1.000000000000000000, 1.000000000000000000 ) ;
#9970 = SURFACE_STYLE_FILL_AREA ( #132842 ) ;
#9972 = ADVANCED_FACE ( 'NONE', ( #98358 ), #296448, .F. ) ;
#9971 = COLOUR_RGB ( '',0.2509803921568627416, 0.2509803921568627416, 0.2509803921568627416 ) ;
#9973 = SURFACE_STYLE_FILL_AREA ( #216702 ) ;
#9975 = DIRECTION ( 'NONE',  ( 8.659560562354861368E-17, 0.7071067811865533459, -0.7071067811865416886 ) ) ;
#9974 = CONICAL_SURFACE ( 'NONE', #31394, 3.499999984999946356, 0.7853981633974510546 ) ;
#9976 = CIRCLE ( 'NONE', #79656, 3.499999985000001868 ) ;
#9978 = ORIENTED_EDGE ( 'NONE', *, *, #134617, .T. ) ;
#9977 = CYLINDRICAL_SURFACE ( 'NONE', #311612, 2.552699999999963332 ) ;
#9979 = DIRECTION ( 'NONE',  ( 0.000000000000000000, 0.000000000000000000, 1.000000000000000000 ) ) ;
#9981 = FILL_AREA_STYLE ('',( #240234 ) ) ;
#9980 =( GEOMETRIC_REPRESENTATION_CONTEXT ( 3 ) GLOBAL_UNCERTAINTY_ASSIGNED_CONTEXT ( ( #59686 ) ) GLOBAL_UNIT_ASSIGNED_CONTEXT ( ( #50629, #279391, #72572 ) ) REPRESENTATION_CONTEXT ( 'NONE', 'WORKASPACE' ) );
#9982 = CARTESIAN_POINT ( 'NONE',  ( 772.2000000000000455, 6.000000000000000000, -365.7999999999999545 ) ) ;
#9983 = COLOUR_RGB ( '',0.2509803921568627416, 0.2509803921568627416, 0.2509803921568627416 ) ;
#9984 = DIRECTION ( 'NONE',  ( -0.000000000000000000, 1.000000000000000000, -0.000000000000000000 ) ) ;
#9985 = COLOUR_RGB ( '',0.2509803921568627416, 0.2509803921568627416, 0.2509803921568627416 ) ;
#9986 = ORIENTED_EDGE ( 'NONE', *, *, #120165, .F. ) ;
#9987 = DIRECTION ( 'NONE',  ( 0.000000000000000000, 0.000000000000000000, 1.000000000000000000 ) ) ;
#9988 = MECHANICAL_DESIGN_GEOMETRIC_PRESENTATION_REPRESENTATION (  '', ( #321700 ), #203170 ) ;
#9989 = ORIENTED_EDGE ( 'NONE', *, *, #77094, .F. ) ;
#9990 = CARTESIAN_POINT ( 'NONE',  ( 289.5999999999999659, 5.052700015000001876, -520.7527000000001181 ) ) ;
#9991 = ORIENTED_EDGE ( 'NONE', *, *, #134702, .F. ) ;
#9992 = CARTESIAN_POINT ( 'NONE',  ( 1077.000000000000000, -5.204170427930421283E-15, -213.3999999999999773 ) ) ;
#9993 = SURFACE_STYLE_USAGE ( .BOTH. , #141116 ) ;
#9994 = ORIENTED_EDGE ( 'NONE', *, *, #140472, .T. ) ;
#9995 = ADVANCED_FACE ( 'NONE', ( #170646 ), #175663, .F. ) ;
#9997 = EDGE_LOOP ( 'NONE', ( #112352, #77442, #124761, #243209 ) ) ;
#9996 = CARTESIAN_POINT ( 'NONE',  ( 1195.200000000006867, -15.74999999999993072, -737.4999999999997726 ) ) ;
#9998 = SURFACE_STYLE_FILL_AREA ( #314484 ) ;
#9999 = DIRECTION ( 'NONE',  ( -0.000000000000000000, 1.000000000000000000, -0.000000000000000000 ) ) ;
#10000 = ADVANCED_FACE ( 'NONE', ( #332020 ), #27625, .F. ) ;
#10002 = VECTOR ( 'NONE', #22868, 1000.000000000000000 ) ;
#10001 = CARTESIAN_POINT ( 'NONE',  ( 13.55459266950775898, 1.043760782766134376, 2.199999999999979750 ) ) ;
#10003 = VERTEX_POINT ( 'NONE', #180607 ) ;
#10004 = SURFACE_STYLE_FILL_AREA ( #218391 ) ;
#10005 = CARTESIAN_POINT ( 'NONE',  ( 213.3999999999999773, 5.052700015000001876, -670.6000000000000227 ) ) ;
#10006 = CARTESIAN_POINT ( 'NONE',  ( 696.0000000000000000, 6.000000000000000000, -264.1999999999999886 ) ) ;
#10007 = DIRECTION ( 'NONE',  ( -0.000000000000000000, 1.000000000000000000, -0.000000000000000000 ) ) ;
#10008 =( NAMED_UNIT ( * ) PLANE_ANGLE_UNIT ( ) SI_UNIT ( $, .RADIAN. ) );
#10009 = AXIS2_PLACEMENT_3D ( 'NONE', #332698, #230031, #182934 ) ;
#10010 = CARTESIAN_POINT ( 'NONE',  ( 924.6000000000000227, 6.000000000000000000, -724.8999999849999085 ) ) ;
#10011 =( NAMED_UNIT ( * ) SI_UNIT ( $, .STERADIAN. ) SOLID_ANGLE_UNIT ( ) );
#10012 = FILL_AREA_STYLE ('',( #215097 ) ) ;
#10013 = COLOUR_RGB ( '',0.2509803921568627416, 0.2509803921568627416, 0.2509803921568627416 ) ;
#10014 = SURFACE_SIDE_STYLE ('',( #211772 ) ) ;
#10015 = COLOUR_RGB ( '',0.2509803921568627416, 0.2509803921568627416, 0.2509803921568627416 ) ;
#10016 = MECHANICAL_DESIGN_GEOMETRIC_PRESENTATION_REPRESENTATION (  '', ( #300093 ), #321724 ) ;
#10017 =( GEOMETRIC_REPRESENTATION_CONTEXT ( 3 ) GLOBAL_UNCERTAINTY_ASSIGNED_CONTEXT ( ( #138827 ) ) GLOBAL_UNIT_ASSIGNED_CONTEXT ( ( #57123, #312797, #136053 ) ) REPRESENTATION_CONTEXT ( 'NONE', 'WORKASPACE' ) );
#10018 = SURFACE_SIDE_STYLE ('',( #137773 ) ) ;
#10019 = LINE ( 'NONE', #114392, #259257 ) ;
#10020 = AXIS2_PLACEMENT_3D ( 'NONE', #138907, #12769, #159185 ) ;
#10021 = EDGE_CURVE ( 'NONE', #174940, #291944, #153651, .T. ) ;
#10022 = VERTEX_POINT ( 'NONE', #261211 ) ;
#10023 = VERTEX_POINT ( 'NONE', #256172 ) ;
#10024 = CARTESIAN_POINT ( 'NONE',  ( 1000.799999999999955, 6.000000000000000000, -86.39999999999999147 ) ) ;
#10025 = EDGE_CURVE ( 'NONE', #223917, #100920, #280401, .T. ) ;
#10026 = CARTESIAN_POINT ( 'NONE',  ( 746.7999999999999545, 6.000000000000000000, -645.2000000000000455 ) ) ;
#10027 = DIRECTION ( 'NONE',  ( -5.611261983603622746E-16, 1.000000000000000000, 0.000000000000000000 ) ) ;
#10028 = ORIENTED_EDGE ( 'NONE', *, *, #256117, .T. ) ;
#10029 = DIRECTION ( 'NONE',  ( 0.000000000000000000, 0.000000000000000000, 1.000000000000000000 ) ) ;
#10030 = ORIENTED_EDGE ( 'NONE', *, *, #314235, .T. ) ;
#10031 = EDGE_CURVE ( 'NONE', #267873, #240958, #92435, .T. ) ;
#10032 = VERTEX_POINT ( 'NONE', #131829 ) ;
#10033 = FILL_AREA_STYLE_COLOUR ( '', #330614 ) ;
#10034 = DIRECTION ( 'NONE',  ( 0.000000000000000000, 0.000000000000000000, -1.000000000000000000 ) ) ;
#10035 = UNCERTAINTY_MEASURE_WITH_UNIT (LENGTH_MEASURE( 1.000000000000000082E-05 ), #122332, 'distance_accuracy_value', 'NONE');
#10036 = CARTESIAN_POINT ( 'NONE',  ( 340.3999999999999773, -5.204170427930421283E-15, -617.2472999999999956 ) ) ;
#10038 = CARTESIAN_POINT ( 'NONE',  ( 797.6000000000000227, 6.000000000000000000, -514.7000000150000005 ) ) ;
#10037 = DIRECTION ( 'NONE',  ( -0.000000000000000000, 1.000000000000000000, -0.000000000000000000 ) ) ;
#10039 = EDGE_CURVE ( 'NONE', #43704, #3453, #234300, .T. ) ;
#10040 = ORIENTED_EDGE ( 'NONE', *, *, #179100, .T. ) ;
#10042 = MECHANICAL_DESIGN_GEOMETRIC_PRESENTATION_REPRESENTATION (  '', ( #262356 ), #235415 ) ;
#10041 = MECHANICAL_DESIGN_GEOMETRIC_PRESENTATION_REPRESENTATION (  '', ( #85289 ), #289542 ) ;
#10043 = CONICAL_SURFACE ( 'NONE', #63853, 3.499999984999946356, 0.7853981633974400633 ) ;
#10044 = EDGE_CURVE ( 'NONE', #85204, #47291, #135279, .T. ) ;
#10045 = ORIENTED_EDGE ( 'NONE', *, *, #233387, .F. ) ;
#10046 = ORIENTED_EDGE ( 'NONE', *, *, #75200, .F. ) ;
#10047 = ORIENTED_EDGE ( 'NONE', *, *, #78562, .T. ) ;
#10048 = DIRECTION ( 'NONE',  ( 0.000000000000000000, 0.000000000000000000, 1.000000000000000000 ) ) ;
#10049 =( LENGTH_UNIT ( ) NAMED_UNIT ( * ) SI_UNIT ( .MILLI., .METRE. ) );
#10050 =( NAMED_UNIT ( * ) PLANE_ANGLE_UNIT ( ) SI_UNIT ( $, .RADIAN. ) );
#10051 = VECTOR ( 'NONE', #121990, 1000.000000000000000 ) ;
#10052 = ORIENTED_EDGE ( 'NONE', *, *, #315464, .F. ) ;
#10054 = SURFACE_STYLE_USAGE ( .BOTH. , #65499 ) ;
#10053 = DIRECTION ( 'NONE',  ( 0.000000000000000000, 0.000000000000000000, 1.000000000000000000 ) ) ;
#10055 = PRESENTATION_LAYER_ASSIGNMENT (  '', '', ( #240853 ) ) ;
#10056 = DIRECTION ( 'NONE',  ( 0.000000000000000000, 0.000000000000000000, -1.000000000000000000 ) ) ;
#10057 = AXIS2_PLACEMENT_3D ( 'NONE', #242892, #162438, #244534 ) ;
#10058 = SURFACE_SIDE_STYLE ('',( #316238 ) ) ;
#10059 = FACE_OUTER_BOUND ( 'NONE', #98669, .T. ) ;
#10060 = AXIS2_PLACEMENT_3D ( 'NONE', #3829, #251877, #95671 ) ;
#10061 = FILL_AREA_STYLE_COLOUR ( '', #165919 ) ;
#10062 =( LENGTH_UNIT ( ) NAMED_UNIT ( * ) SI_UNIT ( .MILLI., .METRE. ) );
#10063 = CARTESIAN_POINT ( 'NONE',  ( 1026.200000000000045, 5.052700015000001876, -337.8472999999999047 ) ) ;
#10064 = CARTESIAN_POINT ( 'NONE',  ( 1213.950000000000045, 26.97290039756350311, -5.323556584470034991 ) ) ;
#10065 = CARTESIAN_POINT ( 'NONE',  ( 492.7999999999999545, 6.000000000000000000, -674.0999999849999540 ) ) ;
#10066 = UNCERTAINTY_MEASURE_WITH_UNIT (LENGTH_MEASURE( 1.000000000000000082E-05 ), #279115, 'distance_accuracy_value', 'NONE');
#10067 = EDGE_CURVE ( 'NONE', #68533, #96012, #330403, .T. ) ;
#10068 = COLOUR_RGB ( '',0.2509803921568627416, 0.2509803921568627416, 0.2509803921568627416 ) ;
#10069 = DIRECTION ( 'NONE',  ( 0.000000000000000000, 0.000000000000000000, 1.000000000000000000 ) ) ;
#10070 = CARTESIAN_POINT ( 'NONE',  ( 797.6000000000000227, 6.000000000000000000, -115.2999999849999426 ) ) ;
#10071 = MECHANICAL_DESIGN_GEOMETRIC_PRESENTATION_REPRESENTATION (  '', ( #79993 ), #230153 ) ;
#10072 = DIRECTION ( 'NONE',  ( 0.000000000000000000, 0.000000000000000000, 1.000000000000000000 ) ) ;
#10073 = EDGE_CURVE ( 'NONE', #92068, #3435, #74783, .T. ) ;
#10074 =( NAMED_UNIT ( * ) SI_UNIT ( $, .STERADIAN. ) SOLID_ANGLE_UNIT ( ) );
#10075 = CYLINDRICAL_SURFACE ( 'NONE', #185007, 6.000000000000005329 ) ;
#10076 = PRESENTATION_LAYER_ASSIGNMENT (  '', '', ( #327042 ) ) ;
#10077 = ORIENTED_EDGE ( 'NONE', *, *, #7592, .F. ) ;
#10078 = PRESENTATION_STYLE_ASSIGNMENT (( #60573 ) ) ;
#10080 =( LENGTH_UNIT ( ) NAMED_UNIT ( * ) SI_UNIT ( .MILLI., .METRE. ) );
#10079 = CARTESIAN_POINT ( 'NONE',  ( 1216.450000000000045, -16.03499546541023335, -9.450000000000180478 ) ) ;
#10081 = ORIENTED_EDGE ( 'NONE', *, *, #271353, .T. ) ;
#10083 =( NAMED_UNIT ( * ) PLANE_ANGLE_UNIT ( ) SI_UNIT ( $, .RADIAN. ) );
#10082 = CARTESIAN_POINT ( 'NONE',  ( 1000.799999999999955, 6.000000000000000000, -388.6472999999999161 ) ) ;
#10084 = SURFACE_STYLE_FILL_AREA ( #191621 ) ;
#10085 = FILL_AREA_STYLE ('',( #240334 ) ) ;
#10086 = EDGE_LOOP ( 'NONE', ( #144963, #22965 ) ) ;
#10087 = VECTOR ( 'NONE', #29904, 1000.000000000000000 ) ;
#10089 = ORIENTED_EDGE ( 'NONE', *, *, #126274, .T. ) ;
#10088 =( NAMED_UNIT ( * ) PLANE_ANGLE_UNIT ( ) SI_UNIT ( $, .RADIAN. ) );
#10090 = DIRECTION ( 'NONE',  ( 8.659560562354861368E-17, 0.7071067811865533459, -0.7071067811865416886 ) ) ;
#10091 = FACE_BOUND ( 'NONE', #248623, .T. ) ;
#10092 = COLOUR_RGB ( '',0.2509803921568627416, 0.2509803921568627416, 0.2509803921568627416 ) ;
#10093 = ORIENTED_EDGE ( 'NONE', *, *, #158752, .F. ) ;
#10094 =( LENGTH_UNIT ( ) NAMED_UNIT ( * ) SI_UNIT ( .MILLI., .METRE. ) );
#10095 = EDGE_LOOP ( 'NONE', ( #305897, #170508 ) ) ;
#10096 = EDGE_LOOP ( 'NONE', ( #134742, #265549, #311838, #180515 ) ) ;
#10097 = DIRECTION ( 'NONE',  ( 0.000000000000000000, 0.000000000000000000, 1.000000000000000000 ) ) ;
#10098 = CARTESIAN_POINT ( 'NONE',  ( 1000.799999999999955, 5.052700015000001876, -723.9527000000000498 ) ) ;
#10099 = ADVANCED_FACE ( 'NONE', ( #161993 ), #27864, .F. ) ;
#10100 = SURFACE_SIDE_STYLE ('',( #311274 ) ) ;
#10101 = DIRECTION ( 'NONE',  ( -0.000000000000000000, 1.000000000000000000, -0.000000000000000000 ) ) ;
#10102 = EDGE_LOOP ( 'NONE', ( #244031, #287389 ) ) ;
#10103 = VECTOR ( 'NONE', #75202, 1000.000000000000000 ) ;
#10104 = ORIENTED_EDGE ( 'NONE', *, *, #322387, .F. ) ;
#10105 = DIRECTION ( 'NONE',  ( -0.000000000000000000, -1.000000000000000000, -0.000000000000000000 ) ) ;
#10106 = EDGE_LOOP ( 'NONE', ( #43712, #175730, #324245, #271100 ) ) ;
#10107 = COLOUR_RGB ( '',0.2509803921568627416, 0.2509803921568627416, 0.2509803921568627416 ) ;
#10108 = DIRECTION ( 'NONE',  ( 0.000000000000000000, 0.000000000000000000, 1.000000000000000000 ) ) ;
#10109 = COLOUR_RGB ( '',0.2509803921568627416, 0.2509803921568627416, 0.2509803921568627416 ) ;
#10110 = FILL_AREA_STYLE_COLOUR ( '', #298095 ) ;
#10111 = FACE_OUTER_BOUND ( 'NONE', #52866, .T. ) ;
#10112 = DIRECTION ( 'NONE',  ( -0.000000000000000000, 1.000000000000000000, -0.000000000000000000 ) ) ;
#10113 = AXIS2_PLACEMENT_3D ( 'NONE', #208541, #159806, #262377 ) ;
#10114 = CARTESIAN_POINT ( 'NONE',  ( 1200.894489743733402, -15.56990862405219289, -18.60894034027027288 ) ) ;
#10115 = VERTEX_POINT ( 'NONE', #88002 ) ;
#10116 = UNCERTAINTY_MEASURE_WITH_UNIT (LENGTH_MEASURE( 1.000000000000000082E-05 ), #58746, 'distance_accuracy_value', 'NONE');
#10117 = EDGE_CURVE ( 'NONE', #76573, #228999, #269534, .T. ) ;
#10118 = DIRECTION ( 'NONE',  ( 1.000000000000000000, -0.000000000000000000, -3.498891984120692747E-47 ) ) ;
#10119 = AXIS2_PLACEMENT_3D ( 'NONE', #210497, #259316, #29078 ) ;
#10121 = VECTOR ( 'NONE', #62884, 1000.000000000000000 ) ;
#10120 = UNCERTAINTY_MEASURE_WITH_UNIT (LENGTH_MEASURE( 1.000000000000000082E-05 ), #96116, 'distance_accuracy_value', 'NONE');
#10122 =( LENGTH_UNIT ( ) NAMED_UNIT ( * ) SI_UNIT ( .MILLI., .METRE. ) );
#10123 = EDGE_CURVE ( 'NONE', #285740, #83466, #237566, .T. ) ;
#10124 = CARTESIAN_POINT ( 'NONE',  ( 12.86592306701050958, -15.82013934832027147, -737.9822479366659991 ) ) ;
#10125 = PRESENTATION_STYLE_ASSIGNMENT (( #38693 ) ) ;
#10126 = PRESENTATION_STYLE_ASSIGNMENT (( #211874 ) ) ;
#10127 = VECTOR ( 'NONE', #127891, 1000.000000000000000 ) ;
#10128 = STYLED_ITEM ( 'NONE', ( #261564 ), #191406 ) ;
#10129 = CARTESIAN_POINT ( 'NONE',  ( 594.3999999999999773, 6.000000000000000000, -6.700000015000052933 ) ) ;
#10131 = FACE_OUTER_BOUND ( 'NONE', #92855, .T. ) ;
#10130 = CARTESIAN_POINT ( 'NONE',  ( 670.6000000000000227, 5.052700015000001876, -215.9526999999999362 ) ) ;
#10132 = ORIENTED_EDGE ( 'NONE', *, *, #90284, .F. ) ;
#10133 = FILL_AREA_STYLE ('',( #30432 ) ) ;
#10134 = VERTEX_POINT ( 'NONE', #108344 ) ;
#10135 = CARTESIAN_POINT ( 'NONE',  ( 365.7999999999999545, 5.052700015000001876, -292.1526999999999816 ) ) ;
#10136 = CARTESIAN_POINT ( 'NONE',  ( 543.6000000000000227, 5.052700015000001876, -441.9999999999999432 ) ) ;
#10137 = ORIENTED_EDGE ( 'NONE', *, *, #92085, .T. ) ;
#10138 = EDGE_CURVE ( 'NONE', #269155, #103603, #167499, .T. ) ;
#10140 = EDGE_LOOP ( 'NONE', ( #299680, #36380 ) ) ;
#10139 = CARTESIAN_POINT ( 'NONE',  ( 213.3999999999999773, 6.000000000000000000, -467.3999999999999773 ) ) ;
#10141 = DIRECTION ( 'NONE',  ( -0.000000000000000000, 1.000000000000000000, -0.000000000000000000 ) ) ;
#10142 = EDGE_LOOP ( 'NONE', ( #65408, #304735, #207663, #97043 ) ) ;
#10143 = ORIENTED_EDGE ( 'NONE', *, *, #43409, .F. ) ;
#10144 = ORIENTED_EDGE ( 'NONE', *, *, #76770, .F. ) ;
#10145 = VERTEX_POINT ( 'NONE', #111683 ) ;
#10147 = ORIENTED_EDGE ( 'NONE', *, *, #95810, .T. ) ;
#10146 = DIRECTION ( 'NONE',  ( -0.000000000000000000, 1.000000000000000000, -0.000000000000000000 ) ) ;
#10148 = SURFACE_STYLE_FILL_AREA ( #55655 ) ;
#10149 = DIRECTION ( 'NONE',  ( 0.000000000000000000, 0.000000000000000000, 1.000000000000000000 ) ) ;
#10150 = FILL_AREA_STYLE ('',( #209056 ) ) ;
#10151 = CIRCLE ( 'NONE', #176827, 1.962504888571414696 ) ;
#10152 = AXIS2_PLACEMENT_3D ( 'NONE', #260686, #28748, #132928 ) ;
#10153 = CYLINDRICAL_SURFACE ( 'NONE', #115752, 2.552700000000074354 ) ;
#10154 = VERTEX_POINT ( 'NONE', #315074 ) ;
#10155 = DIRECTION ( 'NONE',  ( -0.000000000000000000, 1.000000000000000000, -0.000000000000000000 ) ) ;
#10157 = ADVANCED_FACE ( 'NONE', ( #190474 ), #103451, .F. ) ;
#10156 = UNCERTAINTY_MEASURE_WITH_UNIT (LENGTH_MEASURE( 1.000000000000000082E-05 ), #227268, 'distance_accuracy_value', 'NONE');
#10158 = COLOUR_RGB ( '',0.2509803921568627416, 0.2509803921568627416, 0.2509803921568627416 ) ;
#10159 = FACE_OUTER_BOUND ( 'NONE', #7749, .T. ) ;
#10160 = CARTESIAN_POINT ( 'NONE',  ( 1210.700000000000273, -16.00000000000000355, -3.500000000000502709 ) ) ;
#10161 = SURFACE_STYLE_USAGE ( .BOTH. , #65614 ) ;
#10162 = SURFACE_SIDE_STYLE ('',( #216898 ) ) ;
#10164 = ORIENTED_EDGE ( 'NONE', *, *, #324945, .F. ) ;
#10163 = COLOUR_RGB ( '',0.7529411764705882248, 0.7529411764705882248, 0.7529411764705882248 ) ;
#10165 = CARTESIAN_POINT ( 'NONE',  ( 314.9999999999999432, 5.052700015000001876, -10.19999999999999929 ) ) ;
#10166 = UNCERTAINTY_MEASURE_WITH_UNIT (LENGTH_MEASURE( 1.000000000000000082E-05 ), #62965, 'distance_accuracy_value', 'NONE');
#10167 = CIRCLE ( 'NONE', #230262, 2.552699999999963332 ) ;
#10168 = CARTESIAN_POINT ( 'NONE',  ( 721.3999999999999773, 6.000000000000000000, -441.9999999999999432 ) ) ;
#10169 = DIRECTION ( 'NONE',  ( -0.000000000000000000, 1.000000000000000000, -0.000000000000000000 ) ) ;
#10171 = SURFACE_SIDE_STYLE ('',( #265796 ) ) ;
#10170 = DIRECTION ( 'NONE',  ( -0.000000000000000000, 1.000000000000000000, -0.000000000000000000 ) ) ;
#10172 = FILL_AREA_STYLE_COLOUR ( '', #57726 ) ;
#10174 = FILL_AREA_STYLE ('',( #37092 ) ) ;
#10173 = AXIS2_PLACEMENT_3D ( 'NONE', #145372, #98354, #42921 ) ;
#10175 = FACE_OUTER_BOUND ( 'NONE', #36889, .T. ) ;
#10176 = PRESENTATION_STYLE_ASSIGNMENT (( #38755 ) ) ;
#10177 = SURFACE_SIDE_STYLE ('',( #8547 ) ) ;
#10178 = CARTESIAN_POINT ( 'NONE',  ( 772.2000000000000455, -5.204170427930421283E-15, -111.7999999999999972 ) ) ;
#10179 = CARTESIAN_POINT ( 'NONE',  ( 86.40000000000004832, -13.00000000000000355, -723.9527000000000498 ) ) ;
#10181 = ORIENTED_EDGE ( 'NONE', *, *, #120543, .T. ) ;
#10180 = CIRCLE ( 'NONE', #47731, 2.552699999999963332 ) ;
#10182 = ORIENTED_EDGE ( 'NONE', *, *, #106611, .T. ) ;
#10183 = FILL_AREA_STYLE ('',( #193386 ) ) ;
#10184 =( NAMED_UNIT ( * ) PLANE_ANGLE_UNIT ( ) SI_UNIT ( $, .RADIAN. ) );
#10185 = DIRECTION ( 'NONE',  ( -0.000000000000000000, 1.000000000000000000, -0.000000000000000000 ) ) ;
#10187 = CARTESIAN_POINT ( 'NONE',  ( 1213.950000000000045, 5.499999999999949374, -737.5499999999997272 ) ) ;
#10186 = CARTESIAN_POINT ( 'NONE',  ( 17.29999999999998295, -2.775557561562891351E-14, -19.49999999999985079 ) ) ;
#10188 = CARTESIAN_POINT ( 'NONE',  ( 137.1999999999999886, -5.204170427930421283E-15, -746.7999999999999545 ) ) ;
#10189 = AXIS2_PLACEMENT_3D ( 'NONE', #84328, #216939, #111283 ) ;
#10190 =( GEOMETRIC_REPRESENTATION_CONTEXT ( 3 ) GLOBAL_UNCERTAINTY_ASSIGNED_CONTEXT ( ( #276054 ) ) GLOBAL_UNIT_ASSIGNED_CONTEXT ( ( #299348, #67292, #121133 ) ) REPRESENTATION_CONTEXT ( 'NONE', 'WORKASPACE' ) );
#10191 = ORIENTED_EDGE ( 'NONE', *, *, #97491, .F. ) ;
#10192 = VERTEX_POINT ( 'NONE', #166979 ) ;
#10193 = ORIENTED_EDGE ( 'NONE', *, *, #275218, .T. ) ;
#10194 = CARTESIAN_POINT ( 'NONE',  ( 848.3999999999999773, 5.052700015000001876, -518.2000000000000455 ) ) ;
#10195 = ORIENTED_EDGE ( 'NONE', *, *, #237411, .T. ) ;
#10196 = DIRECTION ( 'NONE',  ( -0.000000000000000000, 1.000000000000000000, -0.000000000000000000 ) ) ;
#10197 = EDGE_LOOP ( 'NONE', ( #232876, #251242 ) ) ;
#10198 = FILL_AREA_STYLE ('',( #137971 ) ) ;
#10200 = CARTESIAN_POINT ( 'NONE',  ( 340.3999999999999773, 6.000000000000000000, -311.5000000149999551 ) ) ;
#10199 = PRESENTATION_LAYER_ASSIGNMENT (  '', '', ( #187304 ) ) ;
#10201 =( GEOMETRIC_REPRESENTATION_CONTEXT ( 3 ) GLOBAL_UNCERTAINTY_ASSIGNED_CONTEXT ( ( #255180 ) ) GLOBAL_UNIT_ASSIGNED_CONTEXT ( ( #19597, #21312, #14635 ) ) REPRESENTATION_CONTEXT ( 'NONE', 'WORKASPACE' ) );
#10202 = AXIS2_PLACEMENT_3D ( 'NONE', #242770, #63043, #244409 ) ;
#10203 = MECHANICAL_DESIGN_GEOMETRIC_PRESENTATION_REPRESENTATION (  '', ( #284199 ), #139121 ) ;
#10204 = MECHANICAL_DESIGN_GEOMETRIC_PRESENTATION_REPRESENTATION (  '', ( #155199 ), #20848 ) ;
#10205 = CARTESIAN_POINT ( 'NONE',  ( 1178.599999999999909, 6.000000000000000000, -6.700000014999941911 ) ) ;
#10206 = STYLED_ITEM ( 'NONE', ( #172594 ), #213901 ) ;
#10208 = ADVANCED_FACE ( 'NONE', ( #5692 ), #160350, .F. ) ;
#10207 = STYLED_ITEM ( 'NONE', ( #6702 ), #316327 ) ;
#10209 = AXIS2_PLACEMENT_3D ( 'NONE', #168788, #271365, #39341 ) ;
#10210 = EDGE_CURVE ( 'NONE', #328790, #17899, #146302, .T. ) ;
#10211 = CARTESIAN_POINT ( 'NONE',  ( 492.7999999999999545, 6.000000000000000000, -441.9999999999999432 ) ) ;
#10212 = MECHANICAL_DESIGN_GEOMETRIC_PRESENTATION_REPRESENTATION (  '', ( #128414 ), #37134 ) ;
#10213 = PRESENTATION_LAYER_ASSIGNMENT (  '', '', ( #278911 ) ) ;
#10215 = UNCERTAINTY_MEASURE_WITH_UNIT (LENGTH_MEASURE( 1.000000000000000082E-05 ), #312480, 'distance_accuracy_value', 'NONE');
#10214 = STYLED_ITEM ( 'NONE', ( #160773 ), #186644 ) ;
#10216 = DIRECTION ( 'NONE',  ( -0.000000000000000000, 1.000000000000000000, -0.000000000000000000 ) ) ;
#10217 = PRESENTATION_LAYER_ASSIGNMENT (  '', '', ( #332430 ) ) ;
#10218 = SURFACE_STYLE_FILL_AREA ( #13552 ) ;
#10219 = CONICAL_SURFACE ( 'NONE', #273331, 3.499999984999946356, 0.7853981633974400633 ) ;
#10220 = ADVANCED_FACE ( 'NONE', ( #296447 ), #114109, .F. ) ;
#10221 = UNCERTAINTY_MEASURE_WITH_UNIT (LENGTH_MEASURE( 1.000000000000000082E-05 ), #274150, 'distance_accuracy_value', 'NONE');
#10222 = EDGE_CURVE ( 'NONE', #274944, #28553, #323386, .T. ) ;
#10223 = AXIS2_PLACEMENT_3D ( 'NONE', #97412, #174686, #329461 ) ;
#10224 =( NAMED_UNIT ( * ) PLANE_ANGLE_UNIT ( ) SI_UNIT ( $, .RADIAN. ) );
#10225 = SURFACE_STYLE_USAGE ( .BOTH. , #215308 ) ;
#10226 = DIRECTION ( 'NONE',  ( 0.000000000000000000, 0.000000000000000000, 1.000000000000000000 ) ) ;
#10227 = EDGE_CURVE ( 'NONE', #46518, #158383, #71063, .T. ) ;
#10228 = FACE_OUTER_BOUND ( 'NONE', #186209, .T. ) ;
#10229 = CARTESIAN_POINT ( 'NONE',  ( 721.3999999999999773, 6.000000000000000000, -337.8473000000000184 ) ) ;
#10230 = CARTESIAN_POINT ( 'NONE',  ( 416.5999999999999659, -5.204170427930421283E-15, -414.0473000000000070 ) ) ;
#10232 = PRESENTATION_LAYER_ASSIGNMENT (  '', '', ( #321712 ) ) ;
#10231 = CARTESIAN_POINT ( 'NONE',  ( 111.7999999999999972, 5.052700015000001876, -162.5999999999999659 ) ) ;
#10233 = DIRECTION ( 'NONE',  ( 0.000000000000000000, 0.7071067811865533459, 0.7071067811865416886 ) ) ;
#10234 = DIRECTION ( 'NONE',  ( -0.000000000000000000, 1.000000000000000000, -0.000000000000000000 ) ) ;
#10235 = ORIENTED_EDGE ( 'NONE', *, *, #332710, .T. ) ;
#10238 = MECHANICAL_DESIGN_GEOMETRIC_PRESENTATION_REPRESENTATION (  '', ( #90758 ), #182138 ) ;
#10237 = CARTESIAN_POINT ( 'NONE',  ( 594.3999999999999773, 6.000000000000000000, -111.7999999999999972 ) ) ;
#10236 = AXIS2_PLACEMENT_3D ( 'NONE', #164328, #117325, #33244 ) ;
#10239 = EDGE_LOOP ( 'NONE', ( #292853, #128196, #195538, #193938 ) ) ;
#10240 = PRESENTATION_LAYER_ASSIGNMENT (  '', '', ( #149953 ) ) ;
#10241 = FILL_AREA_STYLE_COLOUR ( '', #211209 ) ;
#10243 = ORIENTED_EDGE ( 'NONE', *, *, #74596, .F. ) ;
#10242 = AXIS2_PLACEMENT_3D ( 'NONE', #290118, #86624, #185770 ) ;
#10244 = COLOUR_RGB ( '',0.2509803921568627416, 0.2509803921568627416, 0.2509803921568627416 ) ;
#10246 = ORIENTED_EDGE ( 'NONE', *, *, #166896, .T. ) ;
#10245 = CARTESIAN_POINT ( 'NONE',  ( 1199.625000000000227, -15.50000000000006928, -758.9499999999998181 ) ) ;
#10247 = FACE_OUTER_BOUND ( 'NONE', #139651, .T. ) ;
#10248 = EDGE_LOOP ( 'NONE', ( #202058, #224870 ) ) ;
#10249 = FACE_BOUND ( 'NONE', #89886, .T. ) ;
#10250 = EDGE_CURVE ( 'NONE', #265157, #166122, #301476, .T. ) ;
#10251 = CARTESIAN_POINT ( 'NONE',  ( 19.49999999999985079, -1.650000000000068079, -741.8000000000000682 ) ) ;
#10252 = ORIENTED_EDGE ( 'NONE', *, *, #39597, .T. ) ;
#10253 = DIRECTION ( 'NONE',  ( 0.000000000000000000, 0.000000000000000000, 1.000000000000000000 ) ) ;
#10254 = AXIS2_PLACEMENT_3D ( 'NONE', #243071, #110614, #187788 ) ;
#10255 = SURFACE_SIDE_STYLE ('',( #139736 ) ) ;
#10256 = AXIS2_PLACEMENT_3D ( 'NONE', #101802, #814, #305311 ) ;
#10257 = CARTESIAN_POINT ( 'NONE',  ( 1000.799999999999955, 6.000000000000000000, -670.6000000000000227 ) ) ;
#10258 = FACE_OUTER_BOUND ( 'NONE', #225674, .T. ) ;
#10259 = EDGE_CURVE ( 'NONE', #310962, #153394, #221427, .T. ) ;
#10260 = EDGE_CURVE ( 'NONE', #2019, #104205, #275037, .T. ) ;
#10261 =( LENGTH_UNIT ( ) NAMED_UNIT ( * ) SI_UNIT ( .MILLI., .METRE. ) );
#10262 = CARTESIAN_POINT ( 'NONE',  ( 696.0000000000000000, 6.000000000000000000, -111.7999999999999972 ) ) ;
#10263 = UNCERTAINTY_MEASURE_WITH_UNIT (LENGTH_MEASURE( 1.000000000000000082E-05 ), #325720, 'distance_accuracy_value', 'NONE');
#10264 =( NAMED_UNIT ( * ) PLANE_ANGLE_UNIT ( ) SI_UNIT ( $, .RADIAN. ) );
#10265 = CIRCLE ( 'NONE', #289534, 3.499999984999946356 ) ;
#10266 = DIRECTION ( 'NONE',  ( 0.000000000000000000, 0.7071067811865430208, 0.7071067811865521247 ) ) ;
#10267 = EDGE_CURVE ( 'NONE', #247836, #268962, #303158, .T. ) ;
#10268 = CARTESIAN_POINT ( 'NONE',  ( 1102.400000000000091, 6.000000000000000000, -514.7000000149998868 ) ) ;
#10269 = DIRECTION ( 'NONE',  ( -0.000000000000000000, 1.000000000000000000, -0.000000000000000000 ) ) ;
#10270 = STYLED_ITEM ( 'NONE', ( #121740 ), #209326 ) ;
#10271 = VECTOR ( 'NONE', #131602, 1000.000000000000000 ) ;
#10272 = ORIENTED_EDGE ( 'NONE', *, *, #252470, .T. ) ;
#10273 = UNCERTAINTY_MEASURE_WITH_UNIT (LENGTH_MEASURE( 1.000000000000000082E-05 ), #243437, 'distance_accuracy_value', 'NONE');
#10274 = VECTOR ( 'NONE', #17372, 1000.000000000000000 ) ;
#10275 = CARTESIAN_POINT ( 'NONE',  ( 1153.200000000000045, -5.204170427930421283E-15, -419.1527000000000385 ) ) ;
#10276 = DIRECTION ( 'NONE',  ( -0.000000000000000000, 1.000000000000000000, -0.000000000000000000 ) ) ;
#10277 = SURFACE_SIDE_STYLE ('',( #32219 ) ) ;
#10278 = ADVANCED_FACE ( 'NONE', ( #39168 ), #116622, .F. ) ;
#10279 =( LENGTH_UNIT ( ) NAMED_UNIT ( * ) SI_UNIT ( .MILLI., .METRE. ) );
#10281 = CARTESIAN_POINT ( 'NONE',  ( 1197.250000000000227, -2.165866979129599024, -758.9499999999998181 ) ) ;
#10280 = CARTESIAN_POINT ( 'NONE',  ( 975.3999999999999773, 6.000000000000000000, -623.2999999849998858 ) ) ;
#10282 = PRESENTATION_STYLE_ASSIGNMENT (( #163334 ) ) ;
#10283 = CARTESIAN_POINT ( 'NONE',  ( 924.6000000000000227, -5.204170427930421283E-15, -439.4472999999999843 ) ) ;
#10284 = STYLED_ITEM ( 'NONE', ( #24284 ), #85445 ) ;
#10286 = EDGE_LOOP ( 'NONE', ( #77188, #142943, #120657, #199098 ) ) ;
#10285 = DIRECTION ( 'NONE',  ( 0.000000000000000000, 0.000000000000000000, 1.000000000000000000 ) ) ;
#10287 = FILL_AREA_STYLE_COLOUR ( '', #34143 ) ;
#10288 = LINE ( 'NONE', #138060, #274808 ) ;
#10289 = VECTOR ( 'NONE', #134335, 1000.000000000000000 ) ;
#10290 = FILL_AREA_STYLE ('',( #185211 ) ) ;
#10291 = CIRCLE ( 'NONE', #273407, 2.552700000000018843 ) ;
#10292 = COLOUR_RGB ( '',0.2509803921568627416, 0.2509803921568627416, 0.2509803921568627416 ) ;
#10294 = CIRCLE ( 'NONE', #176738, 2.552699999999963332 ) ;
#10293 = VECTOR ( 'NONE', #215698, 1000.000000000000000 ) ;
#10295 = ORIENTED_EDGE ( 'NONE', *, *, #319307, .T. ) ;
#10296 = LINE ( 'NONE', #33891, #226927 ) ;
#10297 = CARTESIAN_POINT ( 'NONE',  ( 594.3999999999999773, 6.000000000000000000, -238.7999999999999829 ) ) ;
#10298 = FILL_AREA_STYLE ('',( #238927 ) ) ;
#10299 = STYLED_ITEM ( 'NONE', ( #259439 ), #2117 ) ;
#10301 = VERTEX_POINT ( 'NONE', #151620 ) ;
#10300 = FACE_OUTER_BOUND ( 'NONE', #109908, .T. ) ;
#10302 = CONICAL_SURFACE ( 'NONE', #187419, 3.499999985000057379, 0.7853981633974400633 ) ;
#10303 = VERTEX_POINT ( 'NONE', #257471 ) ;
#10304 = FACE_BOUND ( 'NONE', #227978, .T. ) ;
#10305 = FACE_OUTER_BOUND ( 'NONE', #243998, .T. ) ;
#10307 = ORIENTED_EDGE ( 'NONE', *, *, #157802, .F. ) ;
#10306 = CARTESIAN_POINT ( 'NONE',  ( -2805.299999999999727, -11.90000000000005009, -741.3000000000000682 ) ) ;
#10308 = COLOUR_RGB ( '',0.2509803921568627416, 0.2509803921568627416, 0.2509803921568627416 ) ;
#10309 = VERTEX_POINT ( 'NONE', #207011 ) ;
#10310 = ORIENTED_EDGE ( 'NONE', *, *, #319322, .T. ) ;
#10312 = CARTESIAN_POINT ( 'NONE',  ( 162.5999999999999659, 6.000000000000000000, -242.2999999849999995 ) ) ;
#10311 =( LENGTH_UNIT ( ) NAMED_UNIT ( * ) SI_UNIT ( .MILLI., .METRE. ) );
#10313 = CARTESIAN_POINT ( 'NONE',  ( 848.3999999999999773, 6.000000000000000000, -717.9000000149999323 ) ) ;
#10314 = COLOUR_RGB ( '',0.2509803921568627416, 0.2509803921568627416, 0.2509803921568627416 ) ;
#10315 =( LENGTH_UNIT ( ) NAMED_UNIT ( * ) SI_UNIT ( .MILLI., .METRE. ) );
#10316 = EDGE_CURVE ( 'NONE', #241884, #319964, #296679, .T. ) ;
#10317 = FACE_OUTER_BOUND ( 'NONE', #115595, .T. ) ;
#10318 = STYLED_ITEM ( 'NONE', ( #153872 ), #74219 ) ;
#10319 = DIRECTION ( 'NONE',  ( -0.000000000000000000, 1.000000000000000000, -0.000000000000000000 ) ) ;
#10320 = EDGE_CURVE ( 'NONE', #240770, #220109, #237486, .T. ) ;
#10321 = CARTESIAN_POINT ( 'NONE',  ( 1178.599999999999909, -19.00000000000000355, -617.2472999999995409 ) ) ;
#10322 = FILL_AREA_STYLE_COLOUR ( '', #270346 ) ;
#10323 = ADVANCED_FACE ( 'NONE', ( #128150 ), #308073, .F. ) ;
#10324 = VERTEX_POINT ( 'NONE', #79330 ) ;
#10325 = DIRECTION ( 'NONE',  ( 0.000000000000000000, 0.000000000000000000, 1.000000000000000000 ) ) ;
#10326 = EDGE_LOOP ( 'NONE', ( #199513, #329609, #113795, #189220 ) ) ;
#10327 = CARTESIAN_POINT ( 'NONE',  ( 1201.750357133747002, -13.86999999999985533, -19.45000000000018758 ) ) ;
#10328 = VECTOR ( 'NONE', #22648, 1000.000000000000000 ) ;
#10329 = DIRECTION ( 'NONE',  ( -0.000000000000000000, 1.000000000000000000, -0.000000000000000000 ) ) ;
#10330 = MECHANICAL_DESIGN_GEOMETRIC_PRESENTATION_REPRESENTATION (  '', ( #112519 ), #15893 ) ;
#10331 =( NAMED_UNIT ( * ) PLANE_ANGLE_UNIT ( ) SI_UNIT ( $, .RADIAN. ) );
#10332 =( LENGTH_UNIT ( ) NAMED_UNIT ( * ) SI_UNIT ( .MILLI., .METRE. ) );
#10333 = VERTEX_POINT ( 'NONE', #76038 ) ;
#10334 = CARTESIAN_POINT ( 'NONE',  ( 467.3999999999999773, 5.052700015000001876, -490.2472999999999388 ) ) ;
#10335 = CARTESIAN_POINT ( 'NONE',  ( 696.0000000000000000, 6.000000000000000000, -286.1000000150000346 ) ) ;
#10336 = EDGE_CURVE ( 'NONE', #303466, #260165, #199857, .T. ) ;
#10337 = CARTESIAN_POINT ( 'NONE',  ( 1201.416560095906107, -1.108083567537582192, -759.0499999999997272 ) ) ;
#10338 = FILL_AREA_STYLE ('',( #60847 ) ) ;
#10339 = AXIS2_PLACEMENT_3D ( 'NONE', #58281, #59925, #239685 ) ;
#10340 = CARTESIAN_POINT ( 'NONE',  ( 1102.400000000000091, -5.204170427930421283E-15, -594.3999999999999773 ) ) ;
#10341 = DIRECTION ( 'NONE',  ( 0.000000000000000000, 0.000000000000000000, 1.000000000000000000 ) ) ;
#10342 = PRESENTATION_STYLE_ASSIGNMENT (( #324783 ) ) ;
#10343 = CARTESIAN_POINT ( 'NONE',  ( 340.3999999999999773, 5.052700015000001876, -10.19999999999999929 ) ) ;
#10344 = SURFACE_STYLE_FILL_AREA ( #313186 ) ;
#10345 = DIRECTION ( 'NONE',  ( 0.000000000000000000, 0.7071067811865533459, 0.7071067811865416886 ) ) ;
#10346 = FACE_OUTER_BOUND ( 'NONE', #194415, .T. ) ;
#10347 =( GEOMETRIC_REPRESENTATION_CONTEXT ( 3 ) GLOBAL_UNCERTAINTY_ASSIGNED_CONTEXT ( ( #142030 ) ) GLOBAL_UNIT_ASSIGNED_CONTEXT ( ( #299250, #21729, #70533 ) ) REPRESENTATION_CONTEXT ( 'NONE', 'WORKASPACE' ) );
#10348 = EDGE_CURVE ( 'NONE', #244422, #160282, #124873, .T. ) ;
#10349 = FILL_AREA_STYLE_COLOUR ( '', #290604 ) ;
#10350 = ORIENTED_EDGE ( 'NONE', *, *, #291675, .T. ) ;
#10351 =( LENGTH_UNIT ( ) NAMED_UNIT ( * ) SI_UNIT ( .MILLI., .METRE. ) );
#10352 = DIRECTION ( 'NONE',  ( 0.000000000000000000, 0.7071067811865482389, 0.7071067811865469066 ) ) ;
#10353 = STYLED_ITEM ( 'NONE', ( #257250 ), #65571 ) ;
#10354 = STYLED_ITEM ( 'NONE', ( #144529 ), #140190 ) ;
#10355 = PRESENTATION_LAYER_ASSIGNMENT (  '', '', ( #246676 ) ) ;
#10356 = VERTEX_POINT ( 'NONE', #74384 ) ;
#10357 = MECHANICAL_DESIGN_GEOMETRIC_PRESENTATION_REPRESENTATION (  '', ( #26508 ), #219608 ) ;
#10358 = CARTESIAN_POINT ( 'NONE',  ( 924.6000000000000227, 6.000000000000000000, -162.5999999999999659 ) ) ;
#10359 = EDGE_LOOP ( 'NONE', ( #148527, #227503, #55490, #199443 ) ) ;
#10360 = ORIENTED_EDGE ( 'NONE', *, *, #203931, .F. ) ;
#10361 = AXIS2_PLACEMENT_3D ( 'NONE', #221763, #174689, #307539 ) ;
#10362 = CARTESIAN_POINT ( 'NONE',  ( 594.3999999999999773, 6.000000000000000000, -668.0473000000000638 ) ) ;
#10363 = EDGE_CURVE ( 'NONE', #59955, #216978, #173003, .T. ) ;
#10364 = LINE ( 'NONE', #114739, #83898 ) ;
#10365 =( NAMED_UNIT ( * ) SI_UNIT ( $, .STERADIAN. ) SOLID_ANGLE_UNIT ( ) );
#10366 = DIRECTION ( 'NONE',  ( -0.000000000000000000, 1.000000000000000000, -0.000000000000000000 ) ) ;
#10367 = ORIENTED_EDGE ( 'NONE', *, *, #32886, .T. ) ;
#10368 = DIRECTION ( 'NONE',  ( 0.000000000000000000, 0.000000000000000000, 1.000000000000000000 ) ) ;
#10369 =( NAMED_UNIT ( * ) PLANE_ANGLE_UNIT ( ) SI_UNIT ( $, .RADIAN. ) );
#10370 = CARTESIAN_POINT ( 'NONE',  ( 492.7999999999999545, 5.052700015000001876, -594.3999999999999773 ) ) ;
#10371 = SURFACE_SIDE_STYLE ('',( #166763 ) ) ;
#10372 = SURFACE_SIDE_STYLE ('',( #138153 ) ) ;
#10373 = FILL_AREA_STYLE ('',( #62509 ) ) ;
#10374 = CARTESIAN_POINT ( 'NONE',  ( 518.2000000000000455, 6.000000000000000000, -191.4999999849999313 ) ) ;
#10375 = MECHANICAL_DESIGN_GEOMETRIC_PRESENTATION_REPRESENTATION (  '', ( #332814 ), #273734 ) ;
#10376 = VERTEX_POINT ( 'NONE', #163264 ) ;
#10377 = FACE_OUTER_BOUND ( 'NONE', #295256, .T. ) ;
#10378 = ORIENTED_EDGE ( 'NONE', *, *, #302247, .F. ) ;
#10380 = DIRECTION ( 'NONE',  ( 0.000000000000000000, 0.000000000000000000, 1.000000000000000000 ) ) ;
#10379 = CIRCLE ( 'NONE', #198268, 2.552699999999963332 ) ;
#10381 = MECHANICAL_DESIGN_GEOMETRIC_PRESENTATION_REPRESENTATION (  '', ( #273493 ), #182283 ) ;
#10382 =( LENGTH_UNIT ( ) NAMED_UNIT ( * ) SI_UNIT ( .MILLI., .METRE. ) );
#10384 = ORIENTED_EDGE ( 'NONE', *, *, #158779, .F. ) ;
#10383 = COLOUR_RGB ( '',0.2509803921568627416, 0.2509803921568627416, 0.2509803921568627416 ) ;
#10386 = VERTEX_POINT ( 'NONE', #211950 ) ;
#10385 = DIRECTION ( 'NONE',  ( 0.000000000000000000, 0.000000000000000000, 1.000000000000000000 ) ) ;
#10387 = CARTESIAN_POINT ( 'NONE',  ( 365.7999999999999545, -5.204170427930421283E-15, -10.19999999999999929 ) ) ;
#10388 = SURFACE_STYLE_FILL_AREA ( #259318 ) ;
#10389 = DIRECTION ( 'NONE',  ( -0.000000000000000000, 1.000000000000000000, -0.000000000000000000 ) ) ;
#10390 = VERTEX_POINT ( 'NONE', #213626 ) ;
#10391 = VERTEX_POINT ( 'NONE', #10200 ) ;
#10392 = COLOUR_RGB ( '',0.2509803921568627416, 0.2509803921568627416, 0.2509803921568627416 ) ;
#10393 = SURFACE_SIDE_STYLE ('',( #139870 ) ) ;
#10394 = PRESENTATION_LAYER_ASSIGNMENT (  '', '', ( #80094 ) ) ;
#10395 = CARTESIAN_POINT ( 'NONE',  ( 0.2499999999995283773, -18.25000000000001776, -749.5385556556555002 ) ) ;
#10396 = DIRECTION ( 'NONE',  ( -1.000000000000000000, -1.249000902703301108E-16, 6.071048121988748227E-17 ) ) ;
#10397 = DIRECTION ( 'NONE',  ( 0.000000000000000000, 0.000000000000000000, 1.000000000000000000 ) ) ;
#10398 = FACE_OUTER_BOUND ( 'NONE', #7267, .T. ) ;
#10399 = SURFACE_STYLE_FILL_AREA ( #257693 ) ;
#10400 = AXIS2_PLACEMENT_3D ( 'NONE', #317140, #190841, #86727 ) ;
#10401 = AXIS2_PLACEMENT_3D ( 'NONE', #2383, #234354, #30955 ) ;
#10402 =( LENGTH_UNIT ( ) NAMED_UNIT ( * ) SI_UNIT ( .MILLI., .METRE. ) );
#10403 = STYLED_ITEM ( 'NONE', ( #217330 ), #174910 ) ;
#10404 = AXIS2_PLACEMENT_3D ( 'NONE', #72372, #23546, #171594 ) ;
#10405 = CARTESIAN_POINT ( 'NONE',  ( 340.3999999999999773, 5.052700015000001876, -518.2000000000000455 ) ) ;
#10406 = FACE_OUTER_BOUND ( 'NONE', #275786, .T. ) ;
#10407 = SURFACE_STYLE_FILL_AREA ( #318227 ) ;
#10408 = CIRCLE ( 'NONE', #316589, 2.552699999999963332 ) ;
#10409 = MECHANICAL_DESIGN_GEOMETRIC_PRESENTATION_REPRESENTATION (  '', ( #123159 ), #139095 ) ;
#10410 = CARTESIAN_POINT ( 'NONE',  ( 518.2000000000000455, 6.000000000000000000, -318.4999999849998744 ) ) ;
#10411 = AXIS2_PLACEMENT_3D ( 'NONE', #287956, #232394, #25661 ) ;
#10412 =( GEOMETRIC_REPRESENTATION_CONTEXT ( 3 ) GLOBAL_UNCERTAINTY_ASSIGNED_CONTEXT ( ( #207426 ) ) GLOBAL_UNIT_ASSIGNED_CONTEXT ( ( #108490, #288370, #101854 ) ) REPRESENTATION_CONTEXT ( 'NONE', 'WORKASPACE' ) );
#10413 = STYLED_ITEM ( 'NONE', ( #328797 ), #33769 ) ;
#10414 = SURFACE_STYLE_USAGE ( .BOTH. , #264381 ) ;
#10415 = FILL_AREA_STYLE ('',( #269345 ) ) ;
#10417 = PRESENTATION_STYLE_ASSIGNMENT (( #212183 ) ) ;
#10416 = LINE ( 'NONE', #160160, #62043 ) ;
#10418 =( GEOMETRIC_REPRESENTATION_CONTEXT ( 3 ) GLOBAL_UNCERTAINTY_ASSIGNED_CONTEXT ( ( #67222 ) ) GLOBAL_UNIT_ASSIGNED_CONTEXT ( ( #217791, #117081, #66517 ) ) REPRESENTATION_CONTEXT ( 'NONE', 'WORKASPACE' ) );
#10419 = DIRECTION ( 'NONE',  ( -0.000000000000000000, 1.000000000000000000, -0.000000000000000000 ) ) ;
#10420 = CARTESIAN_POINT ( 'NONE',  ( 670.6000000000000227, 6.000000000000000000, -673.1526999999999816 ) ) ;
#10421 = EDGE_LOOP ( 'NONE', ( #52558, #145798, #33901, #307623 ) ) ;
#10422 = DIRECTION ( 'NONE',  ( 0.000000000000000000, 0.000000000000000000, 1.000000000000000000 ) ) ;
#10423 = EDGE_CURVE ( 'NONE', #117756, #90740, #22783, .T. ) ;
#10424 = FACE_BOUND ( 'NONE', #218010, .T. ) ;
#10425 = ORIENTED_EDGE ( 'NONE', *, *, #199017, .T. ) ;
#10426 = SURFACE_STYLE_USAGE ( .BOTH. , #161822 ) ;
#10427 =( NAMED_UNIT ( * ) SI_UNIT ( $, .STERADIAN. ) SOLID_ANGLE_UNIT ( ) );
#10428 = LINE ( 'NONE', #266059, #212809 ) ;
#10430 = DIRECTION ( 'NONE',  ( 0.000000000000000000, 0.000000000000000000, 1.000000000000000000 ) ) ;
#10429 = SURFACE_STYLE_USAGE ( .BOTH. , #111509 ) ;
#10431 = COLOUR_RGB ( '',0.2509803921568627416, 0.2509803921568627416, 0.2509803921568627416 ) ;
#10432 = VECTOR ( 'NONE', #101098, 1000.000000000000000 ) ;
#10433 =( LENGTH_UNIT ( ) NAMED_UNIT ( * ) SI_UNIT ( .MILLI., .METRE. ) );
#10434 = EDGE_CURVE ( 'NONE', #221640, #330855, #215285, .T. ) ;
#10435 = ORIENTED_EDGE ( 'NONE', *, *, #141650, .T. ) ;
#10436 = COLOUR_RGB ( '',0.2509803921568627416, 0.2509803921568627416, 0.2509803921568627416 ) ;
#10437 = VECTOR ( 'NONE', #138490, 1000.000000000000000 ) ;
#10439 = EDGE_CURVE ( 'NONE', #170247, #259413, #210621, .T. ) ;
#10438 = FACE_OUTER_BOUND ( 'NONE', #14733, .T. ) ;
#10440 = ORIENTED_EDGE ( 'NONE', *, *, #300745, .T. ) ;
#10441 = ORIENTED_EDGE ( 'NONE', *, *, #325652, .F. ) ;
#10442 = ORIENTED_EDGE ( 'NONE', *, *, #114632, .T. ) ;
#10443 =( GEOMETRIC_REPRESENTATION_CONTEXT ( 3 ) GLOBAL_UNCERTAINTY_ASSIGNED_CONTEXT ( ( #235533 ) ) GLOBAL_UNIT_ASSIGNED_CONTEXT ( ( #312814, #114343, #314455 ) ) REPRESENTATION_CONTEXT ( 'NONE', 'WORKASPACE' ) );
#10444 = CIRCLE ( 'NONE', #85694, 3.499999984999946356 ) ;
#10445 = CARTESIAN_POINT ( 'NONE',  ( 1026.200000000000045, 6.000000000000000000, -724.8999999850000222 ) ) ;
#10446 = DIRECTION ( 'NONE',  ( -0.000000000000000000, 1.000000000000000000, -0.000000000000000000 ) ) ;
#10447 = EDGE_LOOP ( 'NONE', ( #10984, #64724, #94038, #74294 ) ) ;
#10448 = DIRECTION ( 'NONE',  ( 0.000000000000000000, 0.000000000000000000, 1.000000000000000000 ) ) ;
#10451 = FILL_AREA_STYLE ('',( #139920 ) ) ;
#10450 = VECTOR ( 'NONE', #116548, 1000.000000000000000 ) ;
#10449 = FILL_AREA_STYLE ('',( #81249 ) ) ;
#10452 = VERTEX_POINT ( 'NONE', #242087 ) ;
#10453 = EDGE_CURVE ( 'NONE', #314971, #5406, #71299, .T. ) ;
#10454 = SURFACE_STYLE_USAGE ( .BOTH. , #34061 ) ;
#10455 = CARTESIAN_POINT ( 'NONE',  ( 848.3999999999999773, -5.204170427930421283E-15, -391.1999999999999886 ) ) ;
#10456 = FILL_AREA_STYLE_COLOUR ( '', #211898 ) ;
#10457 = VECTOR ( 'NONE', #270619, 1000.000000000000000 ) ;
#10458 =( NAMED_UNIT ( * ) PLANE_ANGLE_UNIT ( ) SI_UNIT ( $, .RADIAN. ) );
#10459 = ORIENTED_EDGE ( 'NONE', *, *, #107598, .T. ) ;
#10460 = UNCERTAINTY_MEASURE_WITH_UNIT (LENGTH_MEASURE( 1.000000000000000082E-05 ), #327345, 'distance_accuracy_value', 'NONE');
#10461 = EDGE_CURVE ( 'NONE', #218469, #211479, #6940, .T. ) ;
#10463 = VECTOR ( 'NONE', #178593, 1000.000000000000000 ) ;
#10462 = CARTESIAN_POINT ( 'NONE',  ( 1197.250000000000227, -2.290885295977123981, -758.9499999999998181 ) ) ;
#10464 =( LENGTH_UNIT ( ) NAMED_UNIT ( * ) SI_UNIT ( .MILLI., .METRE. ) );
#10465 = STYLED_ITEM ( 'NONE', ( #130769 ), #80365 ) ;
#10466 = EDGE_CURVE ( 'NONE', #323662, #235849, #316380, .T. ) ;
#10467 = CIRCLE ( 'NONE', #182361, 2.552699999999963332 ) ;
#10468 = UNCERTAINTY_MEASURE_WITH_UNIT (LENGTH_MEASURE( 1.000000000000000082E-05 ), #209514, 'distance_accuracy_value', 'NONE');
#10469 = DIRECTION ( 'NONE',  ( 0.000000000000000000, 0.000000000000000000, 1.000000000000000000 ) ) ;
#10470 =( NAMED_UNIT ( * ) PLANE_ANGLE_UNIT ( ) SI_UNIT ( $, .RADIAN. ) );
#10471 = ORIENTED_EDGE ( 'NONE', *, *, #238545, .T. ) ;
#10472 = CIRCLE ( 'NONE', #278934, 2.552700000000074354 ) ;
#10474 = EDGE_CURVE ( 'NONE', #32527, #184914, #259126, .T. ) ;
#10473 = AXIS2_PLACEMENT_3D ( 'NONE', #1760, #287675, #111098 ) ;
#10475 = MECHANICAL_DESIGN_GEOMETRIC_PRESENTATION_REPRESENTATION (  '', ( #69621 ), #37383 ) ;
#10476 = FACE_BOUND ( 'NONE', #155916, .T. ) ;
#10477 = CARTESIAN_POINT ( 'NONE',  ( 1216.626776695296485, -17.82322330470312366, -19.49999999999985079 ) ) ;
#10478 = VERTEX_POINT ( 'NONE', #161601 ) ;
#10479 = STYLED_ITEM ( 'NONE', ( #243152 ), #123741 ) ;
#10480 = ORIENTED_EDGE ( 'NONE', *, *, #233311, .T. ) ;
#10481 = CARTESIAN_POINT ( 'NONE',  ( 13.75000000000003908, -0.2500000000000002220, -19.49999999999985079 ) ) ;
#10482 = STYLED_ITEM ( 'NONE', ( #73509 ), #18763 ) ;
#10483 = DIRECTION ( 'NONE',  ( -1.526556658859589997E-16, 1.000000000000000000, 2.455895732392846863E-16 ) ) ;
#10484 =( NAMED_UNIT ( * ) PLANE_ANGLE_UNIT ( ) SI_UNIT ( $, .RADIAN. ) );
#10485 = EDGE_CURVE ( 'NONE', #299337, #174305, #125121, .T. ) ;
#10486 = ORIENTED_EDGE ( 'NONE', *, *, #8408, .F. ) ;
#10487 = DIRECTION ( 'NONE',  ( -0.000000000000000000, 1.000000000000000000, -0.000000000000000000 ) ) ;
#10489 = ORIENTED_EDGE ( 'NONE', *, *, #306013, .F. ) ;
#10488 = CARTESIAN_POINT ( 'NONE',  ( 111.7999999999999972, 6.000000000000000000, -391.1999999999999886 ) ) ;
#10490 = ORIENTED_EDGE ( 'NONE', *, *, #196319, .F. ) ;
#10491 = VECTOR ( 'NONE', #195496, 1000.000000000000000 ) ;
#10492 = VERTEX_POINT ( 'NONE', #85998 ) ;
#10493 = DIRECTION ( 'NONE',  ( 0.000000000000000000, 0.000000000000000000, 1.000000000000000000 ) ) ;
#10494 = DIRECTION ( 'NONE',  ( 0.000000000000000000, 0.000000000000000000, 1.000000000000000000 ) ) ;
#10496 = ADVANCED_FACE ( 'NONE', ( #292734 ), #235572, .F. ) ;
#10495 =( LENGTH_UNIT ( ) NAMED_UNIT ( * ) SI_UNIT ( .MILLI., .METRE. ) );
#10497 = ORIENTED_EDGE ( 'NONE', *, *, #55910, .F. ) ;
#10498 = COLOUR_RGB ( '',0.2509803921568627416, 0.2509803921568627416, 0.2509803921568627416 ) ;
#10499 = AXIS2_PLACEMENT_3D ( 'NONE', #36721, #93855, #27693 ) ;
#10500 = EDGE_LOOP ( 'NONE', ( #224284, #44821, #36248, #47859 ) ) ;
#10501 = CARTESIAN_POINT ( 'NONE',  ( 137.1999999999999886, 5.052700015000001876, -266.7526999999999475 ) ) ;
#10502 = FACE_OUTER_BOUND ( 'NONE', #73550, .T. ) ;
#10503 = MECHANICAL_DESIGN_GEOMETRIC_PRESENTATION_REPRESENTATION (  '', ( #101848 ), #155516 ) ;
#10504 = ORIENTED_EDGE ( 'NONE', *, *, #64021, .T. ) ;
#10505 = VERTEX_POINT ( 'NONE', #210329 ) ;
#10506 = UNCERTAINTY_MEASURE_WITH_UNIT (LENGTH_MEASURE( 1.000000000000000082E-05 ), #176527, 'distance_accuracy_value', 'NONE');
#10508 = EDGE_CURVE ( 'NONE', #64889, #246356, #323840, .T. ) ;
#10507 = SURFACE_SIDE_STYLE ('',( #240749 ) ) ;
#10510 = LINE ( 'NONE', #64313, #96076 ) ;
#10509 = AXIS2_PLACEMENT_3D ( 'NONE', #248745, #69040, #48796 ) ;
#10511 = STYLED_ITEM ( 'NONE', ( #135669 ), #197917 ) ;
#10512 =( LENGTH_UNIT ( ) NAMED_UNIT ( * ) SI_UNIT ( .MILLI., .METRE. ) );
#10513 = ADVANCED_FACE ( 'NONE', ( #185120 ), #33806, .F. ) ;
#10514 = UNCERTAINTY_MEASURE_WITH_UNIT (LENGTH_MEASURE( 1.000000000000000082E-05 ), #47447, 'distance_accuracy_value', 'NONE');
#10515 = DIRECTION ( 'NONE',  ( 0.000000000000000000, 0.000000000000000000, 1.000000000000000000 ) ) ;
#10516 = CARTESIAN_POINT ( 'NONE',  ( 721.3999999999999773, 6.000000000000000000, -292.1526999999999248 ) ) ;
#10517 = LINE ( 'NONE', #56016, #254603 ) ;
#10518 = PRESENTATION_LAYER_ASSIGNMENT (  '', '', ( #203743 ) ) ;
#10520 = COLOUR_RGB ( '',0.2509803921568627416, 0.2509803921568627416, 0.2509803921568627416 ) ;
#10519 = CARTESIAN_POINT ( 'NONE',  ( 391.1999999999999886, 6.000000000000000000, -547.0999999849999540 ) ) ;
#10521 = ORIENTED_EDGE ( 'NONE', *, *, #27592, .F. ) ;
#10522 = DIRECTION ( 'NONE',  ( 0.000000000000000000, 0.000000000000000000, 1.000000000000000000 ) ) ;
#10524 = STYLED_ITEM ( 'NONE', ( #266501 ), #225863 ) ;
#10523 = DIRECTION ( 'NONE',  ( -0.000000000000000000, 1.000000000000000000, -0.000000000000000000 ) ) ;
#10525 = AXIS2_PLACEMENT_3D ( 'NONE', #179842, #332889, #279155 ) ;
#10527 = FILL_AREA_STYLE ('',( #215593 ) ) ;
#10526 = DIRECTION ( 'NONE',  ( 0.000000000000000000, 0.000000000000000000, 1.000000000000000000 ) ) ;
#10528 = FILL_AREA_STYLE_COLOUR ( '', #239898 ) ;
#10530 = CONICAL_SURFACE ( 'NONE', #53525, 3.499999985000057379, 0.7853981633974400633 ) ;
#10529 = COLOUR_RGB ( '',0.2509803921568627416, 0.2509803921568627416, 0.2509803921568627416 ) ;
#10531 = VECTOR ( 'NONE', #298751, 1000.000000000000000 ) ;
#10532 = VERTEX_POINT ( 'NONE', #196654 ) ;
#10534 = EDGE_CURVE ( 'NONE', #18489, #61685, #286182, .T. ) ;
#10533 = DIRECTION ( 'NONE',  ( -0.000000000000000000, 1.000000000000000000, -0.000000000000000000 ) ) ;
#10536 = ORIENTED_EDGE ( 'NONE', *, *, #48953, .F. ) ;
#10535 = DIRECTION ( 'NONE',  ( 0.000000000000000000, -1.000000000000000000, 0.000000000000000000 ) ) ;
#10537 = DIRECTION ( 'NONE',  ( 0.000000000000000000, 0.000000000000000000, 1.000000000000000000 ) ) ;
#10538 =( GEOMETRIC_REPRESENTATION_CONTEXT ( 3 ) GLOBAL_UNCERTAINTY_ASSIGNED_CONTEXT ( ( #44755 ) ) GLOBAL_UNIT_ASSIGNED_CONTEXT ( ( #129691, #287754, #206928 ) ) REPRESENTATION_CONTEXT ( 'NONE', 'WORKASPACE' ) );
#10539 = ORIENTED_EDGE ( 'NONE', *, *, #34730, .T. ) ;
#10540 = CONICAL_SURFACE ( 'NONE', #198441, 3.499999984999946356, 0.7853981633974400633 ) ;
#10542 = VERTEX_POINT ( 'NONE', #319690 ) ;
#10541 = PRESENTATION_STYLE_ASSIGNMENT (( #262851 ) ) ;
#10543 = VERTEX_POINT ( 'NONE', #117940 ) ;
#10544 = VERTEX_POINT ( 'NONE', #69014 ) ;
#10545 = EDGE_LOOP ( 'NONE', ( #108690, #176177 ) ) ;
#10546 = CARTESIAN_POINT ( 'NONE',  ( 137.1999999999999886, 5.052700015000001876, -162.5999999999999659 ) ) ;
#10547 = SURFACE_STYLE_FILL_AREA ( #235915 ) ;
#10548 = VECTOR ( 'NONE', #203782, 1000.000000000000000 ) ;
#10550 = EDGE_CURVE ( 'NONE', #129722, #4434, #44426, .T. ) ;
#10549 = DIRECTION ( 'NONE',  ( 0.000000000000000000, 0.000000000000000000, 1.000000000000000000 ) ) ;
#10551 =( NAMED_UNIT ( * ) SI_UNIT ( $, .STERADIAN. ) SOLID_ANGLE_UNIT ( ) );
#10553 = VERTEX_POINT ( 'NONE', #275787 ) ;
#10552 =( LENGTH_UNIT ( ) NAMED_UNIT ( * ) SI_UNIT ( .MILLI., .METRE. ) );
#10554 = LINE ( 'NONE', #64352, #326682 ) ;
#10555 = FILL_AREA_STYLE ('',( #131779 ) ) ;
#10557 = CARTESIAN_POINT ( 'NONE',  ( 10.19999999999999929, 6.000000000000000000, -569.0000000000000000 ) ) ;
#10556 =( NAMED_UNIT ( * ) PLANE_ANGLE_UNIT ( ) SI_UNIT ( $, .RADIAN. ) );
#10558 = EDGE_CURVE ( 'NONE', #204423, #63654, #87376, .T. ) ;
#10560 = SURFACE_STYLE_USAGE ( .BOTH. , #12230 ) ;
#10559 = CARTESIAN_POINT ( 'NONE',  ( 238.7999999999999829, 6.000000000000000000, -619.7999999999999545 ) ) ;
#10561 = FILL_AREA_STYLE ('',( #13886 ) ) ;
#10562 = DIRECTION ( 'NONE',  ( 0.000000000000000000, 0.000000000000000000, 1.000000000000000000 ) ) ;
#10563 = MECHANICAL_DESIGN_GEOMETRIC_PRESENTATION_REPRESENTATION (  '', ( #295071 ), #230654 ) ;
#10564 = PRESENTATION_STYLE_ASSIGNMENT (( #288186 ) ) ;
#10565 = AXIS2_PLACEMENT_3D ( 'NONE', #288145, #215592, #314996 ) ;
#10566 = ORIENTED_EDGE ( 'NONE', *, *, #44058, .T. ) ;
#10567 = UNCERTAINTY_MEASURE_WITH_UNIT (LENGTH_MEASURE( 1.000000000000000082E-05 ), #323324, 'distance_accuracy_value', 'NONE');
#10568 = CARTESIAN_POINT ( 'NONE',  ( 569.0000000000000000, 6.000000000000000000, -518.2000000000000455 ) ) ;
#10569 = SURFACE_STYLE_USAGE ( .BOTH. , #240807 ) ;
#10570 =( GEOMETRIC_REPRESENTATION_CONTEXT ( 3 ) GLOBAL_UNCERTAINTY_ASSIGNED_CONTEXT ( ( #175624 ) ) GLOBAL_UNIT_ASSIGNED_CONTEXT ( ( #59470, #131845, #54476 ) ) REPRESENTATION_CONTEXT ( 'NONE', 'WORKASPACE' ) );
#10572 = AXIS2_PLACEMENT_3D ( 'NONE', #20736, #279668, #126643 ) ;
#10571 = UNCERTAINTY_MEASURE_WITH_UNIT (LENGTH_MEASURE( 1.000000000000000082E-05 ), #50182, 'distance_accuracy_value', 'NONE');
#10573 = DIRECTION ( 'NONE',  ( 0.000000000000000000, 0.000000000000000000, 1.000000000000000000 ) ) ;
#10574 = EDGE_CURVE ( 'NONE', #150413, #237511, #28341, .T. ) ;
#10575 =( LENGTH_UNIT ( ) NAMED_UNIT ( * ) SI_UNIT ( .MILLI., .METRE. ) );
#10576 = LINE ( 'NONE', #188790, #216466 ) ;
#10577 = PRESENTATION_STYLE_ASSIGNMENT (( #307238 ) ) ;
#10578 = FILL_AREA_STYLE_COLOUR ( '', #116644 ) ;
#10579 = AXIS2_PLACEMENT_3D ( 'NONE', #122068, #26023, #254566 ) ;
#10581 = FILL_AREA_STYLE ('',( #138359 ) ) ;
#10580 = FACE_OUTER_BOUND ( 'NONE', #329039, .T. ) ;
#10582 = VERTEX_POINT ( 'NONE', #324636 ) ;
#10583 = LINE ( 'NONE', #321739, #267172 ) ;
#10584 = FACE_OUTER_BOUND ( 'NONE', #6071, .T. ) ;
#10585 = CARTESIAN_POINT ( 'NONE',  ( 365.7999999999999545, 6.000000000000000000, -264.1999999999999886 ) ) ;
#10586 = CARTESIAN_POINT ( 'NONE',  ( 1204.750000000000000, 2.999999999999864109, -758.8499999999997954 ) ) ;
#10587 = ORIENTED_EDGE ( 'NONE', *, *, #258605, .T. ) ;
#10588 = DIRECTION ( 'NONE',  ( -0.7008825778550480390, 0.008726203243944229485, -0.7132232928306589947 ) ) ;
#10589 = CONICAL_SURFACE ( 'NONE', #305969, 3.499999984999946356, 0.7853981633974400633 ) ;
#10590 = ORIENTED_EDGE ( 'NONE', *, *, #3403, .T. ) ;
#10591 = ORIENTED_EDGE ( 'NONE', *, *, #211724, .F. ) ;
#10592 = CARTESIAN_POINT ( 'NONE',  ( 899.2000000000000455, 6.000000000000000000, -518.2000000000000455 ) ) ;
#10593 = CIRCLE ( 'NONE', #230681, 2.552699999999990865 ) ;
#10594 = EDGE_LOOP ( 'NONE', ( #108465, #306432 ) ) ;
#10596 = VERTEX_POINT ( 'NONE', #65659 ) ;
#10595 = EDGE_CURVE ( 'NONE', #274931, #116359, #114339, .T. ) ;
#10597 = EDGE_CURVE ( 'NONE', #33402, #152383, #18515, .T. ) ;
#10598 = EDGE_LOOP ( 'NONE', ( #10536, #134840, #132224, #72989 ) ) ;
#10599 = CARTESIAN_POINT ( 'NONE',  ( 187.9999999999999716, 6.000000000000000000, -645.2000000000000455 ) ) ;
#10600 = SURFACE_STYLE_USAGE ( .BOTH. , #140067 ) ;
#10601 = ORIENTED_EDGE ( 'NONE', *, *, #113747, .F. ) ;
#10602 = ORIENTED_EDGE ( 'NONE', *, *, #175136, .T. ) ;
#10604 = CARTESIAN_POINT ( 'NONE',  ( 1200.569170663066416, -3.502699246749979345, -759.0499999999997272 ) ) ;
#10603 = CIRCLE ( 'NONE', #160911, 2.552699999999963332 ) ;
#10605 = DIRECTION ( 'NONE',  ( 0.000000000000000000, 0.000000000000000000, 1.000000000000000000 ) ) ;
#10606 = DIRECTION ( 'NONE',  ( -0.000000000000000000, 1.000000000000000000, -0.000000000000000000 ) ) ;
#10607 = VECTOR ( 'NONE', #302597, 1000.000000000000000 ) ;
#10608 = CARTESIAN_POINT ( 'NONE',  ( 10.19999999999999929, 6.000000000000000000, -746.7999999999999545 ) ) ;
#10609 = EDGE_CURVE ( 'NONE', #96400, #18842, #200088, .T. ) ;
#10610 = AXIS2_PLACEMENT_3D ( 'NONE', #279416, #72596, #201932 ) ;
#10611 = SURFACE_STYLE_FILL_AREA ( #298118 ) ;
#10612 = EDGE_CURVE ( 'NONE', #224513, #196596, #141091, .T. ) ;
#10613 = EDGE_CURVE ( 'NONE', #5809, #78924, #227019, .T. ) ;
#10614 = CIRCLE ( 'NONE', #219862, 3.499999985000001868 ) ;
#10615 = DIRECTION ( 'NONE',  ( -0.000000000000000000, 1.000000000000000000, -0.000000000000000000 ) ) ;
#10616 = CARTESIAN_POINT ( 'NONE',  ( 645.2000000000000455, -5.204170427930421283E-15, -543.6000000000000227 ) ) ;
#10617 = UNCERTAINTY_MEASURE_WITH_UNIT (LENGTH_MEASURE( 1.000000000000000082E-05 ), #122596, 'distance_accuracy_value', 'NONE');
#10618 = SURFACE_STYLE_FILL_AREA ( #272879 ) ;
#10620 = ADVANCED_FACE ( 'NONE', ( #38783 ), #141350, .F. ) ;
#10619 = CARTESIAN_POINT ( 'NONE',  ( 11.82568563294028507, -15.50000000000018119, 2.299999999999968736 ) ) ;
#10621 = LINE ( 'NONE', #66087, #9868 ) ;
#10622 = CARTESIAN_POINT ( 'NONE',  ( 1194.750000000000000, -18.25000000000009948, -744.5503571337466155 ) ) ;
#10623 = STYLED_ITEM ( 'NONE', ( #132821 ), #44919 ) ;
#10625 =( LENGTH_UNIT ( ) NAMED_UNIT ( * ) SI_UNIT ( .MILLI., .METRE. ) );
#10624 = PRESENTATION_STYLE_ASSIGNMENT (( #284951 ) ) ;
#10626 = SURFACE_STYLE_FILL_AREA ( #206201 ) ;
#10627 = SURFACE_STYLE_USAGE ( .BOTH. , #240868 ) ;
#10629 = ORIENTED_EDGE ( 'NONE', *, *, #236283, .F. ) ;
#10628 = SURFACE_SIDE_STYLE ('',( #136728 ) ) ;
#10631 = LINE ( 'NONE', #94255, #125644 ) ;
#10630 = FILL_AREA_STYLE ('',( #93029 ) ) ;
#10632 = DIRECTION ( 'NONE',  ( 0.000000000000000000, 0.000000000000000000, 1.000000000000000000 ) ) ;
#10633 = CIRCLE ( 'NONE', #198536, 3.499999985000001868 ) ;
#10635 = DIRECTION ( 'NONE',  ( 2.775557561562891967E-17, -1.000000000000000000, -4.077371270998825698E-18 ) ) ;
#10634 = LINE ( 'NONE', #217372, #104886 ) ;
#10636 = AXIS2_PLACEMENT_3D ( 'NONE', #242940, #110481, #56598 ) ;
#10637 = AXIS2_PLACEMENT_3D ( 'NONE', #178403, #158092, #304646 ) ;
#10638 = ORIENTED_EDGE ( 'NONE', *, *, #22657, .F. ) ;
#10639 =( NAMED_UNIT ( * ) PLANE_ANGLE_UNIT ( ) SI_UNIT ( $, .RADIAN. ) );
#10640 = ORIENTED_EDGE ( 'NONE', *, *, #163693, .T. ) ;
#10641 = AXIS2_PLACEMENT_3D ( 'NONE', #114657, #291146, #191826 ) ;
#10642 = CIRCLE ( 'NONE', #139581, 3.499999985000057379 ) ;
#10644 = ORIENTED_EDGE ( 'NONE', *, *, #266203, .T. ) ;
#10643 = CYLINDRICAL_SURFACE ( 'NONE', #137272, 2.552699999999963332 ) ;
#10645 = CARTESIAN_POINT ( 'NONE',  ( 13.82514701123973566, -9.358351243263118846, 2.199999999999979750 ) ) ;
#10646 = MECHANICAL_DESIGN_GEOMETRIC_PRESENTATION_REPRESENTATION (  '', ( #273759 ), #236015 ) ;
#10647 = ORIENTED_EDGE ( 'NONE', *, *, #42947, .F. ) ;
#10648 = FACE_BOUND ( 'NONE', #322309, .T. ) ;
#10650 = ORIENTED_EDGE ( 'NONE', *, *, #236548, .T. ) ;
#10649 = DIRECTION ( 'NONE',  ( 1.000000000000000000, 1.604223938843092533E-16, 0.000000000000000000 ) ) ;
#10652 = AXIS2_PLACEMENT_3D ( 'NONE', #316032, #11515, #219890 ) ;
#10651 = DIRECTION ( 'NONE',  ( 0.000000000000000000, 0.000000000000000000, 1.000000000000000000 ) ) ;
#10653 = FILL_AREA_STYLE_COLOUR ( '', #147893 ) ;
#10654 = CIRCLE ( 'NONE', #284650, 2.552699999999963332 ) ;
#10655 = AXIS2_PLACEMENT_3D ( 'NONE', #72726, #175235, #230612 ) ;
#10657 = ORIENTED_EDGE ( 'NONE', *, *, #265330, .F. ) ;
#10656 = SURFACE_STYLE_FILL_AREA ( #162047 ) ;
#10658 = AXIS2_PLACEMENT_3D ( 'NONE', #207124, #30628, #133191 ) ;
#10660 = EDGE_LOOP ( 'NONE', ( #42537, #177243, #107937, #306393 ) ) ;
#10659 = PRESENTATION_LAYER_ASSIGNMENT (  '', '', ( #107312 ) ) ;
#10661 = CARTESIAN_POINT ( 'NONE',  ( 1026.200000000000045, 5.052700015000001876, -109.2472999999999246 ) ) ;
#10663 = ORIENTED_EDGE ( 'NONE', *, *, #319047, .F. ) ;
#10662 = CARTESIAN_POINT ( 'NONE',  ( 619.7999999999999545, 6.000000000000000000, -441.9999999999999432 ) ) ;
#10664 = DIRECTION ( 'NONE',  ( -0.000000000000000000, 1.000000000000000000, -0.000000000000000000 ) ) ;
#10665 = ADVANCED_FACE ( 'NONE', ( #124492 ), #90831, .F. ) ;
#10667 = EDGE_CURVE ( 'NONE', #233804, #32594, #187169, .T. ) ;
#10666 =( GEOMETRIC_REPRESENTATION_CONTEXT ( 3 ) GLOBAL_UNCERTAINTY_ASSIGNED_CONTEXT ( ( #20649 ) ) GLOBAL_UNIT_ASSIGNED_CONTEXT ( ( #195028, #174865, #328004 ) ) REPRESENTATION_CONTEXT ( 'NONE', 'WORKASPACE' ) );
#10670 =( LENGTH_UNIT ( ) NAMED_UNIT ( * ) SI_UNIT ( .MILLI., .METRE. ) );
#10669 = PRESENTATION_LAYER_ASSIGNMENT (  '', '', ( #5450 ) ) ;
#10668 = LINE ( 'NONE', #155836, #108001 ) ;
#10671 = MECHANICAL_DESIGN_GEOMETRIC_PRESENTATION_REPRESENTATION (  '', ( #306777 ), #59684 ) ;
#10672 = CIRCLE ( 'NONE', #42905, 2.552699999999963332 ) ;
#10673 = UNCERTAINTY_MEASURE_WITH_UNIT (LENGTH_MEASURE( 1.000000000000000082E-05 ), #117949, 'distance_accuracy_value', 'NONE');
#10674 = EDGE_CURVE ( 'NONE', #49377, #147937, #165884, .T. ) ;
#10675 = PRESENTATION_STYLE_ASSIGNMENT (( #237635 ) ) ;
#10676 =( NAMED_UNIT ( * ) SI_UNIT ( $, .STERADIAN. ) SOLID_ANGLE_UNIT ( ) );
#10677 = DIRECTION ( 'NONE',  ( -0.000000000000000000, 1.000000000000000000, -0.000000000000000000 ) ) ;
#10678 = CONICAL_SURFACE ( 'NONE', #316841, 3.499999984999946356, 0.7853981633974400633 ) ;
#10679 = UNCERTAINTY_MEASURE_WITH_UNIT (LENGTH_MEASURE( 1.000000000000000082E-05 ), #145209, 'distance_accuracy_value', 'NONE');
#10680 = DIRECTION ( 'NONE',  ( 0.000000000000000000, 0.000000000000000000, -1.000000000000000000 ) ) ;
#10681 = ADVANCED_FACE ( 'NONE', ( #178200 ), #255352, .F. ) ;
#10682 = DIRECTION ( 'NONE',  ( -0.000000000000000000, 1.000000000000000000, -0.000000000000000000 ) ) ;
#10683 = CARTESIAN_POINT ( 'NONE',  ( 1199.625000000000227, -15.50000000000006928, -758.9499999999998181 ) ) ;
#10684 =( GEOMETRIC_REPRESENTATION_CONTEXT ( 3 ) GLOBAL_UNCERTAINTY_ASSIGNED_CONTEXT ( ( #193627 ) ) GLOBAL_UNIT_ASSIGNED_CONTEXT ( ( #112284, #273457, #48126 ) ) REPRESENTATION_CONTEXT ( 'NONE', 'WORKASPACE' ) );
#10685 = LINE ( 'NONE', #113402, #12637 ) ;
#10687 = VERTEX_POINT ( 'NONE', #1549 ) ;
#10686 =( LENGTH_UNIT ( ) NAMED_UNIT ( * ) SI_UNIT ( .MILLI., .METRE. ) );
#10688 = LINE ( 'NONE', #220744, #286434 ) ;
#10690 = EDGE_CURVE ( 'NONE', #52674, #194355, #284123, .T. ) ;
#10689 = VECTOR ( 'NONE', #279468, 1000.000000000000000 ) ;
#10691 = DIRECTION ( 'NONE',  ( -0.000000000000000000, 1.000000000000000000, -0.000000000000000000 ) ) ;
#10692 = FILL_AREA_STYLE_COLOUR ( '', #17134 ) ;
#10695 = SURFACE_STYLE_USAGE ( .BOTH. , #293192 ) ;
#10694 = DIRECTION ( 'NONE',  ( 0.000000000000000000, 0.000000000000000000, 1.000000000000000000 ) ) ;
#10693 = CIRCLE ( 'NONE', #11434, 2.552699999999963332 ) ;
#10696 =( GEOMETRIC_REPRESENTATION_CONTEXT ( 3 ) GLOBAL_UNCERTAINTY_ASSIGNED_CONTEXT ( ( #82425 ) ) GLOBAL_UNIT_ASSIGNED_CONTEXT ( ( #113571, #88241, #12517 ) ) REPRESENTATION_CONTEXT ( 'NONE', 'WORKASPACE' ) );
#10697 = STYLED_ITEM ( 'NONE', ( #64323 ), #296268 ) ;
#10698 = COLOUR_RGB ( '',0.2509803921568627416, 0.2509803921568627416, 0.2509803921568627416 ) ;
#10700 = VERTEX_POINT ( 'NONE', #315972 ) ;
#10699 = CARTESIAN_POINT ( 'NONE',  ( 1211.112690056077327, -14.04625322641557794, -756.7500000000000000 ) ) ;
#10702 = CIRCLE ( 'NONE', #241467, 2.552699999999963332 ) ;
#10701 = SURFACE_SIDE_STYLE ('',( #240922 ) ) ;
#10703 = CARTESIAN_POINT ( 'NONE',  ( 924.6000000000000227, 6.000000000000000000, -336.9000000150000460 ) ) ;
#10704 = FACE_BOUND ( 'NONE', #112874, .T. ) ;
#10705 = EDGE_CURVE ( 'NONE', #16817, #203726, #112543, .T. ) ;
#10707 = SURFACE_STYLE_FILL_AREA ( #39267 ) ;
#10706 = VECTOR ( 'NONE', #206082, 1000.000000000000000 ) ;
#10708 = CARTESIAN_POINT ( 'NONE',  ( 1102.400000000000091, 6.000000000000000000, -743.3000000149997959 ) ) ;
#10709 = CARTESIAN_POINT ( 'NONE',  ( 899.2000000000000455, 6.000000000000000000, -86.39999999999999147 ) ) ;
#10711 = VERTEX_POINT ( 'NONE', #213239 ) ;
#10710 = SURFACE_SIDE_STYLE ('',( #263024 ) ) ;
#10712 = EDGE_LOOP ( 'NONE', ( #134142, #102344 ) ) ;
#10713 = ORIENTED_EDGE ( 'NONE', *, *, #291608, .F. ) ;
#10714 = PRESENTATION_STYLE_ASSIGNMENT (( #298209 ) ) ;
#10715 = ORIENTED_EDGE ( 'NONE', *, *, #89659, .T. ) ;
#10716 =( NAMED_UNIT ( * ) SI_UNIT ( $, .STERADIAN. ) SOLID_ANGLE_UNIT ( ) );
#10717 = SURFACE_STYLE_FILL_AREA ( #59562 ) ;
#10718 = FACE_OUTER_BOUND ( 'NONE', #93530, .T. ) ;
#10719 = CARTESIAN_POINT ( 'NONE',  ( 899.2000000000000455, 6.000000000000000000, -365.7999999999999545 ) ) ;
#10720 = FILL_AREA_STYLE ('',( #219112 ) ) ;
#10721 = MECHANICAL_DESIGN_GEOMETRIC_PRESENTATION_REPRESENTATION (  '', ( #295449 ), #155718 ) ;
#10722 = CIRCLE ( 'NONE', #289972, 3.499999984999946356 ) ;
#10723 = EDGE_CURVE ( 'NONE', #304788, #193769, #53060, .T. ) ;
#10724 = SURFACE_SIDE_STYLE ('',( #115083 ) ) ;
#10725 = EDGE_CURVE ( 'NONE', #213235, #12102, #285784, .T. ) ;
#10726 = AXIS2_PLACEMENT_3D ( 'NONE', #189176, #4400, #187522 ) ;
#10727 = SURFACE_STYLE_USAGE ( .BOTH. , #131944 ) ;
#10728 = SURFACE_STYLE_FILL_AREA ( #271325 ) ;
#10729 = PRESENTATION_STYLE_ASSIGNMENT (( #298224 ) ) ;
#10730 = DIRECTION ( 'NONE',  ( 0.000000000000000000, 0.000000000000000000, 1.000000000000000000 ) ) ;
#10732 = EDGE_CURVE ( 'NONE', #219875, #299439, #144452, .T. ) ;
#10731 = AXIS2_PLACEMENT_3D ( 'NONE', #23186, #169542, #275461 ) ;
#10733 = ORIENTED_EDGE ( 'NONE', *, *, #185019, .F. ) ;
#10734 = ORIENTED_EDGE ( 'NONE', *, *, #1581, .T. ) ;
#10736 = FILL_AREA_STYLE_COLOUR ( '', #34007 ) ;
#10735 =( LENGTH_UNIT ( ) NAMED_UNIT ( * ) SI_UNIT ( .MILLI., .METRE. ) );
#10737 = DIRECTION ( 'NONE',  ( -0.000000000000000000, 1.000000000000000000, -0.000000000000000000 ) ) ;
#10738 = DIRECTION ( 'NONE',  ( -0.000000000000000000, 1.000000000000000000, -0.000000000000000000 ) ) ;
#10739 = EDGE_LOOP ( 'NONE', ( #252670, #106504, #285999, #72510 ) ) ;
#10740 = EDGE_CURVE ( 'NONE', #229760, #67504, #214054, .T. ) ;
#10741 = FILL_AREA_STYLE_COLOUR ( '', #251730 ) ;
#10742 = AXIS2_PLACEMENT_3D ( 'NONE', #86476, #294912, #14039 ) ;
#10743 = SURFACE_STYLE_FILL_AREA ( #272994 ) ;
#10744 = VERTEX_POINT ( 'NONE', #290716 ) ;
#10745 = PRESENTATION_LAYER_ASSIGNMENT (  '', '', ( #5532 ) ) ;
#10746 = EDGE_LOOP ( 'NONE', ( #305014, #204616 ) ) ;
#10747 =( NAMED_UNIT ( * ) PLANE_ANGLE_UNIT ( ) SI_UNIT ( $, .RADIAN. ) );
#10748 = VERTEX_POINT ( 'NONE', #35082 ) ;
#10749 =( NAMED_UNIT ( * ) PLANE_ANGLE_UNIT ( ) SI_UNIT ( $, .RADIAN. ) );
#10750 = DIRECTION ( 'NONE',  ( 0.000000000000000000, 0.7071067811865533459, 0.7071067811865416886 ) ) ;
#10751 =( NAMED_UNIT ( * ) PLANE_ANGLE_UNIT ( ) SI_UNIT ( $, .RADIAN. ) );
#10753 = ADVANCED_FACE ( 'NONE', ( #312646 ), #219562, .F. ) ;
#10752 = CARTESIAN_POINT ( 'NONE',  ( 645.2000000000000455, 6.000000000000000000, -569.0000000000000000 ) ) ;
#10755 = DIRECTION ( 'NONE',  ( -0.000000000000000000, 1.000000000000000000, -0.000000000000000000 ) ) ;
#10754 = PRESENTATION_LAYER_ASSIGNMENT (  '', '', ( #327722 ) ) ;
#10756 = SURFACE_STYLE_USAGE ( .BOTH. , #313572 ) ;
#10757 = EDGE_CURVE ( 'NONE', #84674, #215031, #235675, .T. ) ;
#10758 = SURFACE_SIDE_STYLE ('',( #244244 ) ) ;
#10759 = VECTOR ( 'NONE', #142745, 1000.000000000000000 ) ;
#10761 =( NAMED_UNIT ( * ) PLANE_ANGLE_UNIT ( ) SI_UNIT ( $, .RADIAN. ) );
#10760 = CARTESIAN_POINT ( 'NONE',  ( 1202.124314367059696, -2.846270033044967285, -758.9499999999998181 ) ) ;
#10762 = CARTESIAN_POINT ( 'NONE',  ( 111.7999999999999972, 6.000000000000000000, -721.3999999999999773 ) ) ;
#10763 = DIRECTION ( 'NONE',  ( 1.000000000000000000, 0.000000000000000000, 0.000000000000000000 ) ) ;
#10764 = FACE_OUTER_BOUND ( 'NONE', #218880, .T. ) ;
#10765 = ORIENTED_EDGE ( 'NONE', *, *, #109401, .T. ) ;
#10766 =( NAMED_UNIT ( * ) PLANE_ANGLE_UNIT ( ) SI_UNIT ( $, .RADIAN. ) );
#10767 = ORIENTED_EDGE ( 'NONE', *, *, #245277, .T. ) ;
#10768 = CONICAL_SURFACE ( 'NONE', #123749, 3.499999984999946356, 0.7853981633974400633 ) ;
#10769 = COLOUR_RGB ( '',0.2509803921568627416, 0.2509803921568627416, 0.2509803921568627416 ) ;
#10770 = VECTOR ( 'NONE', #74012, 1000.000000000000000 ) ;
#10771 = LINE ( 'NONE', #237734, #201401 ) ;
#10772 = CARTESIAN_POINT ( 'NONE',  ( 416.5999999999999659, 6.000000000000000000, -492.7999999999999545 ) ) ;
#10773 = MECHANICAL_DESIGN_GEOMETRIC_PRESENTATION_REPRESENTATION (  '', ( #59084 ), #118505 ) ;
#10774 = CARTESIAN_POINT ( 'NONE',  ( 619.7999999999999545, -5.204170427930421283E-15, -137.1999999999999886 ) ) ;
#10775 = STYLED_ITEM ( 'NONE', ( #121119 ), #243385 ) ;
#10776 = PRESENTATION_LAYER_ASSIGNMENT (  '', '', ( #311403 ) ) ;
#10777 =( NAMED_UNIT ( * ) PLANE_ANGLE_UNIT ( ) SI_UNIT ( $, .RADIAN. ) );
#10778 = DIRECTION ( 'NONE',  ( -0.000000000000000000, 1.000000000000000000, -0.000000000000000000 ) ) ;
#10779 =( NAMED_UNIT ( * ) SI_UNIT ( $, .STERADIAN. ) SOLID_ANGLE_UNIT ( ) );
#10780 = ORIENTED_EDGE ( 'NONE', *, *, #228407, .T. ) ;
#10781 = ORIENTED_EDGE ( 'NONE', *, *, #169178, .F. ) ;
#10783 = CARTESIAN_POINT ( 'NONE',  ( 1051.599999999999909, 6.000000000000000000, -369.2999999849999995 ) ) ;
#10782 = CARTESIAN_POINT ( 'NONE',  ( 238.7999999999999829, 6.000000000000000000, -318.4999999849999313 ) ) ;
#10784 =( NAMED_UNIT ( * ) PLANE_ANGLE_UNIT ( ) SI_UNIT ( $, .RADIAN. ) );
#10785 = UNCERTAINTY_MEASURE_WITH_UNIT (LENGTH_MEASURE( 1.000000000000000082E-05 ), #142961, 'distance_accuracy_value', 'NONE');
#10786 = EDGE_LOOP ( 'NONE', ( #67953, #309071, #286782, #290343 ) ) ;
#10787 = ORIENTED_EDGE ( 'NONE', *, *, #142148, .F. ) ;
#10788 = CYLINDRICAL_SURFACE ( 'NONE', #169847, 2.552699999999963332 ) ;
#10790 = FILL_AREA_STYLE ('',( #34393 ) ) ;
#10789 = SURFACE_STYLE_USAGE ( .BOTH. , #62922 ) ;
#10791 = DIRECTION ( 'NONE',  ( 8.659560562354942719E-17, 0.7071067811865467956, -0.7071067811865483499 ) ) ;
#10792 = ORIENTED_EDGE ( 'NONE', *, *, #30455, .F. ) ;
#10793 = CIRCLE ( 'NONE', #300878, 3.499999985000001868 ) ;
#10794 = VERTEX_POINT ( 'NONE', #189715 ) ;
#10795 = CARTESIAN_POINT ( 'NONE',  ( 569.0000000000000000, 5.052700015000001876, -569.0000000000000000 ) ) ;
#10796 = EDGE_LOOP ( 'NONE', ( #88090, #249123, #141851, #273610 ) ) ;
#10797 =( NAMED_UNIT ( * ) SI_UNIT ( $, .STERADIAN. ) SOLID_ANGLE_UNIT ( ) );
#10798 = DIRECTION ( 'NONE',  ( 0.000000000000000000, 0.7071067811865430208, 0.7071067811865521247 ) ) ;
#10799 =( NAMED_UNIT ( * ) SI_UNIT ( $, .STERADIAN. ) SOLID_ANGLE_UNIT ( ) );
#10800 = PRESENTATION_LAYER_ASSIGNMENT (  '', '', ( #64358 ) ) ;
#10801 =( NAMED_UNIT ( * ) SI_UNIT ( $, .STERADIAN. ) SOLID_ANGLE_UNIT ( ) );
#10802 = DIRECTION ( 'NONE',  ( 0.000000000000000000, 0.000000000000000000, 1.000000000000000000 ) ) ;
#10804 = EDGE_CURVE ( 'NONE', #108467, #197672, #184743, .T. ) ;
#10803 = PRESENTATION_STYLE_ASSIGNMENT (( #296646 ) ) ;
#10805 = COLOUR_RGB ( '',0.2509803921568627416, 0.2509803921568627416, 0.2509803921568627416 ) ;
#10806 = DIRECTION ( 'NONE',  ( -0.000000000000000000, 1.000000000000000000, -0.000000000000000000 ) ) ;
#10807 = LINE ( 'NONE', #268072, #59626 ) ;
#10808 = DIRECTION ( 'NONE',  ( -0.000000000000000000, 1.000000000000000000, -0.000000000000000000 ) ) ;
#10809 = DIRECTION ( 'NONE',  ( 0.000000000000000000, 0.000000000000000000, 1.000000000000000000 ) ) ;
#10810 = AXIS2_PLACEMENT_3D ( 'NONE', #167047, #116695, #15679 ) ;
#10811 = FILL_AREA_STYLE_COLOUR ( '', #161799 ) ;
#10813 =( NAMED_UNIT ( * ) SI_UNIT ( $, .STERADIAN. ) SOLID_ANGLE_UNIT ( ) );
#10812 = FILL_AREA_STYLE ('',( #214250 ) ) ;
#10814 =( NAMED_UNIT ( * ) PLANE_ANGLE_UNIT ( ) SI_UNIT ( $, .RADIAN. ) );
#10815 = PRESENTATION_STYLE_ASSIGNMENT (( #247677 ) ) ;
#10816 = FACE_BOUND ( 'NONE', #78800, .T. ) ;
#10817 = DIRECTION ( 'NONE',  ( 0.000000000000000000, 0.000000000000000000, 1.000000000000000000 ) ) ;
#10818 = CARTESIAN_POINT ( 'NONE',  ( 1216.273223304703151, -18.17677669529649265, -4019.500000000000000 ) ) ;
#10819 = EDGE_LOOP ( 'NONE', ( #227064, #103714, #252420, #123063 ) ) ;
#10820 =( NAMED_UNIT ( * ) SI_UNIT ( $, .STERADIAN. ) SOLID_ANGLE_UNIT ( ) );
#10821 = AXIS2_PLACEMENT_3D ( 'NONE', #241475, #216320, #83728 ) ;
#10822 = FACE_OUTER_BOUND ( 'NONE', #94310, .T. ) ;
#10823 = DIRECTION ( 'NONE',  ( 0.000000000000000000, 0.000000000000000000, 1.000000000000000000 ) ) ;
#10824 = DIRECTION ( 'NONE',  ( -0.000000000000000000, 1.000000000000000000, -0.000000000000000000 ) ) ;
#10825 = CARTESIAN_POINT ( 'NONE',  ( 696.0000000000000000, 5.052700015000001876, -236.2473000000000241 ) ) ;
#10826 = ORIENTED_EDGE ( 'NONE', *, *, #283028, .F. ) ;
#10827 = CARTESIAN_POINT ( 'NONE',  ( 670.6000000000000227, -5.204170427930421283E-15, -721.3999999999999773 ) ) ;
#10829 = EDGE_CURVE ( 'NONE', #88563, #278802, #257015, .T. ) ;
#10828 = DIRECTION ( 'NONE',  ( 0.000000000000000000, 0.000000000000000000, 1.000000000000000000 ) ) ;
#10831 = EDGE_CURVE ( 'NONE', #312122, #233471, #155064, .T. ) ;
#10830 =( GEOMETRIC_REPRESENTATION_CONTEXT ( 3 ) GLOBAL_UNCERTAINTY_ASSIGNED_CONTEXT ( ( #58584 ) ) GLOBAL_UNIT_ASSIGNED_CONTEXT ( ( #113129, #139879, #242289 ) ) REPRESENTATION_CONTEXT ( 'NONE', 'WORKASPACE' ) );
#10832 = ORIENTED_EDGE ( 'NONE', *, *, #328561, .F. ) ;
#10833 = DIRECTION ( 'NONE',  ( -1.000000000000000000, -2.465190328815661892E-32, 3.110126208107282118E-47 ) ) ;
#10834 = LINE ( 'NONE', #288442, #322181 ) ;
#10835 = ORIENTED_EDGE ( 'NONE', *, *, #98699, .T. ) ;
#10837 = CARTESIAN_POINT ( 'NONE',  ( 187.9999999999999716, -5.204170427930421283E-15, -721.3999999999999773 ) ) ;
#10836 = DIRECTION ( 'NONE',  ( -0.000000000000000000, 1.000000000000000000, -0.000000000000000000 ) ) ;
#10838 = MECHANICAL_DESIGN_GEOMETRIC_PRESENTATION_REPRESENTATION (  '', ( #172665 ), #247642 ) ;
#10839 =( NAMED_UNIT ( * ) PLANE_ANGLE_UNIT ( ) SI_UNIT ( $, .RADIAN. ) );
#10840 = ORIENTED_EDGE ( 'NONE', *, *, #143539, .T. ) ;
#10841 = CARTESIAN_POINT ( 'NONE',  ( 975.3999999999999773, 5.052700015000001876, -340.3999999999999773 ) ) ;
#10842 = ORIENTED_EDGE ( 'NONE', *, *, #132948, .F. ) ;
#10843 = SURFACE_STYLE_USAGE ( .BOTH. , #215912 ) ;
#10844 = ORIENTED_EDGE ( 'NONE', *, *, #181776, .T. ) ;
#10845 =( NAMED_UNIT ( * ) PLANE_ANGLE_UNIT ( ) SI_UNIT ( $, .RADIAN. ) );
#10846 = MECHANICAL_DESIGN_GEOMETRIC_PRESENTATION_REPRESENTATION (  '', ( #5625 ), #182745 ) ;
#10847 =( NAMED_UNIT ( * ) PLANE_ANGLE_UNIT ( ) SI_UNIT ( $, .RADIAN. ) );
#10848 = ORIENTED_EDGE ( 'NONE', *, *, #201575, .F. ) ;
#10849 = CARTESIAN_POINT ( 'NONE',  ( 1051.599999999999909, 6.000000000000000000, -569.0000000000000000 ) ) ;
#10850 = EDGE_LOOP ( 'NONE', ( #218151, #204003, #12489, #278077 ) ) ;
#10852 = ORIENTED_EDGE ( 'NONE', *, *, #97577, .F. ) ;
#10851 = COLOUR_RGB ( '',1.000000000000000000, 1.000000000000000000, 1.000000000000000000 ) ;
#10853 = ORIENTED_EDGE ( 'NONE', *, *, #327162, .F. ) ;
#10854 = EDGE_CURVE ( 'NONE', #172669, #291879, #107571, .T. ) ;
#10855 = DIRECTION ( 'NONE',  ( 8.659560562354861368E-17, 0.7071067811865533459, -0.7071067811865416886 ) ) ;
#10856 = DIRECTION ( 'NONE',  ( 0.000000000000000000, 0.000000000000000000, 1.000000000000000000 ) ) ;
#10857 = PRESENTATION_STYLE_ASSIGNMENT (( #212616 ) ) ;
#10858 = COLOUR_RGB ( '',0.2509803921568627416, 0.2509803921568627416, 0.2509803921568627416 ) ;
#10860 = SURFACE_SIDE_STYLE ('',( #291721 ) ) ;
#10859 = AXIS2_PLACEMENT_3D ( 'NONE', #58236, #182694, #263373 ) ;
#10861 = SURFACE_STYLE_USAGE ( .BOTH. , #62994 ) ;
#10862 = PRESENTATION_STYLE_ASSIGNMENT (( #162250 ) ) ;
#10863 = UNCERTAINTY_MEASURE_WITH_UNIT (LENGTH_MEASURE( 1.000000000000000082E-05 ), #4255, 'distance_accuracy_value', 'NONE');
#10866 = EDGE_CURVE ( 'NONE', #193147, #315354, #263806, .T. ) ;
#10865 = AXIS2_PLACEMENT_3D ( 'NONE', #167156, #141923, #215867 ) ;
#10864 = STYLED_ITEM ( 'NONE', ( #217695 ), #242929 ) ;
#10867 = CARTESIAN_POINT ( 'NONE',  ( 111.7999999999999972, 6.000000000000000000, -213.3999999999999773 ) ) ;
#10868 = STYLED_ITEM ( 'NONE', ( #180008 ), #261864 ) ;
#10869 = SURFACE_STYLE_USAGE ( .BOTH. , #163905 ) ;
#10870 = CIRCLE ( 'NONE', #118601, 2.552700000000018843 ) ;
#10871 = COLOUR_RGB ( '',0.2509803921568627416, 0.2509803921568627416, 0.2509803921568627416 ) ;
#10873 = AXIS2_PLACEMENT_3D ( 'NONE', #193216, #299208, #15022 ) ;
#10872 = SURFACE_STYLE_USAGE ( .BOTH. , #241096 ) ;
#10874 = ADVANCED_FACE ( 'NONE', ( #83931 ), #186393, .F. ) ;
#10875 = FACE_BOUND ( 'NONE', #324352, .T. ) ;
#10876 = EDGE_LOOP ( 'NONE', ( #87997, #143130 ) ) ;
#10877 = AXIS2_PLACEMENT_3D ( 'NONE', #163246, #8557, #235556 ) ;
#10878 = ORIENTED_EDGE ( 'NONE', *, *, #168363, .F. ) ;
#10879 = AXIS2_PLACEMENT_3D ( 'NONE', #228129, #224837, #75225 ) ;
#10880 = ORIENTED_EDGE ( 'NONE', *, *, #36443, .F. ) ;
#10881 =( NAMED_UNIT ( * ) PLANE_ANGLE_UNIT ( ) SI_UNIT ( $, .RADIAN. ) );
#10883 = ORIENTED_EDGE ( 'NONE', *, *, #286480, .F. ) ;
#10882 = VECTOR ( 'NONE', #69954, 1000.000000000000000 ) ;
#10885 = VERTEX_POINT ( 'NONE', #248305 ) ;
#10884 = PRESENTATION_LAYER_ASSIGNMENT (  '', '', ( #214874 ) ) ;
#10886 = AXIS2_PLACEMENT_3D ( 'NONE', #2007, #160021, #262585 ) ;
#10887 = LINE ( 'NONE', #263219, #169838 ) ;
#10888 = MECHANICAL_DESIGN_GEOMETRIC_PRESENTATION_REPRESENTATION (  '', ( #236496 ), #290141 ) ;
#10889 = ORIENTED_EDGE ( 'NONE', *, *, #322056, .T. ) ;
#10890 = DIRECTION ( 'NONE',  ( -0.000000000000000000, 1.000000000000000000, -0.000000000000000000 ) ) ;
#10893 = EDGE_CURVE ( 'NONE', #129464, #2162, #11470, .T. ) ;
#10892 = VERTEX_POINT ( 'NONE', #298973 ) ;
#10891 = FILL_AREA_STYLE_COLOUR ( '', #123464 ) ;
#10894 = PRESENTATION_LAYER_ASSIGNMENT (  '', '', ( #252300 ) ) ;
#10895 = PRESENTATION_LAYER_ASSIGNMENT (  '', '', ( #300986 ) ) ;
#10896 = ORIENTED_EDGE ( 'NONE', *, *, #305390, .F. ) ;
#10897 = PRESENTATION_STYLE_ASSIGNMENT (( #116922 ) ) ;
#10899 =( LENGTH_UNIT ( ) NAMED_UNIT ( * ) SI_UNIT ( .MILLI., .METRE. ) );
#10898 = DIRECTION ( 'NONE',  ( -0.000000000000000000, 1.000000000000000000, -0.000000000000000000 ) ) ;
#10900 = ORIENTED_EDGE ( 'NONE', *, *, #54522, .T. ) ;
#10901 = FILL_AREA_STYLE_COLOUR ( '', #204389 ) ;
#10902 = CONICAL_SURFACE ( 'NONE', #102446, 3.499999984999946356, 0.7853981633974400633 ) ;
#10903 = ORIENTED_EDGE ( 'NONE', *, *, #275462, .T. ) ;
#10904 = UNCERTAINTY_MEASURE_WITH_UNIT (LENGTH_MEASURE( 1.000000000000000082E-05 ), #90830, 'distance_accuracy_value', 'NONE');
#10905 = VECTOR ( 'NONE', #127024, 1000.000000000000000 ) ;
#10906 = DIRECTION ( 'NONE',  ( -1.000000000000000000, 2.523234146875355702E-15, 6.623489635547808619E-15 ) ) ;
#10907 =( NAMED_UNIT ( * ) PLANE_ANGLE_UNIT ( ) SI_UNIT ( $, .RADIAN. ) );
#10908 = EDGE_CURVE ( 'NONE', #273238, #131818, #139241, .T. ) ;
#10909 = UNCERTAINTY_MEASURE_WITH_UNIT (LENGTH_MEASURE( 1.000000000000000082E-05 ), #147750, 'distance_accuracy_value', 'NONE');
#10910 =( LENGTH_UNIT ( ) NAMED_UNIT ( * ) SI_UNIT ( .MILLI., .METRE. ) );
#10911 = AXIS2_PLACEMENT_3D ( 'NONE', #78304, #254706, #53022 ) ;
#10912 = DIRECTION ( 'NONE',  ( 0.000000000000000000, 0.000000000000000000, 1.000000000000000000 ) ) ;
#10913 = DIRECTION ( 'NONE',  ( 0.000000000000000000, 0.000000000000000000, 1.000000000000000000 ) ) ;
#10914 = PRESENTATION_STYLE_ASSIGNMENT (( #91673 ) ) ;
#10915 = SURFACE_STYLE_USAGE ( .BOTH. , #242778 ) ;
#10917 = DIRECTION ( 'NONE',  ( -0.000000000000000000, 1.000000000000000000, -0.000000000000000000 ) ) ;
#10916 = DIRECTION ( 'NONE',  ( -0.000000000000000000, 1.000000000000000000, -0.000000000000000000 ) ) ;
#10918 =( NAMED_UNIT ( * ) SI_UNIT ( $, .STERADIAN. ) SOLID_ANGLE_UNIT ( ) );
#10919 = CARTESIAN_POINT ( 'NONE',  ( 950.0000000000000000, 6.000000000000000000, -569.0000000000000000 ) ) ;
#10920 = FILL_AREA_STYLE ('',( #187487 ) ) ;
#10921 = SURFACE_STYLE_USAGE ( .BOTH. , #219308 ) ;
#10922 = DIRECTION ( 'NONE',  ( -0.000000000000000000, -1.000000000000000000, -0.000000000000000000 ) ) ;
#10923 = EDGE_CURVE ( 'NONE', #46428, #171986, #270410, .T. ) ;
#10924 = ORIENTED_EDGE ( 'NONE', *, *, #203339, .T. ) ;
#10925 = PRESENTATION_LAYER_ASSIGNMENT (  '', '', ( #10697 ) ) ;
#10926 = CARTESIAN_POINT ( 'NONE',  ( 19.49999999999985079, -1.366666666666654928, -3.328766051709175500 ) ) ;
#10927 = ORIENTED_EDGE ( 'NONE', *, *, #107547, .F. ) ;
#10928 = CIRCLE ( 'NONE', #284941, 2.552700000000018843 ) ;
#10929 = CIRCLE ( 'NONE', #64719, 0.2500000000000002220 ) ;
#10931 = FILL_AREA_STYLE ('',( #237896 ) ) ;
#10930 = CARTESIAN_POINT ( 'NONE',  ( 365.7999999999999545, 6.000000000000000000, -543.6000000000000227 ) ) ;
#10932 = EDGE_LOOP ( 'NONE', ( #215131, #75581, #267805, #47945 ) ) ;
#10933 = ORIENTED_EDGE ( 'NONE', *, *, #312418, .T. ) ;
#10934 = ORIENTED_EDGE ( 'NONE', *, *, #2929, .F. ) ;
#10935 = CARTESIAN_POINT ( 'NONE',  ( 264.1999999999999886, 6.000000000000000000, -572.4999999850000449 ) ) ;
#10936 = ORIENTED_EDGE ( 'NONE', *, *, #143311, .T. ) ;
#10937 = CARTESIAN_POINT ( 'NONE',  ( 441.9999999999999432, 6.000000000000000000, -391.1999999999999886 ) ) ;
#10938 = SURFACE_STYLE_USAGE ( .BOTH. , #187507 ) ;
#10939 = ORIENTED_EDGE ( 'NONE', *, *, #304313, .T. ) ;
#10940 = PRESENTATION_STYLE_ASSIGNMENT (( #115294 ) ) ;
#10941 = FILL_AREA_STYLE_COLOUR ( '', #310120 ) ;
#10942 = EDGE_LOOP ( 'NONE', ( #146642, #90952, #84223, #129718 ) ) ;
#10943 = DIRECTION ( 'NONE',  ( -0.000000000000000000, 1.000000000000000000, -0.000000000000000000 ) ) ;
#10944 = EDGE_CURVE ( 'NONE', #37730, #59120, #166181, .T. ) ;
#10945 = CIRCLE ( 'NONE', #268761, 2.552699999999963332 ) ;
#10946 = CARTESIAN_POINT ( 'NONE',  ( 1051.599999999999909, 6.000000000000000000, -10.19999999999999929 ) ) ;
#10947 = PRESENTATION_LAYER_ASSIGNMENT (  '', '', ( #209674 ) ) ;
#10948 = FACE_OUTER_BOUND ( 'NONE', #320021, .T. ) ;
#10949 = DIRECTION ( 'NONE',  ( 0.000000000000000000, 0.000000000000000000, 1.000000000000000000 ) ) ;
#10950 = AXIS2_PLACEMENT_3D ( 'NONE', #263239, #264838, #312087 ) ;
#10951 = SURFACE_STYLE_USAGE ( .BOTH. , #185861 ) ;
#10952 = ORIENTED_EDGE ( 'NONE', *, *, #35005, .F. ) ;
#10953 = EDGE_CURVE ( 'NONE', #294903, #10582, #145817, .T. ) ;
#10954 = ORIENTED_EDGE ( 'NONE', *, *, #65679, .T. ) ;
#10956 = UNCERTAINTY_MEASURE_WITH_UNIT (LENGTH_MEASURE( 1.000000000000000082E-05 ), #38135, 'distance_accuracy_value', 'NONE');
#10955 = PRESENTATION_LAYER_ASSIGNMENT (  '', '', ( #317373 ) ) ;
#10957 = CYLINDRICAL_SURFACE ( 'NONE', #233590, 2.552700000000074354 ) ;
#10958 = ADVANCED_FACE ( 'NONE', ( #223189 ), #209037, .T. ) ;
#10959 =( LENGTH_UNIT ( ) NAMED_UNIT ( * ) SI_UNIT ( .MILLI., .METRE. ) );
#10960 =( NAMED_UNIT ( * ) PLANE_ANGLE_UNIT ( ) SI_UNIT ( $, .RADIAN. ) );
#10961 = DIRECTION ( 'NONE',  ( -0.000000000000000000, 1.000000000000000000, -0.000000000000000000 ) ) ;
#10962 = VECTOR ( 'NONE', #20996, 1000.000000000000000 ) ;
#10964 =( NAMED_UNIT ( * ) SI_UNIT ( $, .STERADIAN. ) SOLID_ANGLE_UNIT ( ) );
#10963 = CARTESIAN_POINT ( 'NONE',  ( 1127.799999999999955, -5.204170427930421283E-15, -314.9999999999999432 ) ) ;
#10965 =( NAMED_UNIT ( * ) PLANE_ANGLE_UNIT ( ) SI_UNIT ( $, .RADIAN. ) );
#10966 = VECTOR ( 'NONE', #101373, 1000.000000000000000 ) ;
#10967 = CARTESIAN_POINT ( 'NONE',  ( 213.3999999999999773, 6.000000000000000000, -342.9526999999999930 ) ) ;
#10968 = DIRECTION ( 'NONE',  ( -0.000000000000000000, 1.000000000000000000, -0.000000000000000000 ) ) ;
#10969 = CARTESIAN_POINT ( 'NONE',  ( 746.7999999999999545, -5.204170427930421283E-15, -416.5999999999999659 ) ) ;
#10970 = AXIS2_PLACEMENT_3D ( 'NONE', #164224, #44356, #9530 ) ;
#10971 = COLOUR_RGB ( '',0.2509803921568627416, 0.2509803921568627416, 0.2509803921568627416 ) ;
#10972 = VERTEX_POINT ( 'NONE', #70292 ) ;
#10973 = CARTESIAN_POINT ( 'NONE',  ( 975.3999999999999773, 5.052700015000001876, -566.4473000000000411 ) ) ;
#10974 =( LENGTH_UNIT ( ) NAMED_UNIT ( * ) SI_UNIT ( .MILLI., .METRE. ) );
#10975 = SURFACE_STYLE_FILL_AREA ( #318776 ) ;
#10976 = CARTESIAN_POINT ( 'NONE',  ( 797.6000000000000227, 6.000000000000000000, -746.7999999999999545 ) ) ;
#10977 = VECTOR ( 'NONE', #195616, 1000.000000000000000 ) ;
#10978 = EDGE_LOOP ( 'NONE', ( #205676, #44762, #294373, #313657 ) ) ;
#10979 = DIRECTION ( 'NONE',  ( -0.000000000000000000, 1.000000000000000000, -0.000000000000000000 ) ) ;
#10981 = ORIENTED_EDGE ( 'NONE', *, *, #5214, .F. ) ;
#10980 = SURFACE_STYLE_FILL_AREA ( #242847 ) ;
#10982 = ORIENTED_EDGE ( 'NONE', *, *, #58456, .F. ) ;
#10983 = DIRECTION ( 'NONE',  ( -0.000000000000000000, 1.000000000000000000, -0.000000000000000000 ) ) ;
#10984 = ORIENTED_EDGE ( 'NONE', *, *, #24691, .F. ) ;
#10985 = CARTESIAN_POINT ( 'NONE',  ( 848.3999999999999773, 6.000000000000000000, -10.19999999999999929 ) ) ;
#10986 = ORIENTED_EDGE ( 'NONE', *, *, #161839, .T. ) ;
#10987 = FILL_AREA_STYLE ('',( #138796 ) ) ;
#10988 = EDGE_LOOP ( 'NONE', ( #20710, #85636, #98111, #145185 ) ) ;
#10990 = CARTESIAN_POINT ( 'NONE',  ( -2805.299999999999727, -14.10000000000013998, -756.5000000000000000 ) ) ;
#10989 = CIRCLE ( 'NONE', #332479, 2.552700000000074354 ) ;
#10991 = CARTESIAN_POINT ( 'NONE',  ( 162.5999999999999659, 5.052700015000001876, -292.1526999999999248 ) ) ;
#10993 = VERTEX_POINT ( 'NONE', #40028 ) ;
#10992 = VECTOR ( 'NONE', #156140, 1000.000000000000000 ) ;
#10994 = FILL_AREA_STYLE ('',( #194148 ) ) ;
#10995 = LINE ( 'NONE', #241234, #42673 ) ;
#10996 = FACE_OUTER_BOUND ( 'NONE', #174743, .T. ) ;
#10997 = MECHANICAL_DESIGN_GEOMETRIC_PRESENTATION_REPRESENTATION (  '', ( #204204 ), #27152 ) ;
#10999 = AXIS2_PLACEMENT_3D ( 'NONE', #172058, #140176, #64512 ) ;
#10998 =( GEOMETRIC_REPRESENTATION_CONTEXT ( 3 ) GLOBAL_UNCERTAINTY_ASSIGNED_CONTEXT ( ( #39944 ) ) GLOBAL_UNIT_ASSIGNED_CONTEXT ( ( #149622, #203355, #204985 ) ) REPRESENTATION_CONTEXT ( 'NONE', 'WORKASPACE' ) );
#11000 =( GEOMETRIC_REPRESENTATION_CONTEXT ( 3 ) GLOBAL_UNCERTAINTY_ASSIGNED_CONTEXT ( ( #177263 ) ) GLOBAL_UNIT_ASSIGNED_CONTEXT ( ( #162649, #132475, #9599 ) ) REPRESENTATION_CONTEXT ( 'NONE', 'WORKASPACE' ) );
#11001 = VERTEX_POINT ( 'NONE', #41721 ) ;
#11002 =( GEOMETRIC_REPRESENTATION_CONTEXT ( 3 ) GLOBAL_UNCERTAINTY_ASSIGNED_CONTEXT ( ( #290264 ) ) GLOBAL_UNIT_ASSIGNED_CONTEXT ( ( #122410, #97120, #46649 ) ) REPRESENTATION_CONTEXT ( 'NONE', 'WORKASPACE' ) );
#11003 = ORIENTED_EDGE ( 'NONE', *, *, #332636, .F. ) ;
#11004 = CIRCLE ( 'NONE', #48545, 3.499999984999946356 ) ;
#11005 =( LENGTH_UNIT ( ) NAMED_UNIT ( * ) SI_UNIT ( .MILLI., .METRE. ) );
#11006 = EDGE_CURVE ( 'NONE', #20668, #147734, #144195, .T. ) ;
#11007 =( GEOMETRIC_REPRESENTATION_CONTEXT ( 3 ) GLOBAL_UNCERTAINTY_ASSIGNED_CONTEXT ( ( #305377 ) ) GLOBAL_UNIT_ASSIGNED_CONTEXT ( ( #45610, #74127, #42281 ) ) REPRESENTATION_CONTEXT ( 'NONE', 'WORKASPACE' ) );
#11008 = CARTESIAN_POINT ( 'NONE',  ( 1077.000000000000000, 5.052700015000001876, -718.8472999999999047 ) ) ;
#11009 = UNCERTAINTY_MEASURE_WITH_UNIT (LENGTH_MEASURE( 1.000000000000000082E-05 ), #39917, 'distance_accuracy_value', 'NONE');
#11010 = DIRECTION ( 'NONE',  ( 0.000000000000000000, 0.000000000000000000, 1.000000000000000000 ) ) ;
#11011 = CARTESIAN_POINT ( 'NONE',  ( 6.499999999999950262, 0.000000000000000000, -737.4999999999997726 ) ) ;
#11012 = DIRECTION ( 'NONE',  ( -0.000000000000000000, 1.000000000000000000, -0.000000000000000000 ) ) ;
#11013 = CARTESIAN_POINT ( 'NONE',  ( 11.95064858228322890, -15.50000000000018119, 2.199999999999979750 ) ) ;
#11014 = CARTESIAN_POINT ( 'NONE',  ( 899.2000000000000455, -5.204170427930421283E-15, -746.7999999999999545 ) ) ;
#11015 = FILL_AREA_STYLE_COLOUR ( '', #332131 ) ;
#11016 = UNCERTAINTY_MEASURE_WITH_UNIT (LENGTH_MEASURE( 1.000000000000000082E-05 ), #20759, 'distance_accuracy_value', 'NONE');
#11017 = CARTESIAN_POINT ( 'NONE',  ( 924.6000000000000227, 5.052700015000001876, -340.3999999999999773 ) ) ;
#11018 = ORIENTED_EDGE ( 'NONE', *, *, #73097, .T. ) ;
#11019 = FILL_AREA_STYLE ('',( #140491 ) ) ;
#11020 =( NAMED_UNIT ( * ) PLANE_ANGLE_UNIT ( ) SI_UNIT ( $, .RADIAN. ) );
#11021 = DIRECTION ( 'NONE',  ( -1.000000000000000000, -2.465190328815661892E-32, 3.110126208107282118E-47 ) ) ;
#11022 = AXIS2_PLACEMENT_3D ( 'NONE', #227886, #328928, #199335 ) ;
#11023 = DIRECTION ( 'NONE',  ( -0.7009092642998507872, 7.307112039540707978E-17, -0.7132504491541816760 ) ) ;
#11024 = DIRECTION ( 'NONE',  ( -0.000000000000000000, 1.000000000000000000, -0.000000000000000000 ) ) ;
#11025 = ADVANCED_FACE ( 'NONE', ( #103769 ), #45040, .F. ) ;
#11026 =( NAMED_UNIT ( * ) PLANE_ANGLE_UNIT ( ) SI_UNIT ( $, .RADIAN. ) );
#11027 =( LENGTH_UNIT ( ) NAMED_UNIT ( * ) SI_UNIT ( .MILLI., .METRE. ) );
#11028 = DIRECTION ( 'NONE',  ( 0.4999999999999999445, -0.7071067811865477948, -0.4999999999999997224 ) ) ;
#11029 = PRESENTATION_LAYER_ASSIGNMENT (  '', '', ( #161341 ) ) ;
#11030 = DIRECTION ( 'NONE',  ( -0.000000000000000000, 1.000000000000000000, -0.000000000000000000 ) ) ;
#11032 = ORIENTED_EDGE ( 'NONE', *, *, #294469, .F. ) ;
#11031 = CARTESIAN_POINT ( 'NONE',  ( 314.9999999999999432, 5.052700015000001876, -696.0000000000000000 ) ) ;
#11033 = ORIENTED_EDGE ( 'NONE', *, *, #160108, .T. ) ;
#11034 = FILL_AREA_STYLE ('',( #162444 ) ) ;
#11037 =( NAMED_UNIT ( * ) PLANE_ANGLE_UNIT ( ) SI_UNIT ( $, .RADIAN. ) );
#11036 = AXIS2_PLACEMENT_3D ( 'NONE', #307301, #179461, #280400 ) ;
#11035 = DIRECTION ( 'NONE',  ( -0.000000000000000000, 1.000000000000000000, -0.000000000000000000 ) ) ;
#11038 = CARTESIAN_POINT ( 'NONE',  ( 10.19999999999999929, 6.000000000000000000, -10.19999999999999929 ) ) ;
#11040 = AXIS2_PLACEMENT_3D ( 'NONE', #189407, #162573, #61678 ) ;
#11039 = DIRECTION ( 'NONE',  ( 0.000000000000000000, 0.7071067811865533459, 0.7071067811865416886 ) ) ;
#11041 = DIRECTION ( 'NONE',  ( 0.000000000000000000, 0.000000000000000000, 1.000000000000000000 ) ) ;
#11043 = EDGE_LOOP ( 'NONE', ( #70443, #66302 ) ) ;
#11042 = DIRECTION ( 'NONE',  ( -0.000000000000000000, 1.000000000000000000, -0.000000000000000000 ) ) ;
#11045 = ORIENTED_EDGE ( 'NONE', *, *, #275459, .F. ) ;
#11044 = CARTESIAN_POINT ( 'NONE',  ( 86.39999999999999147, 6.000000000000000000, -213.3999999999999773 ) ) ;
#11046 = EDGE_LOOP ( 'NONE', ( #202417, #68155 ) ) ;
#11047 = ORIENTED_EDGE ( 'NONE', *, *, #59951, .F. ) ;
#11048 = CYLINDRICAL_SURFACE ( 'NONE', #283910, 2.552699999999963332 ) ;
#11049 = VERTEX_POINT ( 'NONE', #332489 ) ;
#11050 = FILL_AREA_STYLE ('',( #192597 ) ) ;
#11051 = EDGE_CURVE ( 'NONE', #68275, #268507, #256655, .T. ) ;
#11052 = DIRECTION ( 'NONE',  ( 2.146421110593803288E-16, -0.9961946980917455452, 0.08715574274765837404 ) ) ;
#11053 = LINE ( 'NONE', #63193, #124972 ) ;
#11054 = VERTEX_POINT ( 'NONE', #204589 ) ;
#11055 = ORIENTED_EDGE ( 'NONE', *, *, #36006, .T. ) ;
#11056 = PRESENTATION_LAYER_ASSIGNMENT (  '', '', ( #80993 ) ) ;
#11057 = EDGE_LOOP ( 'NONE', ( #153139, #20045, #72266, #328304 ) ) ;
#11058 = CARTESIAN_POINT ( 'NONE',  ( 975.3999999999999773, 6.000000000000000000, -86.39999999999999147 ) ) ;
#11059 = DIRECTION ( 'NONE',  ( -0.000000000000000000, 1.000000000000000000, -0.000000000000000000 ) ) ;
#11060 = FACE_OUTER_BOUND ( 'NONE', #186320, .T. ) ;
#11061 = MECHANICAL_DESIGN_GEOMETRIC_PRESENTATION_REPRESENTATION (  '', ( #268867 ), #198978 ) ;
#11062 = EDGE_CURVE ( 'NONE', #67068, #52118, #257247, .T. ) ;
#11063 = SURFACE_STYLE_USAGE ( .BOTH. , #9431 ) ;
#11065 = SURFACE_STYLE_FILL_AREA ( #298161 ) ;
#11064 = STYLED_ITEM ( 'NONE', ( #260071 ), #40409 ) ;
#11066 = UNCERTAINTY_MEASURE_WITH_UNIT (LENGTH_MEASURE( 1.000000000000000082E-05 ), #43476, 'distance_accuracy_value', 'NONE');
#11067 = STYLED_ITEM ( 'NONE', ( #248935 ), #130915 ) ;
#11068 = AXIS2_PLACEMENT_3D ( 'NONE', #236504, #315623, #313969 ) ;
#11069 = FACE_OUTER_BOUND ( 'NONE', #161117, .T. ) ;
#11070 = EDGE_CURVE ( 'NONE', #167628, #62776, #15874, .T. ) ;
#11071 = DIRECTION ( 'NONE',  ( -0.000000000000000000, 1.000000000000000000, -0.000000000000000000 ) ) ;
#11072 = STYLED_ITEM ( 'NONE', ( #42258 ), #238805 ) ;
#11073 = DIRECTION ( 'NONE',  ( -0.000000000000000000, -1.000000000000000000, -0.000000000000000000 ) ) ;
#11075 = CARTESIAN_POINT ( 'NONE',  ( 416.5999999999999659, -5.204170427930421283E-15, -88.95269999999995036 ) ) ;
#11074 = SURFACE_STYLE_FILL_AREA ( #263416 ) ;
#11076 = STYLED_ITEM ( 'NONE', ( #264758 ), #262912 ) ;
#11077 = DIRECTION ( 'NONE',  ( -0.000000000000000000, 1.000000000000000000, -0.000000000000000000 ) ) ;
#11078 = ORIENTED_EDGE ( 'NONE', *, *, #198335, .F. ) ;
#11079 = FILL_AREA_STYLE_COLOUR ( '', #247859 ) ;
#11080 = CARTESIAN_POINT ( 'NONE',  ( 467.3999999999999773, -5.204170427930421283E-15, -33.04730000000003542 ) ) ;
#11081 =( NAMED_UNIT ( * ) PLANE_ANGLE_UNIT ( ) SI_UNIT ( $, .RADIAN. ) );
#11082 = COLOUR_RGB ( '',0.2509803921568627416, 0.2509803921568627416, 0.2509803921568627416 ) ;
#11083 = AXIS2_PLACEMENT_3D ( 'NONE', #275672, #149466, #40332 ) ;
#11084 = SURFACE_STYLE_USAGE ( .BOTH. , #239697 ) ;
#11086 = LINE ( 'NONE', #318884, #331299 ) ;
#11085 = FILL_AREA_STYLE_COLOUR ( '', #200684 ) ;
#11087 = AXIS2_PLACEMENT_3D ( 'NONE', #245101, #14935, #294120 ) ;
#11088 = CARTESIAN_POINT ( 'NONE',  ( 162.5999999999999659, 6.000000000000000000, -209.9000000149999892 ) ) ;
#11089 = DIRECTION ( 'NONE',  ( 0.000000000000000000, 0.000000000000000000, -1.000000000000000000 ) ) ;
#11090 = AXIS2_PLACEMENT_3D ( 'NONE', #227692, #25932, #100004 ) ;
#11091 = FACE_OUTER_BOUND ( 'NONE', #331454, .T. ) ;
#11093 =( LENGTH_UNIT ( ) NAMED_UNIT ( * ) SI_UNIT ( .MILLI., .METRE. ) );
#11092 = VECTOR ( 'NONE', #229136, 1000.000000000000000 ) ;
#11094 = ADVANCED_FACE ( 'NONE', ( #308942 ), #76910, .F. ) ;
#11095 = AXIS2_PLACEMENT_3D ( 'NONE', #252686, #299998, #249344 ) ;
#11096 = AXIS2_PLACEMENT_3D ( 'NONE', #49743, #27845, #909 ) ;
#11098 = VERTEX_POINT ( 'NONE', #201282 ) ;
#11097 = DIRECTION ( 'NONE',  ( 0.000000000000000000, 0.000000000000000000, -1.000000000000000000 ) ) ;
#11099 = VECTOR ( 'NONE', #253503, 1000.000000000000000 ) ;
#11100 = EDGE_LOOP ( 'NONE', ( #110756, #46582 ) ) ;
#11101 = ORIENTED_EDGE ( 'NONE', *, *, #206097, .T. ) ;
#11103 = DIRECTION ( 'NONE',  ( -0.7132232928306584396, 0.008726203243944305812, -0.7008825778550485941 ) ) ;
#11102 =( LENGTH_UNIT ( ) NAMED_UNIT ( * ) SI_UNIT ( .MILLI., .METRE. ) );
#11105 =( NAMED_UNIT ( * ) SI_UNIT ( $, .STERADIAN. ) SOLID_ANGLE_UNIT ( ) );
#11104 = FILL_AREA_STYLE ('',( #242965 ) ) ;
#11107 = ORIENTED_EDGE ( 'NONE', *, *, #74302, .T. ) ;
#11106 =( GEOMETRIC_REPRESENTATION_CONTEXT ( 3 ) GLOBAL_UNCERTAINTY_ASSIGNED_CONTEXT ( ( #235878 ) ) GLOBAL_UNIT_ASSIGNED_CONTEXT ( ( #188881, #9017, #140123 ) ) REPRESENTATION_CONTEXT ( 'NONE', 'WORKASPACE' ) );
#11108 = ORIENTED_EDGE ( 'NONE', *, *, #261957, .F. ) ;
#11109 = PRESENTATION_LAYER_ASSIGNMENT (  '', '', ( #290351 ) ) ;
#11110 = AXIS2_PLACEMENT_3D ( 'NONE', #242738, #141992, #266480 ) ;
#11111 = CARTESIAN_POINT ( 'NONE',  ( 1194.700000000000045, -10.25000000000023093, -757.8000000000000682 ) ) ;
#11112 = VERTEX_POINT ( 'NONE', #304022 ) ;
#11113 = SURFACE_STYLE_USAGE ( .BOTH. , #39671 ) ;
#11114 = CARTESIAN_POINT ( 'NONE',  ( 543.6000000000000227, -5.204170427930421283E-15, -38.15269999999996031 ) ) ;
#11115 = VERTEX_POINT ( 'NONE', #73565 ) ;
#11116 = DIRECTION ( 'NONE',  ( 0.000000000000000000, 0.000000000000000000, 1.000000000000000000 ) ) ;
#11118 =( NAMED_UNIT ( * ) PLANE_ANGLE_UNIT ( ) SI_UNIT ( $, .RADIAN. ) );
#11117 = FILL_AREA_STYLE ('',( #189343 ) ) ;
#11120 = UNCERTAINTY_MEASURE_WITH_UNIT (LENGTH_MEASURE( 1.000000000000000082E-05 ), #62748, 'distance_accuracy_value', 'NONE');
#11119 = MECHANICAL_DESIGN_GEOMETRIC_PRESENTATION_REPRESENTATION (  '', ( #177550 ), #328093 ) ;
#11122 = EDGE_CURVE ( 'NONE', #93306, #60490, #5111, .T. ) ;
#11121 =( GEOMETRIC_REPRESENTATION_CONTEXT ( 3 ) GLOBAL_UNCERTAINTY_ASSIGNED_CONTEXT ( ( #170728 ) ) GLOBAL_UNIT_ASSIGNED_CONTEXT ( ( #106712, #126939, #234339 ) ) REPRESENTATION_CONTEXT ( 'NONE', 'WORKASPACE' ) );
#11124 = DIRECTION ( 'NONE',  ( 0.000000000000000000, 0.000000000000000000, 1.000000000000000000 ) ) ;
#11123 = AXIS2_PLACEMENT_3D ( 'NONE', #98108, #175402, #186903 ) ;
#11125 = DIRECTION ( 'NONE',  ( 0.000000000000000000, 0.7071067811865533459, 0.7071067811865416886 ) ) ;
#11126 = MECHANICAL_DESIGN_GEOMETRIC_PRESENTATION_REPRESENTATION (  '', ( #311989 ), #183006 ) ;
#11127 = AXIS2_PLACEMENT_3D ( 'NONE', #61956, #196262, #13140 ) ;
#11128 =( LENGTH_UNIT ( ) NAMED_UNIT ( * ) SI_UNIT ( .MILLI., .METRE. ) );
#11129 = VECTOR ( 'NONE', #231518, 1000.000000000000000 ) ;
#11130 = MECHANICAL_DESIGN_GEOMETRIC_PRESENTATION_REPRESENTATION (  '', ( #306523 ), #43360 ) ;
#11131 = DIRECTION ( 'NONE',  ( 0.000000000000000000, 0.000000000000000000, 1.000000000000000000 ) ) ;
#11132 =( GEOMETRIC_REPRESENTATION_CONTEXT ( 3 ) GLOBAL_UNCERTAINTY_ASSIGNED_CONTEXT ( ( #81326 ) ) GLOBAL_UNIT_ASSIGNED_CONTEXT ( ( #40826, #91333, #15594 ) ) REPRESENTATION_CONTEXT ( 'NONE', 'WORKASPACE' ) );
#11133 = DIRECTION ( 'NONE',  ( -0.000000000000000000, 1.000000000000000000, -0.000000000000000000 ) ) ;
#11134 = VERTEX_POINT ( 'NONE', #6155 ) ;
#11135 = STYLED_ITEM ( 'NONE', ( #302629 ), #48718 ) ;
#11136 = STYLED_ITEM ( 'NONE', ( #7681 ), #317583 ) ;
#11137 = CARTESIAN_POINT ( 'NONE',  ( 924.6000000000000227, 5.052700015000001876, -594.3999999999999773 ) ) ;
#11138 = CIRCLE ( 'NONE', #290620, 3.499999985000057379 ) ;
#11139 = ORIENTED_EDGE ( 'NONE', *, *, #272175, .T. ) ;
#11141 = ORIENTED_EDGE ( 'NONE', *, *, #41002, .F. ) ;
#11140 = CARTESIAN_POINT ( 'NONE',  ( 238.7999999999999829, 6.000000000000000000, -594.3999999999999773 ) ) ;
#11142 = CARTESIAN_POINT ( 'NONE',  ( 0.3401818528599998004, -3.229261198035460190, -7.545740120111332772 ) ) ;
#11143 = DIRECTION ( 'NONE',  ( 0.000000000000000000, 0.000000000000000000, -1.000000000000000000 ) ) ;
#11144 = SURFACE_SIDE_STYLE ('',( #186048 ) ) ;
#11145 = ADVANCED_FACE ( 'NONE', ( #265007 ), #273670, .F. ) ;
#11146 = EDGE_CURVE ( 'NONE', #53274, #279080, #187427, .T. ) ;
#11147 = SURFACE_STYLE_FILL_AREA ( #159238 ) ;
#11148 =( LENGTH_UNIT ( ) NAMED_UNIT ( * ) SI_UNIT ( .MILLI., .METRE. ) );
#11149 = CARTESIAN_POINT ( 'NONE',  ( 1202.125004446217872, -12.05211394015837101, -758.9499999999998181 ) ) ;
#11150 = CARTESIAN_POINT ( 'NONE',  ( 467.3999999999999773, -5.204170427930421283E-15, -61.00000000000000000 ) ) ;
#11151 = DIRECTION ( 'NONE',  ( 0.000000000000000000, 0.000000000000000000, 1.000000000000000000 ) ) ;
#11152 = CARTESIAN_POINT ( 'NONE',  ( 13.49999999999995737, -15.75000000000004263, 3262.500000000000909 ) ) ;
#11154 = ORIENTED_EDGE ( 'NONE', *, *, #189105, .F. ) ;
#11153 = CIRCLE ( 'NONE', #258118, 2.552700000000074354 ) ;
#11155 = DIRECTION ( 'NONE',  ( 0.000000000000000000, 0.000000000000000000, 1.000000000000000000 ) ) ;
#11156 = CONICAL_SURFACE ( 'NONE', #43391, 3.499999985000057379, 0.7853981633974400633 ) ;
#11157 = ADVANCED_FACE ( 'NONE', ( #187644 ), #220030, .F. ) ;
#11158 = ORIENTED_EDGE ( 'NONE', *, *, #258254, .F. ) ;
#11159 = SURFACE_STYLE_USAGE ( .BOTH. , #295344 ) ;
#11160 = LINE ( 'NONE', #85310, #131395 ) ;
#11161 = SURFACE_SIDE_STYLE ('',( #239775 ) ) ;
#11162 = MECHANICAL_DESIGN_GEOMETRIC_PRESENTATION_REPRESENTATION (  '', ( #91681 ), #86374 ) ;
#11163 = ORIENTED_EDGE ( 'NONE', *, *, #85355, .F. ) ;
#11164 =( NAMED_UNIT ( * ) PLANE_ANGLE_UNIT ( ) SI_UNIT ( $, .RADIAN. ) );
#11165 = CARTESIAN_POINT ( 'NONE',  ( 467.3999999999999773, -5.204170427930421283E-15, -86.39999999999999147 ) ) ;
#11166 = EDGE_CURVE ( 'NONE', #39467, #29110, #64348, .T. ) ;
#11167 = FACE_BOUND ( 'NONE', #146112, .T. ) ;
#11168 = CONICAL_SURFACE ( 'NONE', #317341, 3.499999985000057379, 0.7853981633974400633 ) ;
#11169 = CARTESIAN_POINT ( 'NONE',  ( 162.5999999999999659, 5.052700015000001876, -746.7999999999999545 ) ) ;
#11170 = VECTOR ( 'NONE', #7386, 1000.000000000000000 ) ;
#11171 = DIRECTION ( 'NONE',  ( -0.000000000000000000, 1.000000000000000000, -0.000000000000000000 ) ) ;
#11172 = CONICAL_SURFACE ( 'NONE', #124134, 3.499999985000001868, 0.7853981633974547183 ) ;
#11173 =( LENGTH_UNIT ( ) NAMED_UNIT ( * ) SI_UNIT ( .MILLI., .METRE. ) );
#11175 = CARTESIAN_POINT ( 'NONE',  ( 314.9999999999999432, 6.000000000000000000, -698.5526999999999589 ) ) ;
#11174 = DIRECTION ( 'NONE',  ( -0.000000000000000000, 1.000000000000000000, -0.000000000000000000 ) ) ;
#11176 = SURFACE_STYLE_USAGE ( .BOTH. , #36426 ) ;
#11177 = UNCERTAINTY_MEASURE_WITH_UNIT (LENGTH_MEASURE( 1.000000000000000082E-05 ), #32803, 'distance_accuracy_value', 'NONE');
#11178 = FACE_OUTER_BOUND ( 'NONE', #240406, .T. ) ;
#11179 = ORIENTED_EDGE ( 'NONE', *, *, #99397, .T. ) ;
#11180 =( LENGTH_UNIT ( ) NAMED_UNIT ( * ) SI_UNIT ( .MILLI., .METRE. ) );
#11181 = ORIENTED_EDGE ( 'NONE', *, *, #195954, .T. ) ;
#11183 = DIRECTION ( 'NONE',  ( 9.868649107779184675E-15, -0.000000000000000000, -1.000000000000000000 ) ) ;
#11182 = DIRECTION ( 'NONE',  ( -0.000000000000000000, 1.000000000000000000, -0.000000000000000000 ) ) ;
#11184 = SURFACE_SIDE_STYLE ('',( #164230 ) ) ;
#11185 = CIRCLE ( 'NONE', #113352, 2.552700000000074354 ) ;
#11186 = PRESENTATION_LAYER_ASSIGNMENT (  '', '', ( #231271 ) ) ;
#11187 =( GEOMETRIC_REPRESENTATION_CONTEXT ( 3 ) GLOBAL_UNCERTAINTY_ASSIGNED_CONTEXT ( ( #2820 ) ) GLOBAL_UNIT_ASSIGNED_CONTEXT ( ( #150412, #237597, #316797 ) ) REPRESENTATION_CONTEXT ( 'NONE', 'WORKASPACE' ) );
#11188 = VERTEX_POINT ( 'NONE', #212833 ) ;
#11189 = EDGE_LOOP ( 'NONE', ( #32429, #134356, #276857, #289795 ) ) ;
#11191 = FILL_AREA_STYLE_COLOUR ( '', #153777 ) ;
#11190 = CARTESIAN_POINT ( 'NONE',  ( 645.2000000000000455, 6.000000000000000000, -743.3000000149999096 ) ) ;
#11192 = PRESENTATION_LAYER_ASSIGNMENT (  '', '', ( #188544 ) ) ;
#11193 = ORIENTED_EDGE ( 'NONE', *, *, #224522, .F. ) ;
#11194 = SURFACE_SIDE_STYLE ('',( #307415 ) ) ;
#11195 = CARTESIAN_POINT ( 'NONE',  ( 645.2000000000000455, 6.000000000000000000, -414.0473000000000070 ) ) ;
#11196 =( LENGTH_UNIT ( ) NAMED_UNIT ( * ) SI_UNIT ( .MILLI., .METRE. ) );
#11197 = CYLINDRICAL_SURFACE ( 'NONE', #224089, 2.552699999999963332 ) ;
#11198 = ADVANCED_FACE ( 'NONE', ( #105471 ), #52, .F. ) ;
#11199 = ORIENTED_EDGE ( 'NONE', *, *, #40724, .T. ) ;
#11201 = ORIENTED_EDGE ( 'NONE', *, *, #221308, .T. ) ;
#11200 = FACE_BOUND ( 'NONE', #220200, .T. ) ;
#11202 = DIRECTION ( 'NONE',  ( 0.000000000000000000, 0.000000000000000000, 1.000000000000000000 ) ) ;
#11203 = EDGE_CURVE ( 'NONE', #300682, #71103, #175300, .T. ) ;
#11204 =( LENGTH_UNIT ( ) NAMED_UNIT ( * ) SI_UNIT ( .MILLI., .METRE. ) );
#11205 = DIRECTION ( 'NONE',  ( -0.000000000000000000, 1.000000000000000000, -0.000000000000000000 ) ) ;
#11206 =( GEOMETRIC_REPRESENTATION_CONTEXT ( 3 ) GLOBAL_UNCERTAINTY_ASSIGNED_CONTEXT ( ( #124406 ) ) GLOBAL_UNIT_ASSIGNED_CONTEXT ( ( #231968, #181581, #156326 ) ) REPRESENTATION_CONTEXT ( 'NONE', 'WORKASPACE' ) );
#11207 = DIRECTION ( 'NONE',  ( -0.000000000000000000, 1.000000000000000000, -0.000000000000000000 ) ) ;
#11208 = ORIENTED_EDGE ( 'NONE', *, *, #331233, .F. ) ;
#11209 = SURFACE_STYLE_USAGE ( .BOTH. , #290456 ) ;
#11210 = DIRECTION ( 'NONE',  ( 0.000000000000000000, 0.7071067811865533459, 0.7071067811865416886 ) ) ;
#11211 = MECHANICAL_DESIGN_GEOMETRIC_PRESENTATION_REPRESENTATION (  '', ( #269031 ), #204642 ) ;
#11212 = CIRCLE ( 'NONE', #32845, 2.552700000000074354 ) ;
#11213 = COLOUR_RGB ( '',0.2509803921568627416, 0.2509803921568627416, 0.2509803921568627416 ) ;
#11214 = EDGE_CURVE ( 'NONE', #129142, #317219, #64850, .T. ) ;
#11215 = DIRECTION ( 'NONE',  ( 0.000000000000000000, 0.000000000000000000, 1.000000000000000000 ) ) ;
#11216 = SURFACE_SIDE_STYLE ('',( #41463 ) ) ;
#11217 = EDGE_LOOP ( 'NONE', ( #82286, #58108, #268672, #154523 ) ) ;
#11218 = EDGE_CURVE ( 'NONE', #89934, #201710, #173628, .T. ) ;
#11219 = SURFACE_STYLE_FILL_AREA ( #63360 ) ;
#11220 = EDGE_CURVE ( 'NONE', #99222, #61394, #98016, .T. ) ;
#11221 = CARTESIAN_POINT ( 'NONE',  ( 645.2000000000000455, 6.000000000000000000, -619.7999999999999545 ) ) ;
#11222 = ORIENTED_EDGE ( 'NONE', *, *, #128046, .F. ) ;
#11223 = ORIENTED_EDGE ( 'NONE', *, *, #53355, .F. ) ;
#11224 = LINE ( 'NONE', #63367, #118190 ) ;
#11226 = EDGE_CURVE ( 'NONE', #257703, #88, #295260, .T. ) ;
#11225 = CARTESIAN_POINT ( 'NONE',  ( 670.6000000000000227, 6.000000000000000000, -594.3999999999999773 ) ) ;
#11227 = ADVANCED_FACE ( 'NONE', ( #63200 ), #88467, .F. ) ;
#11229 = CARTESIAN_POINT ( 'NONE',  ( 746.7999999999999545, -5.204170427930421283E-15, -439.4472999999999843 ) ) ;
#11228 = AXIS2_PLACEMENT_3D ( 'NONE', #265337, #6478, #262046 ) ;
#11230 = LINE ( 'NONE', #216291, #211754 ) ;
#11231 = LINE ( 'NONE', #31540, #21866 ) ;
#11233 = MECHANICAL_DESIGN_GEOMETRIC_PRESENTATION_REPRESENTATION (  '', ( #215219 ), #311865 ) ;
#11232 = PRESENTATION_LAYER_ASSIGNMENT (  '', '', ( #97032 ) ) ;
#11234 = DIRECTION ( 'NONE',  ( 0.000000000000000000, 0.000000000000000000, 1.000000000000000000 ) ) ;
#11235 = CONICAL_SURFACE ( 'NONE', #199161, 3.499999984999946356, 0.7853981633974400633 ) ;
#11236 = AXIS2_PLACEMENT_3D ( 'NONE', #296673, #93212, #241051 ) ;
#11237 = VERTEX_POINT ( 'NONE', #86822 ) ;
#11238 = AXIS2_PLACEMENT_3D ( 'NONE', #73354, #308722, #330640 ) ;
#11239 = MECHANICAL_DESIGN_GEOMETRIC_PRESENTATION_REPRESENTATION (  '', ( #301336 ), #199168 ) ;
#11242 =( LENGTH_UNIT ( ) NAMED_UNIT ( * ) SI_UNIT ( .MILLI., .METRE. ) );
#11241 = CARTESIAN_POINT ( 'NONE',  ( 35.60000000000005116, -13.00000000000000355, -619.8000000000000682 ) ) ;
#11240 =( GEOMETRIC_REPRESENTATION_CONTEXT ( 3 ) GLOBAL_UNCERTAINTY_ASSIGNED_CONTEXT ( ( #292788 ) ) GLOBAL_UNIT_ASSIGNED_CONTEXT ( ( #59291, #191984, #316608 ) ) REPRESENTATION_CONTEXT ( 'NONE', 'WORKASPACE' ) );
#11243 =( NAMED_UNIT ( * ) SI_UNIT ( $, .STERADIAN. ) SOLID_ANGLE_UNIT ( ) );
#11244 = DIRECTION ( 'NONE',  ( 0.000000000000000000, 0.000000000000000000, 1.000000000000000000 ) ) ;
#11245 = LINE ( 'NONE', #88646, #249301 ) ;
#11246 = CIRCLE ( 'NONE', #199172, 2.552700000000074354 ) ;
#11247 = ORIENTED_EDGE ( 'NONE', *, *, #107598, .F. ) ;
#11248 = CYLINDRICAL_SURFACE ( 'NONE', #267627, 2.552699999999990865 ) ;
#11249 = ORIENTED_EDGE ( 'NONE', *, *, #6286, .T. ) ;
#11250 = ORIENTED_EDGE ( 'NONE', *, *, #289851, .F. ) ;
#11251 = VERTEX_POINT ( 'NONE', #37978 ) ;
#11253 = AXIS2_PLACEMENT_3D ( 'NONE', #57130, #184872, #178339 ) ;
#11252 = FILL_AREA_STYLE_COLOUR ( '', #258067 ) ;
#11254 = DIRECTION ( 'NONE',  ( 0.000000000000000000, 0.000000000000000000, 1.000000000000000000 ) ) ;
#11255 = ADVANCED_FACE ( 'NONE', ( #11060 ), #69689, .F. ) ;
#11256 = FILL_AREA_STYLE_COLOUR ( '', #51752 ) ;
#11257 = UNCERTAINTY_MEASURE_WITH_UNIT (LENGTH_MEASURE( 1.000000000000000082E-05 ), #308257, 'distance_accuracy_value', 'NONE');
#11258 = CARTESIAN_POINT ( 'NONE',  ( 86.39999999999999147, 6.000000000000000000, -590.9000000149999323 ) ) ;
#11259 = SURFACE_SIDE_STYLE ('',( #239858 ) ) ;
#11260 =( NAMED_UNIT ( * ) PLANE_ANGLE_UNIT ( ) SI_UNIT ( $, .RADIAN. ) );
#11261 =( NAMED_UNIT ( * ) SI_UNIT ( $, .STERADIAN. ) SOLID_ANGLE_UNIT ( ) );
#11262 = DIRECTION ( 'NONE',  ( 0.000000000000000000, 0.000000000000000000, 1.000000000000000000 ) ) ;
#11263 = SURFACE_SIDE_STYLE ('',( #17893 ) ) ;
#11264 = CARTESIAN_POINT ( 'NONE',  ( 19.49999999999985079, -19.00000000000001776, -759.5000000000001137 ) ) ;
#11265 = LINE ( 'NONE', #137357, #208125 ) ;
#11266 = EDGE_CURVE ( 'NONE', #1695, #193180, #37458, .T. ) ;
#11267 =( GEOMETRIC_REPRESENTATION_CONTEXT ( 3 ) GLOBAL_UNCERTAINTY_ASSIGNED_CONTEXT ( ( #60959 ) ) GLOBAL_UNIT_ASSIGNED_CONTEXT ( ( #324190, #293920, #241636 ) ) REPRESENTATION_CONTEXT ( 'NONE', 'WORKASPACE' ) );
#11268 = DIRECTION ( 'NONE',  ( -0.000000000000000000, 1.000000000000000000, -0.000000000000000000 ) ) ;
#11269 = COLOUR_RGB ( '',0.2509803921568627416, 0.2509803921568627416, 0.2509803921568627416 ) ;
#11270 = CARTESIAN_POINT ( 'NONE',  ( 6.384386870622038579, 5.499999999999699796, -11.57035586360910528 ) ) ;
#11271 = FACE_BOUND ( 'NONE', #158053, .T. ) ;
#11272 = CARTESIAN_POINT ( 'NONE',  ( 340.3999999999999773, 6.000000000000000000, -266.7526999999999475 ) ) ;
#11273 = VERTEX_POINT ( 'NONE', #205392 ) ;
#11274 = SURFACE_STYLE_USAGE ( .BOTH. , #43195 ) ;
#11276 = DIRECTION ( 'NONE',  ( -0.000000000000000000, 1.000000000000000000, -0.000000000000000000 ) ) ;
#11275 = FILL_AREA_STYLE ('',( #12945 ) ) ;
#11277 = CONICAL_SURFACE ( 'NONE', #150742, 3.499999984999946356, 0.7853981633974400633 ) ;
#11278 = CIRCLE ( 'NONE', #16807, 2.552699999999963332 ) ;
#11279 = EDGE_CURVE ( 'NONE', #196600, #77464, #308120, .T. ) ;
#11280 = ORIENTED_EDGE ( 'NONE', *, *, #58054, .T. ) ;
#11281 = EDGE_LOOP ( 'NONE', ( #41851, #167081, #234560, #175679 ) ) ;
#11282 = ORIENTED_EDGE ( 'NONE', *, *, #270766, .T. ) ;
#11283 = DIRECTION ( 'NONE',  ( -0.000000000000000000, 1.000000000000000000, -0.000000000000000000 ) ) ;
#11285 =( GEOMETRIC_REPRESENTATION_CONTEXT ( 3 ) GLOBAL_UNCERTAINTY_ASSIGNED_CONTEXT ( ( #226838 ) ) GLOBAL_UNIT_ASSIGNED_CONTEXT ( ( #114449, #294262, #89128 ) ) REPRESENTATION_CONTEXT ( 'NONE', 'WORKASPACE' ) );
#11284 = FILL_AREA_STYLE_COLOUR ( '', #260709 ) ;
#11286 = EDGE_LOOP ( 'NONE', ( #98605, #58850, #34909, #188949 ) ) ;
#11287 = DIRECTION ( 'NONE',  ( 0.000000000000000000, 0.000000000000000000, 1.000000000000000000 ) ) ;
#11288 = SURFACE_STYLE_USAGE ( .BOTH. , #109016 ) ;
#11291 = EDGE_CURVE ( 'NONE', #30688, #77360, #236155, .T. ) ;
#11290 = VERTEX_POINT ( 'NONE', #77732 ) ;
#11289 = CARTESIAN_POINT ( 'NONE',  ( 721.3999999999999773, 5.052700015000001876, -165.1526999999999248 ) ) ;
#11292 =( NAMED_UNIT ( * ) PLANE_ANGLE_UNIT ( ) SI_UNIT ( $, .RADIAN. ) );
#11293 = SURFACE_SIDE_STYLE ('',( #77533 ) ) ;
#11295 = CARTESIAN_POINT ( 'NONE',  ( 340.3999999999999773, 6.000000000000000000, -495.3526999999999703 ) ) ;
#11294 = FACE_OUTER_BOUND ( 'NONE', #175555, .T. ) ;
#11297 = COLOUR_RGB ( '',0.2509803921568627416, 0.2509803921568627416, 0.2509803921568627416 ) ;
#11296 = SURFACE_STYLE_FILL_AREA ( #34906 ) ;
#11298 = ORIENTED_EDGE ( 'NONE', *, *, #1809, .F. ) ;
#11299 = CARTESIAN_POINT ( 'NONE',  ( 7.349999999999967670, -15.49999999999998579, -19.49999999999985079 ) ) ;
#11300 = VERTEX_POINT ( 'NONE', #180268 ) ;
#11301 = VECTOR ( 'NONE', #301964, 1000.000000000000000 ) ;
#11302 = UNCERTAINTY_MEASURE_WITH_UNIT (LENGTH_MEASURE( 1.000000000000000082E-05 ), #86916, 'distance_accuracy_value', 'NONE');
#11303 = ORIENTED_EDGE ( 'NONE', *, *, #198691, .F. ) ;
#11304 = PRESENTATION_LAYER_ASSIGNMENT (  '', '', ( #75726 ) ) ;
#11305 = FACE_OUTER_BOUND ( 'NONE', #122234, .T. ) ;
#11306 = VECTOR ( 'NONE', #266347, 1000.000000000000114 ) ;
#11307 = CARTESIAN_POINT ( 'NONE',  ( 35.60000000000000142, 6.000000000000000000, -286.1000000149999778 ) ) ;
#11308 = EDGE_CURVE ( 'NONE', #143542, #214294, #177235, .T. ) ;
#11309 = UNCERTAINTY_MEASURE_WITH_UNIT (LENGTH_MEASURE( 1.000000000000000082E-05 ), #74488, 'distance_accuracy_value', 'NONE');
#11311 = EDGE_CURVE ( 'NONE', #319912, #125126, #139478, .T. ) ;
#11310 =( NAMED_UNIT ( * ) PLANE_ANGLE_UNIT ( ) SI_UNIT ( $, .RADIAN. ) );
#11312 = PRESENTATION_LAYER_ASSIGNMENT (  '', '', ( #215293 ) ) ;
#11313 = CIRCLE ( 'NONE', #290552, 2.552699999999963332 ) ;
#11314 = CYLINDRICAL_SURFACE ( 'NONE', #221798, 2.552700000000074354 ) ;
#11315 = LINE ( 'NONE', #293816, #134238 ) ;
#11316 = CARTESIAN_POINT ( 'NONE',  ( 14.20003704998884508, -3.776543620146233238, 2.199999999999979750 ) ) ;
#11317 = SURFACE_STYLE_USAGE ( .BOTH. , #213081 ) ;
#11319 = VECTOR ( 'NONE', #276342, 1000.000000000000000 ) ;
#11318 = DIRECTION ( 'NONE',  ( 9.868649107779184675E-15, -0.000000000000000000, -1.000000000000000000 ) ) ;
#11321 = DIRECTION ( 'NONE',  ( 0.000000000000000000, 0.000000000000000000, 1.000000000000000000 ) ) ;
#11320 =( NAMED_UNIT ( * ) SI_UNIT ( $, .STERADIAN. ) SOLID_ANGLE_UNIT ( ) );
#11323 = STYLED_ITEM ( 'NONE', ( #309198 ), #58671 ) ;
#11322 = SURFACE_SIDE_STYLE ('',( #60165 ) ) ;
#11324 =( NAMED_UNIT ( * ) PLANE_ANGLE_UNIT ( ) SI_UNIT ( $, .RADIAN. ) );
#11325 =( NAMED_UNIT ( * ) SI_UNIT ( $, .STERADIAN. ) SOLID_ANGLE_UNIT ( ) );
#11326 = EDGE_CURVE ( 'NONE', #269769, #24339, #131475, .T. ) ;
#11327 = EDGE_CURVE ( 'NONE', #61781, #304063, #52431, .T. ) ;
#11328 = DIRECTION ( 'NONE',  ( -0.000000000000000000, 1.000000000000000000, -0.000000000000000000 ) ) ;
#11330 = DIRECTION ( 'NONE',  ( -1.000000000000000000, 0.000000000000000000, 0.000000000000000000 ) ) ;
#11329 = DIRECTION ( 'NONE',  ( -0.000000000000000000, 1.000000000000000000, -0.000000000000000000 ) ) ;
#11331 = EDGE_CURVE ( 'NONE', #246732, #54705, #286231, .T. ) ;
#11332 = VECTOR ( 'NONE', #72718, 1000.000000000000000 ) ;
#11333 = DIRECTION ( 'NONE',  ( 0.000000000000000000, 0.000000000000000000, 1.000000000000000000 ) ) ;
#11334 = ORIENTED_EDGE ( 'NONE', *, *, #23636, .F. ) ;
#11335 = CIRCLE ( 'NONE', #48877, 3.499999984999946356 ) ;
#11336 = ADVANCED_FACE ( 'NONE', ( #233966 ), #209508, .F. ) ;
#11337 = ORIENTED_EDGE ( 'NONE', *, *, #110257, .T. ) ;
#11339 = EDGE_LOOP ( 'NONE', ( #154581, #120318 ) ) ;
#11338 = PRESENTATION_LAYER_ASSIGNMENT (  '', '', ( #178009 ) ) ;
#11340 = CARTESIAN_POINT ( 'NONE',  ( 696.0000000000000000, 6.000000000000000000, -464.8473000000000184 ) ) ;
#11342 = VERTEX_POINT ( 'NONE', #101347 ) ;
#11341 = AXIS2_PLACEMENT_3D ( 'NONE', #115600, #217985, #244753 ) ;
#11343 = DIRECTION ( 'NONE',  ( 1.690833717219717204E-16, -2.097156322803115379E-16, 1.000000000000000000 ) ) ;
#11344 = SURFACE_SIDE_STYLE ('',( #167684 ) ) ;
#11345 = ORIENTED_EDGE ( 'NONE', *, *, #91460, .T. ) ;
#11346 = ORIENTED_EDGE ( 'NONE', *, *, #148865, .F. ) ;
#11347 = FACE_OUTER_BOUND ( 'NONE', #204405, .T. ) ;
#11349 = EDGE_LOOP ( 'NONE', ( #312640, #68488 ) ) ;
#11348 =( LENGTH_UNIT ( ) NAMED_UNIT ( * ) SI_UNIT ( .MILLI., .METRE. ) );
#11350 = VECTOR ( 'NONE', #98020, 1000.000000000000000 ) ;
#11352 = ORIENTED_EDGE ( 'NONE', *, *, #282439, .T. ) ;
#11351 = DIRECTION ( 'NONE',  ( 0.000000000000000000, 0.000000000000000000, 1.000000000000000000 ) ) ;
#11353 = AXIS2_PLACEMENT_3D ( 'NONE', #217419, #202141, #72812 ) ;
#11354 = FACE_BOUND ( 'NONE', #121493, .T. ) ;
#11355 = DIRECTION ( 'NONE',  ( 0.000000000000000000, 0.000000000000000000, 1.000000000000000000 ) ) ;
#11356 = ORIENTED_EDGE ( 'NONE', *, *, #200842, .F. ) ;
#11358 = EDGE_CURVE ( 'NONE', #197232, #240830, #306517, .T. ) ;
#11357 = PRESENTATION_STYLE_ASSIGNMENT (( #36603 ) ) ;
#11359 = ORIENTED_EDGE ( 'NONE', *, *, #323387, .T. ) ;
#11360 = DIRECTION ( 'NONE',  ( -0.000000000000000000, 1.000000000000000000, -0.000000000000000000 ) ) ;
#11362 = CARTESIAN_POINT ( 'NONE',  ( 416.5999999999999659, 5.052700015000001876, -160.0472999999999502 ) ) ;
#11361 = DIRECTION ( 'NONE',  ( -0.000000000000000000, 1.000000000000000000, -0.000000000000000000 ) ) ;
#11363 = CARTESIAN_POINT ( 'NONE',  ( 187.9999999999999716, 6.000000000000000000, -210.8472999999999900 ) ) ;
#11364 =( NAMED_UNIT ( * ) PLANE_ANGLE_UNIT ( ) SI_UNIT ( $, .RADIAN. ) );
#11366 = COLOUR_RGB ( '',0.2509803921568627416, 0.2509803921568627416, 0.2509803921568627416 ) ;
#11365 = DIRECTION ( 'NONE',  ( 0.9999809609883804074, -0.006170709906909564724, -2.526807126876588822E-16 ) ) ;
#11367 = CIRCLE ( 'NONE', #5901, 2.552700000000018843 ) ;
#11368 = CARTESIAN_POINT ( 'NONE',  ( 467.3999999999999773, 5.052700015000001876, -541.0473000000000638 ) ) ;
#11369 = MECHANICAL_DESIGN_GEOMETRIC_PRESENTATION_REPRESENTATION (  '', ( #183229 ), #188482 ) ;
#11370 = ORIENTED_EDGE ( 'NONE', *, *, #212730, .F. ) ;
#11371 = UNCERTAINTY_MEASURE_WITH_UNIT (LENGTH_MEASURE( 1.000000000000000082E-05 ), #96621, 'distance_accuracy_value', 'NONE');
#11373 = LINE ( 'NONE', #135825, #211091 ) ;
#11372 = COLOUR_RGB ( '',0.2509803921568627416, 0.2509803921568627416, 0.2509803921568627416 ) ;
#11375 = EDGE_CURVE ( 'NONE', #25484, #53035, #153323, .T. ) ;
#11374 = VECTOR ( 'NONE', #330520, 1000.000000000000000 ) ;
#11376 = FILL_AREA_STYLE_COLOUR ( '', #136734 ) ;
#11377 =( GEOMETRIC_REPRESENTATION_CONTEXT ( 3 ) GLOBAL_UNCERTAINTY_ASSIGNED_CONTEXT ( ( #105819 ) ) GLOBAL_UNIT_ASSIGNED_CONTEXT ( ( #207132, #54201, #153398 ) ) REPRESENTATION_CONTEXT ( 'NONE', 'WORKASPACE' ) );
#11378 = FILL_AREA_STYLE ('',( #315873 ) ) ;
#11379 = EDGE_CURVE ( 'NONE', #982, #285994, #33854, .T. ) ;
#11381 = LINE ( 'NONE', #34985, #324090 ) ;
#11380 = VECTOR ( 'NONE', #249501, 1000.000000000000000 ) ;
#11382 = UNCERTAINTY_MEASURE_WITH_UNIT (LENGTH_MEASURE( 1.000000000000000082E-05 ), #13088, 'distance_accuracy_value', 'NONE');
#11383 = CARTESIAN_POINT ( 'NONE',  ( 696.0000000000000000, 6.000000000000000000, -696.0000000000000000 ) ) ;
#11384 =( NAMED_UNIT ( * ) SI_UNIT ( $, .STERADIAN. ) SOLID_ANGLE_UNIT ( ) );
#11386 = DIRECTION ( 'NONE',  ( 0.7071067811865474617, 0.7071067811865474617, -0.000000000000000000 ) ) ;
#11385 = MECHANICAL_DESIGN_GEOMETRIC_PRESENTATION_REPRESENTATION (  '', ( #129775 ), #87037 ) ;
#11387 = DIRECTION ( 'NONE',  ( 0.000000000000000000, 0.000000000000000000, 1.000000000000000000 ) ) ;
#11388 =( LENGTH_UNIT ( ) NAMED_UNIT ( * ) SI_UNIT ( .MILLI., .METRE. ) );
#11389 = SURFACE_STYLE_FILL_AREA ( #262035 ) ;
#11390 = CARTESIAN_POINT ( 'NONE',  ( 1194.010624491862245, -18.19621987471886726, 1.803780125280596280 ) ) ;
#11391 =( GEOMETRIC_REPRESENTATION_CONTEXT ( 3 ) GLOBAL_UNCERTAINTY_ASSIGNED_CONTEXT ( ( #304254 ) ) GLOBAL_UNIT_ASSIGNED_CONTEXT ( ( #214320, #200291, #86635 ) ) REPRESENTATION_CONTEXT ( 'NONE', 'WORKASPACE' ) );
#11392 = SURFACE_STYLE_USAGE ( .BOTH. , #219760 ) ;
#11393 = CIRCLE ( 'NONE', #286120, 2.552699999999963332 ) ;
#11394 = ORIENTED_EDGE ( 'NONE', *, *, #84381, .T. ) ;
#11395 = DIRECTION ( 'NONE',  ( -0.000000000000000000, 1.000000000000000000, -0.000000000000000000 ) ) ;
#11396 = PRESENTATION_STYLE_ASSIGNMENT (( #115738 ) ) ;
#11397 =( NAMED_UNIT ( * ) SI_UNIT ( $, .STERADIAN. ) SOLID_ANGLE_UNIT ( ) );
#11398 = CONICAL_SURFACE ( 'NONE', #198563, 3.499999985000001868, 0.7853981633974547183 ) ;
#11400 = ORIENTED_EDGE ( 'NONE', *, *, #257923, .T. ) ;
#11399 = SURFACE_STYLE_FILL_AREA ( #56910 ) ;
#11401 = MECHANICAL_DESIGN_GEOMETRIC_PRESENTATION_REPRESENTATION (  '', ( #301481 ), #177847 ) ;
#11402 = SURFACE_STYLE_USAGE ( .BOTH. , #241616 ) ;
#11403 = VERTEX_POINT ( 'NONE', #264235 ) ;
#11405 = ORIENTED_EDGE ( 'NONE', *, *, #157137, .T. ) ;
#11404 = DIRECTION ( 'NONE',  ( 0.000000000000000000, 0.000000000000000000, 1.000000000000000000 ) ) ;
#11406 =( NAMED_UNIT ( * ) SI_UNIT ( $, .STERADIAN. ) SOLID_ANGLE_UNIT ( ) );
#11407 = VERTEX_POINT ( 'NONE', #5367 ) ;
#11408 = DIRECTION ( 'NONE',  ( -0.000000000000000000, -1.000000000000000000, -0.000000000000000000 ) ) ;
#11410 = ORIENTED_EDGE ( 'NONE', *, *, #298625, .T. ) ;
#11409 = LINE ( 'NONE', #292263, #71149 ) ;
#11411 = STYLED_ITEM ( 'NONE', ( #177774 ), #257961 ) ;
#11412 = EDGE_LOOP ( 'NONE', ( #194038, #302900, #89962, #5507 ) ) ;
#11413 = SURFACE_STYLE_USAGE ( .BOTH. , #289038 ) ;
#11414 = STYLED_ITEM ( 'NONE', ( #212308 ), #280970 ) ;
#11415 = CARTESIAN_POINT ( 'NONE',  ( 137.1999999999999886, 6.000000000000000000, -289.5999999999999659 ) ) ;
#11416 = VERTEX_POINT ( 'NONE', #262571 ) ;
#11417 = FACE_OUTER_BOUND ( 'NONE', #214179, .T. ) ;
#11418 = MECHANICAL_DESIGN_GEOMETRIC_PRESENTATION_REPRESENTATION (  '', ( #296147 ), #49177 ) ;
#11419 = AXIS2_PLACEMENT_3D ( 'NONE', #224086, #67828, #42622 ) ;
#11420 = ORIENTED_EDGE ( 'NONE', *, *, #9859, .T. ) ;
#11421 = FACE_OUTER_BOUND ( 'NONE', #101655, .T. ) ;
#11422 = CONICAL_SURFACE ( 'NONE', #194018, 3.499999985000001868, 0.7853981633974400633 ) ;
#11423 = DIRECTION ( 'NONE',  ( -0.7008825778550479280, -0.008726203243944239893, -0.7132232928306589947 ) ) ;
#11424 = ADVANCED_FACE ( 'NONE', ( #265877 ), #300865, .F. ) ;
#11426 = ORIENTED_EDGE ( 'NONE', *, *, #162225, .F. ) ;
#11425 = DIRECTION ( 'NONE',  ( -0.000000000000000000, 1.000000000000000000, -0.000000000000000000 ) ) ;
#11427 = UNCERTAINTY_MEASURE_WITH_UNIT (LENGTH_MEASURE( 1.000000000000000082E-05 ), #58451, 'distance_accuracy_value', 'NONE');
#11428 = FACE_OUTER_BOUND ( 'NONE', #27077, .T. ) ;
#11429 = DIRECTION ( 'NONE',  ( 0.000000000000000000, 0.000000000000000000, 1.000000000000000000 ) ) ;
#11431 = FACE_OUTER_BOUND ( 'NONE', #281598, .T. ) ;
#11430 =( NAMED_UNIT ( * ) PLANE_ANGLE_UNIT ( ) SI_UNIT ( $, .RADIAN. ) );
#11433 = EDGE_CURVE ( 'NONE', #157063, #76784, #138026, .T. ) ;
#11432 = UNCERTAINTY_MEASURE_WITH_UNIT (LENGTH_MEASURE( 1.000000000000000082E-05 ), #315412, 'distance_accuracy_value', 'NONE');
#11435 = STYLED_ITEM ( 'NONE', ( #1911 ), #3824 ) ;
#11434 = AXIS2_PLACEMENT_3D ( 'NONE', #310471, #217692, #268210 ) ;
#11436 = ORIENTED_EDGE ( 'NONE', *, *, #138561, .T. ) ;
#11437 = DIRECTION ( 'NONE',  ( 1.000000000000000000, -2.465190328815661892E-32, 1.268931492907770256E-47 ) ) ;
#11438 = SURFACE_SIDE_STYLE ('',( #270370 ) ) ;
#11439 = FILL_AREA_STYLE ('',( #82232 ) ) ;
#11440 = LINE ( 'NONE', #192961, #238321 ) ;
#11441 = CARTESIAN_POINT ( 'NONE',  ( 416.5999999999999659, -5.204170427930421283E-15, -693.4473000000000411 ) ) ;
#11443 = DIRECTION ( 'NONE',  ( 0.000000000000000000, 0.000000000000000000, 1.000000000000000000 ) ) ;
#11442 = AXIS2_PLACEMENT_3D ( 'NONE', #243718, #269139, #90969 ) ;
#11444 = SURFACE_STYLE_FILL_AREA ( #268698 ) ;
#11445 = FILL_AREA_STYLE ('',( #186362 ) ) ;
#11446 = DIRECTION ( 'NONE',  ( -0.000000000000000000, 1.000000000000000000, -0.000000000000000000 ) ) ;
#11448 = ORIENTED_EDGE ( 'NONE', *, *, #18200, .T. ) ;
#11447 = DIRECTION ( 'NONE',  ( -0.000000000000000000, 1.000000000000000000, -0.000000000000000000 ) ) ;
#11450 = EDGE_LOOP ( 'NONE', ( #181981, #91466 ) ) ;
#11449 = CYLINDRICAL_SURFACE ( 'NONE', #271027, 2.552699999999990865 ) ;
#11451 = ORIENTED_EDGE ( 'NONE', *, *, #233011, .F. ) ;
#11452 = CARTESIAN_POINT ( 'NONE',  ( 162.5999999999999659, 6.000000000000000000, -518.2000000000000455 ) ) ;
#11453 = CARTESIAN_POINT ( 'NONE',  ( 1178.599999999999909, 6.000000000000000000, -521.6999999850000904 ) ) ;
#11456 = ORIENTED_EDGE ( 'NONE', *, *, #28095, .F. ) ;
#11455 = CYLINDRICAL_SURFACE ( 'NONE', #140815, 2.552699999999963332 ) ;
#11454 = AXIS2_PLACEMENT_3D ( 'NONE', #166298, #65358, #171234 ) ;
#11457 = SURFACE_SIDE_STYLE ('',( #167802 ) ) ;
#11458 =( GEOMETRIC_REPRESENTATION_CONTEXT ( 3 ) GLOBAL_UNCERTAINTY_ASSIGNED_CONTEXT ( ( #262580 ) ) GLOBAL_UNIT_ASSIGNED_CONTEXT ( ( #305656, #48362, #253310 ) ) REPRESENTATION_CONTEXT ( 'NONE', 'WORKASPACE' ) );
#11459 = ORIENTED_EDGE ( 'NONE', *, *, #237693, .F. ) ;
#11460 = CIRCLE ( 'NONE', #97476, 2.552700000000074354 ) ;
#11461 = CARTESIAN_POINT ( 'NONE',  ( 873.7999999999999545, 6.000000000000000000, -387.7000000150000574 ) ) ;
#11462 = VECTOR ( 'NONE', #9511, 1000.000000000000000 ) ;
#11463 = ORIENTED_EDGE ( 'NONE', *, *, #306324, .F. ) ;
#11464 = ORIENTED_EDGE ( 'NONE', *, *, #276201, .F. ) ;
#11465 = CARTESIAN_POINT ( 'NONE',  ( 1026.200000000000045, 6.000000000000000000, -187.9999999999999716 ) ) ;
#11466 = VERTEX_POINT ( 'NONE', #213677 ) ;
#11467 = ORIENTED_EDGE ( 'NONE', *, *, #292025, .F. ) ;
#11468 = LINE ( 'NONE', #218201, #90176 ) ;
#11469 = ORIENTED_EDGE ( 'NONE', *, *, #316705, .T. ) ;
#11470 = LINE ( 'NONE', #216553, #26454 ) ;
#11471 =( NAMED_UNIT ( * ) SI_UNIT ( $, .STERADIAN. ) SOLID_ANGLE_UNIT ( ) );
#11472 = VECTOR ( 'NONE', #45398, 1000.000000000000000 ) ;
#11473 = SURFACE_STYLE_FILL_AREA ( #320951 ) ;
#11474 = SURFACE_STYLE_FILL_AREA ( #244977 ) ;
#11475 = ADVANCED_FACE ( 'NONE', ( #240507 ), #267562, .F. ) ;
#11476 = LINE ( 'NONE', #92214, #192734 ) ;
#11477 = FILL_AREA_STYLE ('',( #66947 ) ) ;
#11478 = FACE_OUTER_BOUND ( 'NONE', #216890, .T. ) ;
#11479 = STYLED_ITEM ( 'NONE', ( #89741 ), #228212 ) ;
#11480 = CIRCLE ( 'NONE', #264032, 2.552699999999963332 ) ;
#11481 = VERTEX_POINT ( 'NONE', #12711 ) ;
#11483 = DIRECTION ( 'NONE',  ( -0.000000000000000000, 1.000000000000000000, -0.000000000000000000 ) ) ;
#11482 = PRESENTATION_LAYER_ASSIGNMENT (  '', '', ( #307088 ) ) ;
#11484 = FACE_OUTER_BOUND ( 'NONE', #301707, .T. ) ;
#11485 = PRESENTATION_LAYER_ASSIGNMENT (  '', '', ( #118946 ) ) ;
#11486 = AXIS2_PLACEMENT_3D ( 'NONE', #227691, #159922, #24265 ) ;
#11487 = STYLED_ITEM ( 'NONE', ( #27057 ), #330283 ) ;
#11488 = SURFACE_SIDE_STYLE ('',( #319308 ) ) ;
#11489 = CARTESIAN_POINT ( 'NONE',  ( 1200.249814750055975, -15.50000000000006928, -758.9499999999998181 ) ) ;
#11490 = LINE ( 'NONE', #109215, #196344 ) ;
#11491 = LINE ( 'NONE', #241718, #106537 ) ;
#11492 = AXIS2_PLACEMENT_3D ( 'NONE', #112701, #6691, #292481 ) ;
#11494 = SURFACE_SIDE_STYLE ('',( #214931 ) ) ;
#11493 =( NAMED_UNIT ( * ) SI_UNIT ( $, .STERADIAN. ) SOLID_ANGLE_UNIT ( ) );
#11495 = DIRECTION ( 'NONE',  ( -0.000000000000000000, 1.000000000000000000, -0.000000000000000000 ) ) ;
#11496 = SURFACE_STYLE_FILL_AREA ( #31803 ) ;
#11497 = EDGE_CURVE ( 'NONE', #283881, #134737, #204222, .T. ) ;
#11499 = VERTEX_POINT ( 'NONE', #242899 ) ;
#11498 = SURFACE_SIDE_STYLE ('',( #159589 ) ) ;
#11500 = PRESENTATION_STYLE_ASSIGNMENT (( #294015 ) ) ;
#11501 = FACE_OUTER_BOUND ( 'NONE', #3252, .T. ) ;
#11502 = EDGE_LOOP ( 'NONE', ( #100122, #23870, #238111, #71660 ) ) ;
#11503 = CARTESIAN_POINT ( 'NONE',  ( 645.2000000000000455, 6.000000000000000000, -10.19999999999999929 ) ) ;
#11504 = DIRECTION ( 'NONE',  ( -0.000000000000000000, 1.000000000000000000, -0.000000000000000000 ) ) ;
#11505 = ORIENTED_EDGE ( 'NONE', *, *, #84267, .F. ) ;
#11506 = EDGE_CURVE ( 'NONE', #124176, #165183, #295509, .T. ) ;
#11507 = ORIENTED_EDGE ( 'NONE', *, *, #294980, .F. ) ;
#11508 = PRESENTATION_STYLE_ASSIGNMENT (( #240109 ) ) ;
#11510 = ORIENTED_EDGE ( 'NONE', *, *, #268245, .F. ) ;
#11509 = STYLED_ITEM ( 'NONE', ( #78295 ), #105995 ) ;
#11511 = ORIENTED_EDGE ( 'NONE', *, *, #139644, .F. ) ;
#11512 = EDGE_LOOP ( 'NONE', ( #164226, #292733 ) ) ;
#11513 = FACE_BOUND ( 'NONE', #157244, .T. ) ;
#11514 = DIRECTION ( 'NONE',  ( 8.659560562354942719E-17, 0.7071067811865467956, -0.7071067811865483499 ) ) ;
#11516 = CARTESIAN_POINT ( 'NONE',  ( 10.19999999999999929, -5.204170427930421283E-15, -365.7999999999999545 ) ) ;
#11515 = DIRECTION ( 'NONE',  ( -0.000000000000000000, 1.000000000000000000, -0.000000000000000000 ) ) ;
#11517 = CARTESIAN_POINT ( 'NONE',  ( 86.39999999999999147, 6.000000000000000000, -464.8472999999999615 ) ) ;
#11518 = COLOUR_RGB ( '',0.2509803921568627416, 0.2509803921568627416, 0.2509803921568627416 ) ;
#11519 = PRESENTATION_LAYER_ASSIGNMENT (  '', '', ( #269335 ) ) ;
#11520 = AXIS2_PLACEMENT_3D ( 'NONE', #174473, #176167, #277088 ) ;
#11521 = EDGE_CURVE ( 'NONE', #231906, #278281, #118514, .T. ) ;
#11522 = EDGE_CURVE ( 'NONE', #240460, #312311, #14368, .T. ) ;
#11523 =( NAMED_UNIT ( * ) PLANE_ANGLE_UNIT ( ) SI_UNIT ( $, .RADIAN. ) );
#11524 = ORIENTED_EDGE ( 'NONE', *, *, #183570, .T. ) ;
#11525 = CARTESIAN_POINT ( 'NONE',  ( 797.6000000000000227, 6.000000000000000000, -590.9000000149999323 ) ) ;
#11526 =( NAMED_UNIT ( * ) PLANE_ANGLE_UNIT ( ) SI_UNIT ( $, .RADIAN. ) );
#11527 = DIRECTION ( 'NONE',  ( 8.659560562354861368E-17, 0.7071067811865533459, -0.7071067811865416886 ) ) ;
#11528 = VERTEX_POINT ( 'NONE', #269975 ) ;
#11530 = ORIENTED_EDGE ( 'NONE', *, *, #204754, .F. ) ;
#11529 = FILL_AREA_STYLE_COLOUR ( '', #168423 ) ;
#11531 = DIRECTION ( 'NONE',  ( -0.000000000000000000, 1.000000000000000000, -0.000000000000000000 ) ) ;
#11532 =( LENGTH_UNIT ( ) NAMED_UNIT ( * ) SI_UNIT ( .MILLI., .METRE. ) );
#11533 = ADVANCED_FACE ( 'NONE', ( #266656 ), #64829, .F. ) ;
#11534 = VERTEX_POINT ( 'NONE', #293539 ) ;
#11536 = ORIENTED_EDGE ( 'NONE', *, *, #105088, .T. ) ;
#11535 = FILL_AREA_STYLE_COLOUR ( '', #251535 ) ;
#11538 = CARTESIAN_POINT ( 'NONE',  ( 899.2000000000000455, -5.204170427930421283E-15, -594.3999999999999773 ) ) ;
#11537 = DIRECTION ( 'NONE',  ( 0.000000000000000000, 0.000000000000000000, 1.000000000000000000 ) ) ;
#11539 = AXIS2_PLACEMENT_3D ( 'NONE', #113420, #31003, #316868 ) ;
#11540 =( LENGTH_UNIT ( ) NAMED_UNIT ( * ) SI_UNIT ( .MILLI., .METRE. ) );
#11542 = DIRECTION ( 'NONE',  ( -0.000000000000000000, 1.000000000000000000, -0.000000000000000000 ) ) ;
#11541 = LINE ( 'NONE', #235666, #20098 ) ;
#11543 = PRESENTATION_STYLE_ASSIGNMENT (( #67022 ) ) ;
#11544 = EDGE_CURVE ( 'NONE', #14986, #72254, #26943, .T. ) ;
#11545 = CARTESIAN_POINT ( 'NONE',  ( 10.63754567490637903, -0.05188068190831174320, 0.000000000000000000 ) ) ;
#11546 = FILL_AREA_STYLE ('',( #166264 ) ) ;
#11547 = AXIS2_PLACEMENT_3D ( 'NONE', #16193, #194336, #169204 ) ;
#11548 = FILL_AREA_STYLE_COLOUR ( '', #260333 ) ;
#11551 = ORIENTED_EDGE ( 'NONE', *, *, #332748, .T. ) ;
#11550 = DIRECTION ( 'NONE',  ( 0.000000000000000000, 0.000000000000000000, 1.000000000000000000 ) ) ;
#11549 = CIRCLE ( 'NONE', #86751, 2.552699999999963332 ) ;
#11552 = DIRECTION ( 'NONE',  ( 0.000000000000000000, 0.000000000000000000, 1.000000000000000000 ) ) ;
#11553 =( LENGTH_UNIT ( ) NAMED_UNIT ( * ) SI_UNIT ( .MILLI., .METRE. ) );
#11554 = PRESENTATION_STYLE_ASSIGNMENT (( #166275 ) ) ;
#11555 = EDGE_LOOP ( 'NONE', ( #236476, #46570 ) ) ;
#11556 = CARTESIAN_POINT ( 'NONE',  ( 1204.000000000000000, 5.052700015000001876, -518.2000000000000455 ) ) ;
#11557 = EDGE_LOOP ( 'NONE', ( #59930, #211169, #213007, #160853 ) ) ;
#11558 = PRESENTATION_STYLE_ASSIGNMENT (( #63713 ) ) ;
#11560 = VERTEX_POINT ( 'NONE', #110437 ) ;
#11559 = DIRECTION ( 'NONE',  ( 8.659560562354861368E-17, 0.7071067811865533459, -0.7071067811865416886 ) ) ;
#11561 = FACE_OUTER_BOUND ( 'NONE', #297684, .T. ) ;
#11563 = FACE_BOUND ( 'NONE', #96609, .T. ) ;
#11562 = AXIS2_PLACEMENT_3D ( 'NONE', #180145, #82597, #260763 ) ;
#11564 = DIRECTION ( 'NONE',  ( -0.000000000000000000, 1.000000000000000000, -0.000000000000000000 ) ) ;
#11566 = EDGE_CURVE ( 'NONE', #326076, #297633, #88442, .T. ) ;
#11565 = SURFACE_SIDE_STYLE ('',( #112655 ) ) ;
#11567 = STYLED_ITEM ( 'NONE', ( #238438 ), #176672 ) ;
#11568 = AXIS2_PLACEMENT_3D ( 'NONE', #232053, #159741, #80811 ) ;
#11569 = PRESENTATION_LAYER_ASSIGNMENT (  '', '', ( #156561 ) ) ;
#11570 = DIRECTION ( 'NONE',  ( -0.000000000000000000, 1.000000000000000000, -0.000000000000000000 ) ) ;
#11572 = DIRECTION ( 'NONE',  ( -0.000000000000000000, 1.000000000000000000, -0.000000000000000000 ) ) ;
#11571 = CARTESIAN_POINT ( 'NONE',  ( 1102.400000000000091, -5.204170427930421283E-15, -718.8472999999999047 ) ) ;
#11573 = CARTESIAN_POINT ( 'NONE',  ( 340.3999999999999773, 5.052700015000001876, -467.3999999999999773 ) ) ;
#11574 = CIRCLE ( 'NONE', #49341, 2.552700000000018843 ) ;
#11575 = CIRCLE ( 'NONE', #59873, 2.552699999999963332 ) ;
#11576 = AXIS2_PLACEMENT_3D ( 'NONE', #20218, #151249, #231893 ) ;
#11578 = LINE ( 'NONE', #84033, #259018 ) ;
#11577 =( NAMED_UNIT ( * ) SI_UNIT ( $, .STERADIAN. ) SOLID_ANGLE_UNIT ( ) );
#11579 = SURFACE_SIDE_STYLE ('',( #273822 ) ) ;
#11580 =( GEOMETRIC_REPRESENTATION_CONTEXT ( 3 ) GLOBAL_UNCERTAINTY_ASSIGNED_CONTEXT ( ( #163725 ) ) GLOBAL_UNIT_ASSIGNED_CONTEXT ( ( #91878, #164182, #64937 ) ) REPRESENTATION_CONTEXT ( 'NONE', 'WORKASPACE' ) );
#11581 = ORIENTED_EDGE ( 'NONE', *, *, #277160, .F. ) ;
#11582 = FILL_AREA_STYLE_COLOUR ( '', #293290 ) ;
#11583 = MECHANICAL_DESIGN_GEOMETRIC_PRESENTATION_REPRESENTATION (  '', ( #27753 ), #226426 ) ;
#11584 = VERTEX_POINT ( 'NONE', #59891 ) ;
#11585 = DIRECTION ( 'NONE',  ( -0.000000000000000000, 1.000000000000000000, -0.000000000000000000 ) ) ;
#11586 = SURFACE_SIDE_STYLE ('',( #322729 ) ) ;
#11587 = ADVANCED_FACE ( 'NONE', ( #212808 ), #264979, .T. ) ;
#11589 = VERTEX_POINT ( 'NONE', #252914 ) ;
#11588 =( GEOMETRIC_REPRESENTATION_CONTEXT ( 3 ) GLOBAL_UNCERTAINTY_ASSIGNED_CONTEXT ( ( #206418 ) ) GLOBAL_UNIT_ASSIGNED_CONTEXT ( ( #140652, #268453, #16185 ) ) REPRESENTATION_CONTEXT ( 'NONE', 'WORKASPACE' ) );
#11591 = EDGE_CURVE ( 'NONE', #118573, #206916, #95071, .T. ) ;
#11590 = FILL_AREA_STYLE ('',( #292460 ) ) ;
#11592 = VERTEX_POINT ( 'NONE', #17668 ) ;
#11593 = PRESENTATION_STYLE_ASSIGNMENT (( #161345 ) ) ;
#11595 = VERTEX_POINT ( 'NONE', #246228 ) ;
#11594 = SURFACE_SIDE_STYLE ('',( #272185 ) ) ;
#11597 = DIRECTION ( 'NONE',  ( -0.000000000000000000, 1.000000000000000000, -0.000000000000000000 ) ) ;
#11596 = DIRECTION ( 'NONE',  ( -0.000000000000000000, 1.000000000000000000, -0.000000000000000000 ) ) ;
#11598 = AXIS2_PLACEMENT_3D ( 'NONE', #227376, #254157, #259171 ) ;
#11599 = COLOUR_RGB ( '',0.2509803921568627416, 0.2509803921568627416, 0.2509803921568627416 ) ;
#11600 = AXIS2_PLACEMENT_3D ( 'NONE', #7941, #290464, #38127 ) ;
#11601 = CARTESIAN_POINT ( 'NONE',  ( 10.19999999999999929, 6.000000000000000000, -213.3999999999999773 ) ) ;
#11602 = LINE ( 'NONE', #110999, #31498 ) ;
#11603 = CARTESIAN_POINT ( 'NONE',  ( 7.600000000000051159, -14.10000000000002984, -19.49999999999985079 ) ) ;
#11604 = LINE ( 'NONE', #164660, #168907 ) ;
#11606 = PRESENTATION_STYLE_ASSIGNMENT (( #263935 ) ) ;
#11605 = CARTESIAN_POINT ( 'NONE',  ( 467.3999999999999773, -5.204170427930421283E-15, -337.8473000000000184 ) ) ;
#11607 = FILL_AREA_STYLE_COLOUR ( '', #142204 ) ;
#11608 = CARTESIAN_POINT ( 'NONE',  ( 1204.000000000000000, 6.000000000000000000, -266.7527000000000612 ) ) ;
#11609 = PRESENTATION_STYLE_ASSIGNMENT (( #265564 ) ) ;
#11610 = ORIENTED_EDGE ( 'NONE', *, *, #29094, .T. ) ;
#11611 = AXIS2_PLACEMENT_3D ( 'NONE', #174056, #276683, #21088 ) ;
#11613 = UNCERTAINTY_MEASURE_WITH_UNIT (LENGTH_MEASURE( 1.000000000000000082E-05 ), #146018, 'distance_accuracy_value', 'NONE');
#11612 = SURFACE_STYLE_FILL_AREA ( #198062 ) ;
#11614 = FILL_AREA_STYLE ('',( #273858 ) ) ;
#11615 = CARTESIAN_POINT ( 'NONE',  ( 1127.799999999999955, 5.052700015000001876, -645.2000000000000455 ) ) ;
#11616 = VERTEX_POINT ( 'NONE', #74833 ) ;
#11617 = DIRECTION ( 'NONE',  ( 0.000000000000000000, 0.7071067811865482389, 0.7071067811865469066 ) ) ;
#11618 = PRESENTATION_STYLE_ASSIGNMENT (( #292480 ) ) ;
#11619 = DIRECTION ( 'NONE',  ( -0.000000000000000000, 1.000000000000000000, -0.000000000000000000 ) ) ;
#11620 = SURFACE_STYLE_USAGE ( .BOTH. , #189858 ) ;
#11621 = PRESENTATION_LAYER_ASSIGNMENT (  '', '', ( #22483 ) ) ;
#11622 = ORIENTED_EDGE ( 'NONE', *, *, #291004, .F. ) ;
#11623 = ORIENTED_EDGE ( 'NONE', *, *, #314315, .F. ) ;
#11624 = SURFACE_STYLE_FILL_AREA ( #167967 ) ;
#11625 = SURFACE_SIDE_STYLE ('',( #62106 ) ) ;
#11626 = VERTEX_POINT ( 'NONE', #120371 ) ;
#11627 = ORIENTED_EDGE ( 'NONE', *, *, #21608, .F. ) ;
#11629 =( LENGTH_UNIT ( ) NAMED_UNIT ( * ) SI_UNIT ( .MILLI., .METRE. ) );
#11628 = CIRCLE ( 'NONE', #92128, 2.552699999999963332 ) ;
#11630 = EDGE_CURVE ( 'NONE', #219884, #120725, #290496, .T. ) ;
#11631 = FACE_OUTER_BOUND ( 'NONE', #306400, .T. ) ;
#11632 =( LENGTH_UNIT ( ) NAMED_UNIT ( * ) SI_UNIT ( .MILLI., .METRE. ) );
#11633 = CARTESIAN_POINT ( 'NONE',  ( 314.9999999999999432, 5.052700015000001876, -594.3999999999999773 ) ) ;
#11634 = CARTESIAN_POINT ( 'NONE',  ( 12.82231218045104626, 1.283119802280796584, 2.299999999999968736 ) ) ;
#11635 = ORIENTED_EDGE ( 'NONE', *, *, #102180, .F. ) ;
#11636 = AXIS2_PLACEMENT_3D ( 'NONE', #133857, #236380, #206171 ) ;
#11637 = DIRECTION ( 'NONE',  ( -0.000000000000000000, 1.000000000000000000, -0.000000000000000000 ) ) ;
#11638 = MECHANICAL_DESIGN_GEOMETRIC_PRESENTATION_REPRESENTATION (  '', ( #92144 ), #86839 ) ;
#11639 = SURFACE_STYLE_USAGE ( .BOTH. , #275105 ) ;
#11641 = AXIS2_PLACEMENT_3D ( 'NONE', #72605, #323274, #92873 ) ;
#11640 = AXIS2_PLACEMENT_3D ( 'NONE', #103906, #51757, #250144 ) ;
#11642 = DIRECTION ( 'NONE',  ( 0.000000000000000000, 0.000000000000000000, 1.000000000000000000 ) ) ;
#11644 = VECTOR ( 'NONE', #84416, 1000.000000000000000 ) ;
#11643 = DIRECTION ( 'NONE',  ( -0.000000000000000000, 1.000000000000000000, -0.000000000000000000 ) ) ;
#11645 = DIRECTION ( 'NONE',  ( 2.465190328815661892E-32, 1.000000000000000000, 1.448659139557795651E-16 ) ) ;
#11646 = FILL_AREA_STYLE ('',( #248499 ) ) ;
#11647 = MECHANICAL_DESIGN_GEOMETRIC_PRESENTATION_REPRESENTATION (  '', ( #167445 ), #274756 ) ;
#11648 = ORIENTED_EDGE ( 'NONE', *, *, #320894, .F. ) ;
#11649 = FILL_AREA_STYLE ('',( #189889 ) ) ;
#11650 = ORIENTED_EDGE ( 'NONE', *, *, #309558, .T. ) ;
#11651 =( LENGTH_UNIT ( ) NAMED_UNIT ( * ) SI_UNIT ( .MILLI., .METRE. ) );
#11652 = VERTEX_POINT ( 'NONE', #328793 ) ;
#11653 = CYLINDRICAL_SURFACE ( 'NONE', #154038, 2.552700000000074354 ) ;
#11654 = EDGE_CURVE ( 'NONE', #172351, #86808, #19345, .T. ) ;
#11655 = ADVANCED_FACE ( 'NONE', ( #145423 ), #172386, .F. ) ;
#11656 = VERTEX_POINT ( 'NONE', #305264 ) ;
#11657 = CARTESIAN_POINT ( 'NONE',  ( 721.3999999999999773, 6.000000000000000000, -596.9526999999999362 ) ) ;
#11658 = EDGE_CURVE ( 'NONE', #253134, #148706, #98405, .T. ) ;
#11659 = COLOUR_RGB ( '',0.2509803921568627416, 0.2509803921568627416, 0.2509803921568627416 ) ;
#11660 = SURFACE_SIDE_STYLE ('',( #60499 ) ) ;
#11661 = ORIENTED_EDGE ( 'NONE', *, *, #35440, .F. ) ;
#11662 = PRESENTATION_LAYER_ASSIGNMENT (  '', '', ( #17190 ) ) ;
#11664 = CARTESIAN_POINT ( 'NONE',  ( 899.2000000000000455, 6.000000000000000000, -520.7527000000000044 ) ) ;
#11663 = MECHANICAL_DESIGN_GEOMETRIC_PRESENTATION_REPRESENTATION (  '', ( #893 ), #296406 ) ;
#11665 = DIRECTION ( 'NONE',  ( 0.000000000000000000, 0.7071067811865533459, 0.7071067811865416886 ) ) ;
#11667 = VECTOR ( 'NONE', #49299, 1000.000000000000000 ) ;
#11666 = LINE ( 'NONE', #114383, #248651 ) ;
#11668 = PLANE ( 'NONE',  #44924 ) ;
#11669 = CARTESIAN_POINT ( 'NONE',  ( 1051.599999999999909, 6.000000000000000000, -111.7999999999999972 ) ) ;
#11670 = SURFACE_STYLE_FILL_AREA ( #241897 ) ;
#11671 = SURFACE_SIDE_STYLE ('',( #172975 ) ) ;
#11672 = SURFACE_STYLE_USAGE ( .BOTH. , #62159 ) ;
#11673 = ORIENTED_EDGE ( 'NONE', *, *, #15502, .T. ) ;
#11674 = ORIENTED_EDGE ( 'NONE', *, *, #41620, .T. ) ;
#11675 = CARTESIAN_POINT ( 'NONE',  ( 1194.700000000000045, -6.500000000000059508, -752.4000000000000909 ) ) ;
#11676 = DIRECTION ( 'NONE',  ( -0.000000000000000000, 1.000000000000000000, -0.000000000000000000 ) ) ;
#11677 = CONICAL_SURFACE ( 'NONE', #301766, 3.499999984999946356, 0.7853981633974400633 ) ;
#11678 = AXIS2_PLACEMENT_3D ( 'NONE', #239332, #214145, #138510 ) ;
#11680 = DIRECTION ( 'NONE',  ( 0.000000000000000000, 0.000000000000000000, 1.000000000000000000 ) ) ;
#11679 = SURFACE_STYLE_USAGE ( .BOTH. , #80839 ) ;
#11682 = ORIENTED_EDGE ( 'NONE', *, *, #126775, .F. ) ;
#11681 = COLOUR_RGB ( '',0.2509803921568627416, 0.2509803921568627416, 0.2509803921568627416 ) ;
#11683 = CARTESIAN_POINT ( 'NONE',  ( 213.3999999999999773, 5.052700015000001876, -10.19999999999999929 ) ) ;
#11686 = EDGE_LOOP ( 'NONE', ( #28240, #260416, #119588, #45678 ) ) ;
#11685 = SURFACE_STYLE_USAGE ( .BOTH. , #215117 ) ;
#11684 = DIRECTION ( 'NONE',  ( -0.000000000000000000, -0.000000000000000000, 1.000000000000000000 ) ) ;
#11688 = MECHANICAL_DESIGN_GEOMETRIC_PRESENTATION_REPRESENTATION (  '', ( #156673 ), #167487 ) ;
#11687 = CARTESIAN_POINT ( 'NONE',  ( 391.1999999999999886, 6.000000000000000000, -115.2999999849999995 ) ) ;
#11689 = DIRECTION ( 'NONE',  ( -0.000000000000000000, 1.000000000000000000, -0.000000000000000000 ) ) ;
#11690 = STYLED_ITEM ( 'NONE', ( #263086 ), #229663 ) ;
#11691 = ORIENTED_EDGE ( 'NONE', *, *, #139904, .F. ) ;
#11692 = LINE ( 'NONE', #188275, #260874 ) ;
#11693 = SURFACE_STYLE_USAGE ( .BOTH. , #193229 ) ;
#11695 = DIRECTION ( 'NONE',  ( 0.000000000000000000, 0.000000000000000000, 1.000000000000000000 ) ) ;
#11694 = CARTESIAN_POINT ( 'NONE',  ( 1000.799999999999955, 6.000000000000000000, -184.5000000149999266 ) ) ;
#11696 = ORIENTED_EDGE ( 'NONE', *, *, #212780, .T. ) ;
#11697 = DIRECTION ( 'NONE',  ( 0.006170592427165344680, 0.9999619230641713097, 0.006170592427165455703 ) ) ;
#11698 = EDGE_LOOP ( 'NONE', ( #95820, #158218, #194058, #81356 ) ) ;
#11699 = COLOUR_RGB ( '',0.2509803921568627416, 0.2509803921568627416, 0.2509803921568627416 ) ;
#11700 = ORIENTED_EDGE ( 'NONE', *, *, #248019, .F. ) ;
#11701 = UNCERTAINTY_MEASURE_WITH_UNIT (LENGTH_MEASURE( 1.000000000000000082E-05 ), #112755, 'distance_accuracy_value', 'NONE');
#11702 = ORIENTED_EDGE ( 'NONE', *, *, #134465, .F. ) ;
#11703 = SURFACE_STYLE_FILL_AREA ( #268968 ) ;
#11704 = CARTESIAN_POINT ( 'NONE',  ( 594.3999999999999773, 6.000000000000000000, -521.6999999849999767 ) ) ;
#11705 = PRESENTATION_LAYER_ASSIGNMENT (  '', '', ( #156687 ) ) ;
#11707 = EDGE_CURVE ( 'NONE', #54344, #326352, #46291, .T. ) ;
#11706 = CARTESIAN_POINT ( 'NONE',  ( 264.1999999999999886, 5.052700015000001876, -289.5999999999999659 ) ) ;
#11709 = EDGE_LOOP ( 'NONE', ( #327759, #90238, #230441, #64435 ) ) ;
#11708 = AXIS2_PLACEMENT_3D ( 'NONE', #234000, #257561, #208779 ) ;
#11710 = AXIS2_PLACEMENT_3D ( 'NONE', #141173, #319533, #215130 ) ;
#11712 =( NAMED_UNIT ( * ) SI_UNIT ( $, .STERADIAN. ) SOLID_ANGLE_UNIT ( ) );
#11711 = FILL_AREA_STYLE ('',( #168060 ) ) ;
#11713 = AXIS2_PLACEMENT_3D ( 'NONE', #159981, #313069, #82695 ) ;
#11714 = STYLED_ITEM ( 'NONE', ( #218393 ), #30002 ) ;
#11715 =( NAMED_UNIT ( * ) SI_UNIT ( $, .STERADIAN. ) SOLID_ANGLE_UNIT ( ) );
#11717 = FILL_AREA_STYLE_COLOUR ( '', #77865 ) ;
#11716 = PRESENTATION_LAYER_ASSIGNMENT (  '', '', ( #124432 ) ) ;
#11718 = VECTOR ( 'NONE', #16672, 1000.000000000000000 ) ;
#11719 = FILL_AREA_STYLE_COLOUR ( '', #100793 ) ;
#11720 = DIRECTION ( 'NONE',  ( -0.000000000000000000, 1.000000000000000000, -0.000000000000000000 ) ) ;
#11721 = DIRECTION ( 'NONE',  ( -0.000000000000000000, 1.000000000000000000, -0.000000000000000000 ) ) ;
#11722 =( NAMED_UNIT ( * ) SI_UNIT ( $, .STERADIAN. ) SOLID_ANGLE_UNIT ( ) );
#11723 = DIRECTION ( 'NONE',  ( -0.000000000000000000, 1.000000000000000000, -0.000000000000000000 ) ) ;
#11724 = COLOUR_RGB ( '',0.2509803921568627416, 0.2509803921568627416, 0.2509803921568627416 ) ;
#11725 = FILL_AREA_STYLE ('',( #237060 ) ) ;
#11726 = FILL_AREA_STYLE ('',( #58936 ) ) ;
#11727 = FILL_AREA_STYLE ('',( #317891 ) ) ;
#11728 = EDGE_CURVE ( 'NONE', #101881, #145080, #166854, .T. ) ;
#11729 = DIRECTION ( 'NONE',  ( -0.000000000000000000, 1.000000000000000000, -0.000000000000000000 ) ) ;
#11730 = DIRECTION ( 'NONE',  ( -0.000000000000000000, 1.000000000000000000, -0.000000000000000000 ) ) ;
#11731 = ORIENTED_EDGE ( 'NONE', *, *, #314450, .T. ) ;
#11733 = EDGE_CURVE ( 'NONE', #274743, #205625, #278321, .T. ) ;
#11732 = STYLED_ITEM ( 'NONE', ( #330264 ), #14939 ) ;
#11735 = CARTESIAN_POINT ( 'NONE',  ( 746.7999999999999545, 6.000000000000000000, -365.7999999999999545 ) ) ;
#11734 = DIRECTION ( 'NONE',  ( 0.000000000000000000, 0.000000000000000000, 1.000000000000000000 ) ) ;
#11736 = ORIENTED_EDGE ( 'NONE', *, *, #150760, .T. ) ;
#11737 =( LENGTH_UNIT ( ) NAMED_UNIT ( * ) SI_UNIT ( .MILLI., .METRE. ) );
#11738 = CARTESIAN_POINT ( 'NONE',  ( 441.9999999999999432, -5.204170427930421283E-15, -543.6000000000000227 ) ) ;
#11739 = CARTESIAN_POINT ( 'NONE',  ( 1194.750000000000000, -0.1800000000000689937, -744.5503571337466155 ) ) ;
#11741 = EDGE_LOOP ( 'NONE', ( #9847, #40323, #325036, #265285 ) ) ;
#11740 = CYLINDRICAL_SURFACE ( 'NONE', #272352, 2.552700000000018843 ) ;
#11743 = EDGE_LOOP ( 'NONE', ( #330688, #147564 ) ) ;
#11742 = CARTESIAN_POINT ( 'NONE',  ( 1026.200000000000045, 6.000000000000000000, -289.5999999999999659 ) ) ;
#11744 = MECHANICAL_DESIGN_GEOMETRIC_PRESENTATION_REPRESENTATION (  '', ( #301819 ), #140647 ) ;
#11745 = FACE_BOUND ( 'NONE', #23536, .T. ) ;
#11746 = VERTEX_POINT ( 'NONE', #96761 ) ;
#11747 = SURFACE_STYLE_FILL_AREA ( #137850 ) ;
#11748 = ORIENTED_EDGE ( 'NONE', *, *, #6327, .T. ) ;
#11750 = ADVANCED_FACE ( 'NONE', ( #47959 ), #86463, .F. ) ;
#11749 = DIRECTION ( 'NONE',  ( 0.000000000000000000, 0.000000000000000000, 1.000000000000000000 ) ) ;
#11751 = CARTESIAN_POINT ( 'NONE',  ( 61.00000000000000000, 5.052700015000001876, -543.6000000000000227 ) ) ;
#11752 = ORIENTED_EDGE ( 'NONE', *, *, #147380, .T. ) ;
#11754 = ADVANCED_FACE ( 'NONE', ( #281613 ), #103348, .T. ) ;
#11753 = FILL_AREA_STYLE ('',( #292624 ) ) ;
#11755 = CARTESIAN_POINT ( 'NONE',  ( 187.9999999999999716, 5.052700015000001876, -414.0473000000000070 ) ) ;
#11756 = ORIENTED_EDGE ( 'NONE', *, *, #244591, .T. ) ;
#11757 = VECTOR ( 'NONE', #55770, 1000.000000000000000 ) ;
#11758 = AXIS2_PLACEMENT_3D ( 'NONE', #54145, #178668, #255849 ) ;
#11759 =( NAMED_UNIT ( * ) PLANE_ANGLE_UNIT ( ) SI_UNIT ( $, .RADIAN. ) );
#11760 = ORIENTED_EDGE ( 'NONE', *, *, #134215, .T. ) ;
#11761 = UNCERTAINTY_MEASURE_WITH_UNIT (LENGTH_MEASURE( 1.000000000000000082E-05 ), #251519, 'distance_accuracy_value', 'NONE');
#11762 =( NAMED_UNIT ( * ) SI_UNIT ( $, .STERADIAN. ) SOLID_ANGLE_UNIT ( ) );
#11763 = ORIENTED_EDGE ( 'NONE', *, *, #140102, .F. ) ;
#11764 = COLOUR_RGB ( '',0.2509803921568627416, 0.2509803921568627416, 0.2509803921568627416 ) ;
#11765 = CARTESIAN_POINT ( 'NONE',  ( 264.1999999999999886, 6.000000000000000000, -289.5999999999999659 ) ) ;
#11766 = EDGE_CURVE ( 'NONE', #118840, #188324, #274368, .T. ) ;
#11767 = DIRECTION ( 'NONE',  ( -0.000000000000000000, 1.000000000000000000, -0.000000000000000000 ) ) ;
#11768 = UNCERTAINTY_MEASURE_WITH_UNIT (LENGTH_MEASURE( 1.000000000000000082E-05 ), #27118, 'distance_accuracy_value', 'NONE');
#11769 = CARTESIAN_POINT ( 'NONE',  ( 873.7999999999999545, -5.204170427930421283E-15, -10.19999999999999929 ) ) ;
#11770 =( NAMED_UNIT ( * ) SI_UNIT ( $, .STERADIAN. ) SOLID_ANGLE_UNIT ( ) );
#11771 = AXIS2_PLACEMENT_3D ( 'NONE', #236485, #63251, #165826 ) ;
#11772 = SURFACE_STYLE_USAGE ( .BOTH. , #191656 ) ;
#11773 = ORIENTED_EDGE ( 'NONE', *, *, #170110, .T. ) ;
#11774 = CARTESIAN_POINT ( 'NONE',  ( 797.6000000000000227, 6.000000000000000000, -89.89999998499993694 ) ) ;
#11775 = FILL_AREA_STYLE ('',( #322905 ) ) ;
#11776 =( GEOMETRIC_REPRESENTATION_CONTEXT ( 3 ) GLOBAL_UNCERTAINTY_ASSIGNED_CONTEXT ( ( #110955 ) ) GLOBAL_UNIT_ASSIGNED_CONTEXT ( ( #163354, #111373, #59166 ) ) REPRESENTATION_CONTEXT ( 'NONE', 'WORKASPACE' ) );
#11777 = CIRCLE ( 'NONE', #183647, 2.552699999999963332 ) ;
#11778 = CARTESIAN_POINT ( 'NONE',  ( 162.5999999999999659, 6.000000000000000000, -518.2000000000000455 ) ) ;
#11779 = SURFACE_STYLE_FILL_AREA ( #106187 ) ;
#11780 = SURFACE_STYLE_USAGE ( .BOTH. , #166511 ) ;
#11781 = CARTESIAN_POINT ( 'NONE',  ( 187.9999999999999716, 5.052700015000001876, -391.1999999999999886 ) ) ;
#11782 = FACE_OUTER_BOUND ( 'NONE', #144626, .T. ) ;
#11783 = EDGE_LOOP ( 'NONE', ( #111966, #180748 ) ) ;
#11784 = DIRECTION ( 'NONE',  ( 0.000000000000000000, 0.7071067811865533459, 0.7071067811865416886 ) ) ;
#11785 = DIRECTION ( 'NONE',  ( -0.000000000000000000, 1.000000000000000000, -0.000000000000000000 ) ) ;
#11786 = ORIENTED_EDGE ( 'NONE', *, *, #286060, .F. ) ;
#11787 = DIRECTION ( 'NONE',  ( -0.000000000000000000, 1.000000000000000000, -0.000000000000000000 ) ) ;
#11788 = FACE_OUTER_BOUND ( 'NONE', #238702, .T. ) ;
#11789 = DIRECTION ( 'NONE',  ( 0.000000000000000000, 0.000000000000000000, 1.000000000000000000 ) ) ;
#11790 = ORIENTED_EDGE ( 'NONE', *, *, #2564, .F. ) ;
#11791 = VECTOR ( 'NONE', #304766, 1000.000000000000000 ) ;
#11792 = CARTESIAN_POINT ( 'NONE',  ( 86.39999999999999147, 6.000000000000000000, -336.9000000149999892 ) ) ;
#11794 = ORIENTED_EDGE ( 'NONE', *, *, #175670, .F. ) ;
#11793 = SURFACE_SIDE_STYLE ('',( #274038 ) ) ;
#11795 = DIRECTION ( 'NONE',  ( 0.000000000000000000, 0.000000000000000000, 1.000000000000000000 ) ) ;
#11796 = ORIENTED_EDGE ( 'NONE', *, *, #17629, .T. ) ;
#11797 = FILL_AREA_STYLE_COLOUR ( '', #316941 ) ;
#11798 = VECTOR ( 'NONE', #84253, 1000.000000000000000 ) ;
#11799 = ORIENTED_EDGE ( 'NONE', *, *, #300176, .T. ) ;
#11800 = FILL_AREA_STYLE ('',( #139634 ) ) ;
#11801 = VECTOR ( 'NONE', #248257, 1000.000000000000000 ) ;
#11802 = ORIENTED_EDGE ( 'NONE', *, *, #212660, .T. ) ;
#11803 = AXIS2_PLACEMENT_3D ( 'NONE', #299385, #279134, #95881 ) ;
#11805 = VERTEX_POINT ( 'NONE', #30940 ) ;
#11804 = FILL_AREA_STYLE ('',( #316328 ) ) ;
#11806 =( LENGTH_UNIT ( ) NAMED_UNIT ( * ) SI_UNIT ( .MILLI., .METRE. ) );
#11807 = AXIS2_PLACEMENT_3D ( 'NONE', #219470, #247922, #86836 ) ;
#11808 = AXIS2_PLACEMENT_3D ( 'NONE', #270615, #193191, #144387 ) ;
#11809 = ADVANCED_FACE ( 'NONE', ( #152066, #56144, #5742, #108388, #313461, #83106, #310163, #279993, #254533, #24323, #126945, #130230, #284969, #79790, #78140, #332067, #180659, #283275, #232721, #182310, #141769, #291507, #165339, #266268, #288259, #321800, #267921, #289889, #136744, #39217, #61137, #116668, #7366, #214079, #190521, #185561, #244148, #57832, #110021, #160392, #37557, #242516, #62777, #13977, #212417, #262965, #320130, #316814, #86402, #140110, #219045, #35883, #264594, #163699, #64444, #294847, #115008, #188865, #315122, #32595, #135109, #138433, #88038, #269574, #12311, #237611, #34254, #84776, #240883, #217386, #89692, #187194, #111735, #167015, #59499, #9000, #10648, #162038, #113368, #239266, #192198, #215711, #318444, #293153, #276259, #200473, #47574, #45923, #146687, #66110, #118388, #328415, #274542, #245842, #299850, #44231, #303211, #40886, #220707, #148361, #193822, #15658, #222388, #145042, #252528, #247511, #72778, #20665, #224039, #298146, #123315, #249194, #250847, #67786, #69466, #143409, #323432, #124921, #18972, #225724, #170294, #195438, #93040, #173620, #98011, #272912, #121637, #42586, #175297, #17280, #296495, #277933, #171989, #119985, #325093, #301524, #71107, #150045, #22310, #227374, #94683, #197083, #91396, #326745, #168663, #271247, #96360, #198803, #311433, #49205, #257516, #308115, #79381, #286224, #76082, #30556, #259170, #133117, #228991, #205387, #181909, #99670, #254154, #330061, #309756, #208739, #27268, #279597, #232316, #50832, #153318, #23936, #331672, #284569, #54114, #154999, #207055, #128208, #81050, #55753, #384, #230663, #77728, #151664, #126567, #202107, #180264, #156659, #178634, #28942, #158322, #260865, #129837, #1985, #131471, #304881, #306512, #101341, #104617, #233962, #3659, #203779, #281207, #106301, #183542, #74434, #177016, #255822, #25573, #102967, #282879, #52426, #191798, #62390, #316425, #86033, #10249, #109640, #136352, #134735, #112978, #294435, #314736, #269172, #164955, #38825, #237226, #111329, #87667, #313083, #210362, #32196, #138021, #84373, #6982, #82711, #64063, #319735, #235621, #166639, #291128, #318058, #215329, #60756, #190131, #33847, #114631, #5363, #238873, #163305, #213670, #292776, #108015, #265871, #267557, #289519, #188473, #159995, #37174, #185167, #139731, #212003, #242126, #35511, #11901, #186813, #216985, #240502, #59118, #89308, #287877, #57422, #161648, #262567, #264229, #8621, #174891, #324688, #301134, #220299, #223635, #270857, #326357, #275834, #40497, #299447, #92645, #95941, #195045, #243752, #328026, #221982, #143030, #323047, #18567, #121232, #20240, #198387, #70708, #67385, #45503, #173207, #15258, #13583, #116278, #16883, #277520, #122917, #193451, #69059, #119591, #147946, #97626, #297746, #141392, #250447, #218637, #245448, #94294, #225322, #321388, #196703, #247120, #169908, #200066, #302804, #72370, #296101, #91006, #65708, #272506, #42178, #168262, #117992, #171591, #144647, #274149, #43828, #146276, #248766, #178246, #126176, #152938, #183160, #255400, #282472, #131097, #26889, #233596, #228594, #25187, #252142, #53720, #151271, #176606, #129447, #181531, #279196, #205000, #331280, #231912, #21916, #74027, #284170, #230260, #201714, #127796, #9, #258788, #329663, #48817, #311048, #102579, #99290, #1595, #253768, #149638, #124546, #307729, #80671, #28557, #47173, #104206, #23544, #100933, #3258, #77343, #226988, #304476, #75700, #52047, #203370, #105927, #306118, #280824, #50434, #206673, #208347, #179883, #154588, #257119, #309375, #156269, #78990, #314356, #265474, #139337, #33458, #31819, #58725, #164562, #62007, #214955, #83974, #107625, #132738, #55376, #210004, #186442, #6600, #114238, #36770, #134359, #285840, #289150, #137606, #162914, #216597, #211630, #267167, #260491, #109244, #161270, #184787, #236869, #188093, #240118, #263853, #135962, #85646, #238465, #241746, #112594, #8238, #110912, #60362, #159610, #213286, #287505, #35132, #317679, #319333, #4980, #88922, #290759, #316030, #9858, #87263, #312698, #189760, #292385, #11513, #157927, #82325, #30190, #235237, #57032, #262170, #147554, #246715, #45089, #90598, #270456, #325941, #268772, #295701, #324288, #275422, #43428, #218246, #40077, #294031, #221555, #273755, #245024, #169507, #115872, #299019, #63670, #68662, #171176, #145859, #95522, #197957, #16496, #248361, #166227, #300736, #18138, #66985, #196308, #142651, #120830, #19819, #250053, #119203, #93893, #223238, #122517, #167861, #320994, #70340, #172826, #224923, #327614, #191400, #38435, #140981, #65295, #243362, #13193, #117572, #193038, #14856, #219888, #322659, #92250, #272098, #194642, #297354, #41777, #144249, #183977, #236070, #811, #259633, #52892, #286678, #155462, #199673, #288309, #285015, #256283, #310211, #54551, #313523, #51267, #128658, #32641, #207515, #153759, #81499, #308572, #302386, #76536, #79838, #135151, #83159, #26040, #29386, #182360, #257987, #57887, #157101, #237662, #231106, #130285, #106765, #97233, #160445, #179106, #103394, #281664, #56199, #185600, #131924, #205843, #4131, #27731, #232777, #78183, #2426, #158778, #263018, #234395, #180709, #209183, #283329, #210808, #31001, #105099, #311877, #261317, #133541, #5795, #108433, #61191, #168717, #163747, #219097, #269627, #35934, #192252, #110078, #37615, #89751, #266313, #318495, #264638, #115063, #212460, #217436, #320179, #294895, #141823, #14018, #165391, #64499, #315177, #244198, #167071, #88094, #84834, #116717, #111790, #136795, #39266, #321851, #239314, #267963, #291548, #91454, #138491, #187243, #193869, #190569, #9055, #86462, #296542, #66155, #271302, #34303, #40930, #113418, #289955, #143459, #214131, #59550, #162093, #215763, #7423, #316864, #188910, #140162, #293198, #240925, #10704, #62834, #242563, #12370, #279649, #250898, #49254, #99723, #15696, #170347, #245892, #225782, #124974, #276311, #195491, #148412, #299907, #69516, #272961, #145094, #328464, #98061, #71156, #123369, #44284, #227426, #22362, #175347, #146739, #47628, #249248, #274590, #200521, #202163, #326808, #325144, #19018, #330117, #304935, #277992, #121685, #67837, #93096, #118442, #42626, #20721, #74496, #303263, #177068, #94724, #220759, #224094, #72832, #150089, #323481, #172045, #298196, #247558, #96403, #198855, #17329, #301576, #120042, #252590, #222436, #173666, #197138, #45972, #260920, #108070, #3706, #207102, #126620, #178691, #55808, #2037, #306570, #27328, #104678, #30609, #101398, #281257, #82762, #257575, #203825, #129889, #50887, #229038, #232371, #131525, #309801, #254201, #287933, #234013, #255873, #103021, #5410, #79433, #185225, #76132, #180313, #156712, #151712, #210416, #23988, #181954, #284620, #77785, #208798, #28996, #313140, #153365, #331733, #25636, #54171, #128264, #230712, #282922, #259226, #436, #205441, #308168, #52479, #155060, #106356, #311481, #81101, #183598, #286284, #158377, #133173, #235668, #86077, #37222, #243802, #138072, #136403, #163353, #269231, #166683, #319785, #188527, #212060, #237282, #160056, #265924, #292823, #141438, #139781, #13636, #238931, #57471, #291178, #242184, #267604, #321442, #316482, #38876, #32244, #213728, #60811, #289574, #35559, #262623, #64115, #11962, #240557, #134783, #114677, #116326, #218681, #217031, #113022, #7036, #84424, #294489, #10304, #314789, #215384, #318112, #91066, #109694, #186869, #193493, #87718, #190182, #62434, #59164, #161701, #164995, #89362, #191850, #264280, #33902, #8675, #111370, #247175, #16929, #119641, #220347, #195100, #45558, #275887, #121286, #173264, #69114, #174946, #72417, #225378, #94346, #118045, #143076, #65757, #323099, #196758, #222032, #124603, #324740, #277568, #328074, #96005, #169957, #97671, #18614, #250494, #47216, #270910, #299491, #171645, #297801, #274198, #168317, #302852, #67443, #92699, #148000, #200112, #272556, #223683, #43885, #20282, #146329, #40547, #149685, #248824, #42227, #326406, #198445, #252197, #245494, #144703, #227045, #301177, #15311, #122972, #70759, #21961, #329711, #99335, #296151, #183203, #253821, #129491, #179927, #284221, #30233, #23592, #132788, #1646, #280876, #25241, #79036, #228651, #127842, #282524, #307782, #230310, #258835, #181568, #55430, #126222, #309429, #105972, #53772, #235280, #50491, #156316, #28599, #80724, #131145, #233641, #50, #208385, #3310, #157977, #260539, #311101, #52095, #154640, #285897, #75743, #102621, #100977, #5030, #201771, #152979, #304533, #74072, #176661, #203423, #77394, #279249, #48870, #151325, #331332, #104262, #255453, #306174, #178300, #205046, #257169, #26942, #231959, #206717, #294090, #87324, #265530, #317730, #238516, #319389, #166286, #110965, #35179, #316081, #292437, #210041, #137667, #189815, #161322, #85705, #31868, #215014, #312757, #62052, #164619, #36813, #162960, #267217, #314403, #188152, #57077, #159658, #141030, #290801, #139392, #186493, #241794, #268822, #63716, #240171, #9905, #11563, #38485, #84022, #134405, #289196, #236910, #184829, #243426, #191451, #107677, #82372, #112652, #287544, #6647, #58782, #114292, #262215, #211680, #216647, #109304, #88971, #263896, #33513, #213332, #136018, #8282, #60415, #324337, #270515, #120883, #218298, #223285, #325994, #300779, #147603, #19873, #171220, #95582, #321050, #250095, #198010, #221614, #18197, #43483, #70392, #174547, #302443, #273811, #145918, #172871, #72030, #322709, #40138, #275479, #122569, #45146, #277156, #224978, #327672, #97285, #194695, #248418, #199722, #67041, #46815, #149302, #13245, #115922, #90652, #93945, #196358, #193093, #219942, #246768, #245073, #295755, #65344, #167913, #142699, #14913, #117621, #92300, #169559, #297407, #272157, #41830, #144292, #16553, #119248, #68714, #299080, #278830, #155930, #102260, #73660, #127461, #204676, #130770, #201378, #48480, #182826, #24841, #304112, #231563, #150944, #329317, #229918, #1251, #332578, #21576, #55017, #103864, #23202, #203017, #105570, #307392, #285486, #176243, #280484, #256757, #251780, #208005, #124210, #253422, #77012, #177926, #309035, #129115, #310693, #125831, #226640, #53375, #50088, #152591, #206330, #80315, #179559, #330949, #282135, #233251, #28213, #181184, #255060, #228263, #51712, #98937, #154238, #26522, #2921, #78640, #100579, #305775, #75349, #283816, #258445, #34785, #88573, #83652, #138985, #132396, #314006, #186074, #56689, #135616, #187745, #288787, #137267, #238123, #29867, #9520, #266793, #113898, #318969, #290414, #236543, #58382, #239778, #184457, #160924, #7895, #263514, #33125, #214607, #112244, #216230, #241391, #157589, #191036, #212928, #11167, #159256, #6257, #292040, #234896, #261821, #60021, #293662, #317340, #287173, #108890, #110578, #260137, #315663, #162570, #4636, #85315, #36415, #86923, #265118, #31485, #189401, #61675, #164212, #134023, #107272, #209661, #312355, #81975, #211290, #222909, #142300, #145533, #224559, #19466, #197612, #295352, #221205, #14488, #248007, #117199, #165879, #249714, #143911, #64963, #244681, #273418, #43084, #275061, #17793, #120494, #322312, #300378, #325598, #122162, #268432, #38079, #271759, #96888, #44744, #115526, #323941, #41413, #95190, #327285, #219557, #217915, #243031, #140635, #320644, #194312, #91908, #199319, #297009, #147203, #63305, #66626, #69980, #172506, #12847, #169175, #90225, #192702, #246374, #16166, #167520, #118883, #270111, #39733, #93547, #195962, #298672, #68310, #170822, #127078, #153837, #24448, #276776, #328917, #205930, #152196, #123835, #177525, #254662, #180787, #251376, #98525, #232852, #74966, #21178, #281741, #175854, #71629, #174143, #280118, #49716, #46419, #105184, #51343, #73292, #253035, #155542, #229525, #2503, #226246, #330572, #307016, #302045, #258054, #148876, #200993, #303736, #256357, #283400, #332192, #27807, #278437, #48086, #103469, #100183, #202649, #26132, #130369, #101868, #150553, #204289, #52972, #78256, #231176, #305385, #76611, #22801, #125430, #179176, #128739, #880, #227873, #308655, #288385, #313599, #133615, #264710, #84899, #61270, #29471, #182441, #9134, #5866, #236149, #187326, #168373, #57959, #286758, #83242, #86529, #291626, #59616, #234480, #56276, #185673, #15354, #160526, #110153, #270960, #290030, #40607, #158862, #207592, #108502, #162160, #34376, #143126, #210881, #188979, #285087, #111848, #136867, #263100, #212530, #237740, #31069, #239384, #32713, #79918, #214205, #316942, #245558, #310284, #135225, #54634, #4206, #157178, #7494, #132003, #315248, #259711, #261404, #106854, #209263, #311955, #81579, #184056, #326455, #247232, #195153, #223738, #97715, #198493, #220403, #253857, #200165, #222086 ), #96053, .T. ) ;
#11810 = SURFACE_SIDE_STYLE ('',( #267467 ) ) ;
#11811 = ORIENTED_EDGE ( 'NONE', *, *, #171364, .T. ) ;
#11812 = UNCERTAINTY_MEASURE_WITH_UNIT (LENGTH_MEASURE( 1.000000000000000082E-05 ), #280711, 'distance_accuracy_value', 'NONE');
#11813 = SURFACE_STYLE_FILL_AREA ( #82611 ) ;
#11814 = FILL_AREA_STYLE_COLOUR ( '', #131774 ) ;
#11815 = CONICAL_SURFACE ( 'NONE', #248612, 3.499999985000001868, 0.7853981633974473908 ) ;
#11816 =( GEOMETRIC_REPRESENTATION_CONTEXT ( 3 ) GLOBAL_UNCERTAINTY_ASSIGNED_CONTEXT ( ( #212276 ) ) GLOBAL_UNIT_ASSIGNED_CONTEXT ( ( #157935, #211637, #85656 ) ) REPRESENTATION_CONTEXT ( 'NONE', 'WORKASPACE' ) );
#11817 = ADVANCED_FACE ( 'NONE', ( #170007 ), #279295, .F. ) ;
#11818 = DIRECTION ( 'NONE',  ( 0.000000000000000000, 0.000000000000000000, 1.000000000000000000 ) ) ;
#11819 = UNCERTAINTY_MEASURE_WITH_UNIT (LENGTH_MEASURE( 1.000000000000000082E-05 ), #36671, 'distance_accuracy_value', 'NONE');
#11820 = ORIENTED_EDGE ( 'NONE', *, *, #227210, .F. ) ;
#11821 = CIRCLE ( 'NONE', #199740, 3.499999984999946356 ) ;
#11822 = AXIS2_PLACEMENT_3D ( 'NONE', #10559, #220611, #87961 ) ;
#11823 = DIRECTION ( 'NONE',  ( 0.000000000000000000, 0.000000000000000000, 1.000000000000000000 ) ) ;
#11824 = EDGE_CURVE ( 'NONE', #143274, #88181, #171693, .T. ) ;
#11825 = AXIS2_PLACEMENT_3D ( 'NONE', #2533, #207620, #83272 ) ;
#11826 = COLOUR_RGB ( '',0.2509803921568627416, 0.2509803921568627416, 0.2509803921568627416 ) ;
#11828 = CARTESIAN_POINT ( 'NONE',  ( 721.3999999999999773, 6.000000000000000000, -82.90000001500004601 ) ) ;
#11827 = CARTESIAN_POINT ( 'NONE',  ( 391.1999999999999886, 6.000000000000000000, -267.6999999849999767 ) ) ;
#11829 = SURFACE_SIDE_STYLE ('',( #243671 ) ) ;
#11830 = PRESENTATION_LAYER_ASSIGNMENT (  '', '', ( #60125 ) ) ;
#11831 = EDGE_CURVE ( 'NONE', #218094, #143351, #236852, .T. ) ;
#11832 =( NAMED_UNIT ( * ) PLANE_ANGLE_UNIT ( ) SI_UNIT ( $, .RADIAN. ) );
#11833 = FILL_AREA_STYLE ('',( #264159 ) ) ;
#11834 = SURFACE_STYLE_FILL_AREA ( #137948 ) ;
#11835 =( LENGTH_UNIT ( ) NAMED_UNIT ( * ) SI_UNIT ( .MILLI., .METRE. ) );
#11836 = FILL_AREA_STYLE_COLOUR ( '', #94116 ) ;
#11837 = FILL_AREA_STYLE_COLOUR ( '', #40953 ) ;
#11838 =( GEOMETRIC_REPRESENTATION_CONTEXT ( 3 ) GLOBAL_UNCERTAINTY_ASSIGNED_CONTEXT ( ( #136654 ) ) GLOBAL_UNIT_ASSIGNED_CONTEXT ( ( #147470, #19742, #71900 ) ) REPRESENTATION_CONTEXT ( 'NONE', 'WORKASPACE' ) );
#11839 = EDGE_LOOP ( 'NONE', ( #87411, #252442, #235229, #164259 ) ) ;
#11840 =( GEOMETRIC_REPRESENTATION_CONTEXT ( 3 ) GLOBAL_UNCERTAINTY_ASSIGNED_CONTEXT ( ( #134270 ) ) GLOBAL_UNIT_ASSIGNED_CONTEXT ( ( #1113, #100425, #128974 ) ) REPRESENTATION_CONTEXT ( 'NONE', 'WORKASPACE' ) );
#11842 = ORIENTED_EDGE ( 'NONE', *, *, #180633, .F. ) ;
#11841 =( LENGTH_UNIT ( ) NAMED_UNIT ( * ) SI_UNIT ( .MILLI., .METRE. ) );
#11844 = DIRECTION ( 'NONE',  ( 0.000000000000000000, 0.000000000000000000, 1.000000000000000000 ) ) ;
#11843 = LINE ( 'NONE', #114566, #256389 ) ;
#11845 = DIRECTION ( 'NONE',  ( -0.000000000000000000, 1.000000000000000000, -0.000000000000000000 ) ) ;
#11847 = FILL_AREA_STYLE_COLOUR ( '', #267375 ) ;
#11846 = PRESENTATION_STYLE_ASSIGNMENT (( #37106 ) ) ;
#11848 = DIRECTION ( 'NONE',  ( 0.000000000000000000, 0.000000000000000000, 1.000000000000000000 ) ) ;
#11849 = STYLED_ITEM ( 'NONE', ( #330111 ), #177259 ) ;
#11850 = ORIENTED_EDGE ( 'NONE', *, *, #41417, .T. ) ;
#11851 = ORIENTED_EDGE ( 'NONE', *, *, #316096, .F. ) ;
#11852 = ORIENTED_EDGE ( 'NONE', *, *, #75942, .F. ) ;
#11853 = CONICAL_SURFACE ( 'NONE', #291298, 3.499999985000001868, 0.7853981633974473908 ) ;
#11855 = ORIENTED_EDGE ( 'NONE', *, *, #268940, .F. ) ;
#11854 = CARTESIAN_POINT ( 'NONE',  ( 1102.400000000000091, -5.204170427930421283E-15, -111.7999999999999972 ) ) ;
#11856 = SURFACE_STYLE_USAGE ( .BOTH. , #137969 ) ;
#11857 = ORIENTED_EDGE ( 'NONE', *, *, #174621, .T. ) ;
#11858 = CIRCLE ( 'NONE', #167646, 2.552699999999963332 ) ;
#11859 = SURFACE_STYLE_USAGE ( .BOTH. , #139688 ) ;
#11860 = CYLINDRICAL_SURFACE ( 'NONE', #123746, 2.552700000000074354 ) ;
#11861 = CARTESIAN_POINT ( 'NONE',  ( 797.6000000000000227, 6.000000000000000000, -213.3999999999999773 ) ) ;
#11862 = CARTESIAN_POINT ( 'NONE',  ( 797.6000000000000227, 6.000000000000000000, -619.7999999999999545 ) ) ;
#11863 = ADVANCED_FACE ( 'NONE', ( #121341 ), #227086, .T. ) ;
#11864 = SURFACE_SIDE_STYLE ('',( #195010 ) ) ;
#11865 = DIRECTION ( 'NONE',  ( -0.000000000000000000, 1.000000000000000000, -0.000000000000000000 ) ) ;
#11866 = MECHANICAL_DESIGN_GEOMETRIC_PRESENTATION_REPRESENTATION (  '', ( #135223 ), #318027 ) ;
#11867 = MECHANICAL_DESIGN_GEOMETRIC_PRESENTATION_REPRESENTATION (  '', ( #151551 ), #28054 ) ;
#11868 = COLOUR_RGB ( '',0.2509803921568627416, 0.2509803921568627416, 0.2509803921568627416 ) ;
#11870 = STYLED_ITEM ( 'NONE', ( #89149 ), #21049 ) ;
#11869 = AXIS2_PLACEMENT_3D ( 'NONE', #312001, #212571, #210918 ) ;
#11871 = CARTESIAN_POINT ( 'NONE',  ( 1178.599999999999909, 5.052700015000001876, -187.9999999999999716 ) ) ;
#11872 = MECHANICAL_DESIGN_GEOMETRIC_PRESENTATION_REPRESENTATION (  '', ( #318265 ), #242642 ) ;
#11874 = AXIS2_PLACEMENT_3D ( 'NONE', #205715, #29259, #185476 ) ;
#11873 =( LENGTH_UNIT ( ) NAMED_UNIT ( * ) SI_UNIT ( .MILLI., .METRE. ) );
#11875 = CARTESIAN_POINT ( 'NONE',  ( 86.39999999999999147, 6.000000000000000000, -467.3999999999999773 ) ) ;
#11877 = DIRECTION ( 'NONE',  ( 2.209838822900391329E-16, 0.000000000000000000, -1.000000000000000000 ) ) ;
#11876 = LINE ( 'NONE', #8596, #234166 ) ;
#11878 = CARTESIAN_POINT ( 'NONE',  ( 1153.200000000000045, -5.204170427930421283E-15, -187.9999999999999716 ) ) ;
#11879 = CARTESIAN_POINT ( 'NONE',  ( 1178.599999999999909, 6.000000000000000000, -547.0999999850000677 ) ) ;
#11880 = DIRECTION ( 'NONE',  ( -0.000000000000000000, 1.000000000000000000, -0.000000000000000000 ) ) ;
#11881 = FILL_AREA_STYLE_COLOUR ( '', #47837 ) ;
#11882 = ADVANCED_FACE ( 'NONE', ( #312804 ), #287593, .F. ) ;
#11883 = DIRECTION ( 'NONE',  ( 0.000000000000000000, 0.7071067811865533459, 0.7071067811865416886 ) ) ;
#11884 = FILL_AREA_STYLE ('',( #139716 ) ) ;
#11885 = DIRECTION ( 'NONE',  ( 0.000000000000000000, 0.000000000000000000, 1.000000000000000000 ) ) ;
#11886 = AXIS2_PLACEMENT_3D ( 'NONE', #243307, #120761, #197893 ) ;
#11888 = CYLINDRICAL_SURFACE ( 'NONE', #154964, 0.5000000000000000000 ) ;
#11887 = PRESENTATION_STYLE_ASSIGNMENT (( #169893 ) ) ;
#11889 = CIRCLE ( 'NONE', #22740, 2.552699999999963332 ) ;
#11891 = FILL_AREA_STYLE_COLOUR ( '', #170606 ) ;
#11890 = COLOUR_RGB ( '',0.2509803921568627416, 0.2509803921568627416, 0.2509803921568627416 ) ;
#11892 = ORIENTED_EDGE ( 'NONE', *, *, #324955, .T. ) ;
#11893 = SURFACE_STYLE_USAGE ( .BOTH. , #218630 ) ;
#11894 = ORIENTED_EDGE ( 'NONE', *, *, #12658, .T. ) ;
#11895 =( GEOMETRIC_REPRESENTATION_CONTEXT ( 3 ) GLOBAL_UNCERTAINTY_ASSIGNED_CONTEXT ( ( #324943 ) ) GLOBAL_UNIT_ASSIGNED_CONTEXT ( ( #217087, #220397, #144744 ) ) REPRESENTATION_CONTEXT ( 'NONE', 'WORKASPACE' ) );
#11896 = VERTEX_POINT ( 'NONE', #101033 ) ;
#11898 = EDGE_LOOP ( 'NONE', ( #203833, #89902 ) ) ;
#11897 = DIRECTION ( 'NONE',  ( 0.000000000000000000, 0.000000000000000000, 1.000000000000000000 ) ) ;
#11899 = FACE_OUTER_BOUND ( 'NONE', #92539, .T. ) ;
#11900 = VERTEX_POINT ( 'NONE', #280919 ) ;
#11901 = FACE_BOUND ( 'NONE', #223568, .T. ) ;
#11902 =( LENGTH_UNIT ( ) NAMED_UNIT ( * ) SI_UNIT ( .MILLI., .METRE. ) );
#11903 = SURFACE_SIDE_STYLE ('',( #242130 ) ) ;
#11905 = EDGE_LOOP ( 'NONE', ( #326173, #102889 ) ) ;
#11904 = STYLED_ITEM ( 'NONE', ( #287469 ), #301261 ) ;
#11906 = CARTESIAN_POINT ( 'NONE',  ( 467.3999999999999773, -5.204170427930421283E-15, -63.55269999999995889 ) ) ;
#11907 = CARTESIAN_POINT ( 'NONE',  ( 975.3999999999999773, 6.000000000000000000, -314.9999999999999432 ) ) ;
#11908 = EDGE_CURVE ( 'NONE', #175550, #316639, #118960, .T. ) ;
#11909 = CARTESIAN_POINT ( 'NONE',  ( 899.2000000000000455, 5.052700015000001876, -111.7999999999999972 ) ) ;
#11910 =( NAMED_UNIT ( * ) PLANE_ANGLE_UNIT ( ) SI_UNIT ( $, .RADIAN. ) );
#11911 = EDGE_CURVE ( 'NONE', #193769, #283516, #154696, .T. ) ;
#11912 = AXIS2_PLACEMENT_3D ( 'NONE', #84501, #318178, #109760 ) ;
#11913 = MECHANICAL_DESIGN_GEOMETRIC_PRESENTATION_REPRESENTATION (  '', ( #81861 ), #33545 ) ;
#11915 = CARTESIAN_POINT ( 'NONE',  ( 1213.609818147140004, -12.52490088699165227, -7.795740120111416260 ) ) ;
#11914 = PRESENTATION_LAYER_ASSIGNMENT (  '', '', ( #285928 ) ) ;
#11917 = ADVANCED_FACE ( 'NONE', ( #203475 ), #75796, .F. ) ;
#11916 = CARTESIAN_POINT ( 'NONE',  ( 1102.400000000000091, 5.052700015000001876, -63.55270000000007258 ) ) ;
#11918 = VECTOR ( 'NONE', #108096, 1000.000000000000000 ) ;
#11920 = AXIS2_PLACEMENT_3D ( 'NONE', #97335, #204726, #305830 ) ;
#11919 = AXIS2_PLACEMENT_3D ( 'NONE', #208421, #123428, #80752 ) ;
#11921 = SURFACE_STYLE_USAGE ( .BOTH. , #190144 ) ;
#11922 =( GEOMETRIC_REPRESENTATION_CONTEXT ( 3 ) GLOBAL_UNCERTAINTY_ASSIGNED_CONTEXT ( ( #202505 ) ) GLOBAL_UNIT_ASSIGNED_CONTEXT ( ( #183578, #104658, #309786 ) ) REPRESENTATION_CONTEXT ( 'NONE', 'WORKASPACE' ) );
#11923 = DIRECTION ( 'NONE',  ( -0.000000000000000000, 1.000000000000000000, -0.000000000000000000 ) ) ;
#11924 =( NAMED_UNIT ( * ) SI_UNIT ( $, .STERADIAN. ) SOLID_ANGLE_UNIT ( ) );
#11925 = PRESENTATION_STYLE_ASSIGNMENT (( #87682 ) ) ;
#11926 = DIRECTION ( 'NONE',  ( -0.000000000000000000, 1.000000000000000000, -0.000000000000000000 ) ) ;
#11927 = EDGE_CURVE ( 'NONE', #283313, #78132, #161367, .T. ) ;
#11928 = PLANE ( 'NONE',  #315147 ) ;
#11929 = CARTESIAN_POINT ( 'NONE',  ( 10.19999999999999929, 6.000000000000000000, -617.2472999999999956 ) ) ;
#11930 = VERTEX_POINT ( 'NONE', #289242 ) ;
#11931 = UNCERTAINTY_MEASURE_WITH_UNIT (LENGTH_MEASURE( 1.000000000000000082E-05 ), #8886, 'distance_accuracy_value', 'NONE');
#11932 = PRESENTATION_STYLE_ASSIGNMENT (( #92670 ) ) ;
#11934 = PRESENTATION_LAYER_ASSIGNMENT (  '', '', ( #189038 ) ) ;
#11933 = PRESENTATION_STYLE_ASSIGNMENT (( #141416 ) ) ;
#11935 =( NAMED_UNIT ( * ) PLANE_ANGLE_UNIT ( ) SI_UNIT ( $, .RADIAN. ) );
#11936 = FILL_AREA_STYLE_COLOUR ( '', #22831 ) ;
#11937 = DIRECTION ( 'NONE',  ( -0.000000000000000000, 1.000000000000000000, -0.000000000000000000 ) ) ;
#11938 = COLOUR_RGB ( '',0.2509803921568627416, 0.2509803921568627416, 0.2509803921568627416 ) ;
#11940 = EDGE_CURVE ( 'NONE', #293334, #6752, #134858, .T. ) ;
#11939 =( NAMED_UNIT ( * ) PLANE_ANGLE_UNIT ( ) SI_UNIT ( $, .RADIAN. ) );
#11941 = AXIS2_PLACEMENT_3D ( 'NONE', #326499, #15399, #43974 ) ;
#11942 = CARTESIAN_POINT ( 'NONE',  ( 1194.700000000000045, -12.15000000000010516, -738.0000000000000000 ) ) ;
#11944 = VERTEX_POINT ( 'NONE', #134444 ) ;
#11943 = DIRECTION ( 'NONE',  ( -0.000000000000000000, 1.000000000000000000, -0.000000000000000000 ) ) ;
#11945 = FILL_AREA_STYLE_COLOUR ( '', #215674 ) ;
#11946 =( GEOMETRIC_REPRESENTATION_CONTEXT ( 3 ) GLOBAL_UNCERTAINTY_ASSIGNED_CONTEXT ( ( #52694 ) ) GLOBAL_UNIT_ASSIGNED_CONTEXT ( ( #73807, #297532, #169708 ) ) REPRESENTATION_CONTEXT ( 'NONE', 'WORKASPACE' ) );
#11947 = CARTESIAN_POINT ( 'NONE',  ( 162.5999999999999659, 6.000000000000000000, -746.7999999999999545 ) ) ;
#11948 = PRESENTATION_LAYER_ASSIGNMENT (  '', '', ( #275051 ) ) ;
#11950 = DIRECTION ( 'NONE',  ( -3.551652956165508360E-15, -1.387778780781445984E-17, 1.000000000000000000 ) ) ;
#11949 = CIRCLE ( 'NONE', #151630, 2.552699999999963332 ) ;
#11951 = EDGE_LOOP ( 'NONE', ( #51602, #212832 ) ) ;
#11953 =( NAMED_UNIT ( * ) PLANE_ANGLE_UNIT ( ) SI_UNIT ( $, .RADIAN. ) );
#11952 = VECTOR ( 'NONE', #165146, 1000.000000000000000 ) ;
#11955 = CONICAL_SURFACE ( 'NONE', #87148, 3.499999985000057379, 0.7853981633974400633 ) ;
#11954 =( LENGTH_UNIT ( ) NAMED_UNIT ( * ) SI_UNIT ( .MILLI., .METRE. ) );
#11956 = AXIS2_PLACEMENT_3D ( 'NONE', #144417, #248545, #275610 ) ;
#11957 = CARTESIAN_POINT ( 'NONE',  ( 264.1999999999999886, 6.000000000000000000, -213.3999999999999773 ) ) ;
#11959 = ORIENTED_EDGE ( 'NONE', *, *, #75382, .T. ) ;
#11958 = SURFACE_SIDE_STYLE ('',( #270905 ) ) ;
#11960 = EDGE_CURVE ( 'NONE', #130871, #17733, #295799, .T. ) ;
#11961 = ORIENTED_EDGE ( 'NONE', *, *, #25702, .T. ) ;
#11962 = FACE_BOUND ( 'NONE', #118255, .T. ) ;
#11964 =( NAMED_UNIT ( * ) PLANE_ANGLE_UNIT ( ) SI_UNIT ( $, .RADIAN. ) );
#11963 = CARTESIAN_POINT ( 'NONE',  ( 264.1999999999999886, 5.052700015000001876, -645.2000000000000455 ) ) ;
#11965 = FILL_AREA_STYLE ('',( #242186 ) ) ;
#11966 = EDGE_LOOP ( 'NONE', ( #201204, #120233, #187681, #218740 ) ) ;
#11967 = EDGE_LOOP ( 'NONE', ( #192863, #126960 ) ) ;
#11968 = CIRCLE ( 'NONE', #323411, 2.552699999999997971 ) ;
#11969 = VERTEX_POINT ( 'NONE', #137717 ) ;
#11970 = SURFACE_STYLE_USAGE ( .BOTH. , #163362 ) ;
#11971 = CARTESIAN_POINT ( 'NONE',  ( 924.6000000000000227, 6.000000000000000000, -286.1000000150000346 ) ) ;
#11973 =( GEOMETRIC_REPRESENTATION_CONTEXT ( 3 ) GLOBAL_UNCERTAINTY_ASSIGNED_CONTEXT ( ( #54484 ) ) GLOBAL_UNIT_ASSIGNED_CONTEXT ( ( #239024, #234105, #81206 ) ) REPRESENTATION_CONTEXT ( 'NONE', 'WORKASPACE' ) );
#11972 = CARTESIAN_POINT ( 'NONE',  ( 721.3999999999999773, 6.000000000000000000, -289.5999999999999659 ) ) ;
#11974 = FILL_AREA_STYLE_COLOUR ( '', #291582 ) ;
#11976 = AXIS2_PLACEMENT_3D ( 'NONE', #103907, #179595, #53422 ) ;
#11975 = FACE_OUTER_BOUND ( 'NONE', #19893, .T. ) ;
#11977 = SURFACE_STYLE_FILL_AREA ( #242200 ) ;
#11978 =( LENGTH_UNIT ( ) NAMED_UNIT ( * ) SI_UNIT ( .MILLI., .METRE. ) );
#11979 = DIRECTION ( 'NONE',  ( 0.000000000000000000, 0.000000000000000000, 1.000000000000000000 ) ) ;
#11980 = FILL_AREA_STYLE_COLOUR ( '', #196763 ) ;
#11981 = PRESENTATION_STYLE_ASSIGNMENT (( #160078 ) ) ;
#11982 = EDGE_CURVE ( 'NONE', #199060, #52964, #262270, .T. ) ;
#11983 = VECTOR ( 'NONE', #113848, 1000.000000000000000 ) ;
#11984 = STYLED_ITEM ( 'NONE', ( #240235 ), #94554 ) ;
#11985 = EDGE_LOOP ( 'NONE', ( #191858, #20477, #95012, #279488 ) ) ;
#11986 =( NAMED_UNIT ( * ) PLANE_ANGLE_UNIT ( ) SI_UNIT ( $, .RADIAN. ) );
#11988 = EDGE_LOOP ( 'NONE', ( #99623, #103695, #18395, #194153 ) ) ;
#11987 =( NAMED_UNIT ( * ) SI_UNIT ( $, .STERADIAN. ) SOLID_ANGLE_UNIT ( ) );
#11990 = SURFACE_STYLE_FILL_AREA ( #38902 ) ;
#11989 = FACE_OUTER_BOUND ( 'NONE', #170709, .T. ) ;
#11991 = FILL_AREA_STYLE ('',( #35587 ) ) ;
#11992 = SURFACE_STYLE_USAGE ( .BOTH. , #240587 ) ;
#11993 = VERTEX_POINT ( 'NONE', #9954 ) ;
#11994 =( NAMED_UNIT ( * ) SI_UNIT ( $, .STERADIAN. ) SOLID_ANGLE_UNIT ( ) );
#11995 = DIRECTION ( 'NONE',  ( 0.000000000000000000, 0.000000000000000000, 1.000000000000000000 ) ) ;
#11996 = CARTESIAN_POINT ( 'NONE',  ( 264.1999999999999886, -5.204170427930421283E-15, -543.6000000000000227 ) ) ;
#11997 = SURFACE_STYLE_FILL_AREA ( #316518 ) ;
#11998 = PRESENTATION_LAYER_ASSIGNMENT (  '', '', ( #103278 ) ) ;
#11999 = SURFACE_STYLE_FILL_AREA ( #318150 ) ;
#12000 =( NAMED_UNIT ( * ) PLANE_ANGLE_UNIT ( ) SI_UNIT ( $, .RADIAN. ) );
#12001 = CARTESIAN_POINT ( 'NONE',  ( 1077.000000000000000, 5.052700015000001876, -594.3999999999999773 ) ) ;
#12002 = SURFACE_SIDE_STYLE ('',( #186904 ) ) ;
#12003 = CARTESIAN_POINT ( 'NONE',  ( 746.7999999999999545, -5.204170427930421283E-15, -187.9999999999999716 ) ) ;
#12004 = PRESENTATION_STYLE_ASSIGNMENT (( #242229 ) ) ;
#12005 = PRESENTATION_LAYER_ASSIGNMENT (  '', '', ( #275099 ) ) ;
#12006 = FILL_AREA_STYLE_COLOUR ( '', #16700 ) ;
#12007 = EDGE_CURVE ( 'NONE', #60839, #126789, #290741, .T. ) ;
#12008 = ORIENTED_EDGE ( 'NONE', *, *, #158417, .T. ) ;
#12009 = CARTESIAN_POINT ( 'NONE',  ( 899.2000000000000455, 6.000000000000000000, -108.3000000150000517 ) ) ;
#12010 = SURFACE_STYLE_FILL_AREA ( #141488 ) ;
#12011 = MECHANICAL_DESIGN_GEOMETRIC_PRESENTATION_REPRESENTATION (  '', ( #183877 ), #248308 ) ;
#12013 = EDGE_CURVE ( 'NONE', #317262, #122272, #136062, .T. ) ;
#12012 = COLOUR_RGB ( '',0.2509803921568627416, 0.2509803921568627416, 0.2509803921568627416 ) ;
#12014 = ORIENTED_EDGE ( 'NONE', *, *, #281582, .T. ) ;
#12015 = SURFACE_SIDE_STYLE ('',( #195156 ) ) ;
#12017 = ADVANCED_FACE ( 'NONE', ( #215049 ), #63765, .F. ) ;
#12016 = EDGE_LOOP ( 'NONE', ( #275229, #299136 ) ) ;
#12018 = VERTEX_POINT ( 'NONE', #211723 ) ;
#12019 =( NAMED_UNIT ( * ) SI_UNIT ( $, .STERADIAN. ) SOLID_ANGLE_UNIT ( ) );
#12020 =( NAMED_UNIT ( * ) SI_UNIT ( $, .STERADIAN. ) SOLID_ANGLE_UNIT ( ) );
#12021 = CARTESIAN_POINT ( 'NONE',  ( 1194.750000000000000, -18.24999999999987921, -12.44964286625349636 ) ) ;
#12022 = DIRECTION ( 'NONE',  ( -0.000000000000000000, 1.000000000000000000, -0.000000000000000000 ) ) ;
#12023 = FILL_AREA_STYLE ('',( #289626 ) ) ;
#12024 = ORIENTED_EDGE ( 'NONE', *, *, #3226, .T. ) ;
#12025 = STYLED_ITEM ( 'NONE', ( #221846 ), #59420 ) ;
#12026 = EDGE_CURVE ( 'NONE', #163783, #243562, #70835, .T. ) ;
#12027 = DIRECTION ( 'NONE',  ( 0.000000000000000000, 0.000000000000000000, 1.000000000000000000 ) ) ;
#12028 = DIRECTION ( 'NONE',  ( -0.000000000000000000, 1.000000000000000000, -0.000000000000000000 ) ) ;
#12029 = DIRECTION ( 'NONE',  ( 0.000000000000000000, 0.000000000000000000, -1.000000000000000000 ) ) ;
#12030 = PRESENTATION_LAYER_ASSIGNMENT (  '', '', ( #157016 ) ) ;
#12031 = FACE_OUTER_BOUND ( 'NONE', #104448, .T. ) ;
#12032 = AXIS2_PLACEMENT_3D ( 'NONE', #252079, #72315, #223570 ) ;
#12033 = CIRCLE ( 'NONE', #302127, 3.499999985000057379 ) ;
#12035 = ORIENTED_EDGE ( 'NONE', *, *, #128672, .T. ) ;
#12034 = MECHANICAL_DESIGN_GEOMETRIC_PRESENTATION_REPRESENTATION (  '', ( #157020 ), #49557 ) ;
#12037 = SURFACE_STYLE_USAGE ( .BOTH. , #94422 ) ;
#12036 = DIRECTION ( 'NONE',  ( -0.000000000000000000, 1.000000000000000000, -0.000000000000000000 ) ) ;
#12038 = ORIENTED_EDGE ( 'NONE', *, *, #310846, .T. ) ;
#12040 = MECHANICAL_DESIGN_GEOMETRIC_PRESENTATION_REPRESENTATION (  '', ( #92547 ), #178453 ) ;
#12039 = FILL_AREA_STYLE_COLOUR ( '', #219872 ) ;
#12041 = VECTOR ( 'NONE', #116245, 1000.000000000000000 ) ;
#12043 = EDGE_CURVE ( 'NONE', #108666, #231064, #242268, .T. ) ;
#12042 = ORIENTED_EDGE ( 'NONE', *, *, #95271, .F. ) ;
#12045 = VERTEX_POINT ( 'NONE', #290855 ) ;
#12044 = CARTESIAN_POINT ( 'NONE',  ( 1178.599999999999909, 5.052700015000001876, -744.2472999999998819 ) ) ;
#12046 = CARTESIAN_POINT ( 'NONE',  ( 289.5999999999999659, 5.052700015000001876, -190.5526999999999873 ) ) ;
#12047 = CARTESIAN_POINT ( 'NONE',  ( 607.1000000000000227, 0.000000000000000000, -319.8200000000001069 ) ) ;
#12048 = COLOUR_RGB ( '',0.2509803921568627416, 0.2509803921568627416, 0.2509803921568627416 ) ;
#12049 = LINE ( 'NONE', #321537, #29414 ) ;
#12050 = DIRECTION ( 'NONE',  ( -0.000000000000000000, 1.000000000000000000, -0.000000000000000000 ) ) ;
#12051 = EDGE_CURVE ( 'NONE', #107508, #280082, #258687, .T. ) ;
#12052 = AXIS2_PLACEMENT_3D ( 'NONE', #46740, #149224, #197938 ) ;
#12053 = ORIENTED_EDGE ( 'NONE', *, *, #144522, .F. ) ;
#12055 = EDGE_CURVE ( 'NONE', #153458, #182538, #210191, .T. ) ;
#12054 = DIRECTION ( 'NONE',  ( 0.7009092642998504541, 6.818883152076551185E-18, 0.7132504491541820091 ) ) ;
#12056 = ORIENTED_EDGE ( 'NONE', *, *, #70033, .F. ) ;
#12057 = DIRECTION ( 'NONE',  ( 0.000000000000000000, 0.000000000000000000, 1.000000000000000000 ) ) ;
#12058 = PRESENTATION_STYLE_ASSIGNMENT (( #186960 ) ) ;
#12059 = DIRECTION ( 'NONE',  ( 0.000000000000000000, 0.7071067811865533459, 0.7071067811865416886 ) ) ;
#12060 = DIRECTION ( 'NONE',  ( -0.000000000000000000, 1.000000000000000000, -0.000000000000000000 ) ) ;
#12061 = PLANE ( 'NONE',  #94973 ) ;
#12062 = STYLED_ITEM ( 'NONE', ( #265972 ), #178123 ) ;
#12063 = UNCERTAINTY_MEASURE_WITH_UNIT (LENGTH_MEASURE( 1.000000000000000082E-05 ), #44766, 'distance_accuracy_value', 'NONE');
#12064 = MECHANICAL_DESIGN_GEOMETRIC_PRESENTATION_REPRESENTATION (  '', ( #302150 ), #199979 ) ;
#12065 = SURFACE_STYLE_USAGE ( .BOTH. , #321553 ) ;
#12066 = SURFACE_STYLE_USAGE ( .BOTH. , #186965 ) ;
#12067 = MECHANICAL_DESIGN_GEOMETRIC_PRESENTATION_REPRESENTATION (  '', ( #76714 ), #307652 ) ;
#12068 = AXIS2_PLACEMENT_3D ( 'NONE', #167162, #264733, #34411 ) ;
#12069 = AXIS2_PLACEMENT_3D ( 'NONE', #306119, #78992, #255401 ) ;
#12070 = COLOUR_RGB ( '',0.2509803921568627416, 0.2509803921568627416, 0.2509803921568627416 ) ;
#12071 = CIRCLE ( 'NONE', #178969, 2.552699999999963332 ) ;
#12072 = FILL_AREA_STYLE_COLOUR ( '', #151485 ) ;
#12073 = LINE ( 'NONE', #262723, #155191 ) ;
#12075 = CARTESIAN_POINT ( 'NONE',  ( 264.1999999999999886, 5.052700015000001876, -190.5526999999999873 ) ) ;
#12074 = COLOUR_RGB ( '',0.2509803921568627416, 0.2509803921568627416, 0.2509803921568627416 ) ;
#12076 =( NAMED_UNIT ( * ) SI_UNIT ( $, .STERADIAN. ) SOLID_ANGLE_UNIT ( ) );
#12077 = AXIS2_PLACEMENT_3D ( 'NONE', #119968, #141754, #69447 ) ;
#12078 = MECHANICAL_DESIGN_GEOMETRIC_PRESENTATION_REPRESENTATION (  '', ( #226686 ), #81779 ) ;
#12079 = FILL_AREA_STYLE_COLOUR ( '', #130138 ) ;
#12080 = PRESENTATION_STYLE_ASSIGNMENT (( #242298 ) ) ;
#12081 = SURFACE_STYLE_FILL_AREA ( #163471 ) ;
#12082 = DIRECTION ( 'NONE',  ( 0.000000000000000000, 0.000000000000000000, 1.000000000000000000 ) ) ;
#12084 = VERTEX_POINT ( 'NONE', #297456 ) ;
#12083 = FILL_AREA_STYLE_COLOUR ( '', #267161 ) ;
#12085 = PRESENTATION_LAYER_ASSIGNMENT (  '', '', ( #114252 ) ) ;
#12086 =( NAMED_UNIT ( * ) SI_UNIT ( $, .STERADIAN. ) SOLID_ANGLE_UNIT ( ) );
#12087 = FACE_BOUND ( 'NONE', #59342, .T. ) ;
#12088 = VERTEX_POINT ( 'NONE', #169613 ) ;
#12089 = ORIENTED_EDGE ( 'NONE', *, *, #305191, .F. ) ;
#12090 =( NAMED_UNIT ( * ) PLANE_ANGLE_UNIT ( ) SI_UNIT ( $, .RADIAN. ) );
#12091 = VECTOR ( 'NONE', #176012, 1000.000000000000000 ) ;
#12092 = EDGE_CURVE ( 'NONE', #126931, #264651, #43956, .T. ) ;
#12093 = SURFACE_STYLE_USAGE ( .BOTH. , #262738 ) ;
#12094 = CARTESIAN_POINT ( 'NONE',  ( 19.00000000000000355, -16.00000000000000355, -19.00000000000000000 ) ) ;
#12095 =( GEOMETRIC_REPRESENTATION_CONTEXT ( 3 ) GLOBAL_UNCERTAINTY_ASSIGNED_CONTEXT ( ( #250704 ) ) GLOBAL_UNIT_ASSIGNED_CONTEXT ( ( #106006, #181613, #104301 ) ) REPRESENTATION_CONTEXT ( 'NONE', 'WORKASPACE' ) );
#12096 =( NAMED_UNIT ( * ) SI_UNIT ( $, .STERADIAN. ) SOLID_ANGLE_UNIT ( ) );
#12097 = SURFACE_SIDE_STYLE ('',( #321580 ) ) ;
#12098 = ORIENTED_EDGE ( 'NONE', *, *, #234011, .T. ) ;
#12099 = FILL_AREA_STYLE ('',( #89484 ) ) ;
#12100 = ORIENTED_EDGE ( 'NONE', *, *, #319497, .F. ) ;
#12101 = UNCERTAINTY_MEASURE_WITH_UNIT (LENGTH_MEASURE( 1.000000000000000082E-05 ), #261450, 'distance_accuracy_value', 'NONE');
#12102 = VERTEX_POINT ( 'NONE', #326043 ) ;
#12103 = FACE_OUTER_BOUND ( 'NONE', #274873, .T. ) ;
#12104 = ORIENTED_EDGE ( 'NONE', *, *, #269532, .T. ) ;
#12105 = DIRECTION ( 'NONE',  ( -0.000000000000000000, 1.000000000000000000, -0.000000000000000000 ) ) ;
#12106 = FILL_AREA_STYLE_COLOUR ( '', #140629 ) ;
#12107 = ADVANCED_FACE ( 'NONE', ( #272204 ), #119185, .F. ) ;
#12108 = ORIENTED_EDGE ( 'NONE', *, *, #304804, .T. ) ;
#12109 = CARTESIAN_POINT ( 'NONE',  ( 1213.950000000000045, -12.48518436505000118, -755.3002525316942410 ) ) ;
#12110 = MECHANICAL_DESIGN_GEOMETRIC_PRESENTATION_REPRESENTATION (  '', ( #39020 ), #135463 ) ;
#12112 =( NAMED_UNIT ( * ) PLANE_ANGLE_UNIT ( ) SI_UNIT ( $, .RADIAN. ) );
#12111 = DIRECTION ( 'NONE',  ( 0.000000000000000000, 0.000000000000000000, 1.000000000000000000 ) ) ;
#12113 = ORIENTED_EDGE ( 'NONE', *, *, #269026, .F. ) ;
#12114 = FILL_AREA_STYLE_COLOUR ( '', #132237 ) ;
#12115 = DIRECTION ( 'NONE',  ( 0.000000000000000000, 0.000000000000000000, 1.000000000000000000 ) ) ;
#12116 = DIRECTION ( 'NONE',  ( -0.000000000000000000, 1.000000000000000000, -0.000000000000000000 ) ) ;
#12118 = CIRCLE ( 'NONE', #60644, 3.499999985000057379 ) ;
#12117 = PRESENTATION_LAYER_ASSIGNMENT (  '', '', ( #71235 ) ) ;
#12119 = CARTESIAN_POINT ( 'NONE',  ( 873.7999999999999545, 6.000000000000000000, -718.8473000000000184 ) ) ;
#12120 = AXIS2_PLACEMENT_3D ( 'NONE', #175826, #76581, #302011 ) ;
#12121 = SURFACE_STYLE_USAGE ( .BOTH. , #264417 ) ;
#12122 = SURFACE_STYLE_FILL_AREA ( #37367 ) ;
#12123 = VERTEX_POINT ( 'NONE', #174590 ) ;
#12124 = CARTESIAN_POINT ( 'NONE',  ( 61.00000000000000000, 6.000000000000000000, -238.7999999999999829 ) ) ;
#12125 = CARTESIAN_POINT ( 'NONE',  ( 670.6000000000000227, -5.204170427930421283E-15, -162.5999999999999659 ) ) ;
#12126 = EDGE_CURVE ( 'NONE', #17906, #197205, #65270, .T. ) ;
#12127 = ADVANCED_FACE ( 'NONE', ( #171273 ), #33129, .F. ) ;
#12128 = EDGE_CURVE ( 'NONE', #249107, #12782, #124443, .T. ) ;
#12129 = EDGE_CURVE ( 'NONE', #283740, #61666, #224949, .T. ) ;
#12130 =( LENGTH_UNIT ( ) NAMED_UNIT ( * ) SI_UNIT ( .MILLI., .METRE. ) );
#12131 = VECTOR ( 'NONE', #312321, 1000.000000000000114 ) ;
#12132 = DIRECTION ( 'NONE',  ( -0.000000000000000000, 1.000000000000000000, -0.000000000000000000 ) ) ;
#12133 = EDGE_CURVE ( 'NONE', #64644, #89588, #330921, .T. ) ;
#12134 = CYLINDRICAL_SURFACE ( 'NONE', #176398, 2.552700000000074354 ) ;
#12135 = STYLED_ITEM ( 'NONE', ( #19752 ), #4411 ) ;
#12136 =( NAMED_UNIT ( * ) PLANE_ANGLE_UNIT ( ) SI_UNIT ( $, .RADIAN. ) );
#12137 = VECTOR ( 'NONE', #283509, 1000.000000000000000 ) ;
#12138 = VECTOR ( 'NONE', #294741, 1000.000000000000114 ) ;
#12139 = CARTESIAN_POINT ( 'NONE',  ( 1207.700000000000045, -11.39999999999988312, -19.49999999999985079 ) ) ;
#12140 = VERTEX_POINT ( 'NONE', #197978 ) ;
#12141 = LINE ( 'NONE', #272727, #49631 ) ;
#12142 = FACE_BOUND ( 'NONE', #23116, .T. ) ;
#12143 = PLANE ( 'NONE',  #298515 ) ;
#12144 = ORIENTED_EDGE ( 'NONE', *, *, #314745, .T. ) ;
#12145 = ORIENTED_EDGE ( 'NONE', *, *, #313491, .T. ) ;
#12146 = CARTESIAN_POINT ( 'NONE',  ( 19.49999999999985079, -15.75000000000004263, -13.50000000000006750 ) ) ;
#12147 = PRESENTATION_STYLE_ASSIGNMENT (( #210590 ) ) ;
#12148 = SURFACE_STYLE_FILL_AREA ( #160225 ) ;
#12149 = AXIS2_PLACEMENT_3D ( 'NONE', #280412, #152512, #1178 ) ;
#12151 = ORIENTED_EDGE ( 'NONE', *, *, #275888, .F. ) ;
#12150 = FILL_AREA_STYLE ('',( #35732 ) ) ;
#12152 = CYLINDRICAL_SURFACE ( 'NONE', #129354, 35.39999999999998437 ) ;
#12154 = ORIENTED_EDGE ( 'NONE', *, *, #328104, .F. ) ;
#12153 = PLANE ( 'NONE',  #323931 ) ;
#12155 = VERTEX_POINT ( 'NONE', #100546 ) ;
#12156 = DIRECTION ( 'NONE',  ( 0.000000000000000000, 0.000000000000000000, 1.000000000000000000 ) ) ;
#12158 = EDGE_CURVE ( 'NONE', #32955, #48809, #23174, .T. ) ;
#12157 = UNCERTAINTY_MEASURE_WITH_UNIT (LENGTH_MEASURE( 1.000000000000000082E-05 ), #271922, 'distance_accuracy_value', 'NONE');
#12159 = VERTEX_POINT ( 'NONE', #75318 ) ;
#12160 = UNCERTAINTY_MEASURE_WITH_UNIT (LENGTH_MEASURE( 1.000000000000000082E-05 ), #120616, 'distance_accuracy_value', 'NONE');
#12161 = SURFACE_SIDE_STYLE ('',( #136597 ) ) ;
#12162 = DIRECTION ( 'NONE',  ( -0.000000000000000000, 1.000000000000000000, -0.000000000000000000 ) ) ;
#12163 = ORIENTED_EDGE ( 'NONE', *, *, #266033, .T. ) ;
#12164 = AXIS2_PLACEMENT_3D ( 'NONE', #319450, #241863, #13314 ) ;
#12165 = VECTOR ( 'NONE', #301189, 1000.000000000000000 ) ;
#12166 = AXIS2_PLACEMENT_3D ( 'NONE', #256743, #6242, #105558 ) ;
#12168 = ORIENTED_EDGE ( 'NONE', *, *, #162617, .T. ) ;
#12167 = CIRCLE ( 'NONE', #329121, 3.499999984999946356 ) ;
#12169 =( NAMED_UNIT ( * ) PLANE_ANGLE_UNIT ( ) SI_UNIT ( $, .RADIAN. ) );
#12171 = COLOUR_RGB ( '',0.2509803921568627416, 0.2509803921568627416, 0.2509803921568627416 ) ;
#12170 = UNCERTAINTY_MEASURE_WITH_UNIT (LENGTH_MEASURE( 1.000000000000000082E-05 ), #47171, 'distance_accuracy_value', 'NONE');
#12172 = CIRCLE ( 'NONE', #167959, 2.552699999999990865 ) ;
#12173 = FACE_OUTER_BOUND ( 'NONE', #232715, .T. ) ;
#12174 = EDGE_CURVE ( 'NONE', #17051, #62383, #273778, .T. ) ;
#12175 = EDGE_LOOP ( 'NONE', ( #39666, #266159, #273593, #180605 ) ) ;
#12176 = CARTESIAN_POINT ( 'NONE',  ( 1026.200000000000045, 6.000000000000000000, -13.69999998500005667 ) ) ;
#12177 = FACE_OUTER_BOUND ( 'NONE', #148592, .T. ) ;
#12178 = ORIENTED_EDGE ( 'NONE', *, *, #271084, .T. ) ;
#12179 = EDGE_CURVE ( 'NONE', #176892, #261866, #124179, .T. ) ;
#12180 = FACE_OUTER_BOUND ( 'NONE', #163982, .T. ) ;
#12182 = EDGE_CURVE ( 'NONE', #185550, #175505, #103022, .T. ) ;
#12181 = VECTOR ( 'NONE', #13537, 1000.000000000000000 ) ;
#12183 = ADVANCED_FACE ( 'NONE', ( #16518 ), #73633, .F. ) ;
#12185 = EDGE_CURVE ( 'NONE', #306111, #130157, #253397, .T. ) ;
#12184 = SURFACE_STYLE_USAGE ( .BOTH. , #161915 ) ;
#12186 = CARTESIAN_POINT ( 'NONE',  ( 10.19999999999999929, 6.000000000000000000, -619.7999999999999545 ) ) ;
#12187 = MECHANICAL_DESIGN_GEOMETRIC_PRESENTATION_REPRESENTATION (  '', ( #286188 ), #141096 ) ;
#12188 = CARTESIAN_POINT ( 'NONE',  ( 187.9999999999999716, -5.204170427930421283E-15, -61.00000000000000000 ) ) ;
#12189 = PLANE ( 'NONE',  #13030 ) ;
#12190 = CIRCLE ( 'NONE', #103703, 3.499999985000057379 ) ;
#12191 = DIRECTION ( 'NONE',  ( -0.000000000000000000, 1.000000000000000000, -0.000000000000000000 ) ) ;
#12192 = ADVANCED_FACE ( 'NONE', ( #176214 ), #174519, .F. ) ;
#12193 = CIRCLE ( 'NONE', #242941, 2.552699999999990865 ) ;
#12194 = VERTEX_POINT ( 'NONE', #45113 ) ;
#12195 = DIRECTION ( 'NONE',  ( -0.000000000000000000, 1.000000000000000000, -0.000000000000000000 ) ) ;
#12196 =( LENGTH_UNIT ( ) NAMED_UNIT ( * ) SI_UNIT ( .MILLI., .METRE. ) );
#12197 = CARTESIAN_POINT ( 'NONE',  ( 416.5999999999999659, 5.052700015000001876, -264.1999999999999886 ) ) ;
#12198 = CIRCLE ( 'NONE', #226792, 3.499999984999946356 ) ;
#12199 = AXIS2_PLACEMENT_3D ( 'NONE', #196059, #172593, #150645 ) ;
#12200 = MECHANICAL_DESIGN_GEOMETRIC_PRESENTATION_REPRESENTATION (  '', ( #108811 ), #200103 ) ;
#12202 = EDGE_LOOP ( 'NONE', ( #331273, #84614 ) ) ;
#12201 = CIRCLE ( 'NONE', #17481, 2.552700000000074354 ) ;
#12203 = FACE_OUTER_BOUND ( 'NONE', #214952, .T. ) ;
#12205 = ORIENTED_EDGE ( 'NONE', *, *, #244513, .T. ) ;
#12204 = CARTESIAN_POINT ( 'NONE',  ( 1215.846446609406939, 5.250000000000087930, -737.4999999999997726 ) ) ;
#12206 = PRESENTATION_LAYER_ASSIGNMENT (  '', '', ( #210637 ) ) ;
#12207 = DIRECTION ( 'NONE',  ( -0.000000000000000000, 1.000000000000000000, -0.000000000000000000 ) ) ;
#12208 = VERTEX_POINT ( 'NONE', #147572 ) ;
#12209 = DIRECTION ( 'NONE',  ( -0.000000000000000000, 1.000000000000000000, -0.000000000000000000 ) ) ;
#12211 = ORIENTED_EDGE ( 'NONE', *, *, #294974, .T. ) ;
#12210 = DIRECTION ( 'NONE',  ( -0.000000000000000000, 1.000000000000000000, -0.000000000000000000 ) ) ;
#12213 = ORIENTED_EDGE ( 'NONE', *, *, #306770, .T. ) ;
#12212 = DIRECTION ( 'NONE',  ( 0.000000000000000000, 0.000000000000000000, 1.000000000000000000 ) ) ;
#12214 = DIRECTION ( 'NONE',  ( 0.000000000000000000, 0.000000000000000000, 1.000000000000000000 ) ) ;
#12215 = ORIENTED_EDGE ( 'NONE', *, *, #27814, .F. ) ;
#12217 = VERTEX_POINT ( 'NONE', #250070 ) ;
#12216 = PRESENTATION_STYLE_ASSIGNMENT (( #140005 ) ) ;
#12218 = SURFACE_SIDE_STYLE ('',( #81359 ) ) ;
#12219 = CARTESIAN_POINT ( 'NONE',  ( 746.7999999999999545, 6.000000000000000000, -569.0000000000000000 ) ) ;
#12220 = CARTESIAN_POINT ( 'NONE',  ( 365.7999999999999545, 6.000000000000000000, -467.3999999999999773 ) ) ;
#12221 =( GEOMETRIC_REPRESENTATION_CONTEXT ( 3 ) GLOBAL_UNCERTAINTY_ASSIGNED_CONTEXT ( ( #143407 ) ) GLOBAL_UNIT_ASSIGNED_CONTEXT ( ( #265241, #60142, #205191 ) ) REPRESENTATION_CONTEXT ( 'NONE', 'WORKASPACE' ) );
#12222 = SURFACE_STYLE_FILL_AREA ( #269489 ) ;
#12223 = LINE ( 'NONE', #114918, #222901 ) ;
#12224 = CARTESIAN_POINT ( 'NONE',  ( 721.3999999999999773, 6.000000000000000000, -670.6000000000000227 ) ) ;
#12225 = CARTESIAN_POINT ( 'NONE',  ( 314.9999999999999432, 6.000000000000000000, -318.4999999849999313 ) ) ;
#12227 = CARTESIAN_POINT ( 'NONE',  ( 2.049999999999774225, 0.000000000000000000, -2.050000000000356870 ) ) ;
#12226 = DIRECTION ( 'NONE',  ( 0.000000000000000000, 0.7071067811865533459, 0.7071067811865416886 ) ) ;
#12228 = ADVANCED_FACE ( 'NONE', ( #157562 ), #275064, .F. ) ;
#12230 = SURFACE_SIDE_STYLE ('',( #40802 ) ) ;
#12229 = CARTESIAN_POINT ( 'NONE',  ( 289.5999999999999659, -5.204170427930421283E-15, -566.4473000000000411 ) ) ;
#12231 = PRESENTATION_STYLE_ASSIGNMENT (( #197003 ) ) ;
#12232 = FACE_OUTER_BOUND ( 'NONE', #299694, .T. ) ;
#12233 = CONICAL_SURFACE ( 'NONE', #125161, 3.499999985000057379, 0.7853981633974400633 ) ;
#12234 = UNCERTAINTY_MEASURE_WITH_UNIT (LENGTH_MEASURE( 1.000000000000000082E-05 ), #124733, 'distance_accuracy_value', 'NONE');
#12235 = FILL_AREA_STYLE_COLOUR ( '', #238918 ) ;
#12236 = ORIENTED_EDGE ( 'NONE', *, *, #285891, .F. ) ;
#12237 = PRESENTATION_LAYER_ASSIGNMENT (  '', '', ( #66027 ) ) ;
#12238 = DIRECTION ( 'NONE',  ( 0.000000000000000000, 0.000000000000000000, 1.000000000000000000 ) ) ;
#12239 = EDGE_CURVE ( 'NONE', #188223, #9339, #28182, .T. ) ;
#12240 = CIRCLE ( 'NONE', #205631, 2.552699999999963332 ) ;
#12241 = CARTESIAN_POINT ( 'NONE',  ( 238.7999999999999829, 5.052700015000001876, -162.5999999999999659 ) ) ;
#12242 = SURFACE_STYLE_FILL_AREA ( #218964 ) ;
#12243 = FILL_AREA_STYLE ('',( #264530 ) ) ;
#12245 = ADVANCED_FACE ( 'NONE', ( #83625 ), #49480, .F. ) ;
#12244 = DIRECTION ( 'NONE',  ( 0.000000000000000000, 0.000000000000000000, 1.000000000000000000 ) ) ;
#12246 = CARTESIAN_POINT ( 'NONE',  ( 1102.400000000000091, -5.204170427930421283E-15, -744.2472999999998819 ) ) ;
#12247 = PRESENTATION_STYLE_ASSIGNMENT (( #94612 ) ) ;
#12248 = DIRECTION ( 'NONE',  ( 1.000000000000000000, 0.000000000000000000, 0.000000000000000000 ) ) ;
#12249 = CARTESIAN_POINT ( 'NONE',  ( 365.7999999999999545, 5.052700015000001876, -619.7999999999999545 ) ) ;
#12251 = SURFACE_STYLE_USAGE ( .BOTH. , #165274 ) ;
#12250 = CYLINDRICAL_SURFACE ( 'NONE', #23790, 2.552699999999963332 ) ;
#12252 = ORIENTED_EDGE ( 'NONE', *, *, #45524, .F. ) ;
#12253 = SURFACE_STYLE_FILL_AREA ( #140049 ) ;
#12254 = PRESENTATION_STYLE_ASSIGNMENT (( #242454 ) ) ;
#12255 =( LENGTH_UNIT ( ) NAMED_UNIT ( * ) SI_UNIT ( .MILLI., .METRE. ) );
#12256 = SURFACE_SIDE_STYLE ('',( #35820 ) ) ;
#12257 = EDGE_LOOP ( 'NONE', ( #303451, #23887, #67785, #166048 ) ) ;
#12258 =( NAMED_UNIT ( * ) PLANE_ANGLE_UNIT ( ) SI_UNIT ( $, .RADIAN. ) );
#12259 = ADVANCED_FACE ( 'NONE', ( #261790 ), #102233, .F. ) ;
#12260 = EDGE_LOOP ( 'NONE', ( #153262, #51120, #237960, #93991 ) ) ;
#12261 =( NAMED_UNIT ( * ) PLANE_ANGLE_UNIT ( ) SI_UNIT ( $, .RADIAN. ) );
#12262 = EDGE_CURVE ( 'NONE', #189907, #45056, #28135, .T. ) ;
#12263 = ORIENTED_EDGE ( 'NONE', *, *, #231942, .F. ) ;
#12264 = FILL_AREA_STYLE_COLOUR ( '', #36925 ) ;
#12266 = VERTEX_POINT ( 'NONE', #283785 ) ;
#12265 = CARTESIAN_POINT ( 'NONE',  ( 1195.692942142937227, -3.081155144271652269, -13.20539061885961374 ) ) ;
#12268 = AXIS2_PLACEMENT_3D ( 'NONE', #14473, #327261, #120479 ) ;
#12267 = CARTESIAN_POINT ( 'NONE',  ( 696.0000000000000000, 5.052700015000001876, -520.7527000000000044 ) ) ;
#12269 = VERTEX_POINT ( 'NONE', #310655 ) ;
#12270 = CIRCLE ( 'NONE', #162774, 3.499999985000001868 ) ;
#12271 = ORIENTED_EDGE ( 'NONE', *, *, #231986, .F. ) ;
#12272 = MECHANICAL_DESIGN_GEOMETRIC_PRESENTATION_REPRESENTATION (  '', ( #76660 ), #151933 ) ;
#12273 = VERTEX_POINT ( 'NONE', #287146 ) ;
#12274 = DIRECTION ( 'NONE',  ( 8.659560562354861368E-17, 0.7071067811865533459, -0.7071067811865416886 ) ) ;
#12275 = MECHANICAL_DESIGN_GEOMETRIC_PRESENTATION_REPRESENTATION (  '', ( #259202 ), #302351 ) ;
#12276 = CARTESIAN_POINT ( 'NONE',  ( 10.19999999999999929, 6.000000000000000000, -289.5999999999999659 ) ) ;
#12277 = EDGE_CURVE ( 'NONE', #237613, #222031, #118717, .T. ) ;
#12278 = PRESENTATION_STYLE_ASSIGNMENT (( #135072 ) ) ;
#12279 = STYLED_ITEM ( 'NONE', ( #90079 ), #59526 ) ;
#12280 =( GEOMETRIC_REPRESENTATION_CONTEXT ( 3 ) GLOBAL_UNCERTAINTY_ASSIGNED_CONTEXT ( ( #23497 ) ) GLOBAL_UNIT_ASSIGNED_CONTEXT ( ( #126646, #96427, #250925 ) ) REPRESENTATION_CONTEXT ( 'NONE', 'WORKASPACE' ) );
#12281 = CIRCLE ( 'NONE', #270110, 2.552700000000074354 ) ;
#12282 = LINE ( 'NONE', #94645, #51873 ) ;
#12283 = COLOUR_RGB ( '',0.2509803921568627416, 0.2509803921568627416, 0.2509803921568627416 ) ;
#12284 = CIRCLE ( 'NONE', #108895, 3.499999985000001868 ) ;
#12285 = FACE_OUTER_BOUND ( 'NONE', #296680, .T. ) ;
#12286 = FACE_OUTER_BOUND ( 'NONE', #212591, .T. ) ;
#12287 = COLOUR_RGB ( '',0.2509803921568627416, 0.2509803921568627416, 0.2509803921568627416 ) ;
#12288 = DIRECTION ( 'NONE',  ( -0.000000000000000000, 1.000000000000000000, -0.000000000000000000 ) ) ;
#12289 = COLOUR_RGB ( '',0.2509803921568627416, 0.2509803921568627416, 0.2509803921568627416 ) ;
#12290 = MECHANICAL_DESIGN_GEOMETRIC_PRESENTATION_REPRESENTATION (  '', ( #49789 ), #151719 ) ;
#12291 = DIRECTION ( 'NONE',  ( 0.000000000000000000, 0.000000000000000000, 1.000000000000000000 ) ) ;
#12292 = FILL_AREA_STYLE ('',( #323417 ) ) ;
#12293 = DIRECTION ( 'NONE',  ( 0.7008825778550489272, 0.008726203243944257240, -0.7132232928306581066 ) ) ;
#12294 = EDGE_LOOP ( 'NONE', ( #200656, #138303, #204834, #96315 ) ) ;
#12296 = AXIS2_PLACEMENT_3D ( 'NONE', #167449, #189320, #266716 ) ;
#12295 = DIRECTION ( 'NONE',  ( 8.659560562354925463E-17, 0.7071067811865482389, -0.7071067811865469066 ) ) ;
#12297 = DIRECTION ( 'NONE',  ( -0.000000000000000000, 1.000000000000000000, -0.000000000000000000 ) ) ;
#12298 = FILL_AREA_STYLE ('',( #242501 ) ) ;
#12300 = LINE ( 'NONE', #323423, #96276 ) ;
#12299 = CARTESIAN_POINT ( 'NONE',  ( 137.1999999999999886, 6.000000000000000000, -743.3000000149997959 ) ) ;
#12301 = CARTESIAN_POINT ( 'NONE',  ( 670.6000000000000227, 6.000000000000000000, -746.7999999999999545 ) ) ;
#12302 = ORIENTED_EDGE ( 'NONE', *, *, #33259, .T. ) ;
#12303 = CONICAL_SURFACE ( 'NONE', #205704, 3.499999985000001868, 0.7853981633974400633 ) ;
#12304 = SURFACE_STYLE_FILL_AREA ( #93033 ) ;
#12305 = ORIENTED_EDGE ( 'NONE', *, *, #200383, .T. ) ;
#12307 = ORIENTED_EDGE ( 'NONE', *, *, #145783, .F. ) ;
#12306 = CARTESIAN_POINT ( 'NONE',  ( 1026.200000000000045, 5.052700015000001876, -569.0000000000000000 ) ) ;
#12309 = ORIENTED_EDGE ( 'NONE', *, *, #79061, .F. ) ;
#12308 = UNCERTAINTY_MEASURE_WITH_UNIT (LENGTH_MEASURE( 1.000000000000000082E-05 ), #137871, 'distance_accuracy_value', 'NONE');
#12311 = FACE_BOUND ( 'NONE', #204188, .T. ) ;
#12310 = AXIS2_PLACEMENT_3D ( 'NONE', #11111, #112174, #88509 ) ;
#12312 = CONICAL_SURFACE ( 'NONE', #146442, 3.499999985000057379, 0.7853981633974473908 ) ;
#12314 = ORIENTED_EDGE ( 'NONE', *, *, #185143, .T. ) ;
#12313 = AXIS2_PLACEMENT_3D ( 'NONE', #119204, #324289, #88923 ) ;
#12315 = CONICAL_SURFACE ( 'NONE', #55295, 3.499999984999946356, 0.7853981633974492782 ) ;
#12317 = EDGE_LOOP ( 'NONE', ( #123987, #8702 ) ) ;
#12316 = DIRECTION ( 'NONE',  ( 0.000000000000000000, 0.000000000000000000, 1.000000000000000000 ) ) ;
#12318 = ADVANCED_FACE ( 'NONE', ( #24816 ), #127431, .F. ) ;
#12319 = ORIENTED_EDGE ( 'NONE', *, *, #180923, .T. ) ;
#12321 = VERTEX_POINT ( 'NONE', #117164 ) ;
#12320 = CARTESIAN_POINT ( 'NONE',  ( 797.6000000000000227, 6.000000000000000000, -594.3999999999999773 ) ) ;
#12322 = DIRECTION ( 'NONE',  ( 0.7009092642998513423, 1.263525693289283567E-17, -0.7132504491541811209 ) ) ;
#12325 = CARTESIAN_POINT ( 'NONE',  ( 670.6000000000000227, -5.204170427930421283E-15, -137.1999999999999886 ) ) ;
#12324 = CARTESIAN_POINT ( 'NONE',  ( 543.6000000000000227, 6.000000000000000000, -391.1999999999999886 ) ) ;
#12323 = AXIS2_PLACEMENT_3D ( 'NONE', #244515, #169018, #145398 ) ;
#12326 = EDGE_CURVE ( 'NONE', #98711, #782, #34753, .T. ) ;
#12328 = ADVANCED_FACE ( 'NONE', ( #165843 ), #214579, .F. ) ;
#12327 = DIRECTION ( 'NONE',  ( -0.000000000000000000, 1.000000000000000000, -0.000000000000000000 ) ) ;
#12329 = EDGE_CURVE ( 'NONE', #118820, #99885, #6502, .T. ) ;
#12330 = AXIS2_PLACEMENT_3D ( 'NONE', #126840, #103244, #175601 ) ;
#12331 = FACE_OUTER_BOUND ( 'NONE', #119721, .T. ) ;
#12332 = PRESENTATION_STYLE_ASSIGNMENT (( #113391 ) ) ;
#12333 = MECHANICAL_DESIGN_GEOMETRIC_PRESENTATION_REPRESENTATION (  '', ( #71452 ), #318699 ) ;
#12334 = FACE_OUTER_BOUND ( 'NONE', #232565, .T. ) ;
#12335 = EDGE_CURVE ( 'NONE', #99664, #63248, #322279, .T. ) ;
#12336 = DIRECTION ( 'NONE',  ( 0.000000000000000000, 0.000000000000000000, 1.000000000000000000 ) ) ;
#12337 = FACE_OUTER_BOUND ( 'NONE', #92017, .T. ) ;
#12339 = EDGE_CURVE ( 'NONE', #84018, #324017, #269548, .T. ) ;
#12338 = UNCERTAINTY_MEASURE_WITH_UNIT (LENGTH_MEASURE( 1.000000000000000082E-05 ), #263728, 'distance_accuracy_value', 'NONE');
#12340 = EDGE_CURVE ( 'NONE', #24223, #302378, #7860, .T. ) ;
#12341 = CARTESIAN_POINT ( 'NONE',  ( 1077.000000000000000, 6.000000000000000000, -35.60000000000000142 ) ) ;
#12342 = CARTESIAN_POINT ( 'NONE',  ( 111.7999999999999972, -5.204170427930421283E-15, -365.7999999999999545 ) ) ;
#12343 = FILL_AREA_STYLE_COLOUR ( '', #241594 ) ;
#12344 = CARTESIAN_POINT ( 'NONE',  ( -5.469640380529104826E-14, -12.48518436505036000, -1.449747468305890630 ) ) ;
#12345 = PRESENTATION_STYLE_ASSIGNMENT (( #242545 ) ) ;
#12347 = DIRECTION ( 'NONE',  ( -0.000000000000000000, 1.000000000000000000, -0.000000000000000000 ) ) ;
#12346 = DIRECTION ( 'NONE',  ( -0.000000000000000000, 1.000000000000000000, -0.000000000000000000 ) ) ;
#12348 =( LENGTH_UNIT ( ) NAMED_UNIT ( * ) SI_UNIT ( .MILLI., .METRE. ) );
#12350 = ORIENTED_EDGE ( 'NONE', *, *, #222978, .F. ) ;
#12349 = DIRECTION ( 'NONE',  ( 0.000000000000000000, 0.7071067811865533459, 0.7071067811865416886 ) ) ;
#12351 = LINE ( 'NONE', #40920, #237968 ) ;
#12352 = FILL_AREA_STYLE_COLOUR ( '', #38140 ) ;
#12353 = EDGE_CURVE ( 'NONE', #275720, #109007, #265087, .T. ) ;
#12354 = STYLED_ITEM ( 'NONE', ( #188973 ), #258829 ) ;
#12355 = LINE ( 'NONE', #141813, #307958 ) ;
#12356 =( GEOMETRIC_REPRESENTATION_CONTEXT ( 3 ) GLOBAL_UNCERTAINTY_ASSIGNED_CONTEXT ( ( #182125 ) ) GLOBAL_UNIT_ASSIGNED_CONTEXT ( ( #219555, #241389, #169174 ) ) REPRESENTATION_CONTEXT ( 'NONE', 'WORKASPACE' ) );
#12357 = ADVANCED_FACE ( 'NONE', ( #61646 ), #3312, .F. ) ;
#12358 = VECTOR ( 'NONE', #60293, 1000.000000000000000 ) ;
#12359 = CARTESIAN_POINT ( 'NONE',  ( 619.7999999999999545, -5.204170427930421283E-15, -746.7999999999999545 ) ) ;
#12361 =( NAMED_UNIT ( * ) PLANE_ANGLE_UNIT ( ) SI_UNIT ( $, .RADIAN. ) );
#12360 = DIRECTION ( 'NONE',  ( -0.8198554393917206751, 0.5725705707594554994, -1.811748379133884419E-16 ) ) ;
#12363 = CIRCLE ( 'NONE', #179015, 3.499999985000057379 ) ;
#12362 = PRESENTATION_LAYER_ASSIGNMENT (  '', '', ( #109209 ) ) ;
#12364 = EDGE_CURVE ( 'NONE', #297368, #22639, #69948, .T. ) ;
#12366 = ORIENTED_EDGE ( 'NONE', *, *, #215582, .T. ) ;
#12365 = CARTESIAN_POINT ( 'NONE',  ( 1153.200000000000045, 5.052700015000001876, -10.19999999999999929 ) ) ;
#12367 = STYLED_ITEM ( 'NONE', ( #175156 ), #287405 ) ;
#12369 = EDGE_CURVE ( 'NONE', #258618, #47558, #172480, .T. ) ;
#12368 =( NAMED_UNIT ( * ) SI_UNIT ( $, .STERADIAN. ) SOLID_ANGLE_UNIT ( ) );
#12370 = FACE_BOUND ( 'NONE', #259204, .T. ) ;
#12371 = SURFACE_SIDE_STYLE ('',( #10707 ) ) ;
#12373 = CARTESIAN_POINT ( 'NONE',  ( 10.88754567490601843, -13.99811931809205667, -756.7499999999997726 ) ) ;
#12372 = CARTESIAN_POINT ( 'NONE',  ( 264.1999999999999886, 6.000000000000000000, -10.19999999999999929 ) ) ;
#12374 = COLOUR_RGB ( '',0.2509803921568627416, 0.2509803921568627416, 0.2509803921568627416 ) ;
#12375 = VERTEX_POINT ( 'NONE', #278409 ) ;
#12376 = ORIENTED_EDGE ( 'NONE', *, *, #190090, .F. ) ;
#12377 = VERTEX_POINT ( 'NONE', #118854 ) ;
#12378 =( LENGTH_UNIT ( ) NAMED_UNIT ( * ) SI_UNIT ( .MILLI., .METRE. ) );
#12379 = DIRECTION ( 'NONE',  ( 0.000000000000000000, 0.000000000000000000, 1.000000000000000000 ) ) ;
#12380 = ORIENTED_EDGE ( 'NONE', *, *, #9422, .T. ) ;
#12381 = AXIS2_PLACEMENT_3D ( 'NONE', #94871, #67976, #320313 ) ;
#12382 = COLOUR_RGB ( '',0.2509803921568627416, 0.2509803921568627416, 0.2509803921568627416 ) ;
#12383 = FILL_AREA_STYLE ('',( #170360 ) ) ;
#12384 = DIRECTION ( 'NONE',  ( -1.000000000000000000, 1.009560722590637084E-16, 0.000000000000000000 ) ) ;
#12385 = SURFACE_STYLE_FILL_AREA ( #163766 ) ;
#12386 = FILL_AREA_STYLE ('',( #190590 ) ) ;
#12387 = MECHANICAL_DESIGN_GEOMETRIC_PRESENTATION_REPRESENTATION (  '', ( #216334 ), #33998 ) ;
#12388 = FILL_AREA_STYLE ('',( #267982 ) ) ;
#12389 = CARTESIAN_POINT ( 'NONE',  ( 213.3999999999999773, 6.000000000000000000, -264.1999999999999886 ) ) ;
#12390 =( NAMED_UNIT ( * ) PLANE_ANGLE_UNIT ( ) SI_UNIT ( $, .RADIAN. ) );
#12391 = VECTOR ( 'NONE', #246280, 999.9999999999998863 ) ;
#12392 = PLANE ( 'NONE',  #330882 ) ;
#12393 = DIRECTION ( 'NONE',  ( 0.000000000000000000, 0.000000000000000000, 1.000000000000000000 ) ) ;
#12394 = DIRECTION ( 'NONE',  ( -0.000000000000000000, 1.000000000000000000, -0.000000000000000000 ) ) ;
#12395 = PRESENTATION_STYLE_ASSIGNMENT (( #138520 ) ) ;
#12397 = EDGE_CURVE ( 'NONE', #231613, #184574, #132958, .T. ) ;
#12396 = VERTEX_POINT ( 'NONE', #46393 ) ;
#12398 = ORIENTED_EDGE ( 'NONE', *, *, #55456, .T. ) ;
#12399 = CARTESIAN_POINT ( 'NONE',  ( 772.2000000000000455, 6.000000000000000000, -696.0000000000000000 ) ) ;
#12400 = ADVANCED_FACE ( 'NONE', ( #253008 ), #296982, .T. ) ;
#12402 = DIRECTION ( 'NONE',  ( -0.000000000000000000, 1.000000000000000000, -0.000000000000000000 ) ) ;
#12401 =( GEOMETRIC_REPRESENTATION_CONTEXT ( 3 ) GLOBAL_UNCERTAINTY_ASSIGNED_CONTEXT ( ( #198234 ) ) GLOBAL_UNIT_ASSIGNED_CONTEXT ( ( #195166, #227101, #326472 ) ) REPRESENTATION_CONTEXT ( 'NONE', 'WORKASPACE' ) );
#12403 = DIRECTION ( 'NONE',  ( -0.000000000000000000, 1.000000000000000000, -0.000000000000000000 ) ) ;
#12405 = COLOUR_RGB ( '',0.2509803921568627416, 0.2509803921568627416, 0.2509803921568627416 ) ;
#12404 = COLOUR_RGB ( '',0.2509803921568627416, 0.2509803921568627416, 0.2509803921568627416 ) ;
#12406 = ORIENTED_EDGE ( 'NONE', *, *, #151212, .T. ) ;
#12407 =( GEOMETRIC_REPRESENTATION_CONTEXT ( 3 ) GLOBAL_UNCERTAINTY_ASSIGNED_CONTEXT ( ( #208753 ) ) GLOBAL_UNIT_ASSIGNED_CONTEXT ( ( #227750, #174015, #256232 ) ) REPRESENTATION_CONTEXT ( 'NONE', 'WORKASPACE' ) );
#12408 = MECHANICAL_DESIGN_GEOMETRIC_PRESENTATION_REPRESENTATION (  '', ( #28795 ), #98422 ) ;
#12409 = FACE_OUTER_BOUND ( 'NONE', #77688, .T. ) ;
#12410 = DIRECTION ( 'NONE',  ( -0.000000000000000000, 1.000000000000000000, -0.000000000000000000 ) ) ;
#12411 = COLOUR_RGB ( '',0.2509803921568627416, 0.2509803921568627416, 0.2509803921568627416 ) ;
#12412 = SURFACE_STYLE_USAGE ( .BOTH. , #215808 ) ;
#12413 = STYLED_ITEM ( 'NONE', ( #167712 ), #77551 ) ;
#12414 = EDGE_LOOP ( 'NONE', ( #319915, #194526 ) ) ;
#12415 = FILL_AREA_STYLE_COLOUR ( '', #113283 ) ;
#12417 = ORIENTED_EDGE ( 'NONE', *, *, #121667, .F. ) ;
#12416 = FILL_AREA_STYLE ('',( #19059 ) ) ;
#12418 = DIRECTION ( 'NONE',  ( 0.000000000000000000, 0.000000000000000000, 1.000000000000000000 ) ) ;
#12419 = COLOUR_RGB ( '',0.2509803921568627416, 0.2509803921568627416, 0.2509803921568627416 ) ;
#12420 = CARTESIAN_POINT ( 'NONE',  ( 543.6000000000000227, 6.000000000000000000, -166.0999999849999256 ) ) ;
#12421 =( LENGTH_UNIT ( ) NAMED_UNIT ( * ) SI_UNIT ( .MILLI., .METRE. ) );
#12422 = PRESENTATION_STYLE_ASSIGNMENT (( #261375 ) ) ;
#12423 = PRESENTATION_LAYER_ASSIGNMENT (  '', '', ( #157403 ) ) ;
#12424 = CARTESIAN_POINT ( 'NONE',  ( 543.6000000000000227, 6.000000000000000000, -518.2000000000000455 ) ) ;
#12425 = EDGE_CURVE ( 'NONE', #19690, #107020, #46341, .T. ) ;
#12427 = CARTESIAN_POINT ( 'NONE',  ( 619.7999999999999545, -5.204170427930421283E-15, -139.7526999999999475 ) ) ;
#12426 = SURFACE_STYLE_FILL_AREA ( #293250 ) ;
#12428 = DIRECTION ( 'NONE',  ( -0.000000000000000000, 1.000000000000000000, -0.000000000000000000 ) ) ;
#12429 = CARTESIAN_POINT ( 'NONE',  ( 569.0000000000000000, -5.204170427930421283E-15, -647.7527000000000044 ) ) ;
#12430 =( LENGTH_UNIT ( ) NAMED_UNIT ( * ) SI_UNIT ( .MILLI., .METRE. ) );
#12431 = EDGE_CURVE ( 'NONE', #184817, #321723, #90015, .T. ) ;
#12432 = ORIENTED_EDGE ( 'NONE', *, *, #150794, .F. ) ;
#12433 = STYLED_ITEM ( 'NONE', ( #52032 ), #171057 ) ;
#12434 = STYLED_ITEM ( 'NONE', ( #292233 ), #16557 ) ;
#12435 = CONICAL_SURFACE ( 'NONE', #168221, 3.499999985000001868, 0.7853981633974400633 ) ;
#12436 = UNCERTAINTY_MEASURE_WITH_UNIT (LENGTH_MEASURE( 1.000000000000000082E-05 ), #98501, 'distance_accuracy_value', 'NONE');
#12437 = ORIENTED_EDGE ( 'NONE', *, *, #131535, .T. ) ;
#12438 = PRESENTATION_LAYER_ASSIGNMENT (  '', '', ( #211120 ) ) ;
#12439 = SURFACE_STYLE_USAGE ( .BOTH. , #5860 ) ;
#12440 = PRESENTATION_LAYER_ASSIGNMENT (  '', '', ( #216390 ) ) ;
#12441 = CARTESIAN_POINT ( 'NONE',  ( 9.700000000000041922, -15.75000000000004263, -737.4999999999997726 ) ) ;
#12442 = PLANE ( 'NONE',  #78825 ) ;
#12443 = PRESENTATION_LAYER_ASSIGNMENT (  '', '', ( #23041 ) ) ;
#12444 = STYLED_ITEM ( 'NONE', ( #247760 ), #331100 ) ;
#12445 = CARTESIAN_POINT ( 'NONE',  ( 899.2000000000000455, 6.000000000000000000, -314.9999999999999432 ) ) ;
#12446 = FACE_OUTER_BOUND ( 'NONE', #13383, .T. ) ;
#12447 = EDGE_CURVE ( 'NONE', #171908, #260415, #147179, .T. ) ;
#12448 =( GEOMETRIC_REPRESENTATION_CONTEXT ( 3 ) GLOBAL_UNCERTAINTY_ASSIGNED_CONTEXT ( ( #239079 ) ) GLOBAL_UNIT_ASSIGNED_CONTEXT ( ( #122632, #304182, #100647 ) ) REPRESENTATION_CONTEXT ( 'NONE', 'WORKASPACE' ) );
#12449 = FILL_AREA_STYLE_COLOUR ( '', #85223 ) ;
#12450 = DIRECTION ( 'NONE',  ( -0.006170592427165369834, 0.9999619230641713097, -0.006170592427165350752 ) ) ;
#12451 = ORIENTED_EDGE ( 'NONE', *, *, #244555, .F. ) ;
#12452 = ORIENTED_EDGE ( 'NONE', *, *, #28114, .T. ) ;
#12455 =( GEOMETRIC_REPRESENTATION_CONTEXT ( 3 ) GLOBAL_UNCERTAINTY_ASSIGNED_CONTEXT ( ( #210754 ) ) GLOBAL_UNIT_ASSIGNED_CONTEXT ( ( #68436, #244799, #266920 ) ) REPRESENTATION_CONTEXT ( 'NONE', 'WORKASPACE' ) );
#12454 = DIRECTION ( 'NONE',  ( -0.000000000000000000, 1.000000000000000000, -0.000000000000000000 ) ) ;
#12453 = DIRECTION ( 'NONE',  ( 0.000000000000000000, 0.000000000000000000, 1.000000000000000000 ) ) ;
#12456 = EDGE_CURVE ( 'NONE', #53267, #271462, #234164, .T. ) ;
#12457 = MECHANICAL_DESIGN_GEOMETRIC_PRESENTATION_REPRESENTATION (  '', ( #39351 ), #318569 ) ;
#12459 = EDGE_CURVE ( 'NONE', #49253, #92841, #51312, .T. ) ;
#12458 = ORIENTED_EDGE ( 'NONE', *, *, #134453, .T. ) ;
#12460 = ORIENTED_EDGE ( 'NONE', *, *, #285333, .F. ) ;
#12461 = CARTESIAN_POINT ( 'NONE',  ( 899.2000000000000455, 5.052700015000001876, -160.0473000000000070 ) ) ;
#12462 = PRESENTATION_STYLE_ASSIGNMENT (( #88186 ) ) ;
#12463 = CIRCLE ( 'NONE', #82383, 2.552700000000018843 ) ;
#12464 = EDGE_LOOP ( 'NONE', ( #180117, #321226 ) ) ;
#12465 = PRESENTATION_LAYER_ASSIGNMENT (  '', '', ( #237758 ) ) ;
#12466 = ORIENTED_EDGE ( 'NONE', *, *, #156972, .T. ) ;
#12468 = CARTESIAN_POINT ( 'NONE',  ( 264.1999999999999886, 6.000000000000000000, -216.8999999849999938 ) ) ;
#12467 = DIRECTION ( 'NONE',  ( 0.000000000000000000, 0.000000000000000000, 1.000000000000000000 ) ) ;
#12469 = ORIENTED_EDGE ( 'NONE', *, *, #152241, .F. ) ;
#12470 = DIRECTION ( 'NONE',  ( 0.000000000000000000, 0.000000000000000000, 1.000000000000000000 ) ) ;
#12471 = DIRECTION ( 'NONE',  ( 0.000000000000000000, 0.000000000000000000, 1.000000000000000000 ) ) ;
#12472 = DIRECTION ( 'NONE',  ( 1.690833717219717204E-16, -2.097156322803115379E-16, 1.000000000000000000 ) ) ;
#12473 = AXIS2_PLACEMENT_3D ( 'NONE', #9504, #211269, #164192 ) ;
#12474 = FACE_OUTER_BOUND ( 'NONE', #280377, .T. ) ;
#12475 = SURFACE_SIDE_STYLE ('',( #62944 ) ) ;
#12476 = DIRECTION ( 'NONE',  ( -0.000000000000000000, 1.000000000000000000, -0.000000000000000000 ) ) ;
#12477 = PRESENTATION_STYLE_ASSIGNMENT (( #295011 ) ) ;
#12479 = LINE ( 'NONE', #269750, #146492 ) ;
#12478 = FILL_AREA_STYLE ('',( #121807 ) ) ;
#12481 = CARTESIAN_POINT ( 'NONE',  ( 137.1999999999999886, -5.204170427930421283E-15, -622.3526999999999134 ) ) ;
#12480 = DIRECTION ( 'NONE',  ( -0.000000000000000000, 1.000000000000000000, -0.000000000000000000 ) ) ;
#12482 = ORIENTED_EDGE ( 'NONE', *, *, #102687, .T. ) ;
#12483 = SURFACE_STYLE_USAGE ( .BOTH. , #140285 ) ;
#12484 = EDGE_CURVE ( 'NONE', #69875, #300863, #202747, .T. ) ;
#12485 = FACE_BOUND ( 'NONE', #197448, .T. ) ;
#12486 = CARTESIAN_POINT ( 'NONE',  ( 264.1999999999999886, 6.000000000000000000, -693.4473000000000411 ) ) ;
#12487 = MECHANICAL_DESIGN_GEOMETRIC_PRESENTATION_REPRESENTATION (  '', ( #141405 ), #109344 ) ;
#12489 = ORIENTED_EDGE ( 'NONE', *, *, #137089, .T. ) ;
#12488 = PRESENTATION_LAYER_ASSIGNMENT (  '', '', ( #195062 ) ) ;
#12490 = CARTESIAN_POINT ( 'NONE',  ( 1102.400000000000091, 5.052700015000001876, -88.95270000000006405 ) ) ;
#12491 = VECTOR ( 'NONE', #38288, 1000.000000000000000 ) ;
#12492 =( LENGTH_UNIT ( ) NAMED_UNIT ( * ) SI_UNIT ( .MILLI., .METRE. ) );
#12493 = EDGE_CURVE ( 'NONE', #378, #134613, #78228, .T. ) ;
#12494 = COLOUR_RGB ( '',0.2509803921568627416, 0.2509803921568627416, 0.2509803921568627416 ) ;
#12495 = CARTESIAN_POINT ( 'NONE',  ( 1206.461609790057764, 25.27290039756358198, -0.4500000000002279399 ) ) ;
#12496 = SURFACE_STYLE_FILL_AREA ( #165519 ) ;
#12497 = FACE_OUTER_BOUND ( 'NONE', #287539, .T. ) ;
#12498 = ORIENTED_EDGE ( 'NONE', *, *, #251318, .F. ) ;
#12499 = CARTESIAN_POINT ( 'NONE',  ( 391.1999999999999886, 5.052700015000001876, -365.7999999999999545 ) ) ;
#12500 = CIRCLE ( 'NONE', #33879, 3.499999985000001868 ) ;
#12501 = EDGE_LOOP ( 'NONE', ( #45210, #318521, #159341, #277099 ) ) ;
#12502 = UNCERTAINTY_MEASURE_WITH_UNIT (LENGTH_MEASURE( 1.000000000000000082E-05 ), #279745, 'distance_accuracy_value', 'NONE');
#12503 = CARTESIAN_POINT ( 'NONE',  ( 518.2000000000000455, -5.204170427930421283E-15, -10.19999999999999929 ) ) ;
#12504 = ORIENTED_EDGE ( 'NONE', *, *, #155833, .T. ) ;
#12505 = CARTESIAN_POINT ( 'NONE',  ( 19.49999999999985079, -14.10000000000000142, -4.299999999999970512 ) ) ;
#12506 =( LENGTH_UNIT ( ) NAMED_UNIT ( * ) SI_UNIT ( .MILLI., .METRE. ) );
#12507 = AXIS2_PLACEMENT_3D ( 'NONE', #25968, #155377, #738 ) ;
#12508 = ORIENTED_EDGE ( 'NONE', *, *, #75560, .T. ) ;
#12509 = DIRECTION ( 'NONE',  ( 0.000000000000000000, 0.000000000000000000, 1.000000000000000000 ) ) ;
#12510 = UNCERTAINTY_MEASURE_WITH_UNIT (LENGTH_MEASURE( 1.000000000000000082E-05 ), #292082, 'distance_accuracy_value', 'NONE');
#12511 = VERTEX_POINT ( 'NONE', #56247 ) ;
#12512 = PRESENTATION_STYLE_ASSIGNMENT (( #10843 ) ) ;
#12513 = ORIENTED_EDGE ( 'NONE', *, *, #19791, .T. ) ;
#12514 = FACE_OUTER_BOUND ( 'NONE', #16184, .T. ) ;
#12515 =( GEOMETRIC_REPRESENTATION_CONTEXT ( 3 ) GLOBAL_UNCERTAINTY_ASSIGNED_CONTEXT ( ( #302759 ) ) GLOBAL_UNIT_ASSIGNED_CONTEXT ( ( #319810, #169980, #114700 ) ) REPRESENTATION_CONTEXT ( 'NONE', 'WORKASPACE' ) );
#12517 =( NAMED_UNIT ( * ) SI_UNIT ( $, .STERADIAN. ) SOLID_ANGLE_UNIT ( ) );
#12516 = VECTOR ( 'NONE', #123972, 1000.000000000000000 ) ;
#12519 = ADVANCED_FACE ( 'NONE', ( #332163 ), #191958, .F. ) ;
#12518 = CARTESIAN_POINT ( 'NONE',  ( 391.1999999999999886, 5.052700015000001876, -33.04729999999997858 ) ) ;
#12520 = EDGE_LOOP ( 'NONE', ( #54493, #54916, #107624, #103879 ) ) ;
#12521 = PRESENTATION_LAYER_ASSIGNMENT (  '', '', ( #280939 ) ) ;
#12522 = ADVANCED_FACE ( 'NONE', ( #27786 ), #232824, .F. ) ;
#12523 = ORIENTED_EDGE ( 'NONE', *, *, #168388, .T. ) ;
#12524 = AXIS2_PLACEMENT_3D ( 'NONE', #178629, #328409, #301517 ) ;
#12525 = ORIENTED_EDGE ( 'NONE', *, *, #145473, .T. ) ;
#12526 = EDGE_LOOP ( 'NONE', ( #206658, #321107, #48154, #194436 ) ) ;
#12527 = DIRECTION ( 'NONE',  ( -0.000000000000000000, 1.000000000000000000, -0.000000000000000000 ) ) ;
#12528 = SURFACE_STYLE_USAGE ( .BOTH. , #140327 ) ;
#12529 = CONICAL_SURFACE ( 'NONE', #275655, 3.499999985000057379, 0.7853981633974400633 ) ;
#12532 = ADVANCED_FACE ( 'NONE', ( #79890 ), #148490, .F. ) ;
#12531 = CARTESIAN_POINT ( 'NONE',  ( 1194.700000000000045, -17.64644660940650667, 2.250000000000085265 ) ) ;
#12530 = CONICAL_SURFACE ( 'NONE', #323948, 3.499999985000057379, 0.7853981633974400633 ) ;
#12533 = STYLED_ITEM ( 'NONE', ( #172807 ), #252896 ) ;
#12534 =( NAMED_UNIT ( * ) PLANE_ANGLE_UNIT ( ) SI_UNIT ( $, .RADIAN. ) );
#12535 = MECHANICAL_DESIGN_GEOMETRIC_PRESENTATION_REPRESENTATION (  '', ( #184379 ), #146660 ) ;
#12536 = STYLED_ITEM ( 'NONE', ( #331099 ), #102283 ) ;
#12537 = DIRECTION ( 'NONE',  ( 0.000000000000000000, 0.000000000000000000, -1.000000000000000000 ) ) ;
#12538 = AXIS2_PLACEMENT_3D ( 'NONE', #102630, #197167, #249273 ) ;
#12540 = FILL_AREA_STYLE_COLOUR ( '', #281736 ) ;
#12539 = DIRECTION ( 'NONE',  ( 0.000000000000000000, 0.000000000000000000, 1.000000000000000000 ) ) ;
#12541 = FILL_AREA_STYLE_COLOUR ( '', #124071 ) ;
#12542 = AXIS2_PLACEMENT_3D ( 'NONE', #231317, #26273, #103611 ) ;
#12543 = DIRECTION ( 'NONE',  ( 0.000000000000000000, 0.000000000000000000, 1.000000000000000000 ) ) ;
#12544 = FACE_BOUND ( 'NONE', #310115, .T. ) ;
#12545 = ORIENTED_EDGE ( 'NONE', *, *, #296584, .T. ) ;
#12546 = VERTEX_POINT ( 'NONE', #32685 ) ;
#12547 = STYLED_ITEM ( 'NONE', ( #111801 ), #119634 ) ;
#12548 = COLOUR_RGB ( '',0.2509803921568627416, 0.2509803921568627416, 0.2509803921568627416 ) ;
#12549 = AXIS2_PLACEMENT_3D ( 'NONE', #202603, #305329, #332134 ) ;
#12550 = STYLED_ITEM ( 'NONE', ( #177541 ), #193561 ) ;
#12551 = PRESENTATION_LAYER_ASSIGNMENT (  '', '', ( #297281 ) ) ;
#12552 = ORIENTED_EDGE ( 'NONE', *, *, #95944, .F. ) ;
#12553 = CONICAL_SURFACE ( 'NONE', #173629, 3.499999984999946356, 0.7853981633974400633 ) ;
#12554 = DIRECTION ( 'NONE',  ( -2.465190328815661892E-32, 1.000000000000000000, 1.577021341797099039E-16 ) ) ;
#12555 = ORIENTED_EDGE ( 'NONE', *, *, #69749, .T. ) ;
#12556 = EDGE_LOOP ( 'NONE', ( #179397, #236115, #254892, #256780 ) ) ;
#12557 = FACE_OUTER_BOUND ( 'NONE', #23828, .T. ) ;
#12558 = EDGE_CURVE ( 'NONE', #194133, #57429, #135204, .T. ) ;
#12559 = EDGE_LOOP ( 'NONE', ( #187420, #142157, #31159, #129576 ) ) ;
#12560 = SURFACE_SIDE_STYLE ('',( #170547 ) ) ;
#12564 = ORIENTED_EDGE ( 'NONE', *, *, #25009, .F. ) ;
#12563 = ADVANCED_FACE ( 'NONE', ( #318538 ), #108484, .F. ) ;
#12562 = FILL_AREA_STYLE ('',( #293389 ) ) ;
#12561 = DIRECTION ( 'NONE',  ( 0.000000000000000000, 0.000000000000000000, 1.000000000000000000 ) ) ;
#12565 = CONICAL_SURFACE ( 'NONE', #313640, 3.499999984999946356, 0.7853981633974400633 ) ;
#12567 = ORIENTED_EDGE ( 'NONE', *, *, #21108, .F. ) ;
#12566 = DIRECTION ( 'NONE',  ( -0.000000000000000000, 1.000000000000000000, -0.000000000000000000 ) ) ;
#12568 = UNCERTAINTY_MEASURE_WITH_UNIT (LENGTH_MEASURE( 1.000000000000000082E-05 ), #90748, 'distance_accuracy_value', 'NONE');
#12570 =( NAMED_UNIT ( * ) SI_UNIT ( $, .STERADIAN. ) SOLID_ANGLE_UNIT ( ) );
#12569 =( LENGTH_UNIT ( ) NAMED_UNIT ( * ) SI_UNIT ( .MILLI., .METRE. ) );
#12571 = AXIS2_PLACEMENT_3D ( 'NONE', #259459, #108289, #308406 ) ;
#12572 =( LENGTH_UNIT ( ) NAMED_UNIT ( * ) SI_UNIT ( .MILLI., .METRE. ) );
#12573 = ORIENTED_EDGE ( 'NONE', *, *, #284573, .T. ) ;
#12574 = PRESENTATION_STYLE_ASSIGNMENT (( #291767 ) ) ;
#12575 = VECTOR ( 'NONE', #192340, 1000.000000000000000 ) ;
#12576 = FILL_AREA_STYLE ('',( #14227 ) ) ;
#12577 = ORIENTED_EDGE ( 'NONE', *, *, #300384, .T. ) ;
#12579 = EDGE_CURVE ( 'NONE', #319816, #225156, #141871, .T. ) ;
#12578 = DIRECTION ( 'NONE',  ( 0.000000000000000000, 0.000000000000000000, 1.000000000000000000 ) ) ;
#12580 = DIRECTION ( 'NONE',  ( 0.000000000000000000, -1.000000000000000000, 0.000000000000000000 ) ) ;
#12581 = EDGE_CURVE ( 'NONE', #19537, #106913, #45117, .T. ) ;
#12583 = EDGE_CURVE ( 'NONE', #121017, #30695, #83218, .T. ) ;
#12582 = DIRECTION ( 'NONE',  ( -0.000000000000000000, 1.000000000000000000, -0.000000000000000000 ) ) ;
#12584 =( NAMED_UNIT ( * ) SI_UNIT ( $, .STERADIAN. ) SOLID_ANGLE_UNIT ( ) );
#12585 = DIRECTION ( 'NONE',  ( 0.000000000000000000, 0.000000000000000000, 1.000000000000000000 ) ) ;
#12586 = PRESENTATION_STYLE_ASSIGNMENT (( #195720 ) ) ;
#12587 = DIRECTION ( 'NONE',  ( 0.7132232928306581066, -0.008726203243944227750, 0.7008825778550489272 ) ) ;
#12589 = SURFACE_STYLE_FILL_AREA ( #220977 ) ;
#12588 = CARTESIAN_POINT ( 'NONE',  ( 3.501062353136186189, -0.007842675133984400304, 0.000000000000000000 ) ) ;
#12590 = FACE_OUTER_BOUND ( 'NONE', #137332, .T. ) ;
#12591 = COLOUR_RGB ( '',0.2509803921568627416, 0.2509803921568627416, 0.2509803921568627416 ) ;
#12592 = DIRECTION ( 'NONE',  ( 0.000000000000000000, 0.000000000000000000, 1.000000000000000000 ) ) ;
#12593 = SURFACE_STYLE_USAGE ( .BOTH. , #219309 ) ;
#12595 =( GEOMETRIC_REPRESENTATION_CONTEXT ( 3 ) GLOBAL_UNCERTAINTY_ASSIGNED_CONTEXT ( ( #126943 ) ) GLOBAL_UNIT_ASSIGNED_CONTEXT ( ( #44538, #190821, #90010 ) ) REPRESENTATION_CONTEXT ( 'NONE', 'WORKASPACE' ) );
#12594 = AXIS2_PLACEMENT_3D ( 'NONE', #277263, #251884, #21683 ) ;
#12596 = ORIENTED_EDGE ( 'NONE', *, *, #189675, .F. ) ;
#12597 = CARTESIAN_POINT ( 'NONE',  ( 35.60000000000000142, 6.000000000000000000, -419.1526999999999248 ) ) ;
#12598 = VERTEX_POINT ( 'NONE', #34348 ) ;
#12599 = FILL_AREA_STYLE_COLOUR ( '', #307680 ) ;
#12601 = CARTESIAN_POINT ( 'NONE',  ( 975.3999999999999773, 6.000000000000000000, -115.2999999849999426 ) ) ;
#12600 = FILL_AREA_STYLE ('',( #242792 ) ) ;
#12602 = VERTEX_POINT ( 'NONE', #136841 ) ;
#12604 = ORIENTED_EDGE ( 'NONE', *, *, #192307, .T. ) ;
#12603 =( GEOMETRIC_REPRESENTATION_CONTEXT ( 3 ) GLOBAL_UNCERTAINTY_ASSIGNED_CONTEXT ( ( #23408 ) ) GLOBAL_UNIT_ASSIGNED_CONTEXT ( ( #286726, #83214, #293237 ) ) REPRESENTATION_CONTEXT ( 'NONE', 'WORKASPACE' ) );
#12605 = VERTEX_POINT ( 'NONE', #9110 ) ;
#12606 = CYLINDRICAL_SURFACE ( 'NONE', #36191, 2.552699999999963332 ) ;
#12608 = ORIENTED_EDGE ( 'NONE', *, *, #106639, .T. ) ;
#12607 = PRESENTATION_LAYER_ASSIGNMENT (  '', '', ( #109470 ) ) ;
#12609 = FILL_AREA_STYLE ('',( #70980 ) ) ;
#12610 = LINE ( 'NONE', #190811, #283473 ) ;
#12612 = ORIENTED_EDGE ( 'NONE', *, *, #211942, .F. ) ;
#12611 = FACE_OUTER_BOUND ( 'NONE', #237958, .T. ) ;
#12613 = FILL_AREA_STYLE ('',( #90005 ) ) ;
#12615 = EDGE_CURVE ( 'NONE', #304066, #172131, #111826, .T. ) ;
#12614 = DIRECTION ( 'NONE',  ( 0.000000000000000000, 0.000000000000000000, 1.000000000000000000 ) ) ;
#12616 =( NAMED_UNIT ( * ) SI_UNIT ( $, .STERADIAN. ) SOLID_ANGLE_UNIT ( ) );
#12617 = VECTOR ( 'NONE', #191566, 1000.000000000000000 ) ;
#12618 = DIRECTION ( 'NONE',  ( -0.000000000000000000, 1.000000000000000000, -0.000000000000000000 ) ) ;
#12619 = PRESENTATION_LAYER_ASSIGNMENT (  '', '', ( #313449 ) ) ;
#12620 = UNCERTAINTY_MEASURE_WITH_UNIT (LENGTH_MEASURE( 1.000000000000000082E-05 ), #282195, 'distance_accuracy_value', 'NONE');
#12621 = FILL_AREA_STYLE ('',( #68102 ) ) ;
#12622 = CARTESIAN_POINT ( 'NONE',  ( 111.7999999999999972, 6.000000000000000000, -289.5999999999999659 ) ) ;
#12624 = ADVANCED_FACE ( 'NONE', ( #291599 ), #35988, .F. ) ;
#12623 =( NAMED_UNIT ( * ) SI_UNIT ( $, .STERADIAN. ) SOLID_ANGLE_UNIT ( ) );
#12625 = VECTOR ( 'NONE', #168709, 1000.000000000000000 ) ;
#12626 = ORIENTED_EDGE ( 'NONE', *, *, #182101, .T. ) ;
#12627 = VECTOR ( 'NONE', #20310, 1000.000000000000000 ) ;
#12628 = ORIENTED_EDGE ( 'NONE', *, *, #99770, .T. ) ;
#12630 = EDGE_CURVE ( 'NONE', #66187, #2749, #261073, .T. ) ;
#12629 = EDGE_CURVE ( 'NONE', #212202, #245345, #123415, .T. ) ;
#12631 = DIRECTION ( 'NONE',  ( 0.000000000000000000, 0.000000000000000000, 1.000000000000000000 ) ) ;
#12632 = PRESENTATION_STYLE_ASSIGNMENT (( #266574 ) ) ;
#12633 = DIRECTION ( 'NONE',  ( -0.000000000000000000, 1.000000000000000000, -0.000000000000000000 ) ) ;
#12635 = PRESENTATION_LAYER_ASSIGNMENT (  '', '', ( #200550 ) ) ;
#12634 = SURFACE_STYLE_USAGE ( .BOTH. , #165666 ) ;
#12636 = FILL_AREA_STYLE ('',( #244465 ) ) ;
#12638 = VECTOR ( 'NONE', #152595, 1000.000000000000000 ) ;
#12637 = VECTOR ( 'NONE', #215748, 1000.000000000000000 ) ;
#12639 = CONICAL_SURFACE ( 'NONE', #55600, 3.499999984999946356, 0.7853981633974400633 ) ;
#12640 = ADVANCED_FACE ( 'NONE', ( #91506 ), #47669, .F. ) ;
#12641 = DIRECTION ( 'NONE',  ( 0.000000000000000000, 0.000000000000000000, 1.000000000000000000 ) ) ;
#12642 = AXIS2_PLACEMENT_3D ( 'NONE', #101807, #310222, #54565 ) ;
#12643 = PRESENTATION_LAYER_ASSIGNMENT (  '', '', ( #227231 ) ) ;
#12644 = CARTESIAN_POINT ( 'NONE',  ( 772.2000000000000455, 5.052700015000001876, -264.1999999999999886 ) ) ;
#12645 = DIRECTION ( 'NONE',  ( 0.000000000000000000, 0.000000000000000000, -1.000000000000000000 ) ) ;
#12646 = FILL_AREA_STYLE_COLOUR ( '', #100156 ) ;
#12647 = CARTESIAN_POINT ( 'NONE',  ( 1051.599999999999909, -5.204170427930421283E-15, -314.9999999999999432 ) ) ;
#12648 = VECTOR ( 'NONE', #202209, 1000.000000000000000 ) ;
#12649 = CARTESIAN_POINT ( 'NONE',  ( 416.5999999999999659, 6.000000000000000000, -137.1999999999999886 ) ) ;
#12650 = VECTOR ( 'NONE', #298397, 1000.000000000000000 ) ;
#12651 = CONICAL_SURFACE ( 'NONE', #141548, 3.499999985000001868, 0.7853981633974473908 ) ;
#12652 = EDGE_LOOP ( 'NONE', ( #40495, #250113, #257936, #45803 ) ) ;
#12653 = FILL_AREA_STYLE ('',( #173954 ) ) ;
#12654 = MECHANICAL_DESIGN_GEOMETRIC_PRESENTATION_REPRESENTATION (  '', ( #55614 ), #286647 ) ;
#12655 = ADVANCED_FACE ( 'NONE', ( #225829 ), #244832, .F. ) ;
#12656 = SURFACE_STYLE_USAGE ( .BOTH. , #219365 ) ;
#12657 = SURFACE_SIDE_STYLE ('',( #237948 ) ) ;
#12658 = EDGE_CURVE ( 'NONE', #305773, #131559, #223604, .T. ) ;
#12659 = EDGE_LOOP ( 'NONE', ( #135330, #226266 ) ) ;
#12660 = CARTESIAN_POINT ( 'NONE',  ( 111.7999999999999972, 6.000000000000000000, -238.7999999999999829 ) ) ;
#12661 = VERTEX_POINT ( 'NONE', #308216 ) ;
#12662 = ORIENTED_EDGE ( 'NONE', *, *, #308634, .T. ) ;
#12663 = SURFACE_SIDE_STYLE ('',( #242850 ) ) ;
#12664 = PRESENTATION_LAYER_ASSIGNMENT (  '', '', ( #286652 ) ) ;
#12665 = VERTEX_POINT ( 'NONE', #25684 ) ;
#12667 =( GEOMETRIC_REPRESENTATION_CONTEXT ( 3 ) GLOBAL_UNCERTAINTY_ASSIGNED_CONTEXT ( ( #113366 ) ) GLOBAL_UNIT_ASSIGNED_CONTEXT ( ( #22164, #249036, #170151 ) ) REPRESENTATION_CONTEXT ( 'NONE', 'WORKASPACE' ) );
#12666 = AXIS2_PLACEMENT_3D ( 'NONE', #62694, #111636, #118306 ) ;
#12668 = ORIENTED_EDGE ( 'NONE', *, *, #219081, .F. ) ;
#12669 = VERTEX_POINT ( 'NONE', #234050 ) ;
#12670 = CARTESIAN_POINT ( 'NONE',  ( 1051.599999999999909, 6.000000000000000000, -388.6472999999999161 ) ) ;
#12671 = DIRECTION ( 'NONE',  ( -0.000000000000000000, 1.000000000000000000, -0.000000000000000000 ) ) ;
#12672 = EDGE_LOOP ( 'NONE', ( #283185, #325336, #114367, #55746 ) ) ;
#12673 = DIRECTION ( 'NONE',  ( 8.659560562354861368E-17, 0.7071067811865533459, -0.7071067811865416886 ) ) ;
#12674 = DIRECTION ( 'NONE',  ( -0.000000000000000000, 1.000000000000000000, -0.000000000000000000 ) ) ;
#12675 = COLOUR_RGB ( '',0.2509803921568627416, 0.2509803921568627416, 0.2509803921568627416 ) ;
#12676 = DIRECTION ( 'NONE',  ( 0.000000000000000000, 0.000000000000000000, 1.000000000000000000 ) ) ;
#12677 = AXIS2_PLACEMENT_3D ( 'NONE', #153353, #20700, #255861 ) ;
#12678 = CIRCLE ( 'NONE', #286667, 0.2777200519521356714 ) ;
#12680 = ORIENTED_EDGE ( 'NONE', *, *, #205508, .T. ) ;
#12679 = VECTOR ( 'NONE', #205643, 1000.000000000000000 ) ;
#12681 = CARTESIAN_POINT ( 'NONE',  ( 1153.200000000000045, 6.000000000000000000, -213.3999999999999773 ) ) ;
#12682 = EDGE_LOOP ( 'NONE', ( #7990, #210557, #233077, #154758 ) ) ;
#12683 = CIRCLE ( 'NONE', #200594, 2.552699999999963332 ) ;
#12685 = PRESENTATION_LAYER_ASSIGNMENT (  '', '', ( #7210 ) ) ;
#12684 = LINE ( 'NONE', #320481, #146198 ) ;
#12687 = ADVANCED_FACE ( 'NONE', ( #77830 ), #207144, .F. ) ;
#12686 = DIRECTION ( 'NONE',  ( -3.469446951953614189E-18, 1.000000000000000000, 1.058574698348450501E-16 ) ) ;
#12688 = UNCERTAINTY_MEASURE_WITH_UNIT (LENGTH_MEASURE( 1.000000000000000082E-05 ), #234610, 'distance_accuracy_value', 'NONE');
#12689 = DIRECTION ( 'NONE',  ( 0.000000000000000000, 0.000000000000000000, 1.000000000000000000 ) ) ;
#12690 = DIRECTION ( 'NONE',  ( -0.000000000000000000, 1.000000000000000000, -0.000000000000000000 ) ) ;
#12692 = EDGE_CURVE ( 'NONE', #27310, #90583, #27380, .T. ) ;
#12691 = STYLED_ITEM ( 'NONE', ( #16665 ), #159821 ) ;
#12693 = DIRECTION ( 'NONE',  ( 0.000000000000000000, 0.000000000000000000, 1.000000000000000000 ) ) ;
#12694 = COLOUR_RGB ( '',0.2509803921568627416, 0.2509803921568627416, 0.2509803921568627416 ) ;
#12695 = DIRECTION ( 'NONE',  ( -0.000000000000000000, 1.000000000000000000, -0.000000000000000000 ) ) ;
#12696 = FACE_OUTER_BOUND ( 'NONE', #196974, .T. ) ;
#12697 = ORIENTED_EDGE ( 'NONE', *, *, #327472, .T. ) ;
#12698 = SURFACE_STYLE_FILL_AREA ( #317189 ) ;
#12699 = FILL_AREA_STYLE_COLOUR ( '', #71284 ) ;
#12700 = DIRECTION ( 'NONE',  ( 0.000000000000000000, 0.000000000000000000, 1.000000000000000000 ) ) ;
#12701 = CIRCLE ( 'NONE', #216658, 2.552699999999963332 ) ;
#12702 =( NAMED_UNIT ( * ) PLANE_ANGLE_UNIT ( ) SI_UNIT ( $, .RADIAN. ) );
#12703 = FILL_AREA_STYLE ('',( #165730 ) ) ;
#12704 = CARTESIAN_POINT ( 'NONE',  ( 1178.599999999999909, 5.052700015000001876, -292.1527000000000385 ) ) ;
#12705 =( LENGTH_UNIT ( ) NAMED_UNIT ( * ) SI_UNIT ( .MILLI., .METRE. ) );
#12707 = VERTEX_POINT ( 'NONE', #230764 ) ;
#12706 = DIRECTION ( 'NONE',  ( 0.000000000000000000, 0.000000000000000000, 1.000000000000000000 ) ) ;
#12708 = AXIS2_PLACEMENT_3D ( 'NONE', #244664, #118862, #14469 ) ;
#12710 = ADVANCED_FACE ( 'NONE', ( #103066 ), #227466, .F. ) ;
#12709 = ORIENTED_EDGE ( 'NONE', *, *, #258249, .F. ) ;
#12711 = CARTESIAN_POINT ( 'NONE',  ( 670.6000000000000227, 5.052700015000001876, -617.2472999999999956 ) ) ;
#12713 = VECTOR ( 'NONE', #89477, 1000.000000000000000 ) ;
#12712 = DIRECTION ( 'NONE',  ( 0.000000000000000000, 0.000000000000000000, 1.000000000000000000 ) ) ;
#12714 = LINE ( 'NONE', #138849, #8973 ) ;
#12715 = DIRECTION ( 'NONE',  ( 0.000000000000000000, 0.000000000000000000, 1.000000000000000000 ) ) ;
#12717 = ORIENTED_EDGE ( 'NONE', *, *, #57647, .F. ) ;
#12716 = CARTESIAN_POINT ( 'NONE',  ( 289.5999999999999659, 6.000000000000000000, -391.1999999999999886 ) ) ;
#12719 = ORIENTED_EDGE ( 'NONE', *, *, #177810, .F. ) ;
#12718 = CARTESIAN_POINT ( 'NONE',  ( 365.7999999999999545, 6.000000000000000000, -213.3999999999999773 ) ) ;
#12720 = ORIENTED_EDGE ( 'NONE', *, *, #79842, .F. ) ;
#12721 = ORIENTED_EDGE ( 'NONE', *, *, #328903, .F. ) ;
#12723 = DIRECTION ( 'NONE',  ( -0.000000000000000000, 1.000000000000000000, -0.000000000000000000 ) ) ;
#12722 = CIRCLE ( 'NONE', #324372, 2.552700000000074354 ) ;
#12724 = ORIENTED_EDGE ( 'NONE', *, *, #47248, .T. ) ;
#12725 = SURFACE_SIDE_STYLE ('',( #90117 ) ) ;
#12726 = FACE_OUTER_BOUND ( 'NONE', #45165, .T. ) ;
#12727 = LINE ( 'NONE', #138864, #86151 ) ;
#12728 = EDGE_LOOP ( 'NONE', ( #168442, #211364 ) ) ;
#12729 = ORIENTED_EDGE ( 'NONE', *, *, #225011, .F. ) ;
#12730 = VECTOR ( 'NONE', #39734, 1000.000000000000000 ) ;
#12731 = AXIS2_PLACEMENT_3D ( 'NONE', #121662, #96384, #277962 ) ;
#12732 = VERTEX_POINT ( 'NONE', #254255 ) ;
#12733 = CARTESIAN_POINT ( 'NONE',  ( 1077.000000000000000, 6.000000000000000000, -721.3999999999999773 ) ) ;
#12734 = MECHANICAL_DESIGN_GEOMETRIC_PRESENTATION_REPRESENTATION (  '', ( #308288 ), #292162 ) ;
#12735 = COLOUR_RGB ( '',0.2509803921568627416, 0.2509803921568627416, 0.2509803921568627416 ) ;
#12736 = FACE_OUTER_BOUND ( 'NONE', #232742, .T. ) ;
#12737 = AXIS2_PLACEMENT_3D ( 'NONE', #296822, #91727, #325403 ) ;
#12738 = FILL_AREA_STYLE ('',( #160818 ) ) ;
#12739 = AXIS2_PLACEMENT_3D ( 'NONE', #183917, #131863, #106703 ) ;
#12742 = EDGE_CURVE ( 'NONE', #325694, #1202, #105894, .T. ) ;
#12741 = UNCERTAINTY_MEASURE_WITH_UNIT (LENGTH_MEASURE( 1.000000000000000082E-05 ), #149896, 'distance_accuracy_value', 'NONE');
#12740 =( GEOMETRIC_REPRESENTATION_CONTEXT ( 3 ) GLOBAL_UNCERTAINTY_ASSIGNED_CONTEXT ( ( #98787 ) ) GLOBAL_UNIT_ASSIGNED_CONTEXT ( ( #199398, #297083, #327358 ) ) REPRESENTATION_CONTEXT ( 'NONE', 'WORKASPACE' ) );
#12744 = EDGE_CURVE ( 'NONE', #317871, #169850, #100340, .T. ) ;
#12743 = COLOUR_RGB ( '',0.2509803921568627416, 0.2509803921568627416, 0.2509803921568627416 ) ;
#12745 = CIRCLE ( 'NONE', #18017, 3.499999984999946356 ) ;
#12746 = CARTESIAN_POINT ( 'NONE',  ( 19.00000000000478906, -3.850000000000047606, -19.49999999999985079 ) ) ;
#12747 = CARTESIAN_POINT ( 'NONE',  ( 543.6000000000000227, 5.052700015000001876, -33.04730000000003542 ) ) ;
#12748 = AXIS2_PLACEMENT_3D ( 'NONE', #83249, #290037, #29475 ) ;
#12750 = ORIENTED_EDGE ( 'NONE', *, *, #42748, .T. ) ;
#12749 =( GEOMETRIC_REPRESENTATION_CONTEXT ( 3 ) GLOBAL_UNCERTAINTY_ASSIGNED_CONTEXT ( ( #242587 ) ) GLOBAL_UNIT_ASSIGNED_CONTEXT ( ( #301497, #23906, #121612 ) ) REPRESENTATION_CONTEXT ( 'NONE', 'WORKASPACE' ) );
#12751 = FILL_AREA_STYLE_COLOUR ( '', #60092 ) ;
#12752 = FILL_AREA_STYLE ('',( #117105 ) ) ;
#12753 = CARTESIAN_POINT ( 'NONE',  ( 1026.200000000000045, -5.204170427930421283E-15, -35.60000000000000142 ) ) ;
#12755 = EDGE_CURVE ( 'NONE', #107903, #8410, #111215, .T. ) ;
#12754 = STYLED_ITEM ( 'NONE', ( #139413 ), #166021 ) ;
#12756 = AXIS2_PLACEMENT_3D ( 'NONE', #18419, #95795, #300987 ) ;
#12757 = CARTESIAN_POINT ( 'NONE',  ( 35.60000000000000142, -5.204170427930421283E-15, -111.7999999999999972 ) ) ;
#12759 = DIRECTION ( 'NONE',  ( -0.000000000000000000, 1.000000000000000000, -0.000000000000000000 ) ) ;
#12758 =( LENGTH_UNIT ( ) NAMED_UNIT ( * ) SI_UNIT ( .MILLI., .METRE. ) );
#12760 = AXIS2_PLACEMENT_3D ( 'NONE', #142609, #14809, #290724 ) ;
#12761 = AXIS2_PLACEMENT_3D ( 'NONE', #331271, #74018, #223628 ) ;
#12762 = ADVANCED_FACE ( 'NONE', ( #322730 ), #239844, .F. ) ;
#12764 = LINE ( 'NONE', #217827, #274854 ) ;
#12763 = SURFACE_STYLE_USAGE ( .BOTH. , #189317 ) ;
#12765 = CARTESIAN_POINT ( 'NONE',  ( 1198.999999999999773, -15.74999999999993072, -4019.500000000000000 ) ) ;
#12766 = COLOUR_RGB ( '',0.2509803921568627416, 0.2509803921568627416, 0.2509803921568627416 ) ;
#12767 =( GEOMETRIC_REPRESENTATION_CONTEXT ( 3 ) GLOBAL_UNCERTAINTY_ASSIGNED_CONTEXT ( ( #313060 ) ) GLOBAL_UNIT_ASSIGNED_CONTEXT ( ( #96804, #249627, #200910 ) ) REPRESENTATION_CONTEXT ( 'NONE', 'WORKASPACE' ) );
#12768 = DIRECTION ( 'NONE',  ( 0.000000000000000000, 0.000000000000000000, 1.000000000000000000 ) ) ;
#12771 = ADVANCED_FACE ( 'NONE', ( #268839 ), #191691, .T. ) ;
#12770 =( GEOMETRIC_REPRESENTATION_CONTEXT ( 3 ) GLOBAL_UNCERTAINTY_ASSIGNED_CONTEXT ( ( #41572 ) ) GLOBAL_UNIT_ASSIGNED_CONTEXT ( ( #140058, #138370, #289850 ) ) REPRESENTATION_CONTEXT ( 'NONE', 'WORKASPACE' ) );
#12769 = DIRECTION ( 'NONE',  ( -0.000000000000000000, 1.000000000000000000, -0.000000000000000000 ) ) ;
#12772 = VERTEX_POINT ( 'NONE', #324360 ) ;
#12773 =( GEOMETRIC_REPRESENTATION_CONTEXT ( 3 ) GLOBAL_UNCERTAINTY_ASSIGNED_CONTEXT ( ( #203280 ) ) GLOBAL_UNIT_ASSIGNED_CONTEXT ( ( #137418, #317498, #85465 ) ) REPRESENTATION_CONTEXT ( 'NONE', 'WORKASPACE' ) );
#12774 = VERTEX_POINT ( 'NONE', #196373 ) ;
#12775 = AXIS2_PLACEMENT_3D ( 'NONE', #164628, #11572, #137676 ) ;
#12776 = ORIENTED_EDGE ( 'NONE', *, *, #154091, .F. ) ;
#12777 = CARTESIAN_POINT ( 'NONE',  ( 1127.799999999999955, 5.052700015000001876, -416.5999999999999659 ) ) ;
#12778 = VERTEX_POINT ( 'NONE', #109737 ) ;
#12779 = ORIENTED_EDGE ( 'NONE', *, *, #79764, .F. ) ;
#12780 = FILL_AREA_STYLE ('',( #320587 ) ) ;
#12781 = FILL_AREA_STYLE_COLOUR ( '', #248366 ) ;
#12782 = VERTEX_POINT ( 'NONE', #59207 ) ;
#12783 = AXIS2_PLACEMENT_3D ( 'NONE', #187481, #261555, #160665 ) ;
#12784 = DIRECTION ( 'NONE',  ( 0.000000000000000000, 0.000000000000000000, 1.000000000000000000 ) ) ;
#12785 = DIRECTION ( 'NONE',  ( -1.000000000000000000, 0.000000000000000000, 0.000000000000000000 ) ) ;
#12786 = ORIENTED_EDGE ( 'NONE', *, *, #142899, .T. ) ;
#12787 = LINE ( 'NONE', #268386, #232642 ) ;
#12789 = FACE_OUTER_BOUND ( 'NONE', #92994, .T. ) ;
#12788 = PRESENTATION_STYLE_ASSIGNMENT (( #288728 ) ) ;
#12790 = SURFACE_STYLE_FILL_AREA ( #268388 ) ;
#12791 = CONICAL_SURFACE ( 'NONE', #18311, 3.499999984999946356, 0.7853981633974400633 ) ;
#12792 = AXIS2_PLACEMENT_3D ( 'NONE', #163379, #272589, #13668 ) ;
#12793 = CARTESIAN_POINT ( 'NONE',  ( 975.3999999999999773, -5.204170427930421283E-15, -698.5526999999999589 ) ) ;
#12794 = FILL_AREA_STYLE ('',( #242986 ) ) ;
#12795 = UNCERTAINTY_MEASURE_WITH_UNIT (LENGTH_MEASURE( 1.000000000000000082E-05 ), #48465, 'distance_accuracy_value', 'NONE');
#12796 = CYLINDRICAL_SURFACE ( 'NONE', #89673, 2.552700000000074354 ) ;
#12797 = MECHANICAL_DESIGN_GEOMETRIC_PRESENTATION_REPRESENTATION (  '', ( #114939 ), #238079 ) ;
#12798 = EDGE_CURVE ( 'NONE', #104502, #312086, #304443, .T. ) ;
#12799 = PRESENTATION_STYLE_ASSIGNMENT (( #262198 ) ) ;
#12800 = ORIENTED_EDGE ( 'NONE', *, *, #35384, .T. ) ;
#12801 =( NAMED_UNIT ( * ) PLANE_ANGLE_UNIT ( ) SI_UNIT ( $, .RADIAN. ) );
#12802 = CARTESIAN_POINT ( 'NONE',  ( 950.0000000000000000, 6.000000000000000000, -32.10000001500005595 ) ) ;
#12803 = VECTOR ( 'NONE', #143134, 1000.000000000000000 ) ;
#12804 =( NAMED_UNIT ( * ) SI_UNIT ( $, .STERADIAN. ) SOLID_ANGLE_UNIT ( ) );
#12805 = CARTESIAN_POINT ( 'NONE',  ( 1211.313450587004581, -1.599999999999962563, -19.49999999999985079 ) ) ;
#12806 = ORIENTED_EDGE ( 'NONE', *, *, #236548, .F. ) ;
#12807 = SURFACE_STYLE_USAGE ( .BOTH. , #36378 ) ;
#12809 = VERTEX_POINT ( 'NONE', #30650 ) ;
#12808 = CARTESIAN_POINT ( 'NONE',  ( 1197.985034203595887, -22.89363196223040475, -756.7499999999997726 ) ) ;
#12810 = CARTESIAN_POINT ( 'NONE',  ( 1204.000000000000000, 6.000000000000000000, -267.6999999850000336 ) ) ;
#12811 = DIRECTION ( 'NONE',  ( 0.000000000000000000, 0.000000000000000000, 1.000000000000000000 ) ) ;
#12812 = FILL_AREA_STYLE_COLOUR ( '', #17104 ) ;
#12813 = SURFACE_SIDE_STYLE ('',( #39700 ) ) ;
#12814 = CIRCLE ( 'NONE', #286805, 2.552699999999963332 ) ;
#12815 =( LENGTH_UNIT ( ) NAMED_UNIT ( * ) SI_UNIT ( .MILLI., .METRE. ) );
#12816 = SURFACE_STYLE_USAGE ( .BOTH. , #266765 ) ;
#12817 = STYLED_ITEM ( 'NONE', ( #297902 ), #82970 ) ;
#12818 = UNCERTAINTY_MEASURE_WITH_UNIT (LENGTH_MEASURE( 1.000000000000000082E-05 ), #191189, 'distance_accuracy_value', 'NONE');
#12820 = EDGE_CURVE ( 'NONE', #44372, #144243, #46818, .T. ) ;
#12819 = SURFACE_SIDE_STYLE ('',( #38057 ) ) ;
#12821 = CARTESIAN_POINT ( 'NONE',  ( 772.2000000000000455, 5.052700015000001876, -10.19999999999999929 ) ) ;
#12822 = EDGE_CURVE ( 'NONE', #162847, #220292, #90675, .T. ) ;
#12823 =( NAMED_UNIT ( * ) PLANE_ANGLE_UNIT ( ) SI_UNIT ( $, .RADIAN. ) );
#12824 =( NAMED_UNIT ( * ) SI_UNIT ( $, .STERADIAN. ) SOLID_ANGLE_UNIT ( ) );
#12825 = CARTESIAN_POINT ( 'NONE',  ( 467.3999999999999773, 6.000000000000000000, -314.9999999999999432 ) ) ;
#12827 = LINE ( 'NONE', #191021, #141167 ) ;
#12826 = DIRECTION ( 'NONE',  ( 0.000000000000000000, 0.000000000000000000, 1.000000000000000000 ) ) ;
#12828 = EDGE_CURVE ( 'NONE', #11300, #157517, #116713, .T. ) ;
#12829 = DIRECTION ( 'NONE',  ( 0.000000000000000000, 0.000000000000000000, 1.000000000000000000 ) ) ;
#12830 = CARTESIAN_POINT ( 'NONE',  ( 492.7999999999999545, 6.000000000000000000, -518.2000000000000455 ) ) ;
#12831 = DIRECTION ( 'NONE',  ( 0.000000000000000000, 0.000000000000000000, 1.000000000000000000 ) ) ;
#12833 = ORIENTED_EDGE ( 'NONE', *, *, #226371, .T. ) ;
#12832 = DIRECTION ( 'NONE',  ( -0.000000000000000000, 1.000000000000000000, -0.000000000000000000 ) ) ;
#12834 = DIRECTION ( 'NONE',  ( 1.000000000000000000, 1.387778780781445984E-17, 1.244061529906828898E-17 ) ) ;
#12835 = AXIS2_PLACEMENT_3D ( 'NONE', #287203, #292077, #29906 ) ;
#12836 = DIRECTION ( 'NONE',  ( 0.006170592427165336007, 0.9999619230641713097, -0.006170592427165342946 ) ) ;
#12837 = ORIENTED_EDGE ( 'NONE', *, *, #204098, .T. ) ;
#12838 =( GEOMETRIC_REPRESENTATION_CONTEXT ( 3 ) GLOBAL_UNCERTAINTY_ASSIGNED_CONTEXT ( ( #138880 ) ) GLOBAL_UNIT_ASSIGNED_CONTEXT ( ( #38936, #96062, #146398 ) ) REPRESENTATION_CONTEXT ( 'NONE', 'WORKASPACE' ) );
#12839 = DIRECTION ( 'NONE',  ( 0.000000000000000000, 0.000000000000000000, 1.000000000000000000 ) ) ;
#12840 = CARTESIAN_POINT ( 'NONE',  ( 924.6000000000000227, -5.204170427930421283E-15, -744.2472999999999956 ) ) ;
#12841 = SURFACE_STYLE_USAGE ( .BOTH. , #11161 ) ;
#12843 = CIRCLE ( 'NONE', #302920, 3.499999985000057379 ) ;
#12842 = AXIS2_PLACEMENT_3D ( 'NONE', #140727, #243117, #12934 ) ;
#12844 = VERTEX_POINT ( 'NONE', #302465 ) ;
#12845 = CARTESIAN_POINT ( 'NONE',  ( 391.1999999999999886, -5.204170427930421283E-15, -419.1526999999999248 ) ) ;
#12846 = ADVANCED_FACE ( 'NONE', ( #150964 ), #46841, .T. ) ;
#12847 = FACE_BOUND ( 'NONE', #268917, .T. ) ;
#12849 = FACE_OUTER_BOUND ( 'NONE', #162975, .T. ) ;
#12848 = AXIS2_PLACEMENT_3D ( 'NONE', #147818, #176464, #252009 ) ;
#12850 = FACE_OUTER_BOUND ( 'NONE', #122075, .T. ) ;
#12851 = ADVANCED_FACE ( 'NONE', ( #125851 ), #186410, .F. ) ;
#12852 = EDGE_CURVE ( 'NONE', #304742, #145562, #165076, .T. ) ;
#12854 = EDGE_CURVE ( 'NONE', #144521, #280126, #251802, .T. ) ;
#12853 = EDGE_LOOP ( 'NONE', ( #13124, #52111 ) ) ;
#12855 =( GEOMETRIC_REPRESENTATION_CONTEXT ( 3 ) GLOBAL_UNCERTAINTY_ASSIGNED_CONTEXT ( ( #78835 ) ) GLOBAL_UNIT_ASSIGNED_CONTEXT ( ( #264043, #137820, #290952 ) ) REPRESENTATION_CONTEXT ( 'NONE', 'WORKASPACE' ) );
#12856 = VECTOR ( 'NONE', #286909, 1000.000000000000000 ) ;
#12857 = ORIENTED_EDGE ( 'NONE', *, *, #22521, .T. ) ;
#12858 = COLOUR_RGB ( '',0.2509803921568627416, 0.2509803921568627416, 0.2509803921568627416 ) ;
#12860 = DIRECTION ( 'NONE',  ( 0.000000000000000000, 0.7071067811865533459, 0.7071067811865416886 ) ) ;
#12859 = CYLINDRICAL_SURFACE ( 'NONE', #247786, 2.552699999999990865 ) ;
#12861 = CARTESIAN_POINT ( 'NONE',  ( 1077.000000000000000, -5.204170427930421283E-15, -441.9999999999999432 ) ) ;
#12862 = VECTOR ( 'NONE', #215016, 1000.000000000000114 ) ;
#12863 = EDGE_LOOP ( 'NONE', ( #295458, #29836 ) ) ;
#12864 = EDGE_LOOP ( 'NONE', ( #330415, #182431, #57622, #110993 ) ) ;
#12865 =( LENGTH_UNIT ( ) NAMED_UNIT ( * ) SI_UNIT ( .MILLI., .METRE. ) );
#12866 = ORIENTED_EDGE ( 'NONE', *, *, #77930, .T. ) ;
#12867 = CARTESIAN_POINT ( 'NONE',  ( 1153.200000000000045, 5.052700015000001876, -88.95270000000006405 ) ) ;
#12868 = DIRECTION ( 'NONE',  ( -0.000000000000000000, 1.000000000000000000, -0.000000000000000000 ) ) ;
#12869 = FILL_AREA_STYLE ('',( #14514 ) ) ;
#12870 = SURFACE_STYLE_FILL_AREA ( #80758 ) ;
#12871 = CARTESIAN_POINT ( 'NONE',  ( 416.5999999999999659, 6.000000000000000000, -416.5999999999999659 ) ) ;
#12872 = VECTOR ( 'NONE', #243386, 1000.000000000000000 ) ;
#12873 = EDGE_LOOP ( 'NONE', ( #75477, #181793 ) ) ;
#12874 = CARTESIAN_POINT ( 'NONE',  ( 35.60000000000005116, -19.00000000000000355, -622.3527000000000271 ) ) ;
#12876 = ORIENTED_EDGE ( 'NONE', *, *, #92993, .F. ) ;
#12875 = FACE_BOUND ( 'NONE', #291053, .T. ) ;
#12877 = CONICAL_SURFACE ( 'NONE', #308198, 3.499999984999946356, 0.7853981633974400633 ) ;
#12878 = AXIS2_PLACEMENT_3D ( 'NONE', #248017, #178760, #308237 ) ;
#12880 = CARTESIAN_POINT ( 'NONE',  ( 899.2000000000000455, 6.000000000000000000, -518.2000000000000455 ) ) ;
#12879 = CONICAL_SURFACE ( 'NONE', #93335, 3.499999985000001868, 0.7853981633974400633 ) ;
#12881 = AXIS2_PLACEMENT_3D ( 'NONE', #132449, #26580, #102304 ) ;
#12883 =( GEOMETRIC_REPRESENTATION_CONTEXT ( 3 ) GLOBAL_UNCERTAINTY_ASSIGNED_CONTEXT ( ( #168969 ) ) GLOBAL_UNIT_ASSIGNED_CONTEXT ( ( #245114, #72070, #147641 ) ) REPRESENTATION_CONTEXT ( 'NONE', 'WORKASPACE' ) );
#12882 = VECTOR ( 'NONE', #33541, 1000.000000000000000 ) ;
#12884 = VERTEX_POINT ( 'NONE', #124228 ) ;
#12885 = PRESENTATION_STYLE_ASSIGNMENT (( #243073 ) ) ;
#12886 = FACE_BOUND ( 'NONE', #218993, .T. ) ;
#12888 = AXIS2_PLACEMENT_3D ( 'NONE', #179685, #152735, #181328 ) ;
#12887 = DIRECTION ( 'NONE',  ( 0.000000000000000000, 0.000000000000000000, 1.000000000000000000 ) ) ;
#12889 = DIRECTION ( 'NONE',  ( 0.000000000000000000, 0.000000000000000000, 1.000000000000000000 ) ) ;
#12890 = ORIENTED_EDGE ( 'NONE', *, *, #127672, .F. ) ;
#12891 = CARTESIAN_POINT ( 'NONE',  ( 1200.535784461317007, 0.3537670178801188836, -759.0499999999997272 ) ) ;
#12893 = ORIENTED_EDGE ( 'NONE', *, *, #332872, .T. ) ;
#12892 = STYLED_ITEM ( 'NONE', ( #123349 ), #171481 ) ;
#12894 = VERTEX_POINT ( 'NONE', #280507 ) ;
#12896 = MECHANICAL_DESIGN_GEOMETRIC_PRESENTATION_REPRESENTATION (  '', ( #72010 ), #216858 ) ;
#12895 = DIRECTION ( 'NONE',  ( 0.000000000000000000, 0.000000000000000000, 1.000000000000000000 ) ) ;
#12897 = CARTESIAN_POINT ( 'NONE',  ( 5.479248738911590699, -3.239950278128067573, 0.000000000000000000 ) ) ;
#12898 = CARTESIAN_POINT ( 'NONE',  ( 1077.000000000000000, 5.052700015000001876, -617.2472999999998819 ) ) ;
#12899 =( LENGTH_UNIT ( ) NAMED_UNIT ( * ) SI_UNIT ( .MILLI., .METRE. ) );
#12900 = FACE_OUTER_BOUND ( 'NONE', #173866, .T. ) ;
#12902 =( LENGTH_UNIT ( ) NAMED_UNIT ( * ) SI_UNIT ( .MILLI., .METRE. ) );
#12901 = PRESENTATION_LAYER_ASSIGNMENT (  '', '', ( #115053 ) ) ;
#12903 = MECHANICAL_DESIGN_GEOMETRIC_PRESENTATION_REPRESENTATION (  '', ( #136244 ), #206089 ) ;
#12904 = ORIENTED_EDGE ( 'NONE', *, *, #31387, .F. ) ;
#12905 = MECHANICAL_DESIGN_GEOMETRIC_PRESENTATION_REPRESENTATION (  '', ( #276048 ), #281326 ) ;
#12907 = CARTESIAN_POINT ( 'NONE',  ( 11.82533239917571422, -15.49959510641563121, 2.199999999999979750 ) ) ;
#12906 = DIRECTION ( 'NONE',  ( 6.630498619289130829E-15, -0.000000000000000000, 1.000000000000000000 ) ) ;
#12908 = SURFACE_STYLE_FILL_AREA ( #140703 ) ;
#12909 = PRESENTATION_STYLE_ASSIGNMENT (( #187820 ) ) ;
#12910 = CARTESIAN_POINT ( 'NONE',  ( 848.3999999999999773, 6.000000000000000000, -343.8999999849999085 ) ) ;
#12911 = ADVANCED_FACE ( 'NONE', ( #226666 ), #152607, .F. ) ;
#12912 = FILL_AREA_STYLE_COLOUR ( '', #280953 ) ;
#12913 = ORIENTED_EDGE ( 'NONE', *, *, #244256, .F. ) ;
#12914 = CARTESIAN_POINT ( 'NONE',  ( 543.6000000000000227, 5.052700015000001876, -7.647300000000035958 ) ) ;
#12915 = EDGE_CURVE ( 'NONE', #243807, #164545, #53400, .T. ) ;
#12916 = EDGE_LOOP ( 'NONE', ( #111052, #152922 ) ) ;
#12917 = DIRECTION ( 'NONE',  ( -0.7132232928306584396, 0.008726203243944305812, -0.7008825778550485941 ) ) ;
#12918 = ORIENTED_EDGE ( 'NONE', *, *, #18669, .T. ) ;
#12919 = EDGE_LOOP ( 'NONE', ( #247227, #92588, #223455, #113678 ) ) ;
#12920 = CARTESIAN_POINT ( 'NONE',  ( 899.2000000000000455, 6.000000000000000000, -496.2999999849998858 ) ) ;
#12921 = PRESENTATION_LAYER_ASSIGNMENT (  '', '', ( #248998 ) ) ;
#12922 = CARTESIAN_POINT ( 'NONE',  ( 797.6000000000000227, 6.000000000000000000, -645.2000000000000455 ) ) ;
#12923 = DIRECTION ( 'NONE',  ( 0.000000000000000000, 0.000000000000000000, 1.000000000000000000 ) ) ;
#12924 =( NAMED_UNIT ( * ) SI_UNIT ( $, .STERADIAN. ) SOLID_ANGLE_UNIT ( ) );
#12925 =( LENGTH_UNIT ( ) NAMED_UNIT ( * ) SI_UNIT ( .MILLI., .METRE. ) );
#12926 = CIRCLE ( 'NONE', #233023, 2.552700000000018843 ) ;
#12927 = DIRECTION ( 'NONE',  ( -0.000000000000000000, 1.000000000000000000, -0.000000000000000000 ) ) ;
#12928 = STYLED_ITEM ( 'NONE', ( #261922 ), #210876 ) ;
#12929 = SURFACE_STYLE_USAGE ( .BOTH. , #137350 ) ;
#12930 =( NAMED_UNIT ( * ) PLANE_ANGLE_UNIT ( ) SI_UNIT ( $, .RADIAN. ) );
#12931 = CARTESIAN_POINT ( 'NONE',  ( 619.7999999999999545, 6.000000000000000000, -61.00000000000000000 ) ) ;
#12932 = MECHANICAL_DESIGN_GEOMETRIC_PRESENTATION_REPRESENTATION (  '', ( #227735 ), #39824 ) ;
#12933 = FACE_OUTER_BOUND ( 'NONE', #164088, .T. ) ;
#12934 = DIRECTION ( 'NONE',  ( 0.000000000000000000, 0.000000000000000000, 1.000000000000000000 ) ) ;
#12935 = DIRECTION ( 'NONE',  ( -1.000000000000000000, 1.009560722590637084E-16, 0.000000000000000000 ) ) ;
#12936 = LINE ( 'NONE', #239871, #149101 ) ;
#12937 = CONICAL_SURFACE ( 'NONE', #222453, 3.499999984999946356, 0.7853981633974400633 ) ;
#12938 = DIRECTION ( 'NONE',  ( -0.000000000000000000, -0.000000000000000000, 1.000000000000000000 ) ) ;
#12939 = FACE_BOUND ( 'NONE', #171882, .T. ) ;
#12940 = CYLINDRICAL_SURFACE ( 'NONE', #292516, 2.552699999999997971 ) ;
#12941 = EDGE_LOOP ( 'NONE', ( #291264, #8465, #266778, #11247 ) ) ;
#12942 = CIRCLE ( 'NONE', #29330, 3.499999985000001868 ) ;
#12943 = CARTESIAN_POINT ( 'NONE',  ( 86.39999999999999147, 6.000000000000000000, -287.0472999999999502 ) ) ;
#12946 = LINE ( 'NONE', #162668, #114709 ) ;
#12945 = FILL_AREA_STYLE_COLOUR ( '', #131579 ) ;
#12944 =( GEOMETRIC_REPRESENTATION_CONTEXT ( 3 ) GLOBAL_UNCERTAINTY_ASSIGNED_CONTEXT ( ( #162293 ) ) GLOBAL_UNIT_ASSIGNED_CONTEXT ( ( #315351, #249001, #85014 ) ) REPRESENTATION_CONTEXT ( 'NONE', 'WORKASPACE' ) );
#12947 = CIRCLE ( 'NONE', #200864, 2.552699999999963332 ) ;
#12948 = VERTEX_POINT ( 'NONE', #263545 ) ;
#12949 = ORIENTED_EDGE ( 'NONE', *, *, #316117, .F. ) ;
#12950 = ORIENTED_EDGE ( 'NONE', *, *, #331930, .F. ) ;
#12951 = SURFACE_STYLE_USAGE ( .BOTH. , #61784 ) ;
#12952 = CIRCLE ( 'NONE', #18485, 3.499999984999946356 ) ;
#12953 = SURFACE_STYLE_FILL_AREA ( #293789 ) ;
#12954 = EDGE_CURVE ( 'NONE', #321943, #167151, #213256, .T. ) ;
#12955 = EDGE_LOOP ( 'NONE', ( #182325, #524, #212947, #68647 ) ) ;
#12956 = CARTESIAN_POINT ( 'NONE',  ( 1201.541135478062188, -1.108083567537582192, -758.9499999999998181 ) ) ;
#12957 = FILL_AREA_STYLE ('',( #95295 ) ) ;
#12959 = ORIENTED_EDGE ( 'NONE', *, *, #277407, .F. ) ;
#12958 = LINE ( 'NONE', #115637, #2120 ) ;
#12960 = STYLED_ITEM ( 'NONE', ( #291628 ), #143898 ) ;
#12961 = MECHANICAL_DESIGN_GEOMETRIC_PRESENTATION_REPRESENTATION (  '', ( #233288 ), #319350 ) ;
#12962 =( NAMED_UNIT ( * ) PLANE_ANGLE_UNIT ( ) SI_UNIT ( $, .RADIAN. ) );
#12963 = DIRECTION ( 'NONE',  ( 0.7132232928306589947, -0.008726203243944213872, -0.7008825778550480390 ) ) ;
#12964 = DIRECTION ( 'NONE',  ( -0.000000000000000000, 1.000000000000000000, -0.000000000000000000 ) ) ;
#12965 = UNCERTAINTY_MEASURE_WITH_UNIT (LENGTH_MEASURE( 1.000000000000000082E-05 ), #314037, 'distance_accuracy_value', 'NONE');
#12966 = PRESENTATION_STYLE_ASSIGNMENT (( #41556 ) ) ;
#12967 = DIRECTION ( 'NONE',  ( 0.000000000000000000, 0.000000000000000000, 1.000000000000000000 ) ) ;
#12968 = PRESENTATION_LAYER_ASSIGNMENT (  '', '', ( #157947 ) ) ;
#12969 = CYLINDRICAL_SURFACE ( 'NONE', #302592, 0.6458319483362284785 ) ;
#12970 = EDGE_CURVE ( 'NONE', #173773, #1298, #159578, .T. ) ;
#12972 = ORIENTED_EDGE ( 'NONE', *, *, #192762, .F. ) ;
#12971 = CIRCLE ( 'NONE', #141877, 2.552699999999963332 ) ;
#12973 = SURFACE_STYLE_FILL_AREA ( #90362 ) ;
#12974 = ORIENTED_EDGE ( 'NONE', *, *, #82437, .F. ) ;
#12975 = ORIENTED_EDGE ( 'NONE', *, *, #183186, .F. ) ;
#12976 = CIRCLE ( 'NONE', #168775, 2.552700000000074354 ) ;
#12978 = EDGE_CURVE ( 'NONE', #287727, #207184, #159280, .T. ) ;
#12977 = DIRECTION ( 'NONE',  ( 0.000000000000000000, 0.000000000000000000, 1.000000000000000000 ) ) ;
#12980 = EDGE_CURVE ( 'NONE', #159911, #298138, #245335, .T. ) ;
#12979 = AXIS2_PLACEMENT_3D ( 'NONE', #78828, #181373, #214807 ) ;
#12981 = DIRECTION ( 'NONE',  ( 0.000000000000000000, 0.000000000000000000, 1.000000000000000000 ) ) ;
#12982 = SURFACE_STYLE_USAGE ( .BOTH. , #142435 ) ;
#12983 = ADVANCED_FACE ( 'NONE', ( #157615 ), #89982, .F. ) ;
#12984 = STYLED_ITEM ( 'NONE', ( #22440 ), #218222 ) ;
#12985 = FILL_AREA_STYLE ('',( #309579 ) ) ;
#12986 = CARTESIAN_POINT ( 'NONE',  ( 1190.083095244168817, -18.25000000000012790, -749.2172618895777987 ) ) ;
#12987 = FILL_AREA_STYLE_COLOUR ( '', #168876 ) ;
#12988 = LINE ( 'NONE', #295495, #136453 ) ;
#12989 = CIRCLE ( 'NONE', #308314, 2.552699999999963332 ) ;
#12991 = CARTESIAN_POINT ( 'NONE',  ( 924.6000000000000227, 6.000000000000000000, -213.3999999999999773 ) ) ;
#12990 = SURFACE_SIDE_STYLE ('',( #197754 ) ) ;
#12992 = CARTESIAN_POINT ( 'NONE',  ( 61.00000000000000000, 5.052700015000001876, -363.2472999999999388 ) ) ;
#12993 = CARTESIAN_POINT ( 'NONE',  ( 365.7999999999999545, 6.000000000000000000, -191.4999999849999881 ) ) ;
#12994 = CARTESIAN_POINT ( 'NONE',  ( 975.3999999999999773, 6.000000000000000000, -213.3999999999999773 ) ) ;
#12996 =( NAMED_UNIT ( * ) SI_UNIT ( $, .STERADIAN. ) SOLID_ANGLE_UNIT ( ) );
#12995 = SURFACE_STYLE_FILL_AREA ( #170970 ) ;
#12997 = CARTESIAN_POINT ( 'NONE',  ( 7.938390209941692532, 25.27290039756332973, -756.5499999999998408 ) ) ;
#12998 = PRESENTATION_LAYER_ASSIGNMENT (  '', '', ( #104258 ) ) ;
#13000 = DIRECTION ( 'NONE',  ( -0.000000000000000000, 1.000000000000000000, -0.000000000000000000 ) ) ;
#12999 = DIRECTION ( 'NONE',  ( -0.000000000000000000, 1.000000000000000000, -0.000000000000000000 ) ) ;
#13001 = CARTESIAN_POINT ( 'NONE',  ( 696.0000000000000000, 8.673617379884035472E-16, -378.5000000000000000 ) ) ;
#13003 = CARTESIAN_POINT ( 'NONE',  ( 61.00000000000000000, 5.052700015000001876, -137.1999999999999886 ) ) ;
#13002 = CYLINDRICAL_SURFACE ( 'NONE', #228451, 0.2500000000000002220 ) ;
#13005 = EDGE_CURVE ( 'NONE', #8618, #229581, #250894, .T. ) ;
```
