## Supplemental data, tables, and software for "Guide to the construction and use of an adaptive optics two-photon microscope with direct wavefront sensing": Part1-main breadboard.STEP (part 2 of 26)

```
#13004 = AXIS2_PLACEMENT_3D ( 'NONE', #89908, #67990, #192393 ) ;
#13007 = ORIENTED_EDGE ( 'NONE', *, *, #220018, .T. ) ;
#13006 = CIRCLE ( 'NONE', #23597, 2.552699999999963332 ) ;
#13008 = ORIENTED_EDGE ( 'NONE', *, *, #207831, .F. ) ;
#13009 = COLOUR_RGB ( '',0.2509803921568627416, 0.2509803921568627416, 0.2509803921568627416 ) ;
#13010 = ORIENTED_EDGE ( 'NONE', *, *, #36020, .T. ) ;
#13011 = DIRECTION ( 'NONE',  ( -0.000000000000000000, 1.000000000000000000, -0.000000000000000000 ) ) ;
#13012 = AXIS2_PLACEMENT_3D ( 'NONE', #155698, #281904, #133777 ) ;
#13013 = ORIENTED_EDGE ( 'NONE', *, *, #293422, .F. ) ;
#13014 = DIRECTION ( 'NONE',  ( -0.000000000000000000, 1.000000000000000000, -0.000000000000000000 ) ) ;
#13015 = AXIS2_PLACEMENT_3D ( 'NONE', #105576, #1260, #309044 ) ;
#13016 =( NAMED_UNIT ( * ) PLANE_ANGLE_UNIT ( ) SI_UNIT ( $, .RADIAN. ) );
#13017 = ORIENTED_EDGE ( 'NONE', *, *, #138336, .F. ) ;
#13018 = EDGE_CURVE ( 'NONE', #91754, #304468, #159810, .T. ) ;
#13019 = EDGE_LOOP ( 'NONE', ( #235785, #2226, #330265, #16443 ) ) ;
#13020 = SURFACE_SIDE_STYLE ('',( #19635 ) ) ;
#13021 = CARTESIAN_POINT ( 'NONE',  ( 19.49999999999985079, -15.50000000000009770, -749.4000000000000909 ) ) ;
#13022 = SURFACE_SIDE_STYLE ('',( #246549 ) ) ;
#13024 = EDGE_LOOP ( 'NONE', ( #100022, #127519, #117079, #7571 ) ) ;
#13023 = CYLINDRICAL_SURFACE ( 'NONE', #141569, 0.5965313741290220184 ) ;
#13025 = SURFACE_SIDE_STYLE ('',( #114067 ) ) ;
#13026 = ADVANCED_FACE ( 'NONE', ( #105598 ), #208028, .F. ) ;
#13028 = ORIENTED_EDGE ( 'NONE', *, *, #274449, .T. ) ;
#13027 = DIRECTION ( 'NONE',  ( -0.000000000000000000, 1.000000000000000000, -0.000000000000000000 ) ) ;
#13029 = FACE_BOUND ( 'NONE', #22877, .T. ) ;
#13030 = AXIS2_PLACEMENT_3D ( 'NONE', #223900, #96222, #269458 ) ;
#13031 = SURFACE_SIDE_STYLE ('',( #268613 ) ) ;
#13032 = EDGE_LOOP ( 'NONE', ( #82532, #153161, #149045, #323392 ) ) ;
#13033 = EDGE_LOOP ( 'NONE', ( #159792, #181009 ) ) ;
#13034 = UNCERTAINTY_MEASURE_WITH_UNIT (LENGTH_MEASURE( 1.000000000000000082E-05 ), #50062, 'distance_accuracy_value', 'NONE');
#13035 = PRESENTATION_STYLE_ASSIGNMENT (( #140827 ) ) ;
#13036 =( NAMED_UNIT ( * ) SI_UNIT ( $, .STERADIAN. ) SOLID_ANGLE_UNIT ( ) );
#13037 = DIRECTION ( 'NONE',  ( -0.000000000000000000, 1.000000000000000000, -0.000000000000000000 ) ) ;
#13038 = SURFACE_SIDE_STYLE ('',( #268622 ) ) ;
#13040 = ADVANCED_FACE ( 'NONE', ( #189432 ), #11197, .F. ) ;
#13039 = CARTESIAN_POINT ( 'NONE',  ( 19.49999999999985079, -4.349999999999965006, -15.20000000000010232 ) ) ;
#13041 = FACE_OUTER_BOUND ( 'NONE', #150909, .T. ) ;
#13043 = VERTEX_POINT ( 'NONE', #115553 ) ;
#13042 = SURFACE_SIDE_STYLE ('',( #38275 ) ) ;
#13044 = EDGE_CURVE ( 'NONE', #141955, #297633, #138155, .T. ) ;
#13045 = CARTESIAN_POINT ( 'NONE',  ( 492.7999999999999545, 6.000000000000000000, -467.3999999999999773 ) ) ;
#13046 = PRESENTATION_LAYER_ASSIGNMENT (  '', '', ( #61310 ) ) ;
#13047 =( NAMED_UNIT ( * ) PLANE_ANGLE_UNIT ( ) SI_UNIT ( $, .RADIAN. ) );
#13048 = EDGE_CURVE ( 'NONE', #54450, #201462, #30906, .T. ) ;
#13050 = CARTESIAN_POINT ( 'NONE',  ( 365.7999999999999545, 5.052700015000001876, -342.9526999999999930 ) ) ;
#13049 = VECTOR ( 'NONE', #222094, 1000.000000000000000 ) ;
#13051 = LINE ( 'NONE', #270314, #184105 ) ;
#13052 = DIRECTION ( 'NONE',  ( 0.000000000000000000, 0.000000000000000000, 1.000000000000000000 ) ) ;
#13053 = AXIS2_PLACEMENT_3D ( 'NONE', #173385, #328185, #17043 ) ;
#13054 = DIRECTION ( 'NONE',  ( 8.659560562354861368E-17, 0.7071067811865533459, -0.7071067811865416886 ) ) ;
#13055 = CARTESIAN_POINT ( 'NONE',  ( 35.60000000000000142, 6.000000000000000000, -721.3999999999999773 ) ) ;
#13056 = PRESENTATION_STYLE_ASSIGNMENT (( #238327 ) ) ;
#13057 = UNCERTAINTY_MEASURE_WITH_UNIT (LENGTH_MEASURE( 1.000000000000000082E-05 ), #181775, 'distance_accuracy_value', 'NONE');
#13058 = ADVANCED_FACE ( 'NONE', ( #14515 ), #117224, .F. ) ;
#13059 = CARTESIAN_POINT ( 'NONE',  ( 12.63343253566551283, -3.245099428241471351, 2.199999999999979750 ) ) ;
#13060 =( LENGTH_UNIT ( ) NAMED_UNIT ( * ) SI_UNIT ( .MILLI., .METRE. ) );
#13061 = VECTOR ( 'NONE', #148093, 1000.000000000000000 ) ;
#13062 = ADVANCED_FACE ( 'NONE', ( #150578 ), #73321, .F. ) ;
#13063 = UNCERTAINTY_MEASURE_WITH_UNIT (LENGTH_MEASURE( 1.000000000000000082E-05 ), #60009, 'distance_accuracy_value', 'NONE');
#13064 = ORIENTED_EDGE ( 'NONE', *, *, #17753, .T. ) ;
#13065 = FILL_AREA_STYLE ('',( #298886 ) ) ;
#13066 = SURFACE_STYLE_FILL_AREA ( #319200 ) ;
#13067 = SURFACE_SIDE_STYLE ('',( #35002 ) ) ;
#13068 = CARTESIAN_POINT ( 'NONE',  ( 1194.700000000000045, 0.4999999999999171774, -756.5000000000000000 ) ) ;
#13069 = ORIENTED_EDGE ( 'NONE', *, *, #146638, .F. ) ;
#13071 = EDGE_LOOP ( 'NONE', ( #150215, #170837, #87389, #44350 ) ) ;
#13070 = SURFACE_STYLE_USAGE ( .BOTH. , #324167 ) ;
#13072 = AXIS2_PLACEMENT_3D ( 'NONE', #325447, #322160, #169020 ) ;
#13073 = ORIENTED_EDGE ( 'NONE', *, *, #178535, .F. ) ;
#13074 = FACE_OUTER_BOUND ( 'NONE', #147791, .T. ) ;
#13076 = ORIENTED_EDGE ( 'NONE', *, *, #251568, .F. ) ;
#13075 = PRESENTATION_STYLE_ASSIGNMENT (( #61889 ) ) ;
#13077 = EDGE_LOOP ( 'NONE', ( #80308, #253475, #59351, #194046 ) ) ;
#13078 = SURFACE_SIDE_STYLE ('',( #319215 ) ) ;
#13079 =( NAMED_UNIT ( * ) PLANE_ANGLE_UNIT ( ) SI_UNIT ( $, .RADIAN. ) );
#13080 = CONICAL_SURFACE ( 'NONE', #72180, 3.499999984999946356, 0.7853981633974492782 ) ;
#13081 = ORIENTED_EDGE ( 'NONE', *, *, #301089, .T. ) ;
#13082 = VERTEX_POINT ( 'NONE', #22825 ) ;
#13084 = CARTESIAN_POINT ( 'NONE',  ( 441.9999999999999432, 6.000000000000000000, -467.3999999999999773 ) ) ;
#13083 = MECHANICAL_DESIGN_GEOMETRIC_PRESENTATION_REPRESENTATION (  '', ( #115434 ), #39967 ) ;
#13085 = ADVANCED_FACE ( 'NONE', ( #224589 ), #147227, .F. ) ;
#13086 = SURFACE_STYLE_USAGE ( .BOTH. , #137494 ) ;
#13087 = ORIENTED_EDGE ( 'NONE', *, *, #197650, .F. ) ;
#13089 = ORIENTED_EDGE ( 'NONE', *, *, #313032, .T. ) ;
#13088 =( LENGTH_UNIT ( ) NAMED_UNIT ( * ) SI_UNIT ( .MILLI., .METRE. ) );
#13090 = CARTESIAN_POINT ( 'NONE',  ( 721.3999999999999773, -5.204170427930421283E-15, -464.8473000000000184 ) ) ;
#13091 = CARTESIAN_POINT ( 'NONE',  ( 1200.791312084414358, -0.1813759694784533583, -18.71393468918314085 ) ) ;
#13092 = COLOUR_RGB ( '',0.2509803921568627416, 0.2509803921568627416, 0.2509803921568627416 ) ;
#13093 = VECTOR ( 'NONE', #60114, 1000.000000000000000 ) ;
#13095 = ORIENTED_EDGE ( 'NONE', *, *, #113687, .T. ) ;
#13094 = CYLINDRICAL_SURFACE ( 'NONE', #323295, 2.552700000000074354 ) ;
#13096 = UNCERTAINTY_MEASURE_WITH_UNIT (LENGTH_MEASURE( 1.000000000000000082E-05 ), #131963, 'distance_accuracy_value', 'NONE');
#13097 = CONICAL_SURFACE ( 'NONE', #319234, 3.499999984999946356, 0.7853981633974400633 ) ;
#13099 =( NAMED_UNIT ( * ) SI_UNIT ( $, .STERADIAN. ) SOLID_ANGLE_UNIT ( ) );
#13098 =( GEOMETRIC_REPRESENTATION_CONTEXT ( 3 ) GLOBAL_UNCERTAINTY_ASSIGNED_CONTEXT ( ( #39940 ) ) GLOBAL_UNIT_ASSIGNED_CONTEXT ( ( #230918, #158595, #29208 ) ) REPRESENTATION_CONTEXT ( 'NONE', 'WORKASPACE' ) );
#13100 = SURFACE_STYLE_FILL_AREA ( #265375 ) ;
#13101 = VECTOR ( 'NONE', #60848, 1000.000000000000000 ) ;
#13102 = COLOUR_RGB ( '',0.2509803921568627416, 0.2509803921568627416, 0.2509803921568627416 ) ;
#13103 = STYLED_ITEM ( 'NONE', ( #125049 ), #115501 ) ;
#13104 = VERTEX_POINT ( 'NONE', #325624 ) ;
#13105 = CARTESIAN_POINT ( 'NONE',  ( 797.6000000000000227, 6.000000000000000000, -668.0473000000000638 ) ) ;
#13106 = UNCERTAINTY_MEASURE_WITH_UNIT (LENGTH_MEASURE( 1.000000000000000082E-05 ), #186704, 'distance_accuracy_value', 'NONE');
#13108 = EDGE_CURVE ( 'NONE', #297006, #320896, #41742, .T. ) ;
#13107 = PRESENTATION_STYLE_ASSIGNMENT (( #315939 ) ) ;
#13110 = CONICAL_SURFACE ( 'NONE', #308683, 3.499999984999946356, 0.7853981633974400633 ) ;
#13109 = CYLINDRICAL_SURFACE ( 'NONE', #198553, 0.2500000000000002220 ) ;
#13112 = LINE ( 'NONE', #300662, #277928 ) ;
#13111 = DIRECTION ( 'NONE',  ( -0.000000000000000000, 1.000000000000000000, -0.000000000000000000 ) ) ;
#13113 = EDGE_CURVE ( 'NONE', #162913, #61884, #90229, .T. ) ;
#13114 = DIRECTION ( 'NONE',  ( -0.000000000000000000, 1.000000000000000000, -0.000000000000000000 ) ) ;
#13115 = EDGE_CURVE ( 'NONE', #41343, #216707, #267373, .T. ) ;
#13116 = DIRECTION ( 'NONE',  ( 0.000000000000000000, 0.7071067811865430208, 0.7071067811865521247 ) ) ;
#13117 = DIRECTION ( 'NONE',  ( -0.000000000000000000, 1.000000000000000000, -0.000000000000000000 ) ) ;
#13118 = SURFACE_SIDE_STYLE ('',( #18073 ) ) ;
#13119 = PRESENTATION_LAYER_ASSIGNMENT (  '', '', ( #297592 ) ) ;
#13122 = EDGE_LOOP ( 'NONE', ( #319919, #71454, #125566, #140868 ) ) ;
#13121 = DIRECTION ( 'NONE',  ( -2.465190328815661892E-32, -1.000000000000000000, -8.722722564976121821E-17 ) ) ;
#13120 = MECHANICAL_DESIGN_GEOMETRIC_PRESENTATION_REPRESENTATION (  '', ( #211781 ), #222401 ) ;
#13123 = ORIENTED_EDGE ( 'NONE', *, *, #291403, .T. ) ;
#13124 = ORIENTED_EDGE ( 'NONE', *, *, #27815, .T. ) ;
#13126 = STYLED_ITEM ( 'NONE', ( #254714 ), #41864 ) ;
#13125 = FILL_AREA_STYLE_COLOUR ( '', #197316 ) ;
#13128 = ORIENTED_EDGE ( 'NONE', *, *, #241558, .T. ) ;
#13127 = SURFACE_SIDE_STYLE ('',( #144182 ) ) ;
#13129 = PRESENTATION_LAYER_ASSIGNMENT (  '', '', ( #281783 ) ) ;
#13130 = FILL_AREA_STYLE ('',( #68598 ) ) ;
#13131 = ORIENTED_EDGE ( 'NONE', *, *, #105936, .T. ) ;
#13132 = DIRECTION ( 'NONE',  ( -0.000000000000000000, 1.000000000000000000, -0.000000000000000000 ) ) ;
#13133 = ORIENTED_EDGE ( 'NONE', *, *, #26849, .T. ) ;
#13134 = EDGE_LOOP ( 'NONE', ( #242124, #36636, #135859, #108009 ) ) ;
#13135 = CIRCLE ( 'NONE', #243845, 2.552699999999963332 ) ;
#13136 = AXIS2_PLACEMENT_3D ( 'NONE', #16795, #141301, #144542 ) ;
#13137 = VECTOR ( 'NONE', #298813, 1000.000000000000000 ) ;
#13138 = FILL_AREA_STYLE_COLOUR ( '', #122273 ) ;
#13139 = ORIENTED_EDGE ( 'NONE', *, *, #200546, .F. ) ;
#13141 = VERTEX_POINT ( 'NONE', #204314 ) ;
#13140 = DIRECTION ( 'NONE',  ( 0.000000000000000000, 0.000000000000000000, 1.000000000000000000 ) ) ;
#13142 = CARTESIAN_POINT ( 'NONE',  ( 1202.124259000223219, -10.58029732511778320, -758.9499999999998181 ) ) ;
#13143 = VERTEX_POINT ( 'NONE', #210905 ) ;
#13144 = EDGE_CURVE ( 'NONE', #59171, #145044, #63307, .T. ) ;
#13145 = DIRECTION ( 'NONE',  ( 0.000000000000000000, 0.000000000000000000, -1.000000000000000000 ) ) ;
#13146 = EDGE_CURVE ( 'NONE', #285153, #8339, #311983, .T. ) ;
#13147 = SURFACE_STYLE_FILL_AREA ( #167816 ) ;
#13148 = DIRECTION ( 'NONE',  ( 0.000000000000000000, 0.000000000000000000, 1.000000000000000000 ) ) ;
#13149 = AXIS2_PLACEMENT_3D ( 'NONE', #77768, #23969, #306552 ) ;
#13150 = CONICAL_SURFACE ( 'NONE', #120540, 3.499999985000057379, 0.7853981633974400633 ) ;
#13151 =( GEOMETRIC_REPRESENTATION_CONTEXT ( 3 ) GLOBAL_UNCERTAINTY_ASSIGNED_CONTEXT ( ( #277467 ) ) GLOBAL_UNIT_ASSIGNED_CONTEXT ( ( #128105, #210288, #205302 ) ) REPRESENTATION_CONTEXT ( 'NONE', 'WORKASPACE' ) );
#13153 = EDGE_CURVE ( 'NONE', #147223, #235230, #294259, .T. ) ;
#13152 = UNCERTAINTY_MEASURE_WITH_UNIT (LENGTH_MEASURE( 1.000000000000000082E-05 ), #250379, 'distance_accuracy_value', 'NONE');
#13154 = ADVANCED_FACE ( 'NONE', ( #27834 ), #74148, .F. ) ;
#13155 = DIRECTION ( 'NONE',  ( -0.000000000000000000, 1.000000000000000000, -0.000000000000000000 ) ) ;
#13156 = CARTESIAN_POINT ( 'NONE',  ( 873.7999999999999545, 6.000000000000000000, -362.3000000150000233 ) ) ;
#13157 =( NAMED_UNIT ( * ) SI_UNIT ( $, .STERADIAN. ) SOLID_ANGLE_UNIT ( ) );
#13158 = PRESENTATION_STYLE_ASSIGNMENT (( #164528 ) ) ;
#13159 = PRESENTATION_LAYER_ASSIGNMENT (  '', '', ( #190244 ) ) ;
#13160 = ORIENTED_EDGE ( 'NONE', *, *, #266630, .F. ) ;
#13161 =( NAMED_UNIT ( * ) SI_UNIT ( $, .STERADIAN. ) SOLID_ANGLE_UNIT ( ) );
#13162 = VECTOR ( 'NONE', #298344, 1000.000000000000000 ) ;
#13163 = CARTESIAN_POINT ( 'NONE',  ( 823.0000000000000000, 6.000000000000000000, -264.1999999999999886 ) ) ;
#13164 = DIRECTION ( 'NONE',  ( 0.000000000000000000, 0.000000000000000000, 1.000000000000000000 ) ) ;
#13165 = FACE_OUTER_BOUND ( 'NONE', #25923, .T. ) ;
#13166 = EDGE_CURVE ( 'NONE', #201611, #191974, #278218, .T. ) ;
#13168 = SURFACE_STYLE_USAGE ( .BOTH. , #95499 ) ;
#13167 = PRESENTATION_STYLE_ASSIGNMENT (( #238442 ) ) ;
#13169 =( LENGTH_UNIT ( ) NAMED_UNIT ( * ) SI_UNIT ( .MILLI., .METRE. ) );
#13170 = CARTESIAN_POINT ( 'NONE',  ( 391.1999999999999886, 5.052700015000001876, -363.2472999999999388 ) ) ;
#13171 = CARTESIAN_POINT ( 'NONE',  ( 264.1999999999999886, 6.000000000000000000, -238.7999999999999829 ) ) ;
#13172 = SURFACE_SIDE_STYLE ('',( #65278 ) ) ;
#13173 = MECHANICAL_DESIGN_GEOMETRIC_PRESENTATION_REPRESENTATION (  '', ( #174231 ), #180010 ) ;
#13175 = ORIENTED_EDGE ( 'NONE', *, *, #80679, .F. ) ;
#13174 = CARTESIAN_POINT ( 'NONE',  ( 1051.599999999999909, 6.000000000000000000, -467.3999999999999773 ) ) ;
#13176 = SURFACE_SIDE_STYLE ('',( #200903 ) ) ;
#13178 = VERTEX_POINT ( 'NONE', #57990 ) ;
#13177 = DIRECTION ( 'NONE',  ( -0.000000000000000000, 1.000000000000000000, -0.000000000000000000 ) ) ;
#13179 = ORIENTED_EDGE ( 'NONE', *, *, #185042, .T. ) ;
#13180 = SURFACE_SIDE_STYLE ('',( #265463 ) ) ;
#13181 = VECTOR ( 'NONE', #157280, 1000.000000000000000 ) ;
#13182 = EDGE_LOOP ( 'NONE', ( #83302, #326152, #121225, #285496 ) ) ;
#13183 = EDGE_LOOP ( 'NONE', ( #210325, #215032, #189459, #12145 ) ) ;
#13185 = EDGE_CURVE ( 'NONE', #210128, #121591, #132032, .T. ) ;
#13184 = FILL_AREA_STYLE_COLOUR ( '', #174060 ) ;
#13187 = COLOUR_RGB ( '',0.2509803921568627416, 0.2509803921568627416, 0.2509803921568627416 ) ;
#13186 = CARTESIAN_POINT ( 'NONE',  ( 0.4418222890982406170, -3.226914274851041764, -749.3500524171541883 ) ) ;
#13188 = VERTEX_POINT ( 'NONE', #157202 ) ;
#13189 = COLOUR_RGB ( '',0.2509803921568627416, 0.2509803921568627416, 0.2509803921568627416 ) ;
#13190 = ORIENTED_EDGE ( 'NONE', *, *, #199636, .F. ) ;
#13191 = CARTESIAN_POINT ( 'NONE',  ( 162.5999999999999659, 6.000000000000000000, -388.6473000000000297 ) ) ;
#13192 = EDGE_LOOP ( 'NONE', ( #253643, #224457, #159439, #196969 ) ) ;
#13193 = FACE_BOUND ( 'NONE', #26936, .T. ) ;
#13194 = DIRECTION ( 'NONE',  ( -0.000000000000000000, 1.000000000000000000, -0.000000000000000000 ) ) ;
#13195 = SURFACE_STYLE_USAGE ( .BOTH. , #270461 ) ;
#13196 = CYLINDRICAL_SURFACE ( 'NONE', #123578, 2.552699999999963332 ) ;
#13197 = VECTOR ( 'NONE', #268849, 1000.000000000000000 ) ;
#13198 = CIRCLE ( 'NONE', #147314, 2.552699999999963332 ) ;
#13199 = ADVANCED_FACE ( 'NONE', ( #76628 ), #299570, .F. ) ;
#13200 = PRESENTATION_STYLE_ASSIGNMENT (( #246726 ) ) ;
#13201 = AXIS2_PLACEMENT_3D ( 'NONE', #98189, #145221, #331849 ) ;
#13202 = ADVANCED_FACE ( 'NONE', ( #264729 ), #39365, .F. ) ;
#13203 = ORIENTED_EDGE ( 'NONE', *, *, #112599, .F. ) ;
#13204 =( LENGTH_UNIT ( ) NAMED_UNIT ( * ) SI_UNIT ( .MILLI., .METRE. ) );
#13205 =( GEOMETRIC_REPRESENTATION_CONTEXT ( 3 ) GLOBAL_UNCERTAINTY_ASSIGNED_CONTEXT ( ( #82223 ) ) GLOBAL_UNIT_ASSIGNED_CONTEXT ( ( #259303, #77857, #55876 ) ) REPRESENTATION_CONTEXT ( 'NONE', 'WORKASPACE' ) );
#13206 = CARTESIAN_POINT ( 'NONE',  ( 1077.000000000000000, 6.000000000000000000, -416.5999999999999659 ) ) ;
#13207 = ORIENTED_EDGE ( 'NONE', *, *, #281247, .F. ) ;
#13209 = ORIENTED_EDGE ( 'NONE', *, *, #202081, .F. ) ;
#13208 =( NAMED_UNIT ( * ) SI_UNIT ( $, .STERADIAN. ) SOLID_ANGLE_UNIT ( ) );
#13210 =( NAMED_UNIT ( * ) SI_UNIT ( $, .STERADIAN. ) SOLID_ANGLE_UNIT ( ) );
#13211 = DIRECTION ( 'NONE',  ( 0.000000000000000000, 0.000000000000000000, 1.000000000000000000 ) ) ;
#13212 = LINE ( 'NONE', #65314, #191465 ) ;
#13213 = AXIS2_PLACEMENT_3D ( 'NONE', #85380, #290483, #317408 ) ;
#13214 = UNCERTAINTY_MEASURE_WITH_UNIT (LENGTH_MEASURE( 1.000000000000000082E-05 ), #283734, 'distance_accuracy_value', 'NONE');
#13216 = EDGE_LOOP ( 'NONE', ( #111431, #24021, #196143, #324185 ) ) ;
#13215 = CARTESIAN_POINT ( 'NONE',  ( 1077.000000000000000, 6.000000000000000000, -541.0472999999999502 ) ) ;
#13218 = LINE ( 'NONE', #241771, #50934 ) ;
#13217 = CARTESIAN_POINT ( 'NONE',  ( 365.7999999999999545, 6.000000000000000000, -292.1526999999999248 ) ) ;
#13219 = CARTESIAN_POINT ( 'NONE',  ( 721.3999999999999773, 6.000000000000000000, -61.00000000000000000 ) ) ;
#13220 = DIRECTION ( 'NONE',  ( -0.000000000000000000, 1.000000000000000000, -0.000000000000000000 ) ) ;
#13221 = DIRECTION ( 'NONE',  ( 0.000000000000000000, 0.000000000000000000, 1.000000000000000000 ) ) ;
#13222 = COLOUR_RGB ( '',0.2509803921568627416, 0.2509803921568627416, 0.2509803921568627416 ) ;
#13223 = AXIS2_PLACEMENT_3D ( 'NONE', #34974, #239968, #187936 ) ;
#13224 = SURFACE_SIDE_STYLE ('',( #243401 ) ) ;
#13225 = EDGE_CURVE ( 'NONE', #309903, #243555, #141924, .T. ) ;
#13226 = FACE_OUTER_BOUND ( 'NONE', #60589, .T. ) ;
#13227 = CARTESIAN_POINT ( 'NONE',  ( 594.3999999999999773, 6.000000000000000000, -547.0999999849999540 ) ) ;
#13228 = EDGE_CURVE ( 'NONE', #172131, #38654, #289042, .T. ) ;
#13229 = CARTESIAN_POINT ( 'NONE',  ( 975.3999999999999773, 6.000000000000000000, -35.60000000000000142 ) ) ;
#13231 = ORIENTED_EDGE ( 'NONE', *, *, #248510, .F. ) ;
#13230 =( LENGTH_UNIT ( ) NAMED_UNIT ( * ) SI_UNIT ( .MILLI., .METRE. ) );
#13232 = FACE_OUTER_BOUND ( 'NONE', #52176, .T. ) ;
#13233 = CONICAL_SURFACE ( 'NONE', #201131, 3.499999985000057379, 0.7853981633974400633 ) ;
#13234 = CIRCLE ( 'NONE', #56186, 2.552700000000074354 ) ;
#13235 = ORIENTED_EDGE ( 'NONE', *, *, #135864, .T. ) ;
#13236 = FACE_OUTER_BOUND ( 'NONE', #294497, .T. ) ;
#13237 = SURFACE_STYLE_FILL_AREA ( #93939 ) ;
#13238 = LINE ( 'NONE', #218295, #152562 ) ;
#13239 = MECHANICAL_DESIGN_GEOMETRIC_PRESENTATION_REPRESENTATION (  '', ( #110071 ), #297958 ) ;
#13241 = ORIENTED_EDGE ( 'NONE', *, *, #114632, .F. ) ;
#13240 = PLANE ( 'NONE',  #223895 ) ;
#13242 = DIRECTION ( 'NONE',  ( 0.000000000000000000, 0.000000000000000000, 1.000000000000000000 ) ) ;
#13243 = EDGE_CURVE ( 'NONE', #212307, #154123, #240552, .T. ) ;
#13244 = EDGE_CURVE ( 'NONE', #87145, #118468, #58040, .T. ) ;
#13245 = FACE_BOUND ( 'NONE', #169942, .T. ) ;
#13247 = EDGE_CURVE ( 'NONE', #20727, #141922, #310604, .T. ) ;
#13246 = MECHANICAL_DESIGN_GEOMETRIC_PRESENTATION_REPRESENTATION (  '', ( #88408 ), #158215 ) ;
#13248 = SURFACE_STYLE_FILL_AREA ( #158398 ) ;
#13249 = FACE_OUTER_BOUND ( 'NONE', #203880, .T. ) ;
#13250 = AXIS2_PLACEMENT_3D ( 'NONE', #42624, #198846, #64486 ) ;
#13251 = ADVANCED_FACE ( 'NONE', ( #14124 ), #36048, .F. ) ;
#13252 = PRESENTATION_LAYER_ASSIGNMENT (  '', '', ( #265775 ) ) ;
#13253 = PRESENTATION_STYLE_ASSIGNMENT (( #292444 ) ) ;
#13255 = COLOUR_RGB ( '',0.2509803921568627416, 0.2509803921568627416, 0.2509803921568627416 ) ;
#13254 = DIRECTION ( 'NONE',  ( 0.000000000000000000, 0.000000000000000000, 1.000000000000000000 ) ) ;
#13256 = EDGE_CURVE ( 'NONE', #6619, #307957, #215868, .T. ) ;
#13257 = SURFACE_STYLE_USAGE ( .BOTH. , #65355 ) ;
#13258 = DIRECTION ( 'NONE',  ( 0.000000000000000000, 0.000000000000000000, -1.000000000000000000 ) ) ;
#13259 = CARTESIAN_POINT ( 'NONE',  ( 213.3999999999999773, 6.000000000000000000, -267.6999999849999767 ) ) ;
#13261 =( LENGTH_UNIT ( ) NAMED_UNIT ( * ) SI_UNIT ( .MILLI., .METRE. ) );
#13260 = SURFACE_STYLE_USAGE ( .BOTH. , #241803 ) ;
#13263 = PRESENTATION_LAYER_ASSIGNMENT (  '', '', ( #115377 ) ) ;
#13262 =( NAMED_UNIT ( * ) PLANE_ANGLE_UNIT ( ) SI_UNIT ( $, .RADIAN. ) );
#13264 = STYLED_ITEM ( 'NONE', ( #180036 ), #222397 ) ;
#13265 = ADVANCED_FACE ( 'NONE', ( #250993 ), #154720, .F. ) ;
#13266 = EDGE_LOOP ( 'NONE', ( #194137, #251440, #325893, #283234 ) ) ;
#13267 = LINE ( 'NONE', #191464, #3567 ) ;
#13268 = ORIENTED_EDGE ( 'NONE', *, *, #49644, .F. ) ;
#13269 =( LENGTH_UNIT ( ) NAMED_UNIT ( * ) SI_UNIT ( .MILLI., .METRE. ) );
#13270 = UNCERTAINTY_MEASURE_WITH_UNIT (LENGTH_MEASURE( 1.000000000000000082E-05 ), #296280, 'distance_accuracy_value', 'NONE');
#13272 = DIRECTION ( 'NONE',  ( 0.000000000000000000, 0.000000000000000000, 1.000000000000000000 ) ) ;
#13271 = MECHANICAL_DESIGN_GEOMETRIC_PRESENTATION_REPRESENTATION (  '', ( #319407 ), #233595 ) ;
#13273 = EDGE_CURVE ( 'NONE', #143308, #142580, #278440, .T. ) ;
#13274 = ORIENTED_EDGE ( 'NONE', *, *, #33391, .T. ) ;
#13275 = CYLINDRICAL_SURFACE ( 'NONE', #108308, 0.5000000000000004441 ) ;
#13276 = EDGE_LOOP ( 'NONE', ( #185245, #254529, #102962, #67174 ) ) ;
#13277 = DIRECTION ( 'NONE',  ( -0.000000000000000000, 1.000000000000000000, -0.000000000000000000 ) ) ;
#13279 = VERTEX_POINT ( 'NONE', #323580 ) ;
#13278 = CARTESIAN_POINT ( 'NONE',  ( 1194.700000000000045, -0.6767766952963383265, -750.5732233047033333 ) ) ;
#13280 = DIRECTION ( 'NONE',  ( 0.000000000000000000, 0.000000000000000000, 1.000000000000000000 ) ) ;
#13281 = LINE ( 'NONE', #167941, #8561 ) ;
#13282 = FILL_AREA_STYLE ('',( #84054 ) ) ;
#13283 = FILL_AREA_STYLE ('',( #109332 ) ) ;
#13284 = CARTESIAN_POINT ( 'NONE',  ( 441.9999999999999432, 6.000000000000000000, -369.2999999849999426 ) ) ;
#13285 =( NAMED_UNIT ( * ) PLANE_ANGLE_UNIT ( ) SI_UNIT ( $, .RADIAN. ) );
#13286 = AXIS2_PLACEMENT_3D ( 'NONE', #9968, #111026, #188204 ) ;
#13287 = CARTESIAN_POINT ( 'NONE',  ( 441.9999999999999432, 6.000000000000000000, -314.9999999999999432 ) ) ;
#13288 = DIRECTION ( 'NONE',  ( -0.000000000000000000, 1.000000000000000000, -0.000000000000000000 ) ) ;
#13289 = SURFACE_SIDE_STYLE ('',( #141076 ) ) ;
#13290 = VERTEX_POINT ( 'NONE', #301670 ) ;
#13291 = VECTOR ( 'NONE', #195212, 1000.000000000000000 ) ;
#13292 = CARTESIAN_POINT ( 'NONE',  ( 721.3999999999999773, 6.000000000000000000, -645.2000000000000455 ) ) ;
#13293 = ORIENTED_EDGE ( 'NONE', *, *, #79221, .F. ) ;
#13294 = DIRECTION ( 'NONE',  ( -0.000000000000000000, 1.000000000000000000, -0.000000000000000000 ) ) ;
#13295 = STYLED_ITEM ( 'NONE', ( #206422 ), #83373 ) ;
#13296 = LINE ( 'NONE', #193144, #284130 ) ;
#13297 = DIRECTION ( 'NONE',  ( 8.659560562354925463E-17, 0.7071067811865482389, -0.7071067811865469066 ) ) ;
#13298 = DIRECTION ( 'NONE',  ( 0.000000000000000000, 0.000000000000000000, 1.000000000000000000 ) ) ;
#13299 = ORIENTED_EDGE ( 'NONE', *, *, #264249, .F. ) ;
#13300 = ORIENTED_EDGE ( 'NONE', *, *, #13144, .T. ) ;
#13301 = SURFACE_SIDE_STYLE ('',( #268871 ) ) ;
#13302 = FACE_OUTER_BOUND ( 'NONE', #212950, .T. ) ;
#13303 = ORIENTED_EDGE ( 'NONE', *, *, #261412, .F. ) ;
#13304 = ORIENTED_EDGE ( 'NONE', *, *, #183150, .F. ) ;
#13305 = AXIS2_PLACEMENT_3D ( 'NONE', #69640, #12476, #120148 ) ;
#13306 = FACE_OUTER_BOUND ( 'NONE', #273415, .T. ) ;
#13307 = AXIS2_PLACEMENT_3D ( 'NONE', #148330, #119956, #250812 ) ;
#13308 = PRESENTATION_STYLE_ASSIGNMENT (( #265582 ) ) ;
#13309 = PRESENTATION_STYLE_ASSIGNMENT (( #317800 ) ) ;
#13310 = SURFACE_STYLE_FILL_AREA ( #189874 ) ;
#13313 = ORIENTED_EDGE ( 'NONE', *, *, #172976, .T. ) ;
#13312 =( NAMED_UNIT ( * ) SI_UNIT ( $, .STERADIAN. ) SOLID_ANGLE_UNIT ( ) );
#13311 = AXIS2_PLACEMENT_3D ( 'NONE', #129167, #108539, #329379 ) ;
#13314 = DIRECTION ( 'NONE',  ( -2.332487818119622395E-16, -0.006170709906909579469, 0.9999809609883804074 ) ) ;
#13315 = AXIS2_PLACEMENT_3D ( 'NONE', #305626, #154098, #98791 ) ;
#13316 = PRESENTATION_STYLE_ASSIGNMENT (( #223354 ) ) ;
#13318 = PRESENTATION_LAYER_ASSIGNMENT (  '', '', ( #98578 ) ) ;
#13317 =( GEOMETRIC_REPRESENTATION_CONTEXT ( 3 ) GLOBAL_UNCERTAINTY_ASSIGNED_CONTEXT ( ( #99523 ) ) GLOBAL_UNIT_ASSIGNED_CONTEXT ( ( #180477, #232543, #207274 ) ) REPRESENTATION_CONTEXT ( 'NONE', 'WORKASPACE' ) );
#13319 = DIRECTION ( 'NONE',  ( -0.000000000000000000, 1.000000000000000000, -0.000000000000000000 ) ) ;
#13320 = DIRECTION ( 'NONE',  ( -0.000000000000000000, 1.000000000000000000, -0.000000000000000000 ) ) ;
#13321 = CIRCLE ( 'NONE', #308889, 2.552699999999963332 ) ;
#13322 = DIRECTION ( 'NONE',  ( -0.000000000000000000, -0.000000000000000000, 1.000000000000000000 ) ) ;
#13323 = CARTESIAN_POINT ( 'NONE',  ( 1077.000000000000000, 6.000000000000000000, -597.8999999850000222 ) ) ;
#13324 = ORIENTED_EDGE ( 'NONE', *, *, #14211, .T. ) ;
#13325 =( NAMED_UNIT ( * ) SI_UNIT ( $, .STERADIAN. ) SOLID_ANGLE_UNIT ( ) );
#13326 = EDGE_CURVE ( 'NONE', #143500, #223517, #213724, .T. ) ;
#13327 = EDGE_LOOP ( 'NONE', ( #174622, #170894, #121167, #64511 ) ) ;
#13328 = LINE ( 'NONE', #191533, #124948 ) ;
#13329 = EDGE_LOOP ( 'NONE', ( #292498, #326394 ) ) ;
#13330 = CARTESIAN_POINT ( 'NONE',  ( 264.1999999999999886, -5.204170427930421283E-15, -264.1999999999999886 ) ) ;
#13331 = AXIS2_PLACEMENT_3D ( 'NONE', #36475, #38136, #212989 ) ;
#13332 = DIRECTION ( 'NONE',  ( -0.000000000000000000, 1.000000000000000000, -0.000000000000000000 ) ) ;
#13334 = EDGE_LOOP ( 'NONE', ( #42038, #153717, #85367, #306703 ) ) ;
#13333 = LINE ( 'NONE', #238609, #117849 ) ;
#13335 = FILL_AREA_STYLE ('',( #141122 ) ) ;
#13336 = LINE ( 'NONE', #11657, #153476 ) ;
#13337 = CARTESIAN_POINT ( 'NONE',  ( 365.7999999999999545, 6.000000000000000000, -187.9999999999999716 ) ) ;
#13338 = COLOUR_RGB ( '',0.2509803921568627416, 0.2509803921568627416, 0.2509803921568627416 ) ;
#13339 = AXIS2_PLACEMENT_3D ( 'NONE', #132995, #312965, #30422 ) ;
#13340 =( GEOMETRIC_REPRESENTATION_CONTEXT ( 3 ) GLOBAL_UNCERTAINTY_ASSIGNED_CONTEXT ( ( #79870 ) ) GLOBAL_UNIT_ASSIGNED_CONTEXT ( ( #104296, #156351, #300649 ) ) REPRESENTATION_CONTEXT ( 'NONE', 'WORKASPACE' ) );
#13341 = STYLED_ITEM ( 'NONE', ( #60004 ), #328927 ) ;
#13342 = ADVANCED_FACE ( 'NONE', ( #271387 ), #22458, .F. ) ;
#13343 = EDGE_CURVE ( 'NONE', #142663, #258906, #96513, .T. ) ;
#13345 = ORIENTED_EDGE ( 'NONE', *, *, #254017, .F. ) ;
#13344 = PRESENTATION_LAYER_ASSIGNMENT (  '', '', ( #99350 ) ) ;
#13346 = DIRECTION ( 'NONE',  ( -0.000000000000000000, 1.000000000000000000, -0.000000000000000000 ) ) ;
#13347 = CARTESIAN_POINT ( 'NONE',  ( 35.60000000000000142, 6.000000000000000000, -289.5999999999999659 ) ) ;
#13348 = LINE ( 'NONE', #193195, #144850 ) ;
#13349 =( NAMED_UNIT ( * ) PLANE_ANGLE_UNIT ( ) SI_UNIT ( $, .RADIAN. ) );
#13350 =( NAMED_UNIT ( * ) PLANE_ANGLE_UNIT ( ) SI_UNIT ( $, .RADIAN. ) );
#13351 = DIRECTION ( 'NONE',  ( -0.000000000000000000, 1.000000000000000000, -0.000000000000000000 ) ) ;
#13352 =( NAMED_UNIT ( * ) SI_UNIT ( $, .STERADIAN. ) SOLID_ANGLE_UNIT ( ) );
#13353 = CIRCLE ( 'NONE', #184464, 3.499999985000057379 ) ;
#13354 = FILL_AREA_STYLE ('',( #141142 ) ) ;
#13355 = LINE ( 'NONE', #163069, #221817 ) ;
#13356 = EDGE_CURVE ( 'NONE', #327048, #274653, #246043, .T. ) ;
#13357 = ORIENTED_EDGE ( 'NONE', *, *, #39291, .F. ) ;
#13358 = MECHANICAL_DESIGN_GEOMETRIC_PRESENTATION_REPRESENTATION (  '', ( #56062 ), #174416 ) ;
#13359 = VERTEX_POINT ( 'NONE', #326898 ) ;
#13360 = COLOUR_RGB ( '',0.2509803921568627416, 0.2509803921568627416, 0.2509803921568627416 ) ;
#13361 = CARTESIAN_POINT ( 'NONE',  ( 12.80068363026176570, -15.57000000000033424, -18.59895923599141909 ) ) ;
#13362 = DIRECTION ( 'NONE',  ( -0.000000000000000000, 1.000000000000000000, -0.000000000000000000 ) ) ;
#13363 =( NAMED_UNIT ( * ) SI_UNIT ( $, .STERADIAN. ) SOLID_ANGLE_UNIT ( ) );
#13364 = ADVANCED_FACE ( 'NONE', ( #202279 ), #66259, .F. ) ;
#13366 = ORIENTED_EDGE ( 'NONE', *, *, #611, .T. ) ;
#13365 = AXIS2_PLACEMENT_3D ( 'NONE', #233279, #253460, #105607 ) ;
#13367 = SURFACE_STYLE_FILL_AREA ( #166408 ) ;
#13368 = DIRECTION ( 'NONE',  ( 0.000000000000000000, 0.000000000000000000, 1.000000000000000000 ) ) ;
#13370 = ORIENTED_EDGE ( 'NONE', *, *, #296866, .T. ) ;
#13369 = FILL_AREA_STYLE ('',( #243542 ) ) ;
#13371 = DIRECTION ( 'NONE',  ( 0.000000000000000000, 0.000000000000000000, 1.000000000000000000 ) ) ;
#13372 = DIRECTION ( 'NONE',  ( 1.000000000000000000, 0.000000000000000000, 0.000000000000000000 ) ) ;
#13373 = VECTOR ( 'NONE', #277193, 1000.000000000000000 ) ;
#13374 =( GEOMETRIC_REPRESENTATION_CONTEXT ( 3 ) GLOBAL_UNCERTAINTY_ASSIGNED_CONTEXT ( ( #104234 ) ) GLOBAL_UNIT_ASSIGNED_CONTEXT ( ( #69766, #249490, #173920 ) ) REPRESENTATION_CONTEXT ( 'NONE', 'WORKASPACE' ) );
#13375 = VECTOR ( 'NONE', #222968, 1000.000000000000000 ) ;
#13376 = EDGE_LOOP ( 'NONE', ( #42408, #199603 ) ) ;
#13377 = SURFACE_STYLE_FILL_AREA ( #139517 ) ;
#13378 = COLOUR_RGB ( '',0.2509803921568627416, 0.2509803921568627416, 0.2509803921568627416 ) ;
#13379 = UNCERTAINTY_MEASURE_WITH_UNIT (LENGTH_MEASURE( 1.000000000000000082E-05 ), #178025, 'distance_accuracy_value', 'NONE');
#13380 = SURFACE_STYLE_USAGE ( .BOTH. , #67169 ) ;
#13381 = CARTESIAN_POINT ( 'NONE',  ( 645.2000000000000455, 6.000000000000000000, -292.1526999999999248 ) ) ;
#13382 = DIRECTION ( 'NONE',  ( 0.000000000000000000, 0.000000000000000000, 1.000000000000000000 ) ) ;
#13383 = EDGE_LOOP ( 'NONE', ( #221467, #186715, #244285, #201294 ) ) ;
#13384 =( LENGTH_UNIT ( ) NAMED_UNIT ( * ) SI_UNIT ( .MILLI., .METRE. ) );
#13385 = ORIENTED_EDGE ( 'NONE', *, *, #86143, .F. ) ;
#13386 = CIRCLE ( 'NONE', #276521, 2.552699999999963332 ) ;
#13387 =( GEOMETRIC_REPRESENTATION_CONTEXT ( 3 ) GLOBAL_UNCERTAINTY_ASSIGNED_CONTEXT ( ( #61070 ) ) GLOBAL_UNIT_ASSIGNED_CONTEXT ( ( #190334, #288086, #259399 ) ) REPRESENTATION_CONTEXT ( 'NONE', 'WORKASPACE' ) );
#13388 = ORIENTED_EDGE ( 'NONE', *, *, #326, .F. ) ;
#13389 = CARTESIAN_POINT ( 'NONE',  ( 975.3999999999999773, 6.000000000000000000, -340.3999999999999773 ) ) ;
#13390 = ORIENTED_EDGE ( 'NONE', *, *, #189293, .F. ) ;
#13391 = DIRECTION ( 'NONE',  ( 0.000000000000000000, 0.000000000000000000, 1.000000000000000000 ) ) ;
#13393 = ADVANCED_FACE ( 'NONE', ( #74587 ), #279749, .F. ) ;
#13392 =( NAMED_UNIT ( * ) PLANE_ANGLE_UNIT ( ) SI_UNIT ( $, .RADIAN. ) );
#13394 = VECTOR ( 'NONE', #104943, 1000.000000000000000 ) ;
#13395 = UNCERTAINTY_MEASURE_WITH_UNIT (LENGTH_MEASURE( 1.000000000000000082E-05 ), #101120, 'distance_accuracy_value', 'NONE');
#13397 = EDGE_LOOP ( 'NONE', ( #254439, #204647, #296672, #234614 ) ) ;
#13396 = VECTOR ( 'NONE', #261162, 1000.000000000000000 ) ;
#13398 = CIRCLE ( 'NONE', #265671, 2.552699999999963332 ) ;
#13399 = CARTESIAN_POINT ( 'NONE',  ( 19.49999999999985079, -10.00000000000012079, -759.2500000000002274 ) ) ;
#13400 = DIRECTION ( 'NONE',  ( -0.000000000000000000, 1.000000000000000000, -0.000000000000000000 ) ) ;
#13401 = PRESENTATION_LAYER_ASSIGNMENT (  '', '', ( #158366 ) ) ;
#13402 = CARTESIAN_POINT ( 'NONE',  ( 899.2000000000000455, 5.052700015000001876, -264.1999999999999886 ) ) ;
#13403 = FILL_AREA_STYLE ('',( #141189 ) ) ;
#13404 = DIRECTION ( 'NONE',  ( 0.000000000000000000, 0.000000000000000000, 1.000000000000000000 ) ) ;
#13405 = DIRECTION ( 'NONE',  ( 1.526556658859589997E-16, -1.000000000000000000, -2.455895732392846863E-16 ) ) ;
#13406 = DIRECTION ( 'NONE',  ( -0.000000000000000000, 1.000000000000000000, -0.000000000000000000 ) ) ;
#13407 = PRESENTATION_STYLE_ASSIGNMENT (( #268984 ) ) ;
#13408 = CARTESIAN_POINT ( 'NONE',  ( 1206.441494644255954, -3.225562697254387601, -0.5522914813642868515 ) ) ;
#13409 = SURFACE_STYLE_FILL_AREA ( #58934 ) ;
#13410 = FILL_AREA_STYLE_COLOUR ( '', #106208 ) ;
#13411 = LINE ( 'NONE', #193263, #199932 ) ;
#13412 = CIRCLE ( 'NONE', #147530, 0.8053290720815287074 ) ;
#13414 = EDGE_CURVE ( 'NONE', #115070, #180270, #181872, .T. ) ;
#13413 = CARTESIAN_POINT ( 'NONE',  ( 1102.400000000000091, 5.052700015000001876, -264.1999999999999886 ) ) ;
#13415 = ORIENTED_EDGE ( 'NONE', *, *, #222963, .F. ) ;
#13416 =( NAMED_UNIT ( * ) PLANE_ANGLE_UNIT ( ) SI_UNIT ( $, .RADIAN. ) );
#13417 =( GEOMETRIC_REPRESENTATION_CONTEXT ( 3 ) GLOBAL_UNCERTAINTY_ASSIGNED_CONTEXT ( ( #43454 ) ) GLOBAL_UNIT_ASSIGNED_CONTEXT ( ( #198274, #121134, #226891 ) ) REPRESENTATION_CONTEXT ( 'NONE', 'WORKASPACE' ) );
#13419 = CARTESIAN_POINT ( 'NONE',  ( 569.0000000000000000, 6.000000000000000000, -547.0999999849999540 ) ) ;
#13418 = SURFACE_STYLE_USAGE ( .BOTH. , #300944 ) ;
#13420 = ORIENTED_EDGE ( 'NONE', *, *, #192877, .T. ) ;
#13421 = CARTESIAN_POINT ( 'NONE',  ( 670.6000000000000227, 5.052700015000001876, -721.3999999999999773 ) ) ;
#13422 = DIRECTION ( 'NONE',  ( -0.000000000000000000, -0.000000000000000000, -1.000000000000000000 ) ) ;
#13424 = EDGE_LOOP ( 'NONE', ( #202728, #222638, #12319, #262071 ) ) ;
#13423 =( NAMED_UNIT ( * ) PLANE_ANGLE_UNIT ( ) SI_UNIT ( $, .RADIAN. ) );
#13425 = ORIENTED_EDGE ( 'NONE', *, *, #225342, .F. ) ;
#13426 = CARTESIAN_POINT ( 'NONE',  ( 213.3999999999999773, 6.000000000000000000, -137.1999999999999886 ) ) ;
#13428 = VECTOR ( 'NONE', #129300, 999.9999999999998863 ) ;
#13427 = FACE_BOUND ( 'NONE', #275969, .T. ) ;
#13429 = ORIENTED_EDGE ( 'NONE', *, *, #231620, .T. ) ;
#13430 = DIRECTION ( 'NONE',  ( 0.000000000000000000, 0.000000000000000000, 1.000000000000000000 ) ) ;
#13431 = ORIENTED_EDGE ( 'NONE', *, *, #296829, .T. ) ;
#13432 = DIRECTION ( 'NONE',  ( 0.000000000000000000, 0.000000000000000000, 1.000000000000000000 ) ) ;
#13433 = ORIENTED_EDGE ( 'NONE', *, *, #102957, .F. ) ;
#13434 = DIRECTION ( 'NONE',  ( 0.000000000000000000, 0.000000000000000000, -1.000000000000000000 ) ) ;
#13435 = CARTESIAN_POINT ( 'NONE',  ( 848.3999999999999773, 6.000000000000000000, -645.2000000000000455 ) ) ;
#13436 = FILL_AREA_STYLE ('',( #166478 ) ) ;
#13437 = CYLINDRICAL_SURFACE ( 'NONE', #232840, 2.552700000000018843 ) ;
#13438 = EDGE_LOOP ( 'NONE', ( #223252, #315599, #10765, #176264 ) ) ;
#13439 = CIRCLE ( 'NONE', #308995, 2.552700000000018843 ) ;
#13440 =( NAMED_UNIT ( * ) SI_UNIT ( $, .STERADIAN. ) SOLID_ANGLE_UNIT ( ) );
#13441 = ORIENTED_EDGE ( 'NONE', *, *, #326834, .T. ) ;
#13442 = EDGE_CURVE ( 'NONE', #196596, #266355, #25747, .T. ) ;
#13443 = SURFACE_SIDE_STYLE ('',( #218491 ) ) ;
#13444 = LINE ( 'NONE', #172679, #132013 ) ;
#13446 = ORIENTED_EDGE ( 'NONE', *, *, #135219, .T. ) ;
#13445 = AXIS2_PLACEMENT_3D ( 'NONE', #67564, #304656, #42357 ) ;
#13447 = PRESENTATION_STYLE_ASSIGNMENT (( #300983 ) ) ;
#13448 = VECTOR ( 'NONE', #118113, 1000.000000000000000 ) ;
#13449 = CARTESIAN_POINT ( 'NONE',  ( 518.2000000000000455, 6.000000000000000000, -750.2999999849998858 ) ) ;
#13450 = SURFACE_SIDE_STYLE ('',( #137875 ) ) ;
#13451 = SURFACE_STYLE_USAGE ( .BOTH. , #242001 ) ;
#13452 = MECHANICAL_DESIGN_GEOMETRIC_PRESENTATION_REPRESENTATION (  '', ( #51167 ), #260428 ) ;
#13453 = AXIS2_PLACEMENT_3D ( 'NONE', #143981, #222972, #249783 ) ;
#13454 = CARTESIAN_POINT ( 'NONE',  ( 213.3999999999999773, -5.204170427930421283E-15, -241.3526999999999703 ) ) ;
#13455 = ORIENTED_EDGE ( 'NONE', *, *, #22996, .T. ) ;
#13456 = UNCERTAINTY_MEASURE_WITH_UNIT (LENGTH_MEASURE( 1.000000000000000082E-05 ), #69563, 'distance_accuracy_value', 'NONE');
#13457 = EDGE_CURVE ( 'NONE', #3983, #301664, #36895, .T. ) ;
#13458 = COLOUR_RGB ( '',0.2509803921568627416, 0.2509803921568627416, 0.2509803921568627416 ) ;
#13459 =( GEOMETRIC_REPRESENTATION_CONTEXT ( 3 ) GLOBAL_UNCERTAINTY_ASSIGNED_CONTEXT ( ( #292793 ) ) GLOBAL_UNIT_ASSIGNED_CONTEXT ( ( #125813, #129096, #214591 ) ) REPRESENTATION_CONTEXT ( 'NONE', 'WORKASPACE' ) );
#13460 = EDGE_CURVE ( 'NONE', #293737, #312353, #254306, .T. ) ;
#13461 = UNCERTAINTY_MEASURE_WITH_UNIT (LENGTH_MEASURE( 1.000000000000000082E-05 ), #110831, 'distance_accuracy_value', 'NONE');
#13462 = EDGE_CURVE ( 'NONE', #327328, #62308, #207201, .T. ) ;
#13463 = COLOUR_RGB ( '',0.2509803921568627416, 0.2509803921568627416, 0.2509803921568627416 ) ;
#13464 = DIRECTION ( 'NONE',  ( -0.000000000000000000, 1.000000000000000000, -0.000000000000000000 ) ) ;
#13465 =( GEOMETRIC_REPRESENTATION_CONTEXT ( 3 ) GLOBAL_UNCERTAINTY_ASSIGNED_CONTEXT ( ( #225351 ) ) GLOBAL_UNIT_ASSIGNED_CONTEXT ( ( #247812, #91714, #121952 ) ) REPRESENTATION_CONTEXT ( 'NONE', 'WORKASPACE' ) );
#13466 = DIRECTION ( 'NONE',  ( -0.000000000000000000, -1.000000000000000000, -0.000000000000000000 ) ) ;
#13467 =( NAMED_UNIT ( * ) PLANE_ANGLE_UNIT ( ) SI_UNIT ( $, .RADIAN. ) );
#13468 = ORIENTED_EDGE ( 'NONE', *, *, #70200, .T. ) ;
#13469 = SURFACE_STYLE_USAGE ( .BOTH. , #269053 ) ;
#13470 = PRESENTATION_STYLE_ASSIGNMENT (( #301009 ) ) ;
#13471 = EDGE_LOOP ( 'NONE', ( #298601, #270039, #195182, #294552 ) ) ;
#13472 = SURFACE_STYLE_FILL_AREA ( #242019 ) ;
#13474 = DIRECTION ( 'NONE',  ( 0.000000000000000000, 0.000000000000000000, 1.000000000000000000 ) ) ;
#13473 = CARTESIAN_POINT ( 'NONE',  ( 238.7999999999999829, 6.000000000000000000, -7.647300000000007536 ) ) ;
#13475 = ORIENTED_EDGE ( 'NONE', *, *, #99162, .F. ) ;
#13476 = AXIS2_PLACEMENT_3D ( 'NONE', #307491, #53472, #127557 ) ;
#13477 = FILL_AREA_STYLE_COLOUR ( '', #32247 ) ;
#13478 = ORIENTED_EDGE ( 'NONE', *, *, #195965, .F. ) ;
#13479 = ORIENTED_EDGE ( 'NONE', *, *, #111436, .F. ) ;
#13480 = VERTEX_POINT ( 'NONE', #3816 ) ;
#13481 = FACE_OUTER_BOUND ( 'NONE', #294430, .T. ) ;
#13483 = ORIENTED_EDGE ( 'NONE', *, *, #170227, .T. ) ;
#13482 = EDGE_CURVE ( 'NONE', #178861, #6548, #316159, .T. ) ;
#13485 = EDGE_LOOP ( 'NONE', ( #175423, #23096, #4798, #204116 ) ) ;
#13484 = CARTESIAN_POINT ( 'NONE',  ( 467.3999999999999773, 6.000000000000000000, -696.0000000000000000 ) ) ;
#13487 = AXIS2_PLACEMENT_3D ( 'NONE', #102784, #55565, #255606 ) ;
#13486 = CARTESIAN_POINT ( 'NONE',  ( 873.7999999999999545, 5.052700015000001876, -546.1526999999999816 ) ) ;
#13488 = STYLED_ITEM ( 'NONE', ( #92270 ), #253660 ) ;
#13489 = MECHANICAL_DESIGN_GEOMETRIC_PRESENTATION_REPRESENTATION (  '', ( #131619 ), #196051 ) ;
#13490 =( GEOMETRIC_REPRESENTATION_CONTEXT ( 3 ) GLOBAL_UNCERTAINTY_ASSIGNED_CONTEXT ( ( #222989 ) ) GLOBAL_UNIT_ASSIGNED_CONTEXT ( ( #243388, #267187, #13210 ) ) REPRESENTATION_CONTEXT ( 'NONE', 'WORKASPACE' ) );
#13491 = CARTESIAN_POINT ( 'NONE',  ( 696.0000000000000000, 6.000000000000000000, -133.7000000150000290 ) ) ;
#13493 = ORIENTED_EDGE ( 'NONE', *, *, #148483, .T. ) ;
#13492 = AXIS2_PLACEMENT_3D ( 'NONE', #122168, #323950, #273422 ) ;
#13494 = ADVANCED_FACE ( 'NONE', ( #151817 ), #134878, .T. ) ;
#13495 =( NAMED_UNIT ( * ) SI_UNIT ( $, .STERADIAN. ) SOLID_ANGLE_UNIT ( ) );
#13496 = UNCERTAINTY_MEASURE_WITH_UNIT (LENGTH_MEASURE( 1.000000000000000082E-05 ), #173145, 'distance_accuracy_value', 'NONE');
#13497 = FACE_BOUND ( 'NONE', #84657, .T. ) ;
#13498 = LINE ( 'NONE', #38734, #136461 ) ;
#13500 = CIRCLE ( 'NONE', #206663, 2.552699999999963332 ) ;
#13499 = AXIS2_PLACEMENT_3D ( 'NONE', #216860, #43694, #146137 ) ;
#13501 = AXIS2_PLACEMENT_3D ( 'NONE', #226753, #78749, #129218 ) ;
#13502 = VERTEX_POINT ( 'NONE', #240654 ) ;
#13503 = CIRCLE ( 'NONE', #330444, 3.499999985000001868 ) ;
#13504 = CARTESIAN_POINT ( 'NONE',  ( 899.2000000000000455, 5.052700015000001876, -645.2000000000000455 ) ) ;
#13505 = CIRCLE ( 'NONE', #99511, 3.499999984999946356 ) ;
#13506 = UNCERTAINTY_MEASURE_WITH_UNIT (LENGTH_MEASURE( 1.000000000000000082E-05 ), #99465, 'distance_accuracy_value', 'NONE');
#13507 = EDGE_CURVE ( 'NONE', #297925, #77525, #185320, .T. ) ;
#13508 = CARTESIAN_POINT ( 'NONE',  ( 594.3999999999999773, 6.000000000000000000, -416.5999999999999659 ) ) ;
#13509 = PRESENTATION_LAYER_ASSIGNMENT (  '', '', ( #158482 ) ) ;
#13510 = LINE ( 'NONE', #159925, #45452 ) ;
#13511 = SURFACE_STYLE_USAGE ( .BOTH. , #11829 ) ;
#13512 = SURFACE_STYLE_FILL_AREA ( #10174 ) ;
#13513 = DIRECTION ( 'NONE',  ( 1.000000000000000000, 2.465190328815661892E-32, -3.110126208107282118E-47 ) ) ;
#13514 =( GEOMETRIC_REPRESENTATION_CONTEXT ( 3 ) GLOBAL_UNCERTAINTY_ASSIGNED_CONTEXT ( ( #235142 ) ) GLOBAL_UNIT_ASSIGNED_CONTEXT ( ( #165359, #120014, #299875 ) ) REPRESENTATION_CONTEXT ( 'NONE', 'WORKASPACE' ) );
#13515 = SURFACE_STYLE_FILL_AREA ( #191727 ) ;
#13516 = DIRECTION ( 'NONE',  ( 0.000000000000000000, 0.000000000000000000, 1.000000000000000000 ) ) ;
#13517 = UNCERTAINTY_MEASURE_WITH_UNIT (LENGTH_MEASURE( 1.000000000000000082E-05 ), #123738, 'distance_accuracy_value', 'NONE');
#13518 = VERTEX_POINT ( 'NONE', #291274 ) ;
#13519 = FILL_AREA_STYLE ('',( #297673 ) ) ;
#13521 = ORIENTED_EDGE ( 'NONE', *, *, #168449, .F. ) ;
#13520 = FACE_OUTER_BOUND ( 'NONE', #148850, .T. ) ;
#13522 = SURFACE_SIDE_STYLE ('',( #257880 ) ) ;
#13523 = CONICAL_SURFACE ( 'NONE', #281433, 3.499999984999946356, 0.7853981633974400633 ) ;
#13524 = DIRECTION ( 'NONE',  ( 0.000000000000000000, 0.000000000000000000, 1.000000000000000000 ) ) ;
#13525 = DIRECTION ( 'NONE',  ( -0.000000000000000000, 1.000000000000000000, -0.000000000000000000 ) ) ;
#13526 = EDGE_LOOP ( 'NONE', ( #11464, #234833 ) ) ;
#13527 = SURFACE_STYLE_USAGE ( .BOTH. , #111267 ) ;
#13528 = ORIENTED_EDGE ( 'NONE', *, *, #35339, .T. ) ;
#13530 = EDGE_CURVE ( 'NONE', #282789, #2616, #15542, .T. ) ;
#13529 = AXIS2_PLACEMENT_3D ( 'NONE', #189722, #251264, #273302 ) ;
#13531 = EDGE_LOOP ( 'NONE', ( #82644, #189110, #204747, #213933 ) ) ;
#13532 = ORIENTED_EDGE ( 'NONE', *, *, #36653, .T. ) ;
#13534 = ORIENTED_EDGE ( 'NONE', *, *, #292939, .T. ) ;
#13533 = CARTESIAN_POINT ( 'NONE',  ( 1193.206184515965788, -6.827929336832211149, -758.9499999999998181 ) ) ;
#13535 =( NAMED_UNIT ( * ) SI_UNIT ( $, .STERADIAN. ) SOLID_ANGLE_UNIT ( ) );
#13536 = VERTEX_POINT ( 'NONE', #237379 ) ;
#13537 = DIRECTION ( 'NONE',  ( 3.469446951953614189E-18, -1.000000000000000000, -1.058574698348450501E-16 ) ) ;
#13538 = SURFACE_SIDE_STYLE ('',( #182276 ) ) ;
#13539 =( NAMED_UNIT ( * ) SI_UNIT ( $, .STERADIAN. ) SOLID_ANGLE_UNIT ( ) );
#13540 = DIRECTION ( 'NONE',  ( -0.000000000000000000, 1.000000000000000000, -0.000000000000000000 ) ) ;
#13541 = COLOUR_RGB ( '',0.2509803921568627416, 0.2509803921568627416, 0.2509803921568627416 ) ;
#13542 = EDGE_CURVE ( 'NONE', #221795, #234606, #117698, .T. ) ;
#13543 = EDGE_CURVE ( 'NONE', #57922, #90833, #113124, .T. ) ;
#13544 = MECHANICAL_DESIGN_GEOMETRIC_PRESENTATION_REPRESENTATION (  '', ( #303645 ), #244254 ) ;
#13545 =( NAMED_UNIT ( * ) PLANE_ANGLE_UNIT ( ) SI_UNIT ( $, .RADIAN. ) );
#13546 = CARTESIAN_POINT ( 'NONE',  ( 1178.599999999999909, -16.00000000000000355, -617.2472999999995409 ) ) ;
#13547 =( GEOMETRIC_REPRESENTATION_CONTEXT ( 3 ) GLOBAL_UNCERTAINTY_ASSIGNED_CONTEXT ( ( #155231 ) ) GLOBAL_UNIT_ASSIGNED_CONTEXT ( ( #128579, #742, #303592 ) ) REPRESENTATION_CONTEXT ( 'NONE', 'WORKASPACE' ) );
#13548 = CARTESIAN_POINT ( 'NONE',  ( 13.62848519665860181, -1.052329163168441717, 2.299999999999968736 ) ) ;
#13549 = CARTESIAN_POINT ( 'NONE',  ( 1199.749575382156308, 1.043760782766217643, -759.0499999999997272 ) ) ;
#13550 = UNCERTAINTY_MEASURE_WITH_UNIT (LENGTH_MEASURE( 1.000000000000000082E-05 ), #50276, 'distance_accuracy_value', 'NONE');
#13551 = CARTESIAN_POINT ( 'NONE',  ( 264.1999999999999886, -5.204170427930421283E-15, -594.3999999999999773 ) ) ;
#13552 = FILL_AREA_STYLE ('',( #169877 ) ) ;
#13553 = UNCERTAINTY_MEASURE_WITH_UNIT (LENGTH_MEASURE( 1.000000000000000082E-05 ), #36943, 'distance_accuracy_value', 'NONE');
#13554 = VECTOR ( 'NONE', #44469, 1000.000000000000000 ) ;
#13556 = DIRECTION ( 'NONE',  ( -0.000000000000000000, 1.000000000000000000, -0.000000000000000000 ) ) ;
#13555 = DIRECTION ( 'NONE',  ( -0.000000000000000000, 1.000000000000000000, -0.000000000000000000 ) ) ;
#13557 = EDGE_CURVE ( 'NONE', #148354, #60498, #246283, .T. ) ;
#13558 = EDGE_CURVE ( 'NONE', #173073, #261052, #188617, .T. ) ;
#13559 = CARTESIAN_POINT ( 'NONE',  ( 924.6000000000000227, 6.000000000000000000, -137.1999999999999886 ) ) ;
#13560 = SURFACE_SIDE_STYLE ('',( #164936 ) ) ;
#13562 = VERTEX_POINT ( 'NONE', #318210 ) ;
#13561 = UNCERTAINTY_MEASURE_WITH_UNIT (LENGTH_MEASURE( 1.000000000000000082E-05 ), #33105, 'distance_accuracy_value', 'NONE');
#13563 = PRESENTATION_LAYER_ASSIGNMENT (  '', '', ( #260550 ) ) ;
#13564 = DIRECTION ( 'NONE',  ( -0.000000000000000000, 1.000000000000000000, -0.000000000000000000 ) ) ;
#13565 = CARTESIAN_POINT ( 'NONE',  ( 899.2000000000000455, 6.000000000000000000, -13.69999998499994476 ) ) ;
#13567 = FACE_OUTER_BOUND ( 'NONE', #107355, .T. ) ;
#13566 = PRESENTATION_LAYER_ASSIGNMENT (  '', '', ( #260551 ) ) ;
#13568 = DIRECTION ( 'NONE',  ( -0.000000000000000000, 1.000000000000000000, -0.000000000000000000 ) ) ;
#13570 = FILL_AREA_STYLE_COLOUR ( '', #42230 ) ;
#13569 = DIRECTION ( 'NONE',  ( -0.000000000000000000, 1.000000000000000000, -0.000000000000000000 ) ) ;
#13571 =( GEOMETRIC_REPRESENTATION_CONTEXT ( 3 ) GLOBAL_UNCERTAINTY_ASSIGNED_CONTEXT ( ( #233765 ) ) GLOBAL_UNIT_ASSIGNED_CONTEXT ( ( #124656, #99399, #153031 ) ) REPRESENTATION_CONTEXT ( 'NONE', 'WORKASPACE' ) );
#13572 = CARTESIAN_POINT ( 'NONE',  ( 86.39999999999999147, 6.000000000000000000, -289.5999999999999659 ) ) ;
#13573 = ORIENTED_EDGE ( 'NONE', *, *, #279234, .F. ) ;
#13574 = SURFACE_STYLE_FILL_AREA ( #65699 ) ;
#13575 = ORIENTED_EDGE ( 'NONE', *, *, #119652, .F. ) ;
#13576 = EDGE_CURVE ( 'NONE', #72166, #235129, #256911, .T. ) ;
#13577 = PRESENTATION_STYLE_ASSIGNMENT (( #243747 ) ) ;
#13578 = ORIENTED_EDGE ( 'NONE', *, *, #40097, .T. ) ;
#13580 = ORIENTED_EDGE ( 'NONE', *, *, #150174, .T. ) ;
#13579 = SURFACE_SIDE_STYLE ('',( #213665 ) ) ;
#13581 = CARTESIAN_POINT ( 'NONE',  ( 213.3999999999999773, 5.052700015000001876, -238.7999999999999829 ) ) ;
#13582 = VERTEX_POINT ( 'NONE', #266035 ) ;
#13583 = FACE_BOUND ( 'NONE', #171408, .T. ) ;
#13584 =( LENGTH_UNIT ( ) NAMED_UNIT ( * ) SI_UNIT ( .MILLI., .METRE. ) );
#13585 =( NAMED_UNIT ( * ) PLANE_ANGLE_UNIT ( ) SI_UNIT ( $, .RADIAN. ) );
#13586 = CARTESIAN_POINT ( 'NONE',  ( 797.6000000000000227, 8.673617379884035472E-16, -378.5000000000000000 ) ) ;
#13587 = DIRECTION ( 'NONE',  ( -0.000000000000000000, -1.000000000000000000, -0.000000000000000000 ) ) ;
#13588 = CIRCLE ( 'NONE', #314425, 2.552700000000074354 ) ;
#13589 = PRESENTATION_STYLE_ASSIGNMENT (( #86042 ) ) ;
#13590 = PRESENTATION_LAYER_ASSIGNMENT (  '', '', ( #314429 ) ) ;
#13592 = DIRECTION ( 'NONE',  ( 0.000000000000000000, 1.000000000000000000, 0.000000000000000000 ) ) ;
#13591 = MECHANICAL_DESIGN_GEOMETRIC_PRESENTATION_REPRESENTATION (  '', ( #45851 ), #308930 ) ;
#13593 = CIRCLE ( 'NONE', #303931, 2.552700000000074354 ) ;
#13594 = UNCERTAINTY_MEASURE_WITH_UNIT (LENGTH_MEASURE( 1.000000000000000082E-05 ), #106013, 'distance_accuracy_value', 'NONE');
#13595 =( GEOMETRIC_REPRESENTATION_CONTEXT ( 3 ) GLOBAL_UNCERTAINTY_ASSIGNED_CONTEXT ( ( #262188 ) ) GLOBAL_UNIT_ASSIGNED_CONTEXT ( ( #227655, #101645, #234255 ) ) REPRESENTATION_CONTEXT ( 'NONE', 'WORKASPACE' ) );
#13596 = AXIS2_PLACEMENT_3D ( 'NONE', #328911, #280112, #303731 ) ;
#13597 = VECTOR ( 'NONE', #303201, 1000.000000000000000 ) ;
#13598 = STYLED_ITEM ( 'NONE', ( #93661 ), #285099 ) ;
#13599 = EDGE_CURVE ( 'NONE', #300367, #228401, #38977, .T. ) ;
#13600 = SURFACE_STYLE_USAGE ( .BOTH. , #265893 ) ;
#13601 = UNCERTAINTY_MEASURE_WITH_UNIT (LENGTH_MEASURE( 1.000000000000000082E-05 ), #52954, 'distance_accuracy_value', 'NONE');
#13602 = CARTESIAN_POINT ( 'NONE',  ( 594.3999999999999773, 6.000000000000000000, -492.7999999999999545 ) ) ;
#13603 =( BOUNDED_CURVE ( )  B_SPLINE_CURVE ( 3, ( #195537, #269686, #37656, #96447 ),
 .UNSPECIFIED., .F., .T. ) 
 B_SPLINE_CURVE_WITH_KNOTS ( ( 4, 4 ),
 ( 2.356194490192344837, 3.926990816987241839 ),
 .UNSPECIFIED. ) 
 CURVE ( )  GEOMETRIC_REPRESENTATION_ITEM ( )  RATIONAL_B_SPLINE_CURVE ( ( 1.000000000000000000, 0.8047378541243649375, 0.8047378541243649375, 1.000000000000000000 ) ) 
 REPRESENTATION_ITEM ( '' )  );
#13604 = FILL_AREA_STYLE ('',( #141409 ) ) ;
#13605 = ORIENTED_EDGE ( 'NONE', *, *, #3122, .F. ) ;
#13606 = UNCERTAINTY_MEASURE_WITH_UNIT (LENGTH_MEASURE( 1.000000000000000082E-05 ), #29427, 'distance_accuracy_value', 'NONE');
#13607 = LINE ( 'NONE', #242156, #101974 ) ;
#13609 =( NAMED_UNIT ( * ) PLANE_ANGLE_UNIT ( ) SI_UNIT ( $, .RADIAN. ) );
#13608 = CIRCLE ( 'NONE', #56588, 2.552699999999963332 ) ;
#13610 = MECHANICAL_DESIGN_GEOMETRIC_PRESENTATION_REPRESENTATION (  '', ( #115507 ), #83560 ) ;
#13611 = SURFACE_STYLE_USAGE ( .BOTH. , #294464 ) ;
#13612 = CARTESIAN_POINT ( 'NONE',  ( 823.0000000000000000, -5.204170427930421283E-15, -515.6473000000000866 ) ) ;
#13614 = FACE_OUTER_BOUND ( 'NONE', #186603, .T. ) ;
#13613 = FILL_AREA_STYLE ('',( #190158 ) ) ;
#13616 = DIRECTION ( 'NONE',  ( -0.000000000000000000, 1.000000000000000000, -0.000000000000000000 ) ) ;
#13615 = AXIS2_PLACEMENT_3D ( 'NONE', #104179, #35106, #316003 ) ;
#13617 = EDGE_CURVE ( 'NONE', #279302, #117986, #87813, .T. ) ;
#13618 = FILL_AREA_STYLE ('',( #113007 ) ) ;
#13619 = FILL_AREA_STYLE_COLOUR ( '', #254466 ) ;
#13621 = ORIENTED_EDGE ( 'NONE', *, *, #291973, .F. ) ;
#13620 = DIRECTION ( 'NONE',  ( -0.000000000000000000, 1.000000000000000000, -0.000000000000000000 ) ) ;
#13622 = DIRECTION ( 'NONE',  ( -0.000000000000000000, 1.000000000000000000, -0.000000000000000000 ) ) ;
#13624 = VECTOR ( 'NONE', #188385, 1000.000000000000000 ) ;
#13623 = DIRECTION ( 'NONE',  ( -0.000000000000000000, 1.000000000000000000, -0.000000000000000000 ) ) ;
#13626 = SURFACE_STYLE_USAGE ( .BOTH. , #18604 ) ;
#13625 = MECHANICAL_DESIGN_GEOMETRIC_PRESENTATION_REPRESENTATION (  '', ( #158600 ), #99635 ) ;
#13627 = PRESENTATION_STYLE_ASSIGNMENT (( #35548 ) ) ;
#13628 = ORIENTED_EDGE ( 'NONE', *, *, #237353, .F. ) ;
#13629 = MECHANICAL_DESIGN_GEOMETRIC_PRESENTATION_REPRESENTATION (  '', ( #217584 ), #40543 ) ;
#13630 = PRESENTATION_LAYER_ASSIGNMENT (  '', '', ( #298351 ) ) ;
#13631 = DIRECTION ( 'NONE',  ( 0.000000000000000000, 0.000000000000000000, 1.000000000000000000 ) ) ;
#13632 = DIRECTION ( 'NONE',  ( 0.000000000000000000, 0.000000000000000000, 1.000000000000000000 ) ) ;
#13634 = ORIENTED_EDGE ( 'NONE', *, *, #3328, .F. ) ;
#13633 = FILL_AREA_STYLE_COLOUR ( '', #213576 ) ;
#13635 = ORIENTED_EDGE ( 'NONE', *, *, #285280, .T. ) ;
#13636 = FACE_BOUND ( 'NONE', #78823, .T. ) ;
#13637 = EDGE_CURVE ( 'NONE', #73045, #292117, #84528, .T. ) ;
#13638 =( LENGTH_UNIT ( ) NAMED_UNIT ( * ) SI_UNIT ( .MILLI., .METRE. ) );
#13639 = CIRCLE ( 'NONE', #201537, 2.552699999999963332 ) ;
#13641 = ORIENTED_EDGE ( 'NONE', *, *, #15291, .T. ) ;
#13640 = FILL_AREA_STYLE_COLOUR ( '', #251112 ) ;
#13642 = ORIENTED_EDGE ( 'NONE', *, *, #74994, .F. ) ;
#13643 = EDGE_CURVE ( 'NONE', #130164, #224043, #4788, .T. ) ;
#13644 = ORIENTED_EDGE ( 'NONE', *, *, #56874, .T. ) ;
#13645 = CIRCLE ( 'NONE', #185451, 3.499999984999946356 ) ;
#13646 = VECTOR ( 'NONE', #1822, 1000.000000000000000 ) ;
#13648 = DIRECTION ( 'NONE',  ( -0.000000000000000000, 1.000000000000000000, -0.000000000000000000 ) ) ;
#13647 = DIRECTION ( 'NONE',  ( 0.000000000000000000, 0.000000000000000000, 1.000000000000000000 ) ) ;
#13649 = FILL_AREA_STYLE ('',( #136412 ) ) ;
#13650 = CIRCLE ( 'NONE', #325537, 2.552700000000018843 ) ;
#13651 = CARTESIAN_POINT ( 'NONE',  ( 137.1999999999999886, 6.000000000000000000, -165.1526999999999532 ) ) ;
#13652 = CIRCLE ( 'NONE', #169191, 3.499999984999946356 ) ;
#13653 = PRESENTATION_STYLE_ASSIGNMENT (( #141453 ) ) ;
#13654 = PRESENTATION_LAYER_ASSIGNMENT (  '', '', ( #292842 ) ) ;
#13655 = EDGE_CURVE ( 'NONE', #52279, #268040, #13740, .T. ) ;
#13656 = SURFACE_STYLE_USAGE ( .BOTH. , #270928 ) ;
#13657 = FACE_OUTER_BOUND ( 'NONE', #318876, .T. ) ;
#13658 = DIRECTION ( 'NONE',  ( 0.000000000000000000, 0.000000000000000000, 1.000000000000000000 ) ) ;
#13659 = MECHANICAL_DESIGN_GEOMETRIC_PRESENTATION_REPRESENTATION (  '', ( #8389 ), #3118 ) ;
#13660 = ORIENTED_EDGE ( 'NONE', *, *, #184018, .T. ) ;
#13661 = PRESENTATION_STYLE_ASSIGNMENT (( #238956 ) ) ;
#13663 = VERTEX_POINT ( 'NONE', #262711 ) ;
#13662 = FACE_OUTER_BOUND ( 'NONE', #157098, .T. ) ;
#13666 = ADVANCED_FACE ( 'NONE', ( #248929 ), #45656, .F. ) ;
#13665 = DIRECTION ( 'NONE',  ( 0.000000000000000000, 0.000000000000000000, 1.000000000000000000 ) ) ;
#13664 = DIRECTION ( 'NONE',  ( -0.000000000000000000, 1.000000000000000000, -0.000000000000000000 ) ) ;
#13667 = CIRCLE ( 'NONE', #8392, 3.499999984999946356 ) ;
#13668 = DIRECTION ( 'NONE',  ( 0.000000000000000000, 0.000000000000000000, 1.000000000000000000 ) ) ;
#13669 = ADVANCED_FACE ( 'NONE', ( #65853 ), #80159, .F. ) ;
#13670 = CYLINDRICAL_SURFACE ( 'NONE', #237705, 2.552699999999963332 ) ;
#13671 = ORIENTED_EDGE ( 'NONE', *, *, #4207, .T. ) ;
#13672 = DIRECTION ( 'NONE',  ( -0.000000000000000000, 1.000000000000000000, -0.000000000000000000 ) ) ;
#13673 =( LENGTH_UNIT ( ) NAMED_UNIT ( * ) SI_UNIT ( .MILLI., .METRE. ) );
#13674 = CARTESIAN_POINT ( 'NONE',  ( 772.2000000000000455, 6.000000000000000000, -213.3999999999999773 ) ) ;
#13675 = DIRECTION ( 'NONE',  ( -0.000000000000000000, 1.000000000000000000, -0.000000000000000000 ) ) ;
#13676 = FILL_AREA_STYLE ('',( #29454 ) ) ;
#13678 = FACE_OUTER_BOUND ( 'NONE', #318796, .T. ) ;
#13677 = DIRECTION ( 'NONE',  ( -0.000000000000000000, 1.000000000000000000, -0.000000000000000000 ) ) ;
#13679 = CIRCLE ( 'NONE', #325109, 2.552700000000018843 ) ;
#13680 = PRESENTATION_STYLE_ASSIGNMENT (( #114720 ) ) ;
#13681 = DIRECTION ( 'NONE',  ( -0.000000000000000000, 1.000000000000000000, -0.000000000000000000 ) ) ;
#13682 = CARTESIAN_POINT ( 'NONE',  ( 721.3999999999999773, 5.052700015000001876, -33.04730000000003542 ) ) ;
#13683 = DIRECTION ( 'NONE',  ( 0.000000000000000000, 0.000000000000000000, 1.000000000000000000 ) ) ;
#13684 = DIRECTION ( 'NONE',  ( -1.000000000000000000, -2.465190328815661892E-32, 3.110126208107282118E-47 ) ) ;
#13685 = DIRECTION ( 'NONE',  ( 0.000000000000000000, 0.000000000000000000, 1.000000000000000000 ) ) ;
#13686 = LINE ( 'NONE', #248875, #173201 ) ;
#13687 = SURFACE_STYLE_FILL_AREA ( #292867 ) ;
#13688 = CIRCLE ( 'NONE', #287667, 2.552699999999963332 ) ;
#13689 = STYLED_ITEM ( 'NONE', ( #13407 ), #167234 ) ;
#13690 = CONICAL_SURFACE ( 'NONE', #249757, 3.499999984999946356, 0.7853981633974400633 ) ;
#13691 = CARTESIAN_POINT ( 'NONE',  ( 670.6000000000000227, 6.000000000000000000, -57.50000001500005453 ) ) ;
#13692 = VERTEX_POINT ( 'NONE', #47310 ) ;
#13693 = CARTESIAN_POINT ( 'NONE',  ( 1194.700000000000045, -3.850000000000047606, -741.8000000000000682 ) ) ;
#13694 = CARTESIAN_POINT ( 'NONE',  ( 187.9999999999999716, 6.000000000000000000, -391.1999999999999886 ) ) ;
#13695 = EDGE_CURVE ( 'NONE', #259230, #179754, #96242, .T. ) ;
#13696 = PRESENTATION_LAYER_ASSIGNMENT (  '', '', ( #174994 ) ) ;
#13697 = FILL_AREA_STYLE ('',( #269286 ) ) ;
#13698 = STYLED_ITEM ( 'NONE', ( #14331 ), #27294 ) ;
#13699 = ORIENTED_EDGE ( 'NONE', *, *, #289479, .T. ) ;
#13700 = VECTOR ( 'NONE', #37066, 1000.000000000000000 ) ;
#13701 = ORIENTED_EDGE ( 'NONE', *, *, #286185, .F. ) ;
#13702 = VERTEX_POINT ( 'NONE', #168419 ) ;
#13703 = AXIS2_PLACEMENT_3D ( 'NONE', #153530, #82920, #106515 ) ;
#13704 = DIRECTION ( 'NONE',  ( -0.000000000000000000, 1.000000000000000000, -0.000000000000000000 ) ) ;
#13705 = PLANE ( 'NONE',  #40882 ) ;
#13706 = FACE_OUTER_BOUND ( 'NONE', #250554, .T. ) ;
#13707 = VERTEX_POINT ( 'NONE', #146435 ) ;
#13708 = PRESENTATION_LAYER_ASSIGNMENT (  '', '', ( #30090 ) ) ;
#13709 = CARTESIAN_POINT ( 'NONE',  ( 289.5999999999999659, -5.204170427930421283E-15, -83.84730000000003258 ) ) ;
#13710 = DIRECTION ( 'NONE',  ( 0.000000000000000000, 0.000000000000000000, 1.000000000000000000 ) ) ;
#13711 = SURFACE_SIDE_STYLE ('',( #141503 ) ) ;
#13712 = FILL_AREA_STYLE ('',( #166765 ) ) ;
#13713 = DIRECTION ( 'NONE',  ( 0.000000000000000000, 0.000000000000000000, 1.000000000000000000 ) ) ;
#13714 = FILL_AREA_STYLE_COLOUR ( '', #243470 ) ;
#13715 = AXIS2_PLACEMENT_3D ( 'NONE', #256494, #169720, #283534 ) ;
#13716 = AXIS2_PLACEMENT_3D ( 'NONE', #1225, #103846, #206303 ) ;
#13717 = VERTEX_POINT ( 'NONE', #18712 ) ;
#13719 = CARTESIAN_POINT ( 'NONE',  ( 518.2000000000000455, 6.000000000000000000, -311.5000000150000119 ) ) ;
#13718 = CARTESIAN_POINT ( 'NONE',  ( 772.2000000000000455, 6.000000000000000000, -35.60000000000000142 ) ) ;
#13720 = EDGE_CURVE ( 'NONE', #250681, #262182, #67544, .T. ) ;
#13721 = CIRCLE ( 'NONE', #83661, 2.552699999999963332 ) ;
#13722 = EDGE_LOOP ( 'NONE', ( #103028, #143007, #271802, #119502 ) ) ;
#13723 = CIRCLE ( 'NONE', #158708, 2.552700000000074354 ) ;
#13724 = CARTESIAN_POINT ( 'NONE',  ( 1051.599999999999909, 6.000000000000000000, -641.7000000149998868 ) ) ;
#13725 = ORIENTED_EDGE ( 'NONE', *, *, #90441, .T. ) ;
#13727 = ORIENTED_EDGE ( 'NONE', *, *, #21488, .F. ) ;
#13726 = CARTESIAN_POINT ( 'NONE',  ( 848.3999999999999773, 5.052700015000001876, -213.3999999999999773 ) ) ;
#13728 = SURFACE_STYLE_USAGE ( .BOTH. , #245590 ) ;
#13729 = FACE_OUTER_BOUND ( 'NONE', #151054, .T. ) ;
#13730 = DIRECTION ( 'NONE',  ( -0.000000000000000000, 1.000000000000000000, -0.000000000000000000 ) ) ;
#13731 = LINE ( 'NONE', #91149, #144936 ) ;
#13732 = EDGE_LOOP ( 'NONE', ( #18695, #124480, #299442, #1248 ) ) ;
#13734 =( LENGTH_UNIT ( ) NAMED_UNIT ( * ) SI_UNIT ( .MILLI., .METRE. ) );
#13733 = CARTESIAN_POINT ( 'NONE',  ( 1051.599999999999909, 6.000000000000000000, -133.7000000149999437 ) ) ;
#13735 = ORIENTED_EDGE ( 'NONE', *, *, #266928, .F. ) ;
#13736 = FILL_AREA_STYLE ('',( #243894 ) ) ;
#13737 =( NAMED_UNIT ( * ) PLANE_ANGLE_UNIT ( ) SI_UNIT ( $, .RADIAN. ) );
#13739 =( NAMED_UNIT ( * ) PLANE_ANGLE_UNIT ( ) SI_UNIT ( $, .RADIAN. ) );
#13738 =( GEOMETRIC_REPRESENTATION_CONTEXT ( 3 ) GLOBAL_UNCERTAINTY_ASSIGNED_CONTEXT ( ( #327870 ) ) GLOBAL_UNIT_ASSIGNED_CONTEXT ( ( #105724, #102382, #56842 ) ) REPRESENTATION_CONTEXT ( 'NONE', 'WORKASPACE' ) );
#13740 = LINE ( 'NONE', #313235, #122966 ) ;
#13741 = SURFACE_STYLE_FILL_AREA ( #47311 ) ;
#13742 = AXIS2_PLACEMENT_3D ( 'NONE', #96275, #176933, #225637 ) ;
#13743 = DIRECTION ( 'NONE',  ( -0.000000000000000000, 1.000000000000000000, -0.000000000000000000 ) ) ;
#13744 = VECTOR ( 'NONE', #99794, 1000.000000000000000 ) ;
#13745 = MECHANICAL_DESIGN_GEOMETRIC_PRESENTATION_REPRESENTATION (  '', ( #18535 ), #131149 ) ;
#13746 = SURFACE_STYLE_FILL_AREA ( #59268 ) ;
#13747 = LINE ( 'NONE', #121394, #182088 ) ;
#13748 = FACE_OUTER_BOUND ( 'NONE', #60305, .T. ) ;
#13749 = CIRCLE ( 'NONE', #244462, 3.499999985000057379 ) ;
#13750 = ORIENTED_EDGE ( 'NONE', *, *, #273397, .F. ) ;
#13751 = CARTESIAN_POINT ( 'NONE',  ( 899.2000000000000455, 6.000000000000000000, -108.3000000150000517 ) ) ;
#13752 = CARTESIAN_POINT ( 'NONE',  ( 365.7999999999999545, 6.000000000000000000, -365.7999999999999545 ) ) ;
#13753 = DIRECTION ( 'NONE',  ( 0.000000000000000000, 0.000000000000000000, 1.000000000000000000 ) ) ;
#13754 = CARTESIAN_POINT ( 'NONE',  ( 696.0000000000000000, -5.204170427930421283E-15, -617.2472999999999956 ) ) ;
#13756 = VERTEX_POINT ( 'NONE', #275989 ) ;
#13755 = DIRECTION ( 'NONE',  ( -0.000000000000000000, 1.000000000000000000, -0.000000000000000000 ) ) ;
#13757 = FACE_BOUND ( 'NONE', #176998, .T. ) ;
#13758 = VERTEX_POINT ( 'NONE', #323197 ) ;
#13759 = CIRCLE ( 'NONE', #24579, 3.499999985000001868 ) ;
#13760 = ORIENTED_EDGE ( 'NONE', *, *, #68515, .F. ) ;
#13761 = CYLINDRICAL_SURFACE ( 'NONE', #185250, 2.552699999999963332 ) ;
#13762 = DIRECTION ( 'NONE',  ( -0.7096311639029782015, 0.008726478489828935411, -0.7045193111553942344 ) ) ;
#13763 = DIRECTION ( 'NONE',  ( -0.000000000000000000, 1.000000000000000000, -0.000000000000000000 ) ) ;
#13764 = CARTESIAN_POINT ( 'NONE',  ( 797.6000000000000227, 6.000000000000000000, -387.7000000150000574 ) ) ;
#13765 = DIRECTION ( 'NONE',  ( 0.000000000000000000, 0.000000000000000000, 1.000000000000000000 ) ) ;
#13766 = VERTEX_POINT ( 'NONE', #92794 ) ;
#13767 = FILL_AREA_STYLE ('',( #94468 ) ) ;
#13768 = VECTOR ( 'NONE', #113134, 1000.000000000000000 ) ;
#13769 = ORIENTED_EDGE ( 'NONE', *, *, #272045, .F. ) ;
#13770 = VERTEX_POINT ( 'NONE', #148097 ) ;
#13771 = ORIENTED_EDGE ( 'NONE', *, *, #56940, .F. ) ;
#13772 = ADVANCED_FACE ( 'NONE', ( #17028 ), #144606, .F. ) ;
#13773 = SURFACE_SIDE_STYLE ('',( #20441 ) ) ;
#13774 = COLOUR_RGB ( '',0.2509803921568627416, 0.2509803921568627416, 0.2509803921568627416 ) ;
#13775 = AXIS2_PLACEMENT_3D ( 'NONE', #126547, #124900, #96340 ) ;
#13776 = EDGE_LOOP ( 'NONE', ( #201550, #219499 ) ) ;
#13777 =( NAMED_UNIT ( * ) PLANE_ANGLE_UNIT ( ) SI_UNIT ( $, .RADIAN. ) );
#13779 = LINE ( 'NONE', #195249, #331948 ) ;
#13778 = DIRECTION ( 'NONE',  ( 0.000000000000000000, 0.000000000000000000, 1.000000000000000000 ) ) ;
#13780 = STYLED_ITEM ( 'NONE', ( #228790 ), #127425 ) ;
#13781 = EDGE_LOOP ( 'NONE', ( #328806, #233955, #118447, #319108 ) ) ;
#13782 = DIRECTION ( 'NONE',  ( -0.000000000000000000, 1.000000000000000000, -0.000000000000000000 ) ) ;
#13783 = FACE_OUTER_BOUND ( 'NONE', #301115, .T. ) ;
#13784 = FILL_AREA_STYLE ('',( #139923 ) ) ;
#13785 =( LENGTH_UNIT ( ) NAMED_UNIT ( * ) SI_UNIT ( .MILLI., .METRE. ) );
#13786 = DIRECTION ( 'NONE',  ( -0.000000000000000000, 1.000000000000000000, -0.000000000000000000 ) ) ;
#13787 = ORIENTED_EDGE ( 'NONE', *, *, #302186, .T. ) ;
#13788 = UNCERTAINTY_MEASURE_WITH_UNIT (LENGTH_MEASURE( 1.000000000000000082E-05 ), #150667, 'distance_accuracy_value', 'NONE');
#13789 = PRESENTATION_STYLE_ASSIGNMENT (( #213880 ) ) ;
#13790 = LINE ( 'NONE', #243960, #1003 ) ;
#13792 = VECTOR ( 'NONE', #75206, 1000.000000000000000 ) ;
#13791 = UNCERTAINTY_MEASURE_WITH_UNIT (LENGTH_MEASURE( 1.000000000000000082E-05 ), #47540, 'distance_accuracy_value', 'NONE');
#13793 = FILL_AREA_STYLE_COLOUR ( '', #121094 ) ;
#13794 = SURFACE_SIDE_STYLE ('',( #190337 ) ) ;
#13795 = VECTOR ( 'NONE', #88360, 1000.000000000000000 ) ;
#13796 = VECTOR ( 'NONE', #205961, 1000.000000000000000 ) ;
#13797 = VECTOR ( 'NONE', #151771, 1000.000000000000000 ) ;
#13798 =( LENGTH_UNIT ( ) NAMED_UNIT ( * ) SI_UNIT ( .MILLI., .METRE. ) );
#13799 = VECTOR ( 'NONE', #119297, 1000.000000000000000 ) ;
#13801 = ADVANCED_FACE ( 'NONE', ( #135 ), #31862, .F. ) ;
#13800 = CARTESIAN_POINT ( 'NONE',  ( 19.49999999999985079, -1.099999999999989875, 0.2999999999999669598 ) ) ;
#13802 = ORIENTED_EDGE ( 'NONE', *, *, #140764, .F. ) ;
#13803 = CARTESIAN_POINT ( 'NONE',  ( 594.3999999999999773, -5.204170427930421283E-15, -264.1999999999999886 ) ) ;
#13804 = FACE_BOUND ( 'NONE', #123725, .T. ) ;
#13805 = DIRECTION ( 'NONE',  ( -0.000000000000000000, 1.000000000000000000, -0.000000000000000000 ) ) ;
#13806 = VERTEX_POINT ( 'NONE', #126315 ) ;
#13807 = EDGE_LOOP ( 'NONE', ( #17620, #253375 ) ) ;
#13808 = LINE ( 'NONE', #92875, #175462 ) ;
#13809 = CARTESIAN_POINT ( 'NONE',  ( 899.2000000000000455, 6.000000000000000000, -622.3526999999999134 ) ) ;
#13810 = ORIENTED_EDGE ( 'NONE', *, *, #65252, .F. ) ;
#13811 = CARTESIAN_POINT ( 'NONE',  ( 924.6000000000000227, -5.204170427930421283E-15, -337.8473000000000184 ) ) ;
#13813 = EDGE_LOOP ( 'NONE', ( #192042, #170976 ) ) ;
#13812 = DIRECTION ( 'NONE',  ( -0.000000000000000000, 1.000000000000000000, -0.000000000000000000 ) ) ;
#13814 = ORIENTED_EDGE ( 'NONE', *, *, #109895, .F. ) ;
#13815 = EDGE_CURVE ( 'NONE', #58423, #253756, #187329, .T. ) ;
#13816 = EDGE_CURVE ( 'NONE', #320354, #199220, #176904, .T. ) ;
#13817 = CIRCLE ( 'NONE', #169590, 2.552699999999990865 ) ;
#13818 = ORIENTED_EDGE ( 'NONE', *, *, #270703, .T. ) ;
#13819 = CARTESIAN_POINT ( 'NONE',  ( 19.19999999999999574, -15.57000000000030582, -12.19964286625319083 ) ) ;
#13820 = CARTESIAN_POINT ( 'NONE',  ( 162.5999999999999659, 6.000000000000000000, -82.90000001499998916 ) ) ;
#13823 = ORIENTED_EDGE ( 'NONE', *, *, #149666, .F. ) ;
#13822 = EDGE_CURVE ( 'NONE', #80717, #278131, #53213, .T. ) ;
#13821 = CIRCLE ( 'NONE', #169596, 2.552700000000074354 ) ;
#13824 = ORIENTED_EDGE ( 'NONE', *, *, #165912, .F. ) ;
#13825 = DIRECTION ( 'NONE',  ( -8.023589414437506273E-16, 0.006170709906909567326, 0.9999809609883804074 ) ) ;
#13826 = CONICAL_SURFACE ( 'NONE', #29978, 3.499999985000057379, 0.7853981633974400633 ) ;
#13827 = VECTOR ( 'NONE', #158313, 1000.000000000000000 ) ;
#13828 = VECTOR ( 'NONE', #50292, 1000.000000000000000 ) ;
#13829 = EDGE_CURVE ( 'NONE', #321167, #253208, #149926, .T. ) ;
#13830 = CONICAL_SURFACE ( 'NONE', #201731, 3.499999984999946356, 0.7853981633974400633 ) ;
#13831 = LINE ( 'NONE', #168518, #180791 ) ;
#13832 = ORIENTED_EDGE ( 'NONE', *, *, #107120, .T. ) ;
#13833 = CARTESIAN_POINT ( 'NONE',  ( 264.1999999999999886, -5.204170427930421283E-15, -83.84730000000003258 ) ) ;
#13834 = ORIENTED_EDGE ( 'NONE', *, *, #49575, .T. ) ;
#13835 = UNCERTAINTY_MEASURE_WITH_UNIT (LENGTH_MEASURE( 1.000000000000000082E-05 ), #47039, 'distance_accuracy_value', 'NONE');
#13836 = DIRECTION ( 'NONE',  ( 0.000000000000000000, 0.000000000000000000, 1.000000000000000000 ) ) ;
#13837 = AXIS2_PLACEMENT_3D ( 'NONE', #293649, #63293, #273401 ) ;
#13838 = UNCERTAINTY_MEASURE_WITH_UNIT (LENGTH_MEASURE( 1.000000000000000082E-05 ), #181090, 'distance_accuracy_value', 'NONE');
#13839 = FACE_OUTER_BOUND ( 'NONE', #291650, .T. ) ;
#13840 = EDGE_CURVE ( 'NONE', #119154, #119475, #198090, .T. ) ;
#13841 =( NAMED_UNIT ( * ) PLANE_ANGLE_UNIT ( ) SI_UNIT ( $, .RADIAN. ) );
#13842 = CARTESIAN_POINT ( 'NONE',  ( 670.6000000000000227, 5.052700015000001876, -368.3526999999999134 ) ) ;
#13844 = DIRECTION ( 'NONE',  ( -0.000000000000000000, 1.000000000000000000, -0.000000000000000000 ) ) ;
#13843 = STYLED_ITEM ( 'NONE', ( #130696 ), #271675 ) ;
#13845 = SURFACE_SIDE_STYLE ('',( #215587 ) ) ;
#13846 = DIRECTION ( 'NONE',  ( 0.000000000000000000, 0.000000000000000000, 1.000000000000000000 ) ) ;
#13847 = ORIENTED_EDGE ( 'NONE', *, *, #25397, .T. ) ;
#13849 =( LENGTH_UNIT ( ) NAMED_UNIT ( * ) SI_UNIT ( .MILLI., .METRE. ) );
#13848 = STYLED_ITEM ( 'NONE', ( #230573 ), #332103 ) ;
#13850 = FILL_AREA_STYLE ('',( #148230 ) ) ;
#13851 = CARTESIAN_POINT ( 'NONE',  ( 13.70018524994420872, -5.248415602023381865, 2.199999999999979750 ) ) ;
#13852 = SURFACE_STYLE_USAGE ( .BOTH. , #163575 ) ;
#13854 = CARTESIAN_POINT ( 'NONE',  ( 873.7999999999999545, 6.000000000000000000, -518.2000000000000455 ) ) ;
#13853 = DIRECTION ( 'NONE',  ( -0.000000000000000000, 1.000000000000000000, -0.000000000000000000 ) ) ;
#13855 = AXIS2_PLACEMENT_3D ( 'NONE', #46499, #174234, #311646 ) ;
#13856 = CIRCLE ( 'NONE', #255446, 2.552699999999963332 ) ;
#13857 = STYLED_ITEM ( 'NONE', ( #106081 ), #284642 ) ;
#13858 = VERTEX_POINT ( 'NONE', #77481 ) ;
#13859 = DIRECTION ( 'NONE',  ( 0.000000000000000000, 0.000000000000000000, 1.000000000000000000 ) ) ;
#13860 = EDGE_LOOP ( 'NONE', ( #228701, #147429 ) ) ;
#13861 = ORIENTED_EDGE ( 'NONE', *, *, #261827, .T. ) ;
#13862 = EDGE_CURVE ( 'NONE', #282789, #226410, #124693, .T. ) ;
#13863 = CYLINDRICAL_SURFACE ( 'NONE', #269662, 2.552700000000018843 ) ;
#13866 = ORIENTED_EDGE ( 'NONE', *, *, #43126, .F. ) ;
#13865 = DIRECTION ( 'NONE',  ( 0.000000000000000000, 0.000000000000000000, 1.000000000000000000 ) ) ;
#13864 = DIRECTION ( 'NONE',  ( -0.000000000000000000, 1.000000000000000000, -0.000000000000000000 ) ) ;
#13868 = VERTEX_POINT ( 'NONE', #331428 ) ;
#13867 = FILL_AREA_STYLE_COLOUR ( '', #90958 ) ;
#13869 = CARTESIAN_POINT ( 'NONE',  ( 1000.799999999999955, 6.000000000000000000, -10.19999999999999929 ) ) ;
#13871 = ORIENTED_EDGE ( 'NONE', *, *, #313825, .T. ) ;
#13870 = EDGE_CURVE ( 'NONE', #196078, #7561, #255556, .T. ) ;
#13873 = ORIENTED_EDGE ( 'NONE', *, *, #198522, .F. ) ;
#13872 = DIRECTION ( 'NONE',  ( -1.000000000000000000, 1.422473250300981817E-16, 0.000000000000000000 ) ) ;
#13874 = VECTOR ( 'NONE', #86014, 1000.000000000000000 ) ;
#13875 = CIRCLE ( 'NONE', #8599, 3.499999984999946356 ) ;
#13876 =( LENGTH_UNIT ( ) NAMED_UNIT ( * ) SI_UNIT ( .MILLI., .METRE. ) );
#13877 = CARTESIAN_POINT ( 'NONE',  ( 899.2000000000000455, -5.204170427930421283E-15, -287.0473000000000070 ) ) ;
#13878 = CARTESIAN_POINT ( 'NONE',  ( 10.19999999999999929, 6.000000000000000000, -111.7999999999999972 ) ) ;
#13879 = DIRECTION ( 'NONE',  ( 0.000000000000000000, 0.000000000000000000, 1.000000000000000000 ) ) ;
#13880 = AXIS2_PLACEMENT_3D ( 'NONE', #254940, #128998, #231450 ) ;
#13881 = CIRCLE ( 'NONE', #148013, 3.499999985000001868 ) ;
#13882 = EDGE_CURVE ( 'NONE', #150632, #109575, #282624, .T. ) ;
#13884 = FILL_AREA_STYLE_COLOUR ( '', #29219 ) ;
#13883 =( NAMED_UNIT ( * ) PLANE_ANGLE_UNIT ( ) SI_UNIT ( $, .RADIAN. ) );
#13885 = EDGE_CURVE ( 'NONE', #284601, #100301, #5026, .T. ) ;
#13886 = FILL_AREA_STYLE_COLOUR ( '', #165629 ) ;
#13888 = MECHANICAL_DESIGN_GEOMETRIC_PRESENTATION_REPRESENTATION (  '', ( #293069 ), #314495 ) ;
#13887 = FILL_AREA_STYLE_COLOUR ( '', #281315 ) ;
#13889 =( LENGTH_UNIT ( ) NAMED_UNIT ( * ) SI_UNIT ( .MILLI., .METRE. ) );
#13890 =( GEOMETRIC_REPRESENTATION_CONTEXT ( 3 ) GLOBAL_UNCERTAINTY_ASSIGNED_CONTEXT ( ( #250468 ) ) GLOBAL_UNIT_ASSIGNED_CONTEXT ( ( #127234, #324102, #325747 ) ) REPRESENTATION_CONTEXT ( 'NONE', 'WORKASPACE' ) );
#13891 = EDGE_CURVE ( 'NONE', #119665, #191174, #31963, .T. ) ;
#13892 = VERTEX_POINT ( 'NONE', #317836 ) ;
#13893 = UNCERTAINTY_MEASURE_WITH_UNIT (LENGTH_MEASURE( 1.000000000000000082E-05 ), #209638, 'distance_accuracy_value', 'NONE');
#13894 = CYLINDRICAL_SURFACE ( 'NONE', #231686, 2.552699999999963332 ) ;
#13895 =( NAMED_UNIT ( * ) SI_UNIT ( $, .STERADIAN. ) SOLID_ANGLE_UNIT ( ) );
#13896 = FACE_OUTER_BOUND ( 'NONE', #222467, .T. ) ;
#13897 = PRESENTATION_LAYER_ASSIGNMENT (  '', '', ( #207293 ) ) ;
#13898 = UNCERTAINTY_MEASURE_WITH_UNIT (LENGTH_MEASURE( 1.000000000000000082E-05 ), #171257, 'distance_accuracy_value', 'NONE');
#13899 = FACE_OUTER_BOUND ( 'NONE', #126522, .T. ) ;
#13900 = MECHANICAL_DESIGN_GEOMETRIC_PRESENTATION_REPRESENTATION (  '', ( #51597 ), #56889 ) ;
#13901 = DIRECTION ( 'NONE',  ( 0.000000000000000000, 0.000000000000000000, 1.000000000000000000 ) ) ;
#13902 =( LENGTH_UNIT ( ) NAMED_UNIT ( * ) SI_UNIT ( .MILLI., .METRE. ) );
#13903 = SURFACE_STYLE_FILL_AREA ( #320058 ) ;
#13904 = FILL_AREA_STYLE ('',( #218967 ) ) ;
#13905 = CARTESIAN_POINT ( 'NONE',  ( 86.39999999999999147, 6.000000000000000000, -134.6473000000000013 ) ) ;
#13906 = DIRECTION ( 'NONE',  ( 0.000000000000000000, 0.000000000000000000, 1.000000000000000000 ) ) ;
#13907 = DIRECTION ( 'NONE',  ( -0.000000000000000000, 1.000000000000000000, -0.000000000000000000 ) ) ;
#13910 = AXIS2_PLACEMENT_3D ( 'NONE', #199921, #274006, #269028 ) ;
#13909 = SURFACE_STYLE_FILL_AREA ( #166959 ) ;
#13908 = CARTESIAN_POINT ( 'NONE',  ( 1000.799999999999955, 6.000000000000000000, -38.15270000000007400 ) ) ;
#13911 = EDGE_LOOP ( 'NONE', ( #317924, #266973, #306900, #60755 ) ) ;
#13912 =( NAMED_UNIT ( * ) SI_UNIT ( $, .STERADIAN. ) SOLID_ANGLE_UNIT ( ) );
#13913 = FILL_AREA_STYLE ('',( #175224 ) ) ;
#13914 = FILL_AREA_STYLE_COLOUR ( '', #226796 ) ;
#13916 = SURFACE_STYLE_FILL_AREA ( #104975 ) ;
#13915 = FACE_OUTER_BOUND ( 'NONE', #290305, .T. ) ;
#13917 = VERTEX_POINT ( 'NONE', #111063 ) ;
#13918 = CARTESIAN_POINT ( 'NONE',  ( 416.5999999999999659, 6.000000000000000000, -746.7999999999999545 ) ) ;
#13919 = MECHANICAL_DESIGN_GEOMETRIC_PRESENTATION_REPRESENTATION (  '', ( #99684 ), #266423 ) ;
#13920 = FILL_AREA_STYLE_COLOUR ( '', #43794 ) ;
#13922 = ORIENTED_EDGE ( 'NONE', *, *, #262716, .F. ) ;
#13921 = CONICAL_SURFACE ( 'NONE', #164180, 3.499999985000057379, 0.7853981633974547183 ) ;
#13923 = CARTESIAN_POINT ( 'NONE',  ( 1195.449999999999818, -15.49999999999984723, -737.4999999999997726 ) ) ;
#13924 =( NAMED_UNIT ( * ) PLANE_ANGLE_UNIT ( ) SI_UNIT ( $, .RADIAN. ) );
#13925 = ORIENTED_EDGE ( 'NONE', *, *, #155906, .T. ) ;
#13926 = DIRECTION ( 'NONE',  ( -0.000000000000000000, 1.000000000000000000, -0.000000000000000000 ) ) ;
#13929 = ORIENTED_EDGE ( 'NONE', *, *, #282439, .F. ) ;
#13928 = STYLED_ITEM ( 'NONE', ( #119978 ), #156369 ) ;
#13927 =( NAMED_UNIT ( * ) PLANE_ANGLE_UNIT ( ) SI_UNIT ( $, .RADIAN. ) );
#13930 =( LENGTH_UNIT ( ) NAMED_UNIT ( * ) SI_UNIT ( .MILLI., .METRE. ) );
#13931 = EDGE_LOOP ( 'NONE', ( #11222, #247849, #196601, #142821 ) ) ;
#13933 = EDGE_CURVE ( 'NONE', #236536, #112163, #210136, .T. ) ;
#13932 =( GEOMETRIC_REPRESENTATION_CONTEXT ( 3 ) GLOBAL_UNCERTAINTY_ASSIGNED_CONTEXT ( ( #97944 ) ) GLOBAL_UNIT_ASSIGNED_CONTEXT ( ( #80612, #78936, #183111 ) ) REPRESENTATION_CONTEXT ( 'NONE', 'WORKASPACE' ) );
#13934 = ORIENTED_EDGE ( 'NONE', *, *, #123366, .T. ) ;
#13935 = ORIENTED_EDGE ( 'NONE', *, *, #175773, .F. ) ;
#13936 = DIRECTION ( 'NONE',  ( 2.775557561562891967E-17, -1.000000000000000000, -4.077371270998825698E-18 ) ) ;
#13937 = DIRECTION ( 'NONE',  ( -0.000000000000000000, 1.000000000000000000, -0.000000000000000000 ) ) ;
#13938 = FACE_OUTER_BOUND ( 'NONE', #252879, .T. ) ;
#13939 = AXIS2_PLACEMENT_3D ( 'NONE', #153127, #228798, #281019 ) ;
#13940 =( LENGTH_UNIT ( ) NAMED_UNIT ( * ) SI_UNIT ( .MILLI., .METRE. ) );
#13941 = CIRCLE ( 'NONE', #201606, 2.552699999999963332 ) ;
#13942 = CARTESIAN_POINT ( 'NONE',  ( 1195.449999999999818, -11.89999999999990976, -737.4999999999997726 ) ) ;
#13943 =( GEOMETRIC_REPRESENTATION_CONTEXT ( 3 ) GLOBAL_UNCERTAINTY_ASSIGNED_CONTEXT ( ( #46663 ) ) GLOBAL_UNIT_ASSIGNED_CONTEXT ( ( #43342, #122432, #224833 ) ) REPRESENTATION_CONTEXT ( 'NONE', 'WORKASPACE' ) );
#13944 = EDGE_CURVE ( 'NONE', #31725, #235222, #289713, .T. ) ;
#13945 = STYLED_ITEM ( 'NONE', ( #252787 ), #71578 ) ;
#13946 = AXIS2_PLACEMENT_3D ( 'NONE', #155515, #152168, #283377 ) ;
#13947 = PRESENTATION_STYLE_ASSIGNMENT (( #66081 ) ) ;
#13948 =( GEOMETRIC_REPRESENTATION_CONTEXT ( 3 ) GLOBAL_UNCERTAINTY_ASSIGNED_CONTEXT ( ( #27095 ) ) GLOBAL_UNIT_ASSIGNED_CONTEXT ( ( #89302, #296097, #64059 ) ) REPRESENTATION_CONTEXT ( 'NONE', 'WORKASPACE' ) );
#13949 = STYLED_ITEM ( 'NONE', ( #308189 ), #195405 ) ;
#13950 = UNCERTAINTY_MEASURE_WITH_UNIT (LENGTH_MEASURE( 1.000000000000000082E-05 ), #214754, 'distance_accuracy_value', 'NONE');
#13951 =( LENGTH_UNIT ( ) NAMED_UNIT ( * ) SI_UNIT ( .MILLI., .METRE. ) );
#13952 =( NAMED_UNIT ( * ) SI_UNIT ( $, .STERADIAN. ) SOLID_ANGLE_UNIT ( ) );
#13953 = LINE ( 'NONE', #299818, #272993 ) ;
#13954 = DIRECTION ( 'NONE',  ( -0.000000000000000000, 1.000000000000000000, -0.000000000000000000 ) ) ;
#13955 =( NAMED_UNIT ( * ) PLANE_ANGLE_UNIT ( ) SI_UNIT ( $, .RADIAN. ) );
#13956 = ADVANCED_FACE ( 'NONE', ( #57186 ), #265622, .F. ) ;
#13957 = DIRECTION ( 'NONE',  ( 1.422473250300981571E-16, 1.000000000000000000, 0.000000000000000000 ) ) ;
#13958 = ADVANCED_FACE ( 'NONE', ( #238624 ), #186581, .F. ) ;
#13959 = LINE ( 'NONE', #118371, #82017 ) ;
#13961 = ORIENTED_EDGE ( 'NONE', *, *, #4528, .T. ) ;
#13960 = SURFACE_SIDE_STYLE ('',( #18954 ) ) ;
#13962 = CARTESIAN_POINT ( 'NONE',  ( 61.00000000000000000, 5.052700015000001876, -698.5526999999999589 ) ) ;
#13964 = DIRECTION ( 'NONE',  ( -0.000000000000000000, 1.000000000000000000, -0.000000000000000000 ) ) ;
#13963 = CARTESIAN_POINT ( 'NONE',  ( 441.9999999999999432, 6.000000000000000000, -441.9999999999999432 ) ) ;
#13965 = CIRCLE ( 'NONE', #56946, 3.499999985000057379 ) ;
#13966 =( LENGTH_UNIT ( ) NAMED_UNIT ( * ) SI_UNIT ( .MILLI., .METRE. ) );
#13967 = AXIS2_PLACEMENT_3D ( 'NONE', #204030, #125189, #308379 ) ;
#13968 = EDGE_LOOP ( 'NONE', ( #206322, #70657 ) ) ;
#13969 = CIRCLE ( 'NONE', #266482, 2.552699999999963332 ) ;
#13970 = DIRECTION ( 'NONE',  ( 0.000000000000000000, 0.7071067811865533459, 0.7071067811865416886 ) ) ;
#13971 = ORIENTED_EDGE ( 'NONE', *, *, #74293, .T. ) ;
#13972 = AXIS2_PLACEMENT_3D ( 'NONE', #245573, #15367, #96064 ) ;
#13974 = VERTEX_POINT ( 'NONE', #312854 ) ;
#13973 = DIRECTION ( 'NONE',  ( -0.000000000000000000, -1.000000000000000000, -0.000000000000000000 ) ) ;
#13975 = LINE ( 'NONE', #64441, #149254 ) ;
#13976 = ORIENTED_EDGE ( 'NONE', *, *, #265108, .F. ) ;
#13977 = FACE_BOUND ( 'NONE', #141462, .T. ) ;
#13979 = VERTEX_POINT ( 'NONE', #260637 ) ;
#13978 = FILL_AREA_STYLE ('',( #39219 ) ) ;
#13980 = ORIENTED_EDGE ( 'NONE', *, *, #232079, .F. ) ;
#13982 = EDGE_CURVE ( 'NONE', #52145, #49349, #166283, .T. ) ;
#13981 = DIRECTION ( 'NONE',  ( 0.000000000000000000, 0.000000000000000000, 1.000000000000000000 ) ) ;
#13984 = ORIENTED_EDGE ( 'NONE', *, *, #59557, .F. ) ;
#13983 = LINE ( 'NONE', #219050, #146286 ) ;
#13986 = ORIENTED_EDGE ( 'NONE', *, *, #94479, .T. ) ;
#13985 = CARTESIAN_POINT ( 'NONE',  ( 1026.200000000000045, 5.052700015000001876, -162.5999999999999659 ) ) ;
#13987 =( NAMED_UNIT ( * ) SI_UNIT ( $, .STERADIAN. ) SOLID_ANGLE_UNIT ( ) );
#13988 = DIRECTION ( 'NONE',  ( 0.000000000000000000, 0.000000000000000000, 1.000000000000000000 ) ) ;
#13989 = FILL_AREA_STYLE ('',( #294858 ) ) ;
#13990 = DIRECTION ( 'NONE',  ( -0.000000000000000000, 1.000000000000000000, -0.000000000000000000 ) ) ;
#13991 = UNCERTAINTY_MEASURE_WITH_UNIT (LENGTH_MEASURE( 1.000000000000000082E-05 ), #219853, 'distance_accuracy_value', 'NONE');
#13992 = AXIS2_PLACEMENT_3D ( 'NONE', #223669, #225358, #70741 ) ;
#13993 = DIRECTION ( 'NONE',  ( 0.000000000000000000, -1.000000000000000000, 0.000000000000000000 ) ) ;
#13994 = CARTESIAN_POINT ( 'NONE',  ( 1153.200000000000045, 6.000000000000000000, -35.60000000000000142 ) ) ;
#13995 =( LENGTH_UNIT ( ) NAMED_UNIT ( * ) SI_UNIT ( .MILLI., .METRE. ) );
#13996 = CARTESIAN_POINT ( 'NONE',  ( 492.7999999999999545, -5.204170427930421283E-15, -10.19999999999999929 ) ) ;
#13997 = UNCERTAINTY_MEASURE_WITH_UNIT (LENGTH_MEASURE( 1.000000000000000082E-05 ), #205634, 'distance_accuracy_value', 'NONE');
#13999 = ADVANCED_FACE ( 'NONE', ( #245182 ), #193090, .F. ) ;
#13998 = DIRECTION ( 'NONE',  ( -0.000000000000000000, 1.000000000000000000, -0.000000000000000000 ) ) ;
#14001 = EDGE_CURVE ( 'NONE', #111089, #183891, #177149, .T. ) ;
#14000 = CARTESIAN_POINT ( 'NONE',  ( 111.7999999999999972, 6.000000000000000000, -108.3000000149999948 ) ) ;
#14002 = CIRCLE ( 'NONE', #169782, 3.499999985000057379 ) ;
#14003 = SURFACE_STYLE_USAGE ( .BOTH. , #115043 ) ;
#14004 = AXIS2_PLACEMENT_3D ( 'NONE', #72340, #16854, #275806 ) ;
#14005 = CARTESIAN_POINT ( 'NONE',  ( 187.9999999999999716, 6.000000000000000000, -750.2999999849999995 ) ) ;
#14006 = SURFACE_SIDE_STYLE ('',( #66138 ) ) ;
#14007 = ADVANCED_FACE ( 'NONE', ( #225082 ), #306079, .F. ) ;
#14008 = UNCERTAINTY_MEASURE_WITH_UNIT (LENGTH_MEASURE( 1.000000000000000082E-05 ), #155170, 'distance_accuracy_value', 'NONE');
#14009 = EDGE_LOOP ( 'NONE', ( #269882, #204515, #20069, #169448 ) ) ;
#14010 = SURFACE_STYLE_FILL_AREA ( #165378 ) ;
#14011 = DIRECTION ( 'NONE',  ( 0.000000000000000000, 0.000000000000000000, 1.000000000000000000 ) ) ;
#14012 = LINE ( 'NONE', #215752, #109248 ) ;
#14013 =( GEOMETRIC_REPRESENTATION_CONTEXT ( 3 ) GLOBAL_UNCERTAINTY_ASSIGNED_CONTEXT ( ( #60558 ) ) GLOBAL_UNIT_ASSIGNED_CONTEXT ( ( #172758, #98812, #253307 ) ) REPRESENTATION_CONTEXT ( 'NONE', 'WORKASPACE' ) );
#14015 = ORIENTED_EDGE ( 'NONE', *, *, #60381, .F. ) ;
#14014 =( NAMED_UNIT ( * ) SI_UNIT ( $, .STERADIAN. ) SOLID_ANGLE_UNIT ( ) );
#14016 = CARTESIAN_POINT ( 'NONE',  ( 1206.404259879888741, -3.229261198035016101, -0.5901818528601943115 ) ) ;
#14017 = LINE ( 'NONE', #212459, #10437 ) ;
#14019 = EDGE_CURVE ( 'NONE', #110321, #179457, #13348, .T. ) ;
#14018 = FACE_BOUND ( 'NONE', #87863, .T. ) ;
#14021 = EDGE_CURVE ( 'NONE', #249649, #189524, #116030, .T. ) ;
#14020 = AXIS2_PLACEMENT_3D ( 'NONE', #303035, #175113, #227205 ) ;
#14022 = SURFACE_SIDE_STYLE ('',( #274591 ) ) ;
#14023 =( NAMED_UNIT ( * ) SI_UNIT ( $, .STERADIAN. ) SOLID_ANGLE_UNIT ( ) );
#14025 = ORIENTED_EDGE ( 'NONE', *, *, #22802, .F. ) ;
#14024 = DIRECTION ( 'NONE',  ( 8.659560562354989558E-17, 0.7071067811865430208, -0.7071067811865521247 ) ) ;
#14026 = VERTEX_POINT ( 'NONE', #321139 ) ;
#14027 = EDGE_CURVE ( 'NONE', #250486, #155086, #299190, .T. ) ;
#14028 = ORIENTED_EDGE ( 'NONE', *, *, #45064, .F. ) ;
#14029 = MECHANICAL_DESIGN_GEOMETRIC_PRESENTATION_REPRESENTATION (  '', ( #30175 ), #207430 ) ;
#14032 = DIRECTION ( 'NONE',  ( 0.000000000000000000, 0.000000000000000000, 1.000000000000000000 ) ) ;
#14031 = CARTESIAN_POINT ( 'NONE',  ( 314.9999999999999432, 5.052700015000001876, -546.1526999999999816 ) ) ;
#14030 = VECTOR ( 'NONE', #104964, 1000.000000000000000 ) ;
#14033 = AXIS2_PLACEMENT_3D ( 'NONE', #146383, #248882, #18665 ) ;
#14034 = EDGE_LOOP ( 'NONE', ( #239340, #275364, #280728, #233354 ) ) ;
#14036 = CARTESIAN_POINT ( 'NONE',  ( 19.49999999999985079, -3.250000000000086153, -759.4999999999998863 ) ) ;
#14035 = AXIS2_PLACEMENT_3D ( 'NONE', #141837, #320194, #66171 ) ;
#14037 =( LENGTH_UNIT ( ) NAMED_UNIT ( * ) SI_UNIT ( .MILLI., .METRE. ) );
#14038 = DIRECTION ( 'NONE',  ( 0.000000000000000000, 0.000000000000000000, 1.000000000000000000 ) ) ;
#14039 = DIRECTION ( 'NONE',  ( 0.000000000000000000, 0.000000000000000000, -1.000000000000000000 ) ) ;
#14040 = DIRECTION ( 'NONE',  ( -2.332487818119622395E-16, -0.006170709906909579469, 0.9999809609883804074 ) ) ;
#14041 = SURFACE_STYLE_USAGE ( .BOTH. , #192270 ) ;
#14042 = CIRCLE ( 'NONE', #293970, 3.499999984999946356 ) ;
#14043 = ADVANCED_FACE ( 'NONE', ( #196451 ), #324436, .F. ) ;
#14044 = DIRECTION ( 'NONE',  ( 0.000000000000000000, 0.000000000000000000, 1.000000000000000000 ) ) ;
#14045 = CARTESIAN_POINT ( 'NONE',  ( 594.3999999999999773, 6.000000000000000000, -619.7999999999999545 ) ) ;
#14046 = ORIENTED_EDGE ( 'NONE', *, *, #7796, .F. ) ;
#14047 = MECHANICAL_DESIGN_GEOMETRIC_PRESENTATION_REPRESENTATION (  '', ( #330977 ), #288032 ) ;
#14048 = ORIENTED_EDGE ( 'NONE', *, *, #884, .F. ) ;
#14051 = DIRECTION ( 'NONE',  ( -0.000000000000000000, 1.000000000000000000, -0.000000000000000000 ) ) ;
#14050 = VECTOR ( 'NONE', #266955, 1000.000000000000000 ) ;
#14049 = CYLINDRICAL_SURFACE ( 'NONE', #111632, 2.552699999999990865 ) ;
#14052 = DIRECTION ( 'NONE',  ( 0.000000000000000000, 0.000000000000000000, 1.000000000000000000 ) ) ;
#14053 = STYLED_ITEM ( 'NONE', ( #65484 ), #42640 ) ;
#14054 =( NAMED_UNIT ( * ) PLANE_ANGLE_UNIT ( ) SI_UNIT ( $, .RADIAN. ) );
#14055 = ORIENTED_EDGE ( 'NONE', *, *, #259746, .F. ) ;
#14056 = CIRCLE ( 'NONE', #277194, 2.552700000000074354 ) ;
#14057 = CARTESIAN_POINT ( 'NONE',  ( 1051.599999999999909, 6.000000000000000000, -467.3999999999999773 ) ) ;
#14059 = FILL_AREA_STYLE ('',( #141862 ) ) ;
#14058 = PRESENTATION_LAYER_ASSIGNMENT (  '', '', ( #330768 ) ) ;
#14060 = STYLED_ITEM ( 'NONE', ( #282427 ), #32614 ) ;
#14061 = CARTESIAN_POINT ( 'NONE',  ( 137.1999999999999886, 6.000000000000000000, -35.60000000000000142 ) ) ;
#14062 = ORIENTED_EDGE ( 'NONE', *, *, #97523, .T. ) ;
#14064 = CYLINDRICAL_SURFACE ( 'NONE', #263464, 2.552700000000074354 ) ;
#14063 =( GEOMETRIC_REPRESENTATION_CONTEXT ( 3 ) GLOBAL_UNCERTAINTY_ASSIGNED_CONTEXT ( ( #214966 ) ) GLOBAL_UNIT_ASSIGNED_CONTEXT ( ( #114617, #247107, #191782 ) ) REPRESENTATION_CONTEXT ( 'NONE', 'WORKASPACE' ) );
#14065 = ORIENTED_EDGE ( 'NONE', *, *, #190457, .F. ) ;
#14066 = MECHANICAL_DESIGN_GEOMETRIC_PRESENTATION_REPRESENTATION (  '', ( #40979 ), #185881 ) ;
#14067 =( LENGTH_UNIT ( ) NAMED_UNIT ( * ) SI_UNIT ( .MILLI., .METRE. ) );
#14068 = FILL_AREA_STYLE_COLOUR ( '', #128101 ) ;
#14069 = DIRECTION ( 'NONE',  ( -0.000000000000000000, 1.000000000000000000, -0.000000000000000000 ) ) ;
#14070 =( LENGTH_UNIT ( ) NAMED_UNIT ( * ) SI_UNIT ( .MILLI., .METRE. ) );
#14071 = VECTOR ( 'NONE', #306753, 1000.000000000000000 ) ;
#14072 = PRESENTATION_STYLE_ASSIGNMENT (( #220804 ) ) ;
#14073 = SURFACE_SIDE_STYLE ('',( #325194 ) ) ;
#14074 = CARTESIAN_POINT ( 'NONE',  ( 1127.099999999999909, -19.00000000000000355, -86.05270000000042785 ) ) ;
#14075 = FILL_AREA_STYLE_COLOUR ( '', #219537 ) ;
#14076 = EDGE_CURVE ( 'NONE', #97909, #77296, #261483, .T. ) ;
#14077 = FACE_OUTER_BOUND ( 'NONE', #234124, .T. ) ;
#14078 = COLOUR_RGB ( '',0.2509803921568627416, 0.2509803921568627416, 0.2509803921568627416 ) ;
#14079 = DIRECTION ( 'NONE',  ( 0.000000000000000000, 0.000000000000000000, 1.000000000000000000 ) ) ;
#14080 = FILL_AREA_STYLE ('',( #135213 ) ) ;
#14081 = FILL_AREA_STYLE ('',( #214191 ) ) ;
#14083 = EDGE_CURVE ( 'NONE', #81414, #144311, #133696, .T. ) ;
#14082 =( GEOMETRIC_REPRESENTATION_CONTEXT ( 3 ) GLOBAL_UNCERTAINTY_ASSIGNED_CONTEXT ( ( #154146 ) ) GLOBAL_UNIT_ASSIGNED_CONTEXT ( ( #22787, #300363, #69967 ) ) REPRESENTATION_CONTEXT ( 'NONE', 'WORKASPACE' ) );
#14084 = AXIS2_PLACEMENT_3D ( 'NONE', #256113, #27572, #262854 ) ;
#14085 = EDGE_CURVE ( 'NONE', #239958, #160287, #316637, .T. ) ;
#14086 = VERTEX_POINT ( 'NONE', #234558 ) ;
#14087 = FACE_OUTER_BOUND ( 'NONE', #213573, .T. ) ;
#14088 = AXIS2_PLACEMENT_3D ( 'NONE', #21095, #283327, #123767 ) ;
#14089 = AXIS2_PLACEMENT_3D ( 'NONE', #120331, #121993, #197441 ) ;
#14090 = ORIENTED_EDGE ( 'NONE', *, *, #70396, .F. ) ;
#14091 = FILL_AREA_STYLE_COLOUR ( '', #12591 ) ;
#14092 = PRESENTATION_LAYER_ASSIGNMENT (  '', '', ( #35698 ) ) ;
#14093 =( NAMED_UNIT ( * ) PLANE_ANGLE_UNIT ( ) SI_UNIT ( $, .RADIAN. ) );
#14094 = SURFACE_STYLE_FILL_AREA ( #242635 ) ;
#14095 = AXIS2_PLACEMENT_3D ( 'NONE', #139509, #245203, #292551 ) ;
#14096 =( LENGTH_UNIT ( ) NAMED_UNIT ( * ) SI_UNIT ( .MILLI., .METRE. ) );
#14097 = PRESENTATION_STYLE_ASSIGNMENT (( #225854 ) ) ;
#14098 = FACE_OUTER_BOUND ( 'NONE', #318399, .T. ) ;
#14099 = DIRECTION ( 'NONE',  ( 0.000000000000000000, 0.7071067811865533459, 0.7071067811865416886 ) ) ;
#14100 = ORIENTED_EDGE ( 'NONE', *, *, #100194, .T. ) ;
#14101 = CIRCLE ( 'NONE', #180706, 2.552699999999963332 ) ;
#14102 = VERTEX_POINT ( 'NONE', #27886 ) ;
#14103 = DIRECTION ( 'NONE',  ( 1.690833717219717204E-16, -2.097156322803115379E-16, 1.000000000000000000 ) ) ;
#14104 = EDGE_CURVE ( 'NONE', #56847, #39841, #187581, .T. ) ;
#14105 = VECTOR ( 'NONE', #13555, 1000.000000000000000 ) ;
#14106 =( NAMED_UNIT ( * ) PLANE_ANGLE_UNIT ( ) SI_UNIT ( $, .RADIAN. ) );
#14107 = EDGE_LOOP ( 'NONE', ( #28405, #37795 ) ) ;
#14108 = MECHANICAL_DESIGN_GEOMETRIC_PRESENTATION_REPRESENTATION (  '', ( #298841 ), #35715 ) ;
#14110 = ORIENTED_EDGE ( 'NONE', *, *, #300883, .F. ) ;
#14109 = DIRECTION ( 'NONE',  ( -0.000000000000000000, 1.000000000000000000, -0.000000000000000000 ) ) ;
#14111 = CARTESIAN_POINT ( 'NONE',  ( 1000.799999999999955, 6.000000000000000000, -108.3000000149999380 ) ) ;
#14112 = EDGE_CURVE ( 'NONE', #280454, #203557, #198344, .T. ) ;
#14114 = DIRECTION ( 'NONE',  ( -0.000000000000000000, -1.000000000000000000, -0.000000000000000000 ) ) ;
#14113 =( NAMED_UNIT ( * ) SI_UNIT ( $, .STERADIAN. ) SOLID_ANGLE_UNIT ( ) );
#14115 = LINE ( 'NONE', #116811, #209023 ) ;
#14116 = ORIENTED_EDGE ( 'NONE', *, *, #325505, .F. ) ;
#14117 =( GEOMETRIC_REPRESENTATION_CONTEXT ( 3 ) GLOBAL_UNCERTAINTY_ASSIGNED_CONTEXT ( ( #125538 ) ) GLOBAL_UNIT_ASSIGNED_CONTEXT ( ( #144966, #138348, #140034 ) ) REPRESENTATION_CONTEXT ( 'NONE', 'WORKASPACE' ) );
#14118 = EDGE_LOOP ( 'NONE', ( #117366, #320891 ) ) ;
#14120 = COLOUR_RGB ( '',0.2509803921568627416, 0.2509803921568627416, 0.2509803921568627416 ) ;
#14119 = DIRECTION ( 'NONE',  ( 0.000000000000000000, 0.000000000000000000, -1.000000000000000000 ) ) ;
#14121 = ORIENTED_EDGE ( 'NONE', *, *, #124411, .F. ) ;
#14122 =( LENGTH_UNIT ( ) NAMED_UNIT ( * ) SI_UNIT ( .MILLI., .METRE. ) );
#14123 = DIRECTION ( 'NONE',  ( -0.000000000000000000, 1.000000000000000000, -0.000000000000000000 ) ) ;
#14124 = FACE_OUTER_BOUND ( 'NONE', #117152, .T. ) ;
#14125 = DIRECTION ( 'NONE',  ( 0.000000000000000000, 0.000000000000000000, 1.000000000000000000 ) ) ;
#14126 = PRESENTATION_LAYER_ASSIGNMENT (  '', '', ( #304216 ) ) ;
#14128 = CIRCLE ( 'NONE', #30247, 2.552699999999963332 ) ;
#14127 = SURFACE_STYLE_FILL_AREA ( #244292 ) ;
#14129 = EDGE_CURVE ( 'NONE', #46522, #278775, #4285, .T. ) ;
#14130 = DIRECTION ( 'NONE',  ( -0.000000000000000000, 1.000000000000000000, -0.000000000000000000 ) ) ;
#14131 = PRESENTATION_LAYER_ASSIGNMENT (  '', '', ( #159126 ) ) ;
#14132 =( NAMED_UNIT ( * ) SI_UNIT ( $, .STERADIAN. ) SOLID_ANGLE_UNIT ( ) );
#14133 = COLOUR_RGB ( '',0.7529411764705882248, 0.7529411764705882248, 0.7529411764705882248 ) ;
#14134 = EDGE_CURVE ( 'NONE', #148409, #112101, #253517, .T. ) ;
#14135 = FILL_AREA_STYLE_COLOUR ( '', #268173 ) ;
#14136 = DIRECTION ( 'NONE',  ( -0.000000000000000000, 1.000000000000000000, -0.000000000000000000 ) ) ;
#14137 = LINE ( 'NONE', #303378, #140479 ) ;
#14138 = DIRECTION ( 'NONE',  ( -0.000000000000000000, 1.000000000000000000, -0.000000000000000000 ) ) ;
#14139 = EDGE_CURVE ( 'NONE', #211252, #134571, #214449, .T. ) ;
#14140 = CARTESIAN_POINT ( 'NONE',  ( 264.1999999999999886, -5.204170427930421283E-15, -441.9999999999999432 ) ) ;
#14141 = CARTESIAN_POINT ( 'NONE',  ( 12.81337462950615702, -10.58029732511789334, 2.199999999999979750 ) ) ;
#14142 =( NAMED_UNIT ( * ) SI_UNIT ( $, .STERADIAN. ) SOLID_ANGLE_UNIT ( ) );
#14143 = ORIENTED_EDGE ( 'NONE', *, *, #210765, .T. ) ;
#14144 = DIRECTION ( 'NONE',  ( -0.000000000000000000, 1.000000000000000000, -0.000000000000000000 ) ) ;
#14145 = COLOUR_RGB ( '',0.2509803921568627416, 0.2509803921568627416, 0.2509803921568627416 ) ;
#14147 = EDGE_CURVE ( 'NONE', #210039, #83928, #69592, .T. ) ;
#14146 = AXIS2_PLACEMENT_3D ( 'NONE', #229685, #280261, #1020 ) ;
#14148 = FACE_BOUND ( 'NONE', #200700, .T. ) ;
#14149 = DIRECTION ( 'NONE',  ( 0.000000000000000000, 0.000000000000000000, 1.000000000000000000 ) ) ;
#14150 = EDGE_LOOP ( 'NONE', ( #114527, #38776 ) ) ;
#14151 = DIRECTION ( 'NONE',  ( 0.000000000000000000, 0.000000000000000000, 1.000000000000000000 ) ) ;
#14153 = SURFACE_STYLE_FILL_AREA ( #296675 ) ;
#14152 = AXIS2_PLACEMENT_3D ( 'NONE', #226566, #166631, #329231 ) ;
#14154 =( GEOMETRIC_REPRESENTATION_CONTEXT ( 3 ) GLOBAL_UNCERTAINTY_ASSIGNED_CONTEXT ( ( #40427 ) ) GLOBAL_UNIT_ASSIGNED_CONTEXT ( ( #172785, #253329, #149199 ) ) REPRESENTATION_CONTEXT ( 'NONE', 'WORKASPACE' ) );
#14155 = CARTESIAN_POINT ( 'NONE',  ( 823.0000000000000000, 6.000000000000000000, -594.3999999999999773 ) ) ;
#14156 = CARTESIAN_POINT ( 'NONE',  ( 13.44007785196221860, 0.6962263397113366281, 2.199999999999979750 ) ) ;
#14157 = SURFACE_STYLE_FILL_AREA ( #293328 ) ;
#14158 = ORIENTED_EDGE ( 'NONE', *, *, #86817, .T. ) ;
#14159 = DIRECTION ( 'NONE',  ( -1.000000000000000000, -1.249000902703301108E-16, 6.071048121988748227E-17 ) ) ;
#14161 = ORIENTED_EDGE ( 'NONE', *, *, #33273, .F. ) ;
#14160 = VECTOR ( 'NONE', #321207, 1000.000000000000000 ) ;
#14162 = DIRECTION ( 'NONE',  ( -0.000000000000000000, 1.000000000000000000, -0.000000000000000000 ) ) ;
#14163 = ORIENTED_EDGE ( 'NONE', *, *, #71342, .F. ) ;
#14164 = CARTESIAN_POINT ( 'NONE',  ( 899.2000000000000455, 6.000000000000000000, -184.5000000150000403 ) ) ;
#14165 = ADVANCED_FACE ( 'NONE', ( #72131 ), #46917, .F. ) ;
#14166 = FACE_OUTER_BOUND ( 'NONE', #29891, .T. ) ;
#14167 = CIRCLE ( 'NONE', #304266, 2.552699999999963332 ) ;
#14168 = VERTEX_POINT ( 'NONE', #246040 ) ;
#14169 = DIRECTION ( 'NONE',  ( -0.000000000000000000, 1.000000000000000000, -0.000000000000000000 ) ) ;
#14170 = MECHANICAL_DESIGN_GEOMETRIC_PRESENTATION_REPRESENTATION (  '', ( #153834 ), #111035 ) ;
#14171 = VERTEX_POINT ( 'NONE', #190718 ) ;
#14172 =( NAMED_UNIT ( * ) PLANE_ANGLE_UNIT ( ) SI_UNIT ( $, .RADIAN. ) );
#14173 = EDGE_LOOP ( 'NONE', ( #128606, #76899 ) ) ;
#14174 = PRESENTATION_STYLE_ASSIGNMENT (( #244347 ) ) ;
#14175 =( NAMED_UNIT ( * ) SI_UNIT ( $, .STERADIAN. ) SOLID_ANGLE_UNIT ( ) );
#14176 = STYLED_ITEM ( 'NONE', ( #305641 ), #155987 ) ;
#14177 = ORIENTED_EDGE ( 'NONE', *, *, #293626, .F. ) ;
#14178 = PRESENTATION_STYLE_ASSIGNMENT (( #317012 ) ) ;
#14179 = ORIENTED_EDGE ( 'NONE', *, *, #271372, .F. ) ;
#14180 = FILL_AREA_STYLE ('',( #41092 ) ) ;
#14182 = ORIENTED_EDGE ( 'NONE', *, *, #134407, .T. ) ;
#14181 = PRESENTATION_LAYER_ASSIGNMENT (  '', '', ( #169956 ) ) ;
#14183 = ORIENTED_EDGE ( 'NONE', *, *, #135676, .F. ) ;
#14184 = VECTOR ( 'NONE', #40743, 1000.000000000000000 ) ;
#14185 = MECHANICAL_DESIGN_GEOMETRIC_PRESENTATION_REPRESENTATION (  '', ( #191296 ), #159177 ) ;
#14187 =( NAMED_UNIT ( * ) PLANE_ANGLE_UNIT ( ) SI_UNIT ( $, .RADIAN. ) );
#14186 = VECTOR ( 'NONE', #28552, 1000.000000000000000 ) ;
#14188 = PRESENTATION_LAYER_ASSIGNMENT (  '', '', ( #196766 ) ) ;
#14189 = DIRECTION ( 'NONE',  ( 0.000000000000000000, 0.000000000000000000, 1.000000000000000000 ) ) ;
#14190 = UNCERTAINTY_MEASURE_WITH_UNIT (LENGTH_MEASURE( 1.000000000000000082E-05 ), #209706, 'distance_accuracy_value', 'NONE');
#14191 = ADVANCED_FACE ( 'NONE', ( #217591 ), #220183, .F. ) ;
#14192 = DIRECTION ( 'NONE',  ( -0.000000000000000000, 1.000000000000000000, -0.000000000000000000 ) ) ;
#14193 = CARTESIAN_POINT ( 'NONE',  ( 391.1999999999999886, 6.000000000000000000, -393.7526999999999475 ) ) ;
#14194 = MECHANICAL_DESIGN_GEOMETRIC_PRESENTATION_REPRESENTATION (  '', ( #261169 ), #35575 ) ;
#14196 = FILL_AREA_STYLE ('',( #268133 ) ) ;
#14195 = COLOUR_RGB ( '',0.2509803921568627416, 0.2509803921568627416, 0.2509803921568627416 ) ;
#14197 = SURFACE_STYLE_FILL_AREA ( #138665 ) ;
#14198 = CARTESIAN_POINT ( 'NONE',  ( 340.3999999999999773, -5.204170427930421283E-15, -746.7999999999999545 ) ) ;
#14200 = STYLED_ITEM ( 'NONE', ( #270584 ), #121265 ) ;
#14199 = FACE_BOUND ( 'NONE', #183040, .T. ) ;
#14201 = FILL_AREA_STYLE_COLOUR ( '', #56528 ) ;
#14202 = VERTEX_POINT ( 'NONE', #168859 ) ;
#14203 = ORIENTED_EDGE ( 'NONE', *, *, #238032, .F. ) ;
#14204 = DIRECTION ( 'NONE',  ( 0.000000000000000000, 0.000000000000000000, 1.000000000000000000 ) ) ;
#14205 = EDGE_LOOP ( 'NONE', ( #171866, #61501, #34251, #31948 ) ) ;
#14206 =( NAMED_UNIT ( * ) PLANE_ANGLE_UNIT ( ) SI_UNIT ( $, .RADIAN. ) );
#14207 = ORIENTED_EDGE ( 'NONE', *, *, #45780, .T. ) ;
#14208 = VERTEX_POINT ( 'NONE', #84975 ) ;
#14209 = EDGE_CURVE ( 'NONE', #123404, #329943, #59699, .T. ) ;
#14211 = EDGE_CURVE ( 'NONE', #198812, #103297, #118435, .T. ) ;
#14210 = DIRECTION ( 'NONE',  ( 0.000000000000000000, 0.000000000000000000, 1.000000000000000000 ) ) ;
#14212 = VERTEX_POINT ( 'NONE', #162237 ) ;
#14213 = DIRECTION ( 'NONE',  ( 1.422473250300981571E-16, 1.000000000000000000, 0.000000000000000000 ) ) ;
#14215 = EDGE_LOOP ( 'NONE', ( #185442, #136341, #51706, #227856 ) ) ;
#14214 = FILL_AREA_STYLE_COLOUR ( '', #235836 ) ;
#14216 = EDGE_CURVE ( 'NONE', #64404, #315375, #257660, .T. ) ;
#14217 = STYLED_ITEM ( 'NONE', ( #274733 ), #6389 ) ;
#14218 = VECTOR ( 'NONE', #40526, 1000.000000000000000 ) ;
#14221 = EDGE_CURVE ( 'NONE', #295129, #207062, #116874, .T. ) ;
#14220 = ORIENTED_EDGE ( 'NONE', *, *, #189226, .F. ) ;
#14219 = DIRECTION ( 'NONE',  ( 0.000000000000000000, 0.000000000000000000, 1.000000000000000000 ) ) ;
#14222 = PRESENTATION_STYLE_ASSIGNMENT (( #39470 ) ) ;
#14223 = DIRECTION ( 'NONE',  ( 8.659560562354989558E-17, 0.7071067811865430208, -0.7071067811865521247 ) ) ;
#14224 = VERTEX_POINT ( 'NONE', #214286 ) ;
#14225 = FILL_AREA_STYLE_COLOUR ( '', #193588 ) ;
#14226 = CIRCLE ( 'NONE', #202122, 2.552699999999990865 ) ;
#14227 = FILL_AREA_STYLE_COLOUR ( '', #308529 ) ;
#14228 = EDGE_LOOP ( 'NONE', ( #253816, #229975, #117983, #155941, #251300, #179162, #225261, #307516, #17120, #18829, #110235, #216583, #48761, #45169, #130559, #274137, #86693, #168369, #51791, #316627 ) ) ;
#14229 = UNCERTAINTY_MEASURE_WITH_UNIT (LENGTH_MEASURE( 1.000000000000000082E-05 ), #63474, 'distance_accuracy_value', 'NONE');
#14230 = ADVANCED_FACE ( 'NONE', ( #317009 ), #300776, .F. ) ;
#14231 = CARTESIAN_POINT ( 'NONE',  ( 13.57522229993302076, -15.50000000000018119, 2.199999999999979750 ) ) ;
#14232 = EDGE_CURVE ( 'NONE', #49190, #30225, #279396, .T. ) ;
#14233 = DIRECTION ( 'NONE',  ( 8.659560562354861368E-17, 0.7071067811865533459, -0.7071067811865416886 ) ) ;
#14234 = FILL_AREA_STYLE_COLOUR ( '', #101524 ) ;
#14235 = PRESENTATION_LAYER_ASSIGNMENT (  '', '', ( #223499 ) ) ;
#14237 = AXIS2_PLACEMENT_3D ( 'NONE', #16472, #48400, #117548 ) ;
#14236 = UNCERTAINTY_MEASURE_WITH_UNIT (LENGTH_MEASURE( 1.000000000000000082E-05 ), #133768, 'distance_accuracy_value', 'NONE');
#14238 = DIRECTION ( 'NONE',  ( -0.000000000000000000, 1.000000000000000000, -0.000000000000000000 ) ) ;
#14239 = DIRECTION ( 'NONE',  ( 0.7008825778550488161, -0.008726203243944232954, -0.7132232928306582176 ) ) ;
#14240 = SURFACE_STYLE_USAGE ( .BOTH. , #197353 ) ;
#14241 = VECTOR ( 'NONE', #59177, 1000.000000000000000 ) ;
#14243 = DIRECTION ( 'NONE',  ( -0.000000000000000000, 1.000000000000000000, -0.000000000000000000 ) ) ;
#14242 = AXIS2_PLACEMENT_3D ( 'NONE', #226551, #144209, #174455 ) ;
#14244 = DIRECTION ( 'NONE',  ( 0.000000000000000000, 0.000000000000000000, 1.000000000000000000 ) ) ;
#14245 =( NAMED_UNIT ( * ) PLANE_ANGLE_UNIT ( ) SI_UNIT ( $, .RADIAN. ) );
#14246 =( NAMED_UNIT ( * ) SI_UNIT ( $, .STERADIAN. ) SOLID_ANGLE_UNIT ( ) );
#14247 = LINE ( 'NONE', #291785, #19412 ) ;
#14249 = EDGE_CURVE ( 'NONE', #224735, #291390, #20864, .T. ) ;
#14248 = SURFACE_STYLE_FILL_AREA ( #244421 ) ;
#14250 = CIRCLE ( 'NONE', #170024, 2.552700000000074354 ) ;
#14251 = VERTEX_POINT ( 'NONE', #44445 ) ;
#14253 = ADVANCED_FACE ( 'NONE', ( #98221 ), #99886, .F. ) ;
#14252 = DIRECTION ( 'NONE',  ( 0.000000000000000000, 0.000000000000000000, 1.000000000000000000 ) ) ;
#14254 = EDGE_LOOP ( 'NONE', ( #195260, #32195, #30246, #216125 ) ) ;
#14255 = LINE ( 'NONE', #320395, #141251 ) ;
#14256 = PRESENTATION_LAYER_ASSIGNMENT (  '', '', ( #84184 ) ) ;
#14257 = VERTEX_POINT ( 'NONE', #96571 ) ;
#14258 = ORIENTED_EDGE ( 'NONE', *, *, #84081, .F. ) ;
#14259 = ORIENTED_EDGE ( 'NONE', *, *, #58795, .T. ) ;
#14260 = DIRECTION ( 'NONE',  ( 0.000000000000000000, 0.000000000000000000, 1.000000000000000000 ) ) ;
#14261 = ORIENTED_EDGE ( 'NONE', *, *, #185382, .T. ) ;
#14262 = DIRECTION ( 'NONE',  ( -0.000000000000000000, 1.000000000000000000, -0.000000000000000000 ) ) ;
#14263 = CARTESIAN_POINT ( 'NONE',  ( 365.7999999999999545, 6.000000000000000000, -543.6000000000000227 ) ) ;
#14264 = COLOUR_RGB ( '',0.2509803921568627416, 0.2509803921568627416, 0.2509803921568627416 ) ;
#14265 = STYLED_ITEM ( 'NONE', ( #293085 ), #307103 ) ;
#14267 = FILL_AREA_STYLE ('',( #247797 ) ) ;
#14266 = AXIS2_PLACEMENT_3D ( 'NONE', #109787, #7140, #185321 ) ;
#14268 = CARTESIAN_POINT ( 'NONE',  ( 391.1999999999999886, 6.000000000000000000, -241.3526999999999703 ) ) ;
#14270 = ORIENTED_EDGE ( 'NONE', *, *, #305581, .F. ) ;
#14269 = LINE ( 'NONE', #246134, #72256 ) ;
#14271 = DIRECTION ( 'NONE',  ( -0.000000000000000000, 1.000000000000000000, -0.000000000000000000 ) ) ;
#14272 =( NAMED_UNIT ( * ) SI_UNIT ( $, .STERADIAN. ) SOLID_ANGLE_UNIT ( ) );
#14273 =( LENGTH_UNIT ( ) NAMED_UNIT ( * ) SI_UNIT ( .MILLI., .METRE. ) );
#14275 = CARTESIAN_POINT ( 'NONE',  ( 7.632857747829069339, -1.881246520219703733, -23.96878723903839159 ) ) ;
#14274 = FILL_AREA_STYLE ('',( #296800 ) ) ;
#14276 = MECHANICAL_DESIGN_GEOMETRIC_PRESENTATION_REPRESENTATION (  '', ( #304372 ), #3727 ) ;
#14277 = SURFACE_STYLE_USAGE ( .BOTH. , #64738 ) ;
#14278 = SURFACE_STYLE_FILL_AREA ( #64739 ) ;
#14279 = COLOUR_RGB ( '',0.2509803921568627416, 0.2509803921568627416, 0.2509803921568627416 ) ;
#14280 = SURFACE_STYLE_USAGE ( .BOTH. , #274850 ) ;
#14281 = ADVANCED_FACE ( 'NONE', ( #173833 ), #298358, .F. ) ;
#14282 = ORIENTED_EDGE ( 'NONE', *, *, #152916, .T. ) ;
#14284 = ORIENTED_EDGE ( 'NONE', *, *, #265872, .F. ) ;
#14283 = SURFACE_SIDE_STYLE ('',( #266571 ) ) ;
#14285 = UNCERTAINTY_MEASURE_WITH_UNIT (LENGTH_MEASURE( 1.000000000000000082E-05 ), #72483, 'distance_accuracy_value', 'NONE');
#14286 = DIRECTION ( 'NONE',  ( -2.520060879991506937E-16, -0.006170709906909467579, -0.9999809609883804074 ) ) ;
#14287 = AXIS2_PLACEMENT_3D ( 'NONE', #192922, #197835, #38305 ) ;
#14288 =( GEOMETRIC_REPRESENTATION_CONTEXT ( 3 ) GLOBAL_UNCERTAINTY_ASSIGNED_CONTEXT ( ( #140540 ) ) GLOBAL_UNIT_ASSIGNED_CONTEXT ( ( #222249, #215984, #190792 ) ) REPRESENTATION_CONTEXT ( 'NONE', 'WORKASPACE' ) );
#14289 =( NAMED_UNIT ( * ) PLANE_ANGLE_UNIT ( ) SI_UNIT ( $, .RADIAN. ) );
#14290 = FACE_OUTER_BOUND ( 'NONE', #100742, .T. ) ;
#14291 = CIRCLE ( 'NONE', #202208, 2.552700000000074354 ) ;
#14292 = SURFACE_SIDE_STYLE ('',( #94997 ) ) ;
#14294 = CIRCLE ( 'NONE', #272115, 2.552700000000005076 ) ;
#14293 = SURFACE_STYLE_FILL_AREA ( #237942 ) ;
#14295 =( NAMED_UNIT ( * ) SI_UNIT ( $, .STERADIAN. ) SOLID_ANGLE_UNIT ( ) );
#14296 = SURFACE_STYLE_FILL_AREA ( #147023 ) ;
#14297 = CYLINDRICAL_SURFACE ( 'NONE', #293580, 2.552699999999990865 ) ;
#14298 = MECHANICAL_DESIGN_GEOMETRIC_PRESENTATION_REPRESENTATION (  '', ( #153726 ), #325717 ) ;
#14299 = ORIENTED_EDGE ( 'NONE', *, *, #173035, .F. ) ;
#14300 = CARTESIAN_POINT ( 'NONE',  ( 35.59999999999998721, -19.00000000000000355, -137.1999999999999886 ) ) ;
#14302 = EDGE_CURVE ( 'NONE', #40136, #34082, #298617, .T. ) ;
#14301 = CONICAL_SURFACE ( 'NONE', #89478, 3.499999984999946356, 0.7853981633974400633 ) ;
#14303 = DIRECTION ( 'NONE',  ( -0.000000000000000000, 1.000000000000000000, -0.000000000000000000 ) ) ;
#14304 = ORIENTED_EDGE ( 'NONE', *, *, #263997, .F. ) ;
#14305 = CARTESIAN_POINT ( 'NONE',  ( 1200.196939421185562, -1.052329163168358450, -758.9499999999998181 ) ) ;
#14307 = ORIENTED_EDGE ( 'NONE', *, *, #77930, .F. ) ;
#14306 = CARTESIAN_POINT ( 'NONE',  ( 746.7999999999999545, -5.204170427930421283E-15, -33.04730000000003542 ) ) ;
#14308 = CIRCLE ( 'NONE', #164592, 2.552699999999963332 ) ;
#14309 = ORIENTED_EDGE ( 'NONE', *, *, #275880, .F. ) ;
#14311 = ORIENTED_EDGE ( 'NONE', *, *, #187852, .F. ) ;
#14310 =( NAMED_UNIT ( * ) SI_UNIT ( $, .STERADIAN. ) SOLID_ANGLE_UNIT ( ) );
#14312 = DIRECTION ( 'NONE',  ( 0.000000000000000000, 0.000000000000000000, 1.000000000000000000 ) ) ;
#14313 = ORIENTED_EDGE ( 'NONE', *, *, #234159, .T. ) ;
#14314 = DIRECTION ( 'NONE',  ( 2.209838822900391329E-16, 0.000000000000000000, -1.000000000000000000 ) ) ;
#14315 = VERTEX_POINT ( 'NONE', #121844 ) ;
#14316 = PLANE ( 'NONE',  #101859 ) ;
#14317 = SURFACE_SIDE_STYLE ('',( #142121 ) ) ;
#14320 = ORIENTED_EDGE ( 'NONE', *, *, #168705, .T. ) ;
#14319 =( LENGTH_UNIT ( ) NAMED_UNIT ( * ) SI_UNIT ( .MILLI., .METRE. ) );
#14318 = AXIS2_PLACEMENT_3D ( 'NONE', #97973, #126528, #277892 ) ;
#14321 = SURFACE_STYLE_USAGE ( .BOTH. , #66469 ) ;
#14322 = SURFACE_STYLE_USAGE ( .BOTH. , #39568 ) ;
#14323 = DIRECTION ( 'NONE',  ( -0.000000000000000000, 1.000000000000000000, -0.000000000000000000 ) ) ;
#14324 = AXIS2_PLACEMENT_3D ( 'NONE', #280423, #51651, #50029 ) ;
#14325 = AXIS2_PLACEMENT_3D ( 'NONE', #236710, #161095, #263688 ) ;
#14326 = CONICAL_SURFACE ( 'NONE', #282751, 3.499999985000057379, 0.7853981633974400633 ) ;
#14327 = PRESENTATION_LAYER_ASSIGNMENT (  '', '', ( #223598 ) ) ;
#14328 = ORIENTED_EDGE ( 'NONE', *, *, #30567, .F. ) ;
#14329 = EDGE_CURVE ( 'NONE', #20557, #50741, #3332, .T. ) ;
#14330 = ORIENTED_EDGE ( 'NONE', *, *, #172441, .T. ) ;
#14331 = PRESENTATION_STYLE_ASSIGNMENT (( #175680 ) ) ;
#14332 = PRESENTATION_STYLE_ASSIGNMENT (( #41255 ) ) ;
#14333 = CIRCLE ( 'NONE', #100341, 2.552699999999963332 ) ;
#14334 = ADVANCED_FACE ( 'NONE', ( #210561 ), #155219, .F. ) ;
#14335 = SURFACE_SIDE_STYLE ('',( #217748 ) ) ;
#14336 = CARTESIAN_POINT ( 'NONE',  ( 1195.598528137423727, -18.24999999999987921, -13.29817100367725047 ) ) ;
#14337 = EDGE_CURVE ( 'NONE', #137541, #17175, #14128, .T. ) ;
#14338 = UNCERTAINTY_MEASURE_WITH_UNIT (LENGTH_MEASURE( 1.000000000000000082E-05 ), #138476, 'distance_accuracy_value', 'NONE');
#14339 = CARTESIAN_POINT ( 'NONE',  ( 1026.200000000000045, 6.000000000000000000, -444.5527000000000157 ) ) ;
#14340 = CARTESIAN_POINT ( 'NONE',  ( 518.2000000000000455, 6.000000000000000000, -342.9526999999999362 ) ) ;
#14341 = EDGE_CURVE ( 'NONE', #31610, #194939, #180485, .T. ) ;
#14342 = DIRECTION ( 'NONE',  ( -0.000000000000000000, 1.000000000000000000, -0.000000000000000000 ) ) ;
#14343 = STYLED_ITEM ( 'NONE', ( #256235 ), #211996 ) ;
#14344 = FACE_OUTER_BOUND ( 'NONE', #157865, .T. ) ;
#14345 = UNCERTAINTY_MEASURE_WITH_UNIT (LENGTH_MEASURE( 1.000000000000000082E-05 ), #9946, 'distance_accuracy_value', 'NONE');
#14346 = DIRECTION ( 'NONE',  ( -0.000000000000000000, -1.000000000000000000, -0.000000000000000000 ) ) ;
#14348 = ORIENTED_EDGE ( 'NONE', *, *, #76368, .F. ) ;
#14347 =( NAMED_UNIT ( * ) SI_UNIT ( $, .STERADIAN. ) SOLID_ANGLE_UNIT ( ) );
#14349 = CARTESIAN_POINT ( 'NONE',  ( 1077.000000000000000, 5.052700015000001876, -337.8472999999999047 ) ) ;
#14350 = CARTESIAN_POINT ( 'NONE',  ( 14.95000000000001883, 0.000000000000000000, -737.4999999999997726 ) ) ;
#14351 =( NAMED_UNIT ( * ) SI_UNIT ( $, .STERADIAN. ) SOLID_ANGLE_UNIT ( ) );
#14353 = DIRECTION ( 'NONE',  ( -0.000000000000000000, 1.000000000000000000, -0.000000000000000000 ) ) ;
#14352 =( GEOMETRIC_REPRESENTATION_CONTEXT ( 3 ) GLOBAL_UNCERTAINTY_ASSIGNED_CONTEXT ( ( #217573 ) ) GLOBAL_UNIT_ASSIGNED_CONTEXT ( ( #12865, #120514, #43105 ) ) REPRESENTATION_CONTEXT ( 'NONE', 'WORKASPACE' ) );
#14354 = SURFACE_SIDE_STYLE ('',( #216095 ) ) ;
#14355 = SURFACE_STYLE_FILL_AREA ( #137123 ) ;
#14356 = DIRECTION ( 'NONE',  ( -0.000000000000000000, 1.000000000000000000, -0.000000000000000000 ) ) ;
#14359 = FILL_AREA_STYLE_COLOUR ( '', #180788 ) ;
#14358 = COLOUR_RGB ( '',0.2509803921568627416, 0.2509803921568627416, 0.2509803921568627416 ) ;
#14357 = CARTESIAN_POINT ( 'NONE',  ( 187.9999999999999716, 5.052700015000001876, -33.04730000000000700 ) ) ;
#14360 = CIRCLE ( 'NONE', #304471, 2.552700000000074354 ) ;
#14361 = CIRCLE ( 'NONE', #239874, 2.552700000000074354 ) ;
#14362 = STYLED_ITEM ( 'NONE', ( #119890 ), #294073 ) ;
#14363 = MECHANICAL_DESIGN_GEOMETRIC_PRESENTATION_REPRESENTATION (  '', ( #148754 ), #277759 ) ;
#14365 = ORIENTED_EDGE ( 'NONE', *, *, #247014, .T. ) ;
#14364 = DIRECTION ( 'NONE',  ( -0.000000000000000000, 1.000000000000000000, -0.000000000000000000 ) ) ;
#14366 = DIRECTION ( 'NONE',  ( -0.000000000000000000, 1.000000000000000000, -0.000000000000000000 ) ) ;
#14367 = ORIENTED_EDGE ( 'NONE', *, *, #7719, .T. ) ;
#14368 = LINE ( 'NONE', #192579, #247094 ) ;
#14369 = CARTESIAN_POINT ( 'NONE',  ( 1204.000000000000000, -5.204170427930421283E-15, -718.8472999999999047 ) ) ;
#14371 = EDGE_CURVE ( 'NONE', #272748, #244964, #158527, .T. ) ;
#14370 = DIRECTION ( 'NONE',  ( -0.000000000000000000, 1.000000000000000000, -0.000000000000000000 ) ) ;
#14372 = FILL_AREA_STYLE_COLOUR ( '', #320318 ) ;
#14373 =( GEOMETRIC_REPRESENTATION_CONTEXT ( 3 ) GLOBAL_UNCERTAINTY_ASSIGNED_CONTEXT ( ( #280353 ) ) GLOBAL_UNIT_ASSIGNED_CONTEXT ( ( #313306, #106536, #82939 ) ) REPRESENTATION_CONTEXT ( 'NONE', 'WORKASPACE' ) );
#14374 = ORIENTED_EDGE ( 'NONE', *, *, #274735, .F. ) ;
#14376 = VERTEX_POINT ( 'NONE', #256032 ) ;
#14375 = SURFACE_SIDE_STYLE ('',( #142167 ) ) ;
#14377 = ORIENTED_EDGE ( 'NONE', *, *, #305390, .T. ) ;
#14378 = ORIENTED_EDGE ( 'NONE', *, *, #162173, .F. ) ;
#14379 = ORIENTED_EDGE ( 'NONE', *, *, #283664, .T. ) ;
#14380 = CARTESIAN_POINT ( 'NONE',  ( 289.5999999999999659, 6.000000000000000000, -35.60000000000000142 ) ) ;
#14381 = SURFACE_STYLE_FILL_AREA ( #295250 ) ;
#14382 = EDGE_LOOP ( 'NONE', ( #167006, #196549, #202160, #211125, #253669, #137865, #314133, #288878 ) ) ;
#14383 = ORIENTED_EDGE ( 'NONE', *, *, #267784, .T. ) ;
#14384 =( GEOMETRIC_REPRESENTATION_CONTEXT ( 3 ) GLOBAL_UNCERTAINTY_ASSIGNED_CONTEXT ( ( #104705 ) ) GLOBAL_UNIT_ASSIGNED_CONTEXT ( ( #74767, #178982, #235948 ) ) REPRESENTATION_CONTEXT ( 'NONE', 'WORKASPACE' ) );
#14385 = STYLED_ITEM ( 'NONE', ( #311712 ), #167944 ) ;
#14386 = EDGE_CURVE ( 'NONE', #218480, #2019, #183741, .T. ) ;
#14387 = ORIENTED_EDGE ( 'NONE', *, *, #319695, .F. ) ;
#14388 = LINE ( 'NONE', #117089, #172388 ) ;
#14389 = STYLED_ITEM ( 'NONE', ( #46314 ), #28078 ) ;
#14390 = AXIS2_PLACEMENT_3D ( 'NONE', #254605, #5814, #103410 ) ;
#14391 = UNCERTAINTY_MEASURE_WITH_UNIT (LENGTH_MEASURE( 1.000000000000000082E-05 ), #272219, 'distance_accuracy_value', 'NONE');
#14392 = VECTOR ( 'NONE', #291946, 1000.000000000000000 ) ;
#14393 = AXIS2_PLACEMENT_3D ( 'NONE', #125588, #308810, #305523 ) ;
#14394 = CARTESIAN_POINT ( 'NONE',  ( 86.39999999999999147, -5.204170427930421283E-15, -312.4472999999999843 ) ) ;
#14395 = DIRECTION ( 'NONE',  ( 1.000000000000000000, 0.000000000000000000, 0.000000000000000000 ) ) ;
#14396 = CARTESIAN_POINT ( 'NONE',  ( 645.2000000000000455, -5.204170427930421283E-15, -10.19999999999999929 ) ) ;
#14397 = EDGE_CURVE ( 'NONE', #15385, #86494, #232530, .T. ) ;
#14398 = MECHANICAL_DESIGN_GEOMETRIC_PRESENTATION_REPRESENTATION (  '', ( #169947 ), #175499 ) ;
#14399 = VERTEX_POINT ( 'NONE', #77940 ) ;
#14400 = LINE ( 'NONE', #36323, #14392 ) ;
#14401 = AXIS2_PLACEMENT_3D ( 'NONE', #278325, #251250, #328801 ) ;
#14402 = EDGE_CURVE ( 'NONE', #179457, #139420, #19411, .T. ) ;
#14403 = LINE ( 'NONE', #117106, #216341 ) ;
#14405 = AXIS2_PLACEMENT_3D ( 'NONE', #33770, #186738, #254477 ) ;
#14404 =( GEOMETRIC_REPRESENTATION_CONTEXT ( 3 ) GLOBAL_UNCERTAINTY_ASSIGNED_CONTEXT ( ( #323357 ) ) GLOBAL_UNIT_ASSIGNED_CONTEXT ( ( #276868, #21261, #196055 ) ) REPRESENTATION_CONTEXT ( 'NONE', 'WORKASPACE' ) );
#14408 = PRESENTATION_LAYER_ASSIGNMENT (  '', '', ( #283078 ) ) ;
#14407 = SURFACE_STYLE_USAGE ( .BOTH. , #246282 ) ;
#14406 = FACE_OUTER_BOUND ( 'NONE', #72059, .T. ) ;
#14409 = AXIS2_PLACEMENT_3D ( 'NONE', #299104, #248440, #122591 ) ;
#14410 = COLOUR_RGB ( '',0.2509803921568627416, 0.2509803921568627416, 0.2509803921568627416 ) ;
#14411 = CIRCLE ( 'NONE', #62910, 3.499999985000001868 ) ;
#14412 = LINE ( 'NONE', #140561, #81688 ) ;
#14414 = EDGE_CURVE ( 'NONE', #251394, #252778, #229206, .T. ) ;
#14413 = DIRECTION ( 'NONE',  ( 0.000000000000000000, 0.000000000000000000, 1.000000000000000000 ) ) ;
#14415 = CONICAL_SURFACE ( 'NONE', #73520, 3.499999985000001868, 0.7853981633974547183 ) ;
#14417 = EDGE_CURVE ( 'NONE', #215356, #307965, #230863, .T. ) ;
#14416 = LINE ( 'NONE', #117113, #23143 ) ;
#14419 = CARTESIAN_POINT ( 'NONE',  ( 1200.166487661103247, -15.50000000000006928, -758.9499999999998181 ) ) ;
#14418 = FACE_OUTER_BOUND ( 'NONE', #55810, .T. ) ;
#14420 = DIRECTION ( 'NONE',  ( -0.000000000000000000, 1.000000000000000000, -0.000000000000000000 ) ) ;
#14422 = ORIENTED_EDGE ( 'NONE', *, *, #4580, .T. ) ;
#14421 =( NAMED_UNIT ( * ) SI_UNIT ( $, .STERADIAN. ) SOLID_ANGLE_UNIT ( ) );
#14423 = ORIENTED_EDGE ( 'NONE', *, *, #149328, .T. ) ;
#14424 = ADVANCED_FACE ( 'NONE', ( #581 ), #126767, .F. ) ;
#14425 = ORIENTED_EDGE ( 'NONE', *, *, #251091, .F. ) ;
#14426 = DIRECTION ( 'NONE',  ( -0.000000000000000000, 1.000000000000000000, -0.000000000000000000 ) ) ;
#14427 = DIRECTION ( 'NONE',  ( 0.000000000000000000, 0.000000000000000000, 1.000000000000000000 ) ) ;
#14428 = VERTEX_POINT ( 'NONE', #86218 ) ;
#14429 = ORIENTED_EDGE ( 'NONE', *, *, #111677, .T. ) ;
#14430 = CIRCLE ( 'NONE', #36038, 0.8053637326479456959 ) ;
#14432 = CIRCLE ( 'NONE', #191544, 3.499999985000001868 ) ;
#14431 = SURFACE_STYLE_FILL_AREA ( #12780 ) ;
#14433 = ORIENTED_EDGE ( 'NONE', *, *, #234905, .T. ) ;
#14434 = DIRECTION ( 'NONE',  ( 0.000000000000000000, 0.000000000000000000, 1.000000000000000000 ) ) ;
#14435 = DIRECTION ( 'NONE',  ( -0.000000000000000000, 1.000000000000000000, -0.000000000000000000 ) ) ;
#14436 = VERTEX_POINT ( 'NONE', #240705 ) ;
#14437 = AXIS2_PLACEMENT_3D ( 'NONE', #302511, #4254, #210921 ) ;
#14439 = VECTOR ( 'NONE', #170420, 1000.000000000000000 ) ;
#14438 = DIRECTION ( 'NONE',  ( 0.000000000000000000, -1.000000000000000000, 0.000000000000000000 ) ) ;
#14440 = CARTESIAN_POINT ( 'NONE',  ( 797.6000000000000227, -0.7092500000000000471, -379.8723097771428456 ) ) ;
#14441 = DIRECTION ( 'NONE',  ( 0.000000000000000000, 0.000000000000000000, 1.000000000000000000 ) ) ;
#14442 = SURFACE_STYLE_USAGE ( .BOTH. , #217852 ) ;
#14443 = CARTESIAN_POINT ( 'NONE',  ( 10.19999999999999929, 6.000000000000000000, -518.2000000000000455 ) ) ;
#14444 = CARTESIAN_POINT ( 'NONE',  ( 873.7999999999999545, 6.000000000000000000, -619.7999999999999545 ) ) ;
#14445 = DIRECTION ( 'NONE',  ( -0.000000000000000000, 1.000000000000000000, -0.000000000000000000 ) ) ;
#14446 = CARTESIAN_POINT ( 'NONE',  ( 441.9999999999999432, 6.000000000000000000, -264.1999999999999886 ) ) ;
#14447 = CARTESIAN_POINT ( 'NONE',  ( 1200.249814750055975, -15.50000000000006928, -759.0499999999997272 ) ) ;
#14448 = ADVANCED_FACE ( 'NONE', ( #239073 ), #319930, .F. ) ;
#14449 = EDGE_CURVE ( 'NONE', #10532, #23365, #234180, .T. ) ;
#14450 = UNCERTAINTY_MEASURE_WITH_UNIT (LENGTH_MEASURE( 1.000000000000000082E-05 ), #170364, 'distance_accuracy_value', 'NONE');
#14451 = FACE_OUTER_BOUND ( 'NONE', #86759, .T. ) ;
#14452 = SURFACE_SIDE_STYLE ('',( #300332 ) ) ;
#14453 = ORIENTED_EDGE ( 'NONE', *, *, #203128, .F. ) ;
#14454 = DIRECTION ( 'NONE',  ( 0.000000000000000000, 0.000000000000000000, -1.000000000000000000 ) ) ;
#14455 = LINE ( 'NONE', #64929, #305475 ) ;
#14456 = DIRECTION ( 'NONE',  ( -0.000000000000000000, 1.000000000000000000, -0.000000000000000000 ) ) ;
#14457 = SURFACE_SIDE_STYLE ('',( #142252 ) ) ;
#14458 = ORIENTED_EDGE ( 'NONE', *, *, #162995, .T. ) ;
#14459 = CARTESIAN_POINT ( 'NONE',  ( 594.3999999999999773, 6.000000000000000000, -496.2999999849998858 ) ) ;
#14460 = PRESENTATION_LAYER_ASSIGNMENT (  '', '', ( #310018 ) ) ;
#14462 = ORIENTED_EDGE ( 'NONE', *, *, #179572, .T. ) ;
#14461 = SURFACE_STYLE_FILL_AREA ( #142258 ) ;
#14463 = SURFACE_STYLE_USAGE ( .BOTH. , #145513 ) ;
#14464 = CYLINDRICAL_SURFACE ( 'NONE', #296328, 2.552700000000074354 ) ;
#14465 =( LENGTH_UNIT ( ) NAMED_UNIT ( * ) SI_UNIT ( .MILLI., .METRE. ) );
#14466 = STYLED_ITEM ( 'NONE', ( #30319 ), #289918 ) ;
#14467 = DIRECTION ( 'NONE',  ( -1.526556658859589997E-16, 1.000000000000000000, 2.455895732392846863E-16 ) ) ;
#14469 = DIRECTION ( 'NONE',  ( 0.000000000000000000, 0.000000000000000000, 1.000000000000000000 ) ) ;
#14468 = FILL_AREA_STYLE ('',( #226229 ) ) ;
#14470 = DIRECTION ( 'NONE',  ( -0.000000000000000000, 1.000000000000000000, -0.000000000000000000 ) ) ;
#14473 = CARTESIAN_POINT ( 'NONE',  ( 238.7999999999999829, 5.052700015000001876, -162.5999999999999659 ) ) ;
#14472 = AXIS2_PLACEMENT_3D ( 'NONE', #84597, #187017, #188686 ) ;
#14471 = DIRECTION ( 'NONE',  ( 1.000000000000000000, -2.465190328815661892E-32, 1.268931492907770256E-47 ) ) ;
#14474 = CARTESIAN_POINT ( 'NONE',  ( 137.1999999999999886, 5.052700015000001876, -61.00000000000000000 ) ) ;
#14476 = ADVANCED_FACE ( 'NONE', ( #242329 ), #87864, .F. ) ;
#14475 = CYLINDRICAL_SURFACE ( 'NONE', #127561, 0.2500000000000002220 ) ;
#14477 = EDGE_CURVE ( 'NONE', #113505, #154533, #163509, .T. ) ;
#14478 = ORIENTED_EDGE ( 'NONE', *, *, #284306, .T. ) ;
#14479 =( NAMED_UNIT ( * ) PLANE_ANGLE_UNIT ( ) SI_UNIT ( $, .RADIAN. ) );
#14480 = CARTESIAN_POINT ( 'NONE',  ( 848.3999999999999773, 5.052700015000001876, -38.15269999999996031 ) ) ;
#14481 = PRESENTATION_LAYER_ASSIGNMENT (  '', '', ( #159485 ) ) ;
#14482 = ORIENTED_EDGE ( 'NONE', *, *, #206731, .F. ) ;
#14483 = FILL_AREA_STYLE ('',( #46413 ) ) ;
#14484 = CARTESIAN_POINT ( 'NONE',  ( 14.32500000000003126, -15.50000000000018119, 2.299999999999968736 ) ) ;
#14485 = ORIENTED_EDGE ( 'NONE', *, *, #187268, .F. ) ;
#14486 = PRESENTATION_STYLE_ASSIGNMENT (( #64961 ) ) ;
#14487 = DIRECTION ( 'NONE',  ( -0.000000000000000000, 1.000000000000000000, -0.000000000000000000 ) ) ;
#14488 = FACE_BOUND ( 'NONE', #78916, .T. ) ;
#14489 = CARTESIAN_POINT ( 'NONE',  ( 10.19999999999999929, 6.000000000000000000, -363.2472999999999388 ) ) ;
#14490 = DIRECTION ( 'NONE',  ( 1.000000000000000000, -2.465190328815661892E-32, 1.268931492907770256E-47 ) ) ;
#14491 = DIRECTION ( 'NONE',  ( 0.000000000000000000, 0.000000000000000000, 1.000000000000000000 ) ) ;
#14492 = EDGE_CURVE ( 'NONE', #326627, #24223, #185940, .T. ) ;
#14493 = SURFACE_STYLE_FILL_AREA ( #20776 ) ;
#14495 = SURFACE_STYLE_FILL_AREA ( #297017 ) ;
#14494 =( NAMED_UNIT ( * ) PLANE_ANGLE_UNIT ( ) SI_UNIT ( $, .RADIAN. ) );
#14496 = AXIS2_PLACEMENT_3D ( 'NONE', #121961, #195763, #12641 ) ;
#14497 = AXIS2_PLACEMENT_3D ( 'NONE', #268868, #94001, #159134 ) ;
#14498 = PRESENTATION_STYLE_ASSIGNMENT (( #17809 ) ) ;
#14499 = ORIENTED_EDGE ( 'NONE', *, *, #274459, .F. ) ;
#14501 = ORIENTED_EDGE ( 'NONE', *, *, #151038, .F. ) ;
#14500 = AXIS2_PLACEMENT_3D ( 'NONE', #227825, #202610, #222864 ) ;
#14502 = EDGE_CURVE ( 'NONE', #4, #86213, #116502, .T. ) ;
#14503 = SURFACE_STYLE_USAGE ( .BOTH. , #11184 ) ;
#14504 = EDGE_LOOP ( 'NONE', ( #288221, #53944, #273017, #297689 ) ) ;
#14505 = EDGE_CURVE ( 'NONE', #173052, #197044, #17075, .T. ) ;
#14506 = ORIENTED_EDGE ( 'NONE', *, *, #298871, .T. ) ;
#14508 = DIRECTION ( 'NONE',  ( 0.000000000000000000, 0.000000000000000000, 1.000000000000000000 ) ) ;
#14507 = DIRECTION ( 'NONE',  ( -0.000000000000000000, 1.000000000000000000, -0.000000000000000000 ) ) ;
#14509 = ORIENTED_EDGE ( 'NONE', *, *, #310430, .T. ) ;
#14511 = AXIS2_PLACEMENT_3D ( 'NONE', #11017, #287025, #318822 ) ;
#14510 =( NAMED_UNIT ( * ) PLANE_ANGLE_UNIT ( ) SI_UNIT ( $, .RADIAN. ) );
#14512 = CARTESIAN_POINT ( 'NONE',  ( 721.3999999999999773, 6.000000000000000000, -289.5999999999999659 ) ) ;
#14513 = VECTOR ( 'NONE', #331196, 1000.000000000000000 ) ;
#14514 = FILL_AREA_STYLE_COLOUR ( '', #155623 ) ;
#14515 = FACE_OUTER_BOUND ( 'NONE', #12175, .T. ) ;
#14516 = DIRECTION ( 'NONE',  ( -0.000000000000000000, 1.000000000000000000, -0.000000000000000000 ) ) ;
#14517 = ADVANCED_FACE ( 'NONE', ( #20453 ), #331275, .F. ) ;
#14518 = SURFACE_STYLE_USAGE ( .BOTH. , #41442 ) ;
#14519 = ORIENTED_EDGE ( 'NONE', *, *, #328539, .F. ) ;
#14521 = ORIENTED_EDGE ( 'NONE', *, *, #314758, .F. ) ;
#14520 = FACE_BOUND ( 'NONE', #310721, .T. ) ;
#14522 = CARTESIAN_POINT ( 'NONE',  ( 1194.700000000000045, -2.646446609406632788, -758.0500000000000682 ) ) ;
#14523 = EDGE_CURVE ( 'NONE', #120861, #299728, #14360, .T. ) ;
#14524 = AXIS2_PLACEMENT_3D ( 'NONE', #111181, #213548, #85911 ) ;
#14526 = SURFACE_STYLE_USAGE ( .BOTH. , #244713 ) ;
#14525 = COLOUR_RGB ( '',0.2509803921568627416, 0.2509803921568627416, 0.2509803921568627416 ) ;
#14527 = CARTESIAN_POINT ( 'NONE',  ( 137.1999999999999886, 6.000000000000000000, -213.3999999999999773 ) ) ;
#14528 = COLOUR_RGB ( '',0.2509803921568627416, 0.2509803921568627416, 0.2509803921568627416 ) ;
#14529 = LINE ( 'NONE', #21210, #129265 ) ;
#14530 = AXIS2_PLACEMENT_3D ( 'NONE', #43204, #196082, #197723 ) ;
#14531 = CARTESIAN_POINT ( 'NONE',  ( 137.1999999999999886, 6.000000000000000000, -267.6999999849999767 ) ) ;
#14532 = ADVANCED_FACE ( 'NONE', ( #45719 ), #137689, .F. ) ;
#14533 = CIRCLE ( 'NONE', #288500, 2.552700000000074354 ) ;
#14534 = ORIENTED_EDGE ( 'NONE', *, *, #167292, .T. ) ;
#14535 = FACE_OUTER_BOUND ( 'NONE', #323817, .T. ) ;
#14536 = UNCERTAINTY_MEASURE_WITH_UNIT (LENGTH_MEASURE( 1.000000000000000082E-05 ), #115585, 'distance_accuracy_value', 'NONE');
#14537 = LINE ( 'NONE', #17837, #124598 ) ;
#14538 = PRESENTATION_LAYER_ASSIGNMENT (  '', '', ( #309856 ) ) ;
#14539 = SURFACE_STYLE_USAGE ( .BOTH. , #323984 ) ;
#14540 = AXIS2_PLACEMENT_3D ( 'NONE', #178870, #2209, #51056 ) ;
#14542 = EDGE_CURVE ( 'NONE', #116374, #283106, #164638, .T. ) ;
#14541 = CARTESIAN_POINT ( 'NONE',  ( 1204.000000000000000, 6.000000000000000000, -235.3000000149999380 ) ) ;
#14543 = EDGE_LOOP ( 'NONE', ( #258480, #234514, #272641, #266506 ) ) ;
#14544 =( LENGTH_UNIT ( ) NAMED_UNIT ( * ) SI_UNIT ( .MILLI., .METRE. ) );
#14545 = AXIS2_PLACEMENT_3D ( 'NONE', #208151, #127618, #102386 ) ;
#14546 = AXIS2_PLACEMENT_3D ( 'NONE', #253658, #274048, #299338 ) ;
#14547 = DIRECTION ( 'NONE',  ( -0.000000000000000000, 1.000000000000000000, -0.000000000000000000 ) ) ;
#14548 = ORIENTED_EDGE ( 'NONE', *, *, #225363, .T. ) ;
#14549 = ORIENTED_EDGE ( 'NONE', *, *, #321571, .F. ) ;
#14550 = DIRECTION ( 'NONE',  ( -0.000000000000000000, 1.000000000000000000, -0.000000000000000000 ) ) ;
#14551 = VECTOR ( 'NONE', #89665, 1000.000000000000000 ) ;
#14552 =( LENGTH_UNIT ( ) NAMED_UNIT ( * ) SI_UNIT ( .MILLI., .METRE. ) );
#14554 = PRESENTATION_LAYER_ASSIGNMENT (  '', '', ( #35460 ) ) ;
#14553 =( LENGTH_UNIT ( ) NAMED_UNIT ( * ) SI_UNIT ( .MILLI., .METRE. ) );
#14555 = LINE ( 'NONE', #219610, #174628 ) ;
#14557 = AXIS2_PLACEMENT_3D ( 'NONE', #162100, #34307, #286685 ) ;
#14556 = CARTESIAN_POINT ( 'NONE',  ( 1178.599999999999909, 5.052700015000001876, -439.4472999999998706 ) ) ;
#14559 = EDGE_CURVE ( 'NONE', #212649, #46476, #62028, .T. ) ;
#14558 = VECTOR ( 'NONE', #75128, 1000.000000000000000 ) ;
#14560 = STYLED_ITEM ( 'NONE', ( #80726 ), #315638 ) ;
#14561 = FILL_AREA_STYLE_COLOUR ( '', #123981 ) ;
#14562 = ORIENTED_EDGE ( 'NONE', *, *, #197526, .F. ) ;
#14563 = EDGE_LOOP ( 'NONE', ( #237624, #127042, #164557, #228163 ) ) ;
#14565 = DIRECTION ( 'NONE',  ( -0.000000000000000000, 1.000000000000000000, -0.000000000000000000 ) ) ;
#14564 = SURFACE_SIDE_STYLE ('',( #268498 ) ) ;
#14566 = CARTESIAN_POINT ( 'NONE',  ( 619.7999999999999545, 6.000000000000000000, -391.1999999999999886 ) ) ;
#14567 =( NAMED_UNIT ( * ) SI_UNIT ( $, .STERADIAN. ) SOLID_ANGLE_UNIT ( ) );
#14568 = SURFACE_STYLE_USAGE ( .BOTH. , #65031 ) ;
#14569 = DIRECTION ( 'NONE',  ( 0.000000000000000000, 0.000000000000000000, 1.000000000000000000 ) ) ;
#14570 = EDGE_LOOP ( 'NONE', ( #132228, #141852, #207351, #91351 ) ) ;
#14571 = CARTESIAN_POINT ( 'NONE',  ( 1051.599999999999909, 6.000000000000000000, -10.19999999999999929 ) ) ;
#14572 = AXIS2_PLACEMENT_3D ( 'NONE', #126510, #28877, #228931 ) ;
#14573 = VERTEX_POINT ( 'NONE', #243391 ) ;
#14574 = DIRECTION ( 'NONE',  ( -0.000000000000000000, 1.000000000000000000, -0.000000000000000000 ) ) ;
#14575 = ORIENTED_EDGE ( 'NONE', *, *, #229777, .F. ) ;
#14576 = ORIENTED_EDGE ( 'NONE', *, *, #65276, .F. ) ;
#14577 = DIRECTION ( 'NONE',  ( 8.659560562354925463E-17, 0.7071067811865482389, -0.7071067811865469066 ) ) ;
#14578 = EDGE_CURVE ( 'NONE', #9269, #266057, #13212, .T. ) ;
#14579 = MECHANICAL_DESIGN_GEOMETRIC_PRESENTATION_REPRESENTATION (  '', ( #36175 ), #288544 ) ;
#14580 = DIRECTION ( 'NONE',  ( 8.659560562354989558E-17, 0.7071067811865430208, -0.7071067811865521247 ) ) ;
#14581 = UNCERTAINTY_MEASURE_WITH_UNIT (LENGTH_MEASURE( 1.000000000000000082E-05 ), #144667, 'distance_accuracy_value', 'NONE');
#14582 = FILL_AREA_STYLE ('',( #17885 ) ) ;
#14583 = VECTOR ( 'NONE', #15231, 1000.000000000000000 ) ;
#14584 = PRESENTATION_STYLE_ASSIGNMENT (( #122257 ) ) ;
#14585 = MECHANICAL_DESIGN_GEOMETRIC_PRESENTATION_REPRESENTATION (  '', ( #261590 ), #111466 ) ;
#14586 = SURFACE_STYLE_FILL_AREA ( #19550 ) ;
#14587 = DIRECTION ( 'NONE',  ( -0.000000000000000000, 1.000000000000000000, -0.000000000000000000 ) ) ;
#14588 = PLANE ( 'NONE',  #263451 ) ;
#14589 = PRESENTATION_STYLE_ASSIGNMENT (( #93637 ) ) ;
#14590 = LINE ( 'NONE', #39826, #179244 ) ;
#14591 = CARTESIAN_POINT ( 'NONE',  ( 696.0000000000000000, 6.000000000000000000, -590.9000000149999323 ) ) ;
#14592 =( LENGTH_UNIT ( ) NAMED_UNIT ( * ) SI_UNIT ( .MILLI., .METRE. ) );
#14593 = VECTOR ( 'NONE', #194001, 1000.000000000000000 ) ;
#14595 = EDGE_CURVE ( 'NONE', #254960, #125145, #142669, .T. ) ;
#14594 = PRESENTATION_LAYER_ASSIGNMENT (  '', '', ( #73687 ) ) ;
#14596 = CARTESIAN_POINT ( 'NONE',  ( 518.2000000000000455, 6.000000000000000000, -184.5000000150000403 ) ) ;
#14597 = FACE_BOUND ( 'NONE', #242470, .T. ) ;
#14598 = STYLED_ITEM ( 'NONE', ( #166104 ), #294321 ) ;
#14599 = CARTESIAN_POINT ( 'NONE',  ( 823.0000000000000000, 5.052700015000001876, -388.6473000000000297 ) ) ;
#14600 = VERTEX_POINT ( 'NONE', #167886 ) ;
#14601 = COLOUR_RGB ( '',0.2509803921568627416, 0.2509803921568627416, 0.2509803921568627416 ) ;
#14602 = ADVANCED_FACE ( 'NONE', ( #114260 ), #266649, .F. ) ;
#14603 = STYLED_ITEM ( 'NONE', ( #122694 ), #52741 ) ;
#14605 = VERTEX_POINT ( 'NONE', #14881 ) ;
#14604 = MECHANICAL_DESIGN_GEOMETRIC_PRESENTATION_REPRESENTATION (  '', ( #299368 ), #30716 ) ;
#14606 = CARTESIAN_POINT ( 'NONE',  ( 264.1999999999999886, 6.000000000000000000, -441.9999999999999432 ) ) ;
#14607 = ORIENTED_EDGE ( 'NONE', *, *, #87726, .F. ) ;
#14608 = EDGE_LOOP ( 'NONE', ( #75936, #282757 ) ) ;
#14609 = UNCERTAINTY_MEASURE_WITH_UNIT (LENGTH_MEASURE( 1.000000000000000082E-05 ), #103638, 'distance_accuracy_value', 'NONE');
#14610 = DIRECTION ( 'NONE',  ( 1.690833717219717204E-16, -2.097156322803115379E-16, 1.000000000000000000 ) ) ;
#14611 =( LENGTH_UNIT ( ) NAMED_UNIT ( * ) SI_UNIT ( .MILLI., .METRE. ) );
#14612 = ORIENTED_EDGE ( 'NONE', *, *, #246927, .F. ) ;
#14613 = CARTESIAN_POINT ( 'NONE',  ( 594.3999999999999773, 6.000000000000000000, -645.2000000000000455 ) ) ;
#14616 = ORIENTED_EDGE ( 'NONE', *, *, #267324, .F. ) ;
#14615 = DIRECTION ( 'NONE',  ( 0.000000000000000000, 0.7071067811865533459, 0.7071067811865416886 ) ) ;
#14614 = DIRECTION ( 'NONE',  ( -0.000000000000000000, 1.000000000000000000, -0.000000000000000000 ) ) ;
#14617 = AXIS2_PLACEMENT_3D ( 'NONE', #223970, #326680, #276188 ) ;
#14618 = VECTOR ( 'NONE', #163576, 1000.000000000000000 ) ;
#14619 = SURFACE_STYLE_USAGE ( .BOTH. , #126790 ) ;
#14620 = ADVANCED_FACE ( 'NONE', ( #194668 ), #191422, .F. ) ;
#14621 = CARTESIAN_POINT ( 'NONE',  ( 670.6000000000000227, 6.000000000000000000, -365.7999999999999545 ) ) ;
#14622 =( NAMED_UNIT ( * ) SI_UNIT ( $, .STERADIAN. ) SOLID_ANGLE_UNIT ( ) );
#14623 = FILL_AREA_STYLE ('',( #19583 ) ) ;
#14624 = DIRECTION ( 'NONE',  ( 1.422473250300981571E-16, 1.000000000000000000, 0.000000000000000000 ) ) ;
#14625 = VECTOR ( 'NONE', #240918, 1000.000000000000000 ) ;
#14626 = ORIENTED_EDGE ( 'NONE', *, *, #137872, .T. ) ;
#14627 = FILL_AREA_STYLE_COLOUR ( '', #322400 ) ;
#14628 = CONICAL_SURFACE ( 'NONE', #9345, 3.499999985000001868, 0.7853981633974473908 ) ;
#14629 = VERTEX_POINT ( 'NONE', #141002 ) ;
#14631 = AXIS2_PLACEMENT_3D ( 'NONE', #69512, #172038, #255869 ) ;
#14630 = STYLED_ITEM ( 'NONE', ( #267485 ), #298248 ) ;
#14633 = EDGE_CURVE ( 'NONE', #113962, #140104, #297382, .T. ) ;
#14632 = ORIENTED_EDGE ( 'NONE', *, *, #177969, .T. ) ;
#14634 = FILL_AREA_STYLE ('',( #167650 ) ) ;
#14635 =( NAMED_UNIT ( * ) SI_UNIT ( $, .STERADIAN. ) SOLID_ANGLE_UNIT ( ) );
#14636 = SURFACE_STYLE_USAGE ( .BOTH. , #16292 ) ;
#14637 = AXIS2_PLACEMENT_3D ( 'NONE', #149891, #227242, #250712 ) ;
#14638 = UNCERTAINTY_MEASURE_WITH_UNIT (LENGTH_MEASURE( 1.000000000000000082E-05 ), #202471, 'distance_accuracy_value', 'NONE');
#14639 = SURFACE_STYLE_FILL_AREA ( #112380 ) ;
#14640 = DIRECTION ( 'NONE',  ( -0.000000000000000000, 1.000000000000000000, -0.000000000000000000 ) ) ;
#14641 = CARTESIAN_POINT ( 'NONE',  ( 873.7999999999999545, -5.204170427930421283E-15, -622.3526999999999134 ) ) ;
#14642 = LINE ( 'NONE', #275208, #13137 ) ;
#14643 = CONICAL_SURFACE ( 'NONE', #57626, 3.499999985000001868, 0.7853981633974400633 ) ;
#14645 = DIRECTION ( 'NONE',  ( 3.469446951953614189E-18, -1.000000000000000000, -1.058574698348450378E-16 ) ) ;
#14644 =( LENGTH_UNIT ( ) NAMED_UNIT ( * ) SI_UNIT ( .MILLI., .METRE. ) );
#14646 = SURFACE_SIDE_STYLE ('',( #300534 ) ) ;
#14647 = AXIS2_PLACEMENT_3D ( 'NONE', #145404, #300220, #98383 ) ;
#14648 = PRESENTATION_STYLE_ASSIGNMENT (( #11317 ) ) ;
#14649 = FILL_AREA_STYLE ('',( #90383 ) ) ;
#14651 = FILL_AREA_STYLE ('',( #34928 ) ) ;
#14650 =( NAMED_UNIT ( * ) PLANE_ANGLE_UNIT ( ) SI_UNIT ( $, .RADIAN. ) );
#14652 = EDGE_CURVE ( 'NONE', #108821, #273222, #2577, .T. ) ;
#14654 = CIRCLE ( 'NONE', #52090, 2.552699999999963332 ) ;
#14653 = AXIS2_PLACEMENT_3D ( 'NONE', #164400, #186279, #266990 ) ;
#14655 = CARTESIAN_POINT ( 'NONE',  ( 569.0000000000000000, 6.000000000000000000, -416.5999999999999659 ) ) ;
#14658 = EDGE_CURVE ( 'NONE', #69644, #90950, #108569, .T. ) ;
#14657 = CARTESIAN_POINT ( 'NONE',  ( 12.71432335898337129, -12.05211394015848114, 2.199999999999979750 ) ) ;
#14656 = DIRECTION ( 'NONE',  ( -0.000000000000000000, 1.000000000000000000, -0.000000000000000000 ) ) ;
#14659 = COLOUR_RGB ( '',0.2509803921568627416, 0.2509803921568627416, 0.2509803921568627416 ) ;
#14660 = PRESENTATION_LAYER_ASSIGNMENT (  '', '', ( #229456 ) ) ;
#14661 = EDGE_CURVE ( 'NONE', #325267, #223003, #258128, .T. ) ;
#14664 = CARTESIAN_POINT ( 'NONE',  ( 721.3999999999999773, 6.000000000000000000, -111.7999999999999972 ) ) ;
#14663 = PRESENTATION_LAYER_ASSIGNMENT (  '', '', ( #299420 ) ) ;
#14662 =( NAMED_UNIT ( * ) SI_UNIT ( $, .STERADIAN. ) SOLID_ANGLE_UNIT ( ) );
#14665 = EDGE_LOOP ( 'NONE', ( #18548, #72822, #52575, #146090 ) ) ;
#14666 = EDGE_LOOP ( 'NONE', ( #50759, #81460, #249330, #22555 ) ) ;
#14667 = VERTEX_POINT ( 'NONE', #128798 ) ;
#14668 = VERTEX_POINT ( 'NONE', #160594 ) ;
#14669 = CARTESIAN_POINT ( 'NONE',  ( 924.6000000000000227, -5.204170427930421283E-15, -393.7526999999999475 ) ) ;
#14670 = ORIENTED_EDGE ( 'NONE', *, *, #315076, .F. ) ;
#14671 = FILL_AREA_STYLE_COLOUR ( '', #229465 ) ;
#14672 = EDGE_LOOP ( 'NONE', ( #259165, #223249, #312893, #12314 ) ) ;
#14673 =( NAMED_UNIT ( * ) SI_UNIT ( $, .STERADIAN. ) SOLID_ANGLE_UNIT ( ) );
#14674 = LINE ( 'NONE', #214790, #25149 ) ;
#14675 = ORIENTED_EDGE ( 'NONE', *, *, #295795, .F. ) ;
#14676 = DIRECTION ( 'NONE',  ( 1.000000000000000000, -2.465190328815661892E-32, 1.268931492907770256E-47 ) ) ;
#14677 = PRESENTATION_STYLE_ASSIGNMENT (( #36597 ) ) ;
#14679 = VERTEX_POINT ( 'NONE', #132075 ) ;
#14678 = CARTESIAN_POINT ( 'NONE',  ( 441.9999999999999432, 5.052700015000001876, -723.9526999999999362 ) ) ;
#14680 = AXIS2_PLACEMENT_3D ( 'NONE', #28380, #33295, #213106 ) ;
#14681 = AXIS2_PLACEMENT_3D ( 'NONE', #289007, #315880, #90452 ) ;
#14682 = FACE_BOUND ( 'NONE', #203094, .T. ) ;
#14683 = STYLED_ITEM ( 'NONE', ( #68699 ), #72939 ) ;
#14684 = EDGE_CURVE ( 'NONE', #272227, #160743, #210952, .T. ) ;
#14685 = ORIENTED_EDGE ( 'NONE', *, *, #240662, .T. ) ;
#14686 = FACE_OUTER_BOUND ( 'NONE', #286789, .T. ) ;
#14687 = ORIENTED_EDGE ( 'NONE', *, *, #12447, .F. ) ;
#14688 = STYLED_ITEM ( 'NONE', ( #172556 ), #265498 ) ;
#14690 = STYLED_ITEM ( 'NONE', ( #303336 ), #981 ) ;
#14689 =( NAMED_UNIT ( * ) PLANE_ANGLE_UNIT ( ) SI_UNIT ( $, .RADIAN. ) );
#14691 = FILL_AREA_STYLE ('',( #216434 ) ) ;
#14692 = DIRECTION ( 'NONE',  ( 0.000000000000000000, 0.000000000000000000, 1.000000000000000000 ) ) ;
#14693 = DIRECTION ( 'NONE',  ( -0.000000000000000000, 1.000000000000000000, -0.000000000000000000 ) ) ;
#14694 = EDGE_CURVE ( 'NONE', #230294, #30088, #159604, .T. ) ;
#14695 = DIRECTION ( 'NONE',  ( -0.000000000000000000, 1.000000000000000000, -0.000000000000000000 ) ) ;
#14696 = EDGE_CURVE ( 'NONE', #134139, #85245, #175712, .T. ) ;
#14698 = VERTEX_POINT ( 'NONE', #7560 ) ;
#14697 = SURFACE_STYLE_FILL_AREA ( #75718 ) ;
#14699 = UNCERTAINTY_MEASURE_WITH_UNIT (LENGTH_MEASURE( 1.000000000000000082E-05 ), #241547, 'distance_accuracy_value', 'NONE');
#14700 = DIRECTION ( 'NONE',  ( -0.000000000000000000, 1.000000000000000000, -0.000000000000000000 ) ) ;
#14701 = ADVANCED_FACE ( 'NONE', ( #231245 ), #30709, .F. ) ;
#14702 = DIRECTION ( 'NONE',  ( 0.000000000000000000, 0.7071067811865533459, 0.7071067811865416886 ) ) ;
#14703 = DIRECTION ( 'NONE',  ( -1.000000000000000000, -1.526556658859590243E-16, 6.071048121988744529E-17 ) ) ;
#14704 = VECTOR ( 'NONE', #289333, 1000.000000000000000 ) ;
#14705 = CARTESIAN_POINT ( 'NONE',  ( 543.6000000000000227, 6.000000000000000000, -746.7999999999999545 ) ) ;
#14707 = DIRECTION ( 'NONE',  ( -0.000000000000000000, 1.000000000000000000, -0.000000000000000000 ) ) ;
#14706 = FILL_AREA_STYLE ('',( #244877 ) ) ;
#14708 = SURFACE_STYLE_USAGE ( .BOTH. , #320858 ) ;
#14709 = DIRECTION ( 'NONE',  ( 9.868649107779184675E-15, -0.000000000000000000, -1.000000000000000000 ) ) ;
#14710 = CARTESIAN_POINT ( 'NONE',  ( 823.0000000000000000, 6.000000000000000000, -318.4999999849998744 ) ) ;
#14711 = DIRECTION ( 'NONE',  ( 0.000000000000000000, 0.000000000000000000, 1.000000000000000000 ) ) ;
#14712 = DIRECTION ( 'NONE',  ( 0.000000000000000000, 0.000000000000000000, 1.000000000000000000 ) ) ;
#14713 = CARTESIAN_POINT ( 'NONE',  ( 1215.500000000003638, -3.250000000003416822, -737.4999999999997726 ) ) ;
#14714 = EDGE_CURVE ( 'NONE', #311771, #118164, #51406, .T. ) ;
#14715 = CARTESIAN_POINT ( 'NONE',  ( 314.9999999999999432, 6.000000000000000000, -543.6000000000000227 ) ) ;
#14716 = EDGE_CURVE ( 'NONE', #229938, #165838, #941, .T. ) ;
#14717 = VERTEX_POINT ( 'NONE', #312026 ) ;
#14718 = FACE_OUTER_BOUND ( 'NONE', #323815, .T. ) ;
#14719 = STYLED_ITEM ( 'NONE', ( #281028 ), #139484 ) ;
#14720 = EDGE_CURVE ( 'NONE', #300141, #260558, #154033, .T. ) ;
#14722 = AXIS2_PLACEMENT_3D ( 'NONE', #200493, #205408, #303238 ) ;
#14721 = FILL_AREA_STYLE_COLOUR ( '', #249161 ) ;
#14723 = CARTESIAN_POINT ( 'NONE',  ( 1194.700000000000045, -9.750000000000035527, -759.2500000000002274 ) ) ;
#14725 = ORIENTED_EDGE ( 'NONE', *, *, #46958, .T. ) ;
#14724 = CARTESIAN_POINT ( 'NONE',  ( 569.0000000000000000, 5.052700015000001876, -492.7999999999999545 ) ) ;
#14726 = ORIENTED_EDGE ( 'NONE', *, *, #221486, .T. ) ;
#14727 = ORIENTED_EDGE ( 'NONE', *, *, #3610, .T. ) ;
#14728 = DIRECTION ( 'NONE',  ( 0.000000000000000000, 0.000000000000000000, 1.000000000000000000 ) ) ;
#14729 = AXIS2_PLACEMENT_3D ( 'NONE', #20448, #148152, #72573 ) ;
#14732 = ORIENTED_EDGE ( 'NONE', *, *, #180504, .F. ) ;
#14731 =( LENGTH_UNIT ( ) NAMED_UNIT ( * ) SI_UNIT ( .MILLI., .METRE. ) );
#14730 = COLOUR_RGB ( '',0.2509803921568627416, 0.2509803921568627416, 0.2509803921568627416 ) ;
#14733 = EDGE_LOOP ( 'NONE', ( #25356, #98262, #8686, #261389 ) ) ;
#14735 = ORIENTED_EDGE ( 'NONE', *, *, #253762, .F. ) ;
#14734 =( NAMED_UNIT ( * ) PLANE_ANGLE_UNIT ( ) SI_UNIT ( $, .RADIAN. ) );
#14736 = ORIENTED_EDGE ( 'NONE', *, *, #274009, .F. ) ;
#14737 = CARTESIAN_POINT ( 'NONE',  ( 467.3999999999999773, 6.000000000000000000, -260.7000000150000005 ) ) ;
#14739 = EDGE_CURVE ( 'NONE', #125407, #81505, #331502, .T. ) ;
#14738 = SURFACE_STYLE_FILL_AREA ( #114132 ) ;
#14740 = VERTEX_POINT ( 'NONE', #79981 ) ;
#14741 = VERTEX_POINT ( 'NONE', #29536 ) ;
#14742 = CARTESIAN_POINT ( 'NONE',  ( 797.6000000000000227, -5.204170427930421283E-15, -83.84730000000003258 ) ) ;
#14743 = MECHANICAL_DESIGN_GEOMETRIC_PRESENTATION_REPRESENTATION (  '', ( #138318 ), #46982 ) ;
#14744 = CARTESIAN_POINT ( 'NONE',  ( 696.0000000000000000, 6.000000000000000000, -717.9000000149999323 ) ) ;
#14746 = ORIENTED_EDGE ( 'NONE', *, *, #129525, .T. ) ;
#14745 = DIRECTION ( 'NONE',  ( 0.000000000000000000, 0.000000000000000000, 1.000000000000000000 ) ) ;
#14747 = UNCERTAINTY_MEASURE_WITH_UNIT (LENGTH_MEASURE( 1.000000000000000082E-05 ), #108630, 'distance_accuracy_value', 'NONE');
#14748 = CIRCLE ( 'NONE', #283404, 2.552700000000018843 ) ;
#14749 = AXIS2_PLACEMENT_3D ( 'NONE', #84294, #238797, #169832 ) ;
#14750 = MECHANICAL_DESIGN_GEOMETRIC_PRESENTATION_REPRESENTATION (  '', ( #331651 ), #272566 ) ;
#14751 = EDGE_CURVE ( 'NONE', #53666, #181265, #5940, .T. ) ;
#14752 = FILL_AREA_STYLE ('',( #46667 ) ) ;
#14753 =( NAMED_UNIT ( * ) SI_UNIT ( $, .STERADIAN. ) SOLID_ANGLE_UNIT ( ) );
#14754 = SURFACE_STYLE_USAGE ( .BOTH. , #97136 ) ;
#14755 = VECTOR ( 'NONE', #77814, 1000.000000000000000 ) ;
#14756 = UNCERTAINTY_MEASURE_WITH_UNIT (LENGTH_MEASURE( 1.000000000000000082E-05 ), #37846, 'distance_accuracy_value', 'NONE');
#14758 = ORIENTED_EDGE ( 'NONE', *, *, #275485, .T. ) ;
#14757 =( NAMED_UNIT ( * ) PLANE_ANGLE_UNIT ( ) SI_UNIT ( $, .RADIAN. ) );
#14759 = STYLED_ITEM ( 'NONE', ( #45708 ), #248455 ) ;
#14760 =( NAMED_UNIT ( * ) SI_UNIT ( $, .STERADIAN. ) SOLID_ANGLE_UNIT ( ) );
#14761 = AXIS2_PLACEMENT_3D ( 'NONE', #255304, #279095, #206580 ) ;
#14762 = AXIS2_PLACEMENT_3D ( 'NONE', #137527, #169427, #142564 ) ;
#14763 = DIRECTION ( 'NONE',  ( 0.000000000000000000, 0.000000000000000000, 1.000000000000000000 ) ) ;
#14764 = CARTESIAN_POINT ( 'NONE',  ( 238.7999999999999829, 6.000000000000000000, -35.60000000000000142 ) ) ;
#14765 = FACE_OUTER_BOUND ( 'NONE', #310423, .T. ) ;
#14766 = CIRCLE ( 'NONE', #245518, 3.499999985000000091 ) ;
#14767 = SURFACE_SIDE_STYLE ('',( #272016 ) ) ;
#14769 = FILL_AREA_STYLE_COLOUR ( '', #52419 ) ;
#14768 = SURFACE_STYLE_USAGE ( .BOTH. , #263772 ) ;
#14770 =( GEOMETRIC_REPRESENTATION_CONTEXT ( 3 ) GLOBAL_UNCERTAINTY_ASSIGNED_CONTEXT ( ( #238781 ) ) GLOBAL_UNIT_ASSIGNED_CONTEXT ( ( #62325, #164901, #37102 ) ) REPRESENTATION_CONTEXT ( 'NONE', 'WORKASPACE' ) );
#14771 =( NAMED_UNIT ( * ) SI_UNIT ( $, .STERADIAN. ) SOLID_ANGLE_UNIT ( ) );
#14772 = VECTOR ( 'NONE', #309246, 1000.000000000000000 ) ;
#14773 =( GEOMETRIC_REPRESENTATION_CONTEXT ( 3 ) GLOBAL_UNCERTAINTY_ASSIGNED_CONTEXT ( ( #208649 ) ) GLOBAL_UNIT_ASSIGNED_CONTEXT ( ( #238825, #142974, #13535 ) ) REPRESENTATION_CONTEXT ( 'NONE', 'WORKASPACE' ) );
#14774 = CARTESIAN_POINT ( 'NONE',  ( 1195.598528137423727, -18.25000000000009948, -743.7018289963228881 ) ) ;
#14775 = FACE_OUTER_BOUND ( 'NONE', #102301, .T. ) ;
#14776 =( GEOMETRIC_REPRESENTATION_CONTEXT ( 3 ) GLOBAL_UNCERTAINTY_ASSIGNED_CONTEXT ( ( #95222 ) ) GLOBAL_UNIT_ASSIGNED_CONTEXT ( ( #281051, #101178, #203610 ) ) REPRESENTATION_CONTEXT ( 'NONE', 'WORKASPACE' ) );
#14777 =( LENGTH_UNIT ( ) NAMED_UNIT ( * ) SI_UNIT ( .MILLI., .METRE. ) );
#14778 = VECTOR ( 'NONE', #177647, 1000.000000000000114 ) ;
#14780 = ORIENTED_EDGE ( 'NONE', *, *, #179622, .F. ) ;
#14779 =( NAMED_UNIT ( * ) PLANE_ANGLE_UNIT ( ) SI_UNIT ( $, .RADIAN. ) );
#14781 = ORIENTED_EDGE ( 'NONE', *, *, #34730, .F. ) ;
#14782 = ORIENTED_EDGE ( 'NONE', *, *, #113291, .T. ) ;
#14783 = SURFACE_STYLE_FILL_AREA ( #88855 ) ;
#14785 = ORIENTED_EDGE ( 'NONE', *, *, #174224, .F. ) ;
#14784 = DIRECTION ( 'NONE',  ( 0.000000000000000000, 0.000000000000000000, 1.000000000000000000 ) ) ;
#14786 = DIRECTION ( 'NONE',  ( 0.000000000000000000, -1.000000000000000000, 0.000000000000000000 ) ) ;
#14787 = DIRECTION ( 'NONE',  ( 0.000000000000000000, -1.000000000000000000, 0.000000000000000000 ) ) ;
#14788 = ORIENTED_EDGE ( 'NONE', *, *, #327188, .T. ) ;
#14789 = VECTOR ( 'NONE', #309692, 1000.000000000000000 ) ;
#14791 = CIRCLE ( 'NONE', #181388, 2.552700000000018843 ) ;
#14790 = SURFACE_STYLE_FILL_AREA ( #142583 ) ;
#14792 = ORIENTED_EDGE ( 'NONE', *, *, #204840, .F. ) ;
#14793 = ORIENTED_EDGE ( 'NONE', *, *, #102538, .T. ) ;
#14794 =( GEOMETRIC_REPRESENTATION_CONTEXT ( 3 ) GLOBAL_UNCERTAINTY_ASSIGNED_CONTEXT ( ( #141582 ) ) GLOBAL_UNIT_ASSIGNED_CONTEXT ( ( #140411, #34556, #190814 ) ) REPRESENTATION_CONTEXT ( 'NONE', 'WORKASPACE' ) );
#14795 = SURFACE_STYLE_FILL_AREA ( #194590 ) ;
#14796 = ORIENTED_EDGE ( 'NONE', *, *, #244485, .F. ) ;
#14798 = VERTEX_POINT ( 'NONE', #185744 ) ;
#14797 = FILL_AREA_STYLE ('',( #169454 ) ) ;
#14799 = LINE ( 'NONE', #186390, #9705 ) ;
#14800 = COLOUR_RGB ( '',1.000000000000000000, 1.000000000000000000, 1.000000000000000000 ) ;
#14801 = ORIENTED_EDGE ( 'NONE', *, *, #142838, .F. ) ;
#14802 = DIRECTION ( 'NONE',  ( 8.659560562354989558E-17, 0.7071067811865430208, -0.7071067811865521247 ) ) ;
#14803 = CARTESIAN_POINT ( 'NONE',  ( 975.3999999999999773, 6.000000000000000000, -318.4999999849998744 ) ) ;
#14804 = EDGE_CURVE ( 'NONE', #131559, #305773, #62853, .T. ) ;
#14805 = CARTESIAN_POINT ( 'NONE',  ( 0.4999999999999449329, 0.5000000000000281997, -19.49999999999985079 ) ) ;
#14806 = SURFACE_SIDE_STYLE ('',( #244974 ) ) ;
#14807 = VECTOR ( 'NONE', #192679, 1000.000000000000000 ) ;
#14808 =( NAMED_UNIT ( * ) SI_UNIT ( $, .STERADIAN. ) SOLID_ANGLE_UNIT ( ) );
#14809 = DIRECTION ( 'NONE',  ( -0.000000000000000000, 1.000000000000000000, -0.000000000000000000 ) ) ;
#14810 = CARTESIAN_POINT ( 'NONE',  ( 365.7999999999999545, 6.000000000000000000, -750.2999999849999995 ) ) ;
#14812 = FACE_OUTER_BOUND ( 'NONE', #42677, .T. ) ;
#14811 = PRESENTATION_STYLE_ASSIGNMENT (( #28921 ) ) ;
#14814 = EDGE_CURVE ( 'NONE', #319842, #5944, #168852, .T. ) ;
#14813 =( GEOMETRIC_REPRESENTATION_CONTEXT ( 3 ) GLOBAL_UNCERTAINTY_ASSIGNED_CONTEXT ( ( #322954 ) ) GLOBAL_UNIT_ASSIGNED_CONTEXT ( ( #36820, #166294, #317741 ) ) REPRESENTATION_CONTEXT ( 'NONE', 'WORKASPACE' ) );
#14815 = MECHANICAL_DESIGN_GEOMETRIC_PRESENTATION_REPRESENTATION (  '', ( #218749 ), #229594 ) ;
#14816 =( LENGTH_UNIT ( ) NAMED_UNIT ( * ) SI_UNIT ( .MILLI., .METRE. ) );
#14817 = ORIENTED_EDGE ( 'NONE', *, *, #278572, .T. ) ;
#14818 = LINE ( 'NONE', #171144, #55290 ) ;
#14819 = CARTESIAN_POINT ( 'NONE',  ( 594.3999999999999773, 6.000000000000000000, -750.2999999849998858 ) ) ;
#14820 = EDGE_CURVE ( 'NONE', #329154, #270877, #304715, .T. ) ;
#14821 = CARTESIAN_POINT ( 'NONE',  ( 1194.750000000000000, -0.1800000000000967493, -756.7499999999997726 ) ) ;
#14822 = FILL_AREA_STYLE ('',( #90566 ) ) ;
#14823 = EDGE_CURVE ( 'NONE', #190921, #284275, #138636, .T. ) ;
#14824 = AXIS2_PLACEMENT_3D ( 'NONE', #161589, #59059, #109583 ) ;
#14827 = AXIS2_PLACEMENT_3D ( 'NONE', #161268, #114236, #245022 ) ;
#14826 = PRESENTATION_STYLE_ASSIGNMENT (( #13168 ) ) ;
#14825 = CARTESIAN_POINT ( 'NONE',  ( 2.532253003532103364, -1.835771274296571498, -21.70000000000005258 ) ) ;
#14828 = DIRECTION ( 'NONE',  ( 0.000000000000000000, 0.000000000000000000, 1.000000000000000000 ) ) ;
#14829 = EDGE_CURVE ( 'NONE', #253835, #57361, #234674, .T. ) ;
#14831 = FACE_OUTER_BOUND ( 'NONE', #68135, .T. ) ;
#14830 = CARTESIAN_POINT ( 'NONE',  ( 518.2000000000000455, 6.000000000000000000, -362.3000000150000233 ) ) ;
#14832 =( LENGTH_UNIT ( ) NAMED_UNIT ( * ) SI_UNIT ( .MILLI., .METRE. ) );
#14833 =( NAMED_UNIT ( * ) SI_UNIT ( $, .STERADIAN. ) SOLID_ANGLE_UNIT ( ) );
#14834 = VERTEX_POINT ( 'NONE', #269785 ) ;
#14835 = CYLINDRICAL_SURFACE ( 'NONE', #136230, 2.552699999999963332 ) ;
#14837 = ORIENTED_EDGE ( 'NONE', *, *, #25231, .F. ) ;
#14836 = CARTESIAN_POINT ( 'NONE',  ( 721.3999999999999773, -5.204170427930421283E-15, -566.4473000000000411 ) ) ;
#14838 = COLOUR_RGB ( '',0.2509803921568627416, 0.2509803921568627416, 0.2509803921568627416 ) ;
#14839 = ORIENTED_EDGE ( 'NONE', *, *, #288031, .T. ) ;
#14840 = FACE_OUTER_BOUND ( 'NONE', #92838, .T. ) ;
#14841 = CARTESIAN_POINT ( 'NONE',  ( 5.241734424183963625, -18.25000000000001776, -756.5499999999998408 ) ) ;
#14843 = ORIENTED_EDGE ( 'NONE', *, *, #316334, .F. ) ;
#14842 =( GEOMETRIC_REPRESENTATION_CONTEXT ( 3 ) GLOBAL_UNCERTAINTY_ASSIGNED_CONTEXT ( ( #119814 ) ) GLOBAL_UNIT_ASSIGNED_CONTEXT ( ( #75120, #177705, #154007 ) ) REPRESENTATION_CONTEXT ( 'NONE', 'WORKASPACE' ) );
#14845 = EDGE_LOOP ( 'NONE', ( #315237, #239539, #195894, #284717 ) ) ;
#14844 =( GEOMETRIC_REPRESENTATION_CONTEXT ( 3 ) GLOBAL_UNCERTAINTY_ASSIGNED_CONTEXT ( ( #36076 ) ) GLOBAL_UNIT_ASSIGNED_CONTEXT ( ( #7133, #230808, #50990 ) ) REPRESENTATION_CONTEXT ( 'NONE', 'WORKASPACE' ) );
#14846 = FILL_AREA_STYLE ('',( #115865 ) ) ;
#14847 = SURFACE_STYLE_USAGE ( .BOTH. , #142645 ) ;
#14848 = EDGE_LOOP ( 'NONE', ( #306226, #51199, #179896, #219856 ) ) ;
#14849 = EDGE_CURVE ( 'NONE', #96241, #77491, #239455, .T. ) ;
#14850 =( GEOMETRIC_REPRESENTATION_CONTEXT ( 3 ) GLOBAL_UNCERTAINTY_ASSIGNED_CONTEXT ( ( #245418 ) ) GLOBAL_UNIT_ASSIGNED_CONTEXT ( ( #156826, #104800, #208905 ) ) REPRESENTATION_CONTEXT ( 'NONE', 'WORKASPACE' ) );
#14851 = ORIENTED_EDGE ( 'NONE', *, *, #76645, .F. ) ;
#14853 = DIRECTION ( 'NONE',  ( -3.469446951953614189E-18, 1.000000000000000000, 1.058574698348450501E-16 ) ) ;
#14852 = CIRCLE ( 'NONE', #213518, 3.499999985000001868 ) ;
#14854 = STYLED_ITEM ( 'NONE', ( #296437 ), #169063 ) ;
#14855 = VERTEX_POINT ( 'NONE', #118581 ) ;
#14856 = FACE_BOUND ( 'NONE', #216826, .T. ) ;
#14858 = DIRECTION ( 'NONE',  ( 0.000000000000000000, 0.000000000000000000, 1.000000000000000000 ) ) ;
#14857 = CARTESIAN_POINT ( 'NONE',  ( 416.5999999999999659, 6.000000000000000000, -439.4472999999999843 ) ) ;
#14859 =( GEOMETRIC_REPRESENTATION_CONTEXT ( 3 ) GLOBAL_UNCERTAINTY_ASSIGNED_CONTEXT ( ( #49435 ) ) GLOBAL_UNIT_ASSIGNED_CONTEXT ( ( #151406, #127928, #126296 ) ) REPRESENTATION_CONTEXT ( 'NONE', 'WORKASPACE' ) );
#14860 = CARTESIAN_POINT ( 'NONE',  ( 391.1999999999999886, 6.000000000000000000, -596.9526999999999362 ) ) ;
#14861 = DIRECTION ( 'NONE',  ( -0.000000000000000000, 1.000000000000000000, -0.000000000000000000 ) ) ;
#14862 = PRESENTATION_LAYER_ASSIGNMENT (  '', '', ( #186451 ) ) ;
#14863 = AXIS2_PLACEMENT_3D ( 'NONE', #82104, #263640, #182939 ) ;
#14864 =( GEOMETRIC_REPRESENTATION_CONTEXT ( 3 ) GLOBAL_UNCERTAINTY_ASSIGNED_CONTEXT ( ( #135477 ) ) GLOBAL_UNIT_ASSIGNED_CONTEXT ( ( #300962, #124385, #18396 ) ) REPRESENTATION_CONTEXT ( 'NONE', 'WORKASPACE' ) );
#14865 = CONICAL_SURFACE ( 'NONE', #310168, 3.499999985000001868, 0.7853981633974547183 ) ;
#14866 = FACE_OUTER_BOUND ( 'NONE', #296751, .T. ) ;
#14867 = DIRECTION ( 'NONE',  ( 1.690833717219717204E-16, -2.097156322803115379E-16, 1.000000000000000000 ) ) ;
#14868 = ADVANCED_FACE ( 'NONE', ( #39412 ), #95061, .F. ) ;
#14869 = EDGE_CURVE ( 'NONE', #254837, #235339, #264773, .T. ) ;
#14870 = ORIENTED_EDGE ( 'NONE', *, *, #275332, .T. ) ;
#14872 = CARTESIAN_POINT ( 'NONE',  ( 137.1999999999999886, -5.204170427930421283E-15, -414.0473000000000070 ) ) ;
#14871 = DIRECTION ( 'NONE',  ( -0.000000000000000000, 1.000000000000000000, -0.000000000000000000 ) ) ;
#14873 = SURFACE_SIDE_STYLE ('',( #245037 ) ) ;
#14874 = AXIS2_PLACEMENT_3D ( 'NONE', #279535, #304816, #74369 ) ;
#14875 = VECTOR ( 'NONE', #3536, 1000.000000000000000 ) ;
#14876 = ORIENTED_EDGE ( 'NONE', *, *, #259831, .F. ) ;
#14878 = ORIENTED_EDGE ( 'NONE', *, *, #67207, .T. ) ;
#14877 = DIRECTION ( 'NONE',  ( -0.000000000000000000, 1.000000000000000000, -0.000000000000000000 ) ) ;
#14879 = SURFACE_SIDE_STYLE ('',( #114257 ) ) ;
#14880 = LINE ( 'NONE', #300759, #97669 ) ;
#14881 = CARTESIAN_POINT ( 'NONE',  ( 7.349999999999967670, -15.75000000000004263, -737.4999999999997726 ) ) ;
#14883 = CONICAL_SURFACE ( 'NONE', #331785, 3.499999985000057379, 0.7853981633974510546 ) ;
#14882 = CYLINDRICAL_SURFACE ( 'NONE', #324910, 2.552699999999990865 ) ;
#14884 = CONICAL_SURFACE ( 'NONE', #149273, 3.499999984999946356, 0.7853981633974400633 ) ;
#14886 = EDGE_LOOP ( 'NONE', ( #320727, #135516, #14299, #118660 ) ) ;
#14885 = DIRECTION ( 'NONE',  ( 0.000000000000000000, 0.000000000000000000, 1.000000000000000000 ) ) ;
#14888 = SURFACE_STYLE_FILL_AREA ( #221593 ) ;
#14887 = DIRECTION ( 'NONE',  ( -0.000000000000000000, 1.000000000000000000, -0.000000000000000000 ) ) ;
#14890 = CIRCLE ( 'NONE', #250955, 3.499999985000001868 ) ;
#14889 = CIRCLE ( 'NONE', #191988, 3.499999984999946356 ) ;
#14892 = PRESENTATION_STYLE_ASSIGNMENT (( #245053 ) ) ;
#14891 = DIRECTION ( 'NONE',  ( 0.000000000000000000, 0.000000000000000000, 1.000000000000000000 ) ) ;
#14893 = EDGE_CURVE ( 'NONE', #308404, #183891, #86595, .T. ) ;
#14894 = AXIS2_PLACEMENT_3D ( 'NONE', #287513, #290771, #6618 ) ;
#14895 = SURFACE_STYLE_FILL_AREA ( #196341 ) ;
#14896 = AXIS2_PLACEMENT_3D ( 'NONE', #235482, #306377, #230519 ) ;
#14897 = SURFACE_STYLE_USAGE ( .BOTH. , #193074 ) ;
#14898 = ADVANCED_FACE ( 'NONE', ( #192386 ), #59100, .F. ) ;
#14899 = EDGE_CURVE ( 'NONE', #291766, #292196, #328600, .T. ) ;
#14900 = LINE ( 'NONE', #325978, #170002 ) ;
#14901 = PRESENTATION_STYLE_ASSIGNMENT (( #141015 ) ) ;
#14902 = DIRECTION ( 'NONE',  ( -0.000000000000000000, -1.000000000000000000, -0.000000000000000000 ) ) ;
#14903 = CARTESIAN_POINT ( 'NONE',  ( 10.19999999999999929, 6.000000000000000000, -721.3999999999999773 ) ) ;
#14904 =( NAMED_UNIT ( * ) SI_UNIT ( $, .STERADIAN. ) SOLID_ANGLE_UNIT ( ) );
#14905 = ORIENTED_EDGE ( 'NONE', *, *, #303291, .T. ) ;
#14906 = CARTESIAN_POINT ( 'NONE',  ( 1192.250000000000000, -7.062461550348064776, -754.2499999999998863 ) ) ;
#14907 = EDGE_CURVE ( 'NONE', #152761, #267148, #247700, .T. ) ;
#14909 = VECTOR ( 'NONE', #191312, 1000.000000000000000 ) ;
#14908 = AXIS2_PLACEMENT_3D ( 'NONE', #322486, #204472, #24639 ) ;
#14910 = PLANE ( 'NONE',  #238544 ) ;
#14912 = VERTEX_POINT ( 'NONE', #22501 ) ;
#14911 = LINE ( 'NONE', #290797, #181014 ) ;
#14913 = FACE_BOUND ( 'NONE', #264681, .T. ) ;
#14914 = MECHANICAL_DESIGN_GEOMETRIC_PRESENTATION_REPRESENTATION (  '', ( #202804 ), #234971 ) ;
#14915 = COLOUR_RGB ( '',0.2509803921568627416, 0.2509803921568627416, 0.2509803921568627416 ) ;
#14916 = ADVANCED_FACE ( 'NONE', ( #145243 ), #254350, .F. ) ;
#14918 = SURFACE_STYLE_USAGE ( .BOTH. , #68721 ) ;
#14917 = DIRECTION ( 'NONE',  ( 0.000000000000000000, 0.000000000000000000, 1.000000000000000000 ) ) ;
#14919 = AXIS2_PLACEMENT_3D ( 'NONE', #56457, #155707, #261584 ) ;
#14921 = FACE_OUTER_BOUND ( 'NONE', #299780, .T. ) ;
#14920 = CARTESIAN_POINT ( 'NONE',  ( 924.6000000000000227, 6.000000000000000000, -86.39999999999999147 ) ) ;
#14923 = COLOUR_RGB ( '',0.2509803921568627416, 0.2509803921568627416, 0.2509803921568627416 ) ;
#14922 =( NAMED_UNIT ( * ) SI_UNIT ( $, .STERADIAN. ) SOLID_ANGLE_UNIT ( ) );
#14924 = COLOUR_RGB ( '',0.2509803921568627416, 0.2509803921568627416, 0.2509803921568627416 ) ;
#14925 = ORIENTED_EDGE ( 'NONE', *, *, #5810, .T. ) ;
#14926 = DIRECTION ( 'NONE',  ( 0.000000000000000000, 0.000000000000000000, 1.000000000000000000 ) ) ;
#14927 = EDGE_LOOP ( 'NONE', ( #84045, #41712, #247758, #249930 ) ) ;
#14928 = SURFACE_STYLE_USAGE ( .BOTH. , #267238 ) ;
#14929 = FACE_OUTER_BOUND ( 'NONE', #166398, .T. ) ;
#14930 = DIRECTION ( 'NONE',  ( 0.000000000000000000, 0.000000000000000000, 1.000000000000000000 ) ) ;
#14931 = EDGE_CURVE ( 'NONE', #121560, #124608, #188845, .T. ) ;
#14932 = ORIENTED_EDGE ( 'NONE', *, *, #207831, .T. ) ;
#14933 = ORIENTED_EDGE ( 'NONE', *, *, #221339, .T. ) ;
#14934 = CARTESIAN_POINT ( 'NONE',  ( 1026.200000000000045, 6.000000000000000000, -35.60000000000000142 ) ) ;
#14936 = ORIENTED_EDGE ( 'NONE', *, *, #74345, .F. ) ;
#14935 = DIRECTION ( 'NONE',  ( -0.000000000000000000, 1.000000000000000000, -0.000000000000000000 ) ) ;
#14937 = SURFACE_SIDE_STYLE ('',( #280129 ) ) ;
#14939 = ADVANCED_FACE ( 'NONE', ( #278130 ), #275068, .F. ) ;
#14938 = EDGE_CURVE ( 'NONE', #136182, #99021, #124445, .T. ) ;
#14940 = LINE ( 'NONE', #9939, #110692 ) ;
#14941 = SURFACE_STYLE_FILL_AREA ( #248449 ) ;
#14942 = CARTESIAN_POINT ( 'NONE',  ( 569.0000000000000000, 5.052700015000001876, -746.7999999999999545 ) ) ;
#14943 = ADVANCED_FACE ( 'NONE', ( #284776 ), #156947, .F. ) ;
#14944 = COLOUR_RGB ( '',0.2509803921568627416, 0.2509803921568627416, 0.2509803921568627416 ) ;
#14945 =( NAMED_UNIT ( * ) PLANE_ANGLE_UNIT ( ) SI_UNIT ( $, .RADIAN. ) );
#14946 = SURFACE_SIDE_STYLE ('',( #38532 ) ) ;
#14947 = ORIENTED_EDGE ( 'NONE', *, *, #1850, .T. ) ;
#14948 = PRESENTATION_LAYER_ASSIGNMENT (  '', '', ( #213617 ) ) ;
#14949 = DIRECTION ( 'NONE',  ( 0.000000000000000000, 0.000000000000000000, -1.000000000000000000 ) ) ;
#14950 = EDGE_CURVE ( 'NONE', #112006, #177456, #308316, .T. ) ;
#14951 = ORIENTED_EDGE ( 'NONE', *, *, #179854, .T. ) ;
#14953 = DIRECTION ( 'NONE',  ( 8.659560562354925463E-17, 0.7071067811865482389, -0.7071067811865469066 ) ) ;
#14952 = MECHANICAL_DESIGN_GEOMETRIC_PRESENTATION_REPRESENTATION (  '', ( #229741 ), #256574 ) ;
#14954 = EDGE_CURVE ( 'NONE', #43700, #133905, #103252, .T. ) ;
#14955 = DIRECTION ( 'NONE',  ( -0.000000000000000000, 1.000000000000000000, -0.000000000000000000 ) ) ;
#14956 = SURFACE_STYLE_USAGE ( .BOTH. , #270568 ) ;
#14957 = CARTESIAN_POINT ( 'NONE',  ( 264.1999999999999886, 6.000000000000000000, -61.00000000000000000 ) ) ;
#14958 = EDGE_CURVE ( 'NONE', #264027, #280393, #52641, .T. ) ;
#14959 = ORIENTED_EDGE ( 'NONE', *, *, #199154, .T. ) ;
#14960 = ORIENTED_EDGE ( 'NONE', *, *, #314273, .F. ) ;
#14961 = SURFACE_STYLE_USAGE ( .BOTH. , #150986 ) ;
#14962 = VECTOR ( 'NONE', #326029, 1000.000000000000000 ) ;
#14963 = ORIENTED_EDGE ( 'NONE', *, *, #326250, .F. ) ;
#14964 = VERTEX_POINT ( 'NONE', #81248 ) ;
#14965 = CIRCLE ( 'NONE', #229755, 2.552700000000005076 ) ;
#14967 = AXIS2_PLACEMENT_3D ( 'NONE', #168469, #18768, #324896 ) ;
#14966 = SURFACE_SIDE_STYLE ('',( #241857 ) ) ;
#14968 = MECHANICAL_DESIGN_GEOMETRIC_PRESENTATION_REPRESENTATION (  '', ( #165215 ), #256589 ) ;
#14969 = FILL_AREA_STYLE ('',( #89036 ) ) ;
#14970 =( NAMED_UNIT ( * ) PLANE_ANGLE_UNIT ( ) SI_UNIT ( $, .RADIAN. ) );
#14973 = ORIENTED_EDGE ( 'NONE', *, *, #66722, .T. ) ;
#14972 = EDGE_CURVE ( 'NONE', #229121, #9645, #285739, .T. ) ;
#14971 = DIRECTION ( 'NONE',  ( 0.000000000000000000, 0.7071067811865533459, 0.7071067811865416886 ) ) ;
#14974 =( NAMED_UNIT ( * ) SI_UNIT ( $, .STERADIAN. ) SOLID_ANGLE_UNIT ( ) );
#14975 = CARTESIAN_POINT ( 'NONE',  ( 19.49999999999985079, -17.64644660940661680, -759.2500000000002274 ) ) ;
#14976 = SURFACE_STYLE_USAGE ( .BOTH. , #137737 ) ;
#14977 = ORIENTED_EDGE ( 'NONE', *, *, #285169, .F. ) ;
#14978 = LINE ( 'NONE', #68781, #217157 ) ;
#14979 = DIRECTION ( 'NONE',  ( 0.000000000000000000, 0.000000000000000000, 1.000000000000000000 ) ) ;
#14980 = CARTESIAN_POINT ( 'NONE',  ( 61.00000000000000000, 5.052700015000001876, -340.3999999999999773 ) ) ;
#14981 = SURFACE_STYLE_FILL_AREA ( #43553 ) ;
#14982 = EDGE_LOOP ( 'NONE', ( #43205, #325154, #58038, #189866 ) ) ;
#14983 = FILL_AREA_STYLE ('',( #245159 ) ) ;
#14984 = ORIENTED_EDGE ( 'NONE', *, *, #70882, .T. ) ;
#14985 = CARTESIAN_POINT ( 'NONE',  ( -0.2499999999999724665, -18.00000000000004263, -19.49999999999985079 ) ) ;
#14986 = VERTEX_POINT ( 'NONE', #55951 ) ;
#14987 = VERTEX_POINT ( 'NONE', #77933 ) ;
#14988 = FILL_AREA_STYLE_COLOUR ( '', #204301 ) ;
#14989 = CARTESIAN_POINT ( 'NONE',  ( 10.19999999999999929, 5.052700015000001876, -441.9999999999999432 ) ) ;
#14990 = COLOUR_RGB ( '',0.2509803921568627416, 0.2509803921568627416, 0.2509803921568627416 ) ;
#14991 = VECTOR ( 'NONE', #9609, 1000.000000000000114 ) ;
#14992 = VERTEX_POINT ( 'NONE', #155211 ) ;
#14993 = DIRECTION ( 'NONE',  ( 0.000000000000000000, 0.000000000000000000, 1.000000000000000000 ) ) ;
#14994 = DIRECTION ( 'NONE',  ( -0.000000000000000000, 1.000000000000000000, -0.000000000000000000 ) ) ;
#14995 = AXIS2_PLACEMENT_3D ( 'NONE', #244651, #317307, #34752 ) ;
#14996 = CIRCLE ( 'NONE', #57972, 2.552699999999963332 ) ;
#14997 = FACE_OUTER_BOUND ( 'NONE', #71559, .T. ) ;
#14998 = VERTEX_POINT ( 'NONE', #126761 ) ;
#15001 = EDGE_CURVE ( 'NONE', #177096, #186368, #281402, .T. ) ;
#15000 = FACE_OUTER_BOUND ( 'NONE', #332223, .T. ) ;
#14999 = CIRCLE ( 'NONE', #84917, 2.552700000000018843 ) ;
#15002 = CARTESIAN_POINT ( 'NONE',  ( 1026.200000000000045, 5.052700015000001876, -721.3999999999999773 ) ) ;
#15003 = CYLINDRICAL_SURFACE ( 'NONE', #100740, 2.552700000000074354 ) ;
#15004 =( NAMED_UNIT ( * ) SI_UNIT ( $, .STERADIAN. ) SOLID_ANGLE_UNIT ( ) );
#15005 = AXIS2_PLACEMENT_3D ( 'NONE', #295604, #249959, #324206 ) ;
#15006 = VECTOR ( 'NONE', #277905, 999.9999999999998863 ) ;
#15007 = PRESENTATION_LAYER_ASSIGNMENT (  '', '', ( #57993 ) ) ;
#15008 = MECHANICAL_DESIGN_GEOMETRIC_PRESENTATION_REPRESENTATION (  '', ( #305108 ), #181376 ) ;
#15009 = ADVANCED_FACE ( 'NONE', ( #183735 ), #160190, .F. ) ;
#15010 = SURFACE_SIDE_STYLE ('',( #16652 ) ) ;
#15011 = DIRECTION ( 'NONE',  ( 0.000000000000000000, 0.000000000000000000, 1.000000000000000000 ) ) ;
#15013 = EDGE_CURVE ( 'NONE', #318668, #32075, #218839, .T. ) ;
#15012 = VECTOR ( 'NONE', #270322, 1000.000000000000000 ) ;
#15014 = COLOUR_RGB ( '',0.2509803921568627416, 0.2509803921568627416, 0.2509803921568627416 ) ;
#15015 = COLOUR_RGB ( '',0.2509803921568627416, 0.2509803921568627416, 0.2509803921568627416 ) ;
#15016 = EDGE_LOOP ( 'NONE', ( #155402, #204932, #94968, #45650 ) ) ;
#15017 = ORIENTED_EDGE ( 'NONE', *, *, #248113, .F. ) ;
#15018 = UNCERTAINTY_MEASURE_WITH_UNIT (LENGTH_MEASURE( 1.000000000000000082E-05 ), #194439, 'distance_accuracy_value', 'NONE');
#15019 = LINE ( 'NONE', #246880, #210898 ) ;
#15020 = DIRECTION ( 'NONE',  ( -0.000000000000000000, 1.000000000000000000, -0.000000000000000000 ) ) ;
#15022 = DIRECTION ( 'NONE',  ( 0.000000000000000000, 0.000000000000000000, 1.000000000000000000 ) ) ;
#15021 = DIRECTION ( 'NONE',  ( -0.000000000000000000, 1.000000000000000000, -0.000000000000000000 ) ) ;
#15024 = ORIENTED_EDGE ( 'NONE', *, *, #83603, .T. ) ;
#15023 =( GEOMETRIC_REPRESENTATION_CONTEXT ( 3 ) GLOBAL_UNCERTAINTY_ASSIGNED_CONTEXT ( ( #179035 ) ) GLOBAL_UNIT_ASSIGNED_CONTEXT ( ( #267484, #211926, #84296 ) ) REPRESENTATION_CONTEXT ( 'NONE', 'WORKASPACE' ) );
#15025 = CARTESIAN_POINT ( 'NONE',  ( 670.6000000000000227, 6.000000000000000000, -10.19999999999999929 ) ) ;
#15026 = FILL_AREA_STYLE_COLOUR ( '', #93161 ) ;
#15029 = ORIENTED_EDGE ( 'NONE', *, *, #225972, .T. ) ;
#15028 = DIRECTION ( 'NONE',  ( 1.000000000000000000, -2.465190328815661892E-32, 1.268931492907770256E-47 ) ) ;
#15027 = LINE ( 'NONE', #216764, #262079 ) ;
#15030 = SURFACE_STYLE_USAGE ( .BOTH. , #95706 ) ;
#15031 = CARTESIAN_POINT ( 'NONE',  ( 1000.799999999999955, 6.000000000000000000, -162.5999999999999659 ) ) ;
#15032 = VECTOR ( 'NONE', #61503, 1000.000000000000000 ) ;
#15033 = AXIS2_PLACEMENT_3D ( 'NONE', #168957, #271530, #41181 ) ;
#15034 = ORIENTED_EDGE ( 'NONE', *, *, #314337, .F. ) ;
#15035 = FILL_AREA_STYLE_COLOUR ( '', #217861 ) ;
#15036 = CARTESIAN_POINT ( 'NONE',  ( 391.1999999999999886, 6.000000000000000000, -572.4999999850000449 ) ) ;
#15038 = DIRECTION ( 'NONE',  ( 2.209796749753364885E-16, 0.006170709906909569928, -0.9999809609883804074 ) ) ;
#15037 = CARTESIAN_POINT ( 'NONE',  ( 975.3999999999999773, -5.204170427930421283E-15, -35.60000000000000142 ) ) ;
#15039 = VECTOR ( 'NONE', #117355, 1000.000000000000000 ) ;
#15040 = DIRECTION ( 'NONE',  ( -0.000000000000000000, 1.000000000000000000, -0.000000000000000000 ) ) ;
#15041 = ORIENTED_EDGE ( 'NONE', *, *, #106174, .F. ) ;
#15042 = DIRECTION ( 'NONE',  ( -1.526556658859589997E-16, 1.000000000000000000, 2.455895732392846863E-16 ) ) ;
#15043 = EDGE_LOOP ( 'NONE', ( #255058, #22689 ) ) ;
#15044 = CIRCLE ( 'NONE', #310588, 2.552699999999963332 ) ;
#15045 = EDGE_LOOP ( 'NONE', ( #207634, #117635, #55538, #91463 ) ) ;
#15046 = UNCERTAINTY_MEASURE_WITH_UNIT (LENGTH_MEASURE( 1.000000000000000082E-05 ), #231279, 'distance_accuracy_value', 'NONE');
#15047 = MECHANICAL_DESIGN_GEOMETRIC_PRESENTATION_REPRESENTATION (  '', ( #321184 ), #289019 ) ;
#15048 = COLOUR_RGB ( '',0.2509803921568627416, 0.2509803921568627416, 0.2509803921568627416 ) ;
#15049 = ORIENTED_EDGE ( 'NONE', *, *, #212007, .F. ) ;
#15050 = DIRECTION ( 'NONE',  ( -0.000000000000000000, 1.000000000000000000, -0.000000000000000000 ) ) ;
#15051 = DIRECTION ( 'NONE',  ( -0.000000000000000000, 1.000000000000000000, -0.000000000000000000 ) ) ;
#15052 = FILL_AREA_STYLE_COLOUR ( '', #117388 ) ;
#15053 = CIRCLE ( 'NONE', #31142, 2.552699999999963332 ) ;
#15054 = ORIENTED_EDGE ( 'NONE', *, *, #102580, .T. ) ;
#15055 = EDGE_CURVE ( 'NONE', #155469, #193152, #134923, .T. ) ;
#15056 =( LENGTH_UNIT ( ) NAMED_UNIT ( * ) SI_UNIT ( .MILLI., .METRE. ) );
#15057 = DIRECTION ( 'NONE',  ( -0.000000000000000000, 1.000000000000000000, -0.000000000000000000 ) ) ;
#15058 = SURFACE_STYLE_USAGE ( .BOTH. , #245238 ) ;
#15059 = SURFACE_SIDE_STYLE ('',( #270665 ) ) ;
#15060 = DIRECTION ( 'NONE',  ( -0.000000000000000000, 1.000000000000000000, -0.000000000000000000 ) ) ;
#15061 = FACE_OUTER_BOUND ( 'NONE', #246191, .T. ) ;
#15062 = CARTESIAN_POINT ( 'NONE',  ( 543.6000000000000227, 5.052700015000001876, -10.19999999999999929 ) ) ;
#15063 = DIRECTION ( 'NONE',  ( -0.000000000000000000, 1.000000000000000000, -0.000000000000000000 ) ) ;
#15064 = SURFACE_SIDE_STYLE ('',( #63879 ) ) ;
#15065 = DIRECTION ( 'NONE',  ( 6.630498619289130829E-15, -0.000000000000000000, 1.000000000000000000 ) ) ;
#15066 = DIRECTION ( 'NONE',  ( -0.000000000000000000, 1.000000000000000000, -0.000000000000000000 ) ) ;
#15067 = CARTESIAN_POINT ( 'NONE',  ( 3.500000000000058620, 5.499999999999727329, 0.000000000000000000 ) ) ;
#15069 = DIRECTION ( 'NONE',  ( 0.000000000000000000, 0.000000000000000000, 1.000000000000000000 ) ) ;
#15068 = AXIS2_PLACEMENT_3D ( 'NONE', #261431, #140262, #59645 ) ;
#15070 = SURFACE_STYLE_FILL_AREA ( #11727 ) ;
#15072 = EDGE_CURVE ( 'NONE', #240778, #43106, #242323, .T. ) ;
#15071 = DIRECTION ( 'NONE',  ( -0.000000000000000000, 1.000000000000000000, -0.000000000000000000 ) ) ;
#15073 = PRESENTATION_LAYER_ASSIGNMENT (  '', '', ( #224565 ) ) ;
#15074 = AXIS2_PLACEMENT_3D ( 'NONE', #255004, #182772, #154183 ) ;
#15075 = DIRECTION ( 'NONE',  ( 0.000000000000000000, 0.000000000000000000, 1.000000000000000000 ) ) ;
#15076 = EDGE_LOOP ( 'NONE', ( #332799, #171113 ) ) ;
#15077 = FACE_OUTER_BOUND ( 'NONE', #61944, .T. ) ;
#15078 = EDGE_CURVE ( 'NONE', #317219, #63487, #81670, .T. ) ;
#15079 = UNCERTAINTY_MEASURE_WITH_UNIT (LENGTH_MEASURE( 1.000000000000000082E-05 ), #271208, 'distance_accuracy_value', 'NONE');
#15081 = DIRECTION ( 'NONE',  ( 8.659560562354861368E-17, 0.7071067811865533459, -0.7071067811865416886 ) ) ;
#15080 = FACE_OUTER_BOUND ( 'NONE', #280600, .T. ) ;
#15082 = ORIENTED_EDGE ( 'NONE', *, *, #78980, .T. ) ;
#15083 = DIRECTION ( 'NONE',  ( 0.000000000000000000, 0.000000000000000000, 1.000000000000000000 ) ) ;
#15084 = CARTESIAN_POINT ( 'NONE',  ( 1000.799999999999955, 5.052700015000001876, -490.2472999999998819 ) ) ;
#15085 = DIRECTION ( 'NONE',  ( -0.000000000000000000, 1.000000000000000000, -0.000000000000000000 ) ) ;
#15087 = ORIENTED_EDGE ( 'NONE', *, *, #100061, .T. ) ;
#15086 =( NAMED_UNIT ( * ) PLANE_ANGLE_UNIT ( ) SI_UNIT ( $, .RADIAN. ) );
#15088 = COLOUR_RGB ( '',0.2509803921568627416, 0.2509803921568627416, 0.2509803921568627416 ) ;
#15090 = ORIENTED_EDGE ( 'NONE', *, *, #298706, .T. ) ;
#15089 = DIRECTION ( 'NONE',  ( -0.000000000000000000, 1.000000000000000000, -0.000000000000000000 ) ) ;
#15091 = FACE_BOUND ( 'NONE', #38868, .T. ) ;
#15092 = CIRCLE ( 'NONE', #165326, 3.499999984999946356 ) ;
#15093 = ORIENTED_EDGE ( 'NONE', *, *, #149234, .T. ) ;
#15094 = FILL_AREA_STYLE_COLOUR ( '', #285893 ) ;
#15096 = ORIENTED_EDGE ( 'NONE', *, *, #186782, .F. ) ;
#15095 = AXIS2_PLACEMENT_3D ( 'NONE', #281144, #25517, #276190 ) ;
#15097 = FACE_OUTER_BOUND ( 'NONE', #219231, .T. ) ;
#15098 = DIRECTION ( 'NONE',  ( -0.000000000000000000, 1.000000000000000000, -0.000000000000000000 ) ) ;
#15099 = ORIENTED_EDGE ( 'NONE', *, *, #212273, .F. ) ;
#15100 = CYLINDRICAL_SURFACE ( 'NONE', #268067, 2.552699999999963332 ) ;
#15103 = CARTESIAN_POINT ( 'NONE',  ( 1077.000000000000000, -5.204170427930421283E-15, -61.00000000000000000 ) ) ;
#15102 = VECTOR ( 'NONE', #37103, 1000.000000000000000 ) ;
#15101 = DIRECTION ( 'NONE',  ( -0.000000000000000000, 1.000000000000000000, -0.000000000000000000 ) ) ;
#15104 = COLOUR_RGB ( '',0.2509803921568627416, 0.2509803921568627416, 0.2509803921568627416 ) ;
#15105 = CARTESIAN_POINT ( 'NONE',  ( 696.0000000000000000, 5.052700015000001876, -134.6473000000000297 ) ) ;
#15106 =( NAMED_UNIT ( * ) PLANE_ANGLE_UNIT ( ) SI_UNIT ( $, .RADIAN. ) );
#15107 =( NAMED_UNIT ( * ) SI_UNIT ( $, .STERADIAN. ) SOLID_ANGLE_UNIT ( ) );
#15109 = ORIENTED_EDGE ( 'NONE', *, *, #13113, .F. ) ;
#15108 = STYLED_ITEM ( 'NONE', ( #141606 ), #53124 ) ;
#15111 = SURFACE_SIDE_STYLE ('',( #144479 ) ) ;
#15110 = AXIS2_PLACEMENT_3D ( 'NONE', #140822, #115704, #85491 ) ;
#15112 = STYLED_ITEM ( 'NONE', ( #89399 ), #29061 ) ;
#15113 = EDGE_LOOP ( 'NONE', ( #93878, #131260, #60084, #153512 ) ) ;
#15114 = UNCERTAINTY_MEASURE_WITH_UNIT (LENGTH_MEASURE( 1.000000000000000082E-05 ), #268579, 'distance_accuracy_value', 'NONE');
#15115 = FACE_OUTER_BOUND ( 'NONE', #41886, .T. ) ;
#15116 = VERTEX_POINT ( 'NONE', #138233 ) ;
#15117 =( LENGTH_UNIT ( ) NAMED_UNIT ( * ) SI_UNIT ( .MILLI., .METRE. ) );
#15118 = EDGE_CURVE ( 'NONE', #192061, #217333, #66671, .T. ) ;
#15119 = CARTESIAN_POINT ( 'NONE',  ( 1077.000000000000000, 6.000000000000000000, -266.7527000000000612 ) ) ;
#15120 = FACE_OUTER_BOUND ( 'NONE', #254384, .T. ) ;
#15121 = AXIS2_PLACEMENT_3D ( 'NONE', #124476, #99227, #272438 ) ;
#15122 = CIRCLE ( 'NONE', #95062, 3.499999985000001868 ) ;
#15123 = FILL_AREA_STYLE_COLOUR ( '', #190094 ) ;
#15125 = EDGE_CURVE ( 'NONE', #187611, #30178, #237290, .T. ) ;
#15124 = CYLINDRICAL_SURFACE ( 'NONE', #320567, 2.552699999999963332 ) ;
#15126 = DIRECTION ( 'NONE',  ( 0.000000000000000000, 0.000000000000000000, 1.000000000000000000 ) ) ;
#15127 = ORIENTED_EDGE ( 'NONE', *, *, #268683, .T. ) ;
#15128 = AXIS2_PLACEMENT_3D ( 'NONE', #37214, #217024, #16921 ) ;
#15129 = CARTESIAN_POINT ( 'NONE',  ( 12.82068962156268555, -0.2578847020909824650, 2.299999999999968736 ) ) ;
#15130 = AXIS2_PLACEMENT_3D ( 'NONE', #149677, #252185, #2885 ) ;
#15131 = SURFACE_STYLE_USAGE ( .BOTH. , #220159 ) ;
#15133 = VECTOR ( 'NONE', #315634, 1000.000000000000000 ) ;
#15132 = MECHANICAL_DESIGN_GEOMETRIC_PRESENTATION_REPRESENTATION (  '', ( #170875 ), #47355 ) ;
#15134 = PRESENTATION_STYLE_ASSIGNMENT (( #173079 ) ) ;
#15136 = EDGE_CURVE ( 'NONE', #48574, #110117, #11968, .T. ) ;
#15135 =( GEOMETRIC_REPRESENTATION_CONTEXT ( 3 ) GLOBAL_UNCERTAINTY_ASSIGNED_CONTEXT ( ( #218509 ) ) GLOBAL_UNIT_ASSIGNED_CONTEXT ( ( #282346, #206540, #256973 ) ) REPRESENTATION_CONTEXT ( 'NONE', 'WORKASPACE' ) );
#15137 = LINE ( 'NONE', #322912, #145158 ) ;
#15139 = PRESENTATION_STYLE_ASSIGNMENT (( #168131 ) ) ;
#15138 = CARTESIAN_POINT ( 'NONE',  ( 467.3999999999999773, 6.000000000000000000, -463.9000000149999892 ) ) ;
#15140 = VERTEX_POINT ( 'NONE', #237426 ) ;
#15141 = SURFACE_STYLE_FILL_AREA ( #297617 ) ;
#15142 = ORIENTED_EDGE ( 'NONE', *, *, #273340, .T. ) ;
#15143 = PRESENTATION_STYLE_ASSIGNMENT (( #238757 ) ) ;
#15144 = DIRECTION ( 'NONE',  ( -0.000000000000000000, 1.000000000000000000, -0.000000000000000000 ) ) ;
#15145 = PRESENTATION_LAYER_ASSIGNMENT (  '', '', ( #235199 ) ) ;
#15146 = ORIENTED_EDGE ( 'NONE', *, *, #102536, .T. ) ;
#15147 = MECHANICAL_DESIGN_GEOMETRIC_PRESENTATION_REPRESENTATION (  '', ( #101141 ), #170890 ) ;
#15148 = DIRECTION ( 'NONE',  ( 0.000000000000000000, 0.000000000000000000, 1.000000000000000000 ) ) ;
#15149 = PRESENTATION_LAYER_ASSIGNMENT (  '', '', ( #73988 ) ) ;
#15151 = EDGE_LOOP ( 'NONE', ( #70175, #150513, #192699, #266530 ) ) ;
#15150 = PRESENTATION_STYLE_ASSIGNMENT (( #221855 ) ) ;
#15153 = SURFACE_STYLE_USAGE ( .BOTH. , #89197 ) ;
#15152 = VECTOR ( 'NONE', #247663, 1000.000000000000000 ) ;
#15154 = ORIENTED_EDGE ( 'NONE', *, *, #7090, .T. ) ;
#15156 = EDGE_CURVE ( 'NONE', #95084, #7652, #187006, .T. ) ;
#15155 =( NAMED_UNIT ( * ) PLANE_ANGLE_UNIT ( ) SI_UNIT ( $, .RADIAN. ) );
#15157 = ORIENTED_EDGE ( 'NONE', *, *, #17773, .F. ) ;
#15158 = SURFACE_STYLE_USAGE ( .BOTH. , #265763 ) ;
#15159 = VERTEX_POINT ( 'NONE', #62583 ) ;
#15161 = ORIENTED_EDGE ( 'NONE', *, *, #217638, .F. ) ;
#15160 = CARTESIAN_POINT ( 'NONE',  ( 1051.599999999999909, -5.204170427930421283E-15, -393.7527000000000612 ) ) ;
#15162 =( NAMED_UNIT ( * ) SI_UNIT ( $, .STERADIAN. ) SOLID_ANGLE_UNIT ( ) );
#15163 =( NAMED_UNIT ( * ) PLANE_ANGLE_UNIT ( ) SI_UNIT ( $, .RADIAN. ) );
#15164 = SURFACE_STYLE_FILL_AREA ( #311746 ) ;
#15165 = EDGE_LOOP ( 'NONE', ( #89748, #294991, #20859, #218524 ) ) ;
#15166 = UNCERTAINTY_MEASURE_WITH_UNIT (LENGTH_MEASURE( 1.000000000000000082E-05 ), #144251, 'distance_accuracy_value', 'NONE');
#15167 = DIRECTION ( 'NONE',  ( -0.000000000000000000, 1.000000000000000000, -0.000000000000000000 ) ) ;
#15168 = CARTESIAN_POINT ( 'NONE',  ( 1026.200000000000045, 6.000000000000000000, -744.2472999999998819 ) ) ;
#15169 = EDGE_CURVE ( 'NONE', #49551, #304642, #7191, .T. ) ;
#15171 = CIRCLE ( 'NONE', #235447, 2.552699999999963332 ) ;
#15170 = SURFACE_STYLE_USAGE ( .BOTH. , #270768 ) ;
#15172 =( NAMED_UNIT ( * ) PLANE_ANGLE_UNIT ( ) SI_UNIT ( $, .RADIAN. ) );
#15173 = FILL_AREA_STYLE_COLOUR ( '', #163414 ) ;
#15175 = CONICAL_SURFACE ( 'NONE', #289142, 3.499999985000001868, 0.7853981633974547183 ) ;
#15174 = UNCERTAINTY_MEASURE_WITH_UNIT (LENGTH_MEASURE( 1.000000000000000082E-05 ), #130633, 'distance_accuracy_value', 'NONE');
#15176 = CARTESIAN_POINT ( 'NONE',  ( 1210.450000000000045, -17.75000000000004263, -759.2499999999997726 ) ) ;
#15177 = ORIENTED_EDGE ( 'NONE', *, *, #285943, .T. ) ;
#15178 = AXIS2_PLACEMENT_3D ( 'NONE', #233215, #206291, #29831 ) ;
#15179 =( GEOMETRIC_REPRESENTATION_CONTEXT ( 3 ) GLOBAL_UNCERTAINTY_ASSIGNED_CONTEXT ( ( #246381 ) ) GLOBAL_UNIT_ASSIGNED_CONTEXT ( ( #61357, #14187, #68004 ) ) REPRESENTATION_CONTEXT ( 'NONE', 'WORKASPACE' ) );
#15180 = DIRECTION ( 'NONE',  ( -4.102256468493503683E-47, -0.000000000000000000, 1.000000000000000000 ) ) ;
#15181 =( NAMED_UNIT ( * ) PLANE_ANGLE_UNIT ( ) SI_UNIT ( $, .RADIAN. ) );
#15182 = EDGE_CURVE ( 'NONE', #323955, #161990, #130126, .T. ) ;
#15185 = ADVANCED_FACE ( 'NONE', ( #316628 ), #289703, .F. ) ;
#15184 = CARTESIAN_POINT ( 'NONE',  ( 289.5999999999999659, -5.204170427930421283E-15, -312.4472999999999843 ) ) ;
#15183 = DIRECTION ( 'NONE',  ( -0.000000000000000000, 1.000000000000000000, -0.000000000000000000 ) ) ;
#15186 = CARTESIAN_POINT ( 'NONE',  ( 950.0000000000000000, -5.204170427930421283E-15, -571.5526999999999589 ) ) ;
#15187 = VECTOR ( 'NONE', #19711, 1000.000000000000000 ) ;
#15188 = DIRECTION ( 'NONE',  ( 0.000000000000000000, 0.000000000000000000, 1.000000000000000000 ) ) ;
#15189 =( NAMED_UNIT ( * ) SI_UNIT ( $, .STERADIAN. ) SOLID_ANGLE_UNIT ( ) );
#15190 = DIRECTION ( 'NONE',  ( 0.000000000000000000, 0.000000000000000000, 1.000000000000000000 ) ) ;
#15191 = ORIENTED_EDGE ( 'NONE', *, *, #81897, .F. ) ;
#15192 = CARTESIAN_POINT ( 'NONE',  ( 1200.980103324338415, -0.5551903371633637452, -758.9499999999998181 ) ) ;
#15194 = EDGE_LOOP ( 'NONE', ( #204695, #312687, #313529, #148819 ) ) ;
#15193 = DIRECTION ( 'NONE',  ( -0.000000000000000000, 1.000000000000000000, -0.000000000000000000 ) ) ;
#15195 = CARTESIAN_POINT ( 'NONE',  ( 340.3999999999999773, 5.052700015000001876, -368.3526999999999703 ) ) ;
#15196 = DIRECTION ( 'NONE',  ( 0.000000000000000000, 0.7071067811865533459, 0.7071067811865416886 ) ) ;
#15197 = DIRECTION ( 'NONE',  ( -0.000000000000000000, 1.000000000000000000, -0.000000000000000000 ) ) ;
#15198 = ORIENTED_EDGE ( 'NONE', *, *, #5240, .F. ) ;
#15199 =( GEOMETRIC_REPRESENTATION_CONTEXT ( 3 ) GLOBAL_UNCERTAINTY_ASSIGNED_CONTEXT ( ( #120812 ) ) GLOBAL_UNIT_ASSIGNED_CONTEXT ( ( #105999, #131179, #233671 ) ) REPRESENTATION_CONTEXT ( 'NONE', 'WORKASPACE' ) );
#15200 = VERTEX_POINT ( 'NONE', #39019 ) ;
#15201 = ORIENTED_EDGE ( 'NONE', *, *, #185372, .F. ) ;
#15202 = ORIENTED_EDGE ( 'NONE', *, *, #296519, .F. ) ;
#15204 = ORIENTED_EDGE ( 'NONE', *, *, #234007, .T. ) ;
#15203 = SURFACE_STYLE_USAGE ( .BOTH. , #272448 ) ;
#15205 = DIRECTION ( 'NONE',  ( 0.000000000000000000, 0.000000000000000000, 1.000000000000000000 ) ) ;
#15206 = ORIENTED_EDGE ( 'NONE', *, *, #213976, .F. ) ;
#15207 = DIRECTION ( 'NONE',  ( -0.000000000000000000, 1.000000000000000000, -0.000000000000000000 ) ) ;
#15208 = VECTOR ( 'NONE', #264718, 1000.000000000000000 ) ;
#15209 = CARTESIAN_POINT ( 'NONE',  ( 1127.799999999999955, 5.052700015000001876, -723.9527000000000498 ) ) ;
#15210 = PRESENTATION_STYLE_ASSIGNMENT (( #247078 ) ) ;
#15211 = CARTESIAN_POINT ( 'NONE',  ( 873.7999999999999545, -5.204170427930421283E-15, -292.1526999999999248 ) ) ;
#15212 = FACE_OUTER_BOUND ( 'NONE', #274797, .T. ) ;
#15213 = MECHANICAL_DESIGN_GEOMETRIC_PRESENTATION_REPRESENTATION (  '', ( #213862 ), #138550 ) ;
#15214 = AXIS2_PLACEMENT_3D ( 'NONE', #327431, #43235, #295498 ) ;
#15215 = SURFACE_STYLE_FILL_AREA ( #65664 ) ;
#15216 = DIRECTION ( 'NONE',  ( 0.000000000000000000, 0.000000000000000000, 1.000000000000000000 ) ) ;
#15217 = DIRECTION ( 'NONE',  ( 0.000000000000000000, 0.000000000000000000, 1.000000000000000000 ) ) ;
#15219 = VECTOR ( 'NONE', #20116, 1000.000000000000000 ) ;
#15218 = SURFACE_STYLE_FILL_AREA ( #248732 ) ;
#15220 = DIRECTION ( 'NONE',  ( -0.000000000000000000, 1.000000000000000000, -0.000000000000000000 ) ) ;
#15221 =( NAMED_UNIT ( * ) SI_UNIT ( $, .STERADIAN. ) SOLID_ANGLE_UNIT ( ) );
#15222 = EDGE_CURVE ( 'NONE', #298343, #157175, #141571, .T. ) ;
#15223 = SURFACE_SIDE_STYLE ('',( #245417 ) ) ;
#15224 = DIRECTION ( 'NONE',  ( 1.000000000000000000, 1.328942099124339075E-16, 0.000000000000000000 ) ) ;
#15225 = DIRECTION ( 'NONE',  ( 8.659560562354989558E-17, 0.7071067811865430208, -0.7071067811865521247 ) ) ;
#15226 =( GEOMETRIC_REPRESENTATION_CONTEXT ( 3 ) GLOBAL_UNCERTAINTY_ASSIGNED_CONTEXT ( ( #112840 ) ) GLOBAL_UNIT_ASSIGNED_CONTEXT ( ( #11835, #216912, #15189 ) ) REPRESENTATION_CONTEXT ( 'NONE', 'WORKASPACE' ) );
#15227 = CARTESIAN_POINT ( 'NONE',  ( 1077.000000000000000, -5.204170427930421283E-15, -596.9527000000000498 ) ) ;
#15228 = PRESENTATION_LAYER_ASSIGNMENT (  '', '', ( #251544 ) ) ;
#15229 = LINE ( 'NONE', #269152, #65134 ) ;
#15230 = STYLED_ITEM ( 'NONE', ( #321901 ), #44432 ) ;
#15232 = EDGE_LOOP ( 'NONE', ( #247646, #108482, #141383, #220935 ) ) ;
#15231 = DIRECTION ( 'NONE',  ( 1.049727191138614505E-16, 0.5150380749100598177, -0.8571673007021088919 ) ) ;
#15234 = DIRECTION ( 'NONE',  ( 4.068901977371591933E-15, -0.006170709906909579469, -0.9999809609883804074 ) ) ;
#15233 = MECHANICAL_DESIGN_GEOMETRIC_PRESENTATION_REPRESENTATION (  '', ( #245969 ), #117376 ) ;
#15235 = DIRECTION ( 'NONE',  ( -0.000000000000000000, 1.000000000000000000, -0.000000000000000000 ) ) ;
#15236 = DIRECTION ( 'NONE',  ( 0.000000000000000000, 0.000000000000000000, 1.000000000000000000 ) ) ;
#15238 = ADVANCED_FACE ( 'NONE', ( #168464 ), #248978, .F. ) ;
#15237 = CARTESIAN_POINT ( 'NONE',  ( 594.3999999999999773, 6.000000000000000000, -166.0999999849999256 ) ) ;
#15239 = ORIENTED_EDGE ( 'NONE', *, *, #287880, .F. ) ;
#15241 = FILL_AREA_STYLE ('',( #265859 ) ) ;
#15240 = SURFACE_SIDE_STYLE ('',( #89293 ) ) ;
#15242 = FACE_OUTER_BOUND ( 'NONE', #22039, .T. ) ;
#15243 = AXIS2_PLACEMENT_3D ( 'NONE', #125959, #255195, #282281 ) ;
#15244 = VERTEX_POINT ( 'NONE', #328220 ) ;
#15245 =( NAMED_UNIT ( * ) PLANE_ANGLE_UNIT ( ) SI_UNIT ( $, .RADIAN. ) );
#15246 = ORIENTED_EDGE ( 'NONE', *, *, #211271, .F. ) ;
#15247 = PRESENTATION_LAYER_ASSIGNMENT (  '', '', ( #305326 ) ) ;
#15248 = CIRCLE ( 'NONE', #251314, 2.552699999999963332 ) ;
#15249 =( NAMED_UNIT ( * ) PLANE_ANGLE_UNIT ( ) SI_UNIT ( $, .RADIAN. ) );
#15250 = ORIENTED_EDGE ( 'NONE', *, *, #132756, .F. ) ;
#15251 = ORIENTED_EDGE ( 'NONE', *, *, #128784, .F. ) ;
#15252 = EDGE_CURVE ( 'NONE', #54329, #77932, #286202, .T. ) ;
#15254 = ORIENTED_EDGE ( 'NONE', *, *, #213390, .F. ) ;
#15253 = CARTESIAN_POINT ( 'NONE',  ( 19.49999999999985079, -14.10000000000002984, -17.29999999999986926 ) ) ;
#15255 = DIRECTION ( 'NONE',  ( -0.000000000000000000, 1.000000000000000000, -0.000000000000000000 ) ) ;
#15256 = ORIENTED_EDGE ( 'NONE', *, *, #42238, .F. ) ;
#15258 = FACE_BOUND ( 'NONE', #155101, .T. ) ;
#15257 = AXIS2_PLACEMENT_3D ( 'NONE', #154560, #188070, #263831 ) ;
#15259 = SURFACE_STYLE_FILL_AREA ( #143032 ) ;
#15260 =( GEOMETRIC_REPRESENTATION_CONTEXT ( 3 ) GLOBAL_UNCERTAINTY_ASSIGNED_CONTEXT ( ( #298939 ) ) GLOBAL_UNIT_ASSIGNED_CONTEXT ( ( #33736, #215214, #59000 ) ) REPRESENTATION_CONTEXT ( 'NONE', 'WORKASPACE' ) );
#15261 = DIRECTION ( 'NONE',  ( -0.000000000000000000, 1.000000000000000000, -0.000000000000000000 ) ) ;
#15262 = ADVANCED_FACE ( 'NONE', ( #200271 ), #201906, .F. ) ;
#15263 = EDGE_CURVE ( 'NONE', #281346, #229064, #299642, .T. ) ;
#15264 = VECTOR ( 'NONE', #133919, 999.9999999999998863 ) ;
#15265 = FILL_AREA_STYLE_COLOUR ( '', #213795 ) ;
#15266 = COLOUR_RGB ( '',0.2509803921568627416, 0.2509803921568627416, 0.2509803921568627416 ) ;
#15267 = MECHANICAL_DESIGN_GEOMETRIC_PRESENTATION_REPRESENTATION (  '', ( #289224 ), #165507 ) ;
#15268 = CARTESIAN_POINT ( 'NONE',  ( 12.97751303149108359, 0.5950081799290796170, 2.299999999999968736 ) ) ;
#15269 = ADVANCED_FACE ( 'NONE', ( #144839 ), #248251, .F. ) ;
#15270 = CIRCLE ( 'NONE', #305352, 2.552699999999963332 ) ;
#15272 = DIRECTION ( 'NONE',  ( -0.000000000000000000, 1.000000000000000000, -0.000000000000000000 ) ) ;
#15271 = CIRCLE ( 'NONE', #240519, 2.552700000000074354 ) ;
#15273 = CARTESIAN_POINT ( 'NONE',  ( 1026.200000000000045, -5.204170427930421283E-15, -543.6000000000000227 ) ) ;
#15274 = EDGE_LOOP ( 'NONE', ( #322186, #306787, #177879, #60751 ) ) ;
#15275 = FILL_AREA_STYLE ('',( #139749 ) ) ;
#15276 = COLOUR_RGB ( '',0.2509803921568627416, 0.2509803921568627416, 0.2509803921568627416 ) ;
#15277 = FILL_AREA_STYLE_COLOUR ( '', #88413 ) ;
#15278 = PRESENTATION_STYLE_ASSIGNMENT (( #65729 ) ) ;
#15279 = CYLINDRICAL_SURFACE ( 'NONE', #89888, 2.552700000000074354 ) ;
#15280 = ORIENTED_EDGE ( 'NONE', *, *, #48522, .F. ) ;
#15281 = UNCERTAINTY_MEASURE_WITH_UNIT (LENGTH_MEASURE( 1.000000000000000082E-05 ), #178189, 'distance_accuracy_value', 'NONE');
#15283 = VECTOR ( 'NONE', #19122, 1000.000000000000000 ) ;
#15282 = CARTESIAN_POINT ( 'NONE',  ( 61.00000000000000000, 5.052700015000001876, -61.00000000000000000 ) ) ;
#15285 = SURFACE_STYLE_USAGE ( .BOTH. , #245471 ) ;
#15284 = AXIS2_PLACEMENT_3D ( 'NONE', #208203, #314210, #183023 ) ;
#15286 =( GEOMETRIC_REPRESENTATION_CONTEXT ( 3 ) GLOBAL_UNCERTAINTY_ASSIGNED_CONTEXT ( ( #81432 ) ) GLOBAL_UNIT_ASSIGNED_CONTEXT ( ( #56429, #158998, #31229 ) ) REPRESENTATION_CONTEXT ( 'NONE', 'WORKASPACE' ) );
#15287 = CARTESIAN_POINT ( 'NONE',  ( 19.49999999999985079, -2.646446609406632788, -757.8000000000000682 ) ) ;
#15288 = CIRCLE ( 'NONE', #283948, 3.499999984999946356 ) ;
#15289 = CIRCLE ( 'NONE', #240754, 2.552699999999990865 ) ;
#15290 = SURFACE_SIDE_STYLE ('',( #272533 ) ) ;
#15291 = EDGE_CURVE ( 'NONE', #274430, #30998, #318342, .T. ) ;
#15292 = DIRECTION ( 'NONE',  ( 0.000000000000000000, 0.000000000000000000, 1.000000000000000000 ) ) ;
#15293 = AXIS2_PLACEMENT_3D ( 'NONE', #320062, #214009, #89620 ) ;
#15294 =( NAMED_UNIT ( * ) PLANE_ANGLE_UNIT ( ) SI_UNIT ( $, .RADIAN. ) );
#15296 = EDGE_LOOP ( 'NONE', ( #145277, #305933, #292142, #296807 ) ) ;
#15295 = DIRECTION ( 'NONE',  ( 0.000000000000000000, 0.000000000000000000, 1.000000000000000000 ) ) ;
#15299 =( GEOMETRIC_REPRESENTATION_CONTEXT ( 3 ) GLOBAL_UNCERTAINTY_ASSIGNED_CONTEXT ( ( #312478 ) ) GLOBAL_UNIT_ASSIGNED_CONTEXT ( ( #186315, #53598, #110796 ) ) REPRESENTATION_CONTEXT ( 'NONE', 'WORKASPACE' ) );
#15298 = CARTESIAN_POINT ( 'NONE',  ( 13.49999999999995737, -0.2499999999999724665, -737.4999999999997726 ) ) ;
#15297 = LINE ( 'NONE', #113011, #140848 ) ;
#15300 = CARTESIAN_POINT ( 'NONE',  ( 1201.443939240429472, -0.8607045420463699248, -758.9499999999998181 ) ) ;
#15301 = MECHANICAL_DESIGN_GEOMETRIC_PRESENTATION_REPRESENTATION (  '', ( #246031 ), #267593 ) ;
#15302 =( NAMED_UNIT ( * ) PLANE_ANGLE_UNIT ( ) SI_UNIT ( $, .RADIAN. ) );
#15303 = EDGE_LOOP ( 'NONE', ( #252596, #162101, #276036, #117801, #234918, #58448, #23826, #279514 ) ) ;
#15304 = DIRECTION ( 'NONE',  ( 8.659560562354861368E-17, 0.7071067811865533459, -0.7071067811865416886 ) ) ;
#15305 = CARTESIAN_POINT ( 'NONE',  ( 975.3999999999999773, 5.052700015000001876, -312.4472999999999843 ) ) ;
#15307 = EDGE_CURVE ( 'NONE', #84418, #146337, #27078, .T. ) ;
#15306 = AXIS2_PLACEMENT_3D ( 'NONE', #86215, #176815, #304686 ) ;
#15309 = EDGE_LOOP ( 'NONE', ( #134018, #46957, #298842, #21630 ) ) ;
#15308 =( GEOMETRIC_REPRESENTATION_CONTEXT ( 3 ) GLOBAL_UNCERTAINTY_ASSIGNED_CONTEXT ( ( #240622 ) ) GLOBAL_UNIT_ASSIGNED_CONTEXT ( ( #98159, #220857, #67938 ) ) REPRESENTATION_CONTEXT ( 'NONE', 'WORKASPACE' ) );
#15310 = VERTEX_POINT ( 'NONE', #233773 ) ;
#15311 = FACE_BOUND ( 'NONE', #223971, .T. ) ;
#15312 = PRESENTATION_STYLE_ASSIGNMENT (( #321444 ) ) ;
#15313 = CARTESIAN_POINT ( 'NONE',  ( 365.7999999999999545, -5.204170427930421283E-15, -160.0473000000000070 ) ) ;
#15314 = MECHANICAL_DESIGN_GEOMETRIC_PRESENTATION_REPRESENTATION (  '', ( #106858 ), #90739 ) ;
#15315 = ORIENTED_EDGE ( 'NONE', *, *, #158007, .T. ) ;
#15316 = ORIENTED_EDGE ( 'NONE', *, *, #153274, .F. ) ;
#15318 = SURFACE_STYLE_FILL_AREA ( #242192 ) ;
#15317 = DIRECTION ( 'NONE',  ( 0.000000000000000000, 0.000000000000000000, 1.000000000000000000 ) ) ;
#15319 =( NAMED_UNIT ( * ) PLANE_ANGLE_UNIT ( ) SI_UNIT ( $, .RADIAN. ) );
#15320 =( LENGTH_UNIT ( ) NAMED_UNIT ( * ) SI_UNIT ( .MILLI., .METRE. ) );
#15321 =( NAMED_UNIT ( * ) PLANE_ANGLE_UNIT ( ) SI_UNIT ( $, .RADIAN. ) );
#15322 = MECHANICAL_DESIGN_GEOMETRIC_PRESENTATION_REPRESENTATION (  '', ( #122744 ), #79930 ) ;
#15323 = CARTESIAN_POINT ( 'NONE',  ( 213.3999999999999773, 5.052700015000001876, -33.04730000000000700 ) ) ;
#15324 = VECTOR ( 'NONE', #63837, 1000.000000000000000 ) ;
#15325 = COLOUR_RGB ( '',0.2509803921568627416, 0.2509803921568627416, 0.2509803921568627416 ) ;
#15326 = CIRCLE ( 'NONE', #106628, 3.499999985000001868 ) ;
#15328 = VECTOR ( 'NONE', #231847, 1000.000000000000000 ) ;
#15327 = DIRECTION ( 'NONE',  ( -0.000000000000000000, 1.000000000000000000, -0.000000000000000000 ) ) ;
#15329 = PRESENTATION_LAYER_ASSIGNMENT (  '', '', ( #315941 ) ) ;
#15330 = CYLINDRICAL_SURFACE ( 'NONE', #168310, 2.552699999999963332 ) ;
#15331 = AXIS2_PLACEMENT_3D ( 'NONE', #279433, #329896, #99514 ) ;
#15332 = EDGE_LOOP ( 'NONE', ( #262511, #60360, #158942, #178724 ) ) ;
#15334 = DIRECTION ( 'NONE',  ( 0.000000000000000000, 0.000000000000000000, 1.000000000000000000 ) ) ;
#15333 = STYLED_ITEM ( 'NONE', ( #1051 ), #242831 ) ;
#15336 = EDGE_CURVE ( 'NONE', #266436, #256431, #257311, .T. ) ;
#15335 = COLOUR_RGB ( '',0.2509803921568627416, 0.2509803921568627416, 0.2509803921568627416 ) ;
#15337 = ORIENTED_EDGE ( 'NONE', *, *, #255673, .T. ) ;
#15339 = DIRECTION ( 'NONE',  ( -0.8131377208267328571, -0.5820713418204904732, 1.796903303847652616E-16 ) ) ;
#15338 = DIRECTION ( 'NONE',  ( 1.000000000000000000, 0.000000000000000000, 0.000000000000000000 ) ) ;
#15341 =( LENGTH_UNIT ( ) NAMED_UNIT ( * ) SI_UNIT ( .MILLI., .METRE. ) );
#15340 = CIRCLE ( 'NONE', #252163, 2.552699999999963332 ) ;
#15342 = ORIENTED_EDGE ( 'NONE', *, *, #282349, .T. ) ;
#15343 = DIRECTION ( 'NONE',  ( 0.000000000000000000, 0.000000000000000000, 1.000000000000000000 ) ) ;
#15344 = CARTESIAN_POINT ( 'NONE',  ( 35.60000000000000142, 5.052700015000001876, -441.9999999999999432 ) ) ;
#15345 = FILL_AREA_STYLE ('',( #91100 ) ) ;
#15346 = CARTESIAN_POINT ( 'NONE',  ( 441.9999999999999432, 6.000000000000000000, -489.3000000149999664 ) ) ;
#15347 = SURFACE_SIDE_STYLE ('',( #323146 ) ) ;
#15348 = CARTESIAN_POINT ( 'NONE',  ( 746.7999999999999545, 6.000000000000000000, -696.0000000000000000 ) ) ;
#15349 = SURFACE_STYLE_FILL_AREA ( #70804 ) ;
#15350 = ORIENTED_EDGE ( 'NONE', *, *, #303047, .T. ) ;
#15351 = FILL_AREA_STYLE ('',( #69165 ) ) ;
#15352 = EDGE_CURVE ( 'NONE', #243355, #37368, #65762, .T. ) ;
#15353 = CARTESIAN_POINT ( 'NONE',  ( 35.60000000000005116, -15.29075000000000273, -619.8000000000000682 ) ) ;
#15354 = FACE_BOUND ( 'NONE', #189426, .T. ) ;
#15356 = VECTOR ( 'NONE', #16139, 1000.000000000000000 ) ;
#15355 = VECTOR ( 'NONE', #162446, 1000.000000000000000 ) ;
#15357 =( GEOMETRIC_REPRESENTATION_CONTEXT ( 3 ) GLOBAL_UNCERTAINTY_ASSIGNED_CONTEXT ( ( #4301 ) ) GLOBAL_UNIT_ASSIGNED_CONTEXT ( ( #155540, #239382, #286754 ) ) REPRESENTATION_CONTEXT ( 'NONE', 'WORKASPACE' ) );
#15358 = ORIENTED_EDGE ( 'NONE', *, *, #283921, .T. ) ;
#15359 = CONICAL_SURFACE ( 'NONE', #326780, 3.499999985000001868, 0.7853981633974400633 ) ;
#15360 = FILL_AREA_STYLE_COLOUR ( '', #254921 ) ;
#15361 = VERTEX_POINT ( 'NONE', #25387 ) ;
#15362 = EDGE_LOOP ( 'NONE', ( #108343, #317154 ) ) ;
#15363 = DIRECTION ( 'NONE',  ( -0.000000000000000000, 1.000000000000000000, -0.000000000000000000 ) ) ;
#15364 = AXIS2_PLACEMENT_3D ( 'NONE', #284469, #283, #159909 ) ;
#15365 = CARTESIAN_POINT ( 'NONE',  ( 1200.901828996322820, -13.87000000000004896, -738.3985281374236820 ) ) ;
#15366 = CARTESIAN_POINT ( 'NONE',  ( 670.6000000000000227, 6.000000000000000000, -518.2000000000000455 ) ) ;
#15367 = DIRECTION ( 'NONE',  ( -0.000000000000000000, 1.000000000000000000, -0.000000000000000000 ) ) ;
#15368 = DIRECTION ( 'NONE',  ( 0.000000000000000000, 0.000000000000000000, 1.000000000000000000 ) ) ;
#15369 = AXIS2_PLACEMENT_3D ( 'NONE', #252116, #206649, #105899 ) ;
#15370 = ORIENTED_EDGE ( 'NONE', *, *, #70317, .T. ) ;
#15371 = VECTOR ( 'NONE', #28333, 1000.000000000000000 ) ;
#15372 = DIRECTION ( 'NONE',  ( -0.000000000000000000, 1.000000000000000000, -0.000000000000000000 ) ) ;
#15374 = COLOUR_RGB ( '',0.2509803921568627416, 0.2509803921568627416, 0.2509803921568627416 ) ;
#15373 = CIRCLE ( 'NONE', #315991, 3.499999984999946356 ) ;
#15375 = PRESENTATION_LAYER_ASSIGNMENT (  '', '', ( #122811 ) ) ;
#15376 = CARTESIAN_POINT ( 'NONE',  ( 543.6000000000000227, 5.052700015000001876, -114.3526999999999560 ) ) ;
#15377 = LINE ( 'NONE', #185697, #36743 ) ;
#15378 = FACE_OUTER_BOUND ( 'NONE', #328545, .T. ) ;
#15379 = EDGE_LOOP ( 'NONE', ( #205038, #165056, #297891, #174524 ) ) ;
#15380 = DIRECTION ( 'NONE',  ( 0.000000000000000000, 0.000000000000000000, 1.000000000000000000 ) ) ;
#15381 = ORIENTED_EDGE ( 'NONE', *, *, #3965, .F. ) ;
#15382 = ORIENTED_EDGE ( 'NONE', *, *, #310320, .T. ) ;
#15383 =( LENGTH_UNIT ( ) NAMED_UNIT ( * ) SI_UNIT ( .MILLI., .METRE. ) );
#15384 = ADVANCED_FACE ( 'NONE', ( #52236 ), #137382, .F. ) ;
#15385 = VERTEX_POINT ( 'NONE', #317462 ) ;
#15387 = EDGE_LOOP ( 'NONE', ( #189289, #7964 ) ) ;
#15386 = SURFACE_STYLE_USAGE ( .BOTH. , #94429 ) ;
#15388 = FACE_OUTER_BOUND ( 'NONE', #245127, .T. ) ;
#15389 = CARTESIAN_POINT ( 'NONE',  ( 492.7999999999999545, 6.000000000000000000, -362.3000000149999664 ) ) ;
#15390 =( NAMED_UNIT ( * ) SI_UNIT ( $, .STERADIAN. ) SOLID_ANGLE_UNIT ( ) );
#15391 = PRESENTATION_STYLE_ASSIGNMENT (( #38968 ) ) ;
#15392 = AXIS2_PLACEMENT_3D ( 'NONE', #66286, #146874, #125118 ) ;
#15393 = CIRCLE ( 'NONE', #79778, 3.499999985000001868 ) ;
#15394 = ORIENTED_EDGE ( 'NONE', *, *, #76457, .T. ) ;
#15396 = LINE ( 'NONE', #220448, #20648 ) ;
#15395 =( NAMED_UNIT ( * ) PLANE_ANGLE_UNIT ( ) SI_UNIT ( $, .RADIAN. ) );
#15397 = VERTEX_POINT ( 'NONE', #306318 ) ;
#15398 = DIRECTION ( 'NONE',  ( 0.000000000000000000, 0.000000000000000000, 1.000000000000000000 ) ) ;
#15399 = DIRECTION ( 'NONE',  ( -0.000000000000000000, 1.000000000000000000, -0.000000000000000000 ) ) ;
#15400 = DIRECTION ( 'NONE',  ( -0.000000000000000000, 1.000000000000000000, -0.000000000000000000 ) ) ;
#15401 = PRESENTATION_LAYER_ASSIGNMENT (  '', '', ( #224920 ) ) ;
#15402 = PRESENTATION_LAYER_ASSIGNMENT (  '', '', ( #197953 ) ) ;
#15403 = FILL_AREA_STYLE_COLOUR ( '', #216176 ) ;
#15404 = FILL_AREA_STYLE_COLOUR ( '', #11269 ) ;
#15405 = PRESENTATION_STYLE_ASSIGNMENT (( #175045 ) ) ;
#15406 = EDGE_CURVE ( 'NONE', #237727, #306008, #176813, .T. ) ;
#15407 = DIRECTION ( 'NONE',  ( -0.000000000000000000, 1.000000000000000000, -0.000000000000000000 ) ) ;
#15409 = EDGE_CURVE ( 'NONE', #332813, #8850, #275322, .T. ) ;
#15408 = FILL_AREA_STYLE_COLOUR ( '', #172878 ) ;
#15410 = CARTESIAN_POINT ( 'NONE',  ( 1178.599999999999909, 5.052700015000001876, -673.1527000000000953 ) ) ;
#15411 = EDGE_CURVE ( 'NONE', #145429, #255143, #22809, .T. ) ;
#15412 = CIRCLE ( 'NONE', #316277, 2.552700000000074354 ) ;
#15413 = ORIENTED_EDGE ( 'NONE', *, *, #261829, .F. ) ;
#15414 = CARTESIAN_POINT ( 'NONE',  ( 187.9999999999999716, -5.204170427930421283E-15, -160.0472999999999786 ) ) ;
#15415 = CARTESIAN_POINT ( 'NONE',  ( 924.6000000000000227, 6.000000000000000000, -340.3999999999999773 ) ) ;
#15416 = PRESENTATION_LAYER_ASSIGNMENT (  '', '', ( #305492 ) ) ;
#15418 = SURFACE_STYLE_USAGE ( .BOTH. , #146457 ) ;
#15417 = DIRECTION ( 'NONE',  ( 0.000000000000000000, -1.000000000000000000, 0.000000000000000000 ) ) ;
#15419 = CARTESIAN_POINT ( 'NONE',  ( 289.5999999999999659, 6.000000000000000000, -616.3000000149997959 ) ) ;
#15420 = FILL_AREA_STYLE_COLOUR ( '', #163885 ) ;
#15422 = VERTEX_POINT ( 'NONE', #126370 ) ;
#15421 = CARTESIAN_POINT ( 'NONE',  ( 848.3999999999999773, -5.204170427930421283E-15, -520.7527000000000044 ) ) ;
#15423 = AXIS2_PLACEMENT_3D ( 'NONE', #184856, #307814, #179961 ) ;
#15424 = FACE_OUTER_BOUND ( 'NONE', #228036, .T. ) ;
#15425 = FACE_BOUND ( 'NONE', #31534, .T. ) ;
#15426 = ADVANCED_FACE ( 'NONE', ( #228788 ), #178429, .F. ) ;
#15427 = STYLED_ITEM ( 'NONE', ( #218449 ), #290993 ) ;
#15428 = EDGE_LOOP ( 'NONE', ( #130605, #109987 ) ) ;
#15429 = DIRECTION ( 'NONE',  ( 0.000000000000000000, 0.000000000000000000, 1.000000000000000000 ) ) ;
#15430 =( NAMED_UNIT ( * ) PLANE_ANGLE_UNIT ( ) SI_UNIT ( $, .RADIAN. ) );
#15432 = CARTESIAN_POINT ( 'NONE',  ( 86.39999999999999147, 6.000000000000000000, -365.7999999999999545 ) ) ;
#15431 = DIRECTION ( 'NONE',  ( 0.000000000000000000, -1.000000000000000000, 5.204170427930416550E-15 ) ) ;
#15433 = EDGE_CURVE ( 'NONE', #160233, #140056, #71332, .T. ) ;
#15434 = COLOUR_RGB ( '',0.2509803921568627416, 0.2509803921568627416, 0.2509803921568627416 ) ;
#15435 = SURFACE_STYLE_FILL_AREA ( #40677 ) ;
#15436 =( NAMED_UNIT ( * ) PLANE_ANGLE_UNIT ( ) SI_UNIT ( $, .RADIAN. ) );
#15437 = ORIENTED_EDGE ( 'NONE', *, *, #307738, .F. ) ;
#15438 = UNCERTAINTY_MEASURE_WITH_UNIT (LENGTH_MEASURE( 1.000000000000000082E-05 ), #231607, 'distance_accuracy_value', 'NONE');
#15440 = ADVANCED_FACE ( 'NONE', ( #322427 ), #119900, .F. ) ;
#15439 = ORIENTED_EDGE ( 'NONE', *, *, #126548, .F. ) ;
#15442 = EDGE_CURVE ( 'NONE', #293552, #41661, #259400, .T. ) ;
#15441 = AXIS2_PLACEMENT_3D ( 'NONE', #245557, #173309, #223737 ) ;
#15443 = MECHANICAL_DESIGN_GEOMETRIC_PRESENTATION_REPRESENTATION (  '', ( #160431 ), #37039 ) ;
#15444 = ORIENTED_EDGE ( 'NONE', *, *, #205400, .T. ) ;
#15445 =( LENGTH_UNIT ( ) NAMED_UNIT ( * ) SI_UNIT ( .MILLI., .METRE. ) );
#15446 = CARTESIAN_POINT ( 'NONE',  ( 314.9999999999999432, -5.204170427930421283E-15, -165.1526999999999248 ) ) ;
#15447 = ORIENTED_EDGE ( 'NONE', *, *, #313846, .T. ) ;
#15448 = FILL_AREA_STYLE_COLOUR ( '', #199893 ) ;
#15450 = DIRECTION ( 'NONE',  ( 8.659560562354861368E-17, 0.7071067811865533459, -0.7071067811865416886 ) ) ;
#15449 = PRESENTATION_STYLE_ASSIGNMENT (( #195248 ) ) ;
#15451 = SURFACE_STYLE_FILL_AREA ( #121434 ) ;
#15452 = ORIENTED_EDGE ( 'NONE', *, *, #171845, .F. ) ;
#15453 = DIRECTION ( 'NONE',  ( 0.000000000000000000, 0.000000000000000000, 1.000000000000000000 ) ) ;
#15454 =( LENGTH_UNIT ( ) NAMED_UNIT ( * ) SI_UNIT ( .MILLI., .METRE. ) );
#15455 = DIRECTION ( 'NONE',  ( 0.000000000000000000, 0.000000000000000000, 1.000000000000000000 ) ) ;
#15456 = DIRECTION ( 'NONE',  ( 0.000000000000000000, 0.000000000000000000, 1.000000000000000000 ) ) ;
#15457 =( NAMED_UNIT ( * ) PLANE_ANGLE_UNIT ( ) SI_UNIT ( $, .RADIAN. ) );
#15458 = DIRECTION ( 'NONE',  ( -1.000000000000000000, 0.000000000000000000, 0.000000000000000000 ) ) ;
#15459 = SURFACE_STYLE_FILL_AREA ( #261382 ) ;
#15460 = VERTEX_POINT ( 'NONE', #139109 ) ;
#15461 = PLANE ( 'NONE',  #255274 ) ;
#15463 = EDGE_CURVE ( 'NONE', #247543, #290467, #324076, .T. ) ;
#15462 = CIRCLE ( 'NONE', #203340, 2.552699999999963332 ) ;
#15464 = ADVANCED_FACE ( 'NONE', ( #63431 ), #248125, .F. ) ;
#15465 =( NAMED_UNIT ( * ) PLANE_ANGLE_UNIT ( ) SI_UNIT ( $, .RADIAN. ) );
#15466 = COLOUR_RGB ( '',0.2509803921568627416, 0.2509803921568627416, 0.2509803921568627416 ) ;
#15467 =( NAMED_UNIT ( * ) SI_UNIT ( $, .STERADIAN. ) SOLID_ANGLE_UNIT ( ) );
#15468 =( NAMED_UNIT ( * ) SI_UNIT ( $, .STERADIAN. ) SOLID_ANGLE_UNIT ( ) );
#15469 = COLOUR_RGB ( '',0.2509803921568627416, 0.2509803921568627416, 0.2509803921568627416 ) ;
#15470 =( GEOMETRIC_REPRESENTATION_CONTEXT ( 3 ) GLOBAL_UNCERTAINTY_ASSIGNED_CONTEXT ( ( #4107 ) ) GLOBAL_UNIT_ASSIGNED_CONTEXT ( ( #49723, #231187, #2513 ) ) REPRESENTATION_CONTEXT ( 'NONE', 'WORKASPACE' ) );
#15471 = EDGE_CURVE ( 'NONE', #95717, #97676, #286452, .T. ) ;
#15472 = DIRECTION ( 'NONE',  ( -0.000000000000000000, 1.000000000000000000, -0.000000000000000000 ) ) ;
#15473 = DIRECTION ( 'NONE',  ( -1.690833717219717204E-16, 2.097156322803115379E-16, -1.000000000000000000 ) ) ;
#15474 = ORIENTED_EDGE ( 'NONE', *, *, #331070, .F. ) ;
#15476 = VECTOR ( 'NONE', #231032, 1000.000000000000000 ) ;
#15475 = CARTESIAN_POINT ( 'NONE',  ( -10.07499999999994600, -10.17499999999993321, -737.4999999999997726 ) ) ;
#15477 = PRESENTATION_LAYER_ASSIGNMENT (  '', '', ( #160467 ) ) ;
#15478 = EDGE_CURVE ( 'NONE', #173614, #31311, #278561, .T. ) ;
#15479 = FACE_BOUND ( 'NONE', #159675, .T. ) ;
#15480 = ORIENTED_EDGE ( 'NONE', *, *, #298824, .F. ) ;
#15481 = ORIENTED_EDGE ( 'NONE', *, *, #33104, .T. ) ;
#15482 = DIRECTION ( 'NONE',  ( 1.541976423090497605E-16, -7.055095476460720501E-17, 1.000000000000000000 ) ) ;
#15483 = STYLED_ITEM ( 'NONE', ( #324267 ), #309461 ) ;
#15484 = DIRECTION ( 'NONE',  ( -0.000000000000000000, 1.000000000000000000, -0.000000000000000000 ) ) ;
#15485 =( LENGTH_UNIT ( ) NAMED_UNIT ( * ) SI_UNIT ( .MILLI., .METRE. ) );
#15486 = AXIS2_PLACEMENT_3D ( 'NONE', #63186, #12723, #142171 ) ;
#15488 = ORIENTED_EDGE ( 'NONE', *, *, #216102, .T. ) ;
#15487 = SURFACE_STYLE_USAGE ( .BOTH. , #86241 ) ;
#15489 = CARTESIAN_POINT ( 'NONE',  ( 797.6000000000000227, 5.052700015000001876, -546.1526999999999816 ) ) ;
#15490 = EDGE_LOOP ( 'NONE', ( #254770, #38451, #227181, #323419 ) ) ;
#15491 = ORIENTED_EDGE ( 'NONE', *, *, #213500, .T. ) ;
#15492 = VECTOR ( 'NONE', #283297, 1000.000000000000000 ) ;
#15493 = DIRECTION ( 'NONE',  ( -0.000000000000000000, 1.000000000000000000, -0.000000000000000000 ) ) ;
#15494 = UNCERTAINTY_MEASURE_WITH_UNIT (LENGTH_MEASURE( 1.000000000000000082E-05 ), #70987, 'distance_accuracy_value', 'NONE');
#15495 = VERTEX_POINT ( 'NONE', #75077 ) ;
#15496 = UNCERTAINTY_MEASURE_WITH_UNIT (LENGTH_MEASURE( 1.000000000000000082E-05 ), #193655, 'distance_accuracy_value', 'NONE');
#15497 = SURFACE_SIDE_STYLE ('',( #279019 ) ) ;
#15499 = SURFACE_STYLE_FILL_AREA ( #17126 ) ;
#15498 = MECHANICAL_DESIGN_GEOMETRIC_PRESENTATION_REPRESENTATION (  '', ( #112349 ), #58495 ) ;
#15500 = VERTEX_POINT ( 'NONE', #177659 ) ;
#15501 = VECTOR ( 'NONE', #2785, 1000.000000000000000 ) ;
#15502 = EDGE_CURVE ( 'NONE', #21718, #325940, #323873, .T. ) ;
#15503 = VERTEX_POINT ( 'NONE', #48201 ) ;
#15504 = DIRECTION ( 'NONE',  ( 0.000000000000000000, 0.000000000000000000, 1.000000000000000000 ) ) ;
#15505 = AXIS2_PLACEMENT_3D ( 'NONE', #243655, #250349, #247025 ) ;
#15506 = UNCERTAINTY_MEASURE_WITH_UNIT (LENGTH_MEASURE( 1.000000000000000082E-05 ), #218197, 'distance_accuracy_value', 'NONE');
#15508 = ADVANCED_FACE ( 'NONE', ( #280230 ), #251501, .F. ) ;
#15507 = CARTESIAN_POINT ( 'NONE',  ( 1201.750357133747002, -13.86999999999985533, -19.45000000000018758 ) ) ;
#15509 = EDGE_LOOP ( 'NONE', ( #169442, #303797, #204907, #222738 ) ) ;
#15510 = FILL_AREA_STYLE_COLOUR ( '', #258156 ) ;
#15511 = PRESENTATION_STYLE_ASSIGNMENT (( #190373 ) ) ;
#15512 = VERTEX_POINT ( 'NONE', #224685 ) ;
#15513 = PRESENTATION_STYLE_ASSIGNMENT (( #143279 ) ) ;
#15514 = DIRECTION ( 'NONE',  ( -0.000000000000000000, 1.000000000000000000, -0.000000000000000000 ) ) ;
#15516 = DIRECTION ( 'NONE',  ( 0.000000000000000000, 0.000000000000000000, 1.000000000000000000 ) ) ;
#15515 = PRESENTATION_LAYER_ASSIGNMENT (  '', '', ( #327166 ) ) ;
#15517 = AXIS2_PLACEMENT_3D ( 'NONE', #39372, #61308, #58000 ) ;
#15518 = AXIS2_PLACEMENT_3D ( 'NONE', #218039, #239914, #114026 ) ;
#15519 = COLOUR_RGB ( '',0.2509803921568627416, 0.2509803921568627416, 0.2509803921568627416 ) ;
#15520 =( GEOMETRIC_REPRESENTATION_CONTEXT ( 3 ) GLOBAL_UNCERTAINTY_ASSIGNED_CONTEXT ( ( #322681 ) ) GLOBAL_UNIT_ASSIGNED_CONTEXT ( ( #292875, #215430, #30658 ) ) REPRESENTATION_CONTEXT ( 'NONE', 'WORKASPACE' ) );
#15522 = CARTESIAN_POINT ( 'NONE',  ( 213.3999999999999773, -5.204170427930421283E-15, -238.7999999999999829 ) ) ;
#15521 = PRESENTATION_LAYER_ASSIGNMENT (  '', '', ( #235574 ) ) ;
#15523 =( LENGTH_UNIT ( ) NAMED_UNIT ( * ) SI_UNIT ( .MILLI., .METRE. ) );
#15524 = EDGE_CURVE ( 'NONE', #113244, #99056, #296945, .T. ) ;
#15525 = DIRECTION ( 'NONE',  ( 0.000000000000000000, 0.000000000000000000, 1.000000000000000000 ) ) ;
#15526 = EDGE_CURVE ( 'NONE', #9675, #239906, #149005, .T. ) ;
#15527 =( LENGTH_UNIT ( ) NAMED_UNIT ( * ) SI_UNIT ( .MILLI., .METRE. ) );
#15528 = COLOUR_RGB ( '',0.2509803921568627416, 0.2509803921568627416, 0.2509803921568627416 ) ;
#15529 = CARTESIAN_POINT ( 'NONE',  ( 289.5999999999999659, 6.000000000000000000, -340.3999999999999773 ) ) ;
#15530 = ORIENTED_EDGE ( 'NONE', *, *, #285743, .F. ) ;
#15531 = LINE ( 'NONE', #173492, #32683 ) ;
#15533 =( NAMED_UNIT ( * ) SI_UNIT ( $, .STERADIAN. ) SOLID_ANGLE_UNIT ( ) );
#15532 =( LENGTH_UNIT ( ) NAMED_UNIT ( * ) SI_UNIT ( .MILLI., .METRE. ) );
#15534 = ADVANCED_FACE ( 'NONE', ( #100306 ), #128847, .T. ) ;
#15536 = ORIENTED_EDGE ( 'NONE', *, *, #116403, .F. ) ;
#15535 = MECHANICAL_DESIGN_GEOMETRIC_PRESENTATION_REPRESENTATION (  '', ( #96235 ), #80153 ) ;
#15537 = CARTESIAN_POINT ( 'NONE',  ( 1153.200000000000045, 6.000000000000000000, -645.2000000000000455 ) ) ;
#15539 = ORIENTED_EDGE ( 'NONE', *, *, #2119, .F. ) ;
#15538 = DIRECTION ( 'NONE',  ( 0.000000000000000000, 0.000000000000000000, 1.000000000000000000 ) ) ;
#15540 = FILL_AREA_STYLE ('',( #114896 ) ) ;
#15541 = ORIENTED_EDGE ( 'NONE', *, *, #332002, .T. ) ;
#15542 = CIRCLE ( 'NONE', #278680, 2.552699999999963332 ) ;
#15543 =( GEOMETRIC_REPRESENTATION_CONTEXT ( 3 ) GLOBAL_UNCERTAINTY_ASSIGNED_CONTEXT ( ( #143868 ) ) GLOBAL_UNIT_ASSIGNED_CONTEXT ( ( #68866, #41993, #166444 ) ) REPRESENTATION_CONTEXT ( 'NONE', 'WORKASPACE' ) );
#15544 = ADVANCED_FACE ( 'NONE', ( #44869 ), #327407, .F. ) ;
#15545 = EDGE_CURVE ( 'NONE', #151922, #278679, #184063, .T. ) ;
#15548 = VERTEX_POINT ( 'NONE', #34503 ) ;
#15547 = LINE ( 'NONE', #250744, #244206 ) ;
#15546 = CARTESIAN_POINT ( 'NONE',  ( 670.6000000000000227, -5.204170427930421283E-15, -10.19999999999999929 ) ) ;
#15549 = ORIENTED_EDGE ( 'NONE', *, *, #78197, .F. ) ;
#15551 = COLOUR_RGB ( '',0.2509803921568627416, 0.2509803921568627416, 0.2509803921568627416 ) ;
#15550 = SURFACE_STYLE_USAGE ( .BOTH. , #143309 ) ;
#15552 = EDGE_LOOP ( 'NONE', ( #315491, #92364, #328256, #291686 ) ) ;
#15553 = AXIS2_PLACEMENT_3D ( 'NONE', #212481, #315194, #138513 ) ;
#15554 = ORIENTED_EDGE ( 'NONE', *, *, #197347, .T. ) ;
#15555 = LINE ( 'NONE', #247421, #213983 ) ;
#15556 = CARTESIAN_POINT ( 'NONE',  ( 1214.999999999999773, -1.599999999999823785, -737.4999999999997726 ) ) ;
#15557 = CARTESIAN_POINT ( 'NONE',  ( 1190.083095244168817, -18.25000000000012790, -749.2172618895777987 ) ) ;
#15558 = EDGE_CURVE ( 'NONE', #126789, #142010, #29591, .T. ) ;
#15559 = LINE ( 'NONE', #118299, #289115 ) ;
#15560 = CARTESIAN_POINT ( 'NONE',  ( 1204.000000000000000, -5.204170427930421283E-15, -594.3999999999999773 ) ) ;
#15561 = FILL_AREA_STYLE_COLOUR ( '', #187049 ) ;
#15562 = PRESENTATION_STYLE_ASSIGNMENT (( #274451 ) ) ;
#15564 = DIRECTION ( 'NONE',  ( -0.000000000000000000, 1.000000000000000000, -0.000000000000000000 ) ) ;
#15563 = DIRECTION ( 'NONE',  ( -0.000000000000000000, 1.000000000000000000, -0.000000000000000000 ) ) ;
#15565 = DIRECTION ( 'NONE',  ( -0.000000000000000000, 1.000000000000000000, -0.000000000000000000 ) ) ;
#15566 = PRESENTATION_STYLE_ASSIGNMENT (( #87962 ) ) ;
#15567 = UNCERTAINTY_MEASURE_WITH_UNIT (LENGTH_MEASURE( 1.000000000000000082E-05 ), #30360, 'distance_accuracy_value', 'NONE');
#15569 = VECTOR ( 'NONE', #327810, 1000.000000000000000 ) ;
#15568 = COLOUR_RGB ( '',0.2509803921568627416, 0.2509803921568627416, 0.2509803921568627416 ) ;
#15570 = FACE_OUTER_BOUND ( 'NONE', #326814, .T. ) ;
#15571 = EDGE_CURVE ( 'NONE', #233722, #76361, #329403, .T. ) ;
#15572 = AXIS2_PLACEMENT_3D ( 'NONE', #269116, #188428, #291084 ) ;
#15573 = ADVANCED_FACE ( 'NONE', ( #110282 ), #133747, .F. ) ;
#15574 = STYLED_ITEM ( 'NONE', ( #313447 ), #39458 ) ;
#15575 = STYLED_ITEM ( 'NONE', ( #155609 ), #123226 ) ;
#15576 = ORIENTED_EDGE ( 'NONE', *, *, #158836, .T. ) ;
#15577 = MECHANICAL_DESIGN_GEOMETRIC_PRESENTATION_REPRESENTATION (  '', ( #311124 ), #139183 ) ;
#15578 = FACE_OUTER_BOUND ( 'NONE', #146006, .T. ) ;
#15579 = FACE_OUTER_BOUND ( 'NONE', #41927, .T. ) ;
#15580 =( GEOMETRIC_REPRESENTATION_CONTEXT ( 3 ) GLOBAL_UNCERTAINTY_ASSIGNED_CONTEXT ( ( #235995 ) ) GLOBAL_UNIT_ASSIGNED_CONTEXT ( ( #21616, #329361, #179592 ) ) REPRESENTATION_CONTEXT ( 'NONE', 'WORKASPACE' ) );
#15581 = DIRECTION ( 'NONE',  ( -0.000000000000000000, 1.000000000000000000, -0.000000000000000000 ) ) ;
#15582 = EDGE_CURVE ( 'NONE', #10892, #69778, #125151, .T. ) ;
#15583 = COLOUR_RGB ( '',0.2509803921568627416, 0.2509803921568627416, 0.2509803921568627416 ) ;
#15584 = EDGE_CURVE ( 'NONE', #35402, #178590, #211133, .T. ) ;
#15585 =( NAMED_UNIT ( * ) PLANE_ANGLE_UNIT ( ) SI_UNIT ( $, .RADIAN. ) );
#15586 = SURFACE_SIDE_STYLE ('',( #87975 ) ) ;
#15587 = CARTESIAN_POINT ( 'NONE',  ( 15.19999999999999218, -11.90000000000002167, -737.4999999999997726 ) ) ;
#15588 =( LENGTH_UNIT ( ) NAMED_UNIT ( * ) SI_UNIT ( .MILLI., .METRE. ) );
#15589 =( NAMED_UNIT ( * ) SI_UNIT ( $, .STERADIAN. ) SOLID_ANGLE_UNIT ( ) );
#15590 = FILL_AREA_STYLE ('',( #141706 ) ) ;
#15591 = FACE_OUTER_BOUND ( 'NONE', #196930, .T. ) ;
#15592 = PRESENTATION_STYLE_ASSIGNMENT (( #42519 ) ) ;
#15594 =( NAMED_UNIT ( * ) SI_UNIT ( $, .STERADIAN. ) SOLID_ANGLE_UNIT ( ) );
#15593 = LINE ( 'NONE', #190451, #270803 ) ;
#15595 = ORIENTED_EDGE ( 'NONE', *, *, #176568, .T. ) ;
#15596 = SURFACE_SIDE_STYLE ('',( #12253 ) ) ;
#15597 = FILL_AREA_STYLE_COLOUR ( '', #42892 ) ;
#15598 = SURFACE_SIDE_STYLE ('',( #118330 ) ) ;
#15599 = ORIENTED_EDGE ( 'NONE', *, *, #9622, .F. ) ;
#15600 = SURFACE_STYLE_USAGE ( .BOTH. , #190461 ) ;
#15601 =( GEOMETRIC_REPRESENTATION_CONTEXT ( 3 ) GLOBAL_UNCERTAINTY_ASSIGNED_CONTEXT ( ( #301318 ) ) GLOBAL_UNIT_ASSIGNED_CONTEXT ( ( #182736, #132302, #187650 ) ) REPRESENTATION_CONTEXT ( 'NONE', 'WORKASPACE' ) );
#15602 = VERTEX_POINT ( 'NONE', #135344 ) ;
#15603 =( NAMED_UNIT ( * ) SI_UNIT ( $, .STERADIAN. ) SOLID_ANGLE_UNIT ( ) );
#15604 = AXIS2_PLACEMENT_3D ( 'NONE', #102255, #278826, #204668 ) ;
#15605 = DIRECTION ( 'NONE',  ( -0.000000000000000000, 1.000000000000000000, -0.000000000000000000 ) ) ;
#15606 =( BOUNDED_CURVE ( )  B_SPLINE_CURVE ( 3, ( #155072, #126632, #205459, #227439 ),
 .UNSPECIFIED., .F., .T. ) 
 B_SPLINE_CURVE_WITH_KNOTS ( ( 4, 4 ),
 ( 0.000000000000000000, 3.141592653589793116 ),
 .UNSPECIFIED. ) 
 CURVE ( )  GEOMETRIC_REPRESENTATION_ITEM ( )  RATIONAL_B_SPLINE_CURVE ( ( 1.000000000000000000, 0.3333333333333333703, 0.3333333333333333703, 1.000000000000000000 ) ) 
 REPRESENTATION_ITEM ( '' )  );
#15607 = ORIENTED_EDGE ( 'NONE', *, *, #319179, .T. ) ;
#15608 = FILL_AREA_STYLE ('',( #316768 ) ) ;
#15610 = EDGE_LOOP ( 'NONE', ( #25348, #302904, #189164, #282654 ) ) ;
#15609 = SURFACE_SIDE_STYLE ('',( #116618 ) ) ;
#15613 = ORIENTED_EDGE ( 'NONE', *, *, #54665, .F. ) ;
#15612 = AXIS2_PLACEMENT_3D ( 'NONE', #163807, #138541, #240973 ) ;
#15611 = MECHANICAL_DESIGN_GEOMETRIC_PRESENTATION_REPRESENTATION (  '', ( #106905 ), #203476 ) ;
#15614 = AXIS2_PLACEMENT_3D ( 'NONE', #248468, #147649, #272203 ) ;
#15615 = CARTESIAN_POINT ( 'NONE',  ( 1102.400000000000091, 6.000000000000000000, -314.9999999999999432 ) ) ;
#15616 = ORIENTED_EDGE ( 'NONE', *, *, #74197, .F. ) ;
#15617 = ORIENTED_EDGE ( 'NONE', *, *, #130280, .T. ) ;
#15618 = CARTESIAN_POINT ( 'NONE',  ( 1026.200000000000045, 6.000000000000000000, -340.3999999999999773 ) ) ;
#15619 = DIRECTION ( 'NONE',  ( 1.000000000000000000, 8.779104521504358322E-17, 0.000000000000000000 ) ) ;
#15620 = FILL_AREA_STYLE_COLOUR ( '', #30427 ) ;
#15621 = CARTESIAN_POINT ( 'NONE',  ( 289.5999999999999659, 6.000000000000000000, -667.1000000149999778 ) ) ;
#15622 = CIRCLE ( 'NONE', #316464, 3.499999984999946356 ) ;
#15623 = VECTOR ( 'NONE', #137581, 1000.000000000000000 ) ;
#15625 = DIRECTION ( 'NONE',  ( 0.000000000000000000, 0.000000000000000000, 1.000000000000000000 ) ) ;
#15624 = PRESENTATION_LAYER_ASSIGNMENT (  '', '', ( #198171 ) ) ;
#15627 = COLOUR_RGB ( '',0.2509803921568627416, 0.2509803921568627416, 0.2509803921568627416 ) ;
#15626 = AXIS2_PLACEMENT_3D ( 'NONE', #95053, #150416, #298531 ) ;
#15628 =( GEOMETRIC_REPRESENTATION_CONTEXT ( 3 ) GLOBAL_UNCERTAINTY_ASSIGNED_CONTEXT ( ( #281458 ) ) GLOBAL_UNIT_ASSIGNED_CONTEXT ( ( #198112, #72127, #45237 ) ) REPRESENTATION_CONTEXT ( 'NONE', 'WORKASPACE' ) );
#15629 = DIRECTION ( 'NONE',  ( -0.000000000000000000, 1.000000000000000000, -0.000000000000000000 ) ) ;
#15630 = AXIS2_PLACEMENT_3D ( 'NONE', #272763, #170161, #143280 ) ;
#15631 = LINE ( 'NONE', #176982, #199120 ) ;
#15632 = EDGE_CURVE ( 'NONE', #84205, #233146, #237864, .T. ) ;
#15633 =( NAMED_UNIT ( * ) SI_UNIT ( $, .STERADIAN. ) SOLID_ANGLE_UNIT ( ) );
#15634 =( NAMED_UNIT ( * ) SI_UNIT ( $, .STERADIAN. ) SOLID_ANGLE_UNIT ( ) );
#15636 =( GEOMETRIC_REPRESENTATION_CONTEXT ( 3 ) GLOBAL_UNCERTAINTY_ASSIGNED_CONTEXT ( ( #322304 ) ) GLOBAL_UNIT_ASSIGNED_CONTEXT ( ( #221930, #306061, #50384 ) ) REPRESENTATION_CONTEXT ( 'NONE', 'WORKASPACE' ) );
#15635 = SURFACE_STYLE_FILL_AREA ( #214053 ) ;
#15637 = DIRECTION ( 'NONE',  ( -2.209838822900391329E-16, 0.000000000000000000, 1.000000000000000000 ) ) ;
#15638 = FILL_AREA_STYLE_COLOUR ( '', #208306 ) ;
#15639 =( NAMED_UNIT ( * ) PLANE_ANGLE_UNIT ( ) SI_UNIT ( $, .RADIAN. ) );
#15640 = DIRECTION ( 'NONE',  ( 0.000000000000000000, 0.000000000000000000, 1.000000000000000000 ) ) ;
#15642 = FILL_AREA_STYLE_COLOUR ( '', #149858 ) ;
#15641 = CYLINDRICAL_SURFACE ( 'NONE', #271585, 2.552699999999990865 ) ;
#15643 =( NAMED_UNIT ( * ) SI_UNIT ( $, .STERADIAN. ) SOLID_ANGLE_UNIT ( ) );
#15644 = COLOUR_RGB ( '',0.2509803921568627416, 0.2509803921568627416, 0.2509803921568627416 ) ;
#15645 = EDGE_LOOP ( 'NONE', ( #260926, #307228, #120965, #57605 ) ) ;
#15646 = COLOUR_RGB ( '',0.2509803921568627416, 0.2509803921568627416, 0.2509803921568627416 ) ;
#15647 = PRESENTATION_STYLE_ASSIGNMENT (( #298134 ) ) ;
#15648 = FACE_OUTER_BOUND ( 'NONE', #144481, .T. ) ;
#15649 = ORIENTED_EDGE ( 'NONE', *, *, #124361, .F. ) ;
#15650 = AXIS2_PLACEMENT_3D ( 'NONE', #153798, #232815, #103430 ) ;
#15651 = LINE ( 'NONE', #325086, #78306 ) ;
#15652 = VERTEX_POINT ( 'NONE', #187463 ) ;
#15654 = EDGE_LOOP ( 'NONE', ( #177822, #222426, #153457, #11794 ) ) ;
#15653 = DIRECTION ( 'NONE',  ( 0.000000000000000000, 0.000000000000000000, 1.000000000000000000 ) ) ;
#15655 = CARTESIAN_POINT ( 'NONE',  ( 1077.000000000000000, -5.204170427930421283E-15, -642.6472999999999729 ) ) ;
#15657 = ORIENTED_EDGE ( 'NONE', *, *, #179320, .F. ) ;
#15656 = UNCERTAINTY_MEASURE_WITH_UNIT (LENGTH_MEASURE( 1.000000000000000082E-05 ), #290994, 'distance_accuracy_value', 'NONE');
#15658 = FACE_BOUND ( 'NONE', #156259, .T. ) ;
#15660 = ORIENTED_EDGE ( 'NONE', *, *, #292945, .T. ) ;
#15659 = SURFACE_STYLE_USAGE ( .BOTH. , #148363 ) ;
#15661 = ORIENTED_EDGE ( 'NONE', *, *, #66781, .F. ) ;
#15663 = VERTEX_POINT ( 'NONE', #264835 ) ;
#15662 = CIRCLE ( 'NONE', #101662, 0.2146295417448929044 ) ;
#15664 = DIRECTION ( 'NONE',  ( -0.000000000000000000, 1.000000000000000000, -0.000000000000000000 ) ) ;
#15665 = ORIENTED_EDGE ( 'NONE', *, *, #232288, .T. ) ;
#15666 = DIRECTION ( 'NONE',  ( -0.7132504491541811209, -7.040471089357082662E-18, -0.7009092642998513423 ) ) ;
#15667 = SURFACE_STYLE_USAGE ( .BOTH. , #245853 ) ;
#15668 =( NAMED_UNIT ( * ) PLANE_ANGLE_UNIT ( ) SI_UNIT ( $, .RADIAN. ) );
#15669 = VECTOR ( 'NONE', #322217, 1000.000000000000000 ) ;
#15670 = AXIS2_PLACEMENT_3D ( 'NONE', #127609, #285638, #230061 ) ;
#15671 =( NAMED_UNIT ( * ) SI_UNIT ( $, .STERADIAN. ) SOLID_ANGLE_UNIT ( ) );
#15672 = CARTESIAN_POINT ( 'NONE',  ( 365.7999999999999545, 5.052700015000001876, -518.2000000000000455 ) ) ;
#15673 =( GEOMETRIC_REPRESENTATION_CONTEXT ( 3 ) GLOBAL_UNCERTAINTY_ASSIGNED_CONTEXT ( ( #240420 ) ) GLOBAL_UNIT_ASSIGNED_CONTEXT ( ( #89211, #215237, #294345 ) ) REPRESENTATION_CONTEXT ( 'NONE', 'WORKASPACE' ) );
#15674 = SURFACE_STYLE_FILL_AREA ( #244172 ) ;
#15676 = CARTESIAN_POINT ( 'NONE',  ( 797.6000000000000227, 6.000000000000000000, -216.8999999849999369 ) ) ;
#15675 = AXIS2_PLACEMENT_3D ( 'NONE', #188961, #291603, #136847 ) ;
#15677 = UNCERTAINTY_MEASURE_WITH_UNIT (LENGTH_MEASURE( 1.000000000000000082E-05 ), #30424, 'distance_accuracy_value', 'NONE');
#15678 = SURFACE_SIDE_STYLE ('',( #219075 ) ) ;
#15679 = DIRECTION ( 'NONE',  ( 1.000000000000000000, 0.000000000000000000, 0.000000000000000000 ) ) ;
#15680 =( NAMED_UNIT ( * ) SI_UNIT ( $, .STERADIAN. ) SOLID_ANGLE_UNIT ( ) );
#15681 = DIRECTION ( 'NONE',  ( -0.000000000000000000, 1.000000000000000000, -0.000000000000000000 ) ) ;
#15682 = CARTESIAN_POINT ( 'NONE',  ( 670.6000000000000227, 6.000000000000000000, -445.4999999849998744 ) ) ;
#15683 = AXIS2_PLACEMENT_3D ( 'NONE', #40507, #138034, #267572 ) ;
#15684 = EDGE_CURVE ( 'NONE', #205258, #168853, #290151, .T. ) ;
#15685 = ADVANCED_FACE ( 'NONE', ( #155660 ), #242758, .F. ) ;
#15686 = CIRCLE ( 'NONE', #295598, 3.499999984999946356 ) ;
#15687 = CARTESIAN_POINT ( 'NONE',  ( 1026.200000000000045, 5.052700015000001876, -190.5527000000000442 ) ) ;
#15688 = VERTEX_POINT ( 'NONE', #239505 ) ;
#15689 = SURFACE_STYLE_USAGE ( .BOTH. , #91445 ) ;
#15690 = CARTESIAN_POINT ( 'NONE',  ( 0.4999999999999449329, -14.10000000000002984, -19.49999999999985079 ) ) ;
#15691 = SURFACE_SIDE_STYLE ('',( #62825 ) ) ;
#15692 = FILL_AREA_STYLE ('',( #115057 ) ) ;
#15693 =( NAMED_UNIT ( * ) SI_UNIT ( $, .STERADIAN. ) SOLID_ANGLE_UNIT ( ) );
#15694 = ORIENTED_EDGE ( 'NONE', *, *, #215849, .F. ) ;
#15696 = FACE_BOUND ( 'NONE', #116165, .T. ) ;
#15695 = CIRCLE ( 'NONE', #47930, 2.552699999999963332 ) ;
#15697 = FILL_AREA_STYLE ('',( #190571 ) ) ;
#15698 = SURFACE_STYLE_FILL_AREA ( #220763 ) ;
#15699 = DIRECTION ( 'NONE',  ( 0.000000000000000000, 0.000000000000000000, 1.000000000000000000 ) ) ;
#15700 = COLOUR_RGB ( '',0.2509803921568627416, 0.2509803921568627416, 0.2509803921568627416 ) ;
#15702 = EDGE_LOOP ( 'NONE', ( #330397, #81604, #250242, #42125 ) ) ;
#15701 = CARTESIAN_POINT ( 'NONE',  ( 365.7999999999999545, 6.000000000000000000, -393.7526999999999475 ) ) ;
#15703 = ORIENTED_EDGE ( 'NONE', *, *, #230682, .F. ) ;
#15704 = ORIENTED_EDGE ( 'NONE', *, *, #259344, .F. ) ;
#15705 = ADVANCED_FACE ( 'NONE', ( #190759 ), #23294, .F. ) ;
#15706 = PRESENTATION_LAYER_ASSIGNMENT (  '', '', ( #225227 ) ) ;
#15708 = SURFACE_SIDE_STYLE ('',( #89762 ) ) ;
#15707 = PRESENTATION_STYLE_ASSIGNMENT (( #323491 ) ) ;
#15709 = STYLED_ITEM ( 'NONE', ( #299983 ), #261546 ) ;
#15710 =( LENGTH_UNIT ( ) NAMED_UNIT ( * ) SI_UNIT ( .MILLI., .METRE. ) );
#15711 = EDGE_LOOP ( 'NONE', ( #250087, #106780, #220439, #183587 ) ) ;
#15712 = LINE ( 'NONE', #219108, #314869 ) ;
#15713 = DIRECTION ( 'NONE',  ( -0.000000000000000000, 1.000000000000000000, -0.000000000000000000 ) ) ;
#15714 = DIRECTION ( 'NONE',  ( 0.000000000000000000, 0.000000000000000000, 1.000000000000000000 ) ) ;
#15715 = AXIS2_PLACEMENT_3D ( 'NONE', #62547, #136521, #217140 ) ;
#15716 =( NAMED_UNIT ( * ) PLANE_ANGLE_UNIT ( ) SI_UNIT ( $, .RADIAN. ) );
#15717 = COLOUR_RGB ( '',0.2509803921568627416, 0.2509803921568627416, 0.2509803921568627416 ) ;
#15718 = COLOUR_RGB ( '',0.2509803921568627416, 0.2509803921568627416, 0.2509803921568627416 ) ;
#15719 =( LENGTH_UNIT ( ) NAMED_UNIT ( * ) SI_UNIT ( .MILLI., .METRE. ) );
#15720 =( LENGTH_UNIT ( ) NAMED_UNIT ( * ) SI_UNIT ( .MILLI., .METRE. ) );
#15721 = SURFACE_SIDE_STYLE ('',( #325171 ) ) ;
#15722 = STYLED_ITEM ( 'NONE', ( #141777 ), #149724 ) ;
#15723 = PRESENTATION_LAYER_ASSIGNMENT (  '', '', ( #160709 ) ) ;
#15724 = VECTOR ( 'NONE', #6603, 1000.000000000000000 ) ;
#15725 = CARTESIAN_POINT ( 'NONE',  ( 1194.750000000000000, -1.880000000000103810, -744.5503571337466155 ) ) ;
#15726 = ORIENTED_EDGE ( 'NONE', *, *, #248842, .F. ) ;
#15727 = ADVANCED_FACE ( 'NONE', ( #36135 ), #241120, .T. ) ;
#15728 = ORIENTED_EDGE ( 'NONE', *, *, #324092, .T. ) ;
#15731 =( NAMED_UNIT ( * ) PLANE_ANGLE_UNIT ( ) SI_UNIT ( $, .RADIAN. ) );
#15730 = CIRCLE ( 'NONE', #192805, 2.552700000000074354 ) ;
#15729 = CYLINDRICAL_SURFACE ( 'NONE', #261755, 2.552699999999963332 ) ;
#15732 = CIRCLE ( 'NONE', #203613, 3.499999984999946356 ) ;
#15733 = SURFACE_STYLE_FILL_AREA ( #170387 ) ;
#15734 = COLOUR_RGB ( '',0.2509803921568627416, 0.2509803921568627416, 0.2509803921568627416 ) ;
#15735 =( GEOMETRIC_REPRESENTATION_CONTEXT ( 3 ) GLOBAL_UNCERTAINTY_ASSIGNED_CONTEXT ( ( #278300 ) ) GLOBAL_UNIT_ASSIGNED_CONTEXT ( ( #96865, #247985, #71610 ) ) REPRESENTATION_CONTEXT ( 'NONE', 'WORKASPACE' ) );
#15736 = CARTESIAN_POINT ( 'NONE',  ( 950.0000000000000000, -5.204170427930421283E-15, -35.60000000000000142 ) ) ;
#15737 = CYLINDRICAL_SURFACE ( 'NONE', #328293, 2.552699999999990865 ) ;
#15738 = ORIENTED_EDGE ( 'NONE', *, *, #249243, .F. ) ;
#15739 =( GEOMETRIC_REPRESENTATION_CONTEXT ( 3 ) GLOBAL_UNCERTAINTY_ASSIGNED_CONTEXT ( ( #37544 ) ) GLOBAL_UNIT_ASSIGNED_CONTEXT ( ( #125318, #256233, #180662 ) ) REPRESENTATION_CONTEXT ( 'NONE', 'WORKASPACE' ) );
#15740 =( NAMED_UNIT ( * ) SI_UNIT ( $, .STERADIAN. ) SOLID_ANGLE_UNIT ( ) );
#15741 = CARTESIAN_POINT ( 'NONE',  ( 1208.049999999999955, -15.74999999999995914, -19.49999999999985079 ) ) ;
#15742 = LINE ( 'NONE', #249287, #394 ) ;
#15743 = MECHANICAL_DESIGN_GEOMETRIC_PRESENTATION_REPRESENTATION (  '', ( #117929 ), #85663 ) ;
#15744 = EDGE_LOOP ( 'NONE', ( #252678, #200762, #245736, #108494 ) ) ;
#15745 =( NAMED_UNIT ( * ) SI_UNIT ( $, .STERADIAN. ) SOLID_ANGLE_UNIT ( ) );
#15746 = ORIENTED_EDGE ( 'NONE', *, *, #179131, .F. ) ;
#15747 = DIRECTION ( 'NONE',  ( 0.000000000000000000, 0.000000000000000000, 1.000000000000000000 ) ) ;
#15748 = FILL_AREA_STYLE ('',( #190620 ) ) ;
#15749 =( NAMED_UNIT ( * ) PLANE_ANGLE_UNIT ( ) SI_UNIT ( $, .RADIAN. ) );
#15750 = DIRECTION ( 'NONE',  ( 0.000000000000000000, 0.000000000000000000, 1.000000000000000000 ) ) ;
#15751 = FILL_AREA_STYLE_COLOUR ( '', #264368 ) ;
#15753 = DIRECTION ( 'NONE',  ( -0.000000000000000000, 1.000000000000000000, -0.000000000000000000 ) ) ;
#15752 = CARTESIAN_POINT ( 'NONE',  ( 86.39999999999999147, 5.052700015000001876, -12.75270000000000437 ) ) ;
#15754 =( NAMED_UNIT ( * ) SI_UNIT ( $, .STERADIAN. ) SOLID_ANGLE_UNIT ( ) );
#15755 =( NAMED_UNIT ( * ) SI_UNIT ( $, .STERADIAN. ) SOLID_ANGLE_UNIT ( ) );
#15757 = EDGE_CURVE ( 'NONE', #135387, #57429, #71799, .T. ) ;
#15756 = LINE ( 'NONE', #250949, #16421 ) ;
#15759 = FACE_OUTER_BOUND ( 'NONE', #232246, .T. ) ;
#15758 = VECTOR ( 'NONE', #248321, 1000.000000000000000 ) ;
#15760 = CYLINDRICAL_SURFACE ( 'NONE', #316826, 2.552700000000074354 ) ;
#15761 = STYLED_ITEM ( 'NONE', ( #134887 ), #116866 ) ;
#15762 = MECHANICAL_DESIGN_GEOMETRIC_PRESENTATION_REPRESENTATION (  '', ( #160740 ), #198328 ) ;
#15763 = AXIS2_PLACEMENT_3D ( 'NONE', #102675, #104312, #149742 ) ;
#15764 = MECHANICAL_DESIGN_GEOMETRIC_PRESENTATION_REPRESENTATION (  '', ( #107090 ), #53431 ) ;
#15765 = EDGE_CURVE ( 'NONE', #224272, #120187, #148603, .T. ) ;
#15766 = ORIENTED_EDGE ( 'NONE', *, *, #317034, .T. ) ;
#15767 = PRESENTATION_LAYER_ASSIGNMENT (  '', '', ( #332642 ) ) ;
#15768 = UNCERTAINTY_MEASURE_WITH_UNIT (LENGTH_MEASURE( 1.000000000000000082E-05 ), #172096, 'distance_accuracy_value', 'NONE');
#15770 = ORIENTED_EDGE ( 'NONE', *, *, #195492, .T. ) ;
#15769 = COLOUR_RGB ( '',0.2509803921568627416, 0.2509803921568627416, 0.2509803921568627416 ) ;
#15771 = DIRECTION ( 'NONE',  ( 0.000000000000000000, 0.000000000000000000, 1.000000000000000000 ) ) ;
#15772 = ORIENTED_EDGE ( 'NONE', *, *, #128323, .T. ) ;
#15773 =( GEOMETRIC_REPRESENTATION_CONTEXT ( 3 ) GLOBAL_UNCERTAINTY_ASSIGNED_CONTEXT ( ( #56341 ) ) GLOBAL_UNIT_ASSIGNED_CONTEXT ( ( #254422, #74715, #234223 ) ) REPRESENTATION_CONTEXT ( 'NONE', 'WORKASPACE' ) );
#15774 = DIRECTION ( 'NONE',  ( -0.000000000000000000, 1.000000000000000000, -0.000000000000000000 ) ) ;
#15775 = LINE ( 'NONE', #325213, #18497 ) ;
#15777 = VECTOR ( 'NONE', #263990, 1000.000000000000000 ) ;
#15776 = DIRECTION ( 'NONE',  ( -0.000000000000000000, 1.000000000000000000, -0.000000000000000000 ) ) ;
#15778 =( NAMED_UNIT ( * ) PLANE_ANGLE_UNIT ( ) SI_UNIT ( $, .RADIAN. ) );
#15779 = CIRCLE ( 'NONE', #112397, 4.538881942202907638 ) ;
#15781 = EDGE_CURVE ( 'NONE', #329250, #315, #324110, .T. ) ;
#15780 = ORIENTED_EDGE ( 'NONE', *, *, #278884, .T. ) ;
#15782 = VECTOR ( 'NONE', #236704, 1000.000000000000000 ) ;
#15783 = COLOUR_RGB ( '',0.2509803921568627416, 0.2509803921568627416, 0.2509803921568627416 ) ;
#15784 = VECTOR ( 'NONE', #7440, 1000.000000000000000 ) ;
#15785 = CARTESIAN_POINT ( 'NONE',  ( 441.9999999999999432, -5.204170427930421283E-15, -645.2000000000000455 ) ) ;
#15786 = ORIENTED_EDGE ( 'NONE', *, *, #282605, .T. ) ;
#15787 = SURFACE_STYLE_USAGE ( .BOTH. , #245962 ) ;
#15788 = ORIENTED_EDGE ( 'NONE', *, *, #185192, .T. ) ;
#15790 = VERTEX_POINT ( 'NONE', #300110 ) ;
#15789 = DIRECTION ( 'NONE',  ( -0.000000000000000000, 1.000000000000000000, -0.000000000000000000 ) ) ;
#15791 = COLOUR_RGB ( '',0.2509803921568627416, 0.2509803921568627416, 0.2509803921568627416 ) ;
#15792 = PRESENTATION_STYLE_ASSIGNMENT (( #219174 ) ) ;
#15793 = SURFACE_STYLE_FILL_AREA ( #188999 ) ;
#15794 = AXIS2_PLACEMENT_3D ( 'NONE', #330267, #125141, #150251 ) ;
#15795 = ORIENTED_EDGE ( 'NONE', *, *, #256652, .F. ) ;
#15797 = EDGE_LOOP ( 'NONE', ( #238494, #218364, #51368, #268791 ) ) ;
#15796 = CIRCLE ( 'NONE', #21356, 2.552699999999963332 ) ;
#15799 = LINE ( 'NONE', #111867, #213275 ) ;
#15798 = PRESENTATION_STYLE_ASSIGNMENT (( #197243 ) ) ;
#15800 = ORIENTED_EDGE ( 'NONE', *, *, #271474, .F. ) ;
#15802 = FILL_AREA_STYLE ('',( #37707 ) ) ;
#15801 = PRESENTATION_LAYER_ASSIGNMENT (  '', '', ( #144637 ) ) ;
#15803 = PRESENTATION_LAYER_ASSIGNMENT (  '', '', ( #21358 ) ) ;
#15804 = CARTESIAN_POINT ( 'NONE',  ( 162.5999999999999659, 6.000000000000000000, -565.5000000149998414 ) ) ;
#15805 = MECHANICAL_DESIGN_GEOMETRIC_PRESENTATION_REPRESENTATION (  '', ( #246563 ), #48028 ) ;
#15806 = DIRECTION ( 'NONE',  ( 1.690833717219717204E-16, -2.097156322803115379E-16, 1.000000000000000000 ) ) ;
#15807 = AXIS2_PLACEMENT_3D ( 'NONE', #321177, #114417, #169702 ) ;
#15808 = DIRECTION ( 'NONE',  ( -0.000000000000000000, 1.000000000000000000, -0.000000000000000000 ) ) ;
#15809 = CARTESIAN_POINT ( 'NONE',  ( 823.0000000000000000, 6.000000000000000000, -363.2472999999999956 ) ) ;
#15810 =( GEOMETRIC_REPRESENTATION_CONTEXT ( 3 ) GLOBAL_UNCERTAINTY_ASSIGNED_CONTEXT ( ( #109189 ) ) GLOBAL_UNIT_ASSIGNED_CONTEXT ( ( #218138, #268659, #142527 ) ) REPRESENTATION_CONTEXT ( 'NONE', 'WORKASPACE' ) );
#15811 = EDGE_CURVE ( 'NONE', #223233, #248381, #254059, .T. ) ;
#15812 = DIRECTION ( 'NONE',  ( -0.000000000000000000, 1.000000000000000000, -0.000000000000000000 ) ) ;
#15813 = VECTOR ( 'NONE', #56879, 1000.000000000000000 ) ;
#15814 = SURFACE_STYLE_FILL_AREA ( #321963 ) ;
#15815 = COLOUR_RGB ( '',0.2509803921568627416, 0.2509803921568627416, 0.2509803921568627416 ) ;
#15816 = CARTESIAN_POINT ( 'NONE',  ( 899.2000000000000455, 6.000000000000000000, -187.9999999999999716 ) ) ;
#15817 = FACE_OUTER_BOUND ( 'NONE', #299336, .T. ) ;
#15818 = PRESENTATION_STYLE_ASSIGNMENT (( #91568 ) ) ;
#15819 = CARTESIAN_POINT ( 'NONE',  ( 391.1999999999999886, 6.000000000000000000, -83.84730000000000416 ) ) ;
#15821 = LINE ( 'NONE', #37723, #189228 ) ;
#15820 = CARTESIAN_POINT ( 'NONE',  ( 0.000000000000000000, 6.000000000000000000, -757.0000000000000000 ) ) ;
#15822 = VECTOR ( 'NONE', #46717, 1000.000000000000000 ) ;
#15823 = LINE ( 'NONE', #175468, #85638 ) ;
#15824 = ORIENTED_EDGE ( 'NONE', *, *, #294363, .T. ) ;
#15825 = VECTOR ( 'NONE', #46728, 1000.000000000000000 ) ;
#15826 = EDGE_CURVE ( 'NONE', #174707, #130060, #146825, .T. ) ;
#15827 = FACE_BOUND ( 'NONE', #34798, .T. ) ;
#15828 = AXIS2_PLACEMENT_3D ( 'NONE', #250945, #197190, #20763 ) ;
#15829 =( NAMED_UNIT ( * ) SI_UNIT ( $, .STERADIAN. ) SOLID_ANGLE_UNIT ( ) );
#15830 = EDGE_CURVE ( 'NONE', #310757, #62497, #179110, .T. ) ;
#15831 = DIRECTION ( 'NONE',  ( 1.795515907881316228E-17, -1.000000000000000000, -0.000000000000000000 ) ) ;
#15832 = ORIENTED_EDGE ( 'NONE', *, *, #43361, .T. ) ;
#15833 = FACE_OUTER_BOUND ( 'NONE', #233425, .T. ) ;
#15834 =( NAMED_UNIT ( * ) SI_UNIT ( $, .STERADIAN. ) SOLID_ANGLE_UNIT ( ) );
#15835 = MECHANICAL_DESIGN_GEOMETRIC_PRESENTATION_REPRESENTATION (  '', ( #5320 ), #123499 ) ;
#15836 = ADVANCED_FACE ( 'NONE', ( #19209 ), #98700, .F. ) ;
#15837 = FACE_OUTER_BOUND ( 'NONE', #299096, .T. ) ;
#15838 = ORIENTED_EDGE ( 'NONE', *, *, #318231, .F. ) ;
#15839 = FACE_OUTER_BOUND ( 'NONE', #182459, .T. ) ;
#15840 = ORIENTED_EDGE ( 'NONE', *, *, #169733, .F. ) ;
#15841 = UNCERTAINTY_MEASURE_WITH_UNIT (LENGTH_MEASURE( 1.000000000000000082E-05 ), #13798, 'distance_accuracy_value', 'NONE');
#15842 = CARTESIAN_POINT ( 'NONE',  ( 162.5999999999999659, 6.000000000000000000, -39.09999998500000373 ) ) ;
#15843 = SURFACE_STYLE_FILL_AREA ( #247691 ) ;
#15845 = EDGE_CURVE ( 'NONE', #322783, #118672, #44902, .T. ) ;
#15844 = ORIENTED_EDGE ( 'NONE', *, *, #50975, .F. ) ;
#15847 = LINE ( 'NONE', #197278, #278123 ) ;
#15846 = FILL_AREA_STYLE ('',( #37745 ) ) ;
#15848 = AXIS2_PLACEMENT_3D ( 'NONE', #175672, #226079, #281565 ) ;
#15849 = ORIENTED_EDGE ( 'NONE', *, *, #33858, .T. ) ;
#15850 = PRESENTATION_LAYER_ASSIGNMENT (  '', '', ( #241304 ) ) ;
#15851 = FILL_AREA_STYLE ('',( #198994 ) ) ;
#15852 = SURFACE_SIDE_STYLE ('',( #143599 ) ) ;
#15853 = COLOUR_RGB ( '',0.2509803921568627416, 0.2509803921568627416, 0.2509803921568627416 ) ;
#15854 = CONICAL_SURFACE ( 'NONE', #107186, 3.499999985000001868, 0.7853981633974400633 ) ;
#15857 = EDGE_LOOP ( 'NONE', ( #232518, #5760 ) ) ;
#15856 = AXIS2_PLACEMENT_3D ( 'NONE', #47181, #200078, #250458 ) ;
#15855 = VECTOR ( 'NONE', #74819, 1000.000000000000000 ) ;
#15858 = SURFACE_STYLE_USAGE ( .BOTH. , #291700 ) ;
#15859 = UNCERTAINTY_MEASURE_WITH_UNIT (LENGTH_MEASURE( 1.000000000000000082E-05 ), #58692, 'distance_accuracy_value', 'NONE');
#15860 = EDGE_LOOP ( 'NONE', ( #175514, #273776, #38195, #159593 ) ) ;
#15861 = CARTESIAN_POINT ( 'NONE',  ( 975.3999999999999773, -5.204170427930421283E-15, -238.7999999999999829 ) ) ;
#15862 = ORIENTED_EDGE ( 'NONE', *, *, #149694, .T. ) ;
#15863 = DIRECTION ( 'NONE',  ( 0.000000000000000000, 0.000000000000000000, 1.000000000000000000 ) ) ;
#15864 = CIRCLE ( 'NONE', #118040, 0.2500000000000002220 ) ;
#15865 = EDGE_LOOP ( 'NONE', ( #186951, #26592, #271298, #209647 ) ) ;
#15866 = FACE_OUTER_BOUND ( 'NONE', #169419, .T. ) ;
#15867 = COLOUR_RGB ( '',0.2509803921568627416, 0.2509803921568627416, 0.2509803921568627416 ) ;
#15868 = EDGE_LOOP ( 'NONE', ( #88267, #95260, #8462, #310859 ) ) ;
#15869 =( NAMED_UNIT ( * ) PLANE_ANGLE_UNIT ( ) SI_UNIT ( $, .RADIAN. ) );
#15870 = ORIENTED_EDGE ( 'NONE', *, *, #181436, .F. ) ;
#15871 = ORIENTED_EDGE ( 'NONE', *, *, #219513, .F. ) ;
#15872 = DIRECTION ( 'NONE',  ( 0.000000000000000000, -1.000000000000000000, 0.000000000000000000 ) ) ;
#15873 = FILL_AREA_STYLE ('',( #215925 ) ) ;
#15874 = CIRCLE ( 'NONE', #284310, 2.552699999999963332 ) ;
#15875 = EDGE_CURVE ( 'NONE', #80996, #232449, #39579, .T. ) ;
#15876 = EDGE_CURVE ( 'NONE', #96553, #90948, #303471, .T. ) ;
#15877 = CARTESIAN_POINT ( 'NONE',  ( 340.3999999999999773, 5.052700015000001876, -541.0473000000000638 ) ) ;
#15878 = MECHANICAL_DESIGN_GEOMETRIC_PRESENTATION_REPRESENTATION (  '', ( #138716 ), #58126 ) ;
#15879 = FACE_OUTER_BOUND ( 'NONE', #91287, .T. ) ;
#15880 = SURFACE_STYLE_FILL_AREA ( #199023 ) ;
#15881 = DIRECTION ( 'NONE',  ( -0.000000000000000000, 1.000000000000000000, -0.000000000000000000 ) ) ;
#15882 = FACE_BOUND ( 'NONE', #247072, .T. ) ;
#15883 = DIRECTION ( 'NONE',  ( 8.659560562354861368E-17, 0.7071067811865533459, -0.7071067811865416886 ) ) ;
#15884 = ORIENTED_EDGE ( 'NONE', *, *, #80591, .F. ) ;
#15885 = PRESENTATION_LAYER_ASSIGNMENT (  '', '', ( #322749 ) ) ;
#15886 = ORIENTED_EDGE ( 'NONE', *, *, #305397, .T. ) ;
#15887 =( NAMED_UNIT ( * ) SI_UNIT ( $, .STERADIAN. ) SOLID_ANGLE_UNIT ( ) );
#15888 = EDGE_LOOP ( 'NONE', ( #76892, #7510, #227984, #43965 ) ) ;
#15889 = CARTESIAN_POINT ( 'NONE',  ( 607.1000000000000227, -19.00000000000000355, -319.8200000000001069 ) ) ;
#15890 = EDGE_LOOP ( 'NONE', ( #29084, #157107, #288195, #170909 ) ) ;
#15891 = ORIENTED_EDGE ( 'NONE', *, *, #45380, .T. ) ;
#15892 = STYLED_ITEM ( 'NONE', ( #183898 ), #141029 ) ;
#15893 =( GEOMETRIC_REPRESENTATION_CONTEXT ( 3 ) GLOBAL_UNCERTAINTY_ASSIGNED_CONTEXT ( ( #210670 ) ) GLOBAL_UNIT_ASSIGNED_CONTEXT ( ( #91478, #12390, #195512 ) ) REPRESENTATION_CONTEXT ( 'NONE', 'WORKASPACE' ) );
#15894 = CARTESIAN_POINT ( 'NONE',  ( 746.7999999999999545, 5.052700015000001876, -617.2472999999999956 ) ) ;
#15895 =( NAMED_UNIT ( * ) SI_UNIT ( $, .STERADIAN. ) SOLID_ANGLE_UNIT ( ) );
#15896 = VERTEX_POINT ( 'NONE', #73034 ) ;
#15897 =( NAMED_UNIT ( * ) PLANE_ANGLE_UNIT ( ) SI_UNIT ( $, .RADIAN. ) );
#15900 = ORIENTED_EDGE ( 'NONE', *, *, #118557, .F. ) ;
#15899 = DIRECTION ( 'NONE',  ( -1.480297366166876291E-16, 0.000000000000000000, -1.000000000000000000 ) ) ;
#15898 = CARTESIAN_POINT ( 'NONE',  ( 975.3999999999999773, 6.000000000000000000, -674.0999999849999540 ) ) ;
#15901 = ORIENTED_EDGE ( 'NONE', *, *, #167244, .T. ) ;
#15902 = CARTESIAN_POINT ( 'NONE',  ( 289.5999999999999659, 6.000000000000000000, -35.60000000000000142 ) ) ;
#15903 = UNCERTAINTY_MEASURE_WITH_UNIT (LENGTH_MEASURE( 1.000000000000000082E-05 ), #3058, 'distance_accuracy_value', 'NONE');
#15904 = DIRECTION ( 'NONE',  ( -0.000000000000000000, 1.000000000000000000, -0.000000000000000000 ) ) ;
#15905 = STYLED_ITEM ( 'NONE', ( #244827 ), #291337 ) ;
#15906 = DIRECTION ( 'NONE',  ( 0.000000000000000000, 0.000000000000000000, 1.000000000000000000 ) ) ;
#15907 = EDGE_LOOP ( 'NONE', ( #80596, #81797, #61442, #564 ) ) ;
#15908 = SURFACE_SIDE_STYLE ('',( #192443 ) ) ;
#15909 = CARTESIAN_POINT ( 'NONE',  ( 264.1999999999999886, 6.000000000000000000, -57.50000001499999769 ) ) ;
#15910 = ORIENTED_EDGE ( 'NONE', *, *, #27599, .F. ) ;
#15911 = AXIS2_PLACEMENT_3D ( 'NONE', #40239, #196441, #171315 ) ;
#15912 = VECTOR ( 'NONE', #255405, 1000.000000000000000 ) ;
#15913 = CYLINDRICAL_SURFACE ( 'NONE', #65724, 2.552699999999963332 ) ;
#15915 = ADVANCED_FACE ( 'NONE', ( #229255 ), #232274, .F. ) ;
#15914 =( LENGTH_UNIT ( ) NAMED_UNIT ( * ) SI_UNIT ( .MILLI., .METRE. ) );
#15916 = CARTESIAN_POINT ( 'NONE',  ( 1.071664685380113724, 5.499999999999699796, -19.19999999999988205 ) ) ;
#15917 = PRESENTATION_LAYER_ASSIGNMENT (  '', '', ( #295105 ) ) ;
#15918 = CARTESIAN_POINT ( 'NONE',  ( 645.2000000000000455, -5.204170427930421283E-15, -467.3999999999999773 ) ) ;
#15919 = MECHANICAL_DESIGN_GEOMETRIC_PRESENTATION_REPRESENTATION (  '', ( #112786 ), #177049 ) ;
#15920 =( NAMED_UNIT ( * ) PLANE_ANGLE_UNIT ( ) SI_UNIT ( $, .RADIAN. ) );
#15921 = SURFACE_SIDE_STYLE ('',( #199076 ) ) ;
#15922 = EDGE_CURVE ( 'NONE', #87210, #232605, #66481, .T. ) ;
#15923 =( GEOMETRIC_REPRESENTATION_CONTEXT ( 3 ) GLOBAL_UNCERTAINTY_ASSIGNED_CONTEXT ( ( #65199 ) ) GLOBAL_UNIT_ASSIGNED_CONTEXT ( ( #15056, #38627, #317880 ) ) REPRESENTATION_CONTEXT ( 'NONE', 'WORKASPACE' ) );
#15924 = DIRECTION ( 'NONE',  ( -0.000000000000000000, 1.000000000000000000, -0.000000000000000000 ) ) ;
#15925 = SURFACE_STYLE_FILL_AREA ( #246109 ) ;
#15926 =( NAMED_UNIT ( * ) PLANE_ANGLE_UNIT ( ) SI_UNIT ( $, .RADIAN. ) );
#15927 = FILL_AREA_STYLE_COLOUR ( '', #331674 ) ;
#15928 = FILL_AREA_STYLE_COLOUR ( '', #118555 ) ;
#15930 = CARTESIAN_POINT ( 'NONE',  ( 340.3999999999999773, 5.052700015000001876, -312.4472999999999274 ) ) ;
#15929 =( LENGTH_UNIT ( ) NAMED_UNIT ( * ) SI_UNIT ( .MILLI., .METRE. ) );
#15931 =( LENGTH_UNIT ( ) NAMED_UNIT ( * ) SI_UNIT ( .MILLI., .METRE. ) );
#15932 = CIRCLE ( 'NONE', #91131, 3.499999985000001868 ) ;
#15933 = ORIENTED_EDGE ( 'NONE', *, *, #152474, .F. ) ;
#15934 = SURFACE_STYLE_FILL_AREA ( #224322 ) ;
#15935 = ORIENTED_EDGE ( 'NONE', *, *, #292464, .F. ) ;
#15936 = EDGE_CURVE ( 'NONE', #30398, #328155, #281457, .T. ) ;
#15939 = EDGE_CURVE ( 'NONE', #181197, #241973, #288123, .T. ) ;
#15938 = PRESENTATION_STYLE_ASSIGNMENT (( #68076 ) ) ;
#15937 = AXIS2_PLACEMENT_3D ( 'NONE', #174115, #273387, #276748 ) ;
#15941 =( NAMED_UNIT ( * ) SI_UNIT ( $, .STERADIAN. ) SOLID_ANGLE_UNIT ( ) );
#15940 = SURFACE_SIDE_STYLE ('',( #163972 ) ) ;
#15942 = EDGE_CURVE ( 'NONE', #309805, #231704, #109880, .T. ) ;
#15943 = ORIENTED_EDGE ( 'NONE', *, *, #315228, .T. ) ;
#15944 = VERTEX_POINT ( 'NONE', #232571 ) ;
#15945 = VECTOR ( 'NONE', #284450, 1000.000000000000000 ) ;
#15946 = ORIENTED_EDGE ( 'NONE', *, *, #145618, .F. ) ;
#15947 = ORIENTED_EDGE ( 'NONE', *, *, #242630, .F. ) ;
#15948 = ADVANCED_FACE ( 'NONE', ( #128458 ), #234202, .F. ) ;
#15949 = PRESENTATION_STYLE_ASSIGNMENT (( #168951 ) ) ;
#15950 = FILL_AREA_STYLE ('',( #91698 ) ) ;
#15951 = LINE ( 'NONE', #137037, #41733 ) ;
#15953 = ORIENTED_EDGE ( 'NONE', *, *, #107384, .T. ) ;
#15952 = DIRECTION ( 'NONE',  ( -0.000000000000000000, 1.000000000000000000, -0.000000000000000000 ) ) ;
#15954 =( LENGTH_UNIT ( ) NAMED_UNIT ( * ) SI_UNIT ( .MILLI., .METRE. ) );
#15955 = DIRECTION ( 'NONE',  ( 0.000000000000000000, 0.000000000000000000, 1.000000000000000000 ) ) ;
#15956 =( LENGTH_UNIT ( ) NAMED_UNIT ( * ) SI_UNIT ( .MILLI., .METRE. ) );
#15957 =( NAMED_UNIT ( * ) PLANE_ANGLE_UNIT ( ) SI_UNIT ( $, .RADIAN. ) );
#15958 = STYLED_ITEM ( 'NONE', ( #101104 ), #57614 ) ;
#15959 = PRESENTATION_STYLE_ASSIGNMENT (( #142071 ) ) ;
#15960 = UNCERTAINTY_MEASURE_WITH_UNIT (LENGTH_MEASURE( 1.000000000000000082E-05 ), #289870, 'distance_accuracy_value', 'NONE');
#15961 =( NAMED_UNIT ( * ) SI_UNIT ( $, .STERADIAN. ) SOLID_ANGLE_UNIT ( ) );
#15962 = CARTESIAN_POINT ( 'NONE',  ( 873.7999999999999545, 5.052700015000001876, -35.60000000000000142 ) ) ;
#15963 = ADVANCED_FACE ( 'NONE', ( #2232 ), #262813, .F. ) ;
#15964 = PRESENTATION_LAYER_ASSIGNMENT (  '', '', ( #134048 ) ) ;
#15965 = DIRECTION ( 'NONE',  ( 1.526556658859589997E-16, -1.000000000000000000, -2.455895732392846863E-16 ) ) ;
#15966 = EDGE_CURVE ( 'NONE', #246401, #289883, #195267, .T. ) ;
#15967 = COLOUR_RGB ( '',0.2509803921568627416, 0.2509803921568627416, 0.2509803921568627416 ) ;
#15968 = AXIS2_PLACEMENT_3D ( 'NONE', #82717, #238880, #262574 ) ;
#15969 = ORIENTED_EDGE ( 'NONE', *, *, #250050, .F. ) ;
#15970 =( GEOMETRIC_REPRESENTATION_CONTEXT ( 3 ) GLOBAL_UNCERTAINTY_ASSIGNED_CONTEXT ( ( #49616 ) ) GLOBAL_UNIT_ASSIGNED_CONTEXT ( ( #45010, #273689, #19737 ) ) REPRESENTATION_CONTEXT ( 'NONE', 'WORKASPACE' ) );
#15971 = STYLED_ITEM ( 'NONE', ( #218247 ), #235646 ) ;
#15972 = DIRECTION ( 'NONE',  ( -1.795515907881316228E-17, 1.000000000000000000, 0.000000000000000000 ) ) ;
#15973 = SURFACE_STYLE_FILL_AREA ( #143717 ) ;
#15974 = PRESENTATION_LAYER_ASSIGNMENT (  '', '', ( #241427 ) ) ;
#15975 = CIRCLE ( 'NONE', #160958, 1.110404984681647500 ) ;
#15976 = EDGE_CURVE ( 'NONE', #322861, #329760, #39815, .T. ) ;
#15977 = COLOUR_RGB ( '',0.2509803921568627416, 0.2509803921568627416, 0.2509803921568627416 ) ;
#15979 = EDGE_CURVE ( 'NONE', #306553, #203824, #276059, .T. ) ;
#15978 = AXIS2_PLACEMENT_3D ( 'NONE', #71218, #326852, #96461 ) ;
#15980 = CARTESIAN_POINT ( 'NONE',  ( 1051.599999999999909, -5.204170427930421283E-15, -7.647299999999924935 ) ) ;
#15981 = DIRECTION ( 'NONE',  ( -0.000000000000000000, 1.000000000000000000, -0.000000000000000000 ) ) ;
#15982 = FILL_AREA_STYLE ('',( #246157 ) ) ;
#15983 = CARTESIAN_POINT ( 'NONE',  ( 19.44999999999952323, -1.923196350685718592, -737.5502665572239493 ) ) ;
#15984 = PRESENTATION_LAYER_ASSIGNMENT (  '', '', ( #160963 ) ) ;
#15986 = DIRECTION ( 'NONE',  ( 0.000000000000000000, 0.000000000000000000, 1.000000000000000000 ) ) ;
#15985 = DIRECTION ( 'NONE',  ( 0.000000000000000000, 0.000000000000000000, 1.000000000000000000 ) ) ;
#15987 = FACE_OUTER_BOUND ( 'NONE', #159491, .T. ) ;
#15989 = FACE_OUTER_BOUND ( 'NONE', #73278, .T. ) ;
#15988 = DIRECTION ( 'NONE',  ( 0.000000000000000000, 0.000000000000000000, 1.000000000000000000 ) ) ;
#15990 = DIRECTION ( 'NONE',  ( -0.000000000000000000, 1.000000000000000000, -0.000000000000000000 ) ) ;
#15991 = CARTESIAN_POINT ( 'NONE',  ( 848.3999999999999773, 6.000000000000000000, -35.60000000000000142 ) ) ;
#15992 = ORIENTED_EDGE ( 'NONE', *, *, #178613, .T. ) ;
#15993 = PRESENTATION_STYLE_ASSIGNMENT (( #298484 ) ) ;
#15994 = SURFACE_SIDE_STYLE ('',( #10975 ) ) ;
#15995 = DIRECTION ( 'NONE',  ( -0.000000000000000000, 1.000000000000000000, -0.000000000000000000 ) ) ;
#15996 = LINE ( 'NONE', #118710, #109391 ) ;
#15997 = ORIENTED_EDGE ( 'NONE', *, *, #270957, .T. ) ;
#15998 = DIRECTION ( 'NONE',  ( 0.000000000000000000, 0.000000000000000000, 1.000000000000000000 ) ) ;
#15999 = EDGE_CURVE ( 'NONE', #291632, #291740, #269437, .T. ) ;
#16001 = ORIENTED_EDGE ( 'NONE', *, *, #317133, .F. ) ;
#16000 = CARTESIAN_POINT ( 'NONE',  ( 873.7999999999999545, 6.000000000000000000, -115.2999999849999426 ) ) ;
#16002 = ORIENTED_EDGE ( 'NONE', *, *, #121115, .T. ) ;
#16003 = MECHANICAL_DESIGN_GEOMETRIC_PRESENTATION_REPRESENTATION (  '', ( #332879 ), #69811 ) ;
#16005 = ORIENTED_EDGE ( 'NONE', *, *, #96863, .T. ) ;
#16004 = SURFACE_SIDE_STYLE ('',( #216058 ) ) ;
#16006 = DIRECTION ( 'NONE',  ( -0.000000000000000000, 1.000000000000000000, -0.000000000000000000 ) ) ;
#16007 = ORIENTED_EDGE ( 'NONE', *, *, #264856, .F. ) ;
#16008 = LINE ( 'NONE', #170654, #84454 ) ;
#16010 = ORIENTED_EDGE ( 'NONE', *, *, #40376, .T. ) ;
#16009 = AXIS2_PLACEMENT_3D ( 'NONE', #199019, #30361, #84172 ) ;
#16011 = CARTESIAN_POINT ( 'NONE',  ( 1102.400000000000091, 6.000000000000000000, -489.3000000149999096 ) ) ;
#16012 = SURFACE_SIDE_STYLE ('',( #86752 ) ) ;
#16014 = ORIENTED_EDGE ( 'NONE', *, *, #124014, .T. ) ;
#16013 = SURFACE_SIDE_STYLE ('',( #246187 ) ) ;
#16015 = AXIS2_PLACEMENT_3D ( 'NONE', #216288, #58430, #12895 ) ;
#16016 = COLOUR_RGB ( '',0.2509803921568627416, 0.2509803921568627416, 0.2509803921568627416 ) ;
#16017 = EDGE_LOOP ( 'NONE', ( #28466, #207450, #274493, #199940 ) ) ;
#16018 = CARTESIAN_POINT ( 'NONE',  ( 1026.200000000000045, -5.204170427930421283E-15, -721.3999999999999773 ) ) ;
#16019 = VERTEX_POINT ( 'NONE', #10501 ) ;
#16020 = COLOUR_RGB ( '',0.2509803921568627416, 0.2509803921568627416, 0.2509803921568627416 ) ;
#16022 = CARTESIAN_POINT ( 'NONE',  ( 772.2000000000000455, 5.052700015000001876, -543.6000000000000227 ) ) ;
#16021 = STYLED_ITEM ( 'NONE', ( #308391 ), #296161 ) ;
#16023 = CARTESIAN_POINT ( 'NONE',  ( 10.19999999999999929, -5.204170427930421283E-15, -416.5999999999999659 ) ) ;
#16024 = AXIS2_PLACEMENT_3D ( 'NONE', #52387, #287835, #151625 ) ;
#16025 =( GEOMETRIC_REPRESENTATION_CONTEXT ( 3 ) GLOBAL_UNCERTAINTY_ASSIGNED_CONTEXT ( ( #314977 ) ) GLOBAL_UNIT_ASSIGNED_CONTEXT ( ( #41829, #141028, #142697 ) ) REPRESENTATION_CONTEXT ( 'NONE', 'WORKASPACE' ) );
#16026 = STYLED_ITEM ( 'NONE', ( #90373 ), #54280 ) ;
#16027 = EDGE_CURVE ( 'NONE', #106206, #51387, #34100, .T. ) ;
#16028 = UNCERTAINTY_MEASURE_WITH_UNIT (LENGTH_MEASURE( 1.000000000000000082E-05 ), #324459, 'distance_accuracy_value', 'NONE');
#16029 = FILL_AREA_STYLE_COLOUR ( '', #259209 ) ;
#16030 = SURFACE_SIDE_STYLE ('',( #138820 ) ) ;
#16031 = CARTESIAN_POINT ( 'NONE',  ( 1127.799999999999955, 6.000000000000000000, -642.6472999999999729 ) ) ;
#16033 = DIRECTION ( 'NONE',  ( 0.000000000000000000, 1.000000000000000000, 0.000000000000000000 ) ) ;
#16032 = CARTESIAN_POINT ( 'NONE',  ( 111.7999999999999972, 6.000000000000000000, -133.7000000150000005 ) ) ;
#16034 = EDGE_CURVE ( 'NONE', #233261, #13279, #324340, .T. ) ;
#16035 = DIRECTION ( 'NONE',  ( -1.000000000000000000, 2.082238241547890256E-14, 0.000000000000000000 ) ) ;
#16036 = DIRECTION ( 'NONE',  ( 1.000000000000000000, -0.000000000000000000, -3.498891984120692747E-47 ) ) ;
#16037 = CARTESIAN_POINT ( 'NONE',  ( 1102.400000000000091, 6.000000000000000000, -10.19999999999999929 ) ) ;
#16039 = ORIENTED_EDGE ( 'NONE', *, *, #73594, .T. ) ;
#16038 = FILL_AREA_STYLE_COLOUR ( '', #37863 ) ;
#16040 = CARTESIAN_POINT ( 'NONE',  ( 1153.200000000000045, -5.204170427930421283E-15, -596.9527000000000498 ) ) ;
#16041 = SURFACE_STYLE_FILL_AREA ( #145412 ) ;
#16042 = SURFACE_SIDE_STYLE ('',( #95056 ) ) ;
#16044 = FILL_AREA_STYLE ('',( #214469 ) ) ;
#16043 = CIRCLE ( 'NONE', #327690, 3.499999985000057379 ) ;
#16045 = CIRCLE ( 'NONE', #144875, 2.552700000000074354 ) ;
#16046 = CARTESIAN_POINT ( 'NONE',  ( 696.0000000000000000, 8.673617379884035472E-16, -375.9473000000000411 ) ) ;
#16047 = FACE_OUTER_BOUND ( 'NONE', #58715, .T. ) ;
#16048 = EDGE_CURVE ( 'NONE', #115413, #203368, #91256, .T. ) ;
#16049 = CIRCLE ( 'NONE', #295229, 3.499999985000001868 ) ;
#16050 = MECHANICAL_DESIGN_GEOMETRIC_PRESENTATION_REPRESENTATION (  '', ( #112905 ), #59037 ) ;
#16053 = EDGE_LOOP ( 'NONE', ( #310473, #83641 ) ) ;
#16052 = EDGE_CURVE ( 'NONE', #127192, #22307, #130354, .T. ) ;
#16051 = FACE_OUTER_BOUND ( 'NONE', #321624, .T. ) ;
#16055 = VERTEX_POINT ( 'NONE', #316675 ) ;
#16054 = UNCERTAINTY_MEASURE_WITH_UNIT (LENGTH_MEASURE( 1.000000000000000082E-05 ), #25539, 'distance_accuracy_value', 'NONE');
#16056 = CARTESIAN_POINT ( 'NONE',  ( 441.9999999999999432, 6.000000000000000000, -82.90000001499998916 ) ) ;
#16058 = FACE_OUTER_BOUND ( 'NONE', #173770, .T. ) ;
#16057 = PRESENTATION_STYLE_ASSIGNMENT (( #197483 ) ) ;
#16059 = VECTOR ( 'NONE', #203828, 1000.000000000000000 ) ;
#16060 = SURFACE_STYLE_FILL_AREA ( #298549 ) ;
#16061 = ORIENTED_EDGE ( 'NONE', *, *, #178444, .F. ) ;
#16063 = ORIENTED_EDGE ( 'NONE', *, *, #9840, .F. ) ;
#16062 =( LENGTH_UNIT ( ) NAMED_UNIT ( * ) SI_UNIT ( .MILLI., .METRE. ) );
#16064 = EDGE_LOOP ( 'NONE', ( #329697, #157296, #119325, #235562 ) ) ;
#16065 = EDGE_LOOP ( 'NONE', ( #181522, #120961 ) ) ;
#16066 = CARTESIAN_POINT ( 'NONE',  ( 1178.600000000000136, -13.00000000000000355, -137.1999999999998749 ) ) ;
#16067 = ORIENTED_EDGE ( 'NONE', *, *, #313197, .T. ) ;
#16068 = DIRECTION ( 'NONE',  ( 0.000000000000000000, 0.000000000000000000, 1.000000000000000000 ) ) ;
#16069 = AXIS2_PLACEMENT_3D ( 'NONE', #273716, #21476, #310176 ) ;
#16070 = AXIS2_PLACEMENT_3D ( 'NONE', #281957, #26355, #128949 ) ;
#16071 = ORIENTED_EDGE ( 'NONE', *, *, #14542, .F. ) ;
#16072 = SURFACE_SIDE_STYLE ('',( #265440 ) ) ;
#16073 = MECHANICAL_DESIGN_GEOMETRIC_PRESENTATION_REPRESENTATION (  '', ( #171603 ), #107397 ) ;
#16074 = EDGE_LOOP ( 'NONE', ( #74166, #116818 ) ) ;
#16075 = FILL_AREA_STYLE ('',( #44645 ) ) ;
#16076 = CARTESIAN_POINT ( 'NONE',  ( 416.5999999999999659, 6.000000000000000000, -518.2000000000000455 ) ) ;
#16078 = MECHANICAL_DESIGN_GEOMETRIC_PRESENTATION_REPRESENTATION (  '', ( #161056 ), #26911 ) ;
#16077 = VECTOR ( 'NONE', #164542, 1000.000000000000000 ) ;
#16079 = EDGE_CURVE ( 'NONE', #189848, #224292, #297410, .T. ) ;
#16080 = UNCERTAINTY_MEASURE_WITH_UNIT (LENGTH_MEASURE( 1.000000000000000082E-05 ), #36633, 'distance_accuracy_value', 'NONE');
#16081 = DIRECTION ( 'NONE',  ( 0.000000000000000000, 0.000000000000000000, 1.000000000000000000 ) ) ;
#16082 = DIRECTION ( 'NONE',  ( -0.000000000000000000, 1.000000000000000000, -0.000000000000000000 ) ) ;
#16083 = CARTESIAN_POINT ( 'NONE',  ( 950.0000000000000000, 6.000000000000000000, -312.4472999999999843 ) ) ;
#16085 = DIRECTION ( 'NONE',  ( -1.000000000000000000, 2.465190328815661892E-32, -1.268931492907770256E-47 ) ) ;
#16084 = FILL_AREA_STYLE_COLOUR ( '', #197050 ) ;
#16086 = PRESENTATION_LAYER_ASSIGNMENT (  '', '', ( #80457 ) ) ;
#16087 = EDGE_CURVE ( 'NONE', #34090, #314377, #136602, .T. ) ;
#16088 = VECTOR ( 'NONE', #238748, 1000.000000000000000 ) ;
#16089 = CIRCLE ( 'NONE', #10525, 3.499999985000057379 ) ;
#16090 = CARTESIAN_POINT ( 'NONE',  ( 645.2000000000000455, -5.204170427930421283E-15, -414.0473000000000070 ) ) ;
#16091 = EDGE_LOOP ( 'NONE', ( #21672, #85494, #292543, #133347 ) ) ;
#16093 = AXIS2_PLACEMENT_3D ( 'NONE', #153771, #256297, #128674 ) ;
#16092 = VECTOR ( 'NONE', #50815, 1000.000000000000000 ) ;
#16094 = CARTESIAN_POINT ( 'NONE',  ( 1207.700000000000045, -0.8535533905927872311, -4019.500000000000000 ) ) ;
#16095 = SURFACE_STYLE_FILL_AREA ( #44658 ) ;
#16096 = AXIS2_PLACEMENT_3D ( 'NONE', #46058, #252681, #278080 ) ;
#16097 = FACE_OUTER_BOUND ( 'NONE', #16622, .T. ) ;
#16098 = DIRECTION ( 'NONE',  ( 0.000000000000000000, 0.000000000000000000, 1.000000000000000000 ) ) ;
#16099 = AXIS2_PLACEMENT_3D ( 'NONE', #110466, #209554, #2816 ) ;
#16100 = LINE ( 'NONE', #221135, #49798 ) ;
#16101 = CARTESIAN_POINT ( 'NONE',  ( 391.1999999999999886, 6.000000000000000000, -622.3526999999999134 ) ) ;
#16103 = ORIENTED_EDGE ( 'NONE', *, *, #18546, .T. ) ;
#16102 = EDGE_CURVE ( 'NONE', #312466, #174304, #35746, .T. ) ;
#16104 = ORIENTED_EDGE ( 'NONE', *, *, #210444, .T. ) ;
#16105 = EDGE_LOOP ( 'NONE', ( #50884, #306654 ) ) ;
#16106 = EDGE_CURVE ( 'NONE', #83534, #262019, #61194, .T. ) ;
#16107 =( LENGTH_UNIT ( ) NAMED_UNIT ( * ) SI_UNIT ( .MILLI., .METRE. ) );
#16109 =( LENGTH_UNIT ( ) NAMED_UNIT ( * ) SI_UNIT ( .MILLI., .METRE. ) );
#16108 = DIRECTION ( 'NONE',  ( -0.000000000000000000, 1.000000000000000000, -0.000000000000000000 ) ) ;
#16110 = VERTEX_POINT ( 'NONE', #193684 ) ;
#16111 = FILL_AREA_STYLE ('',( #270049 ) ) ;
#16112 = DIRECTION ( 'NONE',  ( -2.465190328815661892E-32, 1.000000000000000000, 2.585581502248730274E-16 ) ) ;
#16113 = EDGE_LOOP ( 'NONE', ( #161092, #74377 ) ) ;
#16114 = FILL_AREA_STYLE ('',( #296957 ) ) ;
#16115 = CARTESIAN_POINT ( 'NONE',  ( 61.00000000000000000, 6.000000000000000000, -13.69999998500000160 ) ) ;
#16116 = DIRECTION ( 'NONE',  ( 0.000000000000000000, 0.000000000000000000, 1.000000000000000000 ) ) ;
#16117 = DIRECTION ( 'NONE',  ( -0.000000000000000000, 1.000000000000000000, -0.000000000000000000 ) ) ;
#16118 = PRESENTATION_LAYER_ASSIGNMENT (  '', '', ( #246875 ) ) ;
#16119 =( GEOMETRIC_REPRESENTATION_CONTEXT ( 3 ) GLOBAL_UNCERTAINTY_ASSIGNED_CONTEXT ( ( #25905 ) ) GLOBAL_UNIT_ASSIGNED_CONTEXT ( ( #245913, #35958, #98085 ) ) REPRESENTATION_CONTEXT ( 'NONE', 'WORKASPACE' ) );
#16120 = ADVANCED_FACE ( 'NONE', ( #296353 ), #37407, .F. ) ;
#16121 = UNCERTAINTY_MEASURE_WITH_UNIT (LENGTH_MEASURE( 1.000000000000000082E-05 ), #185149, 'distance_accuracy_value', 'NONE');
#16122 = ADVANCED_FACE ( 'NONE', ( #173472 ), #217341, .F. ) ;
#16123 = FILL_AREA_STYLE_COLOUR ( '', #84439 ) ;
#16124 = EDGE_CURVE ( 'NONE', #165516, #58190, #123170, .T. ) ;
#16125 = FILL_AREA_STYLE_COLOUR ( '', #253075 ) ;
#16126 = CARTESIAN_POINT ( 'NONE',  ( 1194.700000000000045, -10.00000000000014744, -758.4035533905935154 ) ) ;
#16127 = VERTEX_POINT ( 'NONE', #227233 ) ;
#16128 = EDGE_CURVE ( 'NONE', #102735, #142531, #49062, .T. ) ;
#16129 = CARTESIAN_POINT ( 'NONE',  ( 696.0000000000000000, 6.000000000000000000, -159.1000000150000346 ) ) ;
#16130 = PLANE ( 'NONE',  #39646 ) ;
#16131 = DIRECTION ( 'NONE',  ( -0.000000000000000000, 1.000000000000000000, -0.000000000000000000 ) ) ;
#16132 = ORIENTED_EDGE ( 'NONE', *, *, #187858, .T. ) ;
#16133 = FACE_OUTER_BOUND ( 'NONE', #175978, .T. ) ;
#16134 = ORIENTED_EDGE ( 'NONE', *, *, #94551, .T. ) ;
#16135 =( GEOMETRIC_REPRESENTATION_CONTEXT ( 3 ) GLOBAL_UNCERTAINTY_ASSIGNED_CONTEXT ( ( #165604 ) ) GLOBAL_UNIT_ASSIGNED_CONTEXT ( ( #212682, #110308, #269862 ) ) REPRESENTATION_CONTEXT ( 'NONE', 'WORKASPACE' ) );
#16136 = FILL_AREA_STYLE_COLOUR ( '', #226717 ) ;
#16137 = CARTESIAN_POINT ( 'NONE',  ( 1127.799999999999955, 6.000000000000000000, -445.4999999849999881 ) ) ;
#16138 = SURFACE_SIDE_STYLE ('',( #222884 ) ) ;
#16139 = DIRECTION ( 'NONE',  ( 8.659560562354861368E-17, 0.7071067811865533459, -0.7071067811865416886 ) ) ;
#16140 = LINE ( 'NONE', #43064, #311243 ) ;
#16142 = EDGE_CURVE ( 'NONE', #245382, #142357, #66942, .T. ) ;
#16141 = CIRCLE ( 'NONE', #118339, 3.499999984999946356 ) ;
#16144 = LINE ( 'NONE', #120476, #93415 ) ;
#16143 = CARTESIAN_POINT ( 'NONE',  ( 924.6000000000000227, 6.000000000000000000, -413.1000000150000346 ) ) ;
#16145 = CARTESIAN_POINT ( 'NONE',  ( 1204.000000000000000, -5.204170427930421283E-15, -10.19999999999999929 ) ) ;
#16146 = SURFACE_STYLE_FILL_AREA ( #120478 ) ;
#16148 = DIRECTION ( 'NONE',  ( -0.000000000000000000, 1.000000000000000000, -0.000000000000000000 ) ) ;
#16147 = CARTESIAN_POINT ( 'NONE',  ( 340.3999999999999773, 5.052700015000001876, -86.39999999999999147 ) ) ;
#16149 = PRESENTATION_LAYER_ASSIGNMENT (  '', '', ( #263157 ) ) ;
#16151 = EDGE_LOOP ( 'NONE', ( #278142, #62108, #135986, #307768 ) ) ;
#16150 = DIRECTION ( 'NONE',  ( 0.000000000000000000, 0.000000000000000000, 1.000000000000000000 ) ) ;
#16152 = AXIS2_PLACEMENT_3D ( 'NONE', #162929, #289161, #112611 ) ;
#16153 = DIRECTION ( 'NONE',  ( -0.000000000000000000, 1.000000000000000000, -0.000000000000000000 ) ) ;
#16154 = CARTESIAN_POINT ( 'NONE',  ( -1.896446609406576833, -18.24999999999998934, -737.4999999999997726 ) ) ;
#16155 = DIRECTION ( 'NONE',  ( -0.000000000000000000, -1.000000000000000000, -0.000000000000000000 ) ) ;
#16156 = ADVANCED_FACE ( 'NONE', ( #272752 ), #149089, .F. ) ;
#16157 = UNCERTAINTY_MEASURE_WITH_UNIT (LENGTH_MEASURE( 1.000000000000000082E-05 ), #147895, 'distance_accuracy_value', 'NONE');
#16158 = ORIENTED_EDGE ( 'NONE', *, *, #290932, .F. ) ;
#16159 = DIRECTION ( 'NONE',  ( -0.000000000000000000, 1.000000000000000000, -0.000000000000000000 ) ) ;
#16160 = DIRECTION ( 'NONE',  ( -0.000000000000000000, 1.000000000000000000, -0.000000000000000000 ) ) ;
#16161 = CARTESIAN_POINT ( 'NONE',  ( 187.9999999999999716, 6.000000000000000000, -289.5999999999999659 ) ) ;
#16162 = ORIENTED_EDGE ( 'NONE', *, *, #128093, .F. ) ;
#16163 = FILL_AREA_STYLE_COLOUR ( '', #302437 ) ;
#16164 = DIRECTION ( 'NONE',  ( -0.000000000000000000, 1.000000000000000000, -0.000000000000000000 ) ) ;
#16165 =( GEOMETRIC_REPRESENTATION_CONTEXT ( 3 ) GLOBAL_UNCERTAINTY_ASSIGNED_CONTEXT ( ( #73331 ) ) GLOBAL_UNIT_ASSIGNED_CONTEXT ( ( #161868, #65932, #314946 ) ) REPRESENTATION_CONTEXT ( 'NONE', 'WORKASPACE' ) );
#16166 = FACE_BOUND ( 'NONE', #189286, .T. ) ;
#16167 = CARTESIAN_POINT ( 'NONE',  ( 1201.301784643814017, 0.5925641828136984923, -758.9499999999998181 ) ) ;
#16168 =( NAMED_UNIT ( * ) SI_UNIT ( $, .STERADIAN. ) SOLID_ANGLE_UNIT ( ) );
#16169 = ADVANCED_FACE ( 'NONE', ( #195297 ), #45771, .T. ) ;
#16170 = AXIS2_PLACEMENT_3D ( 'NONE', #245521, #141464, #297821 ) ;
#16171 = CIRCLE ( 'NONE', #204063, 2.552699999999963332 ) ;
#16172 = CIRCLE ( 'NONE', #21497, 3.499999985000001868 ) ;
#16174 = SURFACE_SIDE_STYLE ('',( #14495 ) ) ;
#16173 = SURFACE_STYLE_FILL_AREA ( #93551 ) ;
#16175 =( GEOMETRIC_REPRESENTATION_CONTEXT ( 3 ) GLOBAL_UNCERTAINTY_ASSIGNED_CONTEXT ( ( #166791 ) ) GLOBAL_UNIT_ASSIGNED_CONTEXT ( ( #290055, #62933, #212555 ) ) REPRESENTATION_CONTEXT ( 'NONE', 'WORKASPACE' ) );
#16176 = STYLED_ITEM ( 'NONE', ( #107751 ), #261923 ) ;
#16177 = DIRECTION ( 'NONE',  ( 0.000000000000000000, 0.000000000000000000, 1.000000000000000000 ) ) ;
#16178 = ORIENTED_EDGE ( 'NONE', *, *, #183340, .F. ) ;
#16179 = EDGE_LOOP ( 'NONE', ( #320524, #63392, #216063, #298512 ) ) ;
#16180 = CONICAL_SURFACE ( 'NONE', #289881, 3.499999985000057379, 0.7853981633974400633 ) ;
#16181 = CARTESIAN_POINT ( 'NONE',  ( 746.7999999999999545, 5.052700015000001876, -38.15269999999996031 ) ) ;
#16182 = COLOUR_RGB ( '',0.2509803921568627416, 0.2509803921568627416, 0.2509803921568627416 ) ;
#16183 = VERTEX_POINT ( 'NONE', #287746 ) ;
#16184 = EDGE_LOOP ( 'NONE', ( #84020, #205882, #86055, #182991 ) ) ;
#16186 =( NAMED_UNIT ( * ) SI_UNIT ( $, .STERADIAN. ) SOLID_ANGLE_UNIT ( ) );
#16185 =( NAMED_UNIT ( * ) SI_UNIT ( $, .STERADIAN. ) SOLID_ANGLE_UNIT ( ) );
#16187 = ORIENTED_EDGE ( 'NONE', *, *, #163171, .F. ) ;
#16188 =( NAMED_UNIT ( * ) PLANE_ANGLE_UNIT ( ) SI_UNIT ( $, .RADIAN. ) );
#16189 =( NAMED_UNIT ( * ) SI_UNIT ( $, .STERADIAN. ) SOLID_ANGLE_UNIT ( ) );
#16191 =( LENGTH_UNIT ( ) NAMED_UNIT ( * ) SI_UNIT ( .MILLI., .METRE. ) );
#16190 =( GEOMETRIC_REPRESENTATION_CONTEXT ( 3 ) GLOBAL_UNCERTAINTY_ASSIGNED_CONTEXT ( ( #177798 ) ) GLOBAL_UNIT_ASSIGNED_CONTEXT ( ( #240447, #134684, #107954 ) ) REPRESENTATION_CONTEXT ( 'NONE', 'WORKASPACE' ) );
#16192 = EDGE_LOOP ( 'NONE', ( #93050, #248851, #182454, #212457 ) ) ;
#16193 = CARTESIAN_POINT ( 'NONE',  ( 950.0000000000000000, 6.000000000000000000, -670.6000000000000227 ) ) ;
#16194 = ORIENTED_EDGE ( 'NONE', *, *, #49649, .T. ) ;
#16195 = CIRCLE ( 'NONE', #80826, 3.499999984999946356 ) ;
#16196 = AXIS2_PLACEMENT_3D ( 'NONE', #159208, #209606, #186025 ) ;
#16197 = VECTOR ( 'NONE', #239756, 1000.000000000000000 ) ;
#16198 = DIRECTION ( 'NONE',  ( -0.000000000000000000, 1.000000000000000000, -0.000000000000000000 ) ) ;
#16199 = CARTESIAN_POINT ( 'NONE',  ( 1213.892650089830795, -12.50826028959850511, -5.381916277044540564 ) ) ;
#16201 = VECTOR ( 'NONE', #11495, 1000.000000000000000 ) ;
#16200 = DIRECTION ( 'NONE',  ( 0.000000000000000000, 0.000000000000000000, 1.000000000000000000 ) ) ;
#16202 = STYLED_ITEM ( 'NONE', ( #78455 ), #215310 ) ;
#16203 = AXIS2_PLACEMENT_3D ( 'NONE', #199078, #7256, #108278 ) ;
#16204 = UNCERTAINTY_MEASURE_WITH_UNIT (LENGTH_MEASURE( 1.000000000000000082E-05 ), #244366, 'distance_accuracy_value', 'NONE');
#16205 = CIRCLE ( 'NONE', #193312, 2.552700000000074354 ) ;
#16206 = CARTESIAN_POINT ( 'NONE',  ( 213.3999999999999773, -5.204170427930421283E-15, -340.3999999999999773 ) ) ;
#16207 = FILL_AREA_STYLE_COLOUR ( '', #257716 ) ;
#16208 = EDGE_CURVE ( 'NONE', #243352, #292116, #309615, .T. ) ;
#16209 = FILL_AREA_STYLE ('',( #300421 ) ) ;
#16210 = ORIENTED_EDGE ( 'NONE', *, *, #298711, .T. ) ;
#16211 =( GEOMETRIC_REPRESENTATION_CONTEXT ( 3 ) GLOBAL_UNCERTAINTY_ASSIGNED_CONTEXT ( ( #92437 ) ) GLOBAL_UNIT_ASSIGNED_CONTEXT ( ( #196463, #299200, #103965 ) ) REPRESENTATION_CONTEXT ( 'NONE', 'WORKASPACE' ) );
#16212 = DIRECTION ( 'NONE',  ( 0.000000000000000000, 0.000000000000000000, 1.000000000000000000 ) ) ;
#16213 = AXIS2_PLACEMENT_3D ( 'NONE', #158804, #103417, #308599 ) ;
#16214 =( GEOMETRIC_REPRESENTATION_CONTEXT ( 3 ) GLOBAL_UNCERTAINTY_ASSIGNED_CONTEXT ( ( #200836 ) ) GLOBAL_UNIT_ASSIGNED_CONTEXT ( ( #261798, #207987, #28191 ) ) REPRESENTATION_CONTEXT ( 'NONE', 'WORKASPACE' ) );
#16215 = EDGE_CURVE ( 'NONE', #318284, #305451, #235475, .T. ) ;
#16216 = DIRECTION ( 'NONE',  ( -0.000000000000000000, 1.000000000000000000, -0.000000000000000000 ) ) ;
#16218 = EDGE_CURVE ( 'NONE', #60483, #266651, #262421, .T. ) ;
#16217 = ORIENTED_EDGE ( 'NONE', *, *, #51639, .F. ) ;
#16219 = VERTEX_POINT ( 'NONE', #79236 ) ;
#16220 = LINE ( 'NONE', #221256, #209650 ) ;
#16221 = SURFACE_STYLE_FILL_AREA ( #142359 ) ;
#16222 = PRESENTATION_LAYER_ASSIGNMENT (  '', '', ( #134316 ) ) ;
#16223 = FACE_OUTER_BOUND ( 'NONE', #84980, .T. ) ;
#16224 = AXIS2_PLACEMENT_3D ( 'NONE', #302098, #71686, #174195 ) ;
#16225 = CONICAL_SURFACE ( 'NONE', #172026, 3.499999984999946356, 0.7853981633974547183 ) ;
#16226 = DIRECTION ( 'NONE',  ( 0.000000000000000000, 0.000000000000000000, -1.000000000000000000 ) ) ;
#16227 = LINE ( 'NONE', #324002, #215198 ) ;
#16228 = ORIENTED_EDGE ( 'NONE', *, *, #276292, .F. ) ;
#16229 = CARTESIAN_POINT ( 'NONE',  ( 1051.599999999999909, 6.000000000000000000, -35.60000000000000142 ) ) ;
#16230 = SURFACE_STYLE_USAGE ( .BOTH. , #142367 ) ;
#16231 = EDGE_CURVE ( 'NONE', #183381, #228053, #255657, .T. ) ;
#16232 = EDGE_LOOP ( 'NONE', ( #187446, #325933, #128089, #285257 ) ) ;
#16233 = VERTEX_POINT ( 'NONE', #210231 ) ;
#16235 = CARTESIAN_POINT ( 'NONE',  ( 213.3999999999999773, 6.000000000000000000, -242.2999999849999995 ) ) ;
#16234 = FACE_OUTER_BOUND ( 'NONE', #15016, .T. ) ;
#16236 = DIRECTION ( 'NONE',  ( 0.000000000000000000, 0.000000000000000000, 1.000000000000000000 ) ) ;
#16238 = AXIS2_PLACEMENT_3D ( 'NONE', #173994, #76460, #96747 ) ;
#16237 = FACE_OUTER_BOUND ( 'NONE', #99913, .T. ) ;
#16239 = STYLED_ITEM ( 'NONE', ( #190385 ), #296255 ) ;
#16240 = ORIENTED_EDGE ( 'NONE', *, *, #75774, .F. ) ;
#16242 = VECTOR ( 'NONE', #285376, 1000.000000000000000 ) ;
#16241 = CARTESIAN_POINT ( 'NONE',  ( 314.9999999999999432, 5.052700015000001876, -134.6472999999999729 ) ) ;
#16243 = ORIENTED_EDGE ( 'NONE', *, *, #66581, .F. ) ;
#16244 = SURFACE_STYLE_FILL_AREA ( #150631 ) ;
#16245 = VERTEX_POINT ( 'NONE', #129682 ) ;
#16246 = ORIENTED_EDGE ( 'NONE', *, *, #78003, .T. ) ;
#16247 = CARTESIAN_POINT ( 'NONE',  ( 1127.799999999999955, -16.00000000000000355, -139.7526999999999191 ) ) ;
#16248 = CARTESIAN_POINT ( 'NONE',  ( 1127.799999999999955, -5.204170427930421283E-15, -492.7999999999999545 ) ) ;
#16249 = CARTESIAN_POINT ( 'NONE',  ( 721.3999999999999773, -5.204170427930421283E-15, -187.9999999999999716 ) ) ;
#16250 = CARTESIAN_POINT ( 'NONE',  ( 13.63130953725733008, -6.058634551933228529, 2.300000000000024247 ) ) ;
#16251 = EDGE_CURVE ( 'NONE', #327334, #150704, #183400, .T. ) ;
#16252 = FILL_AREA_STYLE ('',( #48168 ) ) ;
#16253 = SURFACE_STYLE_FILL_AREA ( #167601 ) ;
#16254 = CARTESIAN_POINT ( 'NONE',  ( 1000.799999999999955, 5.052700015000001876, -622.3527000000000271 ) ) ;
#16255 = DIRECTION ( 'NONE',  ( 0.000000000000000000, 0.000000000000000000, 1.000000000000000000 ) ) ;
#16256 = FILL_AREA_STYLE_COLOUR ( '', #162228 ) ;
#16257 = DIRECTION ( 'NONE',  ( -0.7132232928306584396, -0.008726203243944160096, -0.7008825778550485941 ) ) ;
#16258 = SURFACE_SIDE_STYLE ('',( #117302 ) ) ;
#16259 = PRESENTATION_LAYER_ASSIGNMENT (  '', '', ( #209673 ) ) ;
#16260 = CARTESIAN_POINT ( 'NONE',  ( 607.1000000000000227, -3.469446951953614189E-15, -319.8200000000001069 ) ) ;
#16261 = VECTOR ( 'NONE', #246075, 1000.000000000000000 ) ;
#16262 = SURFACE_STYLE_USAGE ( .BOTH. , #142401 ) ;
#16263 = FACE_BOUND ( 'NONE', #136563, .T. ) ;
#16264 = CARTESIAN_POINT ( 'NONE',  ( 86.39999999999997726, -19.00000000000000355, -35.59999999999998010 ) ) ;
#16265 = EDGE_LOOP ( 'NONE', ( #84831, #244082, #123350, #257925 ) ) ;
#16267 = DIRECTION ( 'NONE',  ( -0.000000000000000000, 1.000000000000000000, -0.000000000000000000 ) ) ;
#16266 = DIRECTION ( 'NONE',  ( 0.000000000000000000, 0.000000000000000000, 1.000000000000000000 ) ) ;
#16268 = ORIENTED_EDGE ( 'NONE', *, *, #87214, .T. ) ;
#16269 = FILL_AREA_STYLE ('',( #148990 ) ) ;
#16270 = ORIENTED_EDGE ( 'NONE', *, *, #110467, .F. ) ;
#16271 = EDGE_LOOP ( 'NONE', ( #100419, #149592, #42260, #278406 ) ) ;
#16272 =( NAMED_UNIT ( * ) PLANE_ANGLE_UNIT ( ) SI_UNIT ( $, .RADIAN. ) );
#16273 = ORIENTED_EDGE ( 'NONE', *, *, #152232, .T. ) ;
#16274 = DIRECTION ( 'NONE',  ( -0.000000000000000000, 1.000000000000000000, -0.000000000000000000 ) ) ;
#16277 = VERTEX_POINT ( 'NONE', #181761 ) ;
#16276 = CARTESIAN_POINT ( 'NONE',  ( 19.49999999999985079, -10.00000000000000888, 2.250000000000085265 ) ) ;
#16275 = SURFACE_STYLE_USAGE ( .BOTH. , #248120 ) ;
#16278 = CONICAL_SURFACE ( 'NONE', #279446, 3.499999985000057379, 0.7853981633974400633 ) ;
#16279 = PRESENTATION_LAYER_ASSIGNMENT (  '', '', ( #64542 ) ) ;
#16280 =( NAMED_UNIT ( * ) SI_UNIT ( $, .STERADIAN. ) SOLID_ANGLE_UNIT ( ) );
#16282 = STYLED_ITEM ( 'NONE', ( #326002 ), #136070 ) ;
#16281 = LINE ( 'NONE', #216364, #311162 ) ;
#16283 = UNCERTAINTY_MEASURE_WITH_UNIT (LENGTH_MEASURE( 1.000000000000000082E-05 ), #246871, 'distance_accuracy_value', 'NONE');
#16284 = CIRCLE ( 'NONE', #231071, 0.5000000000000004441 ) ;
#16285 = CYLINDRICAL_SURFACE ( 'NONE', #49712, 2.552699999999963332 ) ;
#16286 = VERTEX_POINT ( 'NONE', #284428 ) ;
#16287 = FILL_AREA_STYLE_COLOUR ( '', #139652 ) ;
#16288 = PRESENTATION_LAYER_ASSIGNMENT (  '', '', ( #102298 ) ) ;
#16289 = ORIENTED_EDGE ( 'NONE', *, *, #232537, .F. ) ;
#16290 = VERTEX_POINT ( 'NONE', #1830 ) ;
#16291 = PRESENTATION_STYLE_ASSIGNMENT (( #271882 ) ) ;
#16292 = SURFACE_SIDE_STYLE ('',( #224699 ) ) ;
#16293 = SURFACE_STYLE_FILL_AREA ( #172637 ) ;
#16294 = COLOUR_RGB ( '',0.2509803921568627416, 0.2509803921568627416, 0.2509803921568627416 ) ;
#16295 = AXIS2_PLACEMENT_3D ( 'NONE', #23419, #47038, #129318 ) ;
#16296 = CARTESIAN_POINT ( 'NONE',  ( 1213.950000000000045, -14.01926119803523285, -749.5385556556555002 ) ) ;
#16297 = EDGE_CURVE ( 'NONE', #18853, #19419, #53314, .T. ) ;
#16298 = CARTESIAN_POINT ( 'NONE',  ( 746.7999999999999545, 6.000000000000000000, -647.7527000000000044 ) ) ;
#16300 = LINE ( 'NONE', #172640, #45315 ) ;
#16299 = CIRCLE ( 'NONE', #252652, 2.552699999999963332 ) ;
#16301 = CARTESIAN_POINT ( 'NONE',  ( 1127.799999999999955, -15.64537500000000314, -38.15270000000002426 ) ) ;
#16302 = AXIS2_PLACEMENT_3D ( 'NONE', #313536, #286694, #110095 ) ;
#16304 =( LENGTH_UNIT ( ) NAMED_UNIT ( * ) SI_UNIT ( .MILLI., .METRE. ) );
#16303 = DIRECTION ( 'NONE',  ( -0.000000000000000000, 1.000000000000000000, -0.000000000000000000 ) ) ;
#16305 = CIRCLE ( 'NONE', #279478, 2.552699999999963332 ) ;
#16306 = FILL_AREA_STYLE_COLOUR ( '', #165771 ) ;
#16307 = CARTESIAN_POINT ( 'NONE',  ( 518.2000000000000455, 6.000000000000000000, -416.5999999999999659 ) ) ;
#16308 = SURFACE_STYLE_USAGE ( .BOTH. , #246524 ) ;
#16309 = CARTESIAN_POINT ( 'NONE',  ( 1026.200000000000045, 6.000000000000000000, -312.4472999999998706 ) ) ;
#16311 = EDGE_CURVE ( 'NONE', #95021, #260183, #268129, .T. ) ;
#16310 = MECHANICAL_DESIGN_GEOMETRIC_PRESENTATION_REPRESENTATION (  '', ( #10775 ), #204213 ) ;
#16313 = ADVANCED_FACE ( 'NONE', ( #107872 ), #251957, .F. ) ;
#16312 = CIRCLE ( 'NONE', #220267, 2.552700000000018843 ) ;
#16314 =( GEOMETRIC_REPRESENTATION_CONTEXT ( 3 ) GLOBAL_UNCERTAINTY_ASSIGNED_CONTEXT ( ( #132015 ) ) GLOBAL_UNIT_ASSIGNED_CONTEXT ( ( #184264, #259947, #105386 ) ) REPRESENTATION_CONTEXT ( 'NONE', 'WORKASPACE' ) );
#16316 = DIRECTION ( 'NONE',  ( -0.000000000000000000, 1.000000000000000000, -0.000000000000000000 ) ) ;
#16315 = DIRECTION ( 'NONE',  ( 0.000000000000000000, 0.000000000000000000, 1.000000000000000000 ) ) ;
#16318 = CARTESIAN_POINT ( 'NONE',  ( 1210.699999999999818, 6.000000000000000000, -753.5000000000001137 ) ) ;
#16317 = CARTESIAN_POINT ( 'NONE',  ( 35.59999999999998721, -19.00000000000000355, -139.7526999999999759 ) ) ;
#16319 = VERTEX_POINT ( 'NONE', #317930 ) ;
#16320 = ORIENTED_EDGE ( 'NONE', *, *, #196413, .T. ) ;
#16321 = ORIENTED_EDGE ( 'NONE', *, *, #80170, .T. ) ;
#16322 = CARTESIAN_POINT ( 'NONE',  ( 12.58817567840753071, 0.3614608972692945343, 2.199999999999979750 ) ) ;
#16323 = VERTEX_POINT ( 'NONE', #114497 ) ;
#16324 = DIRECTION ( 'NONE',  ( 0.000000000000000000, 0.7071067811865533459, 0.7071067811865416886 ) ) ;
#16325 = EDGE_CURVE ( 'NONE', #239568, #119085, #128751, .T. ) ;
#16327 =( NAMED_UNIT ( * ) SI_UNIT ( $, .STERADIAN. ) SOLID_ANGLE_UNIT ( ) );
#16326 = CARTESIAN_POINT ( 'NONE',  ( 1026.200000000000045, 6.000000000000000000, -645.2000000000000455 ) ) ;
#16328 = ORIENTED_EDGE ( 'NONE', *, *, #24751, .F. ) ;
#16329 = FACE_OUTER_BOUND ( 'NONE', #240043, .T. ) ;
#16330 = ORIENTED_EDGE ( 'NONE', *, *, #289755, .F. ) ;
#16331 = DIRECTION ( 'NONE',  ( 0.000000000000000000, 0.000000000000000000, 1.000000000000000000 ) ) ;
#16333 = VERTEX_POINT ( 'NONE', #295953 ) ;
#16332 = DIRECTION ( 'NONE',  ( -0.000000000000000000, 1.000000000000000000, -0.000000000000000000 ) ) ;
#16334 = FILL_AREA_STYLE ('',( #268608 ) ) ;
#16335 = SURFACE_STYLE_FILL_AREA ( #144069 ) ;
#16336 = ORIENTED_EDGE ( 'NONE', *, *, #148398, .T. ) ;
#16337 = AXIS2_PLACEMENT_3D ( 'NONE', #256372, #127094, #253053 ) ;
#16338 = FACE_OUTER_BOUND ( 'NONE', #20990, .T. ) ;
#16339 = EDGE_LOOP ( 'NONE', ( #168082, #249644, #135515, #128691 ) ) ;
#16340 = SURFACE_STYLE_USAGE ( .BOTH. , #246561 ) ;
#16341 =( LENGTH_UNIT ( ) NAMED_UNIT ( * ) SI_UNIT ( .MILLI., .METRE. ) );
#16342 = ORIENTED_EDGE ( 'NONE', *, *, #182965, .F. ) ;
#16343 = UNCERTAINTY_MEASURE_WITH_UNIT (LENGTH_MEASURE( 1.000000000000000082E-05 ), #283169, 'distance_accuracy_value', 'NONE');
#16344 = FILL_AREA_STYLE_COLOUR ( '', #48280 ) ;
#16346 = CARTESIAN_POINT ( 'NONE',  ( 1204.000000000000000, -5.204170427930421283E-15, -289.5999999999999659 ) ) ;
#16345 = FACE_OUTER_BOUND ( 'NONE', #46850, .T. ) ;
#16347 = DIRECTION ( 'NONE',  ( -0.000000000000000000, 1.000000000000000000, -0.000000000000000000 ) ) ;
#16348 = SURFACE_SIDE_STYLE ('',( #139184 ) ) ;
#16349 = AXIS2_PLACEMENT_3D ( 'NONE', #149201, #21474, #300693 ) ;
#16351 = VERTEX_POINT ( 'NONE', #294303 ) ;
#16350 = LINE ( 'NONE', #65150, #261286 ) ;
#16352 =( GEOMETRIC_REPRESENTATION_CONTEXT ( 3 ) GLOBAL_UNCERTAINTY_ASSIGNED_CONTEXT ( ( #140028 ) ) GLOBAL_UNIT_ASSIGNED_CONTEXT ( ( #174551, #149307, #26523 ) ) REPRESENTATION_CONTEXT ( 'NONE', 'WORKASPACE' ) );
#16353 = EDGE_CURVE ( 'NONE', #151024, #261815, #319594, .T. ) ;
#16354 = SURFACE_STYLE_FILL_AREA ( #109517 ) ;
#16355 = CARTESIAN_POINT ( 'NONE',  ( 1051.599999999999909, 5.052700015000001876, -723.9527000000000498 ) ) ;
#16356 = AXIS2_PLACEMENT_3D ( 'NONE', #279623, #200496, #49231 ) ;
#16357 = CARTESIAN_POINT ( 'NONE',  ( 111.7999999999999972, 6.000000000000000000, -369.2999999849999426 ) ) ;
#16358 = FILL_AREA_STYLE_COLOUR ( '', #304117 ) ;
#16360 = LINE ( 'NONE', #289405, #178163 ) ;
#16359 = LINE ( 'NONE', #115724, #178903 ) ;
#16362 = STYLED_ITEM ( 'NONE', ( #106586 ), #291760 ) ;
#16361 = DIRECTION ( 'NONE',  ( 2.465190328815661892E-32, 1.000000000000000000, -1.577021341797099039E-16 ) ) ;
#16363 = SURFACE_STYLE_USAGE ( .BOTH. , #114101 ) ;
#16364 = UNCERTAINTY_MEASURE_WITH_UNIT (LENGTH_MEASURE( 1.000000000000000082E-05 ), #65630, 'distance_accuracy_value', 'NONE');
#16365 =( LENGTH_UNIT ( ) NAMED_UNIT ( * ) SI_UNIT ( .MILLI., .METRE. ) );
#16366 = LINE ( 'NONE', #176058, #268589 ) ;
#16367 = COLOUR_RGB ( '',0.2509803921568627416, 0.2509803921568627416, 0.2509803921568627416 ) ;
#16368 = UNCERTAINTY_MEASURE_WITH_UNIT (LENGTH_MEASURE( 1.000000000000000082E-05 ), #236467, 'distance_accuracy_value', 'NONE');
#16369 = ORIENTED_EDGE ( 'NONE', *, *, #238086, .T. ) ;
#16370 = CARTESIAN_POINT ( 'NONE',  ( 594.3999999999999773, 6.000000000000000000, -64.49999998499994547 ) ) ;
#16372 = EDGE_LOOP ( 'NONE', ( #88617, #144726, #273837, #307953 ) ) ;
#16371 = LINE ( 'NONE', #70197, #305347 ) ;
#16373 = DIRECTION ( 'NONE',  ( -2.465190328815661892E-32, 1.000000000000000000, 1.577021341797099039E-16 ) ) ;
#16374 = EDGE_CURVE ( 'NONE', #30615, #328420, #295063, .T. ) ;
#16375 = AXIS2_PLACEMENT_3D ( 'NONE', #250594, #96105, #148104 ) ;
#16376 = ORIENTED_EDGE ( 'NONE', *, *, #255737, .F. ) ;
#16377 = VERTEX_POINT ( 'NONE', #168119 ) ;
#16378 = ORIENTED_EDGE ( 'NONE', *, *, #278523, .T. ) ;
#16379 = AXIS2_PLACEMENT_3D ( 'NONE', #173286, #274222, #228671 ) ;
#16380 = VERTEX_POINT ( 'NONE', #316285 ) ;
#16381 =( LENGTH_UNIT ( ) NAMED_UNIT ( * ) SI_UNIT ( .MILLI., .METRE. ) );
#16382 = STYLED_ITEM ( 'NONE', ( #106911 ), #262861 ) ;
#16383 = DIRECTION ( 'NONE',  ( 0.000000000000000000, 0.000000000000000000, 1.000000000000000000 ) ) ;
#16384 = EDGE_LOOP ( 'NONE', ( #94233, #107213 ) ) ;
#16385 = LINE ( 'NONE', #271983, #75145 ) ;
#16386 = CARTESIAN_POINT ( 'NONE',  ( 0.3073499101687859891, -3.241739710401425612, -751.6180837229553617 ) ) ;
#16388 = VERTEX_POINT ( 'NONE', #40360 ) ;
#16387 = CARTESIAN_POINT ( 'NONE',  ( 365.7999999999999545, 6.000000000000000000, -439.4472999999999843 ) ) ;
#16389 = EDGE_LOOP ( 'NONE', ( #54159, #304940, #117706, #120933 ) ) ;
#16390 = CIRCLE ( 'NONE', #59379, 2.552700000000074354 ) ;
#16391 = AXIS2_PLACEMENT_3D ( 'NONE', #306346, #32035, #159829 ) ;
#16392 = FACE_OUTER_BOUND ( 'NONE', #241435, .T. ) ;
#16393 = EDGE_LOOP ( 'NONE', ( #112405, #165481, #216810, #54560 ) ) ;
#16394 = VERTEX_POINT ( 'NONE', #84224 ) ;
#16395 = PRESENTATION_LAYER_ASSIGNMENT (  '', '', ( #274197 ) ) ;
#16396 = FILL_AREA_STYLE_COLOUR ( '', #156263 ) ;
#16397 = FACE_OUTER_BOUND ( 'NONE', #286175, .T. ) ;
#16398 = AXIS2_PLACEMENT_3D ( 'NONE', #214422, #184266, #105387 ) ;
#16399 = CIRCLE ( 'NONE', #295595, 3.499999984999946356 ) ;
#16401 = VERTEX_POINT ( 'NONE', #87526 ) ;
#16400 = DIRECTION ( 'NONE',  ( 0.000000000000000000, 0.000000000000000000, -1.000000000000000000 ) ) ;
#16402 = SURFACE_STYLE_USAGE ( .BOTH. , #41672 ) ;
#16404 = CIRCLE ( 'NONE', #54091, 3.499999985000057379 ) ;
#16403 = UNCERTAINTY_MEASURE_WITH_UNIT (LENGTH_MEASURE( 1.000000000000000082E-05 ), #212043, 'distance_accuracy_value', 'NONE');
#16405 = CONICAL_SURFACE ( 'NONE', #209818, 3.499999985000057379, 0.7853981633974400633 ) ;
#16406 = DIRECTION ( 'NONE',  ( 0.7132232928306589947, 0.008726203243944257240, -0.7008825778550480390 ) ) ;
#16407 = AXIS2_PLACEMENT_3D ( 'NONE', #171511, #121157, #274088 ) ;
#16408 = EDGE_CURVE ( 'NONE', #299010, #226810, #89168, .T. ) ;
#16411 = ORIENTED_EDGE ( 'NONE', *, *, #32130, .F. ) ;
#16410 = STYLED_ITEM ( 'NONE', ( #283507 ), #57858 ) ;
#16409 = DIRECTION ( 'NONE',  ( 0.000000000000000000, 0.7071067811865482389, 0.7071067811865469066 ) ) ;
#16413 = ADVANCED_FACE ( 'NONE', ( #191651 ), #184044, .F. ) ;
#16412 = FILL_AREA_STYLE_COLOUR ( '', #115573 ) ;
#16414 = ADVANCED_FACE ( 'NONE', ( #37021 ), #33714, .F. ) ;
#16415 = UNCERTAINTY_MEASURE_WITH_UNIT (LENGTH_MEASURE( 1.000000000000000082E-05 ), #215270, 'distance_accuracy_value', 'NONE');
#16416 = PRESENTATION_LAYER_ASSIGNMENT (  '', '', ( #161427 ) ) ;
#16417 = CONICAL_SURFACE ( 'NONE', #27271, 3.499999985000057379, 0.7853981633974400633 ) ;
#16418 = EDGE_CURVE ( 'NONE', #33057, #41490, #277374, .T. ) ;
#16420 =( NAMED_UNIT ( * ) PLANE_ANGLE_UNIT ( ) SI_UNIT ( $, .RADIAN. ) );
#16419 = FILL_AREA_STYLE ('',( #246643 ) ) ;
#16421 = VECTOR ( 'NONE', #278044, 1000.000000000000000 ) ;
#16422 =( GEOMETRIC_REPRESENTATION_CONTEXT ( 3 ) GLOBAL_UNCERTAINTY_ASSIGNED_CONTEXT ( ( #202078 ) ) GLOBAL_UNIT_ASSIGNED_CONTEXT ( ( #63609, #145812, #320945 ) ) REPRESENTATION_CONTEXT ( 'NONE', 'WORKASPACE' ) );
#16423 = DIRECTION ( 'NONE',  ( 0.000000000000000000, 0.000000000000000000, 1.000000000000000000 ) ) ;
#16424 = CARTESIAN_POINT ( 'NONE',  ( 1026.200000000000045, -5.204170427930421283E-15, -38.15270000000007400 ) ) ;
#16425 = AXIS2_PLACEMENT_3D ( 'NONE', #127485, #125849, #228285 ) ;
#16426 = AXIS2_PLACEMENT_3D ( 'NONE', #119613, #72386, #169926 ) ;
#16427 =( NAMED_UNIT ( * ) PLANE_ANGLE_UNIT ( ) SI_UNIT ( $, .RADIAN. ) );
#16430 = EDGE_LOOP ( 'NONE', ( #258010, #198638, #85640, #95079 ) ) ;
#16429 =( GEOMETRIC_REPRESENTATION_CONTEXT ( 3 ) GLOBAL_UNCERTAINTY_ASSIGNED_CONTEXT ( ( #115000 ) ) GLOBAL_UNIT_ASSIGNED_CONTEXT ( ( #98864, #95504, #250033 ) ) REPRESENTATION_CONTEXT ( 'NONE', 'WORKASPACE' ) );
#16428 = DIRECTION ( 'NONE',  ( 2.775557561562891967E-17, -1.000000000000000000, -4.077371270998825698E-18 ) ) ;
#16431 = AXIS2_PLACEMENT_3D ( 'NONE', #200795, #226047, #44557 ) ;
#16433 = VERTEX_POINT ( 'NONE', #122772 ) ;
#16432 = EDGE_CURVE ( 'NONE', #151556, #171238, #178832, .T. ) ;
#16434 = VERTEX_POINT ( 'NONE', #324542 ) ;
#16435 =( NAMED_UNIT ( * ) SI_UNIT ( $, .STERADIAN. ) SOLID_ANGLE_UNIT ( ) );
#16436 = DIRECTION ( 'NONE',  ( -0.000000000000000000, 1.000000000000000000, -0.000000000000000000 ) ) ;
#16437 = VERTEX_POINT ( 'NONE', #225180 ) ;
#16438 = LINE ( 'NONE', #171107, #101110 ) ;
#16439 = FILL_AREA_STYLE_COLOUR ( '', #214233 ) ;
#16441 = DIRECTION ( 'NONE',  ( 0.000000000000000000, 0.000000000000000000, 1.000000000000000000 ) ) ;
#16440 = CIRCLE ( 'NONE', #220392, 2.552699999999963332 ) ;
#16442 = ORIENTED_EDGE ( 'NONE', *, *, #271450, .T. ) ;
#16443 = ORIENTED_EDGE ( 'NONE', *, *, #158701, .T. ) ;
#16444 = ORIENTED_EDGE ( 'NONE', *, *, #93821, .F. ) ;
#16445 = ORIENTED_EDGE ( 'NONE', *, *, #196756, .F. ) ;
#16447 = VERTEX_POINT ( 'NONE', #144485 ) ;
#16446 = DIRECTION ( 'NONE',  ( 0.000000000000000000, 0.000000000000000000, 1.000000000000000000 ) ) ;
#16448 = EDGE_LOOP ( 'NONE', ( #89380, #320089, #105679, #206111 ) ) ;
#16449 = DIRECTION ( 'NONE',  ( -0.000000000000000000, 1.000000000000000000, -0.000000000000000000 ) ) ;
#16450 = SURFACE_STYLE_USAGE ( .BOTH. , #329211 ) ;
#16451 = CIRCLE ( 'NONE', #80346, 2.552699999999963332 ) ;
#16452 =( NAMED_UNIT ( * ) PLANE_ANGLE_UNIT ( ) SI_UNIT ( $, .RADIAN. ) );
#16453 = SURFACE_STYLE_USAGE ( .BOTH. , #88879 ) ;
#16454 = UNCERTAINTY_MEASURE_WITH_UNIT (LENGTH_MEASURE( 1.000000000000000082E-05 ), #256571, 'distance_accuracy_value', 'NONE');
#16455 = AXIS2_PLACEMENT_3D ( 'NONE', #285239, #32872, #110306 ) ;
#16456 =( NAMED_UNIT ( * ) PLANE_ANGLE_UNIT ( ) SI_UNIT ( $, .RADIAN. ) );
#16458 = COLOUR_RGB ( '',0.2509803921568627416, 0.2509803921568627416, 0.2509803921568627416 ) ;
#16457 = SURFACE_STYLE_USAGE ( .BOTH. , #320957 ) ;
#16459 = DIRECTION ( 'NONE',  ( 0.000000000000000000, 0.000000000000000000, 1.000000000000000000 ) ) ;
#16460 = DIRECTION ( 'NONE',  ( 0.000000000000000000, 0.000000000000000000, 1.000000000000000000 ) ) ;
#16462 = FILL_AREA_STYLE_COLOUR ( '', #230732 ) ;
#16461 = DIRECTION ( 'NONE',  ( 0.000000000000000000, 0.000000000000000000, 1.000000000000000000 ) ) ;
#16463 = ADVANCED_FACE ( 'NONE', ( #326200 ), #103699, .F. ) ;
#16464 = CARTESIAN_POINT ( 'NONE',  ( 391.1999999999999886, 6.000000000000000000, -565.5000000149998414 ) ) ;
#16465 = ORIENTED_EDGE ( 'NONE', *, *, #78722, .T. ) ;
#16466 = SURFACE_STYLE_FILL_AREA ( #38397 ) ;
#16467 = DIRECTION ( 'NONE',  ( 0.000000000000000000, 0.000000000000000000, 1.000000000000000000 ) ) ;
#16468 = CIRCLE ( 'NONE', #322623, 2.552700000000074354 ) ;
#16469 = LINE ( 'NONE', #297327, #33319 ) ;
#16470 = CARTESIAN_POINT ( 'NONE',  ( 61.00000000000000000, 6.000000000000000000, -111.7999999999999972 ) ) ;
#16471 = AXIS2_PLACEMENT_3D ( 'NONE', #301929, #303629, #177416 ) ;
#16472 = CARTESIAN_POINT ( 'NONE',  ( 950.0000000000000000, 6.000000000000000000, -314.9999999999999432 ) ) ;
#16473 = PRESENTATION_LAYER_ASSIGNMENT (  '', '', ( #198853 ) ) ;
#16474 = FACE_OUTER_BOUND ( 'NONE', #233272, .T. ) ;
#16475 = AXIS2_PLACEMENT_3D ( 'NONE', #257793, #130091, #232587 ) ;
#16476 = CARTESIAN_POINT ( 'NONE',  ( 264.1999999999999886, 6.000000000000000000, -439.4472999999999843 ) ) ;
#16477 = PRESENTATION_STYLE_ASSIGNMENT (( #216577 ) ) ;
#16478 = CARTESIAN_POINT ( 'NONE',  ( 569.0000000000000000, -5.204170427930421283E-15, -622.3526999999999134 ) ) ;
#16479 = CARTESIAN_POINT ( 'NONE',  ( 162.5999999999999659, 5.052700015000001876, -696.0000000000000000 ) ) ;
#16481 = ORIENTED_EDGE ( 'NONE', *, *, #244513, .F. ) ;
#16480 = EDGE_CURVE ( 'NONE', #87197, #52631, #194755, .T. ) ;
#16483 = VERTEX_POINT ( 'NONE', #201577 ) ;
#16482 = SURFACE_STYLE_USAGE ( .BOTH. , #248347 ) ;
#16484 = ORIENTED_EDGE ( 'NONE', *, *, #92545, .F. ) ;
#16485 = DIRECTION ( 'NONE',  ( -0.000000000000000000, 1.000000000000000000, -0.000000000000000000 ) ) ;
#16486 = VERTEX_POINT ( 'NONE', #174746 ) ;
#16487 = CIRCLE ( 'NONE', #252831, 3.499999985000057379 ) ;
#16488 = ORIENTED_EDGE ( 'NONE', *, *, #308523, .T. ) ;
#16489 = CIRCLE ( 'NONE', #183068, 2.552699999999963332 ) ;
#16490 = SURFACE_STYLE_USAGE ( .BOTH. , #277103 ) ;
#16491 = ORIENTED_EDGE ( 'NONE', *, *, #329731, .F. ) ;
#16493 = COLOUR_RGB ( '',0.2509803921568627416, 0.2509803921568627416, 0.2509803921568627416 ) ;
#16492 = AXIS2_PLACEMENT_3D ( 'NONE', #106989, #5999, #211020 ) ;
#16494 = LINE ( 'NONE', #120827, #90232 ) ;
#16495 = ORIENTED_EDGE ( 'NONE', *, *, #247616, .F. ) ;
#16496 = FACE_BOUND ( 'NONE', #134789, .T. ) ;
#16498 = FILL_AREA_STYLE ('',( #246719 ) ) ;
#16497 = SURFACE_STYLE_USAGE ( .BOTH. , #95525 ) ;
#16499 = CARTESIAN_POINT ( 'NONE',  ( 823.0000000000000000, 5.052700015000001876, -668.0473000000000638 ) ) ;
#16500 = ADVANCED_FACE ( 'NONE', ( #251995 ), #135769, .F. ) ;
#16501 = EDGE_CURVE ( 'NONE', #131139, #180137, #312556, .T. ) ;
#16503 = SURFACE_STYLE_FILL_AREA ( #171183 ) ;
#16502 = VECTOR ( 'NONE', #138091, 1000.000000000000000 ) ;
#16504 = COLOUR_RGB ( '',0.2509803921568627416, 0.2509803921568627416, 0.2509803921568627416 ) ;
#16505 = ORIENTED_EDGE ( 'NONE', *, *, #167951, .F. ) ;
#16507 = CARTESIAN_POINT ( 'NONE',  ( 1210.450000000000045, -12.49783611953594864, -756.7499999999997726 ) ) ;
#16506 = SURFACE_STYLE_FILL_AREA ( #197968 ) ;
#16508 = SURFACE_SIDE_STYLE ('',( #243380 ) ) ;
#16509 = CIRCLE ( 'NONE', #155971, 3.499999985000057379 ) ;
#16511 = ADVANCED_FACE ( 'NONE', ( #127663 ), #227023, .F. ) ;
#16510 = MECHANICAL_DESIGN_GEOMETRIC_PRESENTATION_REPRESENTATION (  '', ( #103225 ), #264264 ) ;
#16512 = CARTESIAN_POINT ( 'NONE',  ( 340.3999999999999773, 5.052700015000001876, -134.6472999999999729 ) ) ;
#16514 = VERTEX_POINT ( 'NONE', #256965 ) ;
#16513 = STYLED_ITEM ( 'NONE', ( #249772 ), #159339 ) ;
#16515 = ORIENTED_EDGE ( 'NONE', *, *, #114326, .T. ) ;
#16516 = DIRECTION ( 'NONE',  ( -0.000000000000000000, 1.000000000000000000, -0.000000000000000000 ) ) ;
#16517 = FACE_OUTER_BOUND ( 'NONE', #113027, .T. ) ;
#16518 = FACE_OUTER_BOUND ( 'NONE', #208085, .T. ) ;
#16519 =( NAMED_UNIT ( * ) PLANE_ANGLE_UNIT ( ) SI_UNIT ( $, .RADIAN. ) );
#16520 = SURFACE_STYLE_FILL_AREA ( #304089 ) ;
#16521 = UNCERTAINTY_MEASURE_WITH_UNIT (LENGTH_MEASURE( 1.000000000000000082E-05 ), #289496, 'distance_accuracy_value', 'NONE');
#16523 = EDGE_LOOP ( 'NONE', ( #146886, #12523, #103664, #66402 ) ) ;
#16522 = SURFACE_SIDE_STYLE ('',( #221590 ) ) ;
#16526 = EDGE_CURVE ( 'NONE', #42285, #175550, #178116, .T. ) ;
#16525 = DIRECTION ( 'NONE',  ( -0.000000000000000000, 1.000000000000000000, -0.000000000000000000 ) ) ;
#16524 = DIRECTION ( 'NONE',  ( -0.000000000000000000, 1.000000000000000000, -0.000000000000000000 ) ) ;
#16527 = CARTESIAN_POINT ( 'NONE',  ( 1153.200000000000045, -5.204170427930421283E-15, -185.4472999999998990 ) ) ;
#16529 = CARTESIAN_POINT ( 'NONE',  ( 1026.200000000000045, 6.000000000000000000, -393.7527000000000612 ) ) ;
#16528 = DIRECTION ( 'NONE',  ( 0.000000000000000000, 0.000000000000000000, 1.000000000000000000 ) ) ;
#16530 =( LENGTH_UNIT ( ) NAMED_UNIT ( * ) SI_UNIT ( .MILLI., .METRE. ) );
#16531 = EDGE_CURVE ( 'NONE', #265416, #196699, #210874, .T. ) ;
#16532 = FILL_AREA_STYLE_COLOUR ( '', #314311 ) ;
#16533 = EDGE_CURVE ( 'NONE', #156827, #160802, #260337, .T. ) ;
#16534 = FILL_AREA_STYLE_COLOUR ( '', #170214 ) ;
#16535 = DIRECTION ( 'NONE',  ( -0.000000000000000000, 1.000000000000000000, -0.000000000000000000 ) ) ;
#16536 = SURFACE_STYLE_FILL_AREA ( #194680 ) ;
#16537 = SURFACE_STYLE_USAGE ( .BOTH. , #324324 ) ;
#16538 = SURFACE_STYLE_FILL_AREA ( #45132 ) ;
#16539 = MECHANICAL_DESIGN_GEOMETRIC_PRESENTATION_REPRESENTATION (  '', ( #75656 ), #306857 ) ;
#16540 = CARTESIAN_POINT ( 'NONE',  ( 569.0000000000000000, 6.000000000000000000, -467.3999999999999773 ) ) ;
#16541 = CIRCLE ( 'NONE', #252656, 0.07258770120577295870 ) ;
#16542 = EDGE_LOOP ( 'NONE', ( #84860, #283918, #30305, #159100 ) ) ;
#16543 = EDGE_CURVE ( 'NONE', #169297, #202113, #151855, .T. ) ;
#16544 = STYLED_ITEM ( 'NONE', ( #283889 ), #75781 ) ;
#16545 = FILL_AREA_STYLE ('',( #295748 ) ) ;
#16547 = ADVANCED_FACE ( 'NONE', ( #26735 ), #281076, .F. ) ;
#16546 = FACE_OUTER_BOUND ( 'NONE', #141997, .T. ) ;
#16548 = MECHANICAL_DESIGN_GEOMETRIC_PRESENTATION_REPRESENTATION (  '', ( #70136 ), #11002 ) ;
#16549 = VECTOR ( 'NONE', #98593, 1000.000000000000000 ) ;
#16551 = VERTEX_POINT ( 'NONE', #130950 ) ;
#16550 = FILL_AREA_STYLE ('',( #277152 ) ) ;
#16552 =( NAMED_UNIT ( * ) PLANE_ANGLE_UNIT ( ) SI_UNIT ( $, .RADIAN. ) );
#16553 = FACE_BOUND ( 'NONE', #329834, .T. ) ;
#16554 = ADVANCED_FACE ( 'NONE', ( #282337 ), #93154, .F. ) ;
#16555 = PRESENTATION_STYLE_ASSIGNMENT (( #43484 ) ) ;
#16556 =( LENGTH_UNIT ( ) NAMED_UNIT ( * ) SI_UNIT ( .MILLI., .METRE. ) );
#16557 = ADVANCED_FACE ( 'NONE', ( #115719 ), #135996, .F. ) ;
#16558 = PRESENTATION_LAYER_ASSIGNMENT (  '', '', ( #145397 ) ) ;
#16560 =( NAMED_UNIT ( * ) PLANE_ANGLE_UNIT ( ) SI_UNIT ( $, .RADIAN. ) );
#16559 = PLANE ( 'NONE',  #326704 ) ;
#16561 = FILL_AREA_STYLE ('',( #90662 ) ) ;
#16562 = DIRECTION ( 'NONE',  ( -0.000000000000000000, 1.000000000000000000, -0.000000000000000000 ) ) ;
#16563 = VECTOR ( 'NONE', #196214, 1000.000000000000000 ) ;
#16564 = EDGE_LOOP ( 'NONE', ( #76224, #234073, #178980, #284073 ) ) ;
#16565 =( LENGTH_UNIT ( ) NAMED_UNIT ( * ) SI_UNIT ( .MILLI., .METRE. ) );
#16567 = ORIENTED_EDGE ( 'NONE', *, *, #184575, .F. ) ;
#16566 = PRESENTATION_LAYER_ASSIGNMENT (  '', '', ( #220533 ) ) ;
#16569 = CYLINDRICAL_SURFACE ( 'NONE', #239935, 2.552699999999963332 ) ;
#16568 = AXIS2_PLACEMENT_3D ( 'NONE', #215476, #139877, #242288 ) ;
#16571 = UNCERTAINTY_MEASURE_WITH_UNIT (LENGTH_MEASURE( 1.000000000000000082E-05 ), #60931, 'distance_accuracy_value', 'NONE');
#16570 = LINE ( 'NONE', #248437, #198813 ) ;
#16572 = DIRECTION ( 'NONE',  ( 0.000000000000000000, 0.000000000000000000, 1.000000000000000000 ) ) ;
#16573 = EDGE_LOOP ( 'NONE', ( #59009, #240196 ) ) ;
#16574 = ORIENTED_EDGE ( 'NONE', *, *, #86617, .T. ) ;
#16575 = CARTESIAN_POINT ( 'NONE',  ( 416.5999999999999659, -5.204170427930421283E-15, -668.0473000000000638 ) ) ;
#16578 = VERTEX_POINT ( 'NONE', #218110 ) ;
#16577 = EDGE_CURVE ( 'NONE', #218459, #94635, #11381, .T. ) ;
#16576 = CARTESIAN_POINT ( 'NONE',  ( 797.6000000000000227, -5.204170427930421283E-15, -388.6473000000000297 ) ) ;
#16579 =( NAMED_UNIT ( * ) SI_UNIT ( $, .STERADIAN. ) SOLID_ANGLE_UNIT ( ) );
#16580 = CIRCLE ( 'NONE', #75707, 3.499999984999946356 ) ;
#16581 =( GEOMETRIC_REPRESENTATION_CONTEXT ( 3 ) GLOBAL_UNCERTAINTY_ASSIGNED_CONTEXT ( ( #75995 ) ) GLOBAL_UNIT_ASSIGNED_CONTEXT ( ( #134027, #233254, #214610 ) ) REPRESENTATION_CONTEXT ( 'NONE', 'WORKASPACE' ) );
#16582 = SURFACE_STYLE_USAGE ( .BOTH. , #218328 ) ;
#16583 = DIRECTION ( 'NONE',  ( -0.000000000000000000, 1.000000000000000000, -0.000000000000000000 ) ) ;
#16584 = CARTESIAN_POINT ( 'NONE',  ( 1194.700000000000045, -17.64644660940650667, 2.499999999999946709 ) ) ;
#16585 = FILL_AREA_STYLE_COLOUR ( '', #15646 ) ;
#16586 = EDGE_CURVE ( 'NONE', #326349, #53894, #114094, .T. ) ;
#16587 = LINE ( 'NONE', #89008, #104634 ) ;
#16589 = CARTESIAN_POINT ( 'NONE',  ( 35.60000000000005116, -11.46618309780834899, -619.8000000000000682 ) ) ;
#16588 = LINE ( 'NONE', #172910, #189535 ) ;
#16590 = PRESENTATION_STYLE_ASSIGNMENT (( #198058 ) ) ;
#16591 = PRESENTATION_STYLE_ASSIGNMENT (( #246807 ) ) ;
#16592 = VERTEX_POINT ( 'NONE', #63512 ) ;
#16593 = CARTESIAN_POINT ( 'NONE',  ( 391.1999999999999886, 6.000000000000000000, -746.7999999999999545 ) ) ;
#16594 = MECHANICAL_DESIGN_GEOMETRIC_PRESENTATION_REPRESENTATION (  '', ( #91081 ), #58888 ) ;
#16595 = ORIENTED_EDGE ( 'NONE', *, *, #297719, .T. ) ;
#16596 = SURFACE_STYLE_FILL_AREA ( #115976 ) ;
#16597 = CARTESIAN_POINT ( 'NONE',  ( 238.7999999999999829, 6.000000000000000000, -594.3999999999999773 ) ) ;
#16598 = PRESENTATION_STYLE_ASSIGNMENT (( #14956 ) ) ;
#16599 = CARTESIAN_POINT ( 'NONE',  ( 696.0000000000000000, 6.000000000000000000, -670.6000000000000227 ) ) ;
#16600 = EDGE_CURVE ( 'NONE', #138648, #133155, #58589, .T. ) ;
#16601 = ORIENTED_EDGE ( 'NONE', *, *, #231308, .F. ) ;
#16602 = COLOUR_RGB ( '',0.2509803921568627416, 0.2509803921568627416, 0.2509803921568627416 ) ;
#16603 = EDGE_CURVE ( 'NONE', #325948, #317188, #179083, .T. ) ;
#16604 = AXIS2_PLACEMENT_3D ( 'NONE', #171337, #146025, #119348 ) ;
#16605 = FILL_AREA_STYLE_COLOUR ( '', #105354 ) ;
#16606 = VECTOR ( 'NONE', #854, 1000.000000000000000 ) ;
#16607 = ORIENTED_EDGE ( 'NONE', *, *, #222542, .F. ) ;
#16608 = ORIENTED_EDGE ( 'NONE', *, *, #128625, .T. ) ;
#16609 = DIRECTION ( 'NONE',  ( 0.000000000000000000, 0.000000000000000000, 1.000000000000000000 ) ) ;
#16610 =( NAMED_UNIT ( * ) PLANE_ANGLE_UNIT ( ) SI_UNIT ( $, .RADIAN. ) );
#16611 = FACE_OUTER_BOUND ( 'NONE', #295057, .T. ) ;
#16613 = ORIENTED_EDGE ( 'NONE', *, *, #135238, .T. ) ;
#16612 = CARTESIAN_POINT ( 'NONE',  ( 1077.000000000000000, -5.204170427930421283E-15, -469.9527000000000498 ) ) ;
#16614 = CARTESIAN_POINT ( 'NONE',  ( 1000.799999999999955, 6.000000000000000000, -623.2999999849999995 ) ) ;
#16615 = DIRECTION ( 'NONE',  ( -0.000000000000000000, 1.000000000000000000, -0.000000000000000000 ) ) ;
#16616 = CARTESIAN_POINT ( 'NONE',  ( 848.3999999999999773, -5.204170427930421283E-15, -617.2472999999999956 ) ) ;
#16617 = MECHANICAL_DESIGN_GEOMETRIC_PRESENTATION_REPRESENTATION (  '', ( #86285 ), #102616 ) ;
#16618 = EDGE_CURVE ( 'NONE', #31361, #180975, #34041, .T. ) ;
#16619 = EDGE_LOOP ( 'NONE', ( #206062, #191151, #232427, #126557 ) ) ;
#16620 = SURFACE_SIDE_STYLE ('',( #221694 ) ) ;
#16621 = CIRCLE ( 'NONE', #242097, 3.499999984999946356 ) ;
#16622 = EDGE_LOOP ( 'NONE', ( #258621, #144771, #309591, #81412 ) ) ;
#16623 = DIRECTION ( 'NONE',  ( 0.000000000000000000, 0.000000000000000000, 1.000000000000000000 ) ) ;
#16624 = EDGE_LOOP ( 'NONE', ( #259946, #269637, #6184, #288776 ) ) ;
#16625 = AXIS2_PLACEMENT_3D ( 'NONE', #130166, #158672, #210689 ) ;
#16626 = ORIENTED_EDGE ( 'NONE', *, *, #99469, .F. ) ;
#16627 = ORIENTED_EDGE ( 'NONE', *, *, #153178, .T. ) ;
#16628 = COLOUR_RGB ( '',0.2509803921568627416, 0.2509803921568627416, 0.2509803921568627416 ) ;
#16629 = CARTESIAN_POINT ( 'NONE',  ( 797.6000000000000227, 5.052700015000001876, -543.6000000000000227 ) ) ;
#16630 = EDGE_CURVE ( 'NONE', #252279, #241557, #211109, .T. ) ;
#16631 = COLOUR_RGB ( '',0.2509803921568627416, 0.2509803921568627416, 0.2509803921568627416 ) ;
#16634 = ORIENTED_EDGE ( 'NONE', *, *, #296870, .F. ) ;
#16633 = DIRECTION ( 'NONE',  ( -0.000000000000000000, 1.000000000000000000, -0.000000000000000000 ) ) ;
#16632 = MECHANICAL_DESIGN_GEOMETRIC_PRESENTATION_REPRESENTATION (  '', ( #108229 ), #38245 ) ;
#16635 = DIRECTION ( 'NONE',  ( -0.000000000000000000, 1.000000000000000000, -0.000000000000000000 ) ) ;
#16636 = EDGE_CURVE ( 'NONE', #275974, #154636, #263715, .T. ) ;
#16637 = UNCERTAINTY_MEASURE_WITH_UNIT (LENGTH_MEASURE( 1.000000000000000082E-05 ), #274271, 'distance_accuracy_value', 'NONE');
#16638 = FILL_AREA_STYLE_COLOUR ( '', #210274 ) ;
#16639 = ORIENTED_EDGE ( 'NONE', *, *, #265872, .T. ) ;
#16640 = SURFACE_SIDE_STYLE ('',( #171326 ) ) ;
#16641 = SURFACE_STYLE_FILL_AREA ( #70482 ) ;
#16642 =( NAMED_UNIT ( * ) SI_UNIT ( $, .STERADIAN. ) SOLID_ANGLE_UNIT ( ) );
#16643 = DIRECTION ( 'NONE',  ( -0.000000000000000000, 1.000000000000000000, -0.000000000000000000 ) ) ;
#16644 =( LENGTH_UNIT ( ) NAMED_UNIT ( * ) SI_UNIT ( .MILLI., .METRE. ) );
#16645 =( LENGTH_UNIT ( ) NAMED_UNIT ( * ) SI_UNIT ( .MILLI., .METRE. ) );
#16646 =( NAMED_UNIT ( * ) SI_UNIT ( $, .STERADIAN. ) SOLID_ANGLE_UNIT ( ) );
#16647 = PRESENTATION_LAYER_ASSIGNMENT (  '', '', ( #301440 ) ) ;
#16648 = CARTESIAN_POINT ( 'NONE',  ( 1102.400000000000091, 6.000000000000000000, -569.0000000000000000 ) ) ;
#16650 = FILL_AREA_STYLE_COLOUR ( '', #61113 ) ;
#16649 = STYLED_ITEM ( 'NONE', ( #243287 ), #175801 ) ;
#16651 = CIRCLE ( 'NONE', #252766, 3.499999984999946356 ) ;
#16652 = SURFACE_STYLE_FILL_AREA ( #13354 ) ;
#16653 = DIRECTION ( 'NONE',  ( -0.000000000000000000, 1.000000000000000000, -0.000000000000000000 ) ) ;
#16654 = AXIS2_PLACEMENT_3D ( 'NONE', #311537, #81155, #281309 ) ;
#16655 = AXIS2_PLACEMENT_3D ( 'NONE', #86946, #189430, #292063 ) ;
#16656 = ORIENTED_EDGE ( 'NONE', *, *, #23929, .T. ) ;
#16657 = VERTEX_POINT ( 'NONE', #49499 ) ;
#16658 = CARTESIAN_POINT ( 'NONE',  ( 975.3999999999999773, 6.000000000000000000, -514.7000000150000005 ) ) ;
#16659 = CARTESIAN_POINT ( 'NONE',  ( 746.7999999999999545, 6.000000000000000000, -619.7999999999999545 ) ) ;
#16660 = AXIS2_PLACEMENT_3D ( 'NONE', #169833, #243672, #119517 ) ;
#16661 = ORIENTED_EDGE ( 'NONE', *, *, #79117, .T. ) ;
#16662 = AXIS2_PLACEMENT_3D ( 'NONE', #79707, #289825, #156968 ) ;
#16663 = SURFACE_STYLE_FILL_AREA ( #324457 ) ;
#16666 = ORIENTED_EDGE ( 'NONE', *, *, #111838, .F. ) ;
#16665 = PRESENTATION_STYLE_ASSIGNMENT (( #272274 ) ) ;
#16664 = PRESENTATION_STYLE_ASSIGNMENT (( #73786 ) ) ;
#16667 = CARTESIAN_POINT ( 'NONE',  ( 187.9999999999999716, 6.000000000000000000, -293.0999999849999540 ) ) ;
#16668 = CARTESIAN_POINT ( 'NONE',  ( 3.749999999999586997, -17.75000000000004263, -753.2500000000000000 ) ) ;
#16669 = SURFACE_SIDE_STYLE ('',( #201497 ) ) ;
#16670 = DIRECTION ( 'NONE',  ( 0.000000000000000000, 0.000000000000000000, 1.000000000000000000 ) ) ;
#16671 = UNCERTAINTY_MEASURE_WITH_UNIT (LENGTH_MEASURE( 1.000000000000000082E-05 ), #77145, 'distance_accuracy_value', 'NONE');
#16673 = SURFACE_SIDE_STYLE ('',( #125947 ) ) ;
#16672 = DIRECTION ( 'NONE',  ( -0.000000000000000000, 1.000000000000000000, -0.000000000000000000 ) ) ;
#16674 = COLOUR_RGB ( '',0.2509803921568627416, 0.2509803921568627416, 0.2509803921568627416 ) ;
#16675 = CARTESIAN_POINT ( 'NONE',  ( 22.20771644662711353, -18.24999999999998934, -747.3080735803740708 ) ) ;
#16676 = EDGE_LOOP ( 'NONE', ( #120985, #156934, #255089, #296854 ) ) ;
#16677 = DIRECTION ( 'NONE',  ( 8.659560562354861368E-17, 0.7071067811865533459, -0.7071067811865416886 ) ) ;
#16678 = ADVANCED_FACE ( 'NONE', ( #167717 ), #230962, .F. ) ;
#16679 = ORIENTED_EDGE ( 'NONE', *, *, #66581, .T. ) ;
#16680 = ORIENTED_EDGE ( 'NONE', *, *, #272374, .T. ) ;
#16681 = CARTESIAN_POINT ( 'NONE',  ( 19.31925781800336495, -13.82606608502592849, -19.19999999999988205 ) ) ;
#16682 = EDGE_LOOP ( 'NONE', ( #56624, #54605 ) ) ;
#16684 = DIRECTION ( 'NONE',  ( 0.000000000000000000, 0.000000000000000000, 1.000000000000000000 ) ) ;
#16683 = AXIS2_PLACEMENT_3D ( 'NONE', #99949, #328676, #123586 ) ;
#16685 = CARTESIAN_POINT ( 'NONE',  ( 35.59999999999998721, -15.64537500000000314, -134.6473000000000013 ) ) ;
#16686 = PRESENTATION_STYLE_ASSIGNMENT (( #163103 ) ) ;
#16687 = EDGE_LOOP ( 'NONE', ( #252874, #300765, #16835, #87959 ) ) ;
#16688 = CARTESIAN_POINT ( 'NONE',  ( 365.7999999999999545, -5.204170427930421283E-15, -317.5526999999999020 ) ) ;
#16689 = FACE_OUTER_BOUND ( 'NONE', #232821, .T. ) ;
#16690 = LINE ( 'NONE', #119394, #58701 ) ;
#16691 =( LENGTH_UNIT ( ) NAMED_UNIT ( * ) SI_UNIT ( .MILLI., .METRE. ) );
#16692 = SURFACE_SIDE_STYLE ('',( #198178 ) ) ;
#16693 = FILL_AREA_STYLE ('',( #294254 ) ) ;
#16694 =( NAMED_UNIT ( * ) SI_UNIT ( $, .STERADIAN. ) SOLID_ANGLE_UNIT ( ) );
#16695 = CARTESIAN_POINT ( 'NONE',  ( 1200.535784461317007, -0.2219927150245715186, -758.9499999999998181 ) ) ;
#16696 = CARTESIAN_POINT ( 'NONE',  ( 1194.700000000000045, -13.60000000000008491, -756.5000000000000000 ) ) ;
#16697 = CIRCLE ( 'NONE', #177854, 0.2500000000000002220 ) ;
#16698 = ADVANCED_FACE ( 'NONE', ( #117408 ), #229316, .T. ) ;
#16701 = AXIS2_PLACEMENT_3D ( 'NONE', #113383, #40896, #115024 ) ;
#16700 = COLOUR_RGB ( '',0.2509803921568627416, 0.2509803921568627416, 0.2509803921568627416 ) ;
#16699 = DIRECTION ( 'NONE',  ( 0.000000000000000000, 0.000000000000000000, 1.000000000000000000 ) ) ;
#16703 = EDGE_CURVE ( 'NONE', #77866, #77932, #119073, .T. ) ;
#16702 = SURFACE_SIDE_STYLE ('',( #70538 ) ) ;
#16704 = AXIS2_PLACEMENT_3D ( 'NONE', #89829, #290028, #113488 ) ;
#16705 = DIRECTION ( 'NONE',  ( -0.000000000000000000, 1.000000000000000000, -0.000000000000000000 ) ) ;
#16706 = DIRECTION ( 'NONE',  ( -0.000000000000000000, 1.000000000000000000, -0.000000000000000000 ) ) ;
#16707 = AXIS2_PLACEMENT_3D ( 'NONE', #181774, #282735, #255672 ) ;
#16708 = DIRECTION ( 'NONE',  ( -1.000000000000000000, -1.249000902703301108E-16, 6.071048121988748227E-17 ) ) ;
#16709 = EDGE_CURVE ( 'NONE', #98693, #276848, #157645, .T. ) ;
#16710 = EDGE_LOOP ( 'NONE', ( #123463, #164830, #211736, #145749 ) ) ;
#16711 = SURFACE_STYLE_FILL_AREA ( #40324 ) ;
#16713 = LINE ( 'NONE', #38653, #179570 ) ;
#16712 = SURFACE_STYLE_FILL_AREA ( #243585 ) ;
#16714 = EDGE_LOOP ( 'NONE', ( #195683, #113842, #81531, #100814 ) ) ;
#16715 = DIRECTION ( 'NONE',  ( 0.000000000000000000, 0.000000000000000000, 1.000000000000000000 ) ) ;
#16717 = ORIENTED_EDGE ( 'NONE', *, *, #17901, .T. ) ;
#16716 = CARTESIAN_POINT ( 'NONE',  ( 10.19999999999999929, -5.204170427930421283E-15, -642.6473000000000866 ) ) ;
#16720 = ORIENTED_EDGE ( 'NONE', *, *, #50103, .F. ) ;
#16719 = FILL_AREA_STYLE_COLOUR ( '', #230805 ) ;
#16718 =( GEOMETRIC_REPRESENTATION_CONTEXT ( 3 ) GLOBAL_UNCERTAINTY_ASSIGNED_CONTEXT ( ( #189294 ) ) GLOBAL_UNIT_ASSIGNED_CONTEXT ( ( #4394, #312131, #103649 ) ) REPRESENTATION_CONTEXT ( 'NONE', 'WORKASPACE' ) );
#16721 = CARTESIAN_POINT ( 'NONE',  ( 746.7999999999999545, 6.000000000000000000, -264.1999999999999886 ) ) ;
#16722 = CIRCLE ( 'NONE', #70554, 2.552699999999963332 ) ;
#16723 = PRESENTATION_LAYER_ASSIGNMENT (  '', '', ( #290667 ) ) ;
#16724 = FACE_BOUND ( 'NONE', #182293, .T. ) ;
#16725 = VERTEX_POINT ( 'NONE', #246582 ) ;
#16727 = SURFACE_STYLE_USAGE ( .BOTH. , #146103 ) ;
#16726 = COLOUR_RGB ( '',1.000000000000000000, 1.000000000000000000, 1.000000000000000000 ) ;
#16728 = VERTEX_POINT ( 'NONE', #16357 ) ;
#16729 = DIRECTION ( 'NONE',  ( 0.000000000000000000, 0.000000000000000000, 1.000000000000000000 ) ) ;
#16730 = EDGE_LOOP ( 'NONE', ( #188364, #156059, #288510, #194995 ) ) ;
#16731 = CARTESIAN_POINT ( 'NONE',  ( 950.0000000000000000, 6.000000000000000000, -287.0473000000000070 ) ) ;
#16733 =( NAMED_UNIT ( * ) PLANE_ANGLE_UNIT ( ) SI_UNIT ( $, .RADIAN. ) );
#16732 = LINE ( 'NONE', #119432, #130824 ) ;
#16734 = CARTESIAN_POINT ( 'NONE',  ( 340.3999999999999773, 6.000000000000000000, -416.5999999999999659 ) ) ;
#16735 = LINE ( 'NONE', #119435, #76304 ) ;
#16736 = CARTESIAN_POINT ( 'NONE',  ( 391.1999999999999886, -5.204170427930421283E-15, -33.04730000000003542 ) ) ;
#16737 = EDGE_LOOP ( 'NONE', ( #59828, #289558, #99424, #96055 ) ) ;
#16738 = ORIENTED_EDGE ( 'NONE', *, *, #174793, .T. ) ;
#16739 = CARTESIAN_POINT ( 'NONE',  ( 314.9999999999999432, 6.000000000000000000, -670.6000000000000227 ) ) ;
#16740 = ORIENTED_EDGE ( 'NONE', *, *, #197940, .F. ) ;
#16741 = CARTESIAN_POINT ( 'NONE',  ( 1204.000000000000000, -5.204170427930421283E-15, -312.4472999999998706 ) ) ;
#16742 = EDGE_CURVE ( 'NONE', #209541, #173822, #101121, .T. ) ;
#16743 = EDGE_CURVE ( 'NONE', #168261, #10505, #178958, .T. ) ;
#16744 =( LENGTH_UNIT ( ) NAMED_UNIT ( * ) SI_UNIT ( .MILLI., .METRE. ) );
#16745 = CIRCLE ( 'NONE', #193839, 3.499999984999946356 ) ;
#16746 = DIRECTION ( 'NONE',  ( 0.000000000000000000, -1.000000000000000000, 0.000000000000000000 ) ) ;
#16747 = DIRECTION ( 'NONE',  ( 0.000000000000000000, 0.000000000000000000, 1.000000000000000000 ) ) ;
#16748 = COLOUR_RGB ( '',0.2509803921568627416, 0.2509803921568627416, 0.2509803921568627416 ) ;
#16749 = EDGE_CURVE ( 'NONE', #55996, #184024, #163175, .T. ) ;
#16750 = CARTESIAN_POINT ( 'NONE',  ( 35.60000000000000142, 5.052700015000001876, -749.3526999999999134 ) ) ;
#16751 = VERTEX_POINT ( 'NONE', #83013 ) ;
#16752 = UNCERTAINTY_MEASURE_WITH_UNIT (LENGTH_MEASURE( 1.000000000000000082E-05 ), #94760, 'distance_accuracy_value', 'NONE');
#16753 = EDGE_CURVE ( 'NONE', #227653, #11290, #66459, .T. ) ;
#16754 = FILL_AREA_STYLE ('',( #43686 ) ) ;
#16755 =( NAMED_UNIT ( * ) PLANE_ANGLE_UNIT ( ) SI_UNIT ( $, .RADIAN. ) );
#16756 = SURFACE_STYLE_USAGE ( .BOTH. , #246986 ) ;
#16757 = UNCERTAINTY_MEASURE_WITH_UNIT (LENGTH_MEASURE( 1.000000000000000082E-05 ), #220944, 'distance_accuracy_value', 'NONE');
#16758 = CARTESIAN_POINT ( 'NONE',  ( 187.9999999999999716, 5.052700015000001876, -337.8472999999999615 ) ) ;
#16760 = ADVANCED_FACE ( 'NONE', ( #183844 ), #286653, .F. ) ;
#16759 = AXIS2_PLACEMENT_3D ( 'NONE', #20125, #234712, #48715 ) ;
#16761 = CARTESIAN_POINT ( 'NONE',  ( 441.9999999999999432, -5.204170427930421283E-15, -441.9999999999999432 ) ) ;
#16762 = DIRECTION ( 'NONE',  ( 0.000000000000000000, 0.7071067811865533459, 0.7071067811865416886 ) ) ;
#16764 = DIRECTION ( 'NONE',  ( 0.000000000000000000, 0.000000000000000000, 1.000000000000000000 ) ) ;
#16763 =( GEOMETRIC_REPRESENTATION_CONTEXT ( 3 ) GLOBAL_UNCERTAINTY_ASSIGNED_CONTEXT ( ( #54519 ) ) GLOBAL_UNIT_ASSIGNED_CONTEXT ( ( #58193, #184275, #138792 ) ) REPRESENTATION_CONTEXT ( 'NONE', 'WORKASPACE' ) );
#16765 = EDGE_LOOP ( 'NONE', ( #116178, #256295, #186606, #136227 ) ) ;
#16766 = DIRECTION ( 'NONE',  ( 0.000000000000000000, 0.000000000000000000, 1.000000000000000000 ) ) ;
#16767 = FILL_AREA_STYLE_COLOUR ( '', #192574 ) ;
#16768 = EDGE_LOOP ( 'NONE', ( #134242, #249424 ) ) ;
#16769 = FILL_AREA_STYLE ('',( #99169 ) ) ;
#16770 = SURFACE_STYLE_USAGE ( .BOTH. , #67265 ) ;
#16772 = ORIENTED_EDGE ( 'NONE', *, *, #304100, .T. ) ;
#16771 =( GEOMETRIC_REPRESENTATION_CONTEXT ( 3 ) GLOBAL_UNCERTAINTY_ASSIGNED_CONTEXT ( ( #192508 ) ) GLOBAL_UNIT_ASSIGNED_CONTEXT ( ( #314413, #233652, #208395 ) ) REPRESENTATION_CONTEXT ( 'NONE', 'WORKASPACE' ) );
#16773 =( NAMED_UNIT ( * ) PLANE_ANGLE_UNIT ( ) SI_UNIT ( $, .RADIAN. ) );
#16774 = COLOUR_RGB ( '',0.2509803921568627416, 0.2509803921568627416, 0.2509803921568627416 ) ;
#16775 = ORIENTED_EDGE ( 'NONE', *, *, #121590, .F. ) ;
#16776 = STYLED_ITEM ( 'NONE', ( #170480 ), #243721 ) ;
#16778 = ORIENTED_EDGE ( 'NONE', *, *, #50488, .T. ) ;
#16777 = SURFACE_STYLE_FILL_AREA ( #144518 ) ;
#16779 = COLOUR_RGB ( '',0.2509803921568627416, 0.2509803921568627416, 0.2509803921568627416 ) ;
#16780 = PRESENTATION_LAYER_ASSIGNMENT (  '', '', ( #312110 ) ) ;
#16782 = ORIENTED_EDGE ( 'NONE', *, *, #122251, .F. ) ;
#16781 = STYLED_ITEM ( 'NONE', ( #70888 ), #330224 ) ;
#16783 = EDGE_LOOP ( 'NONE', ( #29827, #200869 ) ) ;
#16784 = PRESENTATION_LAYER_ASSIGNMENT (  '', '', ( #183129 ) ) ;
#16785 = SURFACE_STYLE_FILL_AREA ( #173100 ) ;
#16786 = EDGE_LOOP ( 'NONE', ( #275075, #312231, #126477, #129295 ) ) ;
#16788 = ORIENTED_EDGE ( 'NONE', *, *, #166085, .F. ) ;
#16787 = SURFACE_SIDE_STYLE ('',( #247017 ) ) ;
#16789 = SURFACE_SIDE_STYLE ('',( #226884 ) ) ;
#16790 = EDGE_CURVE ( 'NONE', #298414, #92263, #259485, .T. ) ;
#16791 = EDGE_LOOP ( 'NONE', ( #163303, #60991, #11055, #66953 ) ) ;
#16792 = DIRECTION ( 'NONE',  ( 0.000000000000000000, 0.000000000000000000, 1.000000000000000000 ) ) ;
#16793 = FILL_AREA_STYLE_COLOUR ( '', #121048 ) ;
#16794 = UNCERTAINTY_MEASURE_WITH_UNIT (LENGTH_MEASURE( 1.000000000000000082E-05 ), #110374, 'distance_accuracy_value', 'NONE');
#16795 = CARTESIAN_POINT ( 'NONE',  ( 1194.750000000000000, 5.500000000000143885, -19.45000000000018758 ) ) ;
#16796 = ORIENTED_EDGE ( 'NONE', *, *, #203414, .T. ) ;
#16797 = DIRECTION ( 'NONE',  ( -0.000000000000000000, 1.000000000000000000, -0.000000000000000000 ) ) ;
#16798 = PRESENTATION_LAYER_ASSIGNMENT (  '', '', ( #161800 ) ) ;
#16799 = CARTESIAN_POINT ( 'NONE',  ( 645.2000000000000455, 5.052700015000001876, -134.6473000000000297 ) ) ;
#16800 = UNCERTAINTY_MEASURE_WITH_UNIT (LENGTH_MEASURE( 1.000000000000000082E-05 ), #5549, 'distance_accuracy_value', 'NONE');
#16801 = ADVANCED_FACE ( 'NONE', ( #308428 ), #200583, .F. ) ;
#16802 = CARTESIAN_POINT ( 'NONE',  ( 19.70248942557595484, -13.94372382172451275, -756.7499999999997726 ) ) ;
#16803 = CARTESIAN_POINT ( 'NONE',  ( 187.9999999999999716, 5.052700015000001876, -492.7999999999999545 ) ) ;
#16804 = CIRCLE ( 'NONE', #102817, 2.552700000000074354 ) ;
#16806 = EDGE_CURVE ( 'NONE', #194924, #288444, #50389, .T. ) ;
#16805 = EDGE_CURVE ( 'NONE', #155702, #291465, #222174, .T. ) ;
#16807 = AXIS2_PLACEMENT_3D ( 'NONE', #19469, #24451, #227877 ) ;
#16808 = CIRCLE ( 'NONE', #269094, 2.552700000000074354 ) ;
#16810 = CARTESIAN_POINT ( 'NONE',  ( 1194.700000000000045, -19.00000000000001776, 2.499999999999946709 ) ) ;
#16809 = DIRECTION ( 'NONE',  ( 0.000000000000000000, 0.7071067811865533459, 0.7071067811865416886 ) ) ;
#16811 = FILL_AREA_STYLE_COLOUR ( '', #261744 ) ;
#16812 = FACE_OUTER_BOUND ( 'NONE', #6981, .T. ) ;
#16813 = DIRECTION ( 'NONE',  ( -0.000000000000000000, 1.000000000000000000, -0.000000000000000000 ) ) ;
#16814 = SURFACE_STYLE_FILL_AREA ( #247046 ) ;
#16816 = SURFACE_STYLE_USAGE ( .BOTH. , #270791 ) ;
#16815 = AXIS2_PLACEMENT_3D ( 'NONE', #248579, #18369, #121042 ) ;
#16817 = VERTEX_POINT ( 'NONE', #108307 ) ;
#16818 = FILL_AREA_STYLE ('',( #247051 ) ) ;
#16821 = ORIENTED_EDGE ( 'NONE', *, *, #233334, .T. ) ;
#16820 = ADVANCED_FACE ( 'NONE', ( #232636 ), #79696, .F. ) ;
#16819 = CARTESIAN_POINT ( 'NONE',  ( 1213.950000000000045, -0.08621509820375128363, -740.5484652346569874 ) ) ;
#16822 = DIRECTION ( 'NONE',  ( -0.000000000000000000, 1.000000000000000000, -0.000000000000000000 ) ) ;
#16824 = UNCERTAINTY_MEASURE_WITH_UNIT (LENGTH_MEASURE( 1.000000000000000082E-05 ), #288557, 'distance_accuracy_value', 'NONE');
#16823 = SURFACE_STYLE_FILL_AREA ( #321329 ) ;
#16826 = LINE ( 'NONE', #324619, #84743 ) ;
#16825 =( NAMED_UNIT ( * ) SI_UNIT ( $, .STERADIAN. ) SOLID_ANGLE_UNIT ( ) );
#16827 =( NAMED_UNIT ( * ) PLANE_ANGLE_UNIT ( ) SI_UNIT ( $, .RADIAN. ) );
#16828 = ORIENTED_EDGE ( 'NONE', *, *, #160014, .F. ) ;
#16829 = DIRECTION ( 'NONE',  ( 0.000000000000000000, 1.000000000000000000, 0.000000000000000000 ) ) ;
#16830 = ORIENTED_EDGE ( 'NONE', *, *, #303322, .F. ) ;
#16831 = PRESENTATION_STYLE_ASSIGNMENT (( #171522 ) ) ;
#16832 = EDGE_CURVE ( 'NONE', #518, #282162, #232996, .T. ) ;
#16833 = ORIENTED_EDGE ( 'NONE', *, *, #162422, .F. ) ;
#16834 = EDGE_LOOP ( 'NONE', ( #26001, #154657 ) ) ;
#16835 = ORIENTED_EDGE ( 'NONE', *, *, #161031, .T. ) ;
#16836 = SURFACE_STYLE_USAGE ( .BOTH. , #121174 ) ;
#16837 = EDGE_LOOP ( 'NONE', ( #93369, #329595, #107223, #28438 ) ) ;
#16839 = STYLED_ITEM ( 'NONE', ( #128661 ), #34683 ) ;
#16838 =( LENGTH_UNIT ( ) NAMED_UNIT ( * ) SI_UNIT ( .MILLI., .METRE. ) );
#16840 = SURFACE_STYLE_FILL_AREA ( #163267 ) ;
#16841 = DIRECTION ( 'NONE',  ( 0.000000000000000000, 0.7071067811865533459, 0.7071067811865416886 ) ) ;
#16842 = DIRECTION ( 'NONE',  ( 0.000000000000000000, 0.000000000000000000, 1.000000000000000000 ) ) ;
#16844 = UNCERTAINTY_MEASURE_WITH_UNIT (LENGTH_MEASURE( 1.000000000000000082E-05 ), #135697, 'distance_accuracy_value', 'NONE');
#16843 = AXIS2_PLACEMENT_3D ( 'NONE', #46848, #225007, #144321 ) ;
#16845 = VECTOR ( 'NONE', #2170, 1000.000000000000000 ) ;
#16846 = DIRECTION ( 'NONE',  ( 0.000000000000000000, -1.000000000000000000, 0.000000000000000000 ) ) ;
#16847 = EDGE_CURVE ( 'NONE', #196034, #251922, #140027, .T. ) ;
#16848 = AXIS2_PLACEMENT_3D ( 'NONE', #65127, #41599, #142473 ) ;
#16849 = STYLED_ITEM ( 'NONE', ( #247407 ), #311408 ) ;
#16850 =( LENGTH_UNIT ( ) NAMED_UNIT ( * ) SI_UNIT ( .MILLI., .METRE. ) );
#16851 = DIRECTION ( 'NONE',  ( 1.795515907881316228E-17, -1.000000000000000000, 0.000000000000000000 ) ) ;
#16853 = FACE_OUTER_BOUND ( 'NONE', #102505, .T. ) ;
#16852 = AXIS2_PLACEMENT_3D ( 'NONE', #247028, #279093, #324591 ) ;
#16854 = DIRECTION ( 'NONE',  ( -0.000000000000000000, 1.000000000000000000, -0.000000000000000000 ) ) ;
#16856 = STYLED_ITEM ( 'NONE', ( #267863 ), #151384 ) ;
#16855 = UNCERTAINTY_MEASURE_WITH_UNIT (LENGTH_MEASURE( 1.000000000000000082E-05 ), #44713, 'distance_accuracy_value', 'NONE');
#16857 = DIRECTION ( 'NONE',  ( 0.7070798567270173418, -0.008726535498373950289, -0.7070798567270150103 ) ) ;
#16858 =( GEOMETRIC_REPRESENTATION_CONTEXT ( 3 ) GLOBAL_UNCERTAINTY_ASSIGNED_CONTEXT ( ( #103375 ) ) GLOBAL_UNIT_ASSIGNED_CONTEXT ( ( #268743, #167832, #36741 ) ) REPRESENTATION_CONTEXT ( 'NONE', 'WORKASPACE' ) );
#16859 = CONICAL_SURFACE ( 'NONE', #269148, 3.499999984999946356, 0.7853981633974400633 ) ;
#16860 = EDGE_CURVE ( 'NONE', #38654, #172131, #88072, .T. ) ;
#16861 = SURFACE_STYLE_USAGE ( .BOTH. , #247095 ) ;
#16862 = DIRECTION ( 'NONE',  ( -0.000000000000000000, 1.000000000000000000, -0.000000000000000000 ) ) ;
#16863 = MECHANICAL_DESIGN_GEOMETRIC_PRESENTATION_REPRESENTATION (  '', ( #178009 ), #59865 ) ;
#16864 = CARTESIAN_POINT ( 'NONE',  ( 670.6000000000000227, 6.000000000000000000, -723.9526999999999362 ) ) ;
#16865 = CARTESIAN_POINT ( 'NONE',  ( 416.5999999999999659, -5.204170427930421283E-15, -543.6000000000000227 ) ) ;
#16867 = DIRECTION ( 'NONE',  ( -0.000000000000000000, 1.000000000000000000, -0.000000000000000000 ) ) ;
#16866 = CARTESIAN_POINT ( 'NONE',  ( 848.3999999999999773, 6.000000000000000000, -594.3999999999999773 ) ) ;
#16868 =( NAMED_UNIT ( * ) SI_UNIT ( $, .STERADIAN. ) SOLID_ANGLE_UNIT ( ) );
#16869 = ORIENTED_EDGE ( 'NONE', *, *, #81524, .T. ) ;
#16870 = FILL_AREA_STYLE ('',( #220283 ) ) ;
#16871 = CARTESIAN_POINT ( 'NONE',  ( 543.6000000000000227, 5.052700015000001876, -340.3999999999999773 ) ) ;
#16872 = ORIENTED_EDGE ( 'NONE', *, *, #43784, .F. ) ;
#16873 = SURFACE_SIDE_STYLE ('',( #247108 ) ) ;
#16874 = CIRCLE ( 'NONE', #188691, 3.499999984999946356 ) ;
#16875 = EDGE_LOOP ( 'NONE', ( #230827, #278445, #191528, #94793 ) ) ;
#16876 = VERTEX_POINT ( 'NONE', #170212 ) ;
#16877 = VERTEX_POINT ( 'NONE', #193741 ) ;
#16878 = ORIENTED_EDGE ( 'NONE', *, *, #237042, .F. ) ;
#16879 = STYLED_ITEM ( 'NONE', ( #128512 ), #322084 ) ;
#16881 = ORIENTED_EDGE ( 'NONE', *, *, #231303, .T. ) ;
#16880 = SURFACE_STYLE_FILL_AREA ( #247116 ) ;
#16882 = ORIENTED_EDGE ( 'NONE', *, *, #116853, .T. ) ;
#16883 = FACE_BOUND ( 'NONE', #86300, .T. ) ;
#16884 = CYLINDRICAL_SURFACE ( 'NONE', #231918, 2.552699999999963332 ) ;
#16885 = LINE ( 'NONE', #89311, #90684 ) ;
#16886 =( LENGTH_UNIT ( ) NAMED_UNIT ( * ) SI_UNIT ( .MILLI., .METRE. ) );
#16887 = EDGE_CURVE ( 'NONE', #322516, #74797, #240799, .T. ) ;
#16888 = MECHANICAL_DESIGN_GEOMETRIC_PRESENTATION_REPRESENTATION (  '', ( #167167 ), #323052 ) ;
#16889 = AXIS2_PLACEMENT_3D ( 'NONE', #219989, #268862, #169609 ) ;
#16890 = COLOUR_RGB ( '',0.2509803921568627416, 0.2509803921568627416, 0.2509803921568627416 ) ;
#16891 = SURFACE_STYLE_USAGE ( .BOTH. , #190137 ) ;
#16892 = CARTESIAN_POINT ( 'NONE',  ( 10.19999999999999929, 6.000000000000000000, -64.49999998500000231 ) ) ;
#16893 = SURFACE_SIDE_STYLE ('',( #274157 ) ) ;
#16894 = STYLED_ITEM ( 'NONE', ( #175205 ), #318131 ) ;
#16895 = DIRECTION ( 'NONE',  ( -0.000000000000000000, 1.000000000000000000, -0.000000000000000000 ) ) ;
#16896 = UNCERTAINTY_MEASURE_WITH_UNIT (LENGTH_MEASURE( 1.000000000000000082E-05 ), #4341, 'distance_accuracy_value', 'NONE');
#16897 = FILL_AREA_STYLE_COLOUR ( '', #262918 ) ;
#16898 = DIRECTION ( 'NONE',  ( 0.000000000000000000, 0.000000000000000000, 1.000000000000000000 ) ) ;
#16899 = ORIENTED_EDGE ( 'NONE', *, *, #273434, .F. ) ;
#16900 = DIRECTION ( 'NONE',  ( 0.000000000000000000, 0.000000000000000000, 1.000000000000000000 ) ) ;
#16901 = DIRECTION ( 'NONE',  ( -0.000000000000000000, 1.000000000000000000, -0.000000000000000000 ) ) ;
#16902 =( NAMED_UNIT ( * ) SI_UNIT ( $, .STERADIAN. ) SOLID_ANGLE_UNIT ( ) );
#16903 = FILL_AREA_STYLE ('',( #89331 ) ) ;
#16904 = AXIS2_PLACEMENT_3D ( 'NONE', #115102, #136838, #195539 ) ;
#16905 = ORIENTED_EDGE ( 'NONE', *, *, #129593, .F. ) ;
#16906 = UNCERTAINTY_MEASURE_WITH_UNIT (LENGTH_MEASURE( 1.000000000000000082E-05 ), #247971, 'distance_accuracy_value', 'NONE');
#16908 = CARTESIAN_POINT ( 'NONE',  ( 111.7999999999999972, 6.000000000000000000, -391.1999999999999886 ) ) ;
#16907 = SURFACE_STYLE_FILL_AREA ( #83155 ) ;
#16909 = LINE ( 'NONE', #223663, #103119 ) ;
#16910 = EDGE_CURVE ( 'NONE', #235727, #128148, #200815, .T. ) ;
#16911 = DIRECTION ( 'NONE',  ( -1.526556658859589997E-16, 1.000000000000000000, 2.455895732392846863E-16 ) ) ;
#16912 = PRESENTATION_LAYER_ASSIGNMENT (  '', '', ( #307009 ) ) ;
#16913 =( LENGTH_UNIT ( ) NAMED_UNIT ( * ) SI_UNIT ( .MILLI., .METRE. ) );
#16915 = VERTEX_POINT ( 'NONE', #271165 ) ;
#16914 = CARTESIAN_POINT ( 'NONE',  ( 1127.799999999999955, -19.00000000000000355, -721.3999999999996362 ) ) ;
#16917 = SURFACE_STYLE_USAGE ( .BOTH. , #173253 ) ;
#16916 = DIRECTION ( 'NONE',  ( -0.000000000000000000, 1.000000000000000000, -0.000000000000000000 ) ) ;
#16918 = CARTESIAN_POINT ( 'NONE',  ( 1178.599999999999909, -19.00000000000000355, -723.9526999999997088 ) ) ;
#16919 = DIRECTION ( 'NONE',  ( 1.000000000000000000, 0.000000000000000000, 0.000000000000000000 ) ) ;
#16920 = ORIENTED_EDGE ( 'NONE', *, *, #37280, .F. ) ;
#16921 = DIRECTION ( 'NONE',  ( 0.000000000000000000, 0.000000000000000000, 1.000000000000000000 ) ) ;
#16922 = DIRECTION ( 'NONE',  ( -0.000000000000000000, 1.000000000000000000, -0.000000000000000000 ) ) ;
#16923 = EDGE_CURVE ( 'NONE', #255860, #150042, #39559, .T. ) ;
#16924 = PRESENTATION_LAYER_ASSIGNMENT (  '', '', ( #156624 ) ) ;
#16925 =( GEOMETRIC_REPRESENTATION_CONTEXT ( 3 ) GLOBAL_UNCERTAINTY_ASSIGNED_CONTEXT ( ( #307678 ) ) GLOBAL_UNIT_ASSIGNED_CONTEXT ( ( #97444, #48646, #305945 ) ) REPRESENTATION_CONTEXT ( 'NONE', 'WORKASPACE' ) );
#16927 = ORIENTED_EDGE ( 'NONE', *, *, #148446, .F. ) ;
#16926 = DIRECTION ( 'NONE',  ( -0.000000000000000000, 1.000000000000000000, -0.000000000000000000 ) ) ;
#16928 = ORIENTED_EDGE ( 'NONE', *, *, #16052, .T. ) ;
#16929 = FACE_BOUND ( 'NONE', #319158, .T. ) ;
#16930 = ADVANCED_FACE ( 'NONE', ( #12232 ), #308229, .F. ) ;
#16932 =( NAMED_UNIT ( * ) SI_UNIT ( $, .STERADIAN. ) SOLID_ANGLE_UNIT ( ) );
#16931 =( NAMED_UNIT ( * ) SI_UNIT ( $, .STERADIAN. ) SOLID_ANGLE_UNIT ( ) );
#16933 =( NAMED_UNIT ( * ) SI_UNIT ( $, .STERADIAN. ) SOLID_ANGLE_UNIT ( ) );
#16934 = ORIENTED_EDGE ( 'NONE', *, *, #280102, .F. ) ;
#16935 = VERTEX_POINT ( 'NONE', #69374 ) ;
#16936 = EDGE_CURVE ( 'NONE', #91693, #127942, #120322, .T. ) ;
#16937 = SURFACE_STYLE_FILL_AREA ( #149692 ) ;
#16938 = PRESENTATION_STYLE_ASSIGNMENT (( #195111 ) ) ;
#16939 = LINE ( 'NONE', #196768, #81171 ) ;
#16940 = DIRECTION ( 'NONE',  ( -0.000000000000000000, 1.000000000000000000, -0.000000000000000000 ) ) ;
#16941 = VECTOR ( 'NONE', #51988, 1000.000000000000000 ) ;
#16942 = FACE_OUTER_BOUND ( 'NONE', #66512, .T. ) ;
#16943 = COLOUR_RGB ( '',0.2509803921568627416, 0.2509803921568627416, 0.2509803921568627416 ) ;
#16944 = ADVANCED_FACE ( 'NONE', ( #17191 ), #175198, .F. ) ;
#16945 = SURFACE_STYLE_USAGE ( .BOTH. , #144715 ) ;
#16946 = CARTESIAN_POINT ( 'NONE',  ( 416.5999999999999659, 6.000000000000000000, -721.3999999999999773 ) ) ;
#16947 = CIRCLE ( 'NONE', #70774, 2.552699999999963332 ) ;
#16948 = FILL_AREA_STYLE ('',( #43899 ) ) ;
#16949 = DIRECTION ( 'NONE',  ( -0.000000000000000000, 1.000000000000000000, -0.000000000000000000 ) ) ;
#16950 = EDGE_LOOP ( 'NONE', ( #111269, #209280, #259833, #176083 ) ) ;
#16952 = ORIENTED_EDGE ( 'NONE', *, *, #254460, .T. ) ;
#16951 = LINE ( 'NONE', #91087, #69982 ) ;
#16953 =( NAMED_UNIT ( * ) PLANE_ANGLE_UNIT ( ) SI_UNIT ( $, .RADIAN. ) );
#16954 =( NAMED_UNIT ( * ) PLANE_ANGLE_UNIT ( ) SI_UNIT ( $, .RADIAN. ) );
#16956 = EDGE_LOOP ( 'NONE', ( #237087, #38089, #156743, #44024 ) ) ;
#16955 = FILL_AREA_STYLE ('',( #247209 ) ) ;
#16957 = LINE ( 'NONE', #119674, #66436 ) ;
#16958 = SURFACE_SIDE_STYLE ('',( #247215 ) ) ;
#16959 = EDGE_CURVE ( 'NONE', #98653, #305425, #202015, .T. ) ;
#16960 = COLOUR_RGB ( '',0.2509803921568627416, 0.2509803921568627416, 0.2509803921568627416 ) ;
#16962 = STYLED_ITEM ( 'NONE', ( #195899 ), #87279 ) ;
#16961 = DIRECTION ( 'NONE',  ( 0.000000000000000000, 0.000000000000000000, 1.000000000000000000 ) ) ;
#16963 = LINE ( 'NONE', #20320, #288284 ) ;
#16964 = DIRECTION ( 'NONE',  ( 0.000000000000000000, 0.000000000000000000, 1.000000000000000000 ) ) ;
#16965 = FACE_OUTER_BOUND ( 'NONE', #272184, .T. ) ;
#16966 =( NAMED_UNIT ( * ) SI_UNIT ( $, .STERADIAN. ) SOLID_ANGLE_UNIT ( ) );
#16967 = FACE_OUTER_BOUND ( 'NONE', #36339, .T. ) ;
#16968 = DIRECTION ( 'NONE',  ( -0.000000000000000000, 1.000000000000000000, -0.000000000000000000 ) ) ;
#16970 = FILL_AREA_STYLE ('',( #269278 ) ) ;
#16969 = VECTOR ( 'NONE', #111028, 1000.000000000000000 ) ;
#16971 = CARTESIAN_POINT ( 'NONE',  ( 721.3999999999999773, 6.000000000000000000, -467.3999999999999773 ) ) ;
#16972 = CARTESIAN_POINT ( 'NONE',  ( 13.28964015719547120, -0.1204528236231627858, 2.199999999999979750 ) ) ;
#16973 = SURFACE_STYLE_FILL_AREA ( #247226 ) ;
#16974 = VERTEX_POINT ( 'NONE', #306426 ) ;
#16975 = FILL_AREA_STYLE_COLOUR ( '', #321916 ) ;
#16977 = EDGE_CURVE ( 'NONE', #82701, #303909, #281117, .T. ) ;
#16976 =( NAMED_UNIT ( * ) PLANE_ANGLE_UNIT ( ) SI_UNIT ( $, .RADIAN. ) );
#16978 = DIRECTION ( 'NONE',  ( -0.000000000000000000, -1.000000000000000000, -0.000000000000000000 ) ) ;
#16979 = EDGE_CURVE ( 'NONE', #262139, #222681, #50736, .T. ) ;
#16980 = VERTEX_POINT ( 'NONE', #173528 ) ;
#16981 = VECTOR ( 'NONE', #226879, 1000.000000000000000 ) ;
#16982 = EDGE_CURVE ( 'NONE', #232449, #218236, #279509, .T. ) ;
#16983 = EDGE_LOOP ( 'NONE', ( #294279, #181798, #152458, #8508 ) ) ;
#16984 = EDGE_LOOP ( 'NONE', ( #264179, #121976, #48831, #206499 ) ) ;
#16985 = LINE ( 'NONE', #35615, #313890 ) ;
#16986 = SURFACE_STYLE_FILL_AREA ( #171704 ) ;
#16988 = FILL_AREA_STYLE ('',( #242248 ) ) ;
#16987 = CIRCLE ( 'NONE', #60011, 2.552700000000074354 ) ;
#16989 = CARTESIAN_POINT ( 'NONE',  ( 264.1999999999999886, 6.000000000000000000, -236.2472999999999956 ) ) ;
#16990 = CIRCLE ( 'NONE', #60013, 2.552700000000074354 ) ;
#16991 = ORIENTED_EDGE ( 'NONE', *, *, #60605, .F. ) ;
#16992 = CARTESIAN_POINT ( 'NONE',  ( 1204.000000000000000, 6.000000000000000000, -419.1527000000000385 ) ) ;
#16993 =( GEOMETRIC_REPRESENTATION_CONTEXT ( 3 ) GLOBAL_UNCERTAINTY_ASSIGNED_CONTEXT ( ( #51203 ) ) GLOBAL_UNIT_ASSIGNED_CONTEXT ( ( #220690, #267907, #118374 ) ) REPRESENTATION_CONTEXT ( 'NONE', 'WORKASPACE' ) );
#16994 = CIRCLE ( 'NONE', #108567, 2.552699999999963332 ) ;
#16995 = PRESENTATION_LAYER_ASSIGNMENT (  '', '', ( #129878 ) ) ;
#16996 = PRESENTATION_LAYER_ASSIGNMENT (  '', '', ( #274817 ) ) ;
#16997 = DIRECTION ( 'NONE',  ( -0.000000000000000000, 1.000000000000000000, -0.000000000000000000 ) ) ;
#16998 = DIRECTION ( 'NONE',  ( -0.000000000000000000, 1.000000000000000000, -0.000000000000000000 ) ) ;
#16999 = PRESENTATION_STYLE_ASSIGNMENT (( #227102 ) ) ;
#17000 = EDGE_CURVE ( 'NONE', #93312, #4136, #151579, .T. ) ;
#17001 = AXIS2_PLACEMENT_3D ( 'NONE', #206344, #28228, #309051 ) ;
#17002 = FACE_OUTER_BOUND ( 'NONE', #74686, .T. ) ;
#17003 = CARTESIAN_POINT ( 'NONE',  ( 0.000000000000000000, -18.25000000000034817, -19.19999999999988205 ) ) ;
#17004 = DIRECTION ( 'NONE',  ( -0.000000000000000000, 1.000000000000000000, -0.000000000000000000 ) ) ;
#17005 = CARTESIAN_POINT ( 'NONE',  ( 1210.699999999999818, 0.000000000000000000, -757.0000000000000000 ) ) ;
#17006 =( GEOMETRIC_REPRESENTATION_CONTEXT ( 3 ) GLOBAL_UNCERTAINTY_ASSIGNED_CONTEXT ( ( #261394 ) ) GLOBAL_UNIT_ASSIGNED_CONTEXT ( ( #314447, #60456, #33560 ) ) REPRESENTATION_CONTEXT ( 'NONE', 'WORKASPACE' ) );
#17007 = VERTEX_POINT ( 'NONE', #254068 ) ;
#17009 = PRESENTATION_STYLE_ASSIGNMENT (( #270986 ) ) ;
#17008 = SURFACE_SIDE_STYLE ('',( #266010 ) ) ;
#17010 = ORIENTED_EDGE ( 'NONE', *, *, #230508, .T. ) ;
#17011 = ORIENTED_EDGE ( 'NONE', *, *, #142606, .F. ) ;
#17012 = VERTEX_POINT ( 'NONE', #23852 ) ;
#17014 = ORIENTED_EDGE ( 'NONE', *, *, #130985, .F. ) ;
#17013 = FILL_AREA_STYLE ('',( #123057 ) ) ;
#17015 = DIRECTION ( 'NONE',  ( 0.000000000000000000, 0.000000000000000000, 1.000000000000000000 ) ) ;
#17016 = CARTESIAN_POINT ( 'NONE',  ( 61.00000000000000000, 6.000000000000000000, -35.60000000000000142 ) ) ;
#17017 = CARTESIAN_POINT ( 'NONE',  ( 19.44999999999952323, -1.856641305206269132, -748.3356995691772227 ) ) ;
#17018 = DIRECTION ( 'NONE',  ( -0.000000000000000000, 1.000000000000000000, -0.000000000000000000 ) ) ;
#17019 = EDGE_CURVE ( 'NONE', #34749, #248433, #39785, .T. ) ;
#17020 = VERTEX_POINT ( 'NONE', #72686 ) ;
#17022 = CARTESIAN_POINT ( 'NONE',  ( 289.5999999999999659, 6.000000000000000000, -546.1526999999999816 ) ) ;
#17021 = DIRECTION ( 'NONE',  ( -0.000000000000000000, 1.000000000000000000, -0.000000000000000000 ) ) ;
#17024 = VERTEX_POINT ( 'NONE', #121553 ) ;
#17023 = CIRCLE ( 'NONE', #258693, 3.499999984999946356 ) ;
#17025 = DIRECTION ( 'NONE',  ( 0.000000000000000000, 1.000000000000000000, 0.000000000000000000 ) ) ;
#17026 =( NAMED_UNIT ( * ) SI_UNIT ( $, .STERADIAN. ) SOLID_ANGLE_UNIT ( ) );
#17027 = SURFACE_SIDE_STYLE ('',( #323196 ) ) ;
#17028 = FACE_OUTER_BOUND ( 'NONE', #84138, .T. ) ;
#17029 = AXIS2_PLACEMENT_3D ( 'NONE', #289672, #208901, #239037 ) ;
#17030 = AXIS2_PLACEMENT_3D ( 'NONE', #84446, #309821, #27349 ) ;
#17031 =( NAMED_UNIT ( * ) SI_UNIT ( $, .STERADIAN. ) SOLID_ANGLE_UNIT ( ) );
#17032 = FILL_AREA_STYLE ('',( #144795 ) ) ;
#17033 = FILL_AREA_STYLE_COLOUR ( '', #93262 ) ;
#17034 = EDGE_CURVE ( 'NONE', #38263, #247543, #243855, .T. ) ;
#17035 = AXIS2_PLACEMENT_3D ( 'NONE', #131606, #182028, #5488 ) ;
#17036 = STYLED_ITEM ( 'NONE', ( #107203 ), #182279 ) ;
#17037 = SURFACE_SIDE_STYLE ('',( #10407 ) ) ;
#17038 = ADVANCED_FACE ( 'NONE', ( #223942 ), #97925, .F. ) ;
#17039 = VECTOR ( 'NONE', #191195, 1000.000000000000000 ) ;
#17040 = ORIENTED_EDGE ( 'NONE', *, *, #17788, .F. ) ;
#17041 =( NAMED_UNIT ( * ) PLANE_ANGLE_UNIT ( ) SI_UNIT ( $, .RADIAN. ) );
#17042 = SURFACE_STYLE_FILL_AREA ( #239038 ) ;
#17044 = DIRECTION ( 'NONE',  ( 0.000000000000000000, 0.000000000000000000, 1.000000000000000000 ) ) ;
#17043 = DIRECTION ( 'NONE',  ( 1.000000000000000000, 3.154042683594196107E-16, 0.000000000000000000 ) ) ;
#17045 =( NAMED_UNIT ( * ) PLANE_ANGLE_UNIT ( ) SI_UNIT ( $, .RADIAN. ) );
#17047 = EDGE_LOOP ( 'NONE', ( #330500, #19351 ) ) ;
#17046 = SURFACE_STYLE_FILL_AREA ( #321566 ) ;
#17048 =( LENGTH_UNIT ( ) NAMED_UNIT ( * ) SI_UNIT ( .MILLI., .METRE. ) );
#17049 = FACE_BOUND ( 'NONE', #144570, .T. ) ;
#17050 = COLOUR_RGB ( '',0.2509803921568627416, 0.2509803921568627416, 0.2509803921568627416 ) ;
#17051 = VERTEX_POINT ( 'NONE', #82619 ) ;
#17052 =( LENGTH_UNIT ( ) NAMED_UNIT ( * ) SI_UNIT ( .MILLI., .METRE. ) );
#17053 = FILL_AREA_STYLE ('',( #247308 ) ) ;
#17054 = DIRECTION ( 'NONE',  ( -0.000000000000000000, 1.000000000000000000, -0.000000000000000000 ) ) ;
#17055 = DIRECTION ( 'NONE',  ( -0.000000000000000000, 1.000000000000000000, -0.000000000000000000 ) ) ;
#17056 = CARTESIAN_POINT ( 'NONE',  ( 899.2000000000000455, 6.000000000000000000, -698.5526999999999589 ) ) ;
#17057 = AXIS2_PLACEMENT_3D ( 'NONE', #4315, #184156, #139932 ) ;
#17058 = FILL_AREA_STYLE_COLOUR ( '', #96878 ) ;
#17059 = ORIENTED_EDGE ( 'NONE', *, *, #329782, .T. ) ;
#17060 = FILL_AREA_STYLE ('',( #276030 ) ) ;
#17062 = ORIENTED_EDGE ( 'NONE', *, *, #292639, .T. ) ;
#17061 = AXIS2_PLACEMENT_3D ( 'NONE', #39758, #273441, #66652 ) ;
#17063 =( LENGTH_UNIT ( ) NAMED_UNIT ( * ) SI_UNIT ( .MILLI., .METRE. ) );
#17064 = VERTEX_POINT ( 'NONE', #293 ) ;
#17065 = SURFACE_STYLE_USAGE ( .BOTH. , #173412 ) ;
#17066 = ORIENTED_EDGE ( 'NONE', *, *, #40710, .F. ) ;
#17067 = DIRECTION ( 'NONE',  ( 0.000000000000000000, 1.000000000000000000, -0.000000000000000000 ) ) ;
#17069 = CARTESIAN_POINT ( 'NONE',  ( 721.3999999999999773, 6.000000000000000000, -416.5999999999999659 ) ) ;
#17068 = CARTESIAN_POINT ( 'NONE',  ( 264.1999999999999886, 6.000000000000000000, -187.9999999999999716 ) ) ;
#17070 = SURFACE_STYLE_USAGE ( .BOTH. , #222185 ) ;
#17071 = ORIENTED_EDGE ( 'NONE', *, *, #322042, .T. ) ;
#17072 = SURFACE_SIDE_STYLE ('',( #168471 ) ) ;
#17073 = MECHANICAL_DESIGN_GEOMETRIC_PRESENTATION_REPRESENTATION (  '', ( #307167 ), #1021 ) ;
#17074 = CYLINDRICAL_SURFACE ( 'NONE', #19609, 2.552700000000074354 ) ;
#17075 = LINE ( 'NONE', #301334, #320503 ) ;
#17076 =( NAMED_UNIT ( * ) SI_UNIT ( $, .STERADIAN. ) SOLID_ANGLE_UNIT ( ) );
#17077 = DIRECTION ( 'NONE',  ( 0.000000000000000000, 0.000000000000000000, 1.000000000000000000 ) ) ;
#17078 = LINE ( 'NONE', #312054, #176281 ) ;
#17079 = PRESENTATION_LAYER_ASSIGNMENT (  '', '', ( #49328 ) ) ;
#17081 = EDGE_CURVE ( 'NONE', #162693, #312988, #109750, .T. ) ;
#17080 = UNCERTAINTY_MEASURE_WITH_UNIT (LENGTH_MEASURE( 1.000000000000000082E-05 ), #68092, 'distance_accuracy_value', 'NONE');
#17082 = VECTOR ( 'NONE', #75209, 1000.000000000000000 ) ;
#17083 = ADVANCED_FACE ( 'NONE', ( #183457 ), #262477, .F. ) ;
#17084 = EDGE_CURVE ( 'NONE', #285571, #156709, #174196, .T. ) ;
#17085 = AXIS2_PLACEMENT_3D ( 'NONE', #176545, #48759, #169849 ) ;
#17086 = LINE ( 'NONE', #272714, #323456 ) ;
#17088 =( NAMED_UNIT ( * ) PLANE_ANGLE_UNIT ( ) SI_UNIT ( $, .RADIAN. ) );
#17087 = AXIS2_PLACEMENT_3D ( 'NONE', #10001, #112744, #90751 ) ;
#17089 = UNCERTAINTY_MEASURE_WITH_UNIT (LENGTH_MEASURE( 1.000000000000000082E-05 ), #136432, 'distance_accuracy_value', 'NONE');
#17090 = AXIS2_PLACEMENT_3D ( 'NONE', #294603, #121393, #139881 ) ;
#17091 = SURFACE_SIDE_STYLE ('',( #276061 ) ) ;
#17092 = FILL_AREA_STYLE ('',( #144867 ) ) ;
#17093 = DIRECTION ( 'NONE',  ( -0.000000000000000000, 1.000000000000000000, -0.000000000000000000 ) ) ;
#17095 = EDGE_CURVE ( 'NONE', #1355, #75920, #313739, .T. ) ;
#17094 = CIRCLE ( 'NONE', #194169, 2.552700000000074354 ) ;
#17097 = LINE ( 'NONE', #18788, #98952 ) ;
#17096 = FILL_AREA_STYLE ('',( #144869 ) ) ;
#17098 = CARTESIAN_POINT ( 'NONE',  ( 7.000000000000006217, -11.39999999999999325, -19.49999999999985079 ) ) ;
#17099 = DIRECTION ( 'NONE',  ( 8.659560562354989558E-17, 0.7071067811865430208, -0.7071067811865521247 ) ) ;
#17100 = COLOUR_RGB ( '',0.2509803921568627416, 0.2509803921568627416, 0.2509803921568627416 ) ;
#17101 = ORIENTED_EDGE ( 'NONE', *, *, #118186, .T. ) ;
#17102 = SURFACE_SIDE_STYLE ('',( #37381 ) ) ;
#17103 = FACE_BOUND ( 'NONE', #106027, .T. ) ;
#17106 = ADVANCED_FACE ( 'NONE', ( #180171 ), #206970, .F. ) ;
#17105 = FILL_AREA_STYLE_COLOUR ( '', #206957 ) ;
#17104 = COLOUR_RGB ( '',0.2509803921568627416, 0.2509803921568627416, 0.2509803921568627416 ) ;
#17107 = ORIENTED_EDGE ( 'NONE', *, *, #316593, .F. ) ;
#17109 = CYLINDRICAL_SURFACE ( 'NONE', #264193, 2.552699999999963332 ) ;
#17108 = VECTOR ( 'NONE', #166933, 1000.000000000000000 ) ;
#17110 = VERTEX_POINT ( 'NONE', #136265 ) ;
#17111 = DIRECTION ( 'NONE',  ( -0.000000000000000000, 1.000000000000000000, -0.000000000000000000 ) ) ;
#17112 = VERTEX_POINT ( 'NONE', #245352 ) ;
#17113 = DIRECTION ( 'NONE',  ( 0.000000000000000000, 0.000000000000000000, 1.000000000000000000 ) ) ;
#17114 = VECTOR ( 'NONE', #118534, 1000.000000000000000 ) ;
#17115 = VERTEX_POINT ( 'NONE', #322948 ) ;
#17116 = FILL_AREA_STYLE_COLOUR ( '', #156172 ) ;
#17119 = EDGE_LOOP ( 'NONE', ( #170389, #299445, #273658, #315661 ) ) ;
#17118 = COLOUR_RGB ( '',0.2509803921568627416, 0.2509803921568627416, 0.2509803921568627416 ) ;
#17117 = DIRECTION ( 'NONE',  ( -0.000000000000000000, 1.000000000000000000, -0.000000000000000000 ) ) ;
#17120 = ORIENTED_EDGE ( 'NONE', *, *, #94607, .T. ) ;
#17121 = AXIS2_PLACEMENT_3D ( 'NONE', #163328, #292802, #318086 ) ;
#17122 = COLOUR_RGB ( '',0.2509803921568627416, 0.2509803921568627416, 0.2509803921568627416 ) ;
#17123 = DIRECTION ( 'NONE',  ( -0.7132504491541812319, 0.000000000000000000, -0.7009092642998512313 ) ) ;
#17124 = ORIENTED_EDGE ( 'NONE', *, *, #202841, .F. ) ;
#17125 = CARTESIAN_POINT ( 'NONE',  ( 1102.400000000000091, 6.000000000000000000, -569.0000000000000000 ) ) ;
#17126 = FILL_AREA_STYLE ('',( #143266 ) ) ;
#17127 = ORIENTED_EDGE ( 'NONE', *, *, #255596, .T. ) ;
#17128 = SURFACE_STYLE_FILL_AREA ( #317074 ) ;
#17130 = EDGE_CURVE ( 'NONE', #258780, #274946, #13498, .T. ) ;
#17129 = MECHANICAL_DESIGN_GEOMETRIC_PRESENTATION_REPRESENTATION (  '', ( #221105 ), #145961 ) ;
#17131 = AXIS2_PLACEMENT_3D ( 'NONE', #214852, #128113, #191301 ) ;
#17132 = ORIENTED_EDGE ( 'NONE', *, *, #86039, .T. ) ;
#17133 = CARTESIAN_POINT ( 'NONE',  ( 391.1999999999999886, 6.000000000000000000, -648.6999999850000904 ) ) ;
#17134 = COLOUR_RGB ( '',0.2509803921568627416, 0.2509803921568627416, 0.2509803921568627416 ) ;
#17135 = LINE ( 'NONE', #119856, #57160 ) ;
#17136 = EDGE_LOOP ( 'NONE', ( #89189, #206168, #142585, #47957 ) ) ;
#17137 = DIRECTION ( 'NONE',  ( -0.000000000000000000, 1.000000000000000000, -0.000000000000000000 ) ) ;
#17138 = CARTESIAN_POINT ( 'NONE',  ( 1102.400000000000091, 5.052700015000001876, -137.1999999999999886 ) ) ;
#17139 = PRESENTATION_LAYER_ASSIGNMENT (  '', '', ( #199544 ) ) ;
#17140 = ORIENTED_EDGE ( 'NONE', *, *, #176962, .T. ) ;
#17141 = UNCERTAINTY_MEASURE_WITH_UNIT (LENGTH_MEASURE( 1.000000000000000082E-05 ), #196629, 'distance_accuracy_value', 'NONE');
#17142 = ADVANCED_FACE ( 'NONE', ( #265784 ), #191706, .F. ) ;
#17143 =( LENGTH_UNIT ( ) NAMED_UNIT ( * ) SI_UNIT ( .MILLI., .METRE. ) );
#17145 = FILL_AREA_STYLE_COLOUR ( '', #141078 ) ;
#17144 = STYLED_ITEM ( 'NONE', ( #183636 ), #82201 ) ;
#17146 = UNCERTAINTY_MEASURE_WITH_UNIT (LENGTH_MEASURE( 1.000000000000000082E-05 ), #74972, 'distance_accuracy_value', 'NONE');
#17147 = DIRECTION ( 'NONE',  ( -0.000000000000000000, 1.000000000000000000, -0.000000000000000000 ) ) ;
#17148 = SURFACE_STYLE_USAGE ( .BOTH. , #67657 ) ;
#17149 = EDGE_CURVE ( 'NONE', #88037, #7279, #254713, .T. ) ;
#17150 = EDGE_CURVE ( 'NONE', #103380, #76318, #287159, .T. ) ;
#17151 = DIRECTION ( 'NONE',  ( -0.000000000000000000, 1.000000000000000000, -0.000000000000000000 ) ) ;
#17152 = CARTESIAN_POINT ( 'NONE',  ( 162.5999999999999659, 6.000000000000000000, -238.7999999999999829 ) ) ;
#17153 = FILL_AREA_STYLE_COLOUR ( '', #35185 ) ;
#17154 = DIRECTION ( 'NONE',  ( 2.334244975891074434E-16, 4.077371270998826468E-18, -1.000000000000000000 ) ) ;
#17155 = VERTEX_POINT ( 'NONE', #194957 ) ;
#17156 = DIRECTION ( 'NONE',  ( -0.000000000000000000, 1.000000000000000000, -0.000000000000000000 ) ) ;
#17157 = DIRECTION ( 'NONE',  ( -0.000000000000000000, 1.000000000000000000, -0.000000000000000000 ) ) ;
#17158 = VERTEX_POINT ( 'NONE', #264146 ) ;
#17159 =( NAMED_UNIT ( * ) SI_UNIT ( $, .STERADIAN. ) SOLID_ANGLE_UNIT ( ) );
#17160 = FILL_AREA_STYLE_COLOUR ( '', #317951 ) ;
#17161 = AXIS2_PLACEMENT_3D ( 'NONE', #328478, #175366, #304948 ) ;
#17163 = EDGE_LOOP ( 'NONE', ( #205535, #18393, #305484, #70703 ) ) ;
#17162 = EDGE_CURVE ( 'NONE', #14251, #153723, #316342, .T. ) ;
#17164 = AXIS2_PLACEMENT_3D ( 'NONE', #182139, #60970, #111549 ) ;
#17165 = CARTESIAN_POINT ( 'NONE',  ( 19.00000000000001776, -11.90000000000002167, -737.4999999999997726 ) ) ;
#17167 = EDGE_LOOP ( 'NONE', ( #305535, #79882 ) ) ;
#17166 = SURFACE_SIDE_STYLE ('',( #70992 ) ) ;
#17168 = ORIENTED_EDGE ( 'NONE', *, *, #150544, .F. ) ;
#17170 = AXIS2_PLACEMENT_3D ( 'NONE', #100751, #230086, #151112 ) ;
#17169 = AXIS2_PLACEMENT_3D ( 'NONE', #309079, #72074, #172917 ) ;
#17173 = ORIENTED_EDGE ( 'NONE', *, *, #249027, .T. ) ;
#17172 = PRESENTATION_STYLE_ASSIGNMENT (( #193722 ) ) ;
#17171 = SURFACE_STYLE_USAGE ( .BOTH. , #304774 ) ;
#17175 = VERTEX_POINT ( 'NONE', #60664 ) ;
#17174 = SURFACE_SIDE_STYLE ('',( #96248 ) ) ;
#17176 =( LENGTH_UNIT ( ) NAMED_UNIT ( * ) SI_UNIT ( .MILLI., .METRE. ) );
#17177 = EDGE_LOOP ( 'NONE', ( #62931, #6328, #13641, #321529 ) ) ;
#17179 = VERTEX_POINT ( 'NONE', #163220 ) ;
#17178 = DIRECTION ( 'NONE',  ( -0.000000000000000000, -0.000000000000000000, 1.000000000000000000 ) ) ;
#17180 =( NAMED_UNIT ( * ) PLANE_ANGLE_UNIT ( ) SI_UNIT ( $, .RADIAN. ) );
#17181 = DIRECTION ( 'NONE',  ( 0.000000000000000000, 0.000000000000000000, 1.000000000000000000 ) ) ;
#17182 = EDGE_CURVE ( 'NONE', #8124, #271444, #168924, .T. ) ;
#17183 =( LENGTH_UNIT ( ) NAMED_UNIT ( * ) SI_UNIT ( .MILLI., .METRE. ) );
#17184 = ADVANCED_FACE ( 'NONE', ( #270771 ), #193362, .F. ) ;
#17185 = DIRECTION ( 'NONE',  ( 0.000000000000000000, 0.000000000000000000, 1.000000000000000000 ) ) ;
#17186 = CARTESIAN_POINT ( 'NONE',  ( 1000.799999999999955, 6.000000000000000000, -287.0472999999998933 ) ) ;
#17188 = EDGE_CURVE ( 'NONE', #37444, #260969, #109985, .T. ) ;
#17187 = UNCERTAINTY_MEASURE_WITH_UNIT (LENGTH_MEASURE( 1.000000000000000082E-05 ), #153585, 'distance_accuracy_value', 'NONE');
#17189 = DIRECTION ( 'NONE',  ( 0.000000000000000000, 0.000000000000000000, -1.000000000000000000 ) ) ;
#17190 = STYLED_ITEM ( 'NONE', ( #92822 ), #198471 ) ;
#17191 = FACE_OUTER_BOUND ( 'NONE', #290983, .T. ) ;
#17192 = FACE_OUTER_BOUND ( 'NONE', #311784, .T. ) ;
#17193 = AXIS2_PLACEMENT_3D ( 'NONE', #229094, #129937, #203875 ) ;
#17194 = CARTESIAN_POINT ( 'NONE',  ( 746.7999999999999545, -5.204170427930421283E-15, -111.7999999999999972 ) ) ;
#17195 = ORIENTED_EDGE ( 'NONE', *, *, #221425, .F. ) ;
#17196 = UNCERTAINTY_MEASURE_WITH_UNIT (LENGTH_MEASURE( 1.000000000000000082E-05 ), #86674, 'distance_accuracy_value', 'NONE');
#17197 = ADVANCED_FACE ( 'NONE', ( #144541 ), #179109, .F. ) ;
#17198 = PRESENTATION_STYLE_ASSIGNMENT (( #171910 ) ) ;
#17199 = VECTOR ( 'NONE', #216566, 1000.000000000000000 ) ;
#17200 = FILL_AREA_STYLE_COLOUR ( '', #111243 ) ;
#17201 = FILL_AREA_STYLE_COLOUR ( '', #244856 ) ;
#17202 = EDGE_CURVE ( 'NONE', #189706, #211337, #43731, .T. ) ;
#17203 = UNCERTAINTY_MEASURE_WITH_UNIT (LENGTH_MEASURE( 1.000000000000000082E-05 ), #89509, 'distance_accuracy_value', 'NONE');
#17204 = CARTESIAN_POINT ( 'NONE',  ( 1178.599999999999909, 6.000000000000000000, -264.1999999999999886 ) ) ;
#17205 =( LENGTH_UNIT ( ) NAMED_UNIT ( * ) SI_UNIT ( .MILLI., .METRE. ) );
#17206 =( NAMED_UNIT ( * ) PLANE_ANGLE_UNIT ( ) SI_UNIT ( $, .RADIAN. ) );
#17207 = FACE_OUTER_BOUND ( 'NONE', #216497, .T. ) ;
#17208 = SURFACE_STYLE_USAGE ( .BOTH. , #67726 ) ;
#17211 = UNCERTAINTY_MEASURE_WITH_UNIT (LENGTH_MEASURE( 1.000000000000000082E-05 ), #122002, 'distance_accuracy_value', 'NONE');
#17210 = FILL_AREA_STYLE_COLOUR ( '', #292373 ) ;
#17209 = MECHANICAL_DESIGN_GEOMETRIC_PRESENTATION_REPRESENTATION (  '', ( #226521 ), #54669 ) ;
#17212 =( NAMED_UNIT ( * ) SI_UNIT ( $, .STERADIAN. ) SOLID_ANGLE_UNIT ( ) );
#17213 = VECTOR ( 'NONE', #130303, 1000.000000000000000 ) ;
#17214 = DIRECTION ( 'NONE',  ( 0.000000000000000000, 0.000000000000000000, 1.000000000000000000 ) ) ;
#17216 = ORIENTED_EDGE ( 'NONE', *, *, #186967, .T. ) ;
#17215 = EDGE_CURVE ( 'NONE', #118498, #71905, #162962, .T. ) ;
#17217 = CARTESIAN_POINT ( 'NONE',  ( 645.2000000000000455, 6.000000000000000000, -365.7999999999999545 ) ) ;
#17219 = CARTESIAN_POINT ( 'NONE',  ( 1201.382398757778219, 1.614162153381920595, -758.9499999999998181 ) ) ;
#17218 = VECTOR ( 'NONE', #288348, 1000.000000000000000 ) ;
#17220 = FILL_AREA_STYLE_COLOUR ( '', #63060 ) ;
#17221 = SURFACE_STYLE_FILL_AREA ( #118331 ) ;
#17222 = MECHANICAL_DESIGN_GEOMETRIC_PRESENTATION_REPRESENTATION (  '', ( #81397 ), #38607 ) ;
#17223 = ORIENTED_EDGE ( 'NONE', *, *, #103219, .F. ) ;
#17224 = PRESENTATION_STYLE_ASSIGNMENT (( #146624 ) ) ;
#17225 = ORIENTED_EDGE ( 'NONE', *, *, #41057, .F. ) ;
#17226 = DIRECTION ( 'NONE',  ( 0.000000000000000000, 0.000000000000000000, 1.000000000000000000 ) ) ;
#17227 = SURFACE_SIDE_STYLE ('',( #92985 ) ) ;
#17228 = ORIENTED_EDGE ( 'NONE', *, *, #260060, .T. ) ;
#17229 = FILL_AREA_STYLE_COLOUR ( '', #10013 ) ;
#17231 = ORIENTED_EDGE ( 'NONE', *, *, #53576, .F. ) ;
#17230 = LINE ( 'NONE', #321752, #101746 ) ;
#17232 = DIRECTION ( 'NONE',  ( -0.000000000000000000, 1.000000000000000000, -0.000000000000000000 ) ) ;
#17234 = ORIENTED_EDGE ( 'NONE', *, *, #261826, .T. ) ;
#17233 = ADVANCED_FACE ( 'NONE', ( #23451 ), #248669, .F. ) ;
#17235 = CARTESIAN_POINT ( 'NONE',  ( 9.699999999999931788, -15.50000000000018119, 2.299999999999968736 ) ) ;
#17236 = DIRECTION ( 'NONE',  ( 0.000000000000000000, 0.000000000000000000, 1.000000000000000000 ) ) ;
#17237 = VERTEX_POINT ( 'NONE', #3178 ) ;
#17238 = VERTEX_POINT ( 'NONE', #181439 ) ;
#17239 = DIRECTION ( 'NONE',  ( -0.000000000000000000, 1.000000000000000000, -0.000000000000000000 ) ) ;
#17240 = DIRECTION ( 'NONE',  ( -2.465190328815661892E-32, -1.000000000000000000, -1.448659139557795651E-16 ) ) ;
#17241 = CIRCLE ( 'NONE', #232020, 2.552699999999963332 ) ;
#17242 = DIRECTION ( 'NONE',  ( 0.000000000000000000, 0.000000000000000000, 1.000000000000000000 ) ) ;
#17243 = CIRCLE ( 'NONE', #119391, 3.499999985000057379 ) ;
#17244 = STYLED_ITEM ( 'NONE', ( #186178 ), #30265 ) ;
#17245 = CIRCLE ( 'NONE', #328912, 2.552700000000074354 ) ;
#17246 = MECHANICAL_DESIGN_GEOMETRIC_PRESENTATION_REPRESENTATION (  '', ( #237276 ), #22797 ) ;
#17247 =( GEOMETRIC_REPRESENTATION_CONTEXT ( 3 ) GLOBAL_UNCERTAINTY_ASSIGNED_CONTEXT ( ( #138033 ) ) GLOBAL_UNIT_ASSIGNED_CONTEXT ( ( #112361, #218029, #238241 ) ) REPRESENTATION_CONTEXT ( 'NONE', 'WORKASPACE' ) );
#17248 = EDGE_CURVE ( 'NONE', #5750, #225552, #87140, .T. ) ;
#17249 = VECTOR ( 'NONE', #36034, 1000.000000000000000 ) ;
#17250 = CYLINDRICAL_SURFACE ( 'NONE', #301283, 2.552699999999990865 ) ;
#17251 = UNCERTAINTY_MEASURE_WITH_UNIT (LENGTH_MEASURE( 1.000000000000000082E-05 ), #139519, 'distance_accuracy_value', 'NONE');
#17252 = AXIS2_PLACEMENT_3D ( 'NONE', #72000, #275448, #144268 ) ;
#17253 = DIRECTION ( 'NONE',  ( -0.000000000000000000, 1.000000000000000000, -0.000000000000000000 ) ) ;
#17254 = UNCERTAINTY_MEASURE_WITH_UNIT (LENGTH_MEASURE( 1.000000000000000082E-05 ), #257871, 'distance_accuracy_value', 'NONE');
#17255 = CARTESIAN_POINT ( 'NONE',  ( 61.00000000000000000, 6.000000000000000000, -445.4999999849999313 ) ) ;
#17256 = FILL_AREA_STYLE ('',( #197053 ) ) ;
#17257 = STYLED_ITEM ( 'NONE', ( #4568 ), #142596 ) ;
#17258 =( GEOMETRIC_REPRESENTATION_CONTEXT ( 3 ) GLOBAL_UNCERTAINTY_ASSIGNED_CONTEXT ( ( #66108 ) ) GLOBAL_UNIT_ASSIGNED_CONTEXT ( ( #92842, #301329, #94481 ) ) REPRESENTATION_CONTEXT ( 'NONE', 'WORKASPACE' ) );
#17259 = FACE_OUTER_BOUND ( 'NONE', #37050, .T. ) ;
#17260 = FILL_AREA_STYLE ('',( #47542 ) ) ;
#17261 = LINE ( 'NONE', #116642, #148703 ) ;
#17262 = CARTESIAN_POINT ( 'NONE',  ( 1077.000000000000000, 6.000000000000000000, -619.7999999999999545 ) ) ;
#17263 = FILL_AREA_STYLE_COLOUR ( '', #24600 ) ;
#17264 = LINE ( 'NONE', #244130, #119521 ) ;
#17265 =( NAMED_UNIT ( * ) SI_UNIT ( $, .STERADIAN. ) SOLID_ANGLE_UNIT ( ) );
#17266 = UNCERTAINTY_MEASURE_WITH_UNIT (LENGTH_MEASURE( 1.000000000000000082E-05 ), #203524, 'distance_accuracy_value', 'NONE');
#17267 = ORIENTED_EDGE ( 'NONE', *, *, #211593, .T. ) ;
#17268 = DIRECTION ( 'NONE',  ( -0.000000000000000000, 1.000000000000000000, -0.000000000000000000 ) ) ;
#17269 = DIRECTION ( 'NONE',  ( -0.7132232928306584396, 0.008726203243944305812, -0.7008825778550485941 ) ) ;
#17270 = COLOUR_RGB ( '',0.2509803921568627416, 0.2509803921568627416, 0.2509803921568627416 ) ;
#17271 = EDGE_LOOP ( 'NONE', ( #70518, #218766, #284113, #88033 ) ) ;
#17272 =( GEOMETRIC_REPRESENTATION_CONTEXT ( 3 ) GLOBAL_UNCERTAINTY_ASSIGNED_CONTEXT ( ( #316640 ) ) GLOBAL_UNIT_ASSIGNED_CONTEXT ( ( #6654, #28608, #282540 ) ) REPRESENTATION_CONTEXT ( 'NONE', 'WORKASPACE' ) );
#17273 = CARTESIAN_POINT ( 'NONE',  ( 492.7999999999999545, 6.000000000000000000, -438.5000000149999551 ) ) ;
#17274 = ORIENTED_EDGE ( 'NONE', *, *, #262008, .F. ) ;
#17275 = ADVANCED_FACE ( 'NONE', ( #231814 ), #257022, .F. ) ;
#17277 = EDGE_LOOP ( 'NONE', ( #1977, #213376, #10939, #9805 ) ) ;
#17276 =( LENGTH_UNIT ( ) NAMED_UNIT ( * ) SI_UNIT ( .MILLI., .METRE. ) );
#17278 = LINE ( 'NONE', #245839, #176195 ) ;
#17279 = VERTEX_POINT ( 'NONE', #284081 ) ;
#17280 = FACE_BOUND ( 'NONE', #296239, .T. ) ;
#17281 = ORIENTED_EDGE ( 'NONE', *, *, #319643, .F. ) ;
#17282 = VERTEX_POINT ( 'NONE', #25090 ) ;
#17284 = AXIS2_PLACEMENT_3D ( 'NONE', #18686, #123046, #274269 ) ;
#17283 = SURFACE_SIDE_STYLE ('',( #94688 ) ) ;
#17285 = EDGE_CURVE ( 'NONE', #156336, #259414, #107524, .T. ) ;
#17286 = EDGE_CURVE ( 'NONE', #176064, #265157, #30112, .T. ) ;
#17287 = ORIENTED_EDGE ( 'NONE', *, *, #59471, .T. ) ;
#17288 = LINE ( 'NONE', #165348, #90919 ) ;
#17289 = COLOUR_RGB ( '',0.2509803921568627416, 0.2509803921568627416, 0.2509803921568627416 ) ;
#17290 = ORIENTED_EDGE ( 'NONE', *, *, #167066, .T. ) ;
#17291 = DIRECTION ( 'NONE',  ( -0.000000000000000000, 1.000000000000000000, -0.000000000000000000 ) ) ;
#17293 =( NAMED_UNIT ( * ) PLANE_ANGLE_UNIT ( ) SI_UNIT ( $, .RADIAN. ) );
#17292 = SURFACE_STYLE_FILL_AREA ( #219057 ) ;
#17294 = VECTOR ( 'NONE', #142341, 1000.000000000000000 ) ;
#17295 = DIRECTION ( 'NONE',  ( -0.000000000000000000, 1.000000000000000000, -0.000000000000000000 ) ) ;
#17296 = UNCERTAINTY_MEASURE_WITH_UNIT (LENGTH_MEASURE( 1.000000000000000082E-05 ), #320871, 'distance_accuracy_value', 'NONE');
#17297 = PRESENTATION_LAYER_ASSIGNMENT (  '', '', ( #129936 ) ) ;
#17298 = CARTESIAN_POINT ( 'NONE',  ( 61.00000000000000000, -5.204170427930421283E-15, -416.5999999999999659 ) ) ;
#17299 = DIRECTION ( 'NONE',  ( -0.000000000000000000, 1.000000000000000000, -0.000000000000000000 ) ) ;
#17300 = ADVANCED_FACE ( 'NONE', ( #156169 ), #60963, .F. ) ;
#17301 = EDGE_CURVE ( 'NONE', #101686, #81199, #325657, .T. ) ;
#17302 = CIRCLE ( 'NONE', #178416, 2.552700000000018843 ) ;
#17303 = DIRECTION ( 'NONE',  ( -0.000000000000000000, 1.000000000000000000, -0.000000000000000000 ) ) ;
#17304 = DIRECTION ( 'NONE',  ( 0.000000000000000000, 0.000000000000000000, 1.000000000000000000 ) ) ;
#17305 = UNCERTAINTY_MEASURE_WITH_UNIT (LENGTH_MEASURE( 1.000000000000000082E-05 ), #147286, 'distance_accuracy_value', 'NONE');
#17306 =( GEOMETRIC_REPRESENTATION_CONTEXT ( 3 ) GLOBAL_UNCERTAINTY_ASSIGNED_CONTEXT ( ( #307592 ) ) GLOBAL_UNIT_ASSIGNED_CONTEXT ( ( #258979, #286039, #260692 ) ) REPRESENTATION_CONTEXT ( 'NONE', 'WORKASPACE' ) );
#17307 = DIRECTION ( 'NONE',  ( 0.000000000000000000, 0.000000000000000000, 1.000000000000000000 ) ) ;
#17308 = CARTESIAN_POINT ( 'NONE',  ( 797.6000000000000227, 6.000000000000000000, -566.4473000000000411 ) ) ;
#17309 = FILL_AREA_STYLE_COLOUR ( '', #273924 ) ;
#17310 = ADVANCED_FACE ( 'NONE', ( #49769 ), #109307, .F. ) ;
#17311 = FILL_AREA_STYLE ('',( #98036 ) ) ;
#17312 =( NAMED_UNIT ( * ) SI_UNIT ( $, .STERADIAN. ) SOLID_ANGLE_UNIT ( ) );
#17313 = CARTESIAN_POINT ( 'NONE',  ( 1178.599999999999909, 6.000000000000000000, -241.3527000000000555 ) ) ;
#17314 = MECHANICAL_DESIGN_GEOMETRIC_PRESENTATION_REPRESENTATION (  '', ( #162305 ), #1235 ) ;
#17315 = DIRECTION ( 'NONE',  ( 0.000000000000000000, 0.000000000000000000, 1.000000000000000000 ) ) ;
#17316 = EDGE_LOOP ( 'NONE', ( #86163, #121291, #103636, #319166 ) ) ;
#17318 =( NAMED_UNIT ( * ) SI_UNIT ( $, .STERADIAN. ) SOLID_ANGLE_UNIT ( ) );
#17317 = DIRECTION ( 'NONE',  ( 8.659560562354989558E-17, 0.7071067811865430208, -0.7071067811865521247 ) ) ;
#17319 = MECHANICAL_DESIGN_GEOMETRIC_PRESENTATION_REPRESENTATION (  '', ( #226633 ), #323471 ) ;
#17320 = SURFACE_STYLE_FILL_AREA ( #202154 ) ;
#17322 = CARTESIAN_POINT ( 'NONE',  ( 35.60000000000000142, 6.000000000000000000, -518.2000000000000455 ) ) ;
#17321 = DIRECTION ( 'NONE',  ( -0.000000000000000000, 1.000000000000000000, -0.000000000000000000 ) ) ;
#17323 = COLOUR_RGB ( '',0.2509803921568627416, 0.2509803921568627416, 0.2509803921568627416 ) ;
#17325 = VERTEX_POINT ( 'NONE', #21241 ) ;
#17324 = CYLINDRICAL_SURFACE ( 'NONE', #170430, 0.2500000000000002220 ) ;
#17326 = DIRECTION ( 'NONE',  ( -0.000000000000000000, 1.000000000000000000, -0.000000000000000000 ) ) ;
#17327 = SURFACE_STYLE_FILL_AREA ( #145093 ) ;
#17328 = VECTOR ( 'NONE', #332864, 1000.000000000000000 ) ;
#17329 = FACE_BOUND ( 'NONE', #283583, .T. ) ;
#17330 =( NAMED_UNIT ( * ) PLANE_ANGLE_UNIT ( ) SI_UNIT ( $, .RADIAN. ) );
#17333 = DIRECTION ( 'NONE',  ( -0.9396935328922288999, 0.3420176373237520662, 1.410452121717520866E-16 ) ) ;
#17332 = VECTOR ( 'NONE', #31572, 1000.000000000000114 ) ;
#17331 = CARTESIAN_POINT ( 'NONE',  ( 1201.136625370494130, -8.136460528244683132, -758.9499999999998181 ) ) ;
#17334 = FILL_AREA_STYLE_COLOUR ( '', #193126 ) ;
#17336 = VERTEX_POINT ( 'NONE', #201066 ) ;
#17335 = CARTESIAN_POINT ( 'NONE',  ( 1199.625000000000227, -12.71856455127229424, -758.9499999999998181 ) ) ;
#17337 = AXIS2_PLACEMENT_3D ( 'NONE', #111069, #213430, #188248 ) ;
#17338 = VERTEX_POINT ( 'NONE', #147274 ) ;
#17339 = ORIENTED_EDGE ( 'NONE', *, *, #208040, .T. ) ;
#17340 = CONICAL_SURFACE ( 'NONE', #124988, 3.499999985000057379, 0.7853981633974400633 ) ;
#17342 = VECTOR ( 'NONE', #129456, 1000.000000000000000 ) ;
#17341 = SURFACE_STYLE_FILL_AREA ( #47635 ) ;
#17343 = CARTESIAN_POINT ( 'NONE',  ( 137.1999999999999886, -5.204170427930421283E-15, -591.8473000000000184 ) ) ;
#17344 = AXIS2_PLACEMENT_3D ( 'NONE', #140960, #243346, #97214 ) ;
#17345 = SURFACE_SIDE_STYLE ('',( #121701 ) ) ;
#17346 = SURFACE_STYLE_USAGE ( .BOTH. , #172060 ) ;
#17347 = SURFACE_STYLE_USAGE ( .BOTH. , #72851 ) ;
#17348 = FILL_AREA_STYLE_COLOUR ( '', #37650 ) ;
#17349 = EDGE_CURVE ( 'NONE', #186318, #63096, #254058, .T. ) ;
#17350 = FACE_OUTER_BOUND ( 'NONE', #276256, .T. ) ;
#17351 =( NAMED_UNIT ( * ) PLANE_ANGLE_UNIT ( ) SI_UNIT ( $, .RADIAN. ) );
#17352 = AXIS2_PLACEMENT_3D ( 'NONE', #129739, #232222, #1882 ) ;
#17353 = FILL_AREA_STYLE_COLOUR ( '', #96604 ) ;
#17354 = CARTESIAN_POINT ( 'NONE',  ( 645.2000000000000455, 6.000000000000000000, -337.8473000000000184 ) ) ;
#17355 = FACE_OUTER_BOUND ( 'NONE', #56109, .T. ) ;
#17356 = DIRECTION ( 'NONE',  ( 0.000000000000000000, 0.000000000000000000, 1.000000000000000000 ) ) ;
#17357 = STYLED_ITEM ( 'NONE', ( #138592 ), #68982 ) ;
#17358 = VECTOR ( 'NONE', #23545, 1000.000000000000000 ) ;
#17359 = AXIS2_PLACEMENT_3D ( 'NONE', #227534, #99848, #151839 ) ;
#17360 = EDGE_LOOP ( 'NONE', ( #231368, #199317, #107152, #133017 ) ) ;
#17361 = ORIENTED_EDGE ( 'NONE', *, *, #117578, .F. ) ;
#17362 = CONICAL_SURFACE ( 'NONE', #162369, 3.499999984999946356, 0.7853981633974400633 ) ;
#17364 = CARTESIAN_POINT ( 'NONE',  ( 746.7999999999999545, 6.000000000000000000, -492.7999999999999545 ) ) ;
#17363 =( NAMED_UNIT ( * ) SI_UNIT ( $, .STERADIAN. ) SOLID_ANGLE_UNIT ( ) );
#17365 = SURFACE_SIDE_STYLE ('',( #15733 ) ) ;
#17366 = CARTESIAN_POINT ( 'NONE',  ( 61.00000000000000000, 6.000000000000000000, -115.2999999849999995 ) ) ;
#17367 = SURFACE_SIDE_STYLE ('',( #244233 ) ) ;
#17368 = ORIENTED_EDGE ( 'NONE', *, *, #109150, .T. ) ;
#17369 = PRESENTATION_STYLE_ASSIGNMENT (( #276344 ) ) ;
#17370 = EDGE_CURVE ( 'NONE', #124039, #284768, #50177, .T. ) ;
#17371 = UNCERTAINTY_MEASURE_WITH_UNIT (LENGTH_MEASURE( 1.000000000000000082E-05 ), #263447, 'distance_accuracy_value', 'NONE');
#17372 = DIRECTION ( 'NONE',  ( -0.000000000000000000, 1.000000000000000000, -0.000000000000000000 ) ) ;
#17373 = VECTOR ( 'NONE', #318106, 1000.000000000000000 ) ;
#17374 = ORIENTED_EDGE ( 'NONE', *, *, #145929, .F. ) ;
#17375 =( NAMED_UNIT ( * ) SI_UNIT ( $, .STERADIAN. ) SOLID_ANGLE_UNIT ( ) );
#17376 = MECHANICAL_DESIGN_GEOMETRIC_PRESENTATION_REPRESENTATION (  '', ( #106668 ), #70964 ) ;
#17377 = ORIENTED_EDGE ( 'NONE', *, *, #203990, .F. ) ;
#17378 = SURFACE_SIDE_STYLE ('',( #125035 ) ) ;
#17379 = FACE_OUTER_BOUND ( 'NONE', #227357, .T. ) ;
#17380 = SURFACE_STYLE_FILL_AREA ( #330162 ) ;
#17381 = DIRECTION ( 'NONE',  ( 0.000000000000000000, 0.000000000000000000, 1.000000000000000000 ) ) ;
#17382 = FACE_OUTER_BOUND ( 'NONE', #162363, .T. ) ;
#17383 = SURFACE_SIDE_STYLE ('',( #42685 ) ) ;
#17385 = AXIS2_PLACEMENT_3D ( 'NONE', #107714, #31909, #235321 ) ;
#17384 = CARTESIAN_POINT ( 'NONE',  ( 899.2000000000000455, -5.204170427930421283E-15, -647.7527000000000044 ) ) ;
#17386 = SURFACE_SIDE_STYLE ('',( #197199 ) ) ;
#17387 = DIRECTION ( 'NONE',  ( 0.000000000000000000, 0.000000000000000000, 1.000000000000000000 ) ) ;
#17388 = EDGE_LOOP ( 'NONE', ( #53151, #95345, #12104, #201073 ) ) ;
#17389 = EDGE_CURVE ( 'NONE', #246076, #32113, #300445, .T. ) ;
#17390 = EDGE_CURVE ( 'NONE', #132169, #253601, #114115, .T. ) ;
#17391 = ORIENTED_EDGE ( 'NONE', *, *, #149545, .T. ) ;
#17392 =( NAMED_UNIT ( * ) SI_UNIT ( $, .STERADIAN. ) SOLID_ANGLE_UNIT ( ) );
#17393 = FILL_AREA_STYLE_COLOUR ( '', #327965 ) ;
#17394 = SURFACE_STYLE_FILL_AREA ( #298269 ) ;
#17395 = SURFACE_STYLE_USAGE ( .BOTH. , #121762 ) ;
#17396 = ORIENTED_EDGE ( 'NONE', *, *, #82486, .F. ) ;
#17397 = LINE ( 'NONE', #120112, #162197 ) ;
#17398 = CARTESIAN_POINT ( 'NONE',  ( 950.0000000000000000, 6.000000000000000000, -743.3000000149999096 ) ) ;
#17399 = STYLED_ITEM ( 'NONE', ( #218570 ), #297435 ) ;
#17400 = DIRECTION ( 'NONE',  ( -0.000000000000000000, 1.000000000000000000, -0.000000000000000000 ) ) ;
#17402 = AXIS2_PLACEMENT_3D ( 'NONE', #57255, #164803, #6830 ) ;
#17401 = PRESENTATION_LAYER_ASSIGNMENT (  '', '', ( #162409 ) ) ;
#17403 =( NAMED_UNIT ( * ) PLANE_ANGLE_UNIT ( ) SI_UNIT ( $, .RADIAN. ) );
#17404 = AXIS2_PLACEMENT_3D ( 'NONE', #214576, #81944, #7858 ) ;
#17405 = EDGE_LOOP ( 'NONE', ( #306600, #298683, #176175, #20221 ) ) ;
#17406 = EDGE_CURVE ( 'NONE', #27916, #40441, #98596, .T. ) ;
#17407 = AXIS2_PLACEMENT_3D ( 'NONE', #62704, #212332, #315045 ) ;
#17408 = SURFACE_STYLE_USAGE ( .BOTH. , #49329 ) ;
#17409 = EDGE_CURVE ( 'NONE', #88324, #283650, #28348, .T. ) ;
#17410 = VECTOR ( 'NONE', #19228, 1000.000000000000000 ) ;
#17411 = FILL_AREA_STYLE ('',( #145178 ) ) ;
#17412 = EDGE_LOOP ( 'NONE', ( #32592, #185746, #36041, #180148 ) ) ;
#17414 = EDGE_CURVE ( 'NONE', #182538, #153458, #173247, .T. ) ;
#17413 = DIRECTION ( 'NONE',  ( -1.000000000000000000, 2.465190328815661892E-32, -1.268931492907770256E-47 ) ) ;
#17415 = FILL_AREA_STYLE ('',( #88175 ) ) ;
#17416 = CARTESIAN_POINT ( 'NONE',  ( 924.6000000000000227, 6.000000000000000000, -645.2000000000000455 ) ) ;
#17417 = ORIENTED_EDGE ( 'NONE', *, *, #271553, .T. ) ;
#17419 = ORIENTED_EDGE ( 'NONE', *, *, #124787, .T. ) ;
#17418 = LINE ( 'NONE', #330207, #181771 ) ;
#17420 = CARTESIAN_POINT ( 'NONE',  ( 1194.700000000000045, -2.646446609406632788, -757.8000000000000682 ) ) ;
#17422 = CARTESIAN_POINT ( 'NONE',  ( 1153.200000000000045, 6.000000000000000000, -63.55270000000007258 ) ) ;
#17421 = DIRECTION ( 'NONE',  ( 0.000000000000000000, 0.000000000000000000, 1.000000000000000000 ) ) ;
#17423 = FILL_AREA_STYLE ('',( #197239 ) ) ;
#17424 = AXIS2_PLACEMENT_3D ( 'NONE', #162456, #185960, #312234 ) ;
#17425 = VECTOR ( 'NONE', #317862, 1000.000000000000000 ) ;
#17426 = VECTOR ( 'NONE', #17985, 1000.000000000000000 ) ;
#17427 = EDGE_LOOP ( 'NONE', ( #52518, #30594, #101108, #69870 ) ) ;
#17428 = ORIENTED_EDGE ( 'NONE', *, *, #283267, .T. ) ;
#17429 = DIRECTION ( 'NONE',  ( -0.000000000000000000, 1.000000000000000000, -0.000000000000000000 ) ) ;
#17430 = VERTEX_POINT ( 'NONE', #222966 ) ;
#17432 = EDGE_CURVE ( 'NONE', #162430, #321803, #43154, .T. ) ;
#17431 =( NAMED_UNIT ( * ) PLANE_ANGLE_UNIT ( ) SI_UNIT ( $, .RADIAN. ) );
#17433 = SURFACE_SIDE_STYLE ('',( #69623 ) ) ;
#17434 = FILL_AREA_STYLE_COLOUR ( '', #192395 ) ;
#17435 = FILL_AREA_STYLE_COLOUR ( '', #167570 ) ;
#17436 =( LENGTH_UNIT ( ) NAMED_UNIT ( * ) SI_UNIT ( .MILLI., .METRE. ) );
#17437 = AXIS2_PLACEMENT_3D ( 'NONE', #6172, #234799, #318880 ) ;
#17438 = ADVANCED_FACE ( 'NONE', ( #22866 ), #291384, .F. ) ;
#17439 =( NAMED_UNIT ( * ) PLANE_ANGLE_UNIT ( ) SI_UNIT ( $, .RADIAN. ) );
#17440 = EDGE_CURVE ( 'NONE', #263401, #145347, #17466, .T. ) ;
#17441 = SURFACE_STYLE_USAGE ( .BOTH. , #249353 ) ;
#17442 =( NAMED_UNIT ( * ) SI_UNIT ( $, .STERADIAN. ) SOLID_ANGLE_UNIT ( ) );
#17443 = MECHANICAL_DESIGN_GEOMETRIC_PRESENTATION_REPRESENTATION (  '', ( #156898 ), #285924 ) ;
#17444 = AXIS2_PLACEMENT_3D ( 'NONE', #262635, #215395, #289587 ) ;
#17445 = MECHANICAL_DESIGN_GEOMETRIC_PRESENTATION_REPRESENTATION (  '', ( #119602 ), #114325 ) ;
#17447 = DIRECTION ( 'NONE',  ( -0.000000000000000000, 1.000000000000000000, -0.000000000000000000 ) ) ;
#17446 = DIRECTION ( 'NONE',  ( 0.000000000000000000, 0.000000000000000000, -1.000000000000000000 ) ) ;
#17448 = PRESENTATION_STYLE_ASSIGNMENT (( #247673 ) ) ;
#17449 =( GEOMETRIC_REPRESENTATION_CONTEXT ( 3 ) GLOBAL_UNCERTAINTY_ASSIGNED_CONTEXT ( ( #10956 ) ) GLOBAL_UNIT_ASSIGNED_CONTEXT ( ( #38135, #90292, #317399 ) ) REPRESENTATION_CONTEXT ( 'NONE', 'WORKASPACE' ) );
#17450 = CYLINDRICAL_SURFACE ( 'NONE', #57657, 2.552699999999963332 ) ;
#17451 = ORIENTED_EDGE ( 'NONE', *, *, #299114, .F. ) ;
#17452 = PRESENTATION_STYLE_ASSIGNMENT (( #12483 ) ) ;
#17453 = MECHANICAL_DESIGN_GEOMETRIC_PRESENTATION_REPRESENTATION (  '', ( #60454 ), #54913 ) ;
#17454 = FACE_BOUND ( 'NONE', #72324, .T. ) ;
#17455 = FILL_AREA_STYLE_COLOUR ( '', #163454 ) ;
#17456 = ORIENTED_EDGE ( 'NONE', *, *, #52230, .T. ) ;
#17457 = CARTESIAN_POINT ( 'NONE',  ( 1026.200000000000045, 6.000000000000000000, -645.2000000000000455 ) ) ;
#17458 = DIRECTION ( 'NONE',  ( 1.000000000000000000, 0.000000000000000000, 0.000000000000000000 ) ) ;
#17459 = CARTESIAN_POINT ( 'NONE',  ( 162.5999999999999659, 6.000000000000000000, -190.5526999999999589 ) ) ;
#17460 =( NAMED_UNIT ( * ) PLANE_ANGLE_UNIT ( ) SI_UNIT ( $, .RADIAN. ) );
#17461 = LINE ( 'NONE', #242693, #90762 ) ;
#17462 = COLOUR_RGB ( '',0.2509803921568627416, 0.2509803921568627416, 0.2509803921568627416 ) ;
#17463 = VERTEX_POINT ( 'NONE', #104040 ) ;
#17464 = DIRECTION ( 'NONE',  ( -0.000000000000000000, 1.000000000000000000, -0.000000000000000000 ) ) ;
#17467 = ORIENTED_EDGE ( 'NONE', *, *, #247430, .T. ) ;
#17466 = CIRCLE ( 'NONE', #183802, 2.552699999999963332 ) ;
#17465 = AXIS2_PLACEMENT_3D ( 'NONE', #324125, #93726, #325772 ) ;
#17468 = SURFACE_STYLE_FILL_AREA ( #269776 ) ;
#17469 = DIRECTION ( 'NONE',  ( -0.000000000000000000, 1.000000000000000000, -0.000000000000000000 ) ) ;
#17470 = ORIENTED_EDGE ( 'NONE', *, *, #206793, .F. ) ;
#17472 = DIRECTION ( 'NONE',  ( 0.000000000000000000, 0.000000000000000000, 1.000000000000000000 ) ) ;
#17471 = DIRECTION ( 'NONE',  ( -0.000000000000000000, 1.000000000000000000, -0.000000000000000000 ) ) ;
#17473 = VERTEX_POINT ( 'NONE', #58556 ) ;
#17475 = MECHANICAL_DESIGN_GEOMETRIC_PRESENTATION_REPRESENTATION (  '', ( #307538 ), #157169 ) ;
#17474 = CARTESIAN_POINT ( 'NONE',  ( 569.0000000000000000, 6.000000000000000000, -467.3999999999999773 ) ) ;
#17477 = ORIENTED_EDGE ( 'NONE', *, *, #158535, .F. ) ;
#17476 = COLOUR_RGB ( '',0.2509803921568627416, 0.2509803921568627416, 0.2509803921568627416 ) ;
#17478 =( LENGTH_UNIT ( ) NAMED_UNIT ( * ) SI_UNIT ( .MILLI., .METRE. ) );
#17479 = AXIS2_PLACEMENT_3D ( 'NONE', #184117, #31138, #316995 ) ;
#17480 = ORIENTED_EDGE ( 'NONE', *, *, #203821, .F. ) ;
#17483 = DIRECTION ( 'NONE',  ( -3.469446951953614189E-18, 1.000000000000000000, 1.058574698348450501E-16 ) ) ;
#17482 = FACE_OUTER_BOUND ( 'NONE', #86242, .T. ) ;
#17481 = AXIS2_PLACEMENT_3D ( 'NONE', #54746, #100309, #152328 ) ;
#17484 = ORIENTED_EDGE ( 'NONE', *, *, #260852, .T. ) ;
#17485 = DIRECTION ( 'NONE',  ( 0.000000000000000000, 0.000000000000000000, 1.000000000000000000 ) ) ;
#17486 = PRESENTATION_STYLE_ASSIGNMENT (( #151874 ) ) ;
#17487 = PRESENTATION_LAYER_ASSIGNMENT (  '', '', ( #49717 ) ) ;
#17488 = CARTESIAN_POINT ( 'NONE',  ( 12.53343990409394593, -1.108083567537665459, 2.299999999999968736 ) ) ;
#17489 = ORIENTED_EDGE ( 'NONE', *, *, #265551, .F. ) ;
#17490 = SURFACE_STYLE_USAGE ( .BOTH. , #47779 ) ;
#17491 = EDGE_LOOP ( 'NONE', ( #163583, #68382, #13441, #88918 ) ) ;
#17492 = VERTEX_POINT ( 'NONE', #28387 ) ;
#17493 = CARTESIAN_POINT ( 'NONE',  ( 518.2000000000000455, 6.000000000000000000, -572.4999999849999313 ) ) ;
#17495 = EDGE_CURVE ( 'NONE', #247367, #24027, #119625, .T. ) ;
#17494 = SURFACE_SIDE_STYLE ('',( #177234 ) ) ;
#17496 = DIRECTION ( 'NONE',  ( -0.000000000000000000, 1.000000000000000000, -0.000000000000000000 ) ) ;
#17497 = UNCERTAINTY_MEASURE_WITH_UNIT (LENGTH_MEASURE( 1.000000000000000082E-05 ), #28066, 'distance_accuracy_value', 'NONE');
#17498 = EDGE_CURVE ( 'NONE', #92824, #247766, #238299, .T. ) ;
#17499 = SURFACE_STYLE_USAGE ( .BOTH. , #140333 ) ;
#17500 = VECTOR ( 'NONE', #25746, 1000.000000000000000 ) ;
#17501 = CARTESIAN_POINT ( 'NONE',  ( 10.19999999999999929, 6.000000000000000000, -264.1999999999999886 ) ) ;
#17502 =( LENGTH_UNIT ( ) NAMED_UNIT ( * ) SI_UNIT ( .MILLI., .METRE. ) );
#17503 = EDGE_CURVE ( 'NONE', #164044, #128557, #236713, .T. ) ;
#17504 = SURFACE_SIDE_STYLE ('',( #15880 ) ) ;
#17505 = CARTESIAN_POINT ( 'NONE',  ( 137.1999999999999886, 6.000000000000000000, -641.7000000149998868 ) ) ;
#17507 = EDGE_CURVE ( 'NONE', #105286, #160597, #130927, .T. ) ;
#17506 = CARTESIAN_POINT ( 'NONE',  ( 594.3999999999999773, 6.000000000000000000, -38.15269999999996031 ) ) ;
#17508 = FACE_BOUND ( 'NONE', #256834, .T. ) ;
#17509 = CARTESIAN_POINT ( 'NONE',  ( 13.41421553868327265, 0.3537670178800356169, 2.199999999999979750 ) ) ;
#17510 = EDGE_LOOP ( 'NONE', ( #296490, #35822 ) ) ;
#17511 = EDGE_LOOP ( 'NONE', ( #43364, #332247 ) ) ;
#17512 = CARTESIAN_POINT ( 'NONE',  ( 518.2000000000000455, 6.000000000000000000, -32.10000001500005595 ) ) ;
#17513 = VECTOR ( 'NONE', #91859, 1000.000000000000000 ) ;
#17514 =( GEOMETRIC_REPRESENTATION_CONTEXT ( 3 ) GLOBAL_UNCERTAINTY_ASSIGNED_CONTEXT ( ( #180283 ) ) GLOBAL_UNIT_ASSIGNED_CONTEXT ( ( #269207, #222007, #220317 ) ) REPRESENTATION_CONTEXT ( 'NONE', 'WORKASPACE' ) );
#17515 = VERTEX_POINT ( 'NONE', #80492 ) ;
#17516 =( LENGTH_UNIT ( ) NAMED_UNIT ( * ) SI_UNIT ( .MILLI., .METRE. ) );
#17518 = EDGE_LOOP ( 'NONE', ( #102575, #85992 ) ) ;
#17517 = EDGE_CURVE ( 'NONE', #9900, #63679, #248226, .T. ) ;
#17519 = ORIENTED_EDGE ( 'NONE', *, *, #6887, .T. ) ;
#17520 = ORIENTED_EDGE ( 'NONE', *, *, #286325, .T. ) ;
#17521 = CARTESIAN_POINT ( 'NONE',  ( 264.1999999999999886, 6.000000000000000000, -464.8472999999999615 ) ) ;
#17523 = EDGE_LOOP ( 'NONE', ( #104260, #106568, #326889, #107952 ) ) ;
#17522 = DIRECTION ( 'NONE',  ( 0.000000000000000000, 0.7071067811865533459, 0.7071067811865416886 ) ) ;
#17524 = EDGE_CURVE ( 'NONE', #322735, #180174, #130353, .T. ) ;
#17526 = ORIENTED_EDGE ( 'NONE', *, *, #285372, .T. ) ;
#17525 = FILL_AREA_STYLE_COLOUR ( '', #300625 ) ;
#17529 = DIRECTION ( 'NONE',  ( -0.000000000000000000, 1.000000000000000000, -0.000000000000000000 ) ) ;
#17528 = PRESENTATION_LAYER_ASSIGNMENT (  '', '', ( #302083 ) ) ;
#17527 =( LENGTH_UNIT ( ) NAMED_UNIT ( * ) SI_UNIT ( .MILLI., .METRE. ) );
#17530 = SURFACE_STYLE_USAGE ( .BOTH. , #322057 ) ;
#17531 = ORIENTED_EDGE ( 'NONE', *, *, #35073, .T. ) ;
#17532 = SURFACE_STYLE_FILL_AREA ( #227614 ) ;
#17533 = COLOUR_RGB ( '',0.2509803921568627416, 0.2509803921568627416, 0.2509803921568627416 ) ;
#17534 =( BOUNDED_CURVE ( )  B_SPLINE_CURVE ( 3, ( #142852, #13408, #300933, #144446 ),
 .UNSPECIFIED., .F., .T. ) 
 B_SPLINE_CURVE_WITH_KNOTS ( ( 4, 4 ),
 ( 4.721115626645243424, 5.497787143782415065 ),
 .UNSPECIFIED. ) 
 CURVE ( )  GEOMETRIC_REPRESENTATION_ITEM ( )  RATIONAL_B_SPLINE_CURVE ( ( 1.000000000000000000, 0.9503603360117494070, 0.9503603360117494070, 1.000000000000000000 ) ) 
 REPRESENTATION_ITEM ( '' )  );
#17535 = ORIENTED_EDGE ( 'NONE', *, *, #175097, .F. ) ;
#17536 = UNCERTAINTY_MEASURE_WITH_UNIT (LENGTH_MEASURE( 1.000000000000000082E-05 ), #209474, 'distance_accuracy_value', 'NONE');
#17537 = ADVANCED_FACE ( 'NONE', ( #134201 ), #38855, .F. ) ;
#17538 = UNCERTAINTY_MEASURE_WITH_UNIT (LENGTH_MEASURE( 1.000000000000000082E-05 ), #239711, 'distance_accuracy_value', 'NONE');
#17539 = COLOUR_RGB ( '',0.2509803921568627416, 0.2509803921568627416, 0.2509803921568627416 ) ;
#17540 = CARTESIAN_POINT ( 'NONE',  ( 391.1999999999999886, 6.000000000000000000, -721.3999999999999773 ) ) ;
#17541 = CIRCLE ( 'NONE', #135604, 2.552700000000018843 ) ;
#17542 = EDGE_CURVE ( 'NONE', #160280, #156265, #82154, .T. ) ;
#17543 = CARTESIAN_POINT ( 'NONE',  ( 264.1999999999999886, 6.000000000000000000, -391.1999999999999886 ) ) ;
#17544 = CARTESIAN_POINT ( 'NONE',  ( 950.0000000000000000, 5.052700015000001876, -492.7999999999999545 ) ) ;
#17545 = FILL_AREA_STYLE ('',( #91674 ) ) ;
#17546 =( NAMED_UNIT ( * ) PLANE_ANGLE_UNIT ( ) SI_UNIT ( $, .RADIAN. ) );
#17547 = CYLINDRICAL_SURFACE ( 'NONE', #107001, 2.552699999999963332 ) ;
#17549 = DIRECTION ( 'NONE',  ( -0.000000000000000000, 1.000000000000000000, -0.000000000000000000 ) ) ;
#17548 = CYLINDRICAL_SURFACE ( 'NONE', #61952, 2.552699999999963332 ) ;
#17551 = AXIS2_PLACEMENT_3D ( 'NONE', #199177, #300218, #69833 ) ;
#17550 = DIRECTION ( 'NONE',  ( -0.000000000000000000, 1.000000000000000000, -0.000000000000000000 ) ) ;
#17552 =( NAMED_UNIT ( * ) SI_UNIT ( $, .STERADIAN. ) SOLID_ANGLE_UNIT ( ) );
#17554 = ORIENTED_EDGE ( 'NONE', *, *, #166726, .F. ) ;
#17553 = PRESENTATION_LAYER_ASSIGNMENT (  '', '', ( #146407 ) ) ;
#17555 = SURFACE_STYLE_USAGE ( .BOTH. , #249472 ) ;
#17556 = ORIENTED_EDGE ( 'NONE', *, *, #331026, .F. ) ;
#17557 = CIRCLE ( 'NONE', #39185, 2.552699999999963332 ) ;
#17558 = FACE_OUTER_BOUND ( 'NONE', #152078, .T. ) ;
#17559 = PRESENTATION_STYLE_ASSIGNMENT (( #249476 ) ) ;
#17561 = ORIENTED_EDGE ( 'NONE', *, *, #188537, .T. ) ;
#17560 = AXIS2_PLACEMENT_3D ( 'NONE', #296530, #66143, #245878 ) ;
#17562 = CIRCLE ( 'NONE', #22884, 3.499999984999946356 ) ;
#17563 = ORIENTED_EDGE ( 'NONE', *, *, #109373, .F. ) ;
#17564 = ORIENTED_EDGE ( 'NONE', *, *, #8875, .F. ) ;
#17565 =( LENGTH_UNIT ( ) NAMED_UNIT ( * ) SI_UNIT ( .MILLI., .METRE. ) );
#17567 = EDGE_LOOP ( 'NONE', ( #111317, #21338, #212302, #178241 ) ) ;
#17566 = STYLED_ITEM ( 'NONE', ( #292111 ), #70180 ) ;
#17569 = PLANE ( 'NONE',  #19401 ) ;
#17568 = AXIS2_PLACEMENT_3D ( 'NONE', #201800, #231982, #127871 ) ;
#17570 = EDGE_CURVE ( 'NONE', #36079, #215542, #226785, .T. ) ;
#17571 = CONICAL_SURFACE ( 'NONE', #103560, 3.499999985000057379, 0.7853981633974400633 ) ;
#17572 = FACE_OUTER_BOUND ( 'NONE', #27053, .T. ) ;
#17574 = EDGE_LOOP ( 'NONE', ( #314564, #7482, #216285, #52577 ) ) ;
#17573 = DIRECTION ( 'NONE',  ( -0.000000000000000000, 1.000000000000000000, -0.000000000000000000 ) ) ;
#17575 = VECTOR ( 'NONE', #187699, 1000.000000000000000 ) ;
#17576 = SURFACE_STYLE_FILL_AREA ( #298455 ) ;
#17578 = DIRECTION ( 'NONE',  ( -0.000000000000000000, 1.000000000000000000, -0.000000000000000000 ) ) ;
#17577 =( NAMED_UNIT ( * ) SI_UNIT ( $, .STERADIAN. ) SOLID_ANGLE_UNIT ( ) );
#17579 = AXIS2_PLACEMENT_3D ( 'NONE', #140565, #268364, #162492 ) ;
#17580 = CARTESIAN_POINT ( 'NONE',  ( -2.500000000000057732, 4.749999999999671374, -3.500000000000058620 ) ) ;
#17581 = DIRECTION ( 'NONE',  ( 0.000000000000000000, 0.000000000000000000, 1.000000000000000000 ) ) ;
#17582 = LINE ( 'NONE', #194102, #222665 ) ;
#17583 = COLOUR_RGB ( '',0.2509803921568627416, 0.2509803921568627416, 0.2509803921568627416 ) ;
#17584 = FACE_OUTER_BOUND ( 'NONE', #66047, .T. ) ;
#17585 = ORIENTED_EDGE ( 'NONE', *, *, #61218, .T. ) ;
#17586 = AXIS2_PLACEMENT_3D ( 'NONE', #128370, #55903, #232472 ) ;
#17587 = CIRCLE ( 'NONE', #6839, 2.552700000000074354 ) ;
#17588 = DIRECTION ( 'NONE',  ( 0.000000000000000000, 0.000000000000000000, 1.000000000000000000 ) ) ;
#17589 = UNCERTAINTY_MEASURE_WITH_UNIT (LENGTH_MEASURE( 1.000000000000000082E-05 ), #162969, 'distance_accuracy_value', 'NONE');
#17590 = STYLED_ITEM ( 'NONE', ( #95597 ), #193172 ) ;
#17591 = COLOUR_RGB ( '',0.2509803921568627416, 0.2509803921568627416, 0.2509803921568627416 ) ;
#17592 = EDGE_CURVE ( 'NONE', #56035, #309962, #146308, .T. ) ;
#17593 = SURFACE_SIDE_STYLE ('',( #90027 ) ) ;
#17594 = MECHANICAL_DESIGN_GEOMETRIC_PRESENTATION_REPRESENTATION (  '', ( #291513 ), #318452 ) ;
#17595 = SURFACE_STYLE_USAGE ( .BOTH. , #276577 ) ;
#17596 = FACE_OUTER_BOUND ( 'NONE', #24740, .T. ) ;
#17597 = PRESENTATION_LAYER_ASSIGNMENT (  '', '', ( #65871 ) ) ;
#17598 = FACE_OUTER_BOUND ( 'NONE', #268597, .T. ) ;
#17599 = DIRECTION ( 'NONE',  ( 0.000000000000000000, 0.000000000000000000, 1.000000000000000000 ) ) ;
#17601 = SURFACE_STYLE_FILL_AREA ( #165673 ) ;
#17600 = DIRECTION ( 'NONE',  ( -0.000000000000000000, 1.000000000000000000, -0.000000000000000000 ) ) ;
#17602 = VECTOR ( 'NONE', #274189, 1000.000000000000000 ) ;
#17603 =( GEOMETRIC_REPRESENTATION_CONTEXT ( 3 ) GLOBAL_UNCERTAINTY_ASSIGNED_CONTEXT ( ( #238742 ) ) GLOBAL_UNIT_ASSIGNED_CONTEXT ( ( #121970, #246164, #147028 ) ) REPRESENTATION_CONTEXT ( 'NONE', 'WORKASPACE' ) );
#17604 = CARTESIAN_POINT ( 'NONE',  ( 264.1999999999999886, 6.000000000000000000, -641.7000000149998868 ) ) ;
#17606 = CARTESIAN_POINT ( 'NONE',  ( 86.39999999999999147, 6.000000000000000000, -467.3999999999999773 ) ) ;
#17605 =( LENGTH_UNIT ( ) NAMED_UNIT ( * ) SI_UNIT ( .MILLI., .METRE. ) );
#17607 = CARTESIAN_POINT ( 'NONE',  ( 569.0000000000000000, 5.052700015000001876, -83.84730000000003258 ) ) ;
#17608 = EDGE_LOOP ( 'NONE', ( #87500, #143524 ) ) ;
#17609 = LINE ( 'NONE', #298482, #280766 ) ;
#17610 = DIRECTION ( 'NONE',  ( -0.000000000000000000, 1.000000000000000000, -0.000000000000000000 ) ) ;
#17611 = PRESENTATION_LAYER_ASSIGNMENT (  '', '', ( #286089 ) ) ;
#17612 = EDGE_CURVE ( 'NONE', #64241, #193444, #167691, .T. ) ;
#17613 = COLOUR_RGB ( '',0.2509803921568627416, 0.2509803921568627416, 0.2509803921568627416 ) ;
#17614 = ORIENTED_EDGE ( 'NONE', *, *, #247318, .T. ) ;
#17615 = FILL_AREA_STYLE_COLOUR ( '', #304958 ) ;
#17617 = VERTEX_POINT ( 'NONE', #322477 ) ;
#17616 = DIRECTION ( 'NONE',  ( -0.000000000000000000, 1.000000000000000000, -0.000000000000000000 ) ) ;
#17618 = ORIENTED_EDGE ( 'NONE', *, *, #285169, .T. ) ;
#17620 = ORIENTED_EDGE ( 'NONE', *, *, #233981, .F. ) ;
#17619 =( LENGTH_UNIT ( ) NAMED_UNIT ( * ) SI_UNIT ( .MILLI., .METRE. ) );
#17621 =( NAMED_UNIT ( * ) SI_UNIT ( $, .STERADIAN. ) SOLID_ANGLE_UNIT ( ) );
#17622 = ORIENTED_EDGE ( 'NONE', *, *, #207688, .F. ) ;
#17623 = CARTESIAN_POINT ( 'NONE',  ( 137.1999999999999886, 5.052700015000001876, -10.19999999999999929 ) ) ;
#17624 = ORIENTED_EDGE ( 'NONE', *, *, #56804, .T. ) ;
#17625 = CARTESIAN_POINT ( 'NONE',  ( 1194.750000000000000, -13.87000000000004896, -744.5503571337466155 ) ) ;
#17627 = VERTEX_POINT ( 'NONE', #92081 ) ;
#17626 =( LENGTH_UNIT ( ) NAMED_UNIT ( * ) SI_UNIT ( .MILLI., .METRE. ) );
#17628 = CARTESIAN_POINT ( 'NONE',  ( 86.39999999999997726, -19.00000000000000355, -35.59999999999998010 ) ) ;
#17629 = EDGE_CURVE ( 'NONE', #196191, #28648, #199865, .T. ) ;
#17630 = ORIENTED_EDGE ( 'NONE', *, *, #236343, .T. ) ;
#17631 = FACE_OUTER_BOUND ( 'NONE', #120324, .T. ) ;
#17632 =( GEOMETRIC_REPRESENTATION_CONTEXT ( 3 ) GLOBAL_UNCERTAINTY_ASSIGNED_CONTEXT ( ( #202353 ) ) GLOBAL_UNIT_ASSIGNED_CONTEXT ( ( #62234, #218472, #141222 ) ) REPRESENTATION_CONTEXT ( 'NONE', 'WORKASPACE' ) );
#17634 = ORIENTED_EDGE ( 'NONE', *, *, #289215, .T. ) ;
#17633 = CIRCLE ( 'NONE', #280787, 2.552699999999963332 ) ;
#17636 =( GEOMETRIC_REPRESENTATION_CONTEXT ( 3 ) GLOBAL_UNCERTAINTY_ASSIGNED_CONTEXT ( ( #123709 ) ) GLOBAL_UNIT_ASSIGNED_CONTEXT ( ( #265304, #34965, #312537 ) ) REPRESENTATION_CONTEXT ( 'NONE', 'WORKASPACE' ) );
#17635 = PRESENTATION_LAYER_ASSIGNMENT (  '', '', ( #130275 ) ) ;
#17637 = DIRECTION ( 'NONE',  ( 0.000000000000000000, 0.000000000000000000, 1.000000000000000000 ) ) ;
#17638 = FILL_AREA_STYLE_COLOUR ( '', #224931 ) ;
#17639 = EDGE_CURVE ( 'NONE', #156603, #77866, #1388, .T. ) ;
#17640 = DIRECTION ( 'NONE',  ( 0.000000000000000000, 0.000000000000000000, -1.000000000000000000 ) ) ;
#17641 =( GEOMETRIC_REPRESENTATION_CONTEXT ( 3 ) GLOBAL_UNCERTAINTY_ASSIGNED_CONTEXT ( ( #164831 ) ) GLOBAL_UNIT_ASSIGNED_CONTEXT ( ( #278803, #177900, #23172 ) ) REPRESENTATION_CONTEXT ( 'NONE', 'WORKASPACE' ) );
#17642 = UNCERTAINTY_MEASURE_WITH_UNIT (LENGTH_MEASURE( 1.000000000000000082E-05 ), #51751, 'distance_accuracy_value', 'NONE');
#17643 = DIRECTION ( 'NONE',  ( 0.000000000000000000, 0.000000000000000000, 1.000000000000000000 ) ) ;
#17644 = SURFACE_STYLE_USAGE ( .BOTH. , #172363 ) ;
#17645 = CYLINDRICAL_SURFACE ( 'NONE', #176000, 2.552699999999963332 ) ;
#17646 = CARTESIAN_POINT ( 'NONE',  ( 238.7999999999999829, -5.204170427930421283E-15, -289.5999999999999659 ) ) ;
#17647 =( NAMED_UNIT ( * ) PLANE_ANGLE_UNIT ( ) SI_UNIT ( $, .RADIAN. ) );
#17648 = COLOUR_RGB ( '',0.2509803921568627416, 0.2509803921568627416, 0.2509803921568627416 ) ;
#17649 = STYLED_ITEM ( 'NONE', ( #162224 ), #305284 ) ;
#17651 = CARTESIAN_POINT ( 'NONE',  ( 19.49999999999985079, -13.60000000000008491, -751.1000000000005912 ) ) ;
#17650 = VECTOR ( 'NONE', #19186, 1000.000000000000000 ) ;
#17652 = LINE ( 'NONE', #74815, #204137 ) ;
#17654 = ORIENTED_EDGE ( 'NONE', *, *, #161350, .F. ) ;
#17653 = FACE_OUTER_BOUND ( 'NONE', #325891, .T. ) ;
#17655 = DIRECTION ( 'NONE',  ( 0.000000000000000000, 0.000000000000000000, -1.000000000000000000 ) ) ;
#17656 =( LENGTH_UNIT ( ) NAMED_UNIT ( * ) SI_UNIT ( .MILLI., .METRE. ) );
#17657 = UNCERTAINTY_MEASURE_WITH_UNIT (LENGTH_MEASURE( 1.000000000000000082E-05 ), #275740, 'distance_accuracy_value', 'NONE');
#17658 = DIRECTION ( 'NONE',  ( 0.000000000000000000, 0.000000000000000000, 1.000000000000000000 ) ) ;
#17659 = DIRECTION ( 'NONE',  ( -0.000000000000000000, 1.000000000000000000, -0.000000000000000000 ) ) ;
#17660 = DIRECTION ( 'NONE',  ( 0.000000000000000000, 0.000000000000000000, 1.000000000000000000 ) ) ;
#17662 = CARTESIAN_POINT ( 'NONE',  ( 873.7999999999999545, 6.000000000000000000, -133.7000000150000290 ) ) ;
#17661 = DIRECTION ( 'NONE',  ( 0.000000000000000000, 0.000000000000000000, 1.000000000000000000 ) ) ;
#17663 = EDGE_CURVE ( 'NONE', #138788, #194463, #242700, .T. ) ;
#17666 = ORIENTED_EDGE ( 'NONE', *, *, #242256, .T. ) ;
#17665 = FILL_AREA_STYLE_COLOUR ( '', #260462 ) ;
#17664 = MECHANICAL_DESIGN_GEOMETRIC_PRESENTATION_REPRESENTATION (  '', ( #286145 ), #248441 ) ;
#17667 = ORIENTED_EDGE ( 'NONE', *, *, #75691, .F. ) ;
#17668 = CARTESIAN_POINT ( 'NONE',  ( 187.9999999999999716, 5.052700015000001876, -38.15269999999998873 ) ) ;
#17669 =( NAMED_UNIT ( * ) PLANE_ANGLE_UNIT ( ) SI_UNIT ( $, .RADIAN. ) );
#17670 = LINE ( 'NONE', #293543, #19947 ) ;
#17672 = ORIENTED_EDGE ( 'NONE', *, *, #80853, .F. ) ;
#17671 = CARTESIAN_POINT ( 'NONE',  ( 591.6719724464908268, 5.674979760313366484, -287.9575833922152697 ) ) ;
#17674 = EDGE_LOOP ( 'NONE', ( #41900, #47903 ) ) ;
#17673 = DIRECTION ( 'NONE',  ( 0.000000000000000000, 0.000000000000000000, 1.000000000000000000 ) ) ;
#17675 = EDGE_LOOP ( 'NONE', ( #313460, #319619 ) ) ;
#17676 = ORIENTED_EDGE ( 'NONE', *, *, #59041, .F. ) ;
#17677 = CARTESIAN_POINT ( 'NONE',  ( 873.7999999999999545, 6.000000000000000000, -10.19999999999999929 ) ) ;
#17679 = ORIENTED_EDGE ( 'NONE', *, *, #286471, .F. ) ;
#17678 = MECHANICAL_DESIGN_GEOMETRIC_PRESENTATION_REPRESENTATION (  '', ( #302479 ), #242911 ) ;
#17681 = AXIS2_PLACEMENT_3D ( 'NONE', #177111, #103057, #279681 ) ;
#17680 = DIRECTION ( 'NONE',  ( -0.000000000000000000, 1.000000000000000000, -0.000000000000000000 ) ) ;
#17682 = AXIS2_PLACEMENT_3D ( 'NONE', #170703, #37956, #12712 ) ;
#17683 =( GEOMETRIC_REPRESENTATION_CONTEXT ( 3 ) GLOBAL_UNCERTAINTY_ASSIGNED_CONTEXT ( ( #178788 ) ) GLOBAL_UNIT_ASSIGNED_CONTEXT ( ( #207387, #32528, #237548 ) ) REPRESENTATION_CONTEXT ( 'NONE', 'WORKASPACE' ) );
#17684 = PRESENTATION_LAYER_ASSIGNMENT (  '', '', ( #210855 ) ) ;
#17685 = VERTEX_POINT ( 'NONE', #218081 ) ;
#17686 = COLOUR_RGB ( '',0.2509803921568627416, 0.2509803921568627416, 0.2509803921568627416 ) ;
#17687 = EDGE_LOOP ( 'NONE', ( #117671, #177547, #76281, #241938 ) ) ;
#17688 = MECHANICAL_DESIGN_GEOMETRIC_PRESENTATION_REPRESENTATION (  '', ( #307750 ), #286413 ) ;
#17689 = ADVANCED_FACE ( 'NONE', ( #292209 ), #36596, .F. ) ;
#17690 = MECHANICAL_DESIGN_GEOMETRIC_PRESENTATION_REPRESENTATION (  '', ( #248469 ), #200337 ) ;
#17691 = UNCERTAINTY_MEASURE_WITH_UNIT (LENGTH_MEASURE( 1.000000000000000082E-05 ), #211026, 'distance_accuracy_value', 'NONE');
#17692 = UNCERTAINTY_MEASURE_WITH_UNIT (LENGTH_MEASURE( 1.000000000000000082E-05 ), #41049, 'distance_accuracy_value', 'NONE');
#17695 = EDGE_CURVE ( 'NONE', #204691, #184682, #139166, .T. ) ;
#17694 =( NAMED_UNIT ( * ) PLANE_ANGLE_UNIT ( ) SI_UNIT ( $, .RADIAN. ) );
#17693 = CIRCLE ( 'NONE', #227248, 2.552699999999963332 ) ;
#17696 = COLOUR_RGB ( '',0.2509803921568627416, 0.2509803921568627416, 0.2509803921568627416 ) ;
#17697 = CARTESIAN_POINT ( 'NONE',  ( 1178.600000000000136, -13.00000000000000355, -139.7526999999999475 ) ) ;
#17698 = EDGE_CURVE ( 'NONE', #231786, #37730, #61845, .T. ) ;
#17699 = CARTESIAN_POINT ( 'NONE',  ( 492.7999999999999545, 6.000000000000000000, -543.6000000000000227 ) ) ;
#17700 = CARTESIAN_POINT ( 'NONE',  ( 950.0000000000000000, 6.000000000000000000, -416.5999999999999659 ) ) ;
#17701 =( LENGTH_UNIT ( ) NAMED_UNIT ( * ) SI_UNIT ( .MILLI., .METRE. ) );
#17702 = CIRCLE ( 'NONE', #1634, 1.234980367109006494 ) ;
#17703 = DIRECTION ( 'NONE',  ( -0.000000000000000000, 1.000000000000000000, -0.000000000000000000 ) ) ;
#17704 = ORIENTED_EDGE ( 'NONE', *, *, #195389, .T. ) ;
#17707 = SURFACE_SIDE_STYLE ('',( #63215 ) ) ;
#17706 = CARTESIAN_POINT ( 'NONE',  ( 1203.049999999999955, -15.49999999999984723, -4019.500000000000000 ) ) ;
#17705 =( GEOMETRIC_REPRESENTATION_CONTEXT ( 3 ) GLOBAL_UNCERTAINTY_ASSIGNED_CONTEXT ( ( #78108 ) ) GLOBAL_UNIT_ASSIGNED_CONTEXT ( ( #259618, #32626, #5778 ) ) REPRESENTATION_CONTEXT ( 'NONE', 'WORKASPACE' ) );
#17708 = AXIS2_PLACEMENT_3D ( 'NONE', #196535, #97442, #199900 ) ;
#17709 = DIRECTION ( 'NONE',  ( -1.000000000000000000, -2.465190328815661892E-32, 3.110126208107282118E-47 ) ) ;
#17711 = EDGE_CURVE ( 'NONE', #60500, #81966, #332725, .T. ) ;
#17710 = COLOUR_RGB ( '',1.000000000000000000, 1.000000000000000000, 1.000000000000000000 ) ;
#17712 = SURFACE_SIDE_STYLE ('',( #16095 ) ) ;
#17713 = CIRCLE ( 'NONE', #82132, 2.552699999999963332 ) ;
#17714 = SURFACE_STYLE_FILL_AREA ( #305298 ) ;
#17715 = DIRECTION ( 'NONE',  ( -0.000000000000000000, 1.000000000000000000, -0.000000000000000000 ) ) ;
#17716 = DIRECTION ( 'NONE',  ( 0.000000000000000000, 0.000000000000000000, 1.000000000000000000 ) ) ;
#17718 = FILL_AREA_STYLE_COLOUR ( '', #92032 ) ;
#17717 =( LENGTH_UNIT ( ) NAMED_UNIT ( * ) SI_UNIT ( .MILLI., .METRE. ) );
#17719 = ADVANCED_FACE ( 'NONE', ( #137435 ), #112420, .T. ) ;
#17721 = VERTEX_POINT ( 'NONE', #22979 ) ;
#17720 = DIRECTION ( 'NONE',  ( -0.000000000000000000, 1.000000000000000000, -0.000000000000000000 ) ) ;
#17722 = EDGE_LOOP ( 'NONE', ( #291081, #18084, #216052, #331619 ) ) ;
#17723 = EDGE_LOOP ( 'NONE', ( #327124, #105397, #25996, #203037 ) ) ;
#17724 = COLOUR_RGB ( '',1.000000000000000000, 1.000000000000000000, 1.000000000000000000 ) ;
#17725 = EDGE_CURVE ( 'NONE', #207555, #113652, #241305, .T. ) ;
#17726 = FILL_AREA_STYLE ('',( #320581 ) ) ;
#17727 = EDGE_CURVE ( 'NONE', #207467, #122177, #230627, .T. ) ;
#17729 = ORIENTED_EDGE ( 'NONE', *, *, #65350, .F. ) ;
#17728 = EDGE_CURVE ( 'NONE', #128140, #254689, #253210, .T. ) ;
#17730 = CIRCLE ( 'NONE', #178872, 2.552699999999963332 ) ;
#17731 = FILL_AREA_STYLE_COLOUR ( '', #203972 ) ;
#17732 = CARTESIAN_POINT ( 'NONE',  ( 187.9999999999999716, 5.052700015000001876, -340.3999999999999773 ) ) ;
#17733 = VERTEX_POINT ( 'NONE', #330749 ) ;
#17734 = CARTESIAN_POINT ( 'NONE',  ( 213.3999999999999773, 6.000000000000000000, -363.2472999999999388 ) ) ;
#17735 = DIRECTION ( 'NONE',  ( -0.000000000000000000, 1.000000000000000000, -0.000000000000000000 ) ) ;
#17737 = EDGE_CURVE ( 'NONE', #277453, #168412, #161069, .T. ) ;
#17736 = FILL_AREA_STYLE ('',( #322253 ) ) ;
#17738 = DIRECTION ( 'NONE',  ( 0.000000000000000000, 0.000000000000000000, 1.000000000000000000 ) ) ;
#17739 = CARTESIAN_POINT ( 'NONE',  ( 0.2499999999996393996, 5.499999999999949374, -737.5499999999997272 ) ) ;
#17740 = DIRECTION ( 'NONE',  ( 0.7071067811865459074, -0.7071067811865491270, 0.000000000000000000 ) ) ;
#17742 = DIRECTION ( 'NONE',  ( -0.000000000000000000, 1.000000000000000000, -0.000000000000000000 ) ) ;
#17741 = AXIS2_PLACEMENT_3D ( 'NONE', #26894, #30192, #257122 ) ;
#17743 = COLOUR_RGB ( '',0.2509803921568627416, 0.2509803921568627416, 0.2509803921568627416 ) ;
#17744 = MECHANICAL_DESIGN_GEOMETRIC_PRESENTATION_REPRESENTATION (  '', ( #178885 ), #66030 ) ;
#17745 = FACE_OUTER_BOUND ( 'NONE', #157141, .T. ) ;
#17746 =( NAMED_UNIT ( * ) PLANE_ANGLE_UNIT ( ) SI_UNIT ( $, .RADIAN. ) );
#17747 = VERTEX_POINT ( 'NONE', #276953 ) ;
#17748 =( GEOMETRIC_REPRESENTATION_CONTEXT ( 3 ) GLOBAL_UNCERTAINTY_ASSIGNED_CONTEXT ( ( #58635 ) ) GLOBAL_UNIT_ASSIGNED_CONTEXT ( ( #259394, #29151, #77945 ) ) REPRESENTATION_CONTEXT ( 'NONE', 'WORKASPACE' ) );
#17749 = DIRECTION ( 'NONE',  ( 0.000000000000000000, 0.000000000000000000, 1.000000000000000000 ) ) ;
#17750 = DIRECTION ( 'NONE',  ( -0.000000000000000000, 1.000000000000000000, -0.000000000000000000 ) ) ;
#17751 = ORIENTED_EDGE ( 'NONE', *, *, #157954, .F. ) ;
#17752 = PRESENTATION_STYLE_ASSIGNMENT (( #242991 ) ) ;
#17753 = EDGE_CURVE ( 'NONE', #161875, #180617, #275244, .T. ) ;
#17754 = DIRECTION ( 'NONE',  ( 0.000000000000000000, 0.000000000000000000, 1.000000000000000000 ) ) ;
#17755 = ORIENTED_EDGE ( 'NONE', *, *, #35044, .F. ) ;
#17756 = CIRCLE ( 'NONE', #205644, 2.552700000000018843 ) ;
#17758 = ORIENTED_EDGE ( 'NONE', *, *, #153663, .T. ) ;
#17757 = FACE_OUTER_BOUND ( 'NONE', #211725, .T. ) ;
#17759 = DIRECTION ( 'NONE',  ( 8.659560562354861368E-17, 0.7071067811865533459, -0.7071067811865416886 ) ) ;
#17760 =( LENGTH_UNIT ( ) NAMED_UNIT ( * ) SI_UNIT ( .MILLI., .METRE. ) );
#17761 = PRESENTATION_STYLE_ASSIGNMENT (( #199295 ) ) ;
#17763 = ADVANCED_FACE ( 'NONE', ( #46583 ), #100358, .F. ) ;
#17762 =( NAMED_UNIT ( * ) PLANE_ANGLE_UNIT ( ) SI_UNIT ( $, .RADIAN. ) );
#17764 = DIRECTION ( 'NONE',  ( 0.006170592427165336007, 0.9999619230641713097, -0.006170592427165342946 ) ) ;
#17765 = LINE ( 'NONE', #194286, #160347 ) ;
#17766 = PRESENTATION_LAYER_ASSIGNMENT (  '', '', ( #50213 ) ) ;
#17768 = CARTESIAN_POINT ( 'NONE',  ( 416.5999999999999659, 6.000000000000000000, -495.3526999999999703 ) ) ;
#17767 = AXIS2_PLACEMENT_3D ( 'NONE', #26333, #24656, #98737 ) ;
#17769 = FILL_AREA_STYLE_COLOUR ( '', #113051 ) ;
#17770 =( GEOMETRIC_REPRESENTATION_CONTEXT ( 3 ) GLOBAL_UNCERTAINTY_ASSIGNED_CONTEXT ( ( #312847 ) ) GLOBAL_UNIT_ASSIGNED_CONTEXT ( ( #293644, #6232, #7874 ) ) REPRESENTATION_CONTEXT ( 'NONE', 'WORKASPACE' ) );
#17772 = DIRECTION ( 'NONE',  ( 1.000000000000000000, 0.000000000000000000, 0.000000000000000000 ) ) ;
#17771 = DIRECTION ( 'NONE',  ( -0.000000000000000000, 1.000000000000000000, -0.000000000000000000 ) ) ;
#17773 = EDGE_CURVE ( 'NONE', #283358, #242018, #196147, .T. ) ;
#17774 = DIRECTION ( 'NONE',  ( -0.000000000000000000, 1.000000000000000000, -0.000000000000000000 ) ) ;
#17776 = CARTESIAN_POINT ( 'NONE',  ( 187.9999999999999716, 6.000000000000000000, -470.8999999849999654 ) ) ;
#17775 = DIRECTION ( 'NONE',  ( 0.000000000000000000, 0.000000000000000000, 1.000000000000000000 ) ) ;
#17777 = STYLED_ITEM ( 'NONE', ( #28290 ), #240064 ) ;
#17779 = CARTESIAN_POINT ( 'NONE',  ( 1178.599999999999909, -5.204170427930421283E-15, -393.7527000000000612 ) ) ;
#17778 = AXIS2_PLACEMENT_3D ( 'NONE', #320026, #17178, #222289 ) ;
#17780 = ORIENTED_EDGE ( 'NONE', *, *, #79345, .T. ) ;
#17782 =( NAMED_UNIT ( * ) SI_UNIT ( $, .STERADIAN. ) SOLID_ANGLE_UNIT ( ) );
#17781 = MECHANICAL_DESIGN_GEOMETRIC_PRESENTATION_REPRESENTATION (  '', ( #162780 ), #248561 ) ;
#17783 = EDGE_CURVE ( 'NONE', #137541, #216781, #44918, .T. ) ;
#17784 = ORIENTED_EDGE ( 'NONE', *, *, #972, .F. ) ;
#17786 = VECTOR ( 'NONE', #34230, 1000.000000000000000 ) ;
#17785 = CARTESIAN_POINT ( 'NONE',  ( 16.69999999999993889, -2.165866979129682512, 2.299999999999968736 ) ) ;
#17787 = DIRECTION ( 'NONE',  ( 0.000000000000000000, 0.000000000000000000, 1.000000000000000000 ) ) ;
#17788 = EDGE_CURVE ( 'NONE', #60600, #3660, #224736, .T. ) ;
#17789 = ORIENTED_EDGE ( 'NONE', *, *, #72920, .F. ) ;
#17790 = FACE_OUTER_BOUND ( 'NONE', #187504, .T. ) ;
#17791 =( NAMED_UNIT ( * ) PLANE_ANGLE_UNIT ( ) SI_UNIT ( $, .RADIAN. ) );
#17793 = FACE_BOUND ( 'NONE', #225816, .T. ) ;
#17792 = VECTOR ( 'NONE', #124785, 1000.000000000000000 ) ;
#17794 =( NAMED_UNIT ( * ) SI_UNIT ( $, .STERADIAN. ) SOLID_ANGLE_UNIT ( ) );
#17795 = COLOUR_RGB ( '',0.2509803921568627416, 0.2509803921568627416, 0.2509803921568627416 ) ;
#17796 = DIRECTION ( 'NONE',  ( 0.000000000000000000, 0.000000000000000000, 1.000000000000000000 ) ) ;
#17797 = DIRECTION ( 'NONE',  ( 0.000000000000000000, 0.000000000000000000, 1.000000000000000000 ) ) ;
#17798 = ADVANCED_FACE ( 'NONE', ( #102045 ), #130570, .F. ) ;
#17799 = AXIS2_PLACEMENT_3D ( 'NONE', #47564, #71102, #306508 ) ;
#17800 = STYLED_ITEM ( 'NONE', ( #42213 ), #154596 ) ;
#17801 = EDGE_CURVE ( 'NONE', #62497, #310757, #324062, .T. ) ;
#17802 = PRESENTATION_LAYER_ASSIGNMENT (  '', '', ( #98300 ) ) ;
#17803 = VECTOR ( 'NONE', #130831, 1000.000000000000114 ) ;
#17804 =( GEOMETRIC_REPRESENTATION_CONTEXT ( 3 ) GLOBAL_UNCERTAINTY_ASSIGNED_CONTEXT ( ( #259141 ) ) GLOBAL_UNIT_ASSIGNED_CONTEXT ( ( #240083, #267134, #142618 ) ) REPRESENTATION_CONTEXT ( 'NONE', 'WORKASPACE' ) );
#17806 = EDGE_CURVE ( 'NONE', #125145, #116815, #56463, .T. ) ;
#17805 = DIRECTION ( 'NONE',  ( 0.000000000000000000, 0.000000000000000000, 1.000000000000000000 ) ) ;
#17807 = VECTOR ( 'NONE', #224378, 1000.000000000000000 ) ;
#17808 = CIRCLE ( 'NONE', #173600, 2.552699999999963332 ) ;
#17809 = SURFACE_STYLE_USAGE ( .BOTH. , #117206 ) ;
#17810 = ORIENTED_EDGE ( 'NONE', *, *, #185332, .T. ) ;
#17811 = EDGE_LOOP ( 'NONE', ( #47213, #255542, #106939, #106903 ) ) ;
#17812 = FILL_AREA_STYLE_COLOUR ( '', #156706 ) ;
#17813 = CARTESIAN_POINT ( 'NONE',  ( 86.39999999999999147, 6.000000000000000000, -235.3000000149999948 ) ) ;
#17814 = ORIENTED_EDGE ( 'NONE', *, *, #154347, .T. ) ;
#17815 = ORIENTED_EDGE ( 'NONE', *, *, #108309, .F. ) ;
#17816 = FILL_AREA_STYLE_COLOUR ( '', #193960 ) ;
#17817 = ORIENTED_EDGE ( 'NONE', *, *, #317428, .F. ) ;
#17818 = DIRECTION ( 'NONE',  ( -0.000000000000000000, 1.000000000000000000, -0.000000000000000000 ) ) ;
#17819 =( LENGTH_UNIT ( ) NAMED_UNIT ( * ) SI_UNIT ( .MILLI., .METRE. ) );
#17820 = EDGE_CURVE ( 'NONE', #19208, #7488, #93127, .T. ) ;
#17821 = DIRECTION ( 'NONE',  ( -0.000000000000000000, 1.000000000000000000, -0.000000000000000000 ) ) ;
#17822 = CARTESIAN_POINT ( 'NONE',  ( 1051.599999999999909, 6.000000000000000000, -6.700000014999941911 ) ) ;
#17823 = ORIENTED_EDGE ( 'NONE', *, *, #261669, .F. ) ;
#17824 = DIRECTION ( 'NONE',  ( 0.000000000000000000, 1.000000000000000000, 0.000000000000000000 ) ) ;
#17825 = ORIENTED_EDGE ( 'NONE', *, *, #33730, .F. ) ;
#17827 = LINE ( 'NONE', #175882, #307210 ) ;
#17826 = STYLED_ITEM ( 'NONE', ( #252289 ), #69514 ) ;
#17828 = CIRCLE ( 'NONE', #76969, 2.552699999999963332 ) ;
#17829 = STYLED_ITEM ( 'NONE', ( #119225 ), #204740 ) ;
#17830 = PRESENTATION_LAYER_ASSIGNMENT (  '', '', ( #162834 ) ) ;
#17831 = DIRECTION ( 'NONE',  ( 0.000000000000000000, 0.000000000000000000, 1.000000000000000000 ) ) ;
#17832 = DIRECTION ( 'NONE',  ( -0.7008825778550480390, 0.008726203243944229485, -0.7132232928306589947 ) ) ;
#17833 = CARTESIAN_POINT ( 'NONE',  ( 391.1999999999999886, 6.000000000000000000, -10.19999999999999929 ) ) ;
#17834 =( GEOMETRIC_REPRESENTATION_CONTEXT ( 3 ) GLOBAL_UNCERTAINTY_ASSIGNED_CONTEXT ( ( #214865 ) ) GLOBAL_UNIT_ASSIGNED_CONTEXT ( ( #209103, #56120, #240859 ) ) REPRESENTATION_CONTEXT ( 'NONE', 'WORKASPACE' ) );
#17835 = UNCERTAINTY_MEASURE_WITH_UNIT (LENGTH_MEASURE( 1.000000000000000082E-05 ), #293384, 'distance_accuracy_value', 'NONE');
#17837 = CARTESIAN_POINT ( 'NONE',  ( 569.0000000000000000, 6.000000000000000000, -438.5000000150000119 ) ) ;
#17836 = CIRCLE ( 'NONE', #221825, 2.552700000000005076 ) ;
#17838 = LINE ( 'NONE', #222943, #4472 ) ;
#17839 = SURFACE_SIDE_STYLE ('',( #219593 ) ) ;
#17840 = DIRECTION ( 'NONE',  ( -0.000000000000000000, 1.000000000000000000, -0.000000000000000000 ) ) ;
#17841 = LINE ( 'NONE', #19507, #21316 ) ;
#17842 = PRESENTATION_LAYER_ASSIGNMENT (  '', '', ( #125266 ) ) ;
#17843 = VERTEX_POINT ( 'NONE', #258230 ) ;
#17844 = SURFACE_SIDE_STYLE ('',( #199373 ) ) ;
#17845 = EDGE_CURVE ( 'NONE', #90393, #309651, #180972, .T. ) ;
#17846 = SURFACE_STYLE_USAGE ( .BOTH. , #325645 ) ;
#17848 = VERTEX_POINT ( 'NONE', #283591 ) ;
#17847 = DIRECTION ( 'NONE',  ( 8.659560562354861368E-17, 0.7071067811865533459, -0.7071067811865416886 ) ) ;
#17849 = ORIENTED_EDGE ( 'NONE', *, *, #88210, .T. ) ;
#17850 = FILL_AREA_STYLE_COLOUR ( '', #189284 ) ;
#17852 = EDGE_CURVE ( 'NONE', #300402, #316835, #229712, .T. ) ;
#17851 = PRESENTATION_STYLE_ASSIGNMENT (( #160984 ) ) ;
#17853 = CARTESIAN_POINT ( 'NONE',  ( 1153.200000000000045, 5.052700015000001876, -134.6472999999999161 ) ) ;
#17854 = SURFACE_STYLE_FILL_AREA ( #273469 ) ;
#17855 = ORIENTED_EDGE ( 'NONE', *, *, #266333, .F. ) ;
#17856 = SURFACE_STYLE_USAGE ( .BOTH. , #219613 ) ;
#17857 = SURFACE_SIDE_STYLE ('',( #44801 ) ) ;
#17858 = AXIS2_PLACEMENT_3D ( 'NONE', #108498, #185669, #111844 ) ;
#17859 = VECTOR ( 'NONE', #217913, 1000.000000000000000 ) ;
#17860 = ORIENTED_EDGE ( 'NONE', *, *, #611, .F. ) ;
#17861 = EDGE_LOOP ( 'NONE', ( #247584, #87932 ) ) ;
#17864 = CARTESIAN_POINT ( 'NONE',  ( 950.0000000000000000, 5.052700015000001876, -61.00000000000000000 ) ) ;
#17863 = FACE_OUTER_BOUND ( 'NONE', #166658, .T. ) ;
#17862 = PRESENTATION_STYLE_ASSIGNMENT (( #192763 ) ) ;
#17866 = COLOUR_RGB ( '',0.2509803921568627416, 0.2509803921568627416, 0.2509803921568627416 ) ;
#17865 = CIRCLE ( 'NONE', #216303, 2.552699999999963332 ) ;
#17867 = CARTESIAN_POINT ( 'NONE',  ( 569.0000000000000000, 5.052700015000001876, -162.5999999999999659 ) ) ;
#17868 = CARTESIAN_POINT ( 'NONE',  ( 645.2000000000000455, -5.204170427930421283E-15, -569.0000000000000000 ) ) ;
#17869 = CARTESIAN_POINT ( 'NONE',  ( 1077.000000000000000, -5.204170427930421283E-15, -365.7999999999999545 ) ) ;
#17870 = ORIENTED_EDGE ( 'NONE', *, *, #13576, .F. ) ;
#17871 = DIRECTION ( 'NONE',  ( 0.000000000000000000, 1.577021341797097314E-16, -1.000000000000000000 ) ) ;
#17872 = PRESENTATION_LAYER_ASSIGNMENT (  '', '', ( #259540 ) ) ;
#17873 = ORIENTED_EDGE ( 'NONE', *, *, #72635, .F. ) ;
#17874 = SURFACE_STYLE_USAGE ( .BOTH. , #317417 ) ;
#17875 = ORIENTED_EDGE ( 'NONE', *, *, #188892, .T. ) ;
#17876 = EDGE_LOOP ( 'NONE', ( #223764, #190803 ) ) ;
#17877 = FACE_OUTER_BOUND ( 'NONE', #57777, .T. ) ;
#17879 = ADVANCED_FACE ( 'NONE', ( #159041 ), #132175, .F. ) ;
#17878 = COLOUR_RGB ( '',0.2509803921568627416, 0.2509803921568627416, 0.2509803921568627416 ) ;
#17880 = DIRECTION ( 'NONE',  ( -0.000000000000000000, 1.000000000000000000, -0.000000000000000000 ) ) ;
#17881 = CARTESIAN_POINT ( 'NONE',  ( 187.9999999999999716, 6.000000000000000000, -394.6999999849999767 ) ) ;
#17882 = SURFACE_SIDE_STYLE ('',( #197700 ) ) ;
#17883 = FILL_AREA_STYLE ('',( #123913 ) ) ;
#17884 = UNCERTAINTY_MEASURE_WITH_UNIT (LENGTH_MEASURE( 1.000000000000000082E-05 ), #287516, 'distance_accuracy_value', 'NONE');
#17885 = FILL_AREA_STYLE_COLOUR ( '', #273657 ) ;
#17886 = ADVANCED_FACE ( 'NONE', ( #185854 ), #288560, .F. ) ;
#17887 = CIRCLE ( 'NONE', #324033, 2.552699999999963332 ) ;
#17888 = PRESENTATION_LAYER_ASSIGNMENT (  '', '', ( #286378 ) ) ;
#17889 = VECTOR ( 'NONE', #185377, 1000.000000000000000 ) ;
#17890 =( LENGTH_UNIT ( ) NAMED_UNIT ( * ) SI_UNIT ( .MILLI., .METRE. ) );
#17891 = DIRECTION ( 'NONE',  ( 0.000000000000000000, 0.000000000000000000, 1.000000000000000000 ) ) ;
#17892 = DIRECTION ( 'NONE',  ( 0.000000000000000000, 0.000000000000000000, 1.000000000000000000 ) ) ;
#17893 = SURFACE_STYLE_FILL_AREA ( #298764 ) ;
#17894 = STYLED_ITEM ( 'NONE', ( #205051 ), #114956 ) ;
#17895 =( NAMED_UNIT ( * ) SI_UNIT ( $, .STERADIAN. ) SOLID_ANGLE_UNIT ( ) );
#17896 = CARTESIAN_POINT ( 'NONE',  ( 5.131916277044235031, -12.50826028959894920, -0.05734991016925761187 ) ) ;
#17897 = FACE_BOUND ( 'NONE', #252715, .T. ) ;
#17898 = DIRECTION ( 'NONE',  ( 0.000000000000000000, 0.000000000000000000, -1.000000000000000000 ) ) ;
#17899 = VERTEX_POINT ( 'NONE', #39510 ) ;
#17901 = EDGE_CURVE ( 'NONE', #319630, #252266, #214387, .T. ) ;
#17900 = PRESENTATION_LAYER_ASSIGNMENT (  '', '', ( #179041 ) ) ;
#17902 = SURFACE_STYLE_USAGE ( .BOTH. , #140736 ) ;
#17903 = AXIS2_PLACEMENT_3D ( 'NONE', #257612, #7068, #183624 ) ;
#17904 = ORIENTED_EDGE ( 'NONE', *, *, #64411, .F. ) ;
#17905 = EDGE_LOOP ( 'NONE', ( #171161, #221267, #102855, #232733 ) ) ;
#17906 = VERTEX_POINT ( 'NONE', #110335 ) ;
#17907 =( GEOMETRIC_REPRESENTATION_CONTEXT ( 3 ) GLOBAL_UNCERTAINTY_ASSIGNED_CONTEXT ( ( #70584 ) ) GLOBAL_UNIT_ASSIGNED_CONTEXT ( ( #167982, #117691, #14974 ) ) REPRESENTATION_CONTEXT ( 'NONE', 'WORKASPACE' ) );
#17909 = VECTOR ( 'NONE', #245083, 1000.000000000000000 ) ;
#17908 = AXIS2_PLACEMENT_3D ( 'NONE', #147118, #280023, #204205 ) ;
#17910 = PRESENTATION_STYLE_ASSIGNMENT (( #36529 ) ) ;
#17911 = ORIENTED_EDGE ( 'NONE', *, *, #99095, .F. ) ;
#17912 = PRESENTATION_LAYER_ASSIGNMENT (  '', '', ( #66196 ) ) ;
#17913 = CARTESIAN_POINT ( 'NONE',  ( 772.2000000000000455, 5.052700015000001876, -238.7999999999999829 ) ) ;
#17914 = CYLINDRICAL_SURFACE ( 'NONE', #120335, 2.552699999999963332 ) ;
#17917 = ORIENTED_EDGE ( 'NONE', *, *, #65777, .F. ) ;
#17916 = SURFACE_STYLE_USAGE ( .BOTH. , #170946 ) ;
#17915 = DIRECTION ( 'NONE',  ( -0.000000000000000000, 1.000000000000000000, -0.000000000000000000 ) ) ;
#17918 = COLOUR_RGB ( '',0.2509803921568627416, 0.2509803921568627416, 0.2509803921568627416 ) ;
#17920 = AXIS2_PLACEMENT_3D ( 'NONE', #237728, #261392, #155528 ) ;
#17919 = VECTOR ( 'NONE', #323520, 1000.000000000000000 ) ;
#17921 = AXIS2_PLACEMENT_3D ( 'NONE', #229906, #103855, #159246 ) ;
#17922 = FILL_AREA_STYLE_COLOUR ( '', #235656 ) ;
#17923 = FILL_AREA_STYLE ('',( #270234 ) ) ;
#17924 = CARTESIAN_POINT ( 'NONE',  ( 569.0000000000000000, 6.000000000000000000, -187.9999999999999716 ) ) ;
#17926 = SURFACE_STYLE_FILL_AREA ( #118998 ) ;
#17925 = CARTESIAN_POINT ( 'NONE',  ( 340.3999999999999773, 6.000000000000000000, -109.2473000000000098 ) ) ;
#17927 = ORIENTED_EDGE ( 'NONE', *, *, #249244, .T. ) ;
#17928 = ORIENTED_EDGE ( 'NONE', *, *, #121260, .T. ) ;
#17929 = UNCERTAINTY_MEASURE_WITH_UNIT (LENGTH_MEASURE( 1.000000000000000082E-05 ), #139611, 'distance_accuracy_value', 'NONE');
#17930 = ORIENTED_EDGE ( 'NONE', *, *, #253950, .F. ) ;
#17931 = COLOUR_RGB ( '',0.2509803921568627416, 0.2509803921568627416, 0.2509803921568627416 ) ;
#17932 =( NAMED_UNIT ( * ) PLANE_ANGLE_UNIT ( ) SI_UNIT ( $, .RADIAN. ) );
#17933 = FACE_OUTER_BOUND ( 'NONE', #167732, .T. ) ;
#17934 = AXIS2_PLACEMENT_3D ( 'NONE', #204862, #307593, #77206 ) ;
#17935 = UNCERTAINTY_MEASURE_WITH_UNIT (LENGTH_MEASURE( 1.000000000000000082E-05 ), #14777, 'distance_accuracy_value', 'NONE');
#17936 = DIRECTION ( 'NONE',  ( -0.000000000000000000, -1.000000000000000000, -0.000000000000000000 ) ) ;
#17937 = VECTOR ( 'NONE', #168305, 1000.000000000000000 ) ;
#17938 = DIRECTION ( 'NONE',  ( 0.000000000000000000, 0.000000000000000000, 1.000000000000000000 ) ) ;
#17939 = ADVANCED_FACE ( 'NONE', ( #291811 ), #212708, .F. ) ;
#17940 = ADVANCED_FACE ( 'NONE', ( #88342 ), #239572, .F. ) ;
#17941 = LINE ( 'NONE', #204431, #195117 ) ;
#17942 =( LENGTH_UNIT ( ) NAMED_UNIT ( * ) SI_UNIT ( .MILLI., .METRE. ) );
#17943 = DIRECTION ( 'NONE',  ( -0.000000000000000000, 1.000000000000000000, -0.000000000000000000 ) ) ;
#17944 = AXIS2_PLACEMENT_3D ( 'NONE', #304918, #71142, #279631 ) ;
#17945 = COLOUR_RGB ( '',0.2509803921568627416, 0.2509803921568627416, 0.2509803921568627416 ) ;
#17947 = DIRECTION ( 'NONE',  ( -0.000000000000000000, 1.000000000000000000, -0.000000000000000000 ) ) ;
#17946 = SURFACE_SIDE_STYLE ('',( #248142 ) ) ;
#17948 = VECTOR ( 'NONE', #105687, 1000.000000000000000 ) ;
#17949 =( GEOMETRIC_REPRESENTATION_CONTEXT ( 3 ) GLOBAL_UNCERTAINTY_ASSIGNED_CONTEXT ( ( #275843 ) ) GLOBAL_UNIT_ASSIGNED_CONTEXT ( ( #274794, #234204, #305129 ) ) REPRESENTATION_CONTEXT ( 'NONE', 'WORKASPACE' ) );
#17950 = CARTESIAN_POINT ( 'NONE',  ( 1102.400000000000091, 5.052700015000001876, -416.5999999999999659 ) ) ;
#17951 = CARTESIAN_POINT ( 'NONE',  ( 1201.382398757778219, 1.028392542058526038, -758.9499999999998181 ) ) ;
#17952 = DIRECTION ( 'NONE',  ( -0.000000000000000000, 1.000000000000000000, -0.000000000000000000 ) ) ;
#17953 = VECTOR ( 'NONE', #39795, 1000.000000000000000 ) ;
#17954 = ORIENTED_EDGE ( 'NONE', *, *, #195159, .F. ) ;
#17956 = LINE ( 'NONE', #142452, #244754 ) ;
#17955 = DIRECTION ( 'NONE',  ( -0.000000000000000000, 1.000000000000000000, -0.000000000000000000 ) ) ;
#17957 = DIRECTION ( 'NONE',  ( 0.000000000000000000, 0.000000000000000000, 1.000000000000000000 ) ) ;
#17958 = DIRECTION ( 'NONE',  ( 0.000000000000000000, 0.7071067811865482389, 0.7071067811865469066 ) ) ;
#17959 = ORIENTED_EDGE ( 'NONE', *, *, #113852, .F. ) ;
#17960 = COLOUR_RGB ( '',0.2509803921568627416, 0.2509803921568627416, 0.2509803921568627416 ) ;
#17961 = EDGE_LOOP ( 'NONE', ( #154891, #209553, #13986, #80248 ) ) ;
#17962 = ORIENTED_EDGE ( 'NONE', *, *, #221507, .F. ) ;
#17963 = FACE_OUTER_BOUND ( 'NONE', #285557, .T. ) ;
#17964 = ORIENTED_EDGE ( 'NONE', *, *, #308127, .T. ) ;
#17965 = LINE ( 'NONE', #95347, #321765 ) ;
#17966 = ADVANCED_FACE ( 'NONE', ( #1856 ), #68091, .F. ) ;
#17968 = EDGE_LOOP ( 'NONE', ( #2471, #150482, #95397, #280192 ) ) ;
#17967 = STYLED_ITEM ( 'NONE', ( #244793 ), #159923 ) ;
#17969 = ORIENTED_EDGE ( 'NONE', *, *, #115273, .T. ) ;
#17970 = CARTESIAN_POINT ( 'NONE',  ( 721.3999999999999773, 6.000000000000000000, -469.9526999999999362 ) ) ;
#17972 = ORIENTED_EDGE ( 'NONE', *, *, #31946, .F. ) ;
#17971 = PRESENTATION_STYLE_ASSIGNMENT (( #66807 ) ) ;
#17973 = DIRECTION ( 'NONE',  ( 0.000000000000000000, 0.000000000000000000, 1.000000000000000000 ) ) ;
#17974 = SURFACE_SIDE_STYLE ('',( #49884 ) ) ;
#17975 = ORIENTED_EDGE ( 'NONE', *, *, #298547, .T. ) ;
#17976 = COLOUR_RGB ( '',0.2509803921568627416, 0.2509803921568627416, 0.2509803921568627416 ) ;
#17977 = STYLED_ITEM ( 'NONE', ( #68012 ), #107104 ) ;
#17978 =( NAMED_UNIT ( * ) SI_UNIT ( $, .STERADIAN. ) SOLID_ANGLE_UNIT ( ) );
#17979 = ORIENTED_EDGE ( 'NONE', *, *, #71805, .F. ) ;
#17980 = CARTESIAN_POINT ( 'NONE',  ( 1102.400000000000091, -5.204170427930421283E-15, -642.6472999999999729 ) ) ;
#17981 =( NAMED_UNIT ( * ) PLANE_ANGLE_UNIT ( ) SI_UNIT ( $, .RADIAN. ) );
#17982 = ORIENTED_EDGE ( 'NONE', *, *, #170867, .F. ) ;
#17984 = SURFACE_STYLE_FILL_AREA ( #248190 ) ;
#17983 =( NAMED_UNIT ( * ) SI_UNIT ( $, .STERADIAN. ) SOLID_ANGLE_UNIT ( ) );
#17985 = DIRECTION ( 'NONE',  ( -0.000000000000000000, 1.000000000000000000, -0.000000000000000000 ) ) ;
#17986 = VECTOR ( 'NONE', #177883, 1000.000000000000000 ) ;
#17987 = PRESENTATION_LAYER_ASSIGNMENT (  '', '', ( #146851 ) ) ;
#17988 = ORIENTED_EDGE ( 'NONE', *, *, #171281, .F. ) ;
#17989 = UNCERTAINTY_MEASURE_WITH_UNIT (LENGTH_MEASURE( 1.000000000000000082E-05 ), #96373, 'distance_accuracy_value', 'NONE');
#17990 = EDGE_CURVE ( 'NONE', #21663, #242525, #42877, .T. ) ;
#17991 = CARTESIAN_POINT ( 'NONE',  ( 314.9999999999999432, 6.000000000000000000, -111.7999999999999972 ) ) ;
#17993 = EDGE_CURVE ( 'NONE', #278518, #16286, #186113, .T. ) ;
#17992 = COLOUR_RGB ( '',0.2509803921568627416, 0.2509803921568627416, 0.2509803921568627416 ) ;
#17994 = CYLINDRICAL_SURFACE ( 'NONE', #312457, 2.552700000000018843 ) ;
#17995 =( NAMED_UNIT ( * ) PLANE_ANGLE_UNIT ( ) SI_UNIT ( $, .RADIAN. ) );
#17996 = ADVANCED_FACE ( 'NONE', ( #254037 ), #331550, .F. ) ;
#17997 = CARTESIAN_POINT ( 'NONE',  ( 823.0000000000000000, 6.000000000000000000, -57.50000001500005453 ) ) ;
#17998 =( LENGTH_UNIT ( ) NAMED_UNIT ( * ) SI_UNIT ( .MILLI., .METRE. ) );
#18000 = DIRECTION ( 'NONE',  ( 0.000000000000000000, 0.000000000000000000, 1.000000000000000000 ) ) ;
#17999 =( NAMED_UNIT ( * ) PLANE_ANGLE_UNIT ( ) SI_UNIT ( $, .RADIAN. ) );
#18001 = MECHANICAL_DESIGN_GEOMETRIC_PRESENTATION_REPRESENTATION (  '', ( #318600 ), #302572 ) ;
#18002 = CARTESIAN_POINT ( 'NONE',  ( 721.3999999999999773, 5.052700015000001876, -162.5999999999999659 ) ) ;
#18003 = CARTESIAN_POINT ( 'NONE',  ( 11.39999999999996660, -13.59999999999994458, 3262.500000000000909 ) ) ;
#18004 = VECTOR ( 'NONE', #118418, 1000.000000000000000 ) ;
#18005 = LINE ( 'NONE', #41634, #143072 ) ;
#18006 = CYLINDRICAL_SURFACE ( 'NONE', #49608, 2.552699999999963332 ) ;
#18007 = LINE ( 'NONE', #199543, #113177 ) ;
#18008 = CONICAL_SURFACE ( 'NONE', #291931, 3.499999984999946356, 0.7853981633974400633 ) ;
#18009 = CIRCLE ( 'NONE', #291933, 3.499999985000001868 ) ;
#18010 = DIRECTION ( 'NONE',  ( -0.000000000000000000, 1.000000000000000000, -0.000000000000000000 ) ) ;
#18011 = STYLED_ITEM ( 'NONE', ( #332053 ), #153158 ) ;
#18012 = ORIENTED_EDGE ( 'NONE', *, *, #299813, .T. ) ;
#18014 = ORIENTED_EDGE ( 'NONE', *, *, #121201, .T. ) ;
#18013 = PRESENTATION_STYLE_ASSIGNMENT (( #46628 ) ) ;
#18015 = CARTESIAN_POINT ( 'NONE',  ( 391.1999999999999886, 5.052700015000001876, -520.7527000000001181 ) ) ;
#18016 = AXIS2_PLACEMENT_3D ( 'NONE', #196045, #261487, #153924 ) ;
#18017 = AXIS2_PLACEMENT_3D ( 'NONE', #264076, #238717, #8480 ) ;
#18019 = EDGE_LOOP ( 'NONE', ( #58678, #29758, #80860, #68910 ) ) ;
#18018 =( NAMED_UNIT ( * ) SI_UNIT ( $, .STERADIAN. ) SOLID_ANGLE_UNIT ( ) );
#18021 = VERTEX_POINT ( 'NONE', #257397 ) ;
#18020 = PRESENTATION_STYLE_ASSIGNMENT (( #13070 ) ) ;
#18022 = EDGE_LOOP ( 'NONE', ( #7548, #69760, #286920, #209545 ) ) ;
#18023 = SURFACE_STYLE_USAGE ( .BOTH. , #115748 ) ;
#18024 = ORIENTED_EDGE ( 'NONE', *, *, #365, .F. ) ;
#18025 = CARTESIAN_POINT ( 'NONE',  ( 1195.199999999999818, -11.89999999999993818, -19.49999999999985079 ) ) ;
#18026 = FACE_OUTER_BOUND ( 'NONE', #321377, .T. ) ;
#18027 = EDGE_LOOP ( 'NONE', ( #323673, #29860, #207689, #10143 ) ) ;
#18028 = CARTESIAN_POINT ( 'NONE',  ( 1194.750000000000000, -1.922915337549402359, -737.5958055293034477 ) ) ;
#18030 = ORIENTED_EDGE ( 'NONE', *, *, #41966, .T. ) ;
#18029 = CARTESIAN_POINT ( 'NONE',  ( 1051.599999999999909, -5.204170427930421283E-15, -363.2472999999998819 ) ) ;
#18031 = ORIENTED_EDGE ( 'NONE', *, *, #182203, .T. ) ;
#18032 = CARTESIAN_POINT ( 'NONE',  ( 1153.200000000000045, -5.204170427930421283E-15, -546.1527000000000953 ) ) ;
#18033 = CARTESIAN_POINT ( 'NONE',  ( 86.39999999999999147, 6.000000000000000000, -10.19999999999999929 ) ) ;
#18034 = AXIS2_PLACEMENT_3D ( 'NONE', #265725, #37024, #35383 ) ;
#18035 = ORIENTED_EDGE ( 'NONE', *, *, #173814, .F. ) ;
#18036 = AXIS2_PLACEMENT_3D ( 'NONE', #300700, #277068, #18101 ) ;
#18037 = EDGE_CURVE ( 'NONE', #107269, #2523, #41180, .T. ) ;
#18039 = ORIENTED_EDGE ( 'NONE', *, *, #319960, .F. ) ;
#18038 =( LENGTH_UNIT ( ) NAMED_UNIT ( * ) SI_UNIT ( .MILLI., .METRE. ) );
#18040 = AXIS2_PLACEMENT_3D ( 'NONE', #263480, #127835, #112199 ) ;
#18041 = CARTESIAN_POINT ( 'NONE',  ( 1204.249999999999773, -15.74999999999995914, -19.49999999999985079 ) ) ;
#18042 = CIRCLE ( 'NONE', #318650, 3.499999985000057379 ) ;
#18043 = AXIS2_PLACEMENT_3D ( 'NONE', #23123, #182746, #285407 ) ;
#18044 = EDGE_LOOP ( 'NONE', ( #14616, #236861, #134790, #234272 ) ) ;
#18045 = SURFACE_SIDE_STYLE ('',( #109564 ) ) ;
#18046 = UNCERTAINTY_MEASURE_WITH_UNIT (LENGTH_MEASURE( 1.000000000000000082E-05 ), #213006, 'distance_accuracy_value', 'NONE');
#18047 = STYLED_ITEM ( 'NONE', ( #8044 ), #102480 ) ;
#18048 = CIRCLE ( 'NONE', #109400, 0.2500000000000834888 ) ;
#18049 = DIRECTION ( 'NONE',  ( -0.000000000000000000, 1.000000000000000000, -0.000000000000000000 ) ) ;
#18050 = DIRECTION ( 'NONE',  ( -0.000000000000000000, 1.000000000000000000, -0.000000000000000000 ) ) ;
#18051 = FILL_AREA_STYLE ('',( #273680 ) ) ;
#18052 = EDGE_CURVE ( 'NONE', #127631, #234182, #245525, .T. ) ;
#18053 = FACE_OUTER_BOUND ( 'NONE', #264237, .T. ) ;
#18055 = ORIENTED_EDGE ( 'NONE', *, *, #27262, .T. ) ;
#18054 = FILL_AREA_STYLE ('',( #248263 ) ) ;
#18056 = LINE ( 'NONE', #275335, #131844 ) ;
#18057 = DIRECTION ( 'NONE',  ( 0.000000000000000000, 0.000000000000000000, 1.000000000000000000 ) ) ;
#18058 = AXIS2_PLACEMENT_3D ( 'NONE', #273553, #223036, #120628 ) ;
#18059 = CARTESIAN_POINT ( 'NONE',  ( 797.6000000000000227, 6.000000000000000000, -543.6000000000000227 ) ) ;
#18060 = CARTESIAN_POINT ( 'NONE',  ( 264.1999999999999886, -5.204170427930421283E-15, -210.8473000000000184 ) ) ;
#18061 = DIRECTION ( 'NONE',  ( -0.000000000000000000, 1.000000000000000000, -0.000000000000000000 ) ) ;
#18062 = MECHANICAL_DESIGN_GEOMETRIC_PRESENTATION_REPRESENTATION (  '', ( #318669 ), #216514 ) ;
#18064 = VECTOR ( 'NONE', #255562, 1000.000000000000000 ) ;
#18063 = FACE_OUTER_BOUND ( 'NONE', #271078, .T. ) ;
#18066 = CIRCLE ( 'NONE', #286545, 3.499999984999946356 ) ;
#18065 = PRESENTATION_STYLE_ASSIGNMENT (( #68574 ) ) ;
#18067 =( GEOMETRIC_REPRESENTATION_CONTEXT ( 3 ) GLOBAL_UNCERTAINTY_ASSIGNED_CONTEXT ( ( #320733 ) ) GLOBAL_UNIT_ASSIGNED_CONTEXT ( ( #9151, #188998, #81594 ) ) REPRESENTATION_CONTEXT ( 'NONE', 'WORKASPACE' ) );
#18068 =( NAMED_UNIT ( * ) PLANE_ANGLE_UNIT ( ) SI_UNIT ( $, .RADIAN. ) );
#18069 = SURFACE_SIDE_STYLE ('',( #224842 ) ) ;
#18070 = CARTESIAN_POINT ( 'NONE',  ( 1194.700000000000045, -18.00000000000015632, -757.0000000000001137 ) ) ;
#18071 = CYLINDRICAL_SURFACE ( 'NONE', #246251, 2.552699999999963332 ) ;
#18072 = SURFACE_SIDE_STYLE ('',( #298947 ) ) ;
#18073 = SURFACE_STYLE_FILL_AREA ( #302321 ) ;
#18075 = ORIENTED_EDGE ( 'NONE', *, *, #275768, .T. ) ;
#18074 = SURFACE_STYLE_FILL_AREA ( #194574 ) ;
#18076 = STYLED_ITEM ( 'NONE', ( #84342 ), #318693 ) ;
#18077 = VERTEX_POINT ( 'NONE', #131360 ) ;
#18078 = ORIENTED_EDGE ( 'NONE', *, *, #246361, .F. ) ;
#18079 = LINE ( 'NONE', #92184, #36364 ) ;
#18080 = CARTESIAN_POINT ( 'NONE',  ( 35.60000000000000142, -5.204170427930421283E-15, -35.60000000000000142 ) ) ;
#18081 = VERTEX_POINT ( 'NONE', #82592 ) ;
#18082 = DIRECTION ( 'NONE',  ( 0.000000000000000000, 0.000000000000000000, 1.000000000000000000 ) ) ;
#18083 = FACE_OUTER_BOUND ( 'NONE', #182228, .T. ) ;
#18084 = ORIENTED_EDGE ( 'NONE', *, *, #59573, .F. ) ;
#18085 = ORIENTED_EDGE ( 'NONE', *, *, #113600, .T. ) ;
#18086 = ORIENTED_EDGE ( 'NONE', *, *, #174421, .T. ) ;
#18087 = VERTEX_POINT ( 'NONE', #109533 ) ;
#18088 = ORIENTED_EDGE ( 'NONE', *, *, #55671, .T. ) ;
#18089 = DIRECTION ( 'NONE',  ( -1.795515907881316228E-17, 1.000000000000000000, -0.000000000000000000 ) ) ;
#18090 = EDGE_CURVE ( 'NONE', #184775, #267151, #197322, .T. ) ;
#18091 = EDGE_LOOP ( 'NONE', ( #323611, #82370, #308124, #286283 ) ) ;
#18092 = STYLED_ITEM ( 'NONE', ( #143557 ), #82721 ) ;
#18093 = CARTESIAN_POINT ( 'NONE',  ( 314.9999999999999432, 5.052700015000001876, -698.5527000000000726 ) ) ;
#18094 =( LENGTH_UNIT ( ) NAMED_UNIT ( * ) SI_UNIT ( .MILLI., .METRE. ) );
#18095 = PRESENTATION_STYLE_ASSIGNMENT (( #16450 ) ) ;
#18096 = EDGE_CURVE ( 'NONE', #192309, #234950, #213565, .T. ) ;
#18097 = CARTESIAN_POINT ( 'NONE',  ( 12.92916119552123178, -0.1800000000000967493, -756.7499999999997726 ) ) ;
#18098 = DIRECTION ( 'NONE',  ( -0.000000000000000000, 1.000000000000000000, -0.000000000000000000 ) ) ;
#18099 = DIRECTION ( 'NONE',  ( -0.000000000000000000, 1.000000000000000000, -0.000000000000000000 ) ) ;
#18100 = DIRECTION ( 'NONE',  ( -0.000000000000000000, 1.000000000000000000, -0.000000000000000000 ) ) ;
#18101 = DIRECTION ( 'NONE',  ( 0.000000000000000000, 0.000000000000000000, 1.000000000000000000 ) ) ;
#18102 = PRESENTATION_STYLE_ASSIGNMENT (( #307308 ) ) ;
#18104 = CARTESIAN_POINT ( 'NONE',  ( 187.9999999999999716, 5.052700015000001876, -596.9526999999999362 ) ) ;
#18103 = DIRECTION ( 'NONE',  ( -0.006170592427165351619, -0.9999619230641713097, 0.006170592427165346415 ) ) ;
#18105 = COLOUR_RGB ( '',0.2509803921568627416, 0.2509803921568627416, 0.2509803921568627416 ) ;
#18106 = AXIS2_PLACEMENT_3D ( 'NONE', #30465, #37078, #38733 ) ;
#18107 = CARTESIAN_POINT ( 'NONE',  ( 696.0000000000000000, 6.000000000000000000, -492.7999999999999545 ) ) ;
#18108 = EDGE_LOOP ( 'NONE', ( #196156, #301264, #41766, #111949 ) ) ;
#18109 = CARTESIAN_POINT ( 'NONE',  ( 543.6000000000000227, 6.000000000000000000, -750.2999999849998858 ) ) ;
#18110 = DIRECTION ( 'NONE',  ( 0.000000000000000000, 0.000000000000000000, 1.000000000000000000 ) ) ;
#18111 = FACE_OUTER_BOUND ( 'NONE', #213968, .T. ) ;
#18112 = DIRECTION ( 'NONE',  ( -0.000000000000000000, 1.000000000000000000, -0.000000000000000000 ) ) ;
#18113 = CARTESIAN_POINT ( 'NONE',  ( 289.5999999999999659, 6.000000000000000000, -139.7526999999999759 ) ) ;
#18115 = CARTESIAN_POINT ( 'NONE',  ( 1204.250000000000000, -15.00000000000015277, -758.8499999999997954 ) ) ;
#18114 = AXIS2_PLACEMENT_3D ( 'NONE', #169783, #117853, #47035 ) ;
#18116 = MECHANICAL_DESIGN_GEOMETRIC_PRESENTATION_REPRESENTATION (  '', ( #222116 ), #211520 ) ;
#18118 = DIRECTION ( 'NONE',  ( -0.000000000000000000, 1.000000000000000000, -0.000000000000000000 ) ) ;
#18117 = SURFACE_SIDE_STYLE ('',( #98861 ) ) ;
#18119 = CARTESIAN_POINT ( 'NONE',  ( 1216.449999999999818, -17.64644660940642495, -19.49999999999985079 ) ) ;
#18120 = CYLINDRICAL_SURFACE ( 'NONE', #323497, 2.552699999999963332 ) ;
#18122 = CARTESIAN_POINT ( 'NONE',  ( 721.3999999999999773, 5.052700015000001876, -266.7526999999999475 ) ) ;
#18121 =( NAMED_UNIT ( * ) SI_UNIT ( $, .STERADIAN. ) SOLID_ANGLE_UNIT ( ) );
#18123 = CARTESIAN_POINT ( 'NONE',  ( 314.9999999999999432, 6.000000000000000000, -190.5526999999999589 ) ) ;
#18124 = EDGE_CURVE ( 'NONE', #277779, #272984, #84248, .T. ) ;
#18126 = VERTEX_POINT ( 'NONE', #55638 ) ;
#18125 =( NAMED_UNIT ( * ) PLANE_ANGLE_UNIT ( ) SI_UNIT ( $, .RADIAN. ) );
#18127 = ORIENTED_EDGE ( 'NONE', *, *, #229589, .T. ) ;
#18128 = EDGE_LOOP ( 'NONE', ( #307679, #35784 ) ) ;
#18130 = CARTESIAN_POINT ( 'NONE',  ( 899.2000000000000455, 5.052700015000001876, -314.9999999999999432 ) ) ;
#18129 = VECTOR ( 'NONE', #18329, 1000.000000000000000 ) ;
#18131 = ORIENTED_EDGE ( 'NONE', *, *, #247443, .T. ) ;
#18132 = ORIENTED_EDGE ( 'NONE', *, *, #161321, .F. ) ;
#18133 = VECTOR ( 'NONE', #33517, 1000.000000000000000 ) ;
#18134 = VERTEX_POINT ( 'NONE', #317949 ) ;
#18136 = EDGE_CURVE ( 'NONE', #253884, #76079, #121939, .T. ) ;
#18135 = DIRECTION ( 'NONE',  ( -0.000000000000000000, 1.000000000000000000, -0.000000000000000000 ) ) ;
#18137 = ORIENTED_EDGE ( 'NONE', *, *, #115765, .F. ) ;
#18138 = FACE_BOUND ( 'NONE', #305658, .T. ) ;
#18139 = CARTESIAN_POINT ( 'NONE',  ( 1153.200000000000045, 6.000000000000000000, -58.44729999999992742 ) ) ;
#18140 = DIRECTION ( 'NONE',  ( 0.000000000000000000, 0.000000000000000000, 1.000000000000000000 ) ) ;
#18141 = AXIS2_PLACEMENT_3D ( 'NONE', #120852, #270482, #226609 ) ;
#18142 =( GEOMETRIC_REPRESENTATION_CONTEXT ( 3 ) GLOBAL_UNCERTAINTY_ASSIGNED_CONTEXT ( ( #81117 ) ) GLOBAL_UNIT_ASSIGNED_CONTEXT ( ( #75770, #153000, #131169 ) ) REPRESENTATION_CONTEXT ( 'NONE', 'WORKASPACE' ) );
#18143 = AXIS2_PLACEMENT_3D ( 'NONE', #248059, #41485, #298730 ) ;
#18144 =( GEOMETRIC_REPRESENTATION_CONTEXT ( 3 ) GLOBAL_UNCERTAINTY_ASSIGNED_CONTEXT ( ( #315616 ) ) GLOBAL_UNIT_ASSIGNED_CONTEXT ( ( #104655, #186851, #314769 ) ) REPRESENTATION_CONTEXT ( 'NONE', 'WORKASPACE' ) );
#18145 =( LENGTH_UNIT ( ) NAMED_UNIT ( * ) SI_UNIT ( .MILLI., .METRE. ) );
#18146 = VECTOR ( 'NONE', #124140, 1000.000000000000000 ) ;
#18148 = DIRECTION ( 'NONE',  ( 0.000000000000000000, 0.000000000000000000, 1.000000000000000000 ) ) ;
#18147 = MECHANICAL_DESIGN_GEOMETRIC_PRESENTATION_REPRESENTATION (  '', ( #55603 ), #179298 ) ;
#18149 = ORIENTED_EDGE ( 'NONE', *, *, #121833, .T. ) ;
#18150 = PRESENTATION_LAYER_ASSIGNMENT (  '', '', ( #131034 ) ) ;
#18152 =( NAMED_UNIT ( * ) SI_UNIT ( $, .STERADIAN. ) SOLID_ANGLE_UNIT ( ) );
#18151 = FILL_AREA_STYLE_COLOUR ( '', #81209 ) ;
#18153 = CARTESIAN_POINT ( 'NONE',  ( 0.000000000000000000, -15.64365908970147245, -19.46297943269481578 ) ) ;
#18155 = ADVANCED_FACE ( 'NONE', ( #287770 ), #276186, .F. ) ;
#18154 =( GEOMETRIC_REPRESENTATION_CONTEXT ( 3 ) GLOBAL_UNCERTAINTY_ASSIGNED_CONTEXT ( ( #182281 ) ) GLOBAL_UNIT_ASSIGNED_CONTEXT ( ( #212917, #14479, #244672 ) ) REPRESENTATION_CONTEXT ( 'NONE', 'WORKASPACE' ) );
#18156 = CARTESIAN_POINT ( 'NONE',  ( 238.7999999999999829, 6.000000000000000000, -670.6000000000000227 ) ) ;
#18157 = PRESENTATION_LAYER_ASSIGNMENT (  '', '', ( #157869 ) ) ;
#18158 = ORIENTED_EDGE ( 'NONE', *, *, #241106, .F. ) ;
#18160 = EDGE_LOOP ( 'NONE', ( #220711, #154330 ) ) ;
#18159 = CARTESIAN_POINT ( 'NONE',  ( 13.55459266950775898, 1.043760782766134376, 2.299999999999968736 ) ) ;
#18161 = LINE ( 'NONE', #324308, #250027 ) ;
#18162 = CARTESIAN_POINT ( 'NONE',  ( 86.39999999999999147, 6.000000000000000000, -597.8999999849999085 ) ) ;
#18163 = CARTESIAN_POINT ( 'NONE',  ( 950.0000000000000000, 6.000000000000000000, -717.9000000149999323 ) ) ;
#18164 = DIRECTION ( 'NONE',  ( 0.7008825778550488161, -0.008726203243944232954, -0.7132232928306582176 ) ) ;
#18165 = EDGE_CURVE ( 'NONE', #28776, #271311, #99059, .T. ) ;
#18166 = DIRECTION ( 'NONE',  ( -0.000000000000000000, 1.000000000000000000, -0.000000000000000000 ) ) ;
#18168 = ORIENTED_EDGE ( 'NONE', *, *, #211691, .T. ) ;
#18167 =( LENGTH_UNIT ( ) NAMED_UNIT ( * ) SI_UNIT ( .MILLI., .METRE. ) );
#18169 = CARTESIAN_POINT ( 'NONE',  ( 264.1999999999999886, 5.052700015000001876, -236.2472999999999672 ) ) ;
#18170 = FILL_AREA_STYLE ('',( #248394 ) ) ;
#18172 =( NAMED_UNIT ( * ) PLANE_ANGLE_UNIT ( ) SI_UNIT ( $, .RADIAN. ) );
#18171 = LINE ( 'NONE', #223262, #116696 ) ;
#18173 = CARTESIAN_POINT ( 'NONE',  ( 1153.200000000000045, 6.000000000000000000, -699.4999999850000449 ) ) ;
#18175 = ADVANCED_FACE ( 'NONE', ( #136242 ), #222548, .F. ) ;
#18174 = AXIS2_PLACEMENT_3D ( 'NONE', #200501, #193853, #298185 ) ;
#18176 = AXIS2_PLACEMENT_3D ( 'NONE', #30856, #34165, #27588 ) ;
#18177 = CARTESIAN_POINT ( 'NONE',  ( 35.60000000000000142, -5.204170427930421283E-15, -668.0473000000000638 ) ) ;
#18178 = DIRECTION ( 'NONE',  ( -0.000000000000000000, 1.000000000000000000, -0.000000000000000000 ) ) ;
#18179 = COLOUR_RGB ( '',0.2509803921568627416, 0.2509803921568627416, 0.2509803921568627416 ) ;
#18180 =( NAMED_UNIT ( * ) PLANE_ANGLE_UNIT ( ) SI_UNIT ( $, .RADIAN. ) );
#18181 = FACE_OUTER_BOUND ( 'NONE', #290044, .T. ) ;
#18182 = DIRECTION ( 'NONE',  ( -0.000000000000000000, 1.000000000000000000, -0.000000000000000000 ) ) ;
#18183 = FACE_OUTER_BOUND ( 'NONE', #2069, .T. ) ;
#18184 = EDGE_CURVE ( 'NONE', #280229, #252651, #274036, .T. ) ;
#18185 = SURFACE_STYLE_USAGE ( .BOTH. , #19865 ) ;
#18186 = VECTOR ( 'NONE', #282312, 1000.000000000000000 ) ;
#18187 = VERTEX_POINT ( 'NONE', #43705 ) ;
#18188 = DIRECTION ( 'NONE',  ( -0.000000000000000000, 1.000000000000000000, -0.000000000000000000 ) ) ;
#18189 =( GEOMETRIC_REPRESENTATION_CONTEXT ( 3 ) GLOBAL_UNCERTAINTY_ASSIGNED_CONTEXT ( ( #323059 ) ) GLOBAL_UNIT_ASSIGNED_CONTEXT ( ( #166074, #115707, #112435 ) ) REPRESENTATION_CONTEXT ( 'NONE', 'WORKASPACE' ) );
#18190 = CARTESIAN_POINT ( 'NONE',  ( 1077.000000000000000, -5.204170427930421283E-15, -261.6472999999999161 ) ) ;
#18191 = DIRECTION ( 'NONE',  ( -0.000000000000000000, 1.000000000000000000, -0.000000000000000000 ) ) ;
#18192 = CARTESIAN_POINT ( 'NONE',  ( 1026.200000000000045, 6.000000000000000000, -467.3999999999999773 ) ) ;
#18193 = CIRCLE ( 'NONE', #329867, 3.499999985000057379 ) ;
#18195 = EDGE_LOOP ( 'NONE', ( #144639, #123150, #45224, #157409 ) ) ;
#18194 = DIRECTION ( 'NONE',  ( 0.000000000000000000, 0.000000000000000000, 1.000000000000000000 ) ) ;
#18196 = FILL_AREA_STYLE_COLOUR ( '', #144615 ) ;
#18197 = FACE_BOUND ( 'NONE', #265175, .T. ) ;
#18198 = CARTESIAN_POINT ( 'NONE',  ( 696.0000000000000000, 6.000000000000000000, -391.1999999999999886 ) ) ;
#18199 = SURFACE_SIDE_STYLE ('',( #166702 ) ) ;
#18200 = EDGE_CURVE ( 'NONE', #331572, #332658, #93752, .T. ) ;
#18201 = EDGE_CURVE ( 'NONE', #271420, #287102, #319183, .T. ) ;
#18202 = EDGE_CURVE ( 'NONE', #135162, #125010, #144515, .T. ) ;
#18203 = MECHANICAL_DESIGN_GEOMETRIC_PRESENTATION_REPRESENTATION (  '', ( #200833 ), #157898 ) ;
#18205 = ADVANCED_FACE ( 'NONE', ( #248642 ), #254626, .F. ) ;
#18204 = SURFACE_STYLE_USAGE ( .BOTH. , #297412 ) ;
#18206 = PRESENTATION_LAYER_ASSIGNMENT (  '', '', ( #152594 ) ) ;
#18207 = DIRECTION ( 'NONE',  ( -0.000000000000000000, 1.000000000000000000, -0.000000000000000000 ) ) ;
#18209 = PRESENTATION_LAYER_ASSIGNMENT (  '', '', ( #66715 ) ) ;
#18208 = CARTESIAN_POINT ( 'NONE',  ( 1026.200000000000045, 6.000000000000000000, -64.49999998500005916 ) ) ;
#18210 = VECTOR ( 'NONE', #35718, 1000.000000000000000 ) ;
#18211 = SURFACE_SIDE_STYLE ('',( #199737 ) ) ;
#18212 = ORIENTED_EDGE ( 'NONE', *, *, #6330, .F. ) ;
#18213 = EDGE_LOOP ( 'NONE', ( #122644, #75458 ) ) ;
#18215 = VECTOR ( 'NONE', #62122, 1000.000000000000000 ) ;
#18214 = CARTESIAN_POINT ( 'NONE',  ( 848.3999999999999773, 6.000000000000000000, -467.3999999999999773 ) ) ;
#18216 = VERTEX_POINT ( 'NONE', #63949 ) ;
#18217 = CARTESIAN_POINT ( 'NONE',  ( 569.0000000000000000, 6.000000000000000000, -242.2999999849999426 ) ) ;
#18218 = EDGE_CURVE ( 'NONE', #236054, #318238, #191680, .T. ) ;
#18219 = CARTESIAN_POINT ( 'NONE',  ( 619.7999999999999545, 6.000000000000000000, -463.9000000150000460 ) ) ;
#18220 = ORIENTED_EDGE ( 'NONE', *, *, #12579, .F. ) ;
#18221 = DIRECTION ( 'NONE',  ( -0.000000000000000000, 1.000000000000000000, -0.000000000000000000 ) ) ;
#18222 = COLOUR_RGB ( '',0.2509803921568627416, 0.2509803921568627416, 0.2509803921568627416 ) ;
#18223 = ORIENTED_EDGE ( 'NONE', *, *, #169323, .T. ) ;
#18225 = ORIENTED_EDGE ( 'NONE', *, *, #271093, .F. ) ;
#18224 =( LENGTH_UNIT ( ) NAMED_UNIT ( * ) SI_UNIT ( .MILLI., .METRE. ) );
#18226 = CIRCLE ( 'NONE', #206124, 2.552699999999963332 ) ;
#18227 = VECTOR ( 'NONE', #113150, 1000.000000000000000 ) ;
#18228 = DIRECTION ( 'NONE',  ( 0.000000000000000000, 0.000000000000000000, 1.000000000000000000 ) ) ;
#18229 =( NAMED_UNIT ( * ) SI_UNIT ( $, .STERADIAN. ) SOLID_ANGLE_UNIT ( ) );
#18230 = ADVANCED_FACE ( 'NONE', ( #196590 ), #319626, .F. ) ;
#18231 = COLOUR_RGB ( '',0.2509803921568627416, 0.2509803921568627416, 0.2509803921568627416 ) ;
#18233 = CYLINDRICAL_SURFACE ( 'NONE', #329831, 2.552699999999963332 ) ;
#18232 =( NAMED_UNIT ( * ) SI_UNIT ( $, .STERADIAN. ) SOLID_ANGLE_UNIT ( ) );
#18234 = DIRECTION ( 'NONE',  ( -1.816313705534651925E-47, -1.577021341797099039E-16, -1.000000000000000000 ) ) ;
#18235 = CYLINDRICAL_SURFACE ( 'NONE', #294770, 0.5000000000000004441 ) ;
#18236 = ORIENTED_EDGE ( 'NONE', *, *, #332232, .F. ) ;
#18237 = CARTESIAN_POINT ( 'NONE',  ( 772.2000000000000455, 5.052700015000001876, -388.6473000000000297 ) ) ;
#18238 = SURFACE_SIDE_STYLE ('',( #248464 ) ) ;
#18239 = SURFACE_STYLE_FILL_AREA ( #145972 ) ;
#18240 =( GEOMETRIC_REPRESENTATION_CONTEXT ( 3 ) GLOBAL_UNCERTAINTY_ASSIGNED_CONTEXT ( ( #67060 ) ) GLOBAL_UNIT_ASSIGNED_CONTEXT ( ( #22333, #148385, #151686 ) ) REPRESENTATION_CONTEXT ( 'NONE', 'WORKASPACE' ) );
#18241 = EDGE_CURVE ( 'NONE', #150627, #90582, #168820, .T. ) ;
#18242 = ORIENTED_EDGE ( 'NONE', *, *, #143160, .T. ) ;
#18243 = SURFACE_STYLE_USAGE ( .BOTH. , #327724 ) ;
#18244 = PRESENTATION_LAYER_ASSIGNMENT (  '', '', ( #308288 ) ) ;
#18245 = VECTOR ( 'NONE', #81389, 1000.000000000000000 ) ;
#18246 = ORIENTED_EDGE ( 'NONE', *, *, #94969, .T. ) ;
#18247 = CONICAL_SURFACE ( 'NONE', #302829, 3.499999984999946356, 0.7853981633974400633 ) ;
#18248 = CARTESIAN_POINT ( 'NONE',  ( 1000.799999999999955, 6.000000000000000000, -416.5999999999999659 ) ) ;
#18249 = EDGE_CURVE ( 'NONE', #170173, #301014, #253650, .T. ) ;
#18250 = EDGE_CURVE ( 'NONE', #272919, #301699, #302676, .T. ) ;
#18251 = CIRCLE ( 'NONE', #292168, 0.4999999999999449329 ) ;
#18252 = COLOUR_RGB ( '',0.2509803921568627416, 0.2509803921568627416, 0.2509803921568627416 ) ;
#18253 = FILL_AREA_STYLE ('',( #248472 ) ) ;
#18255 = EDGE_LOOP ( 'NONE', ( #31397, #271212, #296098, #327545 ) ) ;
#18254 = AXIS2_PLACEMENT_3D ( 'NONE', #75537, #30058, #132593 ) ;
#18256 = EDGE_LOOP ( 'NONE', ( #178346, #266734, #6662, #20872 ) ) ;
#18257 = CARTESIAN_POINT ( 'NONE',  ( 543.6000000000000227, 6.000000000000000000, -314.9999999999999432 ) ) ;
#18258 = DIRECTION ( 'NONE',  ( 0.000000000000000000, 0.000000000000000000, 1.000000000000000000 ) ) ;
#18259 = FILL_AREA_STYLE_COLOUR ( '', #120923 ) ;
#18261 = DIRECTION ( 'NONE',  ( -0.000000000000000000, 1.000000000000000000, -0.000000000000000000 ) ) ;
#18260 = AXIS2_PLACEMENT_3D ( 'NONE', #37692, #41010, #193939 ) ;
#18263 = EDGE_CURVE ( 'NONE', #318284, #223879, #88204, .T. ) ;
#18262 =( NAMED_UNIT ( * ) SI_UNIT ( $, .STERADIAN. ) SOLID_ANGLE_UNIT ( ) );
#18265 = ORIENTED_EDGE ( 'NONE', *, *, #112490, .F. ) ;
#18264 = SURFACE_SIDE_STYLE ('',( #124261 ) ) ;
#18266 = SURFACE_STYLE_USAGE ( .BOTH. , #270588 ) ;
#18267 = AXIS2_PLACEMENT_3D ( 'NONE', #34678, #258354, #160822 ) ;
#18268 = LINE ( 'NONE', #326063, #109052 ) ;
#18269 = CARTESIAN_POINT ( 'NONE',  ( 823.0000000000000000, 6.000000000000000000, -619.7999999999999545 ) ) ;
#18270 = CARTESIAN_POINT ( 'NONE',  ( 797.6000000000000227, 6.000000000000000000, -414.0473000000000070 ) ) ;
#18271 = ORIENTED_EDGE ( 'NONE', *, *, #255433, .T. ) ;
#18272 = PRESENTATION_LAYER_ASSIGNMENT (  '', '', ( #221503 ) ) ;
#18273 = DIRECTION ( 'NONE',  ( 0.000000000000000000, 0.000000000000000000, 1.000000000000000000 ) ) ;
#18274 = CONICAL_SURFACE ( 'NONE', #115131, 3.499999984999946356, 0.7853981633974400633 ) ;
#18275 = CARTESIAN_POINT ( 'NONE',  ( 1102.400000000000091, 5.052700015000001876, -490.2472999999998819 ) ) ;
#18276 = CARTESIAN_POINT ( 'NONE',  ( 873.7999999999999545, 6.000000000000000000, -391.1999999999999886 ) ) ;
#18277 = PRESENTATION_LAYER_ASSIGNMENT (  '', '', ( #88166 ) ) ;
#18278 = DIRECTION ( 'NONE',  ( 0.000000000000000000, 0.000000000000000000, -1.000000000000000000 ) ) ;
#18279 = STYLED_ITEM ( 'NONE', ( #34339 ), #155005 ) ;
#18280 = EDGE_LOOP ( 'NONE', ( #137369, #102366, #66308, #61940 ) ) ;
#18281 = ORIENTED_EDGE ( 'NONE', *, *, #54252, .T. ) ;
#18282 = SURFACE_STYLE_USAGE ( .BOTH. , #331023 ) ;
#18283 = EDGE_LOOP ( 'NONE', ( #153546, #143736, #57336, #192531 ) ) ;
#18284 = EDGE_LOOP ( 'NONE', ( #130415, #94527 ) ) ;
#18286 = VECTOR ( 'NONE', #165546, 1000.000000000000000 ) ;
#18285 = DIRECTION ( 'NONE',  ( 0.000000000000000000, 0.000000000000000000, 1.000000000000000000 ) ) ;
#18287 = COLOUR_RGB ( '',0.2509803921568627416, 0.2509803921568627416, 0.2509803921568627416 ) ;
#18289 = EDGE_CURVE ( 'NONE', #61512, #133069, #238562, .T. ) ;
#18288 =( GEOMETRIC_REPRESENTATION_CONTEXT ( 3 ) GLOBAL_UNCERTAINTY_ASSIGNED_CONTEXT ( ( #112379 ) ) GLOBAL_UNIT_ASSIGNED_CONTEXT ( ( #6522, #162831, #184713 ) ) REPRESENTATION_CONTEXT ( 'NONE', 'WORKASPACE' ) );
#18290 = DIRECTION ( 'NONE',  ( -0.000000000000000000, 1.000000000000000000, -0.000000000000000000 ) ) ;
#18291 = AXIS2_PLACEMENT_3D ( 'NONE', #285253, #89988, #140397 ) ;
#18293 = EDGE_LOOP ( 'NONE', ( #75015, #74781, #41646, #253133 ) ) ;
#18292 = DIRECTION ( 'NONE',  ( -0.7008825778550489272, 0.008726203243944212137, 0.7132232928306581066 ) ) ;
#18294 = DIRECTION ( 'NONE',  ( -0.000000000000000000, 1.000000000000000000, -0.000000000000000000 ) ) ;
#18295 = PRESENTATION_LAYER_ASSIGNMENT (  '', '', ( #55736 ) ) ;
#18296 = UNCERTAINTY_MEASURE_WITH_UNIT (LENGTH_MEASURE( 1.000000000000000082E-05 ), #75441, 'distance_accuracy_value', 'NONE');
#18297 = EDGE_CURVE ( 'NONE', #74067, #198313, #327907, .T. ) ;
#18298 = DIRECTION ( 'NONE',  ( -0.000000000000000000, 1.000000000000000000, -0.000000000000000000 ) ) ;
#18299 =( NAMED_UNIT ( * ) SI_UNIT ( $, .STERADIAN. ) SOLID_ANGLE_UNIT ( ) );
#18300 =( NAMED_UNIT ( * ) PLANE_ANGLE_UNIT ( ) SI_UNIT ( $, .RADIAN. ) );
#18301 = CARTESIAN_POINT ( 'NONE',  ( 0.000000000000000000, -13.94071723491943615, -9.084936936342602465 ) ) ;
#18302 = DIRECTION ( 'NONE',  ( 0.000000000000000000, 0.000000000000000000, 1.000000000000000000 ) ) ;
#18303 = FACE_OUTER_BOUND ( 'NONE', #239458, .T. ) ;
#18304 =( GEOMETRIC_REPRESENTATION_CONTEXT ( 3 ) GLOBAL_UNCERTAINTY_ASSIGNED_CONTEXT ( ( #62810 ) ) GLOBAL_UNIT_ASSIGNED_CONTEXT ( ( #162307, #189132, #7637 ) ) REPRESENTATION_CONTEXT ( 'NONE', 'WORKASPACE' ) );
#18306 = FILL_AREA_STYLE ('',( #116033 ) ) ;
#18305 = AXIS2_PLACEMENT_3D ( 'NONE', #264382, #261025, #30720 ) ;
#18307 =( NAMED_UNIT ( * ) PLANE_ANGLE_UNIT ( ) SI_UNIT ( $, .RADIAN. ) );
#18308 = CARTESIAN_POINT ( 'NONE',  ( 1216.699999999999818, 4.646446609407273165, -737.4999999999997726 ) ) ;
#18309 = ADVANCED_FACE ( 'NONE', ( #154467 ), #255077, .F. ) ;
#18310 = FILL_AREA_STYLE ('',( #43580 ) ) ;
#18311 = AXIS2_PLACEMENT_3D ( 'NONE', #315189, #219109, #323499 ) ;
#18312 = DIRECTION ( 'NONE',  ( 0.000000000000000000, 0.000000000000000000, 1.000000000000000000 ) ) ;
#18313 = EDGE_CURVE ( 'NONE', #280447, #320262, #153141, .T. ) ;
#18314 =( GEOMETRIC_REPRESENTATION_CONTEXT ( 3 ) GLOBAL_UNCERTAINTY_ASSIGNED_CONTEXT ( ( #65042 ) ) GLOBAL_UNIT_ASSIGNED_CONTEXT ( ( #273038, #66250, #42725 ) ) REPRESENTATION_CONTEXT ( 'NONE', 'WORKASPACE' ) );
#18315 = FILL_AREA_STYLE ('',( #304224 ) ) ;
#18316 = VERTEX_POINT ( 'NONE', #102461 ) ;
#18317 = EDGE_LOOP ( 'NONE', ( #20850, #92494, #161179, #31535 ) ) ;
#18318 = UNCERTAINTY_MEASURE_WITH_UNIT (LENGTH_MEASURE( 1.000000000000000082E-05 ), #9650, 'distance_accuracy_value', 'NONE');
#18319 = AXIS2_PLACEMENT_3D ( 'NONE', #4948, #57002, #107593 ) ;
#18321 = EDGE_CURVE ( 'NONE', #83470, #196493, #279069, .T. ) ;
#18320 = SURFACE_SIDE_STYLE ('',( #282249 ) ) ;
#18322 = LINE ( 'NONE', #176349, #206665 ) ;
#18323 = DIRECTION ( 'NONE',  ( 0.000000000000000000, 0.7071067811865533459, 0.7071067811865416886 ) ) ;
#18324 = VERTEX_POINT ( 'NONE', #45383 ) ;
#18325 = DIRECTION ( 'NONE',  ( 0.000000000000000000, -1.000000000000000000, 0.000000000000000000 ) ) ;
#18327 = AXIS2_PLACEMENT_3D ( 'NONE', #286111, #260759, #235501 ) ;
#18326 = PRESENTATION_STYLE_ASSIGNMENT (( #250228 ) ) ;
#18328 = ORIENTED_EDGE ( 'NONE', *, *, #267012, .T. ) ;
#18329 = DIRECTION ( 'NONE',  ( -2.335913250228089007E-16, 0.006170709906909570795, 0.9999809609883804074 ) ) ;
#18330 = DIRECTION ( 'NONE',  ( 0.000000000000000000, 0.000000000000000000, 1.000000000000000000 ) ) ;
#18331 = AXIS2_PLACEMENT_3D ( 'NONE', #143180, #269346, #67555 ) ;
#18332 = EDGE_CURVE ( 'NONE', #195649, #9425, #93962, .T. ) ;
#18333 = DIRECTION ( 'NONE',  ( 0.000000000000000000, 0.000000000000000000, 1.000000000000000000 ) ) ;
#18334 = DIRECTION ( 'NONE',  ( -0.000000000000000000, 1.000000000000000000, -0.000000000000000000 ) ) ;
#18335 = DIRECTION ( 'NONE',  ( 0.000000000000000000, 0.000000000000000000, 1.000000000000000000 ) ) ;
#18336 = CARTESIAN_POINT ( 'NONE',  ( 1178.599999999999909, 6.000000000000000000, -543.6000000000000227 ) ) ;
#18337 =( GEOMETRIC_REPRESENTATION_CONTEXT ( 3 ) GLOBAL_UNCERTAINTY_ASSIGNED_CONTEXT ( ( #328267 ) ) GLOBAL_UNIT_ASSIGNED_CONTEXT ( ( #275986, #178385, #175038 ) ) REPRESENTATION_CONTEXT ( 'NONE', 'WORKASPACE' ) );
#18338 = CYLINDRICAL_SURFACE ( 'NONE', #328966, 2.552699999999963332 ) ;
#18339 = ORIENTED_EDGE ( 'NONE', *, *, #241137, .F. ) ;
#18340 = EDGE_LOOP ( 'NONE', ( #105910, #47963, #121370, #303124 ) ) ;
#18341 = EDGE_LOOP ( 'NONE', ( #201547, #20178 ) ) ;
#18342 = UNCERTAINTY_MEASURE_WITH_UNIT (LENGTH_MEASURE( 1.000000000000000082E-05 ), #111893, 'distance_accuracy_value', 'NONE');
#18343 = EDGE_CURVE ( 'NONE', #288307, #147041, #97502, .T. ) ;
#18344 = FILL_AREA_STYLE ('',( #43612 ) ) ;
#18345 = VERTEX_POINT ( 'NONE', #199945 ) ;
#18346 = SURFACE_SIDE_STYLE ('',( #146059 ) ) ;
#18347 = CARTESIAN_POINT ( 'NONE',  ( 264.1999999999999886, 5.052700015000001876, -670.6000000000000227 ) ) ;
#18348 = DIRECTION ( 'NONE',  ( 0.000000000000000000, 0.000000000000000000, 1.000000000000000000 ) ) ;
#18349 = EDGE_CURVE ( 'NONE', #294335, #325133, #72258, .T. ) ;
#18350 = VERTEX_POINT ( 'NONE', #126056 ) ;
#18351 = STYLED_ITEM ( 'NONE', ( #82427 ), #259191 ) ;
#18353 = CARTESIAN_POINT ( 'NONE',  ( 238.7999999999999829, 6.000000000000000000, -213.3999999999999773 ) ) ;
#18352 = SURFACE_STYLE_FILL_AREA ( #147747 ) ;
#18354 = SURFACE_STYLE_FILL_AREA ( #297540 ) ;
#18356 = CARTESIAN_POINT ( 'NONE',  ( 1026.200000000000045, -5.204170427930421283E-15, -289.5999999999999659 ) ) ;
#18355 = MECHANICAL_DESIGN_GEOMETRIC_PRESENTATION_REPRESENTATION (  '', ( #211509 ), #7558 ) ;
#18357 = PRESENTATION_STYLE_ASSIGNMENT (( #295899 ) ) ;
#18358 = DIRECTION ( 'NONE',  ( 0.000000000000000000, 0.000000000000000000, -1.000000000000000000 ) ) ;
#18359 = CARTESIAN_POINT ( 'NONE',  ( 1200.472234935928100, -0.7695842780266748395, -758.9499999999998181 ) ) ;
#18362 = AXIS2_PLACEMENT_3D ( 'NONE', #291425, #316731, #86316 ) ;
#18361 = CIRCLE ( 'NONE', #195402, 3.499999984999946356 ) ;
#18360 = LINE ( 'NONE', #171386, #267345 ) ;
#18363 = DIRECTION ( 'NONE',  ( 0.000000000000000000, 0.000000000000000000, 1.000000000000000000 ) ) ;
#18364 = FILL_AREA_STYLE ('',( #199882 ) ) ;
#18365 = FACE_OUTER_BOUND ( 'NONE', #18195, .T. ) ;
#18366 = PLANE ( 'NONE',  #78131 ) ;
#18367 = SURFACE_STYLE_USAGE ( .BOTH. , #16702 ) ;
#18368 =( GEOMETRIC_REPRESENTATION_CONTEXT ( 3 ) GLOBAL_UNCERTAINTY_ASSIGNED_CONTEXT ( ( #235440 ) ) GLOBAL_UNIT_ASSIGNED_CONTEXT ( ( #295568, #214829, #19682 ) ) REPRESENTATION_CONTEXT ( 'NONE', 'WORKASPACE' ) );
#18369 = DIRECTION ( 'NONE',  ( -0.000000000000000000, 1.000000000000000000, -0.000000000000000000 ) ) ;
#18370 = AXIS2_PLACEMENT_3D ( 'NONE', #153407, #163393, #234046 ) ;
#18371 = EDGE_CURVE ( 'NONE', #56004, #161485, #99503, .T. ) ;
#18372 =( NAMED_UNIT ( * ) SI_UNIT ( $, .STERADIAN. ) SOLID_ANGLE_UNIT ( ) );
#18373 = DIRECTION ( 'NONE',  ( 0.000000000000000000, 0.7071067811865533459, 0.7071067811865416886 ) ) ;
#18374 = AXIS2_PLACEMENT_3D ( 'NONE', #73775, #162662, #36517 ) ;
#18375 = ORIENTED_EDGE ( 'NONE', *, *, #15942, .F. ) ;
#18376 = FACE_OUTER_BOUND ( 'NONE', #101634, .T. ) ;
#18377 = ADVANCED_FACE ( 'NONE', ( #228484 ), #238784, .F. ) ;
#18378 = UNCERTAINTY_MEASURE_WITH_UNIT (LENGTH_MEASURE( 1.000000000000000082E-05 ), #37504, 'distance_accuracy_value', 'NONE');
#18380 = DIRECTION ( 'NONE',  ( -1.000000000000000000, -2.465190328815661892E-32, 3.110126208107282118E-47 ) ) ;
#18379 =( NAMED_UNIT ( * ) SI_UNIT ( $, .STERADIAN. ) SOLID_ANGLE_UNIT ( ) );
#18381 = ORIENTED_EDGE ( 'NONE', *, *, #148492, .T. ) ;
#18382 = PRESENTATION_LAYER_ASSIGNMENT (  '', '', ( #265372 ) ) ;
#18383 = CIRCLE ( 'NONE', #184701, 2.552699999999963332 ) ;
#18385 = CYLINDRICAL_SURFACE ( 'NONE', #121600, 2.552699999999963332 ) ;
#18384 = STYLED_ITEM ( 'NONE', ( #52521 ), #188553 ) ;
#18386 =( NAMED_UNIT ( * ) SI_UNIT ( $, .STERADIAN. ) SOLID_ANGLE_UNIT ( ) );
#18388 = VERTEX_POINT ( 'NONE', #3154 ) ;
#18387 = COLOUR_RGB ( '',0.2509803921568627416, 0.2509803921568627416, 0.2509803921568627416 ) ;
#18389 = CYLINDRICAL_SURFACE ( 'NONE', #231720, 2.552700000000074354 ) ;
#18390 = EDGE_LOOP ( 'NONE', ( #291864, #221336, #110824, #94557, #197442, #296451, #165224, #126112, #250047, #105507 ) ) ;
#18391 = PRESENTATION_STYLE_ASSIGNMENT (( #273982 ) ) ;
#18392 = FACE_BOUND ( 'NONE', #142490, .T. ) ;
#18393 = ORIENTED_EDGE ( 'NONE', *, *, #258948, .T. ) ;
#18394 = DIRECTION ( 'NONE',  ( -0.000000000000000000, 1.000000000000000000, -0.000000000000000000 ) ) ;
#18395 = ORIENTED_EDGE ( 'NONE', *, *, #233888, .T. ) ;
#18396 =( NAMED_UNIT ( * ) SI_UNIT ( $, .STERADIAN. ) SOLID_ANGLE_UNIT ( ) );
#18397 = DIRECTION ( 'NONE',  ( 0.000000000000000000, 0.000000000000000000, 1.000000000000000000 ) ) ;
#18398 = ORIENTED_EDGE ( 'NONE', *, *, #310991, .F. ) ;
#18400 = CARTESIAN_POINT ( 'NONE',  ( 1194.700000000000045, 0.4999999999999171774, -757.0000000000001137 ) ) ;
#18399 = DIRECTION ( 'NONE',  ( -0.000000000000000000, -1.000000000000000000, 0.000000000000000000 ) ) ;
#18401 = CONICAL_SURFACE ( 'NONE', #206277, 3.499999984999946356, 0.7853981633974400633 ) ;
#18402 = ORIENTED_EDGE ( 'NONE', *, *, #116129, .F. ) ;
#18403 = DIRECTION ( 'NONE',  ( 0.7009092642998513423, 1.263525693289283567E-17, -0.7132504491541811209 ) ) ;
#18404 = EDGE_LOOP ( 'NONE', ( #62512, #153755, #178537, #215724 ) ) ;
#18405 = UNCERTAINTY_MEASURE_WITH_UNIT (LENGTH_MEASURE( 1.000000000000000082E-05 ), #128582, 'distance_accuracy_value', 'NONE');
#18407 = EDGE_CURVE ( 'NONE', #286724, #82079, #13500, .T. ) ;
#18406 = SURFACE_STYLE_FILL_AREA ( #201572 ) ;
#18408 = EDGE_LOOP ( 'NONE', ( #711, #229807 ) ) ;
#18409 = PRESENTATION_LAYER_ASSIGNMENT (  '', '', ( #211781 ) ) ;
#18411 = EDGE_CURVE ( 'NONE', #207520, #158514, #104775, .T. ) ;
#18410 = AXIS2_PLACEMENT_3D ( 'NONE', #23267, #125889, #105626 ) ;
#18412 = STYLED_ITEM ( 'NONE', ( #15707 ), #114769 ) ;
#18413 = AXIS2_PLACEMENT_3D ( 'NONE', #312783, #228678, #280903 ) ;
#18414 = SURFACE_SIDE_STYLE ('',( #173066 ) ) ;
#18415 = UNCERTAINTY_MEASURE_WITH_UNIT (LENGTH_MEASURE( 1.000000000000000082E-05 ), #301360, 'distance_accuracy_value', 'NONE');
#18416 = SURFACE_STYLE_USAGE ( .BOTH. , #20080 ) ;
#18417 = AXIS2_PLACEMENT_3D ( 'NONE', #89394, #166729, #269269 ) ;
#18418 = EDGE_CURVE ( 'NONE', #140456, #291043, #196061, .T. ) ;
#18419 = CARTESIAN_POINT ( 'NONE',  ( 1102.400000000000091, 5.052700015000001876, -543.6000000000000227 ) ) ;
#18421 =( NAMED_UNIT ( * ) SI_UNIT ( $, .STERADIAN. ) SOLID_ANGLE_UNIT ( ) );
#18420 =( GEOMETRIC_REPRESENTATION_CONTEXT ( 3 ) GLOBAL_UNCERTAINTY_ASSIGNED_CONTEXT ( ( #178276 ) ) GLOBAL_UNIT_ASSIGNED_CONTEXT ( ( #329514, #54794, #122768 ) ) REPRESENTATION_CONTEXT ( 'NONE', 'WORKASPACE' ) );
#18422 = COLOUR_RGB ( '',0.2509803921568627416, 0.2509803921568627416, 0.2509803921568627416 ) ;
#18423 = CARTESIAN_POINT ( 'NONE',  ( 162.5999999999999659, 6.000000000000000000, -264.1999999999999886 ) ) ;
#18424 =( NAMED_UNIT ( * ) SI_UNIT ( $, .STERADIAN. ) SOLID_ANGLE_UNIT ( ) );
#18425 = ORIENTED_EDGE ( 'NONE', *, *, #4348, .T. ) ;
#18427 = EDGE_CURVE ( 'NONE', #256229, #332275, #60247, .T. ) ;
#18426 = FILL_AREA_STYLE ('',( #230127 ) ) ;
#18428 = EDGE_CURVE ( 'NONE', #39662, #178848, #56469, .T. ) ;
#18429 = CYLINDRICAL_SURFACE ( 'NONE', #131933, 2.552699999999963332 ) ;
#18430 = AXIS2_PLACEMENT_3D ( 'NONE', #106335, #281242, #153351 ) ;
#18431 = CIRCLE ( 'NONE', #56099, 2.552699999999963332 ) ;
#18432 = MECHANICAL_DESIGN_GEOMETRIC_PRESENTATION_REPRESENTATION (  '', ( #56100 ), #184747 ) ;
#18433 = LINE ( 'NONE', #326216, #157821 ) ;
#18434 = CARTESIAN_POINT ( 'NONE',  ( 365.7999999999999545, 5.052700015000001876, -469.9526999999999930 ) ) ;
#18435 = DIRECTION ( 'NONE',  ( -0.000000000000000000, 1.000000000000000000, -0.000000000000000000 ) ) ;
#18437 = CARTESIAN_POINT ( 'NONE',  ( 1102.400000000000091, 6.000000000000000000, -140.6999999850000336 ) ) ;
#18436 = DIRECTION ( 'NONE',  ( -0.000000000000000000, 1.000000000000000000, -0.000000000000000000 ) ) ;
#18438 = EDGE_LOOP ( 'NONE', ( #149214, #268484, #80329 ) ) ;
#18439 = CARTESIAN_POINT ( 'NONE',  ( 1194.700000000000045, -14.10000000000011156, -739.7000000000000455 ) ) ;
#18440 = DIRECTION ( 'NONE',  ( 0.000000000000000000, 0.000000000000000000, 1.000000000000000000 ) ) ;
#18441 = ORIENTED_EDGE ( 'NONE', *, *, #115025, .F. ) ;
#18442 = DIRECTION ( 'NONE',  ( -0.000000000000000000, 1.000000000000000000, -0.000000000000000000 ) ) ;
#18444 = EDGE_LOOP ( 'NONE', ( #228440, #114820, #11799, #221847 ) ) ;
#18443 = CIRCLE ( 'NONE', #184752, 2.552700000000074354 ) ;
#18445 = FILL_AREA_STYLE ('',( #321285 ) ) ;
#18446 = COLOUR_RGB ( '',0.2509803921568627416, 0.2509803921568627416, 0.2509803921568627416 ) ;
#18447 = VERTEX_POINT ( 'NONE', #289032 ) ;
#18448 = EDGE_CURVE ( 'NONE', #121345, #45020, #142396, .T. ) ;
#18449 = CARTESIAN_POINT ( 'NONE',  ( 492.7999999999999545, -5.204170427930421283E-15, -61.00000000000000000 ) ) ;
#18450 = ORIENTED_EDGE ( 'NONE', *, *, #49108, .F. ) ;
#18451 = FILL_AREA_STYLE ('',( #203259 ) ) ;
#18452 = ORIENTED_EDGE ( 'NONE', *, *, #103258, .T. ) ;
#18453 = ORIENTED_EDGE ( 'NONE', *, *, #278222, .F. ) ;
#18454 = EDGE_CURVE ( 'NONE', #70223, #271462, #135854, .T. ) ;
#18455 = ORIENTED_EDGE ( 'NONE', *, *, #215338, .F. ) ;
#18456 = EDGE_CURVE ( 'NONE', #139475, #69249, #314346, .T. ) ;
#18457 = VERTEX_POINT ( 'NONE', #105797 ) ;
#18458 = CARTESIAN_POINT ( 'NONE',  ( 1200.166487661102792, -3.582316757656550443, -759.0499999999997272 ) ) ;
#18459 = DIRECTION ( 'NONE',  ( -0.000000000000000000, 1.000000000000000000, -0.000000000000000000 ) ) ;
#18460 =( NAMED_UNIT ( * ) PLANE_ANGLE_UNIT ( ) SI_UNIT ( $, .RADIAN. ) );
#18461 = SURFACE_STYLE_USAGE ( .BOTH. , #11810 ) ;
#18462 = ORIENTED_EDGE ( 'NONE', *, *, #272423, .T. ) ;
#18463 = UNCERTAINTY_MEASURE_WITH_UNIT (LENGTH_MEASURE( 1.000000000000000082E-05 ), #261720, 'distance_accuracy_value', 'NONE');
#18464 = DIRECTION ( 'NONE',  ( 0.000000000000000000, 0.000000000000000000, 1.000000000000000000 ) ) ;
#18465 = PRESENTATION_LAYER_ASSIGNMENT (  '', '', ( #45404 ) ) ;
#18466 = UNCERTAINTY_MEASURE_WITH_UNIT (LENGTH_MEASURE( 1.000000000000000082E-05 ), #113603, 'distance_accuracy_value', 'NONE');
#18467 = AXIS2_PLACEMENT_3D ( 'NONE', #133718, #332287, #204385 ) ;
#18468 = DIRECTION ( 'NONE',  ( 0.000000000000000000, 0.000000000000000000, 1.000000000000000000 ) ) ;
#18469 = DIRECTION ( 'NONE',  ( 0.000000000000000000, 0.7071067811865430208, 0.7071067811865521247 ) ) ;
#18470 = UNCERTAINTY_MEASURE_WITH_UNIT (LENGTH_MEASURE( 1.000000000000000082E-05 ), #293519, 'distance_accuracy_value', 'NONE');
#18471 = ORIENTED_EDGE ( 'NONE', *, *, #286900, .F. ) ;
#18472 = PRESENTATION_STYLE_ASSIGNMENT (( #280729 ) ) ;
#18473 = AXIS2_PLACEMENT_3D ( 'NONE', #118558, #41058, #224217 ) ;
#18474 = DIRECTION ( 'NONE',  ( -0.000000000000000000, 1.000000000000000000, -0.000000000000000000 ) ) ;
#18475 = CARTESIAN_POINT ( 'NONE',  ( 721.3999999999999773, 6.000000000000000000, -514.7000000150000005 ) ) ;
#18476 = MECHANICAL_DESIGN_GEOMETRIC_PRESENTATION_REPRESENTATION (  '', ( #238471 ), #61456 ) ;
#18477 = MECHANICAL_DESIGN_GEOMETRIC_PRESENTATION_REPRESENTATION (  '', ( #93649 ), #265480 ) ;
#18478 = VECTOR ( 'NONE', #127979, 1000.000000000000000 ) ;
#18480 = CARTESIAN_POINT ( 'NONE',  ( 569.0000000000000000, -5.204170427930421283E-15, -668.0473000000000638 ) ) ;
#18479 = DIRECTION ( 'NONE',  ( -0.006170592427165351619, -0.9999619230641713097, 0.006170592427165346415 ) ) ;
#18481 = DIRECTION ( 'NONE',  ( 0.000000000000000000, 0.7071067811865533459, 0.7071067811865416886 ) ) ;
#18482 = FACE_OUTER_BOUND ( 'NONE', #92164, .T. ) ;
#18483 = FACE_OUTER_BOUND ( 'NONE', #271918, .T. ) ;
#18484 = FACE_OUTER_BOUND ( 'NONE', #253150, .T. ) ;
#18485 = AXIS2_PLACEMENT_3D ( 'NONE', #91658, #315382, #167267 ) ;
#18486 = FACE_OUTER_BOUND ( 'NONE', #134967, .T. ) ;
#18487 = DIRECTION ( 'NONE',  ( -0.000000000000000000, 1.000000000000000000, -0.000000000000000000 ) ) ;
#18488 = EDGE_LOOP ( 'NONE', ( #120718, #137965, #176951, #172572 ) ) ;
#18489 = VERTEX_POINT ( 'NONE', #58615 ) ;
#18491 = FILL_AREA_STYLE_COLOUR ( '', #235384 ) ;
#18490 = SURFACE_STYLE_FILL_AREA ( #142959 ) ;
#18492 = DIRECTION ( 'NONE',  ( -0.000000000000000000, 1.000000000000000000, -0.000000000000000000 ) ) ;
#18493 = SURFACE_STYLE_USAGE ( .BOTH. , #141332 ) ;
#18495 = SURFACE_STYLE_USAGE ( .BOTH. , #21855 ) ;
#18494 = LINE ( 'NONE', #47100, #310410 ) ;
#18496 = SURFACE_SIDE_STYLE ('',( #190074 ) ) ;
#18498 = ORIENTED_EDGE ( 'NONE', *, *, #71895, .T. ) ;
#18497 = VECTOR ( 'NONE', #193931, 1000.000000000000000 ) ;
#18499 = CARTESIAN_POINT ( 'NONE',  ( 1213.766685507862121, -14.04905179940095472, -2.450478798802410818 ) ) ;
#18500 = ORIENTED_EDGE ( 'NONE', *, *, #135759, .F. ) ;
#18501 = PRESENTATION_LAYER_ASSIGNMENT (  '', '', ( #217151 ) ) ;
#18503 = ORIENTED_EDGE ( 'NONE', *, *, #33954, .T. ) ;
#18502 = UNCERTAINTY_MEASURE_WITH_UNIT (LENGTH_MEASURE( 1.000000000000000082E-05 ), #295524, 'distance_accuracy_value', 'NONE');
#18504 = CIRCLE ( 'NONE', #184801, 2.552699999999963332 ) ;
#18506 = ORIENTED_EDGE ( 'NONE', *, *, #144153, .T. ) ;
#18505 = PRESENTATION_LAYER_ASSIGNMENT (  '', '', ( #265497 ) ) ;
#18508 = EDGE_LOOP ( 'NONE', ( #30448, #147036, #332344, #232466 ) ) ;
#18507 = CARTESIAN_POINT ( 'NONE',  ( 19.00000000000001776, -3.850000000000020073, -737.4999999999997726 ) ) ;
#18510 =( GEOMETRIC_REPRESENTATION_CONTEXT ( 3 ) GLOBAL_UNCERTAINTY_ASSIGNED_CONTEXT ( ( #117297 ) ) GLOBAL_UNIT_ASSIGNED_CONTEXT ( ( #332654, #103934, #2995 ) ) REPRESENTATION_CONTEXT ( 'NONE', 'WORKASPACE' ) );
#18509 =( LENGTH_UNIT ( ) NAMED_UNIT ( * ) SI_UNIT ( .MILLI., .METRE. ) );
#18511 = EDGE_CURVE ( 'NONE', #188549, #78674, #55252, .T. ) ;
#18512 = EDGE_LOOP ( 'NONE', ( #120950, #69652, #72146, #122963 ) ) ;
#18513 = AXIS2_PLACEMENT_3D ( 'NONE', #203328, #21883, #48782 ) ;
#18514 = CARTESIAN_POINT ( 'NONE',  ( 1216.699999999999818, -17.64644660940639653, -4019.500000000000000 ) ) ;
#18515 = LINE ( 'NONE', #121178, #12181 ) ;
#18516 = AXIS2_PLACEMENT_3D ( 'NONE', #206977, #133048, #128117 ) ;
#18517 = EDGE_CURVE ( 'NONE', #211181, #303511, #208230, .T. ) ;
#18518 = AXIS2_PLACEMENT_3D ( 'NONE', #208943, #202342, #305079 ) ;
#18519 = DIRECTION ( 'NONE',  ( 0.000000000000000000, 0.000000000000000000, 1.000000000000000000 ) ) ;
#18520 = STYLED_ITEM ( 'NONE', ( #41619 ), #264951 ) ;
#18521 = DIRECTION ( 'NONE',  ( 8.659560562354861368E-17, 0.7071067811865533459, -0.7071067811865416886 ) ) ;
#18522 = CIRCLE ( 'NONE', #303079, 2.552699999999963332 ) ;
#18524 = LINE ( 'NONE', #255360, #8010 ) ;
#18523 = DIRECTION ( 'NONE',  ( -1.000000000000000000, 1.430313950332124173E-12, 0.000000000000000000 ) ) ;
#18525 = PRESENTATION_LAYER_ASSIGNMENT (  '', '', ( #324648 ) ) ;
#18527 = ADVANCED_FACE ( 'NONE', ( #31710 ), #233802, .F. ) ;
#18526 = DIRECTION ( 'NONE',  ( 0.000000000000000000, 0.000000000000000000, 1.000000000000000000 ) ) ;
#18528 = AXIS2_PLACEMENT_3D ( 'NONE', #160426, #34287, #192229 ) ;
#18529 = DIRECTION ( 'NONE',  ( -0.000000000000000000, 1.000000000000000000, -0.000000000000000000 ) ) ;
#18530 = FILL_AREA_STYLE_COLOUR ( '', #6813 ) ;
#18531 = FILL_AREA_STYLE ('',( #248735 ) ) ;
#18532 =( NAMED_UNIT ( * ) SI_UNIT ( $, .STERADIAN. ) SOLID_ANGLE_UNIT ( ) );
#18533 =( GEOMETRIC_REPRESENTATION_CONTEXT ( 3 ) GLOBAL_UNCERTAINTY_ASSIGNED_CONTEXT ( ( #170949 ) ) GLOBAL_UNIT_ASSIGNED_CONTEXT ( ( #331479, #228792, #326551 ) ) REPRESENTATION_CONTEXT ( 'NONE', 'WORKASPACE' ) );
#18534 = STYLED_ITEM ( 'NONE', ( #129879 ), #253526 ) ;
#18535 = STYLED_ITEM ( 'NONE', ( #173637 ), #194525 ) ;
#18537 = PRESENTATION_STYLE_ASSIGNMENT (( #45476 ) ) ;
#18536 = DIRECTION ( 'NONE',  ( -0.000000000000000000, 1.000000000000000000, -0.000000000000000000 ) ) ;
#18538 = EDGE_CURVE ( 'NONE', #88734, #312034, #309055, .T. ) ;
#18539 =( NAMED_UNIT ( * ) SI_UNIT ( $, .STERADIAN. ) SOLID_ANGLE_UNIT ( ) );
#18540 = MECHANICAL_DESIGN_GEOMETRIC_PRESENTATION_REPRESENTATION (  '', ( #61522 ), #67050 ) ;
#18541 = DIRECTION ( 'NONE',  ( 0.000000000000000000, 0.000000000000000000, 1.000000000000000000 ) ) ;
#18543 = FACE_OUTER_BOUND ( 'NONE', #259584, .T. ) ;
#18542 =( LENGTH_UNIT ( ) NAMED_UNIT ( * ) SI_UNIT ( .MILLI., .METRE. ) );
#18544 = AXIS2_PLACEMENT_3D ( 'NONE', #312365, #85322, #117205 ) ;
#18545 = FILL_AREA_STYLE_COLOUR ( '', #268088 ) ;
#18546 = EDGE_CURVE ( 'NONE', #264783, #3961, #164448, .T. ) ;
#18548 = ORIENTED_EDGE ( 'NONE', *, *, #49617, .F. ) ;
#18547 = CARTESIAN_POINT ( 'NONE',  ( 543.6000000000000227, 5.052700015000001876, -266.7526999999999475 ) ) ;
#18549 = CARTESIAN_POINT ( 'NONE',  ( 365.7999999999999545, -5.204170427930421283E-15, -187.9999999999999716 ) ) ;
#18550 = SURFACE_STYLE_USAGE ( .BOTH. , #221967 ) ;
#18551 = CARTESIAN_POINT ( 'NONE',  ( 696.0000000000000000, 6.000000000000000000, -416.5999999999999659 ) ) ;
#18552 = EDGE_LOOP ( 'NONE', ( #80722, #41009, #112478, #6593 ) ) ;
#18553 = SURFACE_STYLE_FILL_AREA ( #146264 ) ;
#18554 = DIRECTION ( 'NONE',  ( 0.000000000000000000, 0.000000000000000000, 1.000000000000000000 ) ) ;
#18555 = EDGE_LOOP ( 'NONE', ( #179719, #17860, #179611, #271969 ) ) ;
#18556 = STYLED_ITEM ( 'NONE', ( #272771 ), #179285 ) ;
#18557 = ORIENTED_EDGE ( 'NONE', *, *, #99357, .F. ) ;
#18558 = AXIS2_PLACEMENT_3D ( 'NONE', #252299, #253924, #227148 ) ;
#18559 = CARTESIAN_POINT ( 'NONE',  ( 1204.000000000000000, 6.000000000000000000, -721.3999999999999773 ) ) ;
#18560 = ORIENTED_EDGE ( 'NONE', *, *, #125480, .F. ) ;
#18561 = EDGE_LOOP ( 'NONE', ( #8013, #37839 ) ) ;
#18563 = VERTEX_POINT ( 'NONE', #214837 ) ;
#18562 = SURFACE_SIDE_STYLE ('',( #16880 ) ) ;
#18564 = SURFACE_STYLE_USAGE ( .BOTH. , #326355 ) ;
#18565 = EDGE_LOOP ( 'NONE', ( #19172, #293329, #265078, #199573 ) ) ;
#18567 = FACE_BOUND ( 'NONE', #20726, .T. ) ;
#18566 = STYLED_ITEM ( 'NONE', ( #285480 ), #120053 ) ;
#18568 = DIRECTION ( 'NONE',  ( 0.000000000000000000, 0.000000000000000000, 1.000000000000000000 ) ) ;
#18570 = DIRECTION ( 'NONE',  ( -0.000000000000000000, 1.000000000000000000, -0.000000000000000000 ) ) ;
#18569 = VECTOR ( 'NONE', #113116, 1000.000000000000000 ) ;
#18571 = CARTESIAN_POINT ( 'NONE',  ( 569.0000000000000000, 6.000000000000000000, -10.19999999999999929 ) ) ;
#18572 = SURFACE_STYLE_FILL_AREA ( #198396 ) ;
#18573 = PRESENTATION_STYLE_ASSIGNMENT (( #43841 ) ) ;
#18574 = FACE_OUTER_BOUND ( 'NONE', #218656, .T. ) ;
#18575 = STYLED_ITEM ( 'NONE', ( #85926 ), #18175 ) ;
#18576 = CIRCLE ( 'NONE', #319185, 2.552699999999963332 ) ;
#18577 = DIRECTION ( 'NONE',  ( 0.000000000000000000, 0.000000000000000000, 1.000000000000000000 ) ) ;
#18578 = CIRCLE ( 'NONE', #7789, 2.552700000000074354 ) ;
#18579 = VERTEX_POINT ( 'NONE', #320883 ) ;
#18580 = DIRECTION ( 'NONE',  ( -4.102256468493503683E-47, -0.000000000000000000, 1.000000000000000000 ) ) ;
#18581 =( NAMED_UNIT ( * ) PLANE_ANGLE_UNIT ( ) SI_UNIT ( $, .RADIAN. ) );
#18582 =( GEOMETRIC_REPRESENTATION_CONTEXT ( 3 ) GLOBAL_UNCERTAINTY_ASSIGNED_CONTEXT ( ( #277781 ) ) GLOBAL_UNIT_ASSIGNED_CONTEXT ( ( #322799, #194791, #294191 ) ) REPRESENTATION_CONTEXT ( 'NONE', 'WORKASPACE' ) );
#18583 = DIRECTION ( 'NONE',  ( 0.000000000000000000, 0.000000000000000000, 1.000000000000000000 ) ) ;
#18584 = SURFACE_STYLE_USAGE ( .BOTH. , #74042 ) ;
#18585 = EDGE_LOOP ( 'NONE', ( #21693, #246560, #211895, #164378 ) ) ;
#18586 = UNCERTAINTY_MEASURE_WITH_UNIT (LENGTH_MEASURE( 1.000000000000000082E-05 ), #287153, 'distance_accuracy_value', 'NONE');
#18587 = CARTESIAN_POINT ( 'NONE',  ( 1201.749626042660111, -12.55152462548414505, -0.2500000000003055334 ) ) ;
#18589 = SURFACE_STYLE_USAGE ( .BOTH. , #144676 ) ;
#18588 =( LENGTH_UNIT ( ) NAMED_UNIT ( * ) SI_UNIT ( .MILLI., .METRE. ) );
#18590 = LINE ( 'NONE', #196736, #60120 ) ;
#18591 = CARTESIAN_POINT ( 'NONE',  ( 619.7999999999999545, 6.000000000000000000, -514.7000000150000005 ) ) ;
#18592 = FACE_OUTER_BOUND ( 'NONE', #128403, .T. ) ;
#18593 = CONICAL_SURFACE ( 'NONE', #298023, 3.499999985000001868, 0.7853981633974547183 ) ;
#18594 = VECTOR ( 'NONE', #254511, 1000.000000000000000 ) ;
#18595 = CARTESIAN_POINT ( 'NONE',  ( 391.1999999999999886, 6.000000000000000000, -82.90000001499998916 ) ) ;
#18596 = SURFACE_STYLE_USAGE ( .BOTH. , #169940 ) ;
#18597 = DIRECTION ( 'NONE',  ( 0.000000000000000000, 0.000000000000000000, 1.000000000000000000 ) ) ;
#18599 = ORIENTED_EDGE ( 'NONE', *, *, #185786, .T. ) ;
#18598 = CARTESIAN_POINT ( 'NONE',  ( 1051.599999999999909, 5.052700015000001876, -33.04729999999992884 ) ) ;
#18601 = DIRECTION ( 'NONE',  ( -0.000000000000000000, 1.000000000000000000, -0.000000000000000000 ) ) ;
#18600 =( LENGTH_UNIT ( ) NAMED_UNIT ( * ) SI_UNIT ( .MILLI., .METRE. ) );
#18603 = AXIS2_PLACEMENT_3D ( 'NONE', #156257, #11504, #6589 ) ;
#18602 = CIRCLE ( 'NONE', #190386, 2.552699999999963332 ) ;
#18604 = SURFACE_SIDE_STYLE ('',( #323088 ) ) ;
#18605 = ORIENTED_EDGE ( 'NONE', *, *, #275995, .T. ) ;
#18606 = SURFACE_STYLE_USAGE ( .BOTH. , #147993 ) ;
#18608 = AXIS2_PLACEMENT_3D ( 'NONE', #4871, #154473, #156156 ) ;
#18607 = MECHANICAL_DESIGN_GEOMETRIC_PRESENTATION_REPRESENTATION (  '', ( #23898 ), #217261 ) ;
#18609 = ADVANCED_FACE ( 'NONE', ( #114122 ), #263043, .F. ) ;
#18611 = EDGE_LOOP ( 'NONE', ( #45289, #159195, #1442, #36069 ) ) ;
#18610 = CARTESIAN_POINT ( 'NONE',  ( 1051.599999999999909, -5.204170427930421283E-15, -569.0000000000000000 ) ) ;
#18612 = FILL_AREA_STYLE ('',( #176660 ) ) ;
#18613 = ORIENTED_EDGE ( 'NONE', *, *, #230383, .T. ) ;
#18614 = FACE_BOUND ( 'NONE', #58978, .T. ) ;
#18616 = SURFACE_STYLE_USAGE ( .BOTH. , #242185 ) ;
#18615 = SURFACE_STYLE_USAGE ( .BOTH. , #286286 ) ;
#18617 = MECHANICAL_DESIGN_GEOMETRIC_PRESENTATION_REPRESENTATION (  '', ( #125984 ), #287092 ) ;
#18619 = ORIENTED_EDGE ( 'NONE', *, *, #59857, .T. ) ;
#18618 =( LENGTH_UNIT ( ) NAMED_UNIT ( * ) SI_UNIT ( .MILLI., .METRE. ) );
#18621 = EDGE_CURVE ( 'NONE', #315590, #166224, #140869, .T. ) ;
#18620 = STYLED_ITEM ( 'NONE', ( #297106 ), #62711 ) ;
#18622 = EDGE_LOOP ( 'NONE', ( #67869, #84713, #330071, #130383 ) ) ;
#18623 = MECHANICAL_DESIGN_GEOMETRIC_PRESENTATION_REPRESENTATION (  '', ( #330281 ), #281752 ) ;
#18625 =( LENGTH_UNIT ( ) NAMED_UNIT ( * ) SI_UNIT ( .MILLI., .METRE. ) );
#18624 = CARTESIAN_POINT ( 'NONE',  ( 0.000000000000000000, 25.27290039756313433, -5.303300858899129722 ) ) ;
#18626 = CARTESIAN_POINT ( 'NONE',  ( 1026.200000000000045, 6.000000000000000000, -445.4999999849999881 ) ) ;
#18627 = MECHANICAL_DESIGN_GEOMETRIC_PRESENTATION_REPRESENTATION (  '', ( #115219 ), #330045 ) ;
#18628 = AXIS2_PLACEMENT_3D ( 'NONE', #144736, #141474, #247217 ) ;
#18629 = DIRECTION ( 'NONE',  ( -0.000000000000000000, 1.000000000000000000, -0.000000000000000000 ) ) ;
#18630 = LINE ( 'NONE', #299506, #259105 ) ;
#18632 = STYLED_ITEM ( 'NONE', ( #267665 ), #115534 ) ;
#18631 = FILL_AREA_STYLE ('',( #65770 ) ) ;
#18633 = FILL_AREA_STYLE_COLOUR ( '', #188378 ) ;
#18634 = DIRECTION ( 'NONE',  ( -0.000000000000000000, 1.000000000000000000, -0.000000000000000000 ) ) ;
#18635 = STYLED_ITEM ( 'NONE', ( #327327 ), #62123 ) ;
#18636 = VERTEX_POINT ( 'NONE', #169398 ) ;
#18638 = ORIENTED_EDGE ( 'NONE', *, *, #275863, .T. ) ;
#18637 = CARTESIAN_POINT ( 'NONE',  ( 264.1999999999999886, 6.000000000000000000, -64.49999998500000231 ) ) ;
#18639 = DIRECTION ( 'NONE',  ( -0.000000000000000000, 1.000000000000000000, -0.000000000000000000 ) ) ;
#18640 = FILL_AREA_STYLE_COLOUR ( '', #329732 ) ;
#18641 = DIRECTION ( 'NONE',  ( 0.000000000000000000, 0.000000000000000000, 1.000000000000000000 ) ) ;
#18642 = PRESENTATION_LAYER_ASSIGNMENT (  '', '', ( #303462 ) ) ;
#18644 = EDGE_LOOP ( 'NONE', ( #119202, #11760, #285248, #172403 ) ) ;
#18643 =( NAMED_UNIT ( * ) PLANE_ANGLE_UNIT ( ) SI_UNIT ( $, .RADIAN. ) );
#18646 = EDGE_CURVE ( 'NONE', #35025, #21228, #322532, .T. ) ;
#18645 = FILL_AREA_STYLE ('',( #97697 ) ) ;
#18649 = EDGE_CURVE ( 'NONE', #190212, #326593, #16385, .T. ) ;
#18648 =( LENGTH_UNIT ( ) NAMED_UNIT ( * ) SI_UNIT ( .MILLI., .METRE. ) );
#18647 = CIRCLE ( 'NONE', #158333, 2.552699999999963332 ) ;
#18650 = SURFACE_STYLE_FILL_AREA ( #65790 ) ;
#18651 = MECHANICAL_DESIGN_GEOMETRIC_PRESENTATION_REPRESENTATION (  '', ( #131250 ), #72233 ) ;
#18652 = FILL_AREA_STYLE ('',( #67478 ) ) ;
#18653 = DIRECTION ( 'NONE',  ( 0.000000000000000000, 0.000000000000000000, 1.000000000000000000 ) ) ;
#18655 = PRESENTATION_STYLE_ASSIGNMENT (( #151363 ) ) ;
#18654 = DIRECTION ( 'NONE',  ( -1.000000000000000000, -2.465190328815661892E-32, 3.110126208107282118E-47 ) ) ;
#18657 = CARTESIAN_POINT ( 'NONE',  ( 441.9999999999999432, 6.000000000000000000, -35.60000000000000142 ) ) ;
#18656 = AXIS2_PLACEMENT_3D ( 'NONE', #88611, #266830, #113928 ) ;
#18658 = CARTESIAN_POINT ( 'NONE',  ( 467.3999999999999773, 5.052700015000001876, -495.3526999999999703 ) ) ;
#18659 = PRESENTATION_LAYER_ASSIGNMENT (  '', '', ( #163641 ) ) ;
#18660 = CIRCLE ( 'NONE', #249442, 3.499999985000001868 ) ;
#18661 = CIRCLE ( 'NONE', #131492, 2.552699999999963332 ) ;
#18662 =( NAMED_UNIT ( * ) SI_UNIT ( $, .STERADIAN. ) SOLID_ANGLE_UNIT ( ) );
#18663 = VERTEX_POINT ( 'NONE', #144130 ) ;
#18664 = DIRECTION ( 'NONE',  ( 0.000000000000000000, 0.000000000000000000, 1.000000000000000000 ) ) ;
#18665 = DIRECTION ( 'NONE',  ( 0.000000000000000000, 0.000000000000000000, 1.000000000000000000 ) ) ;
#18666 = EDGE_LOOP ( 'NONE', ( #202609, #174596, #196778, #250631 ) ) ;
#18667 = ADVANCED_FACE ( 'NONE', ( #293911 ), #192927, .F. ) ;
#18669 = EDGE_CURVE ( 'NONE', #100008, #120816, #49939, .T. ) ;
#18668 =( GEOMETRIC_REPRESENTATION_CONTEXT ( 3 ) GLOBAL_UNCERTAINTY_ASSIGNED_CONTEXT ( ( #272821 ) ) GLOBAL_UNIT_ASSIGNED_CONTEXT ( ( #60962, #113181, #131694 ) ) REPRESENTATION_CONTEXT ( 'NONE', 'WORKASPACE' ) );
#18670 = VECTOR ( 'NONE', #69317, 1000.000000000000000 ) ;
#18671 = FACE_OUTER_BOUND ( 'NONE', #283518, .T. ) ;
#18672 = ORIENTED_EDGE ( 'NONE', *, *, #290008, .T. ) ;
#18673 = ORIENTED_EDGE ( 'NONE', *, *, #113852, .T. ) ;
#18674 = DIRECTION ( 'NONE',  ( 0.9396935328922240149, 0.3420176373237654999, 0.000000000000000000 ) ) ;
#18675 = CARTESIAN_POINT ( 'NONE',  ( 492.7999999999999545, 6.000000000000000000, -416.5999999999999659 ) ) ;
#18677 = COLOUR_RGB ( '',0.2509803921568627416, 0.2509803921568627416, 0.2509803921568627416 ) ;
#18676 = DIRECTION ( 'NONE',  ( 0.000000000000000000, 0.000000000000000000, 1.000000000000000000 ) ) ;
#18678 = FILL_AREA_STYLE_COLOUR ( '', #234270 ) ;
#18679 =( NAMED_UNIT ( * ) PLANE_ANGLE_UNIT ( ) SI_UNIT ( $, .RADIAN. ) );
#18680 = VERTEX_POINT ( 'NONE', #177773 ) ;
#18682 = EDGE_CURVE ( 'NONE', #218217, #218628, #26630, .T. ) ;
#18681 = AXIS2_PLACEMENT_3D ( 'NONE', #12622, #115304, #288568 ) ;
#18683 = LINE ( 'NONE', #16992, #296902 ) ;
#18684 = AXIS2_PLACEMENT_3D ( 'NONE', #28690, #5123, #228738 ) ;
#18685 =( LENGTH_UNIT ( ) NAMED_UNIT ( * ) SI_UNIT ( .MILLI., .METRE. ) );
#18686 = CARTESIAN_POINT ( 'NONE',  ( 1127.799999999999955, 6.000000000000000000, -467.3999999999999773 ) ) ;
#18687 = DIRECTION ( 'NONE',  ( -0.7071067811865480168, -2.250929260868548907E-17, 0.7071067811865470176 ) ) ;
#18688 = CARTESIAN_POINT ( 'NONE',  ( 35.60000000000005116, -19.00000000000000355, -721.4000000000000909 ) ) ;
#18689 = CARTESIAN_POINT ( 'NONE',  ( 111.7999999999999972, -5.204170427930421283E-15, -441.9999999999999432 ) ) ;
#18690 =( NAMED_UNIT ( * ) SI_UNIT ( $, .STERADIAN. ) SOLID_ANGLE_UNIT ( ) );
#18691 = VERTEX_POINT ( 'NONE', #332418 ) ;
#18693 = FILL_AREA_STYLE ('',( #321530 ) ) ;
#18692 =( LENGTH_UNIT ( ) NAMED_UNIT ( * ) SI_UNIT ( .MILLI., .METRE. ) );
#18694 = MECHANICAL_DESIGN_GEOMETRIC_PRESENTATION_REPRESENTATION (  '', ( #303988 ), #105439 ) ;
#18695 = ORIENTED_EDGE ( 'NONE', *, *, #241350, .F. ) ;
#18696 = ORIENTED_EDGE ( 'NONE', *, *, #273630, .F. ) ;
#18697 = DIRECTION ( 'NONE',  ( 0.000000000000000000, 0.7071067811865430208, 0.7071067811865521247 ) ) ;
#18698 = PRESENTATION_LAYER_ASSIGNMENT (  '', '', ( #83335 ) ) ;
#18699 = ORIENTED_EDGE ( 'NONE', *, *, #2831, .T. ) ;
#18701 = ORIENTED_EDGE ( 'NONE', *, *, #80405, .F. ) ;
#18700 = CARTESIAN_POINT ( 'NONE',  ( 797.6000000000000227, 5.052700015000001876, -619.7999999999999545 ) ) ;
#18702 = CARTESIAN_POINT ( 'NONE',  ( 924.6000000000000227, 5.052700015000001876, -569.0000000000000000 ) ) ;
#18703 = CYLINDRICAL_SURFACE ( 'NONE', #99045, 2.552700000000074354 ) ;
#18704 = SURFACE_STYLE_USAGE ( .BOTH. , #176758 ) ;
#18705 =( GEOMETRIC_REPRESENTATION_CONTEXT ( 3 ) GLOBAL_UNCERTAINTY_ASSIGNED_CONTEXT ( ( #135361 ) ) GLOBAL_UNIT_ASSIGNED_CONTEXT ( ( #90930, #213606, #262501 ) ) REPRESENTATION_CONTEXT ( 'NONE', 'WORKASPACE' ) );
#18706 = AXIS2_PLACEMENT_3D ( 'NONE', #8053, #213104, #6426 ) ;
#18707 = ORIENTED_EDGE ( 'NONE', *, *, #257898, .T. ) ;
#18709 = CARTESIAN_POINT ( 'NONE',  ( 1000.799999999999955, 6.000000000000000000, -622.3527000000000271 ) ) ;
#18708 = DIRECTION ( 'NONE',  ( 0.000000000000000000, 0.000000000000000000, 1.000000000000000000 ) ) ;
#18710 = ORIENTED_EDGE ( 'NONE', *, *, #164710, .T. ) ;
#18711 = LINE ( 'NONE', #302947, #260039 ) ;
#18713 = MECHANICAL_DESIGN_GEOMETRIC_PRESENTATION_REPRESENTATION (  '', ( #211843 ), #147549 ) ;
#18712 = CARTESIAN_POINT ( 'NONE',  ( 492.7999999999999545, 5.052700015000001876, -723.9526999999999362 ) ) ;
#18714 =( NAMED_UNIT ( * ) PLANE_ANGLE_UNIT ( ) SI_UNIT ( $, .RADIAN. ) );
#18715 = DIRECTION ( 'NONE',  ( -0.000000000000000000, 1.000000000000000000, -0.000000000000000000 ) ) ;
#18716 = FILL_AREA_STYLE ('',( #124698 ) ) ;
#18718 = EDGE_CURVE ( 'NONE', #12321, #158783, #69631, .T. ) ;
#18717 = CARTESIAN_POINT ( 'NONE',  ( 670.6000000000000227, 5.052700015000001876, -518.2000000000000455 ) ) ;
#18719 = AXIS2_PLACEMENT_3D ( 'NONE', #83810, #33284, #134186 ) ;
#18720 = PRESENTATION_LAYER_ASSIGNMENT (  '', '', ( #271009 ) ) ;
#18721 = EDGE_CURVE ( 'NONE', #90933, #52800, #327503, .T. ) ;
#18722 = SURFACE_SIDE_STYLE ('',( #242293 ) ) ;
#18723 = CARTESIAN_POINT ( 'NONE',  ( 340.3999999999999773, 6.000000000000000000, -365.7999999999999545 ) ) ;
#18724 = SURFACE_STYLE_USAGE ( .BOTH. , #248938 ) ;
#18725 = MECHANICAL_DESIGN_GEOMETRIC_PRESENTATION_REPRESENTATION (  '', ( #136756 ), #104710 ) ;
#18726 = ORIENTED_EDGE ( 'NONE', *, *, #288046, .F. ) ;
#18728 = ADVANCED_FACE ( 'NONE', ( #302280 ), #155485, .F. ) ;
#18727 = PLANE ( 'NONE',  #71099 ) ;
#18729 = LINE ( 'NONE', #203540, #206426 ) ;
#18730 =( NAMED_UNIT ( * ) PLANE_ANGLE_UNIT ( ) SI_UNIT ( $, .RADIAN. ) );
#18731 = VERTEX_POINT ( 'NONE', #229765 ) ;
#18732 =( LENGTH_UNIT ( ) NAMED_UNIT ( * ) SI_UNIT ( .MILLI., .METRE. ) );
#18733 = EDGE_CURVE ( 'NONE', #247263, #314081, #102104, .T. ) ;
#18735 = ORIENTED_EDGE ( 'NONE', *, *, #188537, .F. ) ;
#18734 = SURFACE_STYLE_USAGE ( .BOTH. , #47337 ) ;
#18736 = CONICAL_SURFACE ( 'NONE', #142094, 3.499999985000057379, 0.7853981633974400633 ) ;
#18737 = CARTESIAN_POINT ( 'NONE',  ( 619.7999999999999545, 6.000000000000000000, -111.7999999999999972 ) ) ;
#18738 = VECTOR ( 'NONE', #53745, 1000.000000000000000 ) ;
#18739 = FACE_BOUND ( 'NONE', #195841, .T. ) ;
#18741 = ORIENTED_EDGE ( 'NONE', *, *, #54845, .F. ) ;
#18740 = CONICAL_SURFACE ( 'NONE', #56413, 3.499999984999946356, 0.7853981633974400633 ) ;
#18742 = CARTESIAN_POINT ( 'NONE',  ( 873.7999999999999545, 6.000000000000000000, -597.8999999849999085 ) ) ;
#18743 = PRESENTATION_LAYER_ASSIGNMENT (  '', '', ( #319603 ) ) ;
#18744 = FILL_AREA_STYLE_COLOUR ( '', #315201 ) ;
#18747 = AXIS2_PLACEMENT_3D ( 'NONE', #206400, #331015, #154315 ) ;
#18746 =( NAMED_UNIT ( * ) PLANE_ANGLE_UNIT ( ) SI_UNIT ( $, .RADIAN. ) );
#18745 = FILL_AREA_STYLE_COLOUR ( '', #172573 ) ;
#18748 = SURFACE_STYLE_USAGE ( .BOTH. , #248963 ) ;
#18749 =( NAMED_UNIT ( * ) PLANE_ANGLE_UNIT ( ) SI_UNIT ( $, .RADIAN. ) );
#18750 = CIRCLE ( 'NONE', #330175, 2.552699999999990865 ) ;
#18751 = CARTESIAN_POINT ( 'NONE',  ( 13.38082933693385357, -3.502699246750062834, 2.199999999999979750 ) ) ;
#18752 = CONICAL_SURFACE ( 'NONE', #303326, 3.499999985000001868, 0.7853981633974547183 ) ;
#18753 = DIRECTION ( 'NONE',  ( -0.000000000000000000, 1.000000000000000000, -0.000000000000000000 ) ) ;
#18754 = VERTEX_POINT ( 'NONE', #145757 ) ;
#18755 = UNCERTAINTY_MEASURE_WITH_UNIT (LENGTH_MEASURE( 1.000000000000000082E-05 ), #87633, 'distance_accuracy_value', 'NONE');
#18756 =( NAMED_UNIT ( * ) SI_UNIT ( $, .STERADIAN. ) SOLID_ANGLE_UNIT ( ) );
#18757 = EDGE_LOOP ( 'NONE', ( #19986, #247369 ) ) ;
#18758 = DIRECTION ( 'NONE',  ( -1.000000000000000000, -1.249000902703301108E-16, 6.071048121988748227E-17 ) ) ;
#18759 = ORIENTED_EDGE ( 'NONE', *, *, #279632, .F. ) ;
#18760 = CARTESIAN_POINT ( 'NONE',  ( 607.1000000000000227, -0.3546250000000007452, -284.4200000000001296 ) ) ;
#18761 = FILL_AREA_STYLE ('',( #65901 ) ) ;
#18762 =( GEOMETRIC_REPRESENTATION_CONTEXT ( 3 ) GLOBAL_UNCERTAINTY_ASSIGNED_CONTEXT ( ( #238537 ) ) GLOBAL_UNIT_ASSIGNED_CONTEXT ( ( #170322, #296522, #62812 ) ) REPRESENTATION_CONTEXT ( 'NONE', 'WORKASPACE' ) );
#18763 = ADVANCED_FACE ( 'NONE', ( #329146 ), #98766, .F. ) ;
#18764 = VERTEX_POINT ( 'NONE', #283647 ) ;
#18765 = PRESENTATION_STYLE_ASSIGNMENT (( #250645 ) ) ;
#18767 = DIRECTION ( 'NONE',  ( -4.099860412218755162E-15, 0.006170709906909702634, -0.9999809609883804074 ) ) ;
#18766 = FACE_OUTER_BOUND ( 'NONE', #109975, .T. ) ;
#18768 = DIRECTION ( 'NONE',  ( -0.000000000000000000, 1.000000000000000000, -0.000000000000000000 ) ) ;
#18769 = VERTEX_POINT ( 'NONE', #211119 ) ;
#18770 = LINE ( 'NONE', #42380, #106060 ) ;
#18771 = STYLED_ITEM ( 'NONE', ( #70449 ), #88974 ) ;
#18772 =( LENGTH_UNIT ( ) NAMED_UNIT ( * ) SI_UNIT ( .MILLI., .METRE. ) );
#18773 = SURFACE_STYLE_FILL_AREA ( #94489 ) ;
#18774 = CARTESIAN_POINT ( 'NONE',  ( 1051.599999999999909, 6.000000000000000000, -264.1999999999999886 ) ) ;
#18775 = CARTESIAN_POINT ( 'NONE',  ( 1196.899999999999864, -0.2499999999998614442, -4019.500000000000000 ) ) ;
#18776 = FACE_OUTER_BOUND ( 'NONE', #46751, .T. ) ;
#18777 = SURFACE_STYLE_FILL_AREA ( #42386 ) ;
#18778 =( NAMED_UNIT ( * ) PLANE_ANGLE_UNIT ( ) SI_UNIT ( $, .RADIAN. ) );
#18779 = CARTESIAN_POINT ( 'NONE',  ( 1102.400000000000091, 5.052700015000001876, -38.15270000000007400 ) ) ;
#18780 = CARTESIAN_POINT ( 'NONE',  ( 1194.750000000000000, 5.499999999999949374, -737.5499999999997272 ) ) ;
#18781 = AXIS2_PLACEMENT_3D ( 'NONE', #78136, #158728, #54499 ) ;
#18783 = EDGE_CURVE ( 'NONE', #253368, #237425, #7726, .T. ) ;
#18782 = STYLED_ITEM ( 'NONE', ( #248783 ), #194892 ) ;
#18784 = LINE ( 'NONE', #44046, #296122 ) ;
#18785 = FACE_OUTER_BOUND ( 'NONE', #201003, .T. ) ;
#18786 = STYLED_ITEM ( 'NONE', ( #64972 ), #217897 ) ;
#18788 = CARTESIAN_POINT ( 'NONE',  ( 848.3999999999999773, 6.000000000000000000, -439.4472999999999843 ) ) ;
#18787 = PRESENTATION_STYLE_ASSIGNMENT (( #274372 ) ) ;
#18789 = PRESENTATION_STYLE_ASSIGNMENT (( #119818 ) ) ;
#18790 = ORIENTED_EDGE ( 'NONE', *, *, #118323, .T. ) ;
#18791 = COLOUR_RGB ( '',0.2509803921568627416, 0.2509803921568627416, 0.2509803921568627416 ) ;
#18792 = CARTESIAN_POINT ( 'NONE',  ( 213.3999999999999773, 5.052700015000001876, -365.7999999999999545 ) ) ;
#18793 = FACE_BOUND ( 'NONE', #25186, .T. ) ;
#18795 = SURFACE_SIDE_STYLE ('',( #274378 ) ) ;
#18794 = CIRCLE ( 'NONE', #179877, 10.99999999999989875 ) ;
#18796 = EDGE_LOOP ( 'NONE', ( #219879, #120669, #168009, #164673 ) ) ;
#18797 =( NAMED_UNIT ( * ) PLANE_ANGLE_UNIT ( ) SI_UNIT ( $, .RADIAN. ) );
#18799 = EDGE_CURVE ( 'NONE', #124105, #85675, #279194, .T. ) ;
#18798 = ORIENTED_EDGE ( 'NONE', *, *, #186310, .F. ) ;
#18800 = CARTESIAN_POINT ( 'NONE',  ( 1199.749575382156308, 1.043760782766217643, -758.9499999999998181 ) ) ;
#18801 = CIRCLE ( 'NONE', #142154, 2.552699999999963332 ) ;
#18802 = ORIENTED_EDGE ( 'NONE', *, *, #31206, .F. ) ;
#18803 = FACE_OUTER_BOUND ( 'NONE', #61951, .T. ) ;
#18804 = VECTOR ( 'NONE', #208473, 1000.000000000000000 ) ;
#18807 = ADVANCED_FACE ( 'NONE', ( #206170 ), #177177, .F. ) ;
#18806 = ORIENTED_EDGE ( 'NONE', *, *, #54031, .F. ) ;
#18805 = DIRECTION ( 'NONE',  ( 0.000000000000000000, 0.000000000000000000, 1.000000000000000000 ) ) ;
#18809 = ORIENTED_EDGE ( 'NONE', *, *, #315431, .T. ) ;
#18808 =( LENGTH_UNIT ( ) NAMED_UNIT ( * ) SI_UNIT ( .MILLI., .METRE. ) );
#18810 = ORIENTED_EDGE ( 'NONE', *, *, #158792, .T. ) ;
#18811 = CARTESIAN_POINT ( 'NONE',  ( 1102.400000000000091, 6.000000000000000000, -394.6999999850000336 ) ) ;
#18812 = UNCERTAINTY_MEASURE_WITH_UNIT (LENGTH_MEASURE( 1.000000000000000082E-05 ), #142916, 'distance_accuracy_value', 'NONE');
#18813 = ORIENTED_EDGE ( 'NONE', *, *, #193359, .F. ) ;
#18814 = UNCERTAINTY_MEASURE_WITH_UNIT (LENGTH_MEASURE( 1.000000000000000082E-05 ), #151470, 'distance_accuracy_value', 'NONE');
#18815 = CARTESIAN_POINT ( 'NONE',  ( 213.3999999999999773, 5.052700015000001876, -596.9526999999999362 ) ) ;
#18816 = CARTESIAN_POINT ( 'NONE',  ( 365.7999999999999545, 5.052700015000001876, -340.3999999999999773 ) ) ;
#18817 = EDGE_LOOP ( 'NONE', ( #251332, #118482, #153627, #276706 ) ) ;
#18818 = CARTESIAN_POINT ( 'NONE',  ( 619.7999999999999545, 6.000000000000000000, -698.5526999999999589 ) ) ;
#18819 = MECHANICAL_DESIGN_GEOMETRIC_PRESENTATION_REPRESENTATION (  '', ( #238808 ), #265810 ) ;
#18820 = VERTEX_POINT ( 'NONE', #263341 ) ;
#18821 = DIRECTION ( 'NONE',  ( 0.000000000000000000, 0.000000000000000000, 1.000000000000000000 ) ) ;
#18822 = UNCERTAINTY_MEASURE_WITH_UNIT (LENGTH_MEASURE( 1.000000000000000082E-05 ), #207141, 'distance_accuracy_value', 'NONE');
#18823 = EDGE_CURVE ( 'NONE', #236469, #70440, #16049, .T. ) ;
#18824 = CARTESIAN_POINT ( 'NONE',  ( 24.22936758243754340, -0.1813759694786754029, -749.1067449776691092 ) ) ;
#18825 = CARTESIAN_POINT ( 'NONE',  ( 187.9999999999999716, 6.000000000000000000, -10.19999999999999929 ) ) ;
#18826 = ORIENTED_EDGE ( 'NONE', *, *, #13460, .T. ) ;
#18827 = PRESENTATION_LAYER_ASSIGNMENT (  '', '', ( #163806 ) ) ;
#18828 =( NAMED_UNIT ( * ) PLANE_ANGLE_UNIT ( ) SI_UNIT ( $, .RADIAN. ) );
#18829 = ORIENTED_EDGE ( 'NONE', *, *, #114753, .T. ) ;
#18830 =( NAMED_UNIT ( * ) SI_UNIT ( $, .STERADIAN. ) SOLID_ANGLE_UNIT ( ) );
#18831 = LINE ( 'NONE', #114877, #173228 ) ;
#18832 = SURFACE_SIDE_STYLE ('',( #44097 ) ) ;
#18833 = CARTESIAN_POINT ( 'NONE',  ( 1000.799999999999955, 6.000000000000000000, -721.3999999999999773 ) ) ;
#18834 = EDGE_CURVE ( 'NONE', #210639, #140532, #287001, .T. ) ;
#18835 = EDGE_CURVE ( 'NONE', #130909, #134950, #102058, .T. ) ;
#18836 = SURFACE_SIDE_STYLE ('',( #171856 ) ) ;
#18837 = EDGE_CURVE ( 'NONE', #67226, #99114, #103709, .T. ) ;
#18838 = DIRECTION ( 'NONE',  ( -0.000000000000000000, 1.000000000000000000, -0.000000000000000000 ) ) ;
#18839 = SURFACE_STYLE_FILL_AREA ( #170171 ) ;
#18840 = CARTESIAN_POINT ( 'NONE',  ( 696.0000000000000000, 8.673617379884035472E-16, -381.0526999999999589 ) ) ;
#18842 = VERTEX_POINT ( 'NONE', #58203 ) ;
#18841 = PRESENTATION_LAYER_ASSIGNMENT (  '', '', ( #163822 ) ) ;
#18843 = ORIENTED_EDGE ( 'NONE', *, *, #209303, .T. ) ;
#18845 =( GEOMETRIC_REPRESENTATION_CONTEXT ( 3 ) GLOBAL_UNCERTAINTY_ASSIGNED_CONTEXT ( ( #208953 ) ) GLOBAL_UNIT_ASSIGNED_CONTEXT ( ( #313858, #293514, #59871 ) ) REPRESENTATION_CONTEXT ( 'NONE', 'WORKASPACE' ) );
#18844 = CARTESIAN_POINT ( 'NONE',  ( 1212.099999999999909, -13.59999999999983444, -737.4999999999997726 ) ) ;
#18846 = DIRECTION ( 'NONE',  ( 8.659560562354861368E-17, 0.7071067811865533459, -0.7071067811865416886 ) ) ;
#18847 = DIRECTION ( 'NONE',  ( 0.7009092642998513423, 1.263525693289283567E-17, -0.7132504491541811209 ) ) ;
#18848 = VERTEX_POINT ( 'NONE', #181026 ) ;
#18849 = EDGE_CURVE ( 'NONE', #125136, #296682, #85963, .T. ) ;
#18850 = ADVANCED_FACE ( 'NONE', ( #107101 ), #312177, .F. ) ;
#18851 = DIRECTION ( 'NONE',  ( 0.000000000000000000, 0.000000000000000000, 1.000000000000000000 ) ) ;
#18853 = VERTEX_POINT ( 'NONE', #90065 ) ;
#18852 = CARTESIAN_POINT ( 'NONE',  ( 162.5999999999999659, 5.052700015000001876, -492.7999999999999545 ) ) ;
#18854 = DIRECTION ( 'NONE',  ( 8.659560562354861368E-17, 0.7071067811865533459, -0.7071067811865416886 ) ) ;
#18855 = ORIENTED_EDGE ( 'NONE', *, *, #304721, .T. ) ;
#18856 = COLOUR_RGB ( '',0.2509803921568627416, 0.2509803921568627416, 0.2509803921568627416 ) ;
#18857 = FILL_AREA_STYLE ('',( #200373 ) ) ;
#18859 = VERTEX_POINT ( 'NONE', #88401 ) ;
#18858 = CARTESIAN_POINT ( 'NONE',  ( 1201.318950634411749, 0.9363368707265562474, -758.9499999999998181 ) ) ;
#18860 = EDGE_CURVE ( 'NONE', #261479, #1587, #78830, .T. ) ;
#18862 = ORIENTED_EDGE ( 'NONE', *, *, #273671, .T. ) ;
#18861 = CARTESIAN_POINT ( 'NONE',  ( 137.1999999999999886, 5.052700015000001876, -569.0000000000000000 ) ) ;
#18864 = ORIENTED_EDGE ( 'NONE', *, *, #171552, .T. ) ;
#18863 = AXIS2_PLACEMENT_3D ( 'NONE', #199344, #241833, #243459 ) ;
#18866 = ORIENTED_EDGE ( 'NONE', *, *, #171390, .T. ) ;
#18865 = CARTESIAN_POINT ( 'NONE',  ( 518.2000000000000455, 6.000000000000000000, -187.9999999999999716 ) ) ;
#18867 =( LENGTH_UNIT ( ) NAMED_UNIT ( * ) SI_UNIT ( .MILLI., .METRE. ) );
#18868 = CARTESIAN_POINT ( 'NONE',  ( 441.9999999999999432, 6.000000000000000000, -521.6999999850000904 ) ) ;
#18869 = LINE ( 'NONE', #121539, #20991 ) ;
#18870 = AXIS2_PLACEMENT_3D ( 'NONE', #66684, #273468, #244732 ) ;
#18871 = DIRECTION ( 'NONE',  ( -0.000000000000000000, 1.000000000000000000, -0.000000000000000000 ) ) ;
#18872 = PRESENTATION_STYLE_ASSIGNMENT (( #175190 ) ) ;
#18873 = FACE_OUTER_BOUND ( 'NONE', #279494, .T. ) ;
#18874 =( GEOMETRIC_REPRESENTATION_CONTEXT ( 3 ) GLOBAL_UNCERTAINTY_ASSIGNED_CONTEXT ( ( #173062 ) ) GLOBAL_UNIT_ASSIGNED_CONTEXT ( ( #227626, #103224, #200736 ) ) REPRESENTATION_CONTEXT ( 'NONE', 'WORKASPACE' ) );
#18875 = VECTOR ( 'NONE', #65977, 1000.000000000000000 ) ;
#18876 = MECHANICAL_DESIGN_GEOMETRIC_PRESENTATION_REPRESENTATION (  '', ( #265854 ), #228120 ) ;
#18877 =( GEOMETRIC_REPRESENTATION_CONTEXT ( 3 ) GLOBAL_UNCERTAINTY_ASSIGNED_CONTEXT ( ( #303229 ) ) GLOBAL_UNIT_ASSIGNED_CONTEXT ( ( #43069, #95170, #273395 ) ) REPRESENTATION_CONTEXT ( 'NONE', 'WORKASPACE' ) );
#18879 = DIRECTION ( 'NONE',  ( -0.000000000000000000, 1.000000000000000000, -0.000000000000000000 ) ) ;
#18878 = CARTESIAN_POINT ( 'NONE',  ( 1201.257823375622138, -15.50000000000006928, -759.0499999999997272 ) ) ;
#18880 = MECHANICAL_DESIGN_GEOMETRIC_PRESENTATION_REPRESENTATION (  '', ( #276480 ), #2769 ) ;
#18882 = CARTESIAN_POINT ( 'NONE',  ( 111.7999999999999972, 6.000000000000000000, -746.7999999999999545 ) ) ;
#18881 =( GEOMETRIC_REPRESENTATION_CONTEXT ( 3 ) GLOBAL_UNCERTAINTY_ASSIGNED_CONTEXT ( ( #94604 ) ) GLOBAL_UNIT_ASSIGNED_CONTEXT ( ( #122655, #144385, #94032 ) ) REPRESENTATION_CONTEXT ( 'NONE', 'WORKASPACE' ) );
#18883 = DIRECTION ( 'NONE',  ( 0.000000000000000000, 0.7071067811865430208, 0.7071067811865521247 ) ) ;
#18884 = UNCERTAINTY_MEASURE_WITH_UNIT (LENGTH_MEASURE( 1.000000000000000082E-05 ), #36156, 'distance_accuracy_value', 'NONE');
#18885 = SURFACE_SIDE_STYLE ('',( #123235 ) ) ;
#18886 = ORIENTED_EDGE ( 'NONE', *, *, #96723, .F. ) ;
#18887 = CARTESIAN_POINT ( 'NONE',  ( 467.3999999999999773, 5.052700015000001876, -696.0000000000000000 ) ) ;
#18888 = EDGE_CURVE ( 'NONE', #125886, #276506, #242860, .T. ) ;
#18889 = EDGE_CURVE ( 'NONE', #297925, #67226, #78601, .T. ) ;
#18890 =( LENGTH_UNIT ( ) NAMED_UNIT ( * ) SI_UNIT ( .MILLI., .METRE. ) );
#18891 = AXIS2_PLACEMENT_3D ( 'NONE', #5837, #203005, #59582 ) ;
#18893 = DIRECTION ( 'NONE',  ( -2.465190328815661892E-32, -1.000000000000000000, 2.426186679687859467E-17 ) ) ;
#18892 = COLOUR_RGB ( '',0.2509803921568627416, 0.2509803921568627416, 0.2509803921568627416 ) ;
#18894 = DIRECTION ( 'NONE',  ( -0.000000000000000000, 1.000000000000000000, -0.000000000000000000 ) ) ;
#18895 = SURFACE_STYLE_FILL_AREA ( #192127 ) ;
#18896 = DIRECTION ( 'NONE',  ( -0.000000000000000000, -1.000000000000000000, -0.000000000000000000 ) ) ;
#18897 = EDGE_CURVE ( 'NONE', #254239, #176415, #239610, .T. ) ;
#18898 = CIRCLE ( 'NONE', #244075, 2.552700000000018843 ) ;
#18899 = SURFACE_SIDE_STYLE ('',( #171917 ) ) ;
#18900 = SURFACE_STYLE_USAGE ( .BOTH. , #67727 ) ;
#18901 = SURFACE_STYLE_FILL_AREA ( #326674 ) ;
#18902 = VECTOR ( 'NONE', #295388, 1000.000000000000000 ) ;
#18903 =( NAMED_UNIT ( * ) SI_UNIT ( $, .STERADIAN. ) SOLID_ANGLE_UNIT ( ) );
#18904 = ORIENTED_EDGE ( 'NONE', *, *, #309838, .T. ) ;
#18905 = FILL_AREA_STYLE_COLOUR ( '', #278245 ) ;
#18906 = DIRECTION ( 'NONE',  ( -0.000000000000000000, 1.000000000000000000, -0.000000000000000000 ) ) ;
#18907 = SURFACE_STYLE_USAGE ( .BOTH. , #124857 ) ;
#18908 = SURFACE_SIDE_STYLE ('',( #249131 ) ) ;
#18909 = COLOUR_RGB ( '',0.2509803921568627416, 0.2509803921568627416, 0.2509803921568627416 ) ;
#18910 = STYLED_ITEM ( 'NONE', ( #140018 ), #270227 ) ;
#18912 = ORIENTED_EDGE ( 'NONE', *, *, #247233, .T. ) ;
#18911 = COLOUR_RGB ( '',0.2509803921568627416, 0.2509803921568627416, 0.2509803921568627416 ) ;
#18913 = ORIENTED_EDGE ( 'NONE', *, *, #272693, .F. ) ;
#18914 = STYLED_ITEM ( 'NONE', ( #8000 ), #284877 ) ;
#18915 = LINE ( 'NONE', #206590, #71876 ) ;
#18916 = ORIENTED_EDGE ( 'NONE', *, *, #121704, .T. ) ;
#18917 = EDGE_CURVE ( 'NONE', #55272, #145948, #198214, .T. ) ;
#18918 = DIRECTION ( 'NONE',  ( -1.000000000000000000, -0.000000000000000000, 1.541976423090497605E-16 ) ) ;
#18920 = ORIENTED_EDGE ( 'NONE', *, *, #256909, .T. ) ;
#18919 = FACE_OUTER_BOUND ( 'NONE', #48799, .T. ) ;
#18921 =( LENGTH_UNIT ( ) NAMED_UNIT ( * ) SI_UNIT ( .MILLI., .METRE. ) );
#18922 = EDGE_CURVE ( 'NONE', #293382, #103892, #9369, .T. ) ;
#18923 = ORIENTED_EDGE ( 'NONE', *, *, #312504, .T. ) ;
#18924 = SURFACE_STYLE_USAGE ( .BOTH. , #123268 ) ;
#18925 = VECTOR ( 'NONE', #258819, 1000.000000000000000 ) ;
#18927 = CIRCLE ( 'NONE', #308943, 3.499999985000057379 ) ;
#18926 = FACE_OUTER_BOUND ( 'NONE', #160544, .T. ) ;
#18928 = EDGE_CURVE ( 'NONE', #256643, #312241, #198715, .T. ) ;
#18929 = ORIENTED_EDGE ( 'NONE', *, *, #234062, .F. ) ;
#18930 = LINE ( 'NONE', #323395, #148707 ) ;
#18931 = DIRECTION ( 'NONE',  ( 0.000000000000000000, 0.000000000000000000, 1.000000000000000000 ) ) ;
#18932 = CIRCLE ( 'NONE', #51332, 2.552700000000018843 ) ;
#18933 = CIRCLE ( 'NONE', #319540, 2.552699999999963332 ) ;
#18934 = VECTOR ( 'NONE', #54419, 1000.000000000000000 ) ;
#18935 =( NAMED_UNIT ( * ) SI_UNIT ( $, .STERADIAN. ) SOLID_ANGLE_UNIT ( ) );
#18936 = CIRCLE ( 'NONE', #233482, 2.552699999999963332 ) ;
#18937 = MECHANICAL_DESIGN_GEOMETRIC_PRESENTATION_REPRESENTATION (  '', ( #308960 ), #104919 ) ;
#18938 =( GEOMETRIC_REPRESENTATION_CONTEXT ( 3 ) GLOBAL_UNCERTAINTY_ASSIGNED_CONTEXT ( ( #104412 ) ) GLOBAL_UNIT_ASSIGNED_CONTEXT ( ( #89465, #40663, #92818 ) ) REPRESENTATION_CONTEXT ( 'NONE', 'WORKASPACE' ) );
#18939 = EDGE_CURVE ( 'NONE', #151408, #247161, #246189, .T. ) ;
#18940 = EDGE_CURVE ( 'NONE', #36290, #215865, #86755, .T. ) ;
#18941 = CARTESIAN_POINT ( 'NONE',  ( 848.3999999999999773, 6.000000000000000000, -750.2999999849998858 ) ) ;
#18942 = DIRECTION ( 'NONE',  ( -0.000000000000000000, 1.000000000000000000, -0.000000000000000000 ) ) ;
#18943 = PRESENTATION_STYLE_ASSIGNMENT (( #224000 ) ) ;
#18944 = CARTESIAN_POINT ( 'NONE',  ( 365.7999999999999545, 5.052700015000001876, -444.5526999999999589 ) ) ;
#18945 = AXIS2_PLACEMENT_3D ( 'NONE', #213954, #62656, #212290 ) ;
#18946 = DIRECTION ( 'NONE',  ( -0.000000000000000000, 1.000000000000000000, -0.000000000000000000 ) ) ;
#18947 = PRESENTATION_STYLE_ASSIGNMENT (( #250817 ) ) ;
#18950 = CARTESIAN_POINT ( 'NONE',  ( 772.2000000000000455, -5.204170427930421283E-15, -721.3999999999999773 ) ) ;
#18949 = MECHANICAL_DESIGN_GEOMETRIC_PRESENTATION_REPRESENTATION (  '', ( #88580 ), #233500 ) ;
#18948 = LINE ( 'NONE', #308093, #309870 ) ;
#18951 =( LENGTH_UNIT ( ) NAMED_UNIT ( * ) SI_UNIT ( .MILLI., .METRE. ) );
#18952 = DIRECTION ( 'NONE',  ( 0.000000000000000000, 0.000000000000000000, 1.000000000000000000 ) ) ;
#18953 = EDGE_CURVE ( 'NONE', #152090, #12605, #236638, .T. ) ;
#18955 = EDGE_LOOP ( 'NONE', ( #280433, #79856, #239970 ) ) ;
#18954 = SURFACE_STYLE_FILL_AREA ( #119971 ) ;
#18956 = FACE_OUTER_BOUND ( 'NONE', #254575, .T. ) ;
#18957 = SURFACE_STYLE_USAGE ( .BOTH. , #123300 ) ;
#18958 =( LENGTH_UNIT ( ) NAMED_UNIT ( * ) SI_UNIT ( .MILLI., .METRE. ) );
#18959 = STYLED_ITEM ( 'NONE', ( #312126 ), #108205 ) ;
#18961 =( NAMED_UNIT ( * ) SI_UNIT ( $, .STERADIAN. ) SOLID_ANGLE_UNIT ( ) );
#18960 = FILL_AREA_STYLE ('',( #281195 ) ) ;
#18962 = CARTESIAN_POINT ( 'NONE',  ( 1200.449999999999818, 8.326672684688674053E-14, -19.49999999999985079 ) ) ;
#18964 = ORIENTED_EDGE ( 'NONE', *, *, #289529, .T. ) ;
#18963 = CONICAL_SURFACE ( 'NONE', #126316, 2.552699999999990865, 1.029744258676655422 ) ;
#18965 = CARTESIAN_POINT ( 'NONE',  ( 1000.799999999999955, 5.052700015000001876, -134.6472999999999161 ) ) ;
#18967 = VERTEX_POINT ( 'NONE', #214442 ) ;
#18966 = CIRCLE ( 'NONE', #115548, 2.552700000000005076 ) ;
#18968 = CARTESIAN_POINT ( 'NONE',  ( 12.71432335898337129, -12.05211394015848114, 2.299999999999968736 ) ) ;
#18969 = EDGE_LOOP ( 'NONE', ( #268254, #282640, #192941, #56230 ) ) ;
#18970 = VECTOR ( 'NONE', #332734, 1000.000000000000000 ) ;
#18971 = ORIENTED_EDGE ( 'NONE', *, *, #74952, .F. ) ;
#18972 = FACE_BOUND ( 'NONE', #103294, .T. ) ;
#18973 = AXIS2_PLACEMENT_3D ( 'NONE', #221361, #66786, #192858 ) ;
#18975 = ORIENTED_EDGE ( 'NONE', *, *, #23323, .F. ) ;
#18974 =( NAMED_UNIT ( * ) SI_UNIT ( $, .STERADIAN. ) SOLID_ANGLE_UNIT ( ) );
#18976 = AXIS2_PLACEMENT_3D ( 'NONE', #218030, #265245, #90357 ) ;
#18977 = EDGE_LOOP ( 'NONE', ( #121838, #203945 ) ) ;
#18978 = DIRECTION ( 'NONE',  ( -0.000000000000000000, 1.000000000000000000, -0.000000000000000000 ) ) ;
#18980 = VERTEX_POINT ( 'NONE', #322146 ) ;
#18979 =( NAMED_UNIT ( * ) PLANE_ANGLE_UNIT ( ) SI_UNIT ( $, .RADIAN. ) );
#18983 = ADVANCED_FACE ( 'NONE', ( #164045 ), #266612, .F. ) ;
#18982 =( NAMED_UNIT ( * ) SI_UNIT ( $, .STERADIAN. ) SOLID_ANGLE_UNIT ( ) );
#18981 = PRESENTATION_LAYER_ASSIGNMENT (  '', '', ( #35050 ) ) ;
#18984 = ORIENTED_EDGE ( 'NONE', *, *, #23623, .T. ) ;
#18985 = ADVANCED_FACE ( 'NONE', ( #274891 ), #44587, .T. ) ;
#18986 = CARTESIAN_POINT ( 'NONE',  ( 1204.000000000000000, 6.000000000000000000, -264.1999999999999886 ) ) ;
#18988 = PRESENTATION_STYLE_ASSIGNMENT (( #146705 ) ) ;
#18987 = CARTESIAN_POINT ( 'NONE',  ( 1102.400000000000091, -5.204170427930421283E-15, -86.39999999999999147 ) ) ;
#18989 = AXIS2_PLACEMENT_3D ( 'NONE', #310431, #313736, #80050 ) ;
#18990 = LINE ( 'NONE', #121650, #21856 ) ;
#18991 = SURFACE_STYLE_USAGE ( .BOTH. , #304897 ) ;
#18992 = COLOUR_RGB ( '',0.2509803921568627416, 0.2509803921568627416, 0.2509803921568627416 ) ;
#18993 = STYLED_ITEM ( 'NONE', ( #245671 ), #293057 ) ;
#18994 = SURFACE_SIDE_STYLE ('',( #170313 ) ) ;
#18995 = CARTESIAN_POINT ( 'NONE',  ( 975.3999999999999773, 6.000000000000000000, -133.7000000150000290 ) ) ;
#18996 = VECTOR ( 'NONE', #234871, 1000.000000000000000 ) ;
#18997 = SURFACE_STYLE_FILL_AREA ( #89720 ) ;
#18998 = EDGE_CURVE ( 'NONE', #267695, #311268, #147047, .T. ) ;
#18999 = UNCERTAINTY_MEASURE_WITH_UNIT (LENGTH_MEASURE( 1.000000000000000082E-05 ), #30869, 'distance_accuracy_value', 'NONE');
#19000 = STYLED_ITEM ( 'NONE', ( #99992 ), #265230 ) ;
#19001 = SURFACE_STYLE_USAGE ( .BOTH. , #274566 ) ;
#19002 = DIRECTION ( 'NONE',  ( 0.000000000000000000, 0.000000000000000000, 1.000000000000000000 ) ) ;
#19003 = DIRECTION ( 'NONE',  ( -0.000000000000000000, 1.000000000000000000, -0.000000000000000000 ) ) ;
#19004 = PRESENTATION_LAYER_ASSIGNMENT (  '', '', ( #78092 ) ) ;
#19005 =( NAMED_UNIT ( * ) SI_UNIT ( $, .STERADIAN. ) SOLID_ANGLE_UNIT ( ) );
#19007 = ORIENTED_EDGE ( 'NONE', *, *, #156228, .F. ) ;
#19006 = FILL_AREA_STYLE_COLOUR ( '', #77521 ) ;
#19009 = SURFACE_STYLE_USAGE ( .BOTH. , #198843 ) ;
#19008 = SURFACE_SIDE_STYLE ('',( #227405 ) ) ;
#19010 = SURFACE_SIDE_STYLE ('',( #325135 ) ) ;
#19011 = DIRECTION ( 'NONE',  ( 0.000000000000000000, 0.000000000000000000, 1.000000000000000000 ) ) ;
#19012 = DIRECTION ( 'NONE',  ( 0.7009092642998513423, 2.248327572750776858E-17, -0.7132504491541811209 ) ) ;
#19013 = DIRECTION ( 'NONE',  ( 0.000000000000000000, 0.000000000000000000, 1.000000000000000000 ) ) ;
#19014 = LINE ( 'NONE', #128260, #331533 ) ;
#19016 = ORIENTED_EDGE ( 'NONE', *, *, #101177, .F. ) ;
#19015 = EDGE_CURVE ( 'NONE', #114107, #319955, #255584, .T. ) ;
#19017 = FACE_OUTER_BOUND ( 'NONE', #35749, .T. ) ;
#19018 = FACE_BOUND ( 'NONE', #141447, .T. ) ;
#19019 = PRESENTATION_LAYER_ASSIGNMENT (  '', '', ( #35102 ) ) ;
#19020 = MECHANICAL_DESIGN_GEOMETRIC_PRESENTATION_REPRESENTATION (  '', ( #163975 ), #244429 ) ;
#19021 = DIRECTION ( 'NONE',  ( 0.5061515917215221316, -0.7070798033230960566, 0.4938104068671918534 ) ) ;
#19023 = STYLED_ITEM ( 'NONE', ( #272907 ), #206742 ) ;
#19022 =( NAMED_UNIT ( * ) PLANE_ANGLE_UNIT ( ) SI_UNIT ( $, .RADIAN. ) );
#19024 =( GEOMETRIC_REPRESENTATION_CONTEXT ( 3 ) GLOBAL_UNCERTAINTY_ASSIGNED_CONTEXT ( ( #17884 ) ) GLOBAL_UNIT_ASSIGNED_CONTEXT ( ( #287516, #33479, #194666 ) ) REPRESENTATION_CONTEXT ( 'NONE', 'WORKASPACE' ) );
#19025 = VERTEX_POINT ( 'NONE', #247850 ) ;
#19026 =( GEOMETRIC_REPRESENTATION_CONTEXT ( 3 ) GLOBAL_UNCERTAINTY_ASSIGNED_CONTEXT ( ( #38335 ) ) GLOBAL_UNIT_ASSIGNED_CONTEXT ( ( #317792, #115983, #55287 ) ) REPRESENTATION_CONTEXT ( 'NONE', 'WORKASPACE' ) );
#19027 = ADVANCED_FACE ( 'NONE', ( #126904 ), #229366, .F. ) ;
#19028 = EDGE_CURVE ( 'NONE', #171470, #97775, #175570, .T. ) ;
#19029 = ORIENTED_EDGE ( 'NONE', *, *, #213642, .F. ) ;
#19030 = EDGE_LOOP ( 'NONE', ( #199166, #71464 ) ) ;
#19032 = CARTESIAN_POINT ( 'NONE',  ( 1204.000000000000000, 5.052700015000001876, -419.1527000000000385 ) ) ;
#19031 = FACE_OUTER_BOUND ( 'NONE', #176668, .T. ) ;
#19033 = FILL_AREA_STYLE ('',( #150099 ) ) ;
#19034 = PRESENTATION_STYLE_ASSIGNMENT (( #249262 ) ) ;
#19035 =( NAMED_UNIT ( * ) PLANE_ANGLE_UNIT ( ) SI_UNIT ( $, .RADIAN. ) );
#19037 = COLOUR_RGB ( '',0.2509803921568627416, 0.2509803921568627416, 0.2509803921568627416 ) ;
#19036 = CIRCLE ( 'NONE', #319873, 0.2500000000000002220 ) ;
#19038 = MECHANICAL_DESIGN_GEOMETRIC_PRESENTATION_REPRESENTATION (  '', ( #276638 ), #309056 ) ;
#19039 = LINE ( 'NONE', #123382, #43208 ) ;
#19040 = SURFACE_STYLE_USAGE ( .BOTH. , #123385 ) ;
#19041 = AXIS2_PLACEMENT_3D ( 'NONE', #258257, #259938, #29670 ) ;
#19042 = DIRECTION ( 'NONE',  ( 0.000000000000000000, 0.000000000000000000, 1.000000000000000000 ) ) ;
#19044 = CIRCLE ( 'NONE', #62011, 3.499999984999946356 ) ;
#19043 = CARTESIAN_POINT ( 'NONE',  ( 1199.749575382156308, 1.043760782766217643, -758.9499999999998181 ) ) ;
#19045 = ORIENTED_EDGE ( 'NONE', *, *, #65267, .T. ) ;
#19046 = EDGE_LOOP ( 'NONE', ( #191941, #6645, #164401, #29932 ) ) ;
#19048 = DIRECTION ( 'NONE',  ( -0.000000000000000000, 1.000000000000000000, -0.000000000000000000 ) ) ;
#19047 = DIRECTION ( 'NONE',  ( 0.000000000000000000, 0.000000000000000000, 1.000000000000000000 ) ) ;
#19049 = DIRECTION ( 'NONE',  ( 1.816313705534651925E-47, 1.577021341797099039E-16, 1.000000000000000000 ) ) ;
#19050 = CARTESIAN_POINT ( 'NONE',  ( 1102.400000000000091, -5.204170427930421283E-15, -210.8472999999999047 ) ) ;
#19051 = FILL_AREA_STYLE ('',( #146768 ) ) ;
#19052 = ORIENTED_EDGE ( 'NONE', *, *, #147607, .T. ) ;
#19053 = EDGE_CURVE ( 'NONE', #156307, #31275, #150393, .T. ) ;
#19054 = EDGE_CURVE ( 'NONE', #52512, #259898, #75613, .T. ) ;
#19055 = CIRCLE ( 'NONE', #83443, 2.552700000000074354 ) ;
#19056 =( LENGTH_UNIT ( ) NAMED_UNIT ( * ) SI_UNIT ( .MILLI., .METRE. ) );
#19057 = FILL_AREA_STYLE ('',( #306606 ) ) ;
#19058 = ORIENTED_EDGE ( 'NONE', *, *, #228098, .T. ) ;
#19060 = ORIENTED_EDGE ( 'NONE', *, *, #44015, .F. ) ;
#19059 = FILL_AREA_STYLE_COLOUR ( '', #281259 ) ;
#19061 = DIRECTION ( 'NONE',  ( -0.000000000000000000, 1.000000000000000000, -0.000000000000000000 ) ) ;
#19062 = PRESENTATION_STYLE_ASSIGNMENT (( #249295 ) ) ;
#19064 = CARTESIAN_POINT ( 'NONE',  ( 61.00000000000000000, 5.052700015000001876, -749.3526999999999134 ) ) ;
#19063 = SURFACE_STYLE_FILL_AREA ( #249296 ) ;
#19066 =( GEOMETRIC_REPRESENTATION_CONTEXT ( 3 ) GLOBAL_UNCERTAINTY_ASSIGNED_CONTEXT ( ( #93416 ) ) GLOBAL_UNIT_ASSIGNED_CONTEXT ( ( #6563, #211589, #107582 ) ) REPRESENTATION_CONTEXT ( 'NONE', 'WORKASPACE' ) );
#19065 = FILL_AREA_STYLE_COLOUR ( '', #119346 ) ;
#19067 = LINE ( 'NONE', #143516, #124083 ) ;
#19068 = EDGE_CURVE ( 'NONE', #223233, #154416, #197443, .T. ) ;
#19069 = VECTOR ( 'NONE', #182314, 1000.000000000000000 ) ;
#19071 =( LENGTH_UNIT ( ) NAMED_UNIT ( * ) SI_UNIT ( .MILLI., .METRE. ) );
#19070 = FILL_AREA_STYLE ('',( #167114 ) ) ;
#19072 = LINE ( 'NONE', #298258, #150124 ) ;
#19073 = SURFACE_STYLE_USAGE ( .BOTH. , #249308 ) ;
#19074 = ORIENTED_EDGE ( 'NONE', *, *, #71895, .F. ) ;
#19075 = EDGE_CURVE ( 'NONE', #218325, #140452, #247287, .T. ) ;
#19077 = CIRCLE ( 'NONE', #56743, 3.499999984999946356 ) ;
#19076 =( NAMED_UNIT ( * ) PLANE_ANGLE_UNIT ( ) SI_UNIT ( $, .RADIAN. ) );
#19078 = CIRCLE ( 'NONE', #29920, 3.499999985000057379 ) ;
#19079 = ORIENTED_EDGE ( 'NONE', *, *, #311630, .T. ) ;
#19080 = CONICAL_SURFACE ( 'NONE', #249847, 3.499999984999946356, 0.7853981633974400633 ) ;
#19081 = CARTESIAN_POINT ( 'NONE',  ( 823.0000000000000000, 6.000000000000000000, -514.7000000150000005 ) ) ;
#19082 = CARTESIAN_POINT ( 'NONE',  ( 1127.799999999999955, -16.00000000000000355, -38.15270000000002426 ) ) ;
#19083 = LINE ( 'NONE', #224162, #138016 ) ;
#19084 = VERTEX_POINT ( 'NONE', #148710 ) ;
#19085 = EDGE_CURVE ( 'NONE', #238666, #27744, #212134, .T. ) ;
#19086 = AXIS2_PLACEMENT_3D ( 'NONE', #303028, #329882, #196923 ) ;
#19087 = SURFACE_SIDE_STYLE ('',( #178764 ) ) ;
#19088 = PRESENTATION_STYLE_ASSIGNMENT (( #219158 ) ) ;
#19089 = FILL_AREA_STYLE_COLOUR ( '', #195536 ) ;
#19091 = CARTESIAN_POINT ( 'NONE',  ( 594.3999999999999773, 6.000000000000000000, -191.4999999849999313 ) ) ;
#19090 = STYLED_ITEM ( 'NONE', ( #10176 ), #288465 ) ;
#19092 = ORIENTED_EDGE ( 'NONE', *, *, #328625, .T. ) ;
#19093 = SURFACE_STYLE_USAGE ( .BOTH. , #328533 ) ;
#19094 = DIRECTION ( 'NONE',  ( 0.000000000000000000, 0.000000000000000000, 1.000000000000000000 ) ) ;
#19095 = EDGE_CURVE ( 'NONE', #298668, #315588, #27637, .T. ) ;
#19096 = PRESENTATION_LAYER_ASSIGNMENT (  '', '', ( #244264 ) ) ;
#19097 = VERTEX_POINT ( 'NONE', #2336 ) ;
#19098 = CARTESIAN_POINT ( 'NONE',  ( 1204.000000000000000, 6.000000000000000000, -596.9527000000000498 ) ) ;
#19099 = CIRCLE ( 'NONE', #88975, 3.499999984999946356 ) ;
#19100 = CARTESIAN_POINT ( 'NONE',  ( 365.7999999999999545, 6.000000000000000000, -82.90000001499998916 ) ) ;
#19101 = EDGE_CURVE ( 'NONE', #145044, #59171, #279667, .T. ) ;
#19102 = EDGE_LOOP ( 'NONE', ( #197421, #302683, #30734, #46299 ) ) ;
#19103 = COLOUR_RGB ( '',1.000000000000000000, 1.000000000000000000, 1.000000000000000000 ) ;
#19104 = MECHANICAL_DESIGN_GEOMETRIC_PRESENTATION_REPRESENTATION (  '', ( #325226 ), #287552 ) ;
#19106 = ORIENTED_EDGE ( 'NONE', *, *, #161781, .F. ) ;
#19105 = FACE_OUTER_BOUND ( 'NONE', #230202, .T. ) ;
#19107 = SURFACE_STYLE_USAGE ( .BOTH. , #69608 ) ;
#19108 =( GEOMETRIC_REPRESENTATION_CONTEXT ( 3 ) GLOBAL_UNCERTAINTY_ASSIGNED_CONTEXT ( ( #74450 ) ) GLOBAL_UNIT_ASSIGNED_CONTEXT ( ( #163815, #32699, #239367 ) ) REPRESENTATION_CONTEXT ( 'NONE', 'WORKASPACE' ) );
#19109 = SURFACE_SIDE_STYLE ('',( #168801 ) ) ;
#19110 = ORIENTED_EDGE ( 'NONE', *, *, #259006, .F. ) ;
#19111 = ORIENTED_EDGE ( 'NONE', *, *, #290101, .T. ) ;
#19113 = FILL_AREA_STYLE ('',( #173772 ) ) ;
#19112 = CARTESIAN_POINT ( 'NONE',  ( 340.3999999999999773, 5.052700015000001876, -58.44729999999997716 ) ) ;
#19114 = ORIENTED_EDGE ( 'NONE', *, *, #134445, .T. ) ;
#19115 = FILL_AREA_STYLE_COLOUR ( '', #81027 ) ;
#19116 = DIRECTION ( 'NONE',  ( -1.000000000000000000, 1.394933540172859562E-16, 0.000000000000000000 ) ) ;
#19117 =( NAMED_UNIT ( * ) SI_UNIT ( $, .STERADIAN. ) SOLID_ANGLE_UNIT ( ) );
#19118 = EDGE_CURVE ( 'NONE', #296156, #143029, #37869, .T. ) ;
#19119 = DIRECTION ( 'NONE',  ( 0.000000000000000000, 0.000000000000000000, 1.000000000000000000 ) ) ;
#19120 = EDGE_CURVE ( 'NONE', #294340, #186566, #263541, .T. ) ;
#19121 = SURFACE_STYLE_USAGE ( .BOTH. , #249352 ) ;
#19122 = DIRECTION ( 'NONE',  ( -0.000000000000000000, 1.000000000000000000, -0.000000000000000000 ) ) ;
#19123 = FACE_OUTER_BOUND ( 'NONE', #234822, .T. ) ;
#19124 = CONICAL_SURFACE ( 'NONE', #325252, 3.499999984999946356, 0.7853981633974400633 ) ;
#19125 = AXIS2_PLACEMENT_3D ( 'NONE', #266023, #157211, #190267 ) ;
#19127 =( NAMED_UNIT ( * ) SI_UNIT ( $, .STERADIAN. ) SOLID_ANGLE_UNIT ( ) );
#19126 = DIRECTION ( 'NONE',  ( -0.000000000000000000, 1.000000000000000000, -0.000000000000000000 ) ) ;
#19129 =( NAMED_UNIT ( * ) PLANE_ANGLE_UNIT ( ) SI_UNIT ( $, .RADIAN. ) );
#19128 =( NAMED_UNIT ( * ) SI_UNIT ( $, .STERADIAN. ) SOLID_ANGLE_UNIT ( ) );
#19130 =( GEOMETRIC_REPRESENTATION_CONTEXT ( 3 ) GLOBAL_UNCERTAINTY_ASSIGNED_CONTEXT ( ( #252890 ) ) GLOBAL_UNIT_ASSIGNED_CONTEXT ( ( #146362, #67475, #11994 ) ) REPRESENTATION_CONTEXT ( 'NONE', 'WORKASPACE' ) );
#19131 = AXIS2_PLACEMENT_3D ( 'NONE', #287792, #134655, #57329 ) ;
#19132 = ORIENTED_EDGE ( 'NONE', *, *, #21463, .F. ) ;
#19133 = AXIS2_PLACEMENT_3D ( 'NONE', #33837, #210352, #185154 ) ;
#19135 = MECHANICAL_DESIGN_GEOMETRIC_PRESENTATION_REPRESENTATION (  '', ( #78226 ), #131969 ) ;
#19134 = CARTESIAN_POINT ( 'NONE',  ( 1194.700000000000045, -15.75000000000006928, -18.99999999999990763 ) ) ;
#19136 = FACE_BOUND ( 'NONE', #58805, .T. ) ;
#19137 = STYLED_ITEM ( 'NONE', ( #32834 ), #285317 ) ;
#19138 = EDGE_CURVE ( 'NONE', #110597, #133342, #48735, .T. ) ;
#19139 = FACE_OUTER_BOUND ( 'NONE', #12559, .T. ) ;
#19141 = ADVANCED_FACE ( 'NONE', ( #185514 ), #252609, .F. ) ;
#19140 = ORIENTED_EDGE ( 'NONE', *, *, #99755, .F. ) ;
#19142 = DIRECTION ( 'NONE',  ( 0.000000000000000000, 0.000000000000000000, 1.000000000000000000 ) ) ;
#19143 =( NAMED_UNIT ( * ) PLANE_ANGLE_UNIT ( ) SI_UNIT ( $, .RADIAN. ) );
#19144 = EDGE_CURVE ( 'NONE', #5000, #106439, #29299, .T. ) ;
#19145 = FACE_OUTER_BOUND ( 'NONE', #31541, .T. ) ;
#19146 = PRESENTATION_STYLE_ASSIGNMENT (( #177201 ) ) ;
#19147 = ORIENTED_EDGE ( 'NONE', *, *, #108616, .F. ) ;
#19148 = STYLED_ITEM ( 'NONE', ( #275201 ), #232747 ) ;
#19149 = FILL_AREA_STYLE_COLOUR ( '', #70297 ) ;
#19150 = DIRECTION ( 'NONE',  ( 0.000000000000000000, 0.000000000000000000, 1.000000000000000000 ) ) ;
#19151 = ORIENTED_EDGE ( 'NONE', *, *, #106268, .T. ) ;
#19152 = UNCERTAINTY_MEASURE_WITH_UNIT (LENGTH_MEASURE( 1.000000000000000082E-05 ), #48873, 'distance_accuracy_value', 'NONE');
#19153 =( NAMED_UNIT ( * ) SI_UNIT ( $, .STERADIAN. ) SOLID_ANGLE_UNIT ( ) );
#19154 = ORIENTED_EDGE ( 'NONE', *, *, #80166, .T. ) ;
#19155 = DIRECTION ( 'NONE',  ( 0.000000000000000000, 0.000000000000000000, 1.000000000000000000 ) ) ;
#19156 = ORIENTED_EDGE ( 'NONE', *, *, #13829, .F. ) ;
#19157 = CARTESIAN_POINT ( 'NONE',  ( 1178.599999999999909, 6.000000000000000000, -314.9999999999999432 ) ) ;
#19158 =( GEOMETRIC_REPRESENTATION_CONTEXT ( 3 ) GLOBAL_UNCERTAINTY_ASSIGNED_CONTEXT ( ( #162998 ) ) GLOBAL_UNIT_ASSIGNED_CONTEXT ( ( #310782, #152681, #305857 ) ) REPRESENTATION_CONTEXT ( 'NONE', 'WORKASPACE' ) );
#19159 = ORIENTED_EDGE ( 'NONE', *, *, #219699, .F. ) ;
#19160 = SURFACE_STYLE_USAGE ( .BOTH. , #67982 ) ;
#19161 = AXIS2_PLACEMENT_3D ( 'NONE', #150890, #48428, #209609 ) ;
#19162 = VERTEX_POINT ( 'NONE', #232685 ) ;
#19164 = CARTESIAN_POINT ( 'NONE',  ( 391.1999999999999886, -5.204170427930421283E-15, -569.0000000000000000 ) ) ;
#19163 = FILL_AREA_STYLE ('',( #249394 ) ) ;
#19165 = ORIENTED_EDGE ( 'NONE', *, *, #32748, .F. ) ;
#19166 = CARTESIAN_POINT ( 'NONE',  ( 772.2000000000000455, 6.000000000000000000, -391.1999999999999886 ) ) ;
#19167 = DIRECTION ( 'NONE',  ( 0.000000000000000000, 0.000000000000000000, 1.000000000000000000 ) ) ;
#19168 = CARTESIAN_POINT ( 'NONE',  ( 645.2000000000000455, 6.000000000000000000, -464.8473000000000184 ) ) ;
#19169 = ORIENTED_EDGE ( 'NONE', *, *, #64363, .T. ) ;
#19170 = DIRECTION ( 'NONE',  ( 0.000000000000000000, 0.000000000000000000, 1.000000000000000000 ) ) ;
#19171 = ORIENTED_EDGE ( 'NONE', *, *, #107811, .T. ) ;
#19172 = ORIENTED_EDGE ( 'NONE', *, *, #271498, .F. ) ;
#19173 = DIRECTION ( 'NONE',  ( -0.000000000000000000, 1.000000000000000000, -0.000000000000000000 ) ) ;
#19174 = COLOUR_RGB ( '',0.2509803921568627416, 0.2509803921568627416, 0.2509803921568627416 ) ;
#19175 = CARTESIAN_POINT ( 'NONE',  ( 137.1999999999999886, -5.204170427930421283E-15, -342.9526999999999930 ) ) ;
#19176 = STYLED_ITEM ( 'NONE', ( #32992 ), #270767 ) ;
#19177 = AXIS2_PLACEMENT_3D ( 'NONE', #178484, #154842, #50669 ) ;
#19178 =( NAMED_UNIT ( * ) SI_UNIT ( $, .STERADIAN. ) SOLID_ANGLE_UNIT ( ) );
#19179 =( GEOMETRIC_REPRESENTATION_CONTEXT ( 3 ) GLOBAL_UNCERTAINTY_ASSIGNED_CONTEXT ( ( #253167 ) ) GLOBAL_UNIT_ASSIGNED_CONTEXT ( ( #80588, #255327, #285762 ) ) REPRESENTATION_CONTEXT ( 'NONE', 'WORKASPACE' ) );
#19180 = DIRECTION ( 'NONE',  ( -0.000000000000000000, 1.000000000000000000, -0.000000000000000000 ) ) ;
#19182 = CARTESIAN_POINT ( 'NONE',  ( 873.7999999999999545, 6.000000000000000000, -191.4999999849999313 ) ) ;
#19181 = VECTOR ( 'NONE', #125227, 1000.000000000000000 ) ;
#19183 = DIRECTION ( 'NONE',  ( 0.000000000000000000, 0.000000000000000000, 1.000000000000000000 ) ) ;
#19184 = FACE_OUTER_BOUND ( 'NONE', #243635, .T. ) ;
#19185 = STYLED_ITEM ( 'NONE', ( #222050 ), #145215 ) ;
#19186 = DIRECTION ( 'NONE',  ( 2.209796749753364638E-16, -0.006170709906909569928, -0.9999809609883804074 ) ) ;
#19187 = FACE_BOUND ( 'NONE', #297422, .T. ) ;
#19188 = DIRECTION ( 'NONE',  ( 0.000000000000000000, 0.000000000000000000, 1.000000000000000000 ) ) ;
#19189 = ORIENTED_EDGE ( 'NONE', *, *, #309558, .F. ) ;
#19191 = EDGE_CURVE ( 'NONE', #12102, #321292, #268767, .T. ) ;
#19190 = ORIENTED_EDGE ( 'NONE', *, *, #209652, .T. ) ;
#19193 = FILL_AREA_STYLE_COLOUR ( '', #168085 ) ;
#19192 = MECHANICAL_DESIGN_GEOMETRIC_PRESENTATION_REPRESENTATION (  '', ( #260866 ), #142802 ) ;
#19195 = EDGE_CURVE ( 'NONE', #171908, #91820, #59494, .T. ) ;
#19194 = ORIENTED_EDGE ( 'NONE', *, *, #210934, .T. ) ;
#19196 = DIRECTION ( 'NONE',  ( 0.000000000000000000, 0.7071067811865467956, 0.7071067811865483499 ) ) ;
#19198 = EDGE_CURVE ( 'NONE', #221704, #319917, #327938, .T. ) ;
#19197 = ORIENTED_EDGE ( 'NONE', *, *, #216734, .T. ) ;
#19200 = ORIENTED_EDGE ( 'NONE', *, *, #96727, .T. ) ;
#19199 = AXIS2_PLACEMENT_3D ( 'NONE', #210110, #262291, #312831 ) ;
#19201 = PRESENTATION_STYLE_ASSIGNMENT (( #227602 ) ) ;
#19202 = VERTEX_POINT ( 'NONE', #52810 ) ;
#19203 = UNCERTAINTY_MEASURE_WITH_UNIT (LENGTH_MEASURE( 1.000000000000000082E-05 ), #179119, 'distance_accuracy_value', 'NONE');
#19204 = FILL_AREA_STYLE ('',( #249436 ) ) ;
#19205 = VERTEX_POINT ( 'NONE', #133465 ) ;
#19206 = CIRCLE ( 'NONE', #249991, 2.552699999999963332 ) ;
#19208 = VERTEX_POINT ( 'NONE', #160357 ) ;
#19207 = CARTESIAN_POINT ( 'NONE',  ( 975.3999999999999773, 6.000000000000000000, -61.00000000000000000 ) ) ;
#19209 = FACE_OUTER_BOUND ( 'NONE', #102960, .T. ) ;
#19210 = UNCERTAINTY_MEASURE_WITH_UNIT (LENGTH_MEASURE( 1.000000000000000082E-05 ), #285224, 'distance_accuracy_value', 'NONE');
#19211 = CARTESIAN_POINT ( 'NONE',  ( 264.1999999999999886, 5.052700015000001876, -368.3526999999999703 ) ) ;
#19212 = PRESENTATION_LAYER_ASSIGNMENT (  '', '', ( #164175 ) ) ;
#19213 = DIRECTION ( 'NONE',  ( -0.000000000000000000, 1.000000000000000000, -0.000000000000000000 ) ) ;
#19214 = VERTEX_POINT ( 'NONE', #210710 ) ;
#19215 = CYLINDRICAL_SURFACE ( 'NONE', #70337, 2.552699999999963332 ) ;
#19216 = LINE ( 'NONE', #225986, #2382 ) ;
#19217 = CARTESIAN_POINT ( 'NONE',  ( 391.1999999999999886, -5.204170427930421283E-15, -61.00000000000000000 ) ) ;
#19218 = EDGE_LOOP ( 'NONE', ( #201994, #305958 ) ) ;
#19219 = EDGE_CURVE ( 'NONE', #207841, #241065, #225803, .T. ) ;
#19220 = PRESENTATION_STYLE_ASSIGNMENT (( #637 ) ) ;
#19221 = VECTOR ( 'NONE', #177366, 1000.000000000000000 ) ;
#19222 = SURFACE_STYLE_FILL_AREA ( #61409 ) ;
#19223 = CARTESIAN_POINT ( 'NONE',  ( 416.5999999999999659, 5.052700015000001876, -162.5999999999999659 ) ) ;
#19224 = EDGE_CURVE ( 'NONE', #161485, #56004, #274298, .T. ) ;
#19225 = EDGE_CURVE ( 'NONE', #193631, #82059, #317362, .T. ) ;
#19226 = CARTESIAN_POINT ( 'NONE',  ( 1077.000000000000000, 6.000000000000000000, -619.7999999999999545 ) ) ;
#19227 = CIRCLE ( 'NONE', #239228, 2.552699999999963332 ) ;
#19228 = DIRECTION ( 'NONE',  ( 0.000000000000000000, 0.7071067811865533459, 0.7071067811865416886 ) ) ;
#19229 = DIRECTION ( 'NONE',  ( -0.000000000000000000, 1.000000000000000000, -0.000000000000000000 ) ) ;
#19230 = DIRECTION ( 'NONE',  ( -0.000000000000000000, 1.000000000000000000, -0.000000000000000000 ) ) ;
#19231 = SURFACE_STYLE_USAGE ( .BOTH. , #173896 ) ;
#19232 = FILL_AREA_STYLE_COLOUR ( '', #192753 ) ;
#19233 = ADVANCED_FACE ( 'NONE', ( #114973 ), #166793, .F. ) ;
#19234 = LINE ( 'NONE', #145312, #41688 ) ;
#19235 = CARTESIAN_POINT ( 'NONE',  ( 721.3999999999999773, 6.000000000000000000, -616.3000000149999096 ) ) ;
#19238 = AXIS2_PLACEMENT_3D ( 'NONE', #63895, #264058, #8460 ) ;
#19237 = CARTESIAN_POINT ( 'NONE',  ( 187.9999999999999716, -5.204170427930421283E-15, -185.4472999999999843 ) ) ;
#19236 = CARTESIAN_POINT ( 'NONE',  ( 365.7999999999999545, 5.052700015000001876, -165.1526999999999816 ) ) ;
#19239 = CARTESIAN_POINT ( 'NONE',  ( 1194.700000000000045, 5.499999999999921840, -758.6464466094071213 ) ) ;
#19240 = ORIENTED_EDGE ( 'NONE', *, *, #75416, .F. ) ;
#19241 = DIRECTION ( 'NONE',  ( -0.000000000000000000, 1.000000000000000000, -0.000000000000000000 ) ) ;
#19242 = EDGE_LOOP ( 'NONE', ( #239019, #255253 ) ) ;
#19243 = FACE_OUTER_BOUND ( 'NONE', #23717, .T. ) ;
#19245 = EDGE_CURVE ( 'NONE', #44572, #28055, #145344, .T. ) ;
#19244 =( GEOMETRIC_REPRESENTATION_CONTEXT ( 3 ) GLOBAL_UNCERTAINTY_ASSIGNED_CONTEXT ( ( #318690 ) ) GLOBAL_UNIT_ASSIGNED_CONTEXT ( ( #74693, #25850, #121891 ) ) REPRESENTATION_CONTEXT ( 'NONE', 'WORKASPACE' ) );
#19246 = ORIENTED_EDGE ( 'NONE', *, *, #10138, .F. ) ;
#19247 = VERTEX_POINT ( 'NONE', #62739 ) ;
#19248 = VECTOR ( 'NONE', #223253, 1000.000000000000000 ) ;
#19250 = ORIENTED_EDGE ( 'NONE', *, *, #46043, .T. ) ;
#19249 =( NAMED_UNIT ( * ) SI_UNIT ( $, .STERADIAN. ) SOLID_ANGLE_UNIT ( ) );
#19251 = CARTESIAN_POINT ( 'NONE',  ( 7.795740120110861149, -3.225099113008194962, -756.4098181471399585 ) ) ;
#19252 = AXIS2_PLACEMENT_3D ( 'NONE', #289866, #54474, #34222 ) ;
#19253 = ORIENTED_EDGE ( 'NONE', *, *, #267978, .T. ) ;
#19254 = FACE_OUTER_BOUND ( 'NONE', #29692, .T. ) ;
#19255 = FILL_AREA_STYLE_COLOUR ( '', #154464 ) ;
#19257 = ORIENTED_EDGE ( 'NONE', *, *, #88078, .F. ) ;
#19256 = PLANE ( 'NONE',  #281809 ) ;
#19258 = FILL_AREA_STYLE_COLOUR ( '', #138364 ) ;
#19259 = CARTESIAN_POINT ( 'NONE',  ( 314.9999999999999432, 6.000000000000000000, -723.9526999999999362 ) ) ;
#19260 = MECHANICAL_DESIGN_GEOMETRIC_PRESENTATION_REPRESENTATION (  '', ( #51428 ), #94436 ) ;
#19261 = VECTOR ( 'NONE', #218014, 1000.000000000000000 ) ;
#19263 = EDGE_CURVE ( 'NONE', #820, #262208, #118687, .T. ) ;
#19262 =( NAMED_UNIT ( * ) PLANE_ANGLE_UNIT ( ) SI_UNIT ( $, .RADIAN. ) );
#19264 = AXIS2_PLACEMENT_3D ( 'NONE', #249448, #301779, #59362 ) ;
#19266 = COLOUR_RGB ( '',0.2509803921568627416, 0.2509803921568627416, 0.2509803921568627416 ) ;
#19265 = UNCERTAINTY_MEASURE_WITH_UNIT (LENGTH_MEASURE( 1.000000000000000082E-05 ), #66883, 'distance_accuracy_value', 'NONE');
#19267 = PRESENTATION_STYLE_ASSIGNMENT (( #303533 ) ) ;
#19268 = EDGE_CURVE ( 'NONE', #282366, #196828, #140074, .T. ) ;
#19269 = FILL_AREA_STYLE_COLOUR ( '', #152886 ) ;
#19270 = ORIENTED_EDGE ( 'NONE', *, *, #325128, .T. ) ;
#19271 = DIRECTION ( 'NONE',  ( 0.000000000000000000, 0.7071067811865482389, 0.7071067811865469066 ) ) ;
#19272 = CARTESIAN_POINT ( 'NONE',  ( 1204.000000000000000, 6.000000000000000000, -569.0000000000000000 ) ) ;
#19273 = DIRECTION ( 'NONE',  ( -1.743152798421048948E-32, -0.7071067811865476838, -0.7071067811865474617 ) ) ;
#19274 =( NAMED_UNIT ( * ) SI_UNIT ( $, .STERADIAN. ) SOLID_ANGLE_UNIT ( ) );
#19275 = ADVANCED_FACE ( 'NONE', ( #190482 ), #262772, .F. ) ;
#19276 = SURFACE_STYLE_FILL_AREA ( #308444 ) ;
#19277 = SURFACE_SIDE_STYLE ('',( #42906 ) ) ;
#19278 = DIRECTION ( 'NONE',  ( -0.000000000000000000, 1.000000000000000000, -0.000000000000000000 ) ) ;
#19279 = SURFACE_STYLE_USAGE ( .BOTH. , #273218 ) ;
#19280 = PRESENTATION_STYLE_ASSIGNMENT (( #195770 ) ) ;
#19281 = VERTEX_POINT ( 'NONE', #168628 ) ;
#19282 = CARTESIAN_POINT ( 'NONE',  ( 518.2000000000000455, 5.052700015000001876, -111.7999999999999972 ) ) ;
#19283 = DIRECTION ( 'NONE',  ( 0.000000000000000000, 0.000000000000000000, 1.000000000000000000 ) ) ;
#19284 =( NAMED_UNIT ( * ) SI_UNIT ( $, .STERADIAN. ) SOLID_ANGLE_UNIT ( ) );
#19285 = DIRECTION ( 'NONE',  ( 0.000000000000000000, 0.000000000000000000, 1.000000000000000000 ) ) ;
#19286 = CARTESIAN_POINT ( 'NONE',  ( 492.7999999999999545, 6.000000000000000000, -215.9526999999999646 ) ) ;
#19287 = AXIS2_PLACEMENT_3D ( 'NONE', #188077, #213266, #309356 ) ;
#19288 = ORIENTED_EDGE ( 'NONE', *, *, #63441, .F. ) ;
#19289 = EDGE_CURVE ( 'NONE', #151052, #213572, #271214, .T. ) ;
#19290 = DIRECTION ( 'NONE',  ( 1.000000000000000000, 0.000000000000000000, 0.000000000000000000 ) ) ;
#19292 = ORIENTED_EDGE ( 'NONE', *, *, #7686, .T. ) ;
#19291 = CARTESIAN_POINT ( 'NONE',  ( 543.6000000000000227, -5.204170427930421283E-15, -622.3526999999999134 ) ) ;
#19293 = FACE_OUTER_BOUND ( 'NONE', #1058, .T. ) ;
#19294 = ORIENTED_EDGE ( 'NONE', *, *, #146830, .T. ) ;
#19295 = FILL_AREA_STYLE ('',( #249531 ) ) ;
#19297 = PRESENTATION_LAYER_ASSIGNMENT (  '', '', ( #121421 ) ) ;
#19296 = CARTESIAN_POINT ( 'NONE',  ( 3.749999999999586997, 25.27290039756335815, -753.2499999999997726 ) ) ;
#19298 = EDGE_CURVE ( 'NONE', #281972, #68533, #7332, .T. ) ;
#19299 = CARTESIAN_POINT ( 'NONE',  ( 670.6000000000000227, -5.204170427930421283E-15, -569.0000000000000000 ) ) ;
#19301 = EDGE_CURVE ( 'NONE', #183597, #42894, #266233, .T. ) ;
#19300 = ORIENTED_EDGE ( 'NONE', *, *, #245561, .T. ) ;
#19302 = CARTESIAN_POINT ( 'NONE',  ( 950.0000000000000000, 6.000000000000000000, -696.0000000000000000 ) ) ;
#19303 = ORIENTED_EDGE ( 'NONE', *, *, #272374, .F. ) ;
#19304 = SURFACE_SIDE_STYLE ('',( #224396 ) ) ;
#19306 = ORIENTED_EDGE ( 'NONE', *, *, #226886, .F. ) ;
#19305 = DIRECTION ( 'NONE',  ( 0.000000000000000000, 0.000000000000000000, 1.000000000000000000 ) ) ;
#19307 = AXIS2_PLACEMENT_3D ( 'NONE', #175791, #328853, #128670 ) ;
#19308 = AXIS2_PLACEMENT_3D ( 'NONE', #77710, #20638, #76061 ) ;
#19309 = ORIENTED_EDGE ( 'NONE', *, *, #306179, .F. ) ;
#19311 = SURFACE_SIDE_STYLE ('',( #44590 ) ) ;
#19310 = MECHANICAL_DESIGN_GEOMETRIC_PRESENTATION_REPRESENTATION (  '', ( #13780 ), #99797 ) ;
#19312 = ORIENTED_EDGE ( 'NONE', *, *, #82453, .F. ) ;
#19313 = VECTOR ( 'NONE', #231838, 999.9999999999998863 ) ;
#19314 = EDGE_CURVE ( 'NONE', #209595, #295195, #198876, .T. ) ;
#19315 = FACE_OUTER_BOUND ( 'NONE', #56007, .T. ) ;
#19316 = DIRECTION ( 'NONE',  ( 0.000000000000000000, 0.000000000000000000, 1.000000000000000000 ) ) ;
#19318 = EDGE_CURVE ( 'NONE', #153261, #42124, #139394, .T. ) ;
#19317 = SURFACE_STYLE_USAGE ( .BOTH. , #14335 ) ;
#19319 = PRESENTATION_STYLE_ASSIGNMENT (( #202504 ) ) ;
#19320 = UNCERTAINTY_MEASURE_WITH_UNIT (LENGTH_MEASURE( 1.000000000000000082E-05 ), #60989, 'distance_accuracy_value', 'NONE');
#19321 = DIRECTION ( 'NONE',  ( -0.000000000000000000, 1.000000000000000000, -0.000000000000000000 ) ) ;
#19322 = SURFACE_STYLE_FILL_AREA ( #332044 ) ;
#19323 = CARTESIAN_POINT ( 'NONE',  ( 1077.000000000000000, 6.000000000000000000, -86.39999999999999147 ) ) ;
#19324 = EDGE_CURVE ( 'NONE', #269169, #96205, #99631, .T. ) ;
#19326 = CIRCLE ( 'NONE', #314862, 2.552699999999963332 ) ;
#19325 = DIRECTION ( 'NONE',  ( -0.000000000000000000, 1.000000000000000000, -0.000000000000000000 ) ) ;
#19328 = DIRECTION ( 'NONE',  ( 0.000000000000000000, 0.000000000000000000, 1.000000000000000000 ) ) ;
#19327 = FILL_AREA_STYLE_COLOUR ( '', #153190 ) ;
#19329 = COLOUR_RGB ( '',0.2509803921568627416, 0.2509803921568627416, 0.2509803921568627416 ) ;
#19330 =( GEOMETRIC_REPRESENTATION_CONTEXT ( 3 ) GLOBAL_UNCERTAINTY_ASSIGNED_CONTEXT ( ( #191814 ) ) GLOBAL_UNIT_ASSIGNED_CONTEXT ( ( #245559, #272614, #198496 ) ) REPRESENTATION_CONTEXT ( 'NONE', 'WORKASPACE' ) );
#19331 = SURFACE_STYLE_USAGE ( .BOTH. , #194171 ) ;
#19332 = AXIS2_PLACEMENT_3D ( 'NONE', #204718, #24889, #280529 ) ;
#19333 = DIRECTION ( 'NONE',  ( 0.000000000000000000, 0.000000000000000000, 1.000000000000000000 ) ) ;
#19334 = VERTEX_POINT ( 'NONE', #195399 ) ;
#19335 = PRESENTATION_STYLE_ASSIGNMENT (( #278309 ) ) ;
#19336 = FACE_OUTER_BOUND ( 'NONE', #258779, .T. ) ;
#19337 = DIRECTION ( 'NONE',  ( -0.000000000000000000, 1.000000000000000000, -0.000000000000000000 ) ) ;
#19338 = EDGE_CURVE ( 'NONE', #86295, #174966, #325055, .T. ) ;
#19339 = CARTESIAN_POINT ( 'NONE',  ( 924.6000000000000227, 6.000000000000000000, -292.1526999999999248 ) ) ;
#19340 = PRESENTATION_STYLE_ASSIGNMENT (( #152061 ) ) ;
#19341 =( LENGTH_UNIT ( ) NAMED_UNIT ( * ) SI_UNIT ( .MILLI., .METRE. ) );
#19342 = ORIENTED_EDGE ( 'NONE', *, *, #211844, .F. ) ;
#19344 = VERTEX_POINT ( 'NONE', #225682 ) ;
#19343 = UNCERTAINTY_MEASURE_WITH_UNIT (LENGTH_MEASURE( 1.000000000000000082E-05 ), #13940, 'distance_accuracy_value', 'NONE');
#19345 = LINE ( 'NONE', #330452, #54012 ) ;
#19346 = EDGE_CURVE ( 'NONE', #131921, #213230, #91219, .T. ) ;
#19347 = CARTESIAN_POINT ( 'NONE',  ( 10.19999999999999929, 5.052700015000001876, -617.2472999999999956 ) ) ;
#19348 = SURFACE_STYLE_FILL_AREA ( #95075 ) ;
#19349 = EDGE_CURVE ( 'NONE', #134484, #240892, #202064, .T. ) ;
#19351 = ORIENTED_EDGE ( 'NONE', *, *, #113295, .F. ) ;
#19350 =( LENGTH_UNIT ( ) NAMED_UNIT ( * ) SI_UNIT ( .MILLI., .METRE. ) );
#19352 = ORIENTED_EDGE ( 'NONE', *, *, #143058, .F. ) ;
#19353 = ORIENTED_EDGE ( 'NONE', *, *, #240267, .T. ) ;
#19354 = VERTEX_POINT ( 'NONE', #200434 ) ;
#19355 = AXIS2_PLACEMENT_3D ( 'NONE', #262357, #6780, #32001 ) ;
#19356 = ORIENTED_EDGE ( 'NONE', *, *, #44130, .T. ) ;
#19357 = SURFACE_STYLE_USAGE ( .BOTH. , #226139 ) ;
#19358 = PRESENTATION_LAYER_ASSIGNMENT (  '', '', ( #330765 ) ) ;
#19359 = CARTESIAN_POINT ( 'NONE',  ( 264.1999999999999886, 6.000000000000000000, -140.6999999849999767 ) ) ;
#19360 =( GEOMETRIC_REPRESENTATION_CONTEXT ( 3 ) GLOBAL_UNCERTAINTY_ASSIGNED_CONTEXT ( ( #95040 ) ) GLOBAL_UNIT_ASSIGNED_CONTEXT ( ( #210073, #260568, #314423 ) ) REPRESENTATION_CONTEXT ( 'NONE', 'WORKASPACE' ) );
#19361 = AXIS2_PLACEMENT_3D ( 'NONE', #238426, #80621, #137560 ) ;
#19362 = ORIENTED_EDGE ( 'NONE', *, *, #107006, .T. ) ;
#19363 = EDGE_LOOP ( 'NONE', ( #65884, #284848, #254016, #13475 ) ) ;
#19364 = AXIS2_PLACEMENT_3D ( 'NONE', #101591, #158568, #234198 ) ;
#19365 = CARTESIAN_POINT ( 'NONE',  ( 797.6000000000000227, 5.052700015000001876, -541.0473000000000638 ) ) ;
#19366 = AXIS2_PLACEMENT_3D ( 'NONE', #201365, #231544, #199711 ) ;
#19367 = UNCERTAINTY_MEASURE_WITH_UNIT (LENGTH_MEASURE( 1.000000000000000082E-05 ), #272473, 'distance_accuracy_value', 'NONE');
#19368 = PLANE ( 'NONE',  #271044 ) ;
#19369 = STYLED_ITEM ( 'NONE', ( #55298 ), #161950 ) ;
#19370 = LINE ( 'NONE', #16083, #324409 ) ;
#19372 = CARTESIAN_POINT ( 'NONE',  ( 721.3999999999999773, 5.052700015000001876, -467.3999999999999773 ) ) ;
#19371 =( NAMED_UNIT ( * ) SI_UNIT ( $, .STERADIAN. ) SOLID_ANGLE_UNIT ( ) );
#19373 = AXIS2_PLACEMENT_3D ( 'NONE', #277417, #327924, #286998 ) ;
#19374 =( GEOMETRIC_REPRESENTATION_CONTEXT ( 3 ) GLOBAL_UNCERTAINTY_ASSIGNED_CONTEXT ( ( #296757 ) ) GLOBAL_UNIT_ASSIGNED_CONTEXT ( ( #28143, #78578, #29795 ) ) REPRESENTATION_CONTEXT ( 'NONE', 'WORKASPACE' ) );
#19375 =( NAMED_UNIT ( * ) SI_UNIT ( $, .STERADIAN. ) SOLID_ANGLE_UNIT ( ) );
#19376 = EDGE_LOOP ( 'NONE', ( #23702, #96767, #94916, #299263 ) ) ;
#19379 = MECHANICAL_DESIGN_GEOMETRIC_PRESENTATION_REPRESENTATION (  '', ( #320009 ), #217817 ) ;
#19378 = FACE_OUTER_BOUND ( 'NONE', #28147, .T. ) ;
#19377 =( LENGTH_UNIT ( ) NAMED_UNIT ( * ) SI_UNIT ( .MILLI., .METRE. ) );
#19380 = EDGE_CURVE ( 'NONE', #285101, #240141, #124878, .T. ) ;
#19382 = CARTESIAN_POINT ( 'NONE',  ( 213.3999999999999773, 6.000000000000000000, -340.3999999999999773 ) ) ;
#19381 = MECHANICAL_DESIGN_GEOMETRIC_PRESENTATION_REPRESENTATION (  '', ( #244824 ), #277227 ) ;
#19384 = DIRECTION ( 'NONE',  ( 0.000000000000000000, 0.000000000000000000, 1.000000000000000000 ) ) ;
#19383 = CARTESIAN_POINT ( 'NONE',  ( 518.2000000000000455, 5.052700015000001876, -86.39999999999999147 ) ) ;
#19386 = EDGE_CURVE ( 'NONE', #304642, #222580, #187586, .T. ) ;
#19385 = CARTESIAN_POINT ( 'NONE',  ( 492.7999999999999545, 6.000000000000000000, -86.39999999999999147 ) ) ;
#19388 = CIRCLE ( 'NONE', #148253, 2.552699999999990865 ) ;
#19387 = DIRECTION ( 'NONE',  ( -0.000000000000000000, 1.000000000000000000, -0.000000000000000000 ) ) ;
#19389 =( NAMED_UNIT ( * ) SI_UNIT ( $, .STERADIAN. ) SOLID_ANGLE_UNIT ( ) );
#19390 = DIRECTION ( 'NONE',  ( -0.000000000000000000, 1.000000000000000000, -0.000000000000000000 ) ) ;
#19392 = DIRECTION ( 'NONE',  ( 1.000000000000000000, 2.267308383870301142E-14, 0.000000000000000000 ) ) ;
#19391 = DIRECTION ( 'NONE',  ( -0.000000000000000000, 1.000000000000000000, -0.000000000000000000 ) ) ;
#19393 =( LENGTH_UNIT ( ) NAMED_UNIT ( * ) SI_UNIT ( .MILLI., .METRE. ) );
#19394 = COLOUR_RGB ( '',0.2509803921568627416, 0.2509803921568627416, 0.2509803921568627416 ) ;
#19395 = VECTOR ( 'NONE', #313780, 999.9999999999998863 ) ;
#19397 = EDGE_LOOP ( 'NONE', ( #74017, #306053, #264588, #40970 ) ) ;
#19396 = SURFACE_STYLE_FILL_AREA ( #224487 ) ;
#19398 = ORIENTED_EDGE ( 'NONE', *, *, #97189, .T. ) ;
#19399 = ORIENTED_EDGE ( 'NONE', *, *, #71694, .T. ) ;
#19400 = SURFACE_STYLE_FILL_AREA ( #227807 ) ;
#19401 = AXIS2_PLACEMENT_3D ( 'NONE', #190018, #161535, #286102 ) ;
#19402 = ORIENTED_EDGE ( 'NONE', *, *, #295549, .T. ) ;
#19404 = MECHANICAL_DESIGN_GEOMETRIC_PRESENTATION_REPRESENTATION (  '', ( #298609 ), #51583 ) ;
#19403 = DIRECTION ( 'NONE',  ( 0.000000000000000000, 0.000000000000000000, 1.000000000000000000 ) ) ;
#19405 = ORIENTED_EDGE ( 'NONE', *, *, #324955, .F. ) ;
#19406 = CARTESIAN_POINT ( 'NONE',  ( 391.1999999999999886, -5.204170427930421283E-15, -746.7999999999999545 ) ) ;
#19407 = CARTESIAN_POINT ( 'NONE',  ( 899.2000000000000455, 6.000000000000000000, -61.00000000000000000 ) ) ;
#19409 = CARTESIAN_POINT ( 'NONE',  ( 645.2000000000000455, 6.000000000000000000, -391.1999999999999886 ) ) ;
#19408 = STYLED_ITEM ( 'NONE', ( #163076 ), #259969 ) ;
#19411 = CIRCLE ( 'NONE', #207282, 3.499999985000057379 ) ;
#19410 = CARTESIAN_POINT ( 'NONE',  ( 721.3999999999999773, 6.000000000000000000, -746.7999999999999545 ) ) ;
#19412 = VECTOR ( 'NONE', #320389, 1000.000000000000000 ) ;
#19413 = PRESENTATION_LAYER_ASSIGNMENT (  '', '', ( #298860 ) ) ;
#19414 = CARTESIAN_POINT ( 'NONE',  ( 1198.897181754982967, -12.38500020241364830, -740.4031753787636490 ) ) ;
#19415 = CARTESIAN_POINT ( 'NONE',  ( 365.7999999999999545, 6.000000000000000000, -238.7999999999999829 ) ) ;
#19416 = EDGE_CURVE ( 'NONE', #61334, #134871, #44192, .T. ) ;
#19417 =( GEOMETRIC_REPRESENTATION_CONTEXT ( 3 ) GLOBAL_UNCERTAINTY_ASSIGNED_CONTEXT ( ( #168335 ) ) GLOBAL_UNIT_ASSIGNED_CONTEXT ( ( #278113, #222566, #300031 ) ) REPRESENTATION_CONTEXT ( 'NONE', 'WORKASPACE' ) );
#19418 = SURFACE_STYLE_USAGE ( .BOTH. , #281696 ) ;
#19419 = VERTEX_POINT ( 'NONE', #146649 ) ;
#19421 = UNCERTAINTY_MEASURE_WITH_UNIT (LENGTH_MEASURE( 1.000000000000000082E-05 ), #13966, 'distance_accuracy_value', 'NONE');
#19420 = AXIS2_PLACEMENT_3D ( 'NONE', #169294, #227592, #281439 ) ;
#19422 = SURFACE_STYLE_FILL_AREA ( #175816 ) ;
#19423 = ORIENTED_EDGE ( 'NONE', *, *, #172979, .T. ) ;
#19424 = EDGE_CURVE ( 'NONE', #150339, #201172, #21332, .T. ) ;
#19425 = DIRECTION ( 'NONE',  ( 0.000000000000000000, 0.000000000000000000, 1.000000000000000000 ) ) ;
#19426 = VERTEX_POINT ( 'NONE', #47521 ) ;
#19427 = DIRECTION ( 'NONE',  ( -0.000000000000000000, 1.000000000000000000, -0.000000000000000000 ) ) ;
#19428 = DIRECTION ( 'NONE',  ( -0.000000000000000000, 1.000000000000000000, -0.000000000000000000 ) ) ;
#19429 = VERTEX_POINT ( 'NONE', #69426 ) ;
#19430 = DIRECTION ( 'NONE',  ( -0.000000000000000000, 1.000000000000000000, -0.000000000000000000 ) ) ;
#19432 = ORIENTED_EDGE ( 'NONE', *, *, #120893, .F. ) ;
#19431 = SURFACE_STYLE_FILL_AREA ( #249680 ) ;
#19434 = DIRECTION ( 'NONE',  ( 0.000000000000000000, 0.7071067811865430208, 0.7071067811865521247 ) ) ;
#19433 = MECHANICAL_DESIGN_GEOMETRIC_PRESENTATION_REPRESENTATION (  '', ( #330851 ), #185718 ) ;
#19435 = LINE ( 'NONE', #148852, #100988 ) ;
#19436 = PLANE ( 'NONE',  #261353 ) ;
#19437 = CARTESIAN_POINT ( 'NONE',  ( -2805.299999999999727, -15.50000000000006928, -745.8499999999999091 ) ) ;
#19438 = FACE_OUTER_BOUND ( 'NONE', #7216, .T. ) ;
#19439 = CARTESIAN_POINT ( 'NONE',  ( 340.3999999999999773, 6.000000000000000000, -696.0000000000000000 ) ) ;
#19440 = CARTESIAN_POINT ( 'NONE',  ( 19.49999999999985079, -3.600000000000075140, -18.99999999999990763 ) ) ;
#19441 = FILL_AREA_STYLE ('',( #322285 ) ) ;
#19443 = DIRECTION ( 'NONE',  ( 0.000000000000000000, 0.000000000000000000, 1.000000000000000000 ) ) ;
#19442 = CARTESIAN_POINT ( 'NONE',  ( 1194.750000000000000, -1.845665583704497736, -750.1143462241830093 ) ) ;
#19444 = CARTESIAN_POINT ( 'NONE',  ( 187.9999999999999716, 6.000000000000000000, -444.5526999999999020 ) ) ;
#19445 = COLOUR_RGB ( '',0.2509803921568627416, 0.2509803921568627416, 0.2509803921568627416 ) ;
#19446 = FILL_AREA_STYLE_COLOUR ( '', #110554 ) ;
#19448 = DIRECTION ( 'NONE',  ( 0.000000000000000000, 0.7071067811865533459, 0.7071067811865416886 ) ) ;
#19447 = CARTESIAN_POINT ( 'NONE',  ( 899.2000000000000455, 5.052700015000001876, -391.1999999999999886 ) ) ;
#19449 = DIRECTION ( 'NONE',  ( 0.000000000000000000, 0.000000000000000000, 1.000000000000000000 ) ) ;
#19450 = EDGE_LOOP ( 'NONE', ( #296480, #152075, #39964, #227689 ) ) ;
#19451 = COLOUR_RGB ( '',0.7529411764705882248, 0.7529411764705882248, 0.7529411764705882248 ) ;
#19452 = SURFACE_STYLE_USAGE ( .BOTH. , #49703 ) ;
#19453 = EDGE_CURVE ( 'NONE', #228200, #83829, #225292, .T. ) ;
#19455 = CARTESIAN_POINT ( 'NONE',  ( 518.2000000000000455, 5.052700015000001876, -721.3999999999999773 ) ) ;
#19454 = CARTESIAN_POINT ( 'NONE',  ( 1127.799999999999955, -19.00000000000000355, -134.6472999999997739 ) ) ;
#19456 = MECHANICAL_DESIGN_GEOMETRIC_PRESENTATION_REPRESENTATION (  '', ( #271751 ), #110791 ) ;
#19457 = EDGE_LOOP ( 'NONE', ( #123270, #74264, #203983, #105599 ) ) ;
#19458 = MECHANICAL_DESIGN_GEOMETRIC_PRESENTATION_REPRESENTATION (  '', ( #261137 ), #56921 ) ;
#19459 = CARTESIAN_POINT ( 'NONE',  ( 18.86051291872026070, -15.56985792201792762, -743.9378459143725877 ) ) ;
#19460 = FILL_AREA_STYLE_COLOUR ( '', #303373 ) ;
#19461 = AXIS2_PLACEMENT_3D ( 'NONE', #287429, #112520, #55305 ) ;
#19462 = ORIENTED_EDGE ( 'NONE', *, *, #205987, .T. ) ;
#19463 = CARTESIAN_POINT ( 'NONE',  ( 19.19999999999999574, 4.749999999999698908, 2.499999999999946709 ) ) ;
#19464 = CARTESIAN_POINT ( 'NONE',  ( 289.5999999999999659, 5.052700015000001876, -571.5527000000000726 ) ) ;
#19465 = COLOUR_RGB ( '',0.2509803921568627416, 0.2509803921568627416, 0.2509803921568627416 ) ;
#19466 = FACE_BOUND ( 'NONE', #42459, .T. ) ;
#19467 = PRESENTATION_LAYER_ASSIGNMENT (  '', '', ( #46189 ) ) ;
#19468 = CARTESIAN_POINT ( 'NONE',  ( 391.1999999999999886, -5.204170427930421283E-15, -546.1526999999999816 ) ) ;
#19469 = CARTESIAN_POINT ( 'NONE',  ( 10.19999999999999929, 5.052700015000001876, -543.6000000000000227 ) ) ;
#19470 = AXIS2_PLACEMENT_3D ( 'NONE', #145211, #251009, #175469 ) ;
#19471 = VECTOR ( 'NONE', #92903, 1000.000000000000000 ) ;
#19472 = PRESENTATION_LAYER_ASSIGNMENT (  '', '', ( #277327 ) ) ;
#19473 = AXIS2_PLACEMENT_3D ( 'NONE', #79376, #54110, #313079 ) ;
#19474 = CIRCLE ( 'NONE', #110813, 2.552700000000018843 ) ;
#19475 = AXIS2_PLACEMENT_3D ( 'NONE', #192164, #116633, #294821 ) ;
#19476 = DIRECTION ( 'NONE',  ( 5.096472511107889990E-17, -4.077371270998826468E-18, 1.000000000000000000 ) ) ;
#19477 = DIRECTION ( 'NONE',  ( 0.7132232928306589947, 0.008726203243944257240, -0.7008825778550480390 ) ) ;
#19478 = ORIENTED_EDGE ( 'NONE', *, *, #138990, .T. ) ;
#19479 = MECHANICAL_DESIGN_GEOMETRIC_PRESENTATION_REPRESENTATION (  '', ( #255548 ), #233559 ) ;
#19480 = ORIENTED_EDGE ( 'NONE', *, *, #126434, .T. ) ;
#19482 = FILL_AREA_STYLE_COLOUR ( '', #7295 ) ;
#19481 = CARTESIAN_POINT ( 'NONE',  ( 1194.700000000000045, -15.75000000000004263, -15.20000000000010232 ) ) ;
#19483 = DIRECTION ( 'NONE',  ( 0.000000000000000000, 0.000000000000000000, 1.000000000000000000 ) ) ;
#19484 = AXIS2_PLACEMENT_3D ( 'NONE', #248114, #71739, #201104 ) ;
#19486 = ORIENTED_EDGE ( 'NONE', *, *, #72084, .F. ) ;
#19485 = STYLED_ITEM ( 'NONE', ( #249045 ), #133047 ) ;
#19487 = PRESENTATION_LAYER_ASSIGNMENT (  '', '', ( #137518 ) ) ;
#19488 = VERTEX_POINT ( 'NONE', #301482 ) ;
#19489 = DIRECTION ( 'NONE',  ( 0.000000000000000000, 0.000000000000000000, 1.000000000000000000 ) ) ;
#19491 = EDGE_LOOP ( 'NONE', ( #1100, #319273, #322731, #125907 ) ) ;
#19490 = PRESENTATION_STYLE_ASSIGNMENT (( #70004 ) ) ;
#19492 = CARTESIAN_POINT ( 'NONE',  ( 696.0000000000000000, 6.000000000000000000, -721.3999999999999773 ) ) ;
#19493 = DIRECTION ( 'NONE',  ( -0.000000000000000000, 1.000000000000000000, -0.000000000000000000 ) ) ;
#19494 = VECTOR ( 'NONE', #77448, 1000.000000000000000 ) ;
#19495 = EDGE_LOOP ( 'NONE', ( #206671, #277474, #83102, #8960 ) ) ;
#19496 = DIRECTION ( 'NONE',  ( 0.000000000000000000, 0.7071067811865533459, 0.7071067811865416886 ) ) ;
#19497 = EDGE_LOOP ( 'NONE', ( #324476, #289840, #163887, #97851 ) ) ;
#19498 = LINE ( 'NONE', #248035, #67156 ) ;
#19499 = CARTESIAN_POINT ( 'NONE',  ( 1213.949999999999818, -12.50736917123058056, -5.294857939971799432 ) ) ;
#19500 = DIRECTION ( 'NONE',  ( 0.000000000000000000, 0.000000000000000000, 1.000000000000000000 ) ) ;
#19501 = FILL_AREA_STYLE ('',( #221244 ) ) ;
#19502 = MECHANICAL_DESIGN_GEOMETRIC_PRESENTATION_REPRESENTATION (  '', ( #314824 ), #41654 ) ;
#19503 = CARTESIAN_POINT ( 'NONE',  ( 61.00000000000000000, 6.000000000000000000, -622.3526999999999134 ) ) ;
#19504 =( GEOMETRIC_REPRESENTATION_CONTEXT ( 3 ) GLOBAL_UNCERTAINTY_ASSIGNED_CONTEXT ( ( #73166 ) ) GLOBAL_UNIT_ASSIGNED_CONTEXT ( ( #272539, #42208, #144682 ) ) REPRESENTATION_CONTEXT ( 'NONE', 'WORKASPACE' ) );
#19505 = FILL_AREA_STYLE ('',( #16207 ) ) ;
#19506 =( NAMED_UNIT ( * ) SI_UNIT ( $, .STERADIAN. ) SOLID_ANGLE_UNIT ( ) );
#19507 = CARTESIAN_POINT ( 'NONE',  ( 721.3999999999999773, 6.000000000000000000, -267.6999999849999199 ) ) ;
#19508 = ORIENTED_EDGE ( 'NONE', *, *, #178765, .F. ) ;
#19509 = SURFACE_SIDE_STYLE ('',( #39780 ) ) ;
#19510 = SURFACE_SIDE_STYLE ('',( #249761 ) ) ;
#19511 = EDGE_CURVE ( 'NONE', #326676, #179451, #182356, .T. ) ;
#19512 = EDGE_LOOP ( 'NONE', ( #280659, #301666, #171310, #12215 ) ) ;
#19513 = ORIENTED_EDGE ( 'NONE', *, *, #68727, .T. ) ;
#19514 = DIRECTION ( 'NONE',  ( -3.385640548025614350E-17, 0.9996573249755574819, 0.02617694830786628998 ) ) ;
#19515 = PRESENTATION_LAYER_ASSIGNMENT (  '', '', ( #309555 ) ) ;
#19516 = SURFACE_STYLE_USAGE ( .BOTH. , #226304 ) ;
#19517 = SURFACE_STYLE_USAGE ( .BOTH. , #96948 ) ;
#19518 = CARTESIAN_POINT ( 'NONE',  ( 6.635653775816652278, -1.845665583704719781, -19.19999999999988205 ) ) ;
#19519 = DIRECTION ( 'NONE',  ( 0.000000000000000000, 0.000000000000000000, 1.000000000000000000 ) ) ;
#19520 = ORIENTED_EDGE ( 'NONE', *, *, #284065, .F. ) ;
#19521 = SURFACE_STYLE_FILL_AREA ( #275119 ) ;
#19522 = COLOUR_RGB ( '',0.2509803921568627416, 0.2509803921568627416, 0.2509803921568627416 ) ;
#19523 = ADVANCED_FACE ( 'NONE', ( #176970 ), #245801, .T. ) ;
#19524 = SURFACE_STYLE_FILL_AREA ( #53041 ) ;
#19525 = ORIENTED_EDGE ( 'NONE', *, *, #264744, .T. ) ;
#19526 = ORIENTED_EDGE ( 'NONE', *, *, #162063, .T. ) ;
#19527 = CARTESIAN_POINT ( 'NONE',  ( 721.3999999999999773, 6.000000000000000000, -340.3999999999999773 ) ) ;
#19529 =( NAMED_UNIT ( * ) PLANE_ANGLE_UNIT ( ) SI_UNIT ( $, .RADIAN. ) );
#19528 = PRESENTATION_LAYER_ASSIGNMENT (  '', '', ( #159016 ) ) ;
#19530 = CYLINDRICAL_SURFACE ( 'NONE', #114492, 2.552699999999990865 ) ;
#19531 = DIRECTION ( 'NONE',  ( 0.000000000000000000, 0.000000000000000000, 1.000000000000000000 ) ) ;
#19532 = EDGE_LOOP ( 'NONE', ( #3055, #20419, #314899, #281765 ) ) ;
#19533 = EDGE_CURVE ( 'NONE', #138650, #201165, #257476, .T. ) ;
#19534 = ORIENTED_EDGE ( 'NONE', *, *, #72722, .T. ) ;
#19535 = DIRECTION ( 'NONE',  ( 8.659560562354989558E-17, 0.7071067811865430208, -0.7071067811865521247 ) ) ;
#19536 = ORIENTED_EDGE ( 'NONE', *, *, #332036, .T. ) ;
#19537 = VERTEX_POINT ( 'NONE', #232272 ) ;
#19539 = COLOUR_RGB ( '',0.2509803921568627416, 0.2509803921568627416, 0.2509803921568627416 ) ;
#19538 = CARTESIAN_POINT ( 'NONE',  ( 1194.700000000000045, -15.49999999999998579, -2.099999999999990763 ) ) ;
#19540 = FILL_AREA_STYLE_COLOUR ( '', #16774 ) ;
#19541 = SURFACE_STYLE_FILL_AREA ( #65040 ) ;
#19542 = SURFACE_STYLE_USAGE ( .BOTH. , #17882 ) ;
#19543 = PLANE ( 'NONE',  #325834 ) ;
#19544 = SURFACE_STYLE_FILL_AREA ( #201083 ) ;
#19545 = PRESENTATION_LAYER_ASSIGNMENT (  '', '', ( #57013 ) ) ;
#19546 =( GEOMETRIC_REPRESENTATION_CONTEXT ( 3 ) GLOBAL_UNCERTAINTY_ASSIGNED_CONTEXT ( ( #231132 ) ) GLOBAL_UNIT_ASSIGNED_CONTEXT ( ( #203922, #103111, #77889 ) ) REPRESENTATION_CONTEXT ( 'NONE', 'WORKASPACE' ) );
#19548 = SURFACE_SIDE_STYLE ('',( #115611 ) ) ;
#19547 = AXIS2_PLACEMENT_3D ( 'NONE', #279298, #250549, #179980 ) ;
#19549 = MECHANICAL_DESIGN_GEOMETRIC_PRESENTATION_REPRESENTATION (  '', ( #325681 ), #40943 ) ;
#19550 = FILL_AREA_STYLE ('',( #73377 ) ) ;
#19551 = VECTOR ( 'NONE', #28169, 1000.000000000000000 ) ;
#19552 = DIRECTION ( 'NONE',  ( 0.000000000000000000, 0.000000000000000000, 1.000000000000000000 ) ) ;
#19553 = FACE_OUTER_BOUND ( 'NONE', #237076, .T. ) ;
#19554 = DIRECTION ( 'NONE',  ( -0.000000000000000000, 1.000000000000000000, -0.000000000000000000 ) ) ;
#19555 = PRESENTATION_STYLE_ASSIGNMENT (( #202744 ) ) ;
#19556 = CIRCLE ( 'NONE', #132413, 2.552699999999963332 ) ;
#19557 = CONICAL_SURFACE ( 'NONE', #288026, 3.499999984999946356, 0.7853981633974400633 ) ;
#19558 = SURFACE_STYLE_USAGE ( .BOTH. , #174241 ) ;
#19559 = FACE_BOUND ( 'NONE', #37803, .T. ) ;
#19560 = ORIENTED_EDGE ( 'NONE', *, *, #150232, .T. ) ;
#19561 = EDGE_CURVE ( 'NONE', #81186, #290188, #107353, .T. ) ;
#19562 = FACE_OUTER_BOUND ( 'NONE', #6447, .T. ) ;
#19563 = COLOUR_RGB ( '',0.2509803921568627416, 0.2509803921568627416, 0.2509803921568627416 ) ;
#19565 = EDGE_CURVE ( 'NONE', #6215, #322582, #23890, .T. ) ;
#19564 = ORIENTED_EDGE ( 'NONE', *, *, #298372, .F. ) ;
#19566 = CARTESIAN_POINT ( 'NONE',  ( 137.1999999999999886, 6.000000000000000000, -6.700000014999996978 ) ) ;
#19569 = EDGE_CURVE ( 'NONE', #221084, #13082, #311331, .T. ) ;
#19568 = ORIENTED_EDGE ( 'NONE', *, *, #77952, .F. ) ;
#19567 = MECHANICAL_DESIGN_GEOMETRIC_PRESENTATION_REPRESENTATION (  '', ( #320209 ), #315131 ) ;
#19570 = ORIENTED_EDGE ( 'NONE', *, *, #56874, .F. ) ;
#19571 = PRESENTATION_LAYER_ASSIGNMENT (  '', '', ( #89459 ) ) ;
#19572 = FACE_OUTER_BOUND ( 'NONE', #102565, .T. ) ;
#19573 = VERTEX_POINT ( 'NONE', #55714 ) ;
#19574 = CARTESIAN_POINT ( 'NONE',  ( 10.19999999999999929, 6.000000000000000000, -342.9526999999999930 ) ) ;
#19577 = ORIENTED_EDGE ( 'NONE', *, *, #103946, .F. ) ;
#19576 =( LENGTH_UNIT ( ) NAMED_UNIT ( * ) SI_UNIT ( .MILLI., .METRE. ) );
#19575 = FILL_AREA_STYLE ('',( #325709 ) ) ;
#19578 = MECHANICAL_DESIGN_GEOMETRIC_PRESENTATION_REPRESENTATION (  '', ( #68122 ), #164574 ) ;
#19579 =( NAMED_UNIT ( * ) SI_UNIT ( $, .STERADIAN. ) SOLID_ANGLE_UNIT ( ) );
#19580 = CARTESIAN_POINT ( 'NONE',  ( 1127.799999999999955, -19.00000000000000355, -619.7999999999996135 ) ) ;
#19581 = AXIS2_PLACEMENT_3D ( 'NONE', #204839, #323290, #92887 ) ;
#19582 = UNCERTAINTY_MEASURE_WITH_UNIT (LENGTH_MEASURE( 1.000000000000000082E-05 ), #320368, 'distance_accuracy_value', 'NONE');
#19584 = DIRECTION ( 'NONE',  ( -0.000000000000000000, 1.000000000000000000, -0.000000000000000000 ) ) ;
#19583 = FILL_AREA_STYLE_COLOUR ( '', #151631 ) ;
#19585 = EDGE_CURVE ( 'NONE', #181854, #168655, #183505, .T. ) ;
#19586 = ORIENTED_EDGE ( 'NONE', *, *, #142243, .T. ) ;
#19588 = FILL_AREA_STYLE_COLOUR ( '', #107620 ) ;
#19587 = PRESENTATION_LAYER_ASSIGNMENT (  '', '', ( #293478 ) ) ;
#19589 = ADVANCED_FACE ( 'NONE', ( #259130 ), #32109, .F. ) ;
#19590 = ORIENTED_EDGE ( 'NONE', *, *, #206012, .F. ) ;
#19592 = EDGE_CURVE ( 'NONE', #235727, #241498, #27227, .T. ) ;
#19591 = MECHANICAL_DESIGN_GEOMETRIC_PRESENTATION_REPRESENTATION (  '', ( #191170 ), #30214 ) ;
#19593 = CIRCLE ( 'NONE', #73412, 2.552699999999963332 ) ;
#19594 = FILL_AREA_STYLE ('',( #241526 ) ) ;
#19595 = ORIENTED_EDGE ( 'NONE', *, *, #223693, .F. ) ;
#19596 = SURFACE_STYLE_USAGE ( .BOTH. , #204424 ) ;
#19597 =( LENGTH_UNIT ( ) NAMED_UNIT ( * ) SI_UNIT ( .MILLI., .METRE. ) );
#19598 = CARTESIAN_POINT ( 'NONE',  ( 391.1999999999999886, 6.000000000000000000, -365.7999999999999545 ) ) ;
#19600 = DIRECTION ( 'NONE',  ( -0.000000000000000000, 1.000000000000000000, -0.000000000000000000 ) ) ;
#19599 = CONICAL_SURFACE ( 'NONE', #52006, 3.499999985000001868, 0.7853981633974400633 ) ;
#19601 = EDGE_CURVE ( 'NONE', #332443, #182932, #282834, .T. ) ;
#19602 = EDGE_CURVE ( 'NONE', #169794, #212125, #76044, .T. ) ;
#19603 = CARTESIAN_POINT ( 'NONE',  ( 1199.955097079294092, -0.2219927159741452716, -758.9499999999998181 ) ) ;
#19604 = FACE_OUTER_BOUND ( 'NONE', #183148, .T. ) ;
#19605 = DIRECTION ( 'NONE',  ( -0.8131377621881809015, 0.5820712840396762289, -3.671232924032693202E-16 ) ) ;
#19606 = SURFACE_STYLE_USAGE ( .BOTH. , #273556 ) ;
#19607 =( GEOMETRIC_REPRESENTATION_CONTEXT ( 3 ) GLOBAL_UNCERTAINTY_ASSIGNED_CONTEXT ( ( #17538 ) ) GLOBAL_UNIT_ASSIGNED_CONTEXT ( ( #239711, #287098, #209583 ) ) REPRESENTATION_CONTEXT ( 'NONE', 'WORKASPACE' ) );
#19608 = PRESENTATION_STYLE_ASSIGNMENT (( #276925 ) ) ;
#19609 = AXIS2_PLACEMENT_3D ( 'NONE', #124735, #123116, #227184 ) ;
#19611 = CARTESIAN_POINT ( 'NONE',  ( 13.26970809605110269, -15.50000000000018119, 2.299999999999968736 ) ) ;
#19610 =( GEOMETRIC_REPRESENTATION_CONTEXT ( 3 ) GLOBAL_UNCERTAINTY_ASSIGNED_CONTEXT ( ( #262482 ) ) GLOBAL_UNIT_ASSIGNED_CONTEXT ( ( #281269, #210425, #286298 ) ) REPRESENTATION_CONTEXT ( 'NONE', 'WORKASPACE' ) );
#19612 = COLOUR_RGB ( '',0.2509803921568627416, 0.2509803921568627416, 0.2509803921568627416 ) ;
#19613 = LINE ( 'NONE', #172643, #9896 ) ;
#19614 = LINE ( 'NONE', #298820, #295324 ) ;
#19616 = PRESENTATION_STYLE_ASSIGNMENT (( #145671 ) ) ;
#19615 =( LENGTH_UNIT ( ) NAMED_UNIT ( * ) SI_UNIT ( .MILLI., .METRE. ) );
#19617 = SURFACE_STYLE_USAGE ( .BOTH. , #169320 ) ;
#19618 = ORIENTED_EDGE ( 'NONE', *, *, #316837, .T. ) ;
#19620 = FILL_AREA_STYLE ('',( #327442 ) ) ;
#19619 = FILL_AREA_STYLE_COLOUR ( '', #132191 ) ;
#19621 = AXIS2_PLACEMENT_3D ( 'NONE', #76178, #29042, #279698 ) ;
#19622 = MECHANICAL_DESIGN_GEOMETRIC_PRESENTATION_REPRESENTATION (  '', ( #51790 ), #127239 ) ;
#19623 = ORIENTED_EDGE ( 'NONE', *, *, #178873, .F. ) ;
#19624 = ORIENTED_EDGE ( 'NONE', *, *, #277190, .F. ) ;
#19625 = CIRCLE ( 'NONE', #46572, 2.552699999999963332 ) ;
#19626 = EDGE_CURVE ( 'NONE', #138671, #308865, #42712, .T. ) ;
#19628 = EDGE_CURVE ( 'NONE', #213308, #25873, #160998, .T. ) ;
#19627 = EDGE_LOOP ( 'NONE', ( #239208, #174644, #215924, #79662 ) ) ;
#19629 = FILL_AREA_STYLE_COLOUR ( '', #154024 ) ;
#19630 = ORIENTED_EDGE ( 'NONE', *, *, #18837, .T. ) ;
#19631 = DIRECTION ( 'NONE',  ( 1.000000000000000000, 0.000000000000000000, 0.000000000000000000 ) ) ;
#19632 = ORIENTED_EDGE ( 'NONE', *, *, #268777, .T. ) ;
#19634 = ORIENTED_EDGE ( 'NONE', *, *, #267844, .T. ) ;
#19633 = MECHANICAL_DESIGN_GEOMETRIC_PRESENTATION_REPRESENTATION (  '', ( #89287 ), #244845 ) ;
#19635 = SURFACE_STYLE_FILL_AREA ( #172673 ) ;
#19636 = FILL_AREA_STYLE ('',( #167688 ) ) ;
#19637 = ORIENTED_EDGE ( 'NONE', *, *, #325173, .T. ) ;
#19638 = MECHANICAL_DESIGN_GEOMETRIC_PRESENTATION_REPRESENTATION (  '', ( #105427 ), #51805 ) ;
#19639 = DIRECTION ( 'NONE',  ( 0.000000000000000000, 0.000000000000000000, 1.000000000000000000 ) ) ;
#19642 = VERTEX_POINT ( 'NONE', #25536 ) ;
#19641 = CARTESIAN_POINT ( 'NONE',  ( 86.39999999999997726, -19.00000000000000355, -137.1999999999999602 ) ) ;
#19640 = SURFACE_SIDE_STYLE ('',( #21353 ) ) ;
#19643 = CONICAL_SURFACE ( 'NONE', #207532, 3.499999985000057379, 0.7853981633974400633 ) ;
#19644 = VERTEX_POINT ( 'NONE', #128159 ) ;
#19645 = CARTESIAN_POINT ( 'NONE',  ( 823.0000000000000000, 5.052700015000001876, -109.2473000000000383 ) ) ;
#19646 = DIRECTION ( 'NONE',  ( 8.659560562354861368E-17, 0.7071067811865533459, -0.7071067811865416886 ) ) ;
#19647 = UNCERTAINTY_MEASURE_WITH_UNIT (LENGTH_MEASURE( 1.000000000000000082E-05 ), #258739, 'distance_accuracy_value', 'NONE');
#19649 =( LENGTH_UNIT ( ) NAMED_UNIT ( * ) SI_UNIT ( .MILLI., .METRE. ) );
#19648 = CONICAL_SURFACE ( 'NONE', #325783, 3.499999985000001868, 0.7853981633974547183 ) ;
#19651 =( NAMED_UNIT ( * ) SI_UNIT ( $, .STERADIAN. ) SOLID_ANGLE_UNIT ( ) );
#19650 = DIRECTION ( 'NONE',  ( -1.000000000000000000, -2.282530889443168501E-16, -9.868649107779184675E-15 ) ) ;
#19652 = COLOUR_RGB ( '',0.2509803921568627416, 0.2509803921568627416, 0.2509803921568627416 ) ;
#19653 = AXIS2_PLACEMENT_3D ( 'NONE', #178103, #253613, #50277 ) ;
#19654 = CIRCLE ( 'NONE', #207541, 2.552700000000018843 ) ;
#19656 = ORIENTED_EDGE ( 'NONE', *, *, #294044, .T. ) ;
#19655 = DIRECTION ( 'NONE',  ( -0.000000000000000000, 1.000000000000000000, -0.000000000000000000 ) ) ;
#19657 = SURFACE_STYLE_USAGE ( .BOTH. , #150745 ) ;
#19658 = CONICAL_SURFACE ( 'NONE', #62630, 3.499999985000057379, 0.7853981633974400633 ) ;
#19659 = ADVANCED_FACE ( 'NONE', ( #230625 ), #342, .F. ) ;
#19660 = SURFACE_SIDE_STYLE ('',( #221409 ) ) ;
#19661 = SURFACE_STYLE_FILL_AREA ( #273620 ) ;
#19662 = ADVANCED_FACE ( 'NONE', ( #90532 ), #191333, .F. ) ;
#19664 = DIRECTION ( 'NONE',  ( -0.000000000000000000, 1.000000000000000000, -0.000000000000000000 ) ) ;
#19663 = DIRECTION ( 'NONE',  ( -0.000000000000000000, 1.000000000000000000, -0.000000000000000000 ) ) ;
#19665 = CARTESIAN_POINT ( 'NONE',  ( 14.32500000000003126, -3.696926109239662139, 2.199999999999979750 ) ) ;
#19666 = FILL_AREA_STYLE_COLOUR ( '', #166390 ) ;
#19667 =( GEOMETRIC_REPRESENTATION_CONTEXT ( 3 ) GLOBAL_UNCERTAINTY_ASSIGNED_CONTEXT ( ( #131552 ) ) GLOBAL_UNIT_ASSIGNED_CONTEXT ( ( #17605, #269921, #197418 ) ) REPRESENTATION_CONTEXT ( 'NONE', 'WORKASPACE' ) );
#19668 = STYLED_ITEM ( 'NONE', ( #157337 ), #167743 ) ;
#19669 = PRESENTATION_STYLE_ASSIGNMENT (( #292240 ) ) ;
#19670 = UNCERTAINTY_MEASURE_WITH_UNIT (LENGTH_MEASURE( 1.000000000000000082E-05 ), #311455, 'distance_accuracy_value', 'NONE');
#19671 = EDGE_CURVE ( 'NONE', #91749, #92824, #59018, .T. ) ;
#19672 = FILL_AREA_STYLE ('',( #90455 ) ) ;
#19673 = CARTESIAN_POINT ( 'NONE',  ( 543.6000000000000227, 6.000000000000000000, -467.3999999999999773 ) ) ;
#19674 = CARTESIAN_POINT ( 'NONE',  ( 1213.950000000000045, -16.04033433432008948, -750.5981710806171350 ) ) ;
#19675 = AXIS2_PLACEMENT_3D ( 'NONE', #242954, #274973, #296939 ) ;
#19676 = ORIENTED_EDGE ( 'NONE', *, *, #210186, .F. ) ;
#19677 = DIRECTION ( 'NONE',  ( 0.000000000000000000, 0.000000000000000000, 1.000000000000000000 ) ) ;
#19679 = VERTEX_POINT ( 'NONE', #248294 ) ;
#19678 = CARTESIAN_POINT ( 'NONE',  ( 1211.449999999999818, -1.835572246578376365, -21.95000000000013785 ) ) ;
#19681 = VECTOR ( 'NONE', #301172, 1000.000000000000000 ) ;
#19680 = CONICAL_SURFACE ( 'NONE', #14390, 3.499999985000001868, 0.7853981633974510546 ) ;
#19682 =( NAMED_UNIT ( * ) SI_UNIT ( $, .STERADIAN. ) SOLID_ANGLE_UNIT ( ) );
#19683 = SURFACE_STYLE_USAGE ( .BOTH. , #249926 ) ;
#19684 = CIRCLE ( 'NONE', #250721, 2.552700000000074354 ) ;
#19686 = EDGE_LOOP ( 'NONE', ( #141093, #135348, #107409, #209323 ) ) ;
#19685 = FILL_AREA_STYLE ('',( #223114 ) ) ;
#19687 = ADVANCED_FACE ( 'NONE', ( #63598 ), #102026, .F. ) ;
#19689 = ORIENTED_EDGE ( 'NONE', *, *, #140936, .T. ) ;
#19688 = DIRECTION ( 'NONE',  ( -0.000000000000000000, 1.000000000000000000, -0.000000000000000000 ) ) ;
#19691 = ADVANCED_FACE ( 'NONE', ( #48373 ), #251667, .F. ) ;
#19690 = VERTEX_POINT ( 'NONE', #129008 ) ;
#19692 =( NAMED_UNIT ( * ) SI_UNIT ( $, .STERADIAN. ) SOLID_ANGLE_UNIT ( ) );
#19694 = ORIENTED_EDGE ( 'NONE', *, *, #210765, .F. ) ;
#19693 = CARTESIAN_POINT ( 'NONE',  ( 823.0000000000000000, -5.204170427930421283E-15, -292.1526999999999248 ) ) ;
#19695 = DIRECTION ( 'NONE',  ( -0.000000000000000000, 1.000000000000000000, -0.000000000000000000 ) ) ;
#19696 =( NAMED_UNIT ( * ) PLANE_ANGLE_UNIT ( ) SI_UNIT ( $, .RADIAN. ) );
#19697 = ORIENTED_EDGE ( 'NONE', *, *, #255368, .F. ) ;
#19698 =( NAMED_UNIT ( * ) SI_UNIT ( $, .STERADIAN. ) SOLID_ANGLE_UNIT ( ) );
#19699 = AXIS2_PLACEMENT_3D ( 'NONE', #33297, #82148, #260308 ) ;
#19700 = EDGE_LOOP ( 'NONE', ( #275668, #712, #320327, #98455 ) ) ;
#19701 = COLOUR_RGB ( '',0.2509803921568627416, 0.2509803921568627416, 0.2509803921568627416 ) ;
#19702 = VERTEX_POINT ( 'NONE', #97172 ) ;
#19704 = MECHANICAL_DESIGN_GEOMETRIC_PRESENTATION_REPRESENTATION (  '', ( #67988 ), #261403 ) ;
#19703 = AXIS2_PLACEMENT_3D ( 'NONE', #319052, #236624, #191120 ) ;
#19705 = ORIENTED_EDGE ( 'NONE', *, *, #138723, .T. ) ;
#19706 = COLOUR_RGB ( '',0.2509803921568627416, 0.2509803921568627416, 0.2509803921568627416 ) ;
#19707 = ADVANCED_FACE ( 'NONE', ( #275361 ), #152484, .F. ) ;
#19708 = FILL_AREA_STYLE_COLOUR ( '', #324879 ) ;
#19709 = STYLED_ITEM ( 'NONE', ( #272093 ), #121868 ) ;
#19710 = MECHANICAL_DESIGN_GEOMETRIC_PRESENTATION_REPRESENTATION (  '', ( #245157 ), #84340 ) ;
#19711 = DIRECTION ( 'NONE',  ( 0.000000000000000000, 0.000000000000000000, 1.000000000000000000 ) ) ;
#19712 = VECTOR ( 'NONE', #127792, 1000.000000000000000 ) ;
#19713 =( GEOMETRIC_REPRESENTATION_CONTEXT ( 3 ) GLOBAL_UNCERTAINTY_ASSIGNED_CONTEXT ( ( #71716 ) ) GLOBAL_UNIT_ASSIGNED_CONTEXT ( ( #331350, #148019, #173280 ) ) REPRESENTATION_CONTEXT ( 'NONE', 'WORKASPACE' ) );
#19714 = COLOUR_RGB ( '',0.2509803921568627416, 0.2509803921568627416, 0.2509803921568627416 ) ;
#19716 = ORIENTED_EDGE ( 'NONE', *, *, #260066, .F. ) ;
#19715 = EDGE_CURVE ( 'NONE', #10376, #73832, #279403, .T. ) ;
#19717 = CARTESIAN_POINT ( 'NONE',  ( 187.9999999999999716, 6.000000000000000000, -137.1999999999999886 ) ) ;
#19718 = UNCERTAINTY_MEASURE_WITH_UNIT (LENGTH_MEASURE( 1.000000000000000082E-05 ), #223723, 'distance_accuracy_value', 'NONE');
#19719 = FACE_OUTER_BOUND ( 'NONE', #318057, .T. ) ;
#19720 = CARTESIAN_POINT ( 'NONE',  ( 1026.200000000000045, 6.000000000000000000, -111.7999999999999972 ) ) ;
#19721 = PRESENTATION_STYLE_ASSIGNMENT (( #249957 ) ) ;
#19723 = CARTESIAN_POINT ( 'NONE',  ( 289.5999999999999659, 5.052700015000001876, -744.2472999999998819 ) ) ;
#19722 = PRESENTATION_STYLE_ASSIGNMENT (( #46669 ) ) ;
#19724 = COLOUR_RGB ( '',0.2509803921568627416, 0.2509803921568627416, 0.2509803921568627416 ) ;
#19725 = SURFACE_STYLE_FILL_AREA ( #163241 ) ;
#19726 = PRESENTATION_STYLE_ASSIGNMENT (( #174400 ) ) ;
#19728 = ORIENTED_EDGE ( 'NONE', *, *, #78063, .T. ) ;
#19727 = FILL_AREA_STYLE ('',( #171075 ) ) ;
#19729 = DIRECTION ( 'NONE',  ( -0.000000000000000000, 1.000000000000000000, -0.000000000000000000 ) ) ;
#19730 = MECHANICAL_DESIGN_GEOMETRIC_PRESENTATION_REPRESENTATION (  '', ( #9155 ), #100441 ) ;
#19731 = MECHANICAL_DESIGN_GEOMETRIC_PRESENTATION_REPRESENTATION (  '', ( #137768 ), #186020 ) ;
#19732 = EDGE_CURVE ( 'NONE', #71052, #133286, #241465, .T. ) ;
#19733 = SURFACE_STYLE_USAGE ( .BOTH. , #249967 ) ;
#19734 =( GEOMETRIC_REPRESENTATION_CONTEXT ( 3 ) GLOBAL_UNCERTAINTY_ASSIGNED_CONTEXT ( ( #4769 ) ) GLOBAL_UNIT_ASSIGNED_CONTEXT ( ( #220009, #272221, #169627 ) ) REPRESENTATION_CONTEXT ( 'NONE', 'WORKASPACE' ) );
#19735 = UNCERTAINTY_MEASURE_WITH_UNIT (LENGTH_MEASURE( 1.000000000000000082E-05 ), #288592, 'distance_accuracy_value', 'NONE');
#19736 = DIRECTION ( 'NONE',  ( -0.000000000000000000, 1.000000000000000000, -0.000000000000000000 ) ) ;
#19737 =( NAMED_UNIT ( * ) SI_UNIT ( $, .STERADIAN. ) SOLID_ANGLE_UNIT ( ) );
#19739 = DIRECTION ( 'NONE',  ( -0.000000000000000000, 1.000000000000000000, -0.000000000000000000 ) ) ;
#19738 = DIRECTION ( 'NONE',  ( -0.000000000000000000, 1.000000000000000000, -0.000000000000000000 ) ) ;
#19740 = DIRECTION ( 'NONE',  ( -0.000000000000000000, 1.000000000000000000, -0.000000000000000000 ) ) ;
#19741 = EDGE_CURVE ( 'NONE', #42025, #204450, #225531, .T. ) ;
#19742 =( NAMED_UNIT ( * ) PLANE_ANGLE_UNIT ( ) SI_UNIT ( $, .RADIAN. ) );
#19743 = CARTESIAN_POINT ( 'NONE',  ( 340.3999999999999773, 5.052700015000001876, -571.5527000000000726 ) ) ;
#19744 = DIRECTION ( 'NONE',  ( 0.000000000000000000, 1.000000000000000000, 0.000000000000000000 ) ) ;
#19745 = PLANE ( 'NONE',  #57000 ) ;
#19746 = FILL_AREA_STYLE ('',( #226513 ) ) ;
#19748 = EDGE_LOOP ( 'NONE', ( #125848, #308622, #129263, #75646 ) ) ;
#19747 = FACE_OUTER_BOUND ( 'NONE', #118452, .T. ) ;
#19749 = ORIENTED_EDGE ( 'NONE', *, *, #204840, .T. ) ;
#19750 = ORIENTED_EDGE ( 'NONE', *, *, #132080, .F. ) ;
#19751 = CARTESIAN_POINT ( 'NONE',  ( 314.9999999999999432, 5.052700015000001876, -109.2472999999999814 ) ) ;
#19753 = ORIENTED_EDGE ( 'NONE', *, *, #291362, .F. ) ;
#19752 = PRESENTATION_STYLE_ASSIGNMENT (( #204574 ) ) ;
#19754 = DIRECTION ( 'NONE',  ( 0.000000000000000000, 0.000000000000000000, 1.000000000000000000 ) ) ;
#19755 =( LENGTH_UNIT ( ) NAMED_UNIT ( * ) SI_UNIT ( .MILLI., .METRE. ) );
#19756 = SURFACE_STYLE_FILL_AREA ( #45027 ) ;
#19757 = MECHANICAL_DESIGN_GEOMETRIC_PRESENTATION_REPRESENTATION (  '', ( #94924 ), #223725 ) ;
#19758 = VERTEX_POINT ( 'NONE', #71913 ) ;
#19759 = CARTESIAN_POINT ( 'NONE',  ( 873.7999999999999545, -5.204170427930421283E-15, -190.5526999999999305 ) ) ;
#19760 = EDGE_LOOP ( 'NONE', ( #197967, #107514, #51392, #270133 ) ) ;
#19761 = ORIENTED_EDGE ( 'NONE', *, *, #199747, .T. ) ;
#19762 = AXIS2_PLACEMENT_3D ( 'NONE', #109285, #321035, #8268 ) ;
#19763 = DIRECTION ( 'NONE',  ( -0.000000000000000000, 1.000000000000000000, -0.000000000000000000 ) ) ;
#19764 = ORIENTED_EDGE ( 'NONE', *, *, #233350, .F. ) ;
#19765 = ORIENTED_EDGE ( 'NONE', *, *, #124750, .T. ) ;
#19766 = LINE ( 'NONE', #71923, #197556 ) ;
#19767 = EDGE_LOOP ( 'NONE', ( #197334, #138972, #21280, #222218 ) ) ;
#19768 = CIRCLE ( 'NONE', #138038, 2.552699999999963332 ) ;
#19769 = CARTESIAN_POINT ( 'NONE',  ( 492.7999999999999545, 6.000000000000000000, -496.2999999849999426 ) ) ;
#19770 = EDGE_CURVE ( 'NONE', #184817, #90791, #51608, .T. ) ;
#19771 = DIRECTION ( 'NONE',  ( -0.000000000000000000, 1.000000000000000000, -0.000000000000000000 ) ) ;
#19773 = CARTESIAN_POINT ( 'NONE',  ( 594.3999999999999773, 6.000000000000000000, -289.5999999999999659 ) ) ;
#19772 = CIRCLE ( 'NONE', #277621, 2.552699999999963332 ) ;
#19774 = AXIS2_PLACEMENT_3D ( 'NONE', #115037, #123337, #178661 ) ;
#19775 = UNCERTAINTY_MEASURE_WITH_UNIT (LENGTH_MEASURE( 1.000000000000000082E-05 ), #278211, 'distance_accuracy_value', 'NONE');
#19776 = DIRECTION ( 'NONE',  ( 0.000000000000000000, 0.000000000000000000, 1.000000000000000000 ) ) ;
#19777 =( LENGTH_UNIT ( ) NAMED_UNIT ( * ) SI_UNIT ( .MILLI., .METRE. ) );
#19778 = CARTESIAN_POINT ( 'NONE',  ( 19.49999999999985079, -15.75000000000004263, -14.95000000000001883 ) ) ;
#19780 = CARTESIAN_POINT ( 'NONE',  ( 35.60000000000000142, 6.000000000000000000, -492.7999999999999545 ) ) ;
#19779 = CIRCLE ( 'NONE', #95664, 2.552699999999963332 ) ;
#19782 = DIRECTION ( 'NONE',  ( -0.000000000000000000, 1.000000000000000000, -0.000000000000000000 ) ) ;
#19781 = PRESENTATION_LAYER_ASSIGNMENT (  '', '', ( #111107 ) ) ;
#19783 = DIRECTION ( 'NONE',  ( -0.000000000000000000, 1.000000000000000000, -0.000000000000000000 ) ) ;
#19784 = ORIENTED_EDGE ( 'NONE', *, *, #133355, .F. ) ;
#19785 =( NAMED_UNIT ( * ) SI_UNIT ( $, .STERADIAN. ) SOLID_ANGLE_UNIT ( ) );
#19786 = CARTESIAN_POINT ( 'NONE',  ( 1178.599999999999909, 6.000000000000000000, -238.7999999999999829 ) ) ;
#19787 = LINE ( 'NONE', #97201, #65451 ) ;
#19788 = AXIS2_PLACEMENT_3D ( 'NONE', #181064, #283682, #182706 ) ;
#19789 = CARTESIAN_POINT ( 'NONE',  ( 86.39999999999999147, -5.204170427930421283E-15, -515.6473000000000866 ) ) ;
#19790 = COLOUR_RGB ( '',0.2509803921568627416, 0.2509803921568627416, 0.2509803921568627416 ) ;
#19791 = EDGE_CURVE ( 'NONE', #171724, #30141, #260030, .T. ) ;
#19793 = DIRECTION ( 'NONE',  ( -0.000000000000000000, 1.000000000000000000, -0.000000000000000000 ) ) ;
#19792 = DIRECTION ( 'NONE',  ( -1.795515907881316228E-17, 1.000000000000000000, 0.000000000000000000 ) ) ;
#19794 = FILL_AREA_STYLE ('',( #95502 ) ) ;
#19795 = CARTESIAN_POINT ( 'NONE',  ( 340.3999999999999773, 6.000000000000000000, -293.0999999849999540 ) ) ;
#19796 = VECTOR ( 'NONE', #200790, 1000.000000000000000 ) ;
#19800 = ORIENTED_EDGE ( 'NONE', *, *, #108288, .T. ) ;
#19799 = UNCERTAINTY_MEASURE_WITH_UNIT (LENGTH_MEASURE( 1.000000000000000082E-05 ), #284736, 'distance_accuracy_value', 'NONE');
#19798 = CYLINDRICAL_SURFACE ( 'NONE', #164356, 2.552700000000074354 ) ;
#19797 = AXIS2_PLACEMENT_3D ( 'NONE', #159926, #208652, #104538 ) ;
#19801 = STYLED_ITEM ( 'NONE', ( #65854 ), #189918 ) ;
#19804 = VERTEX_POINT ( 'NONE', #132287 ) ;
#19803 = SURFACE_STYLE_FILL_AREA ( #202957 ) ;
#19802 = COLOUR_RGB ( '',0.2509803921568627416, 0.2509803921568627416, 0.2509803921568627416 ) ;
#19805 = EDGE_LOOP ( 'NONE', ( #186371, #64058 ) ) ;
#19807 = SURFACE_STYLE_USAGE ( .BOTH. , #201310 ) ;
#19806 =( GEOMETRIC_REPRESENTATION_CONTEXT ( 3 ) GLOBAL_UNCERTAINTY_ASSIGNED_CONTEXT ( ( #122204 ) ) GLOBAL_UNIT_ASSIGNED_CONTEXT ( ( #159458, #260329, #183005 ) ) REPRESENTATION_CONTEXT ( 'NONE', 'WORKASPACE' ) );
#19809 = CARTESIAN_POINT ( 'NONE',  ( 35.60000000000000142, 6.000000000000000000, -514.7000000149998868 ) ) ;
#19808 = MECHANICAL_DESIGN_GEOMETRIC_PRESENTATION_REPRESENTATION (  '', ( #331181 ), #315105 ) ;
#19810 =( GEOMETRIC_REPRESENTATION_CONTEXT ( 3 ) GLOBAL_UNCERTAINTY_ASSIGNED_CONTEXT ( ( #155436 ) ) GLOBAL_UNIT_ASSIGNED_CONTEXT ( ( #145499, #195914, #199281 ) ) REPRESENTATION_CONTEXT ( 'NONE', 'WORKASPACE' ) );
#19812 = ORIENTED_EDGE ( 'NONE', *, *, #108638, .F. ) ;
#19811 = EDGE_CURVE ( 'NONE', #4168, #186928, #311568, .T. ) ;
#19813 = ORIENTED_EDGE ( 'NONE', *, *, #107924, .F. ) ;
#19815 = PLANE ( 'NONE',  #50001 ) ;
#19814 = COLOUR_RGB ( '',1.000000000000000000, 1.000000000000000000, 1.000000000000000000 ) ;
#19816 = ORIENTED_EDGE ( 'NONE', *, *, #326256, .T. ) ;
#19817 = AXIS2_PLACEMENT_3D ( 'NONE', #1519, #304379, #332845 ) ;
#19818 = ORIENTED_EDGE ( 'NONE', *, *, #42174, .F. ) ;
#19819 = FACE_BOUND ( 'NONE', #92486, .T. ) ;
#19820 = FILL_AREA_STYLE_COLOUR ( '', #114243 ) ;
#19822 = CARTESIAN_POINT ( 'NONE',  ( 569.0000000000000000, 6.000000000000000000, -111.7999999999999972 ) ) ;
#19821 =( LENGTH_UNIT ( ) NAMED_UNIT ( * ) SI_UNIT ( .MILLI., .METRE. ) );
#19823 = FACE_OUTER_BOUND ( 'NONE', #23815, .T. ) ;
#19824 = AXIS2_PLACEMENT_3D ( 'NONE', #29687, #264931, #310518 ) ;
#19825 = CONICAL_SURFACE ( 'NONE', #9243, 5.250000000000000888, 0.7853981633974460586 ) ;
#19826 = EDGE_CURVE ( 'NONE', #316639, #175550, #236309, .T. ) ;
#19827 = MECHANICAL_DESIGN_GEOMETRIC_PRESENTATION_REPRESENTATION (  '', ( #62784 ), #213206 ) ;
#19828 =( LENGTH_UNIT ( ) NAMED_UNIT ( * ) SI_UNIT ( .MILLI., .METRE. ) );
#19829 = COLOUR_RGB ( '',0.2509803921568627416, 0.2509803921568627416, 0.2509803921568627416 ) ;
#19830 = ORIENTED_EDGE ( 'NONE', *, *, #161839, .F. ) ;
#19831 = CIRCLE ( 'NONE', #51990, 3.499999985000057379 ) ;
#19832 =( GEOMETRIC_REPRESENTATION_CONTEXT ( 3 ) GLOBAL_UNCERTAINTY_ASSIGNED_CONTEXT ( ( #131867 ) ) GLOBAL_UNIT_ASSIGNED_CONTEXT ( ( #233153, #274552, #317232 ) ) REPRESENTATION_CONTEXT ( 'NONE', 'WORKASPACE' ) );
#19834 = CARTESIAN_POINT ( 'NONE',  ( 1000.799999999999955, 5.052700015000001876, -645.2000000000000455 ) ) ;
#19833 =( LENGTH_UNIT ( ) NAMED_UNIT ( * ) SI_UNIT ( .MILLI., .METRE. ) );
#19835 = FILL_AREA_STYLE ('',( #330912 ) ) ;
#19836 = AXIS2_PLACEMENT_3D ( 'NONE', #59432, #133435, #136674 ) ;
#19837 =( NAMED_UNIT ( * ) SI_UNIT ( $, .STERADIAN. ) SOLID_ANGLE_UNIT ( ) );
#19838 = AXIS2_PLACEMENT_3D ( 'NONE', #66810, #169346, #324126 ) ;
#19839 = EDGE_LOOP ( 'NONE', ( #22693, #309998, #331102, #318726 ) ) ;
#19841 = ORIENTED_EDGE ( 'NONE', *, *, #132556, .T. ) ;
#19840 =( NAMED_UNIT ( * ) PLANE_ANGLE_UNIT ( ) SI_UNIT ( $, .RADIAN. ) );
#19842 = SURFACE_STYLE_USAGE ( .BOTH. , #229886 ) ;
#19843 = SURFACE_STYLE_FILL_AREA ( #68682 ) ;
#19844 = SURFACE_SIDE_STYLE ('',( #248386 ) ) ;
#19845 =( LENGTH_UNIT ( ) NAMED_UNIT ( * ) SI_UNIT ( .MILLI., .METRE. ) );
#19846 =( GEOMETRIC_REPRESENTATION_CONTEXT ( 3 ) GLOBAL_UNCERTAINTY_ASSIGNED_CONTEXT ( ( #211534 ) ) GLOBAL_UNIT_ASSIGNED_CONTEXT ( ( #144090, #223088, #194492 ) ) REPRESENTATION_CONTEXT ( 'NONE', 'WORKASPACE' ) );
#19847 = DIRECTION ( 'NONE',  ( 0.000000000000000000, 0.000000000000000000, 1.000000000000000000 ) ) ;
#19848 = UNCERTAINTY_MEASURE_WITH_UNIT (LENGTH_MEASURE( 1.000000000000000082E-05 ), #295306, 'distance_accuracy_value', 'NONE');
#19850 = EDGE_LOOP ( 'NONE', ( #168892, #88651, #86028, #66404 ) ) ;
#19849 = DIRECTION ( 'NONE',  ( 0.000000000000000000, 0.000000000000000000, 1.000000000000000000 ) ) ;
#19851 = CIRCLE ( 'NONE', #229350, 3.499999999999947597 ) ;
#19853 = LINE ( 'NONE', #324318, #248527 ) ;
#19852 = FACE_OUTER_BOUND ( 'NONE', #120283, .T. ) ;
#19854 = CARTESIAN_POINT ( 'NONE',  ( 492.7999999999999545, -5.204170427930421283E-15, -569.0000000000000000 ) ) ;
#19855 =( NAMED_UNIT ( * ) SI_UNIT ( $, .STERADIAN. ) SOLID_ANGLE_UNIT ( ) );
#19856 = AXIS2_PLACEMENT_3D ( 'NONE', #134717, #188453, #5343 ) ;
#19857 = SURFACE_STYLE_USAGE ( .BOTH. , #194679 ) ;
#19858 = DIRECTION ( 'NONE',  ( 0.000000000000000000, 0.000000000000000000, 1.000000000000000000 ) ) ;
#19860 = EDGE_CURVE ( 'NONE', #163384, #25913, #300781, .T. ) ;
#19859 = CARTESIAN_POINT ( 'NONE',  ( 162.5999999999999659, 5.052700015000001876, -365.7999999999999545 ) ) ;
#19862 = EDGE_CURVE ( 'NONE', #305102, #286533, #209417, .T. ) ;
#19861 = CARTESIAN_POINT ( 'NONE',  ( 238.7999999999999829, 6.000000000000000000, -264.1999999999999886 ) ) ;
#19864 =( GEOMETRIC_REPRESENTATION_CONTEXT ( 3 ) GLOBAL_UNCERTAINTY_ASSIGNED_CONTEXT ( ( #205786 ) ) GLOBAL_UNIT_ASSIGNED_CONTEXT ( ( #88008, #315082, #212376 ) ) REPRESENTATION_CONTEXT ( 'NONE', 'WORKASPACE' ) );
#19863 = SURFACE_SIDE_STYLE ('',( #250083 ) ) ;
#19865 = SURFACE_SIDE_STYLE ('',( #150933 ) ) ;
#19866 = CIRCLE ( 'NONE', #62818, 2.552699999999963332 ) ;
#19867 = ORIENTED_EDGE ( 'NONE', *, *, #189822, .F. ) ;
#19868 = PLANE ( 'NONE',  #15604 ) ;
#19869 =( NAMED_UNIT ( * ) PLANE_ANGLE_UNIT ( ) SI_UNIT ( $, .RADIAN. ) );
#19871 = ORIENTED_EDGE ( 'NONE', *, *, #12581, .F. ) ;
#19870 = SURFACE_STYLE_FILL_AREA ( #250092 ) ;
#19872 =( NAMED_UNIT ( * ) SI_UNIT ( $, .STERADIAN. ) SOLID_ANGLE_UNIT ( ) );
#19873 = FACE_BOUND ( 'NONE', #11043, .T. ) ;
#19874 = CARTESIAN_POINT ( 'NONE',  ( 1051.599999999999909, 6.000000000000000000, -670.6000000000000227 ) ) ;
#19875 = DIRECTION ( 'NONE',  ( 0.000000000000000000, 0.000000000000000000, -1.000000000000000000 ) ) ;
#19876 = SURFACE_STYLE_USAGE ( .BOTH. , #18199 ) ;
#19877 = COLOUR_RGB ( '',0.2509803921568627416, 0.2509803921568627416, 0.2509803921568627416 ) ;
#19878 = DIRECTION ( 'NONE',  ( 0.000000000000000000, 0.000000000000000000, 1.000000000000000000 ) ) ;
#19879 =( GEOMETRIC_REPRESENTATION_CONTEXT ( 3 ) GLOBAL_UNCERTAINTY_ASSIGNED_CONTEXT ( ( #215972 ) ) GLOBAL_UNIT_ASSIGNED_CONTEXT ( ( #128602, #177406, #205801 ) ) REPRESENTATION_CONTEXT ( 'NONE', 'WORKASPACE' ) );
#19880 = LINE ( 'NONE', #122577, #151161 ) ;
#19881 = FILL_AREA_STYLE_COLOUR ( '', #12405 ) ;
#19882 = CARTESIAN_POINT ( 'NONE',  ( 340.3999999999999773, 5.052700015000001876, -160.0472999999999502 ) ) ;
#19883 = EDGE_CURVE ( 'NONE', #182932, #66115, #33013, .T. ) ;
#19884 = CIRCLE ( 'NONE', #84520, 2.552700000000074354 ) ;
#19886 = LINE ( 'NONE', #219956, #87273 ) ;
#19885 = DIRECTION ( 'NONE',  ( -0.000000000000000000, 1.000000000000000000, -0.000000000000000000 ) ) ;
#19887 = CARTESIAN_POINT ( 'NONE',  ( 1204.000000000000000, 6.000000000000000000, -724.8999999850000222 ) ) ;
#19888 = AXIS2_PLACEMENT_3D ( 'NONE', #61691, #167539, #14508 ) ;
#19889 = VERTEX_POINT ( 'NONE', #83545 ) ;
#19891 = EDGE_LOOP ( 'NONE', ( #304251, #38874, #191924, #315052 ) ) ;
#19890 = AXIS2_PLACEMENT_3D ( 'NONE', #325466, #194180, #76054 ) ;
#19892 = SURFACE_SIDE_STYLE ('',( #73683 ) ) ;
#19893 = EDGE_LOOP ( 'NONE', ( #73156, #281568, #238547, #223747 ) ) ;
#19894 = SURFACE_STYLE_FILL_AREA ( #145942 ) ;
#19895 = SURFACE_STYLE_USAGE ( .BOTH. , #147628 ) ;
#19897 = CARTESIAN_POINT ( 'NONE',  ( 1200.555716521793101, -15.50000000000006928, -758.9499999999998181 ) ) ;
#19896 = COLOUR_RGB ( '',0.2509803921568627416, 0.2509803921568627416, 0.2509803921568627416 ) ;
#19898 = PRESENTATION_STYLE_ASSIGNMENT (( #304134 ) ) ;
#19899 = COLOUR_RGB ( '',0.2509803921568627416, 0.2509803921568627416, 0.2509803921568627416 ) ;
#19901 = EDGE_LOOP ( 'NONE', ( #305270, #316165 ) ) ;
#19900 = VECTOR ( 'NONE', #80100, 1000.000000000000000 ) ;
#19903 = CARTESIAN_POINT ( 'NONE',  ( 1153.200000000000045, -5.204170427930421283E-15, -391.1999999999999886 ) ) ;
#19902 =( GEOMETRIC_REPRESENTATION_CONTEXT ( 3 ) GLOBAL_UNCERTAINTY_ASSIGNED_CONTEXT ( ( #227604 ) ) GLOBAL_UNIT_ASSIGNED_CONTEXT ( ( #319860, #198521, #143147 ) ) REPRESENTATION_CONTEXT ( 'NONE', 'WORKASPACE' ) );
#19904 =( GEOMETRIC_REPRESENTATION_CONTEXT ( 3 ) GLOBAL_UNCERTAINTY_ASSIGNED_CONTEXT ( ( #318309 ) ) GLOBAL_UNIT_ASSIGNED_CONTEXT ( ( #314480, #139479, #238607 ) ) REPRESENTATION_CONTEXT ( 'NONE', 'WORKASPACE' ) );
#19905 = EDGE_LOOP ( 'NONE', ( #259671, #76129 ) ) ;
#19906 = EDGE_LOOP ( 'NONE', ( #92388, #57667, #314023, #210002 ) ) ;
#19907 = CIRCLE ( 'NONE', #78999, 2.552700000000074354 ) ;
#19908 = VECTOR ( 'NONE', #44065, 1000.000000000000000 ) ;
#19909 = PRESENTATION_LAYER_ASSIGNMENT (  '', '', ( #122040 ) ) ;
#19910 = LINE ( 'NONE', #275514, #121726 ) ;
#19911 = DIRECTION ( 'NONE',  ( 0.000000000000000000, 0.000000000000000000, 1.000000000000000000 ) ) ;
#19912 =( LENGTH_UNIT ( ) NAMED_UNIT ( * ) SI_UNIT ( .MILLI., .METRE. ) );
#19913 = EDGE_CURVE ( 'NONE', #297633, #141955, #75352, .T. ) ;
#19914 =( NAMED_UNIT ( * ) SI_UNIT ( $, .STERADIAN. ) SOLID_ANGLE_UNIT ( ) );
#19915 = DIRECTION ( 'NONE',  ( -0.000000000000000000, 1.000000000000000000, -0.000000000000000000 ) ) ;
#19916 = EDGE_CURVE ( 'NONE', #268040, #66026, #64493, .T. ) ;
#19917 = FACE_OUTER_BOUND ( 'NONE', #275555, .T. ) ;
#19918 = ORIENTED_EDGE ( 'NONE', *, *, #138816, .F. ) ;
#19919 = EDGE_CURVE ( 'NONE', #123523, #38614, #59240, .T. ) ;
#19920 = CYLINDRICAL_SURFACE ( 'NONE', #19890, 2.552699999999990865 ) ;
#19921 = FACE_OUTER_BOUND ( 'NONE', #320294, .T. ) ;
#19922 =( LENGTH_UNIT ( ) NAMED_UNIT ( * ) SI_UNIT ( .MILLI., .METRE. ) );
#19923 = EDGE_CURVE ( 'NONE', #291349, #304941, #53917, .T. ) ;
#19924 = EDGE_LOOP ( 'NONE', ( #49038, #185946, #274107, #267920 ) ) ;
#19925 = PRESENTATION_STYLE_ASSIGNMENT (( #18243 ) ) ;
#19926 =( NAMED_UNIT ( * ) PLANE_ANGLE_UNIT ( ) SI_UNIT ( $, .RADIAN. ) );
#19927 = EDGE_CURVE ( 'NONE', #176300, #200201, #184337, .T. ) ;
#19928 = ORIENTED_EDGE ( 'NONE', *, *, #277887, .F. ) ;
#19929 = CIRCLE ( 'NONE', #299137, 2.552699999999963332 ) ;
#19930 = LINE ( 'NONE', #72082, #75775 ) ;
#19931 = CIRCLE ( 'NONE', #266930, 2.552699999999963332 ) ;
#19932 = CYLINDRICAL_SURFACE ( 'NONE', #137349, 2.552699999999990865 ) ;
#19933 =( GEOMETRIC_REPRESENTATION_CONTEXT ( 3 ) GLOBAL_UNCERTAINTY_ASSIGNED_CONTEXT ( ( #110229 ) ) GLOBAL_UNIT_ASSIGNED_CONTEXT ( ( #270870, #267573, #141404 ) ) REPRESENTATION_CONTEXT ( 'NONE', 'WORKASPACE' ) );
#19934 = ORIENTED_EDGE ( 'NONE', *, *, #133254, .T. ) ;
#19935 = ORIENTED_EDGE ( 'NONE', *, *, #285479, .T. ) ;
#19936 = COLOUR_RGB ( '',0.2509803921568627416, 0.2509803921568627416, 0.2509803921568627416 ) ;
#19937 =( NAMED_UNIT ( * ) PLANE_ANGLE_UNIT ( ) SI_UNIT ( $, .RADIAN. ) );
#19938 =( NAMED_UNIT ( * ) SI_UNIT ( $, .STERADIAN. ) SOLID_ANGLE_UNIT ( ) );
#19939 = DIRECTION ( 'NONE',  ( -1.000000000000000000, 0.000000000000000000, 0.000000000000000000 ) ) ;
#19940 =( NAMED_UNIT ( * ) PLANE_ANGLE_UNIT ( ) SI_UNIT ( $, .RADIAN. ) );
#19941 =( NAMED_UNIT ( * ) PLANE_ANGLE_UNIT ( ) SI_UNIT ( $, .RADIAN. ) );
#19942 = DIRECTION ( 'NONE',  ( -0.000000000000000000, 1.000000000000000000, -0.000000000000000000 ) ) ;
#19944 = ORIENTED_EDGE ( 'NONE', *, *, #62609, .T. ) ;
#19943 = SURFACE_STYLE_FILL_AREA ( #95643 ) ;
#19945 = COLOUR_RGB ( '',0.2509803921568627416, 0.2509803921568627416, 0.2509803921568627416 ) ;
#19946 = DIRECTION ( 'NONE',  ( -0.000000000000000000, 1.000000000000000000, -0.000000000000000000 ) ) ;
#19947 = VECTOR ( 'NONE', #169047, 1000.000000000000000 ) ;
#19948 = DIRECTION ( 'NONE',  ( -0.000000000000000000, 1.000000000000000000, -0.000000000000000000 ) ) ;
#19949 =( NAMED_UNIT ( * ) PLANE_ANGLE_UNIT ( ) SI_UNIT ( $, .RADIAN. ) );
#19953 = ORIENTED_EDGE ( 'NONE', *, *, #196680, .T. ) ;
#19952 = STYLED_ITEM ( 'NONE', ( #67303 ), #134017 ) ;
#19951 = DIRECTION ( 'NONE',  ( 0.006170592427165344680, 0.9999619230641713097, 0.006170592427165455703 ) ) ;
#19950 = AXIS2_PLACEMENT_3D ( 'NONE', #320839, #93735, #90422 ) ;
#19954 = CARTESIAN_POINT ( 'NONE',  ( 238.7999999999999829, 6.000000000000000000, -543.6000000000000227 ) ) ;
#19955 = AXIS2_PLACEMENT_3D ( 'NONE', #83682, #256787, #283838 ) ;
#19956 = FACE_OUTER_BOUND ( 'NONE', #295122, .T. ) ;
#19957 = VERTEX_POINT ( 'NONE', #155824 ) ;
#19959 = EDGE_CURVE ( 'NONE', #330806, #201142, #252584, .T. ) ;
#19958 =( GEOMETRIC_REPRESENTATION_CONTEXT ( 3 ) GLOBAL_UNCERTAINTY_ASSIGNED_CONTEXT ( ( #77546 ) ) GLOBAL_UNIT_ASSIGNED_CONTEXT ( ( #95119, #263849, #69898 ) ) REPRESENTATION_CONTEXT ( 'NONE', 'WORKASPACE' ) );
#19960 = EDGE_LOOP ( 'NONE', ( #86161, #240680, #51876, #41546 ) ) ;
#19961 =( NAMED_UNIT ( * ) SI_UNIT ( $, .STERADIAN. ) SOLID_ANGLE_UNIT ( ) );
#19962 = ORIENTED_EDGE ( 'NONE', *, *, #72506, .F. ) ;
#19964 = ORIENTED_EDGE ( 'NONE', *, *, #198717, .F. ) ;
#19963 = COLOUR_RGB ( '',0.2509803921568627416, 0.2509803921568627416, 0.2509803921568627416 ) ;
#19965 = SURFACE_SIDE_STYLE ('',( #67126 ) ) ;
#19966 = CYLINDRICAL_SURFACE ( 'NONE', #166839, 0.4999999999999449329 ) ;
#19967 = EDGE_CURVE ( 'NONE', #250253, #125881, #102262, .T. ) ;
#19969 = ORIENTED_EDGE ( 'NONE', *, *, #127877, .F. ) ;
#19968 = FILL_AREA_STYLE ('',( #277248 ) ) ;
#19970 = STYLED_ITEM ( 'NONE', ( #243674 ), #180472 ) ;
#19971 =( GEOMETRIC_REPRESENTATION_CONTEXT ( 3 ) GLOBAL_UNCERTAINTY_ASSIGNED_CONTEXT ( ( #80524 ) ) GLOBAL_UNIT_ASSIGNED_CONTEXT ( ( #139565, #243588, #142867 ) ) REPRESENTATION_CONTEXT ( 'NONE', 'WORKASPACE' ) );
#19972 =( NAMED_UNIT ( * ) SI_UNIT ( $, .STERADIAN. ) SOLID_ANGLE_UNIT ( ) );
#19974 =( NAMED_UNIT ( * ) SI_UNIT ( $, .STERADIAN. ) SOLID_ANGLE_UNIT ( ) );
#19973 = STYLED_ITEM ( 'NONE', ( #107477 ), #133381 ) ;
#19975 = COLOUR_RGB ( '',0.2509803921568627416, 0.2509803921568627416, 0.2509803921568627416 ) ;
#19976 = LINE ( 'NONE', #124296, #286693 ) ;
#19977 = LINE ( 'NONE', #122663, #122135 ) ;
#19978 = MECHANICAL_DESIGN_GEOMETRIC_PRESENTATION_REPRESENTATION (  '', ( #197007 ), #234753 ) ;
#19980 = SURFACE_STYLE_USAGE ( .BOTH. , #147703 ) ;
#19979 = STYLED_ITEM ( 'NONE', ( #132631 ), #265435 ) ;
#19981 = CARTESIAN_POINT ( 'NONE',  ( 19.49999999999985079, 0.000000000000000000, -15.20000000000010232 ) ) ;
#19982 = DIRECTION ( 'NONE',  ( -0.000000000000000000, 1.000000000000000000, -0.000000000000000000 ) ) ;
#19983 = ORIENTED_EDGE ( 'NONE', *, *, #256237, .T. ) ;
#19984 = PRESENTATION_STYLE_ASSIGNMENT (( #256861 ) ) ;
#19985 = SURFACE_SIDE_STYLE ('',( #278944 ) ) ;
#19986 = ORIENTED_EDGE ( 'NONE', *, *, #237689, .F. ) ;
#19987 = VERTEX_POINT ( 'NONE', #159149 ) ;
#19988 = ORIENTED_EDGE ( 'NONE', *, *, #197801, .F. ) ;
#19989 = VERTEX_POINT ( 'NONE', #108782 ) ;
#19990 = SURFACE_SIDE_STYLE ('',( #250227 ) ) ;
#19994 = VERTEX_POINT ( 'NONE', #315549 ) ;
#19993 = CIRCLE ( 'NONE', #106004, 2.552699999999963332 ) ;
#19992 = DIRECTION ( 'NONE',  ( -0.000000000000000000, 1.000000000000000000, -0.000000000000000000 ) ) ;
#19991 = LINE ( 'NONE', #171353, #300083 ) ;
#19995 =( NAMED_UNIT ( * ) PLANE_ANGLE_UNIT ( ) SI_UNIT ( $, .RADIAN. ) );
#19996 = AXIS2_PLACEMENT_3D ( 'NONE', #275866, #255430, #126198 ) ;
#19997 = EDGE_CURVE ( 'NONE', #230506, #10386, #118665, .T. ) ;
#19998 =( LENGTH_UNIT ( ) NAMED_UNIT ( * ) SI_UNIT ( .MILLI., .METRE. ) );
#19999 = LINE ( 'NONE', #243548, #230144 ) ;
#20000 = UNCERTAINTY_MEASURE_WITH_UNIT (LENGTH_MEASURE( 1.000000000000000082E-05 ), #259802, 'distance_accuracy_value', 'NONE');
#20001 = FILL_AREA_STYLE_COLOUR ( '', #41537 ) ;
#20002 = CARTESIAN_POINT ( 'NONE',  ( 721.3999999999999773, 5.052700015000001876, -317.5526999999999020 ) ) ;
#20003 = AXIS2_PLACEMENT_3D ( 'NONE', #263993, #240261, #111067 ) ;
#20004 = ORIENTED_EDGE ( 'NONE', *, *, #304292, .F. ) ;
#20005 = PRESENTATION_STYLE_ASSIGNMENT (( #45276 ) ) ;
#20006 = EDGE_CURVE ( 'NONE', #255705, #59809, #5708, .T. ) ;
#20007 = ORIENTED_EDGE ( 'NONE', *, *, #222547, .F. ) ;
#20008 = MECHANICAL_DESIGN_GEOMETRIC_PRESENTATION_REPRESENTATION (  '', ( #261722 ), #288930 ) ;
#20009 = ORIENTED_EDGE ( 'NONE', *, *, #301113, .T. ) ;
#20010 =( GEOMETRIC_REPRESENTATION_CONTEXT ( 3 ) GLOBAL_UNCERTAINTY_ASSIGNED_CONTEXT ( ( #291430 ) ) GLOBAL_UNIT_ASSIGNED_CONTEXT ( ( #118013, #112996, #139753 ) ) REPRESENTATION_CONTEXT ( 'NONE', 'WORKASPACE' ) );
#20011 = FILL_AREA_STYLE_COLOUR ( '', #189302 ) ;
#20012 = ORIENTED_EDGE ( 'NONE', *, *, #209096, .T. ) ;
#20013 = CARTESIAN_POINT ( 'NONE',  ( 975.3999999999999773, 6.000000000000000000, -365.7999999999999545 ) ) ;
#20014 = CARTESIAN_POINT ( 'NONE',  ( 0.5356372012990107123, -14.05034119249329372, -1.639206299000939282 ) ) ;
#20015 = DIRECTION ( 'NONE',  ( 0.000000000000000000, 0.000000000000000000, 1.000000000000000000 ) ) ;
#20017 = STYLED_ITEM ( 'NONE', ( #248232 ), #6207 ) ;
#20016 = FILL_AREA_STYLE ('',( #255199 ) ) ;
#20018 = AXIS2_PLACEMENT_3D ( 'NONE', #100043, #229386, #25973 ) ;
#20019 = CIRCLE ( 'NONE', #62974, 3.499999985000001868 ) ;
#20020 = STYLED_ITEM ( 'NONE', ( #2410 ), #201541 ) ;
#20021 = ORIENTED_EDGE ( 'NONE', *, *, #155937, .F. ) ;
#20023 =( NAMED_UNIT ( * ) PLANE_ANGLE_UNIT ( ) SI_UNIT ( $, .RADIAN. ) );
#20022 = LINE ( 'NONE', #327818, #10607 ) ;
#20024 = PRESENTATION_STYLE_ASSIGNMENT (( #196505 ) ) ;
#20025 = SURFACE_SIDE_STYLE ('',( #99089 ) ) ;
#20026 = FILL_AREA_STYLE ('',( #199875 ) ) ;
#20027 = CARTESIAN_POINT ( 'NONE',  ( 162.5999999999999659, 5.052700015000001876, -693.4473000000000411 ) ) ;
#20028 = DIRECTION ( 'NONE',  ( 0.000000000000000000, 0.000000000000000000, 1.000000000000000000 ) ) ;
#20029 = LINE ( 'NONE', #178067, #201324 ) ;
#20030 = CARTESIAN_POINT ( 'NONE',  ( 848.3999999999999773, -5.204170427930421283E-15, -546.1526999999999816 ) ) ;
#20031 = CARTESIAN_POINT ( 'NONE',  ( 441.9999999999999432, 6.000000000000000000, -365.7999999999999545 ) ) ;
#20032 = DIRECTION ( 'NONE',  ( -2.204381453617084059E-16, -0.02617694830786630039, 0.9996573249755574819 ) ) ;
#20033 = SURFACE_STYLE_FILL_AREA ( #302613 ) ;
#20035 = AXIS2_PLACEMENT_3D ( 'NONE', #178931, #46188, #227640 ) ;
#20034 = LINE ( 'NONE', #100734, #331458 ) ;
#20036 = DIRECTION ( 'NONE',  ( 0.000000000000000000, 0.000000000000000000, 1.000000000000000000 ) ) ;
#20037 =( LENGTH_UNIT ( ) NAMED_UNIT ( * ) SI_UNIT ( .MILLI., .METRE. ) );
#20038 = ORIENTED_EDGE ( 'NONE', *, *, #236274, .F. ) ;
#20039 = CARTESIAN_POINT ( 'NONE',  ( 19.44999999999952323, 5.499999999999921840, -756.7499999999997726 ) ) ;
#20040 = EDGE_CURVE ( 'NONE', #129345, #102128, #105464, .T. ) ;
#20041 = AXIS2_PLACEMENT_3D ( 'NONE', #29265, #59430, #161966 ) ;
#20042 = CIRCLE ( 'NONE', #143386, 3.499999985000057379 ) ;
#20043 = CIRCLE ( 'NONE', #207936, 0.2188591042493470695 ) ;
#20044 = DIRECTION ( 'NONE',  ( -0.000000000000000000, 1.000000000000000000, -0.000000000000000000 ) ) ;
#20045 = ORIENTED_EDGE ( 'NONE', *, *, #329570, .T. ) ;
#20046 = FILL_AREA_STYLE_COLOUR ( '', #170208 ) ;
#20047 = VERTEX_POINT ( 'NONE', #290302 ) ;
#20048 = DIRECTION ( 'NONE',  ( -0.000000000000000000, 1.000000000000000000, -0.000000000000000000 ) ) ;
#20050 = FILL_AREA_STYLE_COLOUR ( '', #252491 ) ;
#20049 = VECTOR ( 'NONE', #245918, 1000.000000000000000 ) ;
#20052 = ORIENTED_EDGE ( 'NONE', *, *, #114685, .T. ) ;
#20051 = CARTESIAN_POINT ( 'NONE',  ( 12.82231218045104626, 1.283119802280796584, 2.199999999999979750 ) ) ;
#20054 = ORIENTED_EDGE ( 'NONE', *, *, #289982, .T. ) ;
#20053 =( NAMED_UNIT ( * ) PLANE_ANGLE_UNIT ( ) SI_UNIT ( $, .RADIAN. ) );
#20055 = DIRECTION ( 'NONE',  ( -0.000000000000000000, 1.000000000000000000, -0.000000000000000000 ) ) ;
#20056 =( GEOMETRIC_REPRESENTATION_CONTEXT ( 3 ) GLOBAL_UNCERTAINTY_ASSIGNED_CONTEXT ( ( #326715 ) ) GLOBAL_UNIT_ASSIGNED_CONTEXT ( ( #957, #135309, #32805 ) ) REPRESENTATION_CONTEXT ( 'NONE', 'WORKASPACE' ) );
#20057 = FACE_BOUND ( 'NONE', #87670, .T. ) ;
#20058 = VERTEX_POINT ( 'NONE', #162460 ) ;
#20059 = CARTESIAN_POINT ( 'NONE',  ( 518.2000000000000455, 6.000000000000000000, -724.8999999849999085 ) ) ;
#20060 = UNCERTAINTY_MEASURE_WITH_UNIT (LENGTH_MEASURE( 1.000000000000000082E-05 ), #251259, 'distance_accuracy_value', 'NONE');
#20061 = VECTOR ( 'NONE', #177383, 1000.000000000000000 ) ;
#20063 = EDGE_LOOP ( 'NONE', ( #128894, #116354, #53627, #28308 ) ) ;
#20062 =( GEOMETRIC_REPRESENTATION_CONTEXT ( 3 ) GLOBAL_UNCERTAINTY_ASSIGNED_CONTEXT ( ( #9066 ) ) GLOBAL_UNIT_ASSIGNED_CONTEXT ( ( #114162, #159524, #6526 ) ) REPRESENTATION_CONTEXT ( 'NONE', 'WORKASPACE' ) );
#20064 = ORIENTED_EDGE ( 'NONE', *, *, #251528, .F. ) ;
#20065 = DIRECTION ( 'NONE',  ( 0.000000000000000000, 1.000000000000000000, 0.000000000000000000 ) ) ;
#20066 = MECHANICAL_DESIGN_GEOMETRIC_PRESENTATION_REPRESENTATION (  '', ( #127652 ), #261768 ) ;
#20067 = DIRECTION ( 'NONE',  ( -0.000000000000000000, 1.000000000000000000, -0.000000000000000000 ) ) ;
#20068 = DIRECTION ( 'NONE',  ( -0.000000000000000000, 1.000000000000000000, -0.000000000000000000 ) ) ;
#20069 = ORIENTED_EDGE ( 'NONE', *, *, #106259, .F. ) ;
#20070 = STYLED_ITEM ( 'NONE', ( #158690 ), #148587 ) ;
#20071 = COLOUR_RGB ( '',0.2509803921568627416, 0.2509803921568627416, 0.2509803921568627416 ) ;
#20072 = AXIS2_PLACEMENT_3D ( 'NONE', #45446, #277472, #304411 ) ;
#20073 = VERTEX_POINT ( 'NONE', #264997 ) ;
#20074 = DIRECTION ( 'NONE',  ( -0.000000000000000000, 1.000000000000000000, -0.000000000000000000 ) ) ;
#20076 = EDGE_LOOP ( 'NONE', ( #46122, #271435, #229420, #149085 ) ) ;
#20075 = VECTOR ( 'NONE', #292997, 1000.000000000000000 ) ;
#20077 = PRESENTATION_LAYER_ASSIGNMENT (  '', '', ( #320681 ) ) ;
#20078 = PRESENTATION_LAYER_ASSIGNMENT (  '', '', ( #331446 ) ) ;
#20080 = SURFACE_SIDE_STYLE ('',( #144486 ) ) ;
#20079 = AXIS2_PLACEMENT_3D ( 'NONE', #328344, #175219, #121573 ) ;
#20082 = ADVANCED_FACE ( 'NONE', ( #137148 ), #2801, .T. ) ;
#20081 = PRESENTATION_LAYER_ASSIGNMENT (  '', '', ( #116919 ) ) ;
#20083 = SURFACE_SIDE_STYLE ('',( #196566 ) ) ;
#20084 = AXIS2_PLACEMENT_3D ( 'NONE', #281920, #51509, #154021 ) ;
#20085 = CARTESIAN_POINT ( 'NONE',  ( 645.2000000000000455, 5.052700015000001876, -546.1526999999999816 ) ) ;
#20086 = CARTESIAN_POINT ( 'NONE',  ( 1102.400000000000091, -5.204170427930421283E-15, -365.7999999999999545 ) ) ;
#20087 =( LENGTH_UNIT ( ) NAMED_UNIT ( * ) SI_UNIT ( .MILLI., .METRE. ) );
#20088 = ORIENTED_EDGE ( 'NONE', *, *, #140142, .T. ) ;
#20089 = UNCERTAINTY_MEASURE_WITH_UNIT (LENGTH_MEASURE( 1.000000000000000082E-05 ), #253483, 'distance_accuracy_value', 'NONE');
#20091 = LINE ( 'NONE', #45365, #256503 ) ;
#20090 = COLOUR_RGB ( '',0.2509803921568627416, 0.2509803921568627416, 0.2509803921568627416 ) ;
#20092 = DIRECTION ( 'NONE',  ( 0.000000000000000000, 0.000000000000000000, 1.000000000000000000 ) ) ;
#20093 = CARTESIAN_POINT ( 'NONE',  ( 1153.200000000000045, 6.000000000000000000, -492.7999999999999545 ) ) ;
#20094 = MECHANICAL_DESIGN_GEOMETRIC_PRESENTATION_REPRESENTATION (  '', ( #310105 ), #105872 ) ;
#20095 = UNCERTAINTY_MEASURE_WITH_UNIT (LENGTH_MEASURE( 1.000000000000000082E-05 ), #305827, 'distance_accuracy_value', 'NONE');
#20096 = DIRECTION ( 'NONE',  ( -0.000000000000000000, 1.000000000000000000, -0.000000000000000000 ) ) ;
#20097 = LINE ( 'NONE', #305980, #146977 ) ;
#20099 = SURFACE_STYLE_FILL_AREA ( #26751 ) ;
#20098 = VECTOR ( 'NONE', #88946, 1000.000000000000000 ) ;
#20100 = VECTOR ( 'NONE', #201691, 1000.000000000000114 ) ;
#20102 = EDGE_CURVE ( 'NONE', #95349, #206548, #12727, .T. ) ;
#20101 = ORIENTED_EDGE ( 'NONE', *, *, #168656, .F. ) ;
#20103 = FILL_AREA_STYLE ('',( #45375 ) ) ;
#20104 = DIRECTION ( 'NONE',  ( -2.115609106677629439E-47, -5.611261983603624718E-16, 1.000000000000000000 ) ) ;
#20106 = ORIENTED_EDGE ( 'NONE', *, *, #206929, .T. ) ;
#20105 = AXIS2_PLACEMENT_3D ( 'NONE', #203830, #158380, #35565 ) ;
#20107 =( LENGTH_UNIT ( ) NAMED_UNIT ( * ) SI_UNIT ( .MILLI., .METRE. ) );
#20108 = FILL_AREA_STYLE ('',( #42065 ) ) ;
#20110 = AXIS2_PLACEMENT_3D ( 'NONE', #305544, #199502, #329089 ) ;
#20109 = FILL_AREA_STYLE ('',( #129325 ) ) ;
#20111 = VERTEX_POINT ( 'NONE', #219447 ) ;
#20112 = CONICAL_SURFACE ( 'NONE', #25619, 2.552700000000074354, 1.029744258676667412 ) ;
#20113 = ORIENTED_EDGE ( 'NONE', *, *, #141401, .T. ) ;
#20115 = ORIENTED_EDGE ( 'NONE', *, *, #160014, .T. ) ;
#20114 = LINE ( 'NONE', #70606, #210485 ) ;
#20116 = DIRECTION ( 'NONE',  ( 0.000000000000000000, 0.7071067811865533459, 0.7071067811865416886 ) ) ;
#20117 = EDGE_LOOP ( 'NONE', ( #161997, #270808, #140999, #4510 ) ) ;
#20118 = CARTESIAN_POINT ( 'NONE',  ( 416.5999999999999659, 6.000000000000000000, -641.7000000149998868 ) ) ;
#20119 = EDGE_LOOP ( 'NONE', ( #51999, #196546, #268149, #251671 ) ) ;
#20120 = DIRECTION ( 'NONE',  ( -0.000000000000000000, 1.000000000000000000, -0.000000000000000000 ) ) ;
#20121 = STYLED_ITEM ( 'NONE', ( #236566 ), #12983 ) ;
#20122 = EDGE_CURVE ( 'NONE', #124471, #55485, #182829, .T. ) ;
#20124 = ORIENTED_EDGE ( 'NONE', *, *, #162717, .F. ) ;
#20123 = DIRECTION ( 'NONE',  ( 0.000000000000000000, 0.000000000000000000, 1.000000000000000000 ) ) ;
#20126 = EDGE_CURVE ( 'NONE', #209629, #157059, #90119, .T. ) ;
#20125 = CARTESIAN_POINT ( 'NONE',  ( 11.90000000000002167, -14.10000000000002984, -19.49999999999985079 ) ) ;
#20127 =( LENGTH_UNIT ( ) NAMED_UNIT ( * ) SI_UNIT ( .MILLI., .METRE. ) );
#20128 = EDGE_CURVE ( 'NONE', #278946, #134106, #231022, .T. ) ;
#20129 = FILL_AREA_STYLE ('',( #42084 ) ) ;
#20130 = AXIS2_PLACEMENT_3D ( 'NONE', #72367, #304473, #324685 ) ;
#20132 = EDGE_LOOP ( 'NONE', ( #305632, #271973 ) ) ;
#20131 = ADVANCED_FACE ( 'NONE', ( #115408 ), #193564, .F. ) ;
#20133 = CARTESIAN_POINT ( 'NONE',  ( 569.0000000000000000, 5.052700015000001876, -594.3999999999999773 ) ) ;
#20134 = UNCERTAINTY_MEASURE_WITH_UNIT (LENGTH_MEASURE( 1.000000000000000082E-05 ), #177823, 'distance_accuracy_value', 'NONE');
#20135 = SURFACE_STYLE_USAGE ( .BOTH. , #99200 ) ;
#20136 = PRESENTATION_LAYER_ASSIGNMENT (  '', '', ( #57815 ) ) ;
#20137 = ORIENTED_EDGE ( 'NONE', *, *, #154077, .F. ) ;
#20138 = SURFACE_STYLE_FILL_AREA ( #221885 ) ;
#20139 = CIRCLE ( 'NONE', #218784, 3.499999984999946356 ) ;
#20140 = AXIS2_PLACEMENT_3D ( 'NONE', #258336, #127360, #103755 ) ;
#20141 = AXIS2_PLACEMENT_3D ( 'NONE', #188807, #83038, #291447 ) ;
#20142 = EDGE_CURVE ( 'NONE', #184682, #102489, #323828, .T. ) ;
#20143 = PRESENTATION_STYLE_ASSIGNMENT (( #274071 ) ) ;
#20144 =( GEOMETRIC_REPRESENTATION_CONTEXT ( 3 ) GLOBAL_UNCERTAINTY_ASSIGNED_CONTEXT ( ( #101604 ) ) GLOBAL_UNIT_ASSIGNED_CONTEXT ( ( #7708, #9348, #283628 ) ) REPRESENTATION_CONTEXT ( 'NONE', 'WORKASPACE' ) );
#20145 = UNCERTAINTY_MEASURE_WITH_UNIT (LENGTH_MEASURE( 1.000000000000000082E-05 ), #188158, 'distance_accuracy_value', 'NONE');
#20146 =( NAMED_UNIT ( * ) SI_UNIT ( $, .STERADIAN. ) SOLID_ANGLE_UNIT ( ) );
#20147 = VECTOR ( 'NONE', #206121, 1000.000000000000000 ) ;
#20148 = VECTOR ( 'NONE', #114366, 1000.000000000000000 ) ;
#20149 =( NAMED_UNIT ( * ) PLANE_ANGLE_UNIT ( ) SI_UNIT ( $, .RADIAN. ) );
#20150 = STYLED_ITEM ( 'NONE', ( #82263 ), #78257 ) ;
#20151 = PRESENTATION_LAYER_ASSIGNMENT (  '', '', ( #89783 ) ) ;
#20152 =( NAMED_UNIT ( * ) SI_UNIT ( $, .STERADIAN. ) SOLID_ANGLE_UNIT ( ) );
#20153 = CONICAL_SURFACE ( 'NONE', #208037, 2.552699999999997971, 1.029744258676654090 ) ;
#20154 = PRESENTATION_LAYER_ASSIGNMENT (  '', '', ( #240358 ) ) ;
#20155 = CARTESIAN_POINT ( 'NONE',  ( 1102.400000000000091, 6.000000000000000000, -86.39999999999999147 ) ) ;
#20156 = SURFACE_STYLE_FILL_AREA ( #45420 ) ;
#20157 = CARTESIAN_POINT ( 'NONE',  ( 441.9999999999999432, -5.204170427930421283E-15, -88.95269999999995036 ) ) ;
#20158 = ADVANCED_FACE ( 'NONE', ( #269995 ), #39617, .T. ) ;
#20159 =( LENGTH_UNIT ( ) NAMED_UNIT ( * ) SI_UNIT ( .MILLI., .METRE. ) );
#20160 = ORIENTED_EDGE ( 'NONE', *, *, #291186, .F. ) ;
#20161 =( LENGTH_UNIT ( ) NAMED_UNIT ( * ) SI_UNIT ( .MILLI., .METRE. ) );
#20163 = ORIENTED_EDGE ( 'NONE', *, *, #302207, .T. ) ;
#20162 = DIRECTION ( 'NONE',  ( -0.000000000000000000, 1.000000000000000000, -0.000000000000000000 ) ) ;
#20165 = DIRECTION ( 'NONE',  ( 0.000000000000000000, 0.000000000000000000, 1.000000000000000000 ) ) ;
#20164 = FILL_AREA_STYLE_COLOUR ( '', #315614 ) ;
#20166 = CARTESIAN_POINT ( 'NONE',  ( 35.60000000000000142, 6.000000000000000000, -645.2000000000000455 ) ) ;
#20167 =( NAMED_UNIT ( * ) PLANE_ANGLE_UNIT ( ) SI_UNIT ( $, .RADIAN. ) );
#20169 = DIRECTION ( 'NONE',  ( 0.000000000000000000, 0.000000000000000000, 1.000000000000000000 ) ) ;
#20168 = DIRECTION ( 'NONE',  ( 0.000000000000000000, 0.000000000000000000, 1.000000000000000000 ) ) ;
#20170 =( NAMED_UNIT ( * ) SI_UNIT ( $, .STERADIAN. ) SOLID_ANGLE_UNIT ( ) );
#20171 = ORIENTED_EDGE ( 'NONE', *, *, #129298, .T. ) ;
#20172 = CIRCLE ( 'NONE', #116998, 2.552700000000074354 ) ;
#20173 = MECHANICAL_DESIGN_GEOMETRIC_PRESENTATION_REPRESENTATION (  '', ( #165126 ), #149003 ) ;
#20174 = FILL_AREA_STYLE_COLOUR ( '', #189146 ) ;
#20175 = VERTEX_POINT ( 'NONE', #175736 ) ;
#20176 = CIRCLE ( 'NONE', #299388, 2.552700000000018843 ) ;
#20177 = PRESENTATION_STYLE_ASSIGNMENT (( #42123 ) ) ;
#20178 = ORIENTED_EDGE ( 'NONE', *, *, #76770, .T. ) ;
#20179 = ORIENTED_EDGE ( 'NONE', *, *, #312116, .T. ) ;
#20180 = EDGE_CURVE ( 'NONE', #96760, #80091, #254549, .T. ) ;
#20182 = ORIENTED_EDGE ( 'NONE', *, *, #314689, .T. ) ;
#20181 = AXIS2_PLACEMENT_3D ( 'NONE', #245886, #64487, #173657 ) ;
#20183 = CARTESIAN_POINT ( 'NONE',  ( 264.1999999999999886, 6.000000000000000000, -724.8999999849999085 ) ) ;
#20184 = EDGE_LOOP ( 'NONE', ( #217620, #108342 ) ) ;
#20186 = CARTESIAN_POINT ( 'NONE',  ( 13.82514701123973566, -9.358351243263118846, 2.199999999999979750 ) ) ;
#20185 = STYLED_ITEM ( 'NONE', ( #87891 ), #28141 ) ;
#20187 = DIRECTION ( 'NONE',  ( -0.000000000000000000, 1.000000000000000000, -0.000000000000000000 ) ) ;
#20188 = EDGE_CURVE ( 'NONE', #195096, #164246, #268744, .T. ) ;
#20189 = EDGE_CURVE ( 'NONE', #328072, #269169, #74851, .T. ) ;
#20190 = SURFACE_SIDE_STYLE ('',( #72329 ) ) ;
#20192 = AXIS2_PLACEMENT_3D ( 'NONE', #131521, #282917, #264275 ) ;
#20191 =( GEOMETRIC_REPRESENTATION_CONTEXT ( 3 ) GLOBAL_UNCERTAINTY_ASSIGNED_CONTEXT ( ( #272760 ) ) GLOBAL_UNIT_ASSIGNED_CONTEXT ( ( #112913, #62315, #111250 ) ) REPRESENTATION_CONTEXT ( 'NONE', 'WORKASPACE' ) );
#20193 = VECTOR ( 'NONE', #9871, 1000.000000000000000 ) ;
#20194 = CARTESIAN_POINT ( 'NONE',  ( 340.3999999999999773, 6.000000000000000000, -314.9999999999999432 ) ) ;
#20195 = FILL_AREA_STYLE_COLOUR ( '', #121486 ) ;
#20196 = MECHANICAL_DESIGN_GEOMETRIC_PRESENTATION_REPRESENTATION (  '', ( #116787 ), #197208 ) ;
#20197 = UNCERTAINTY_MEASURE_WITH_UNIT (LENGTH_MEASURE( 1.000000000000000082E-05 ), #39681, 'distance_accuracy_value', 'NONE');
#20198 = DIRECTION ( 'NONE',  ( -0.7008825778550489272, 0.008726203243944212137, 0.7132232928306581066 ) ) ;
#20199 = SURFACE_STYLE_USAGE ( .BOTH. , #100893 ) ;
#20200 = MECHANICAL_DESIGN_GEOMETRIC_PRESENTATION_REPRESENTATION (  '', ( #170417 ), #41575 ) ;
#20201 = AXIS2_PLACEMENT_3D ( 'NONE', #315514, #59869, #212782 ) ;
#20202 = VECTOR ( 'NONE', #256553, 1000.000000000000114 ) ;
#20203 =( LENGTH_UNIT ( ) NAMED_UNIT ( * ) SI_UNIT ( .MILLI., .METRE. ) );
#20204 = UNCERTAINTY_MEASURE_WITH_UNIT (LENGTH_MEASURE( 1.000000000000000082E-05 ), #267681, 'distance_accuracy_value', 'NONE');
#20205 = CARTESIAN_POINT ( 'NONE',  ( 594.3999999999999773, 6.000000000000000000, -470.8999999849999085 ) ) ;
#20206 = PRESENTATION_LAYER_ASSIGNMENT (  '', '', ( #202804 ) ) ;
#20207 = PRESENTATION_STYLE_ASSIGNMENT (( #146244 ) ) ;
#20208 = VECTOR ( 'NONE', #242559, 1000.000000000000000 ) ;
#20210 = SURFACE_STYLE_FILL_AREA ( #221952 ) ;
#20209 = AXIS2_PLACEMENT_3D ( 'NONE', #34810, #266818, #61693 ) ;
#20211 = UNCERTAINTY_MEASURE_WITH_UNIT (LENGTH_MEASURE( 1.000000000000000082E-05 ), #192245, 'distance_accuracy_value', 'NONE');
#20212 = FILL_AREA_STYLE_COLOUR ( '', #202895 ) ;
#20213 = STYLED_ITEM ( 'NONE', ( #186408 ), #104015 ) ;
#20214 = EDGE_CURVE ( 'NONE', #119089, #329007, #322628, .T. ) ;
#20215 = DIRECTION ( 'NONE',  ( 0.000000000000000000, 0.000000000000000000, 1.000000000000000000 ) ) ;
#20216 = LINE ( 'NONE', #50406, #154457 ) ;
#20217 = DIRECTION ( 'NONE',  ( 0.000000000000000000, 0.000000000000000000, 1.000000000000000000 ) ) ;
#20218 = CARTESIAN_POINT ( 'NONE',  ( 924.6000000000000227, 6.000000000000000000, -391.1999999999999886 ) ) ;
#20220 = CARTESIAN_POINT ( 'NONE',  ( -2805.299999999999727, -14.10000000000011156, -751.6000000000000227 ) ) ;
#20219 = PRESENTATION_STYLE_ASSIGNMENT (( #326332 ) ) ;
#20221 = ORIENTED_EDGE ( 'NONE', *, *, #163866, .T. ) ;
#20222 = FACE_OUTER_BOUND ( 'NONE', #205990, .T. ) ;
#20223 =( NAMED_UNIT ( * ) SI_UNIT ( $, .STERADIAN. ) SOLID_ANGLE_UNIT ( ) );
#20225 = ORIENTED_EDGE ( 'NONE', *, *, #102934, .F. ) ;
#20224 = EDGE_CURVE ( 'NONE', #63013, #132976, #179063, .T. ) ;
#20226 = FILL_AREA_STYLE_COLOUR ( '', #165796 ) ;
#20227 = CYLINDRICAL_SURFACE ( 'NONE', #34685, 2.552700000000074354 ) ;
#20228 =( LENGTH_UNIT ( ) NAMED_UNIT ( * ) SI_UNIT ( .MILLI., .METRE. ) );
#20229 = ORIENTED_EDGE ( 'NONE', *, *, #246071, .T. ) ;
#20230 = CIRCLE ( 'NONE', #36275, 2.552699999999963332 ) ;
#20231 = ORIENTED_EDGE ( 'NONE', *, *, #331225, .F. ) ;
#20232 = FILL_AREA_STYLE_COLOUR ( '', #206176 ) ;
#20234 = ORIENTED_EDGE ( 'NONE', *, *, #24561, .F. ) ;
#20233 = COLOUR_RGB ( '',0.2509803921568627416, 0.2509803921568627416, 0.2509803921568627416 ) ;
#20235 = VERTEX_POINT ( 'NONE', #19359 ) ;
#20237 = ORIENTED_EDGE ( 'NONE', *, *, #19791, .F. ) ;
#20236 = FILL_AREA_STYLE ('',( #95936 ) ) ;
#20238 = EDGE_CURVE ( 'NONE', #2380, #250296, #172041, .T. ) ;
#20239 = ORIENTED_EDGE ( 'NONE', *, *, #146330, .T. ) ;
#20240 = FACE_BOUND ( 'NONE', #240281, .T. ) ;
#20242 = DIRECTION ( 'NONE',  ( -0.000000000000000000, 1.000000000000000000, -0.000000000000000000 ) ) ;
#20241 = DIRECTION ( 'NONE',  ( -0.000000000000000000, 1.000000000000000000, -0.000000000000000000 ) ) ;
#20243 = EDGE_CURVE ( 'NONE', #91608, #229577, #220426, .T. ) ;
#20244 = CARTESIAN_POINT ( 'NONE',  ( 823.0000000000000000, -5.204170427930421283E-15, -543.6000000000000227 ) ) ;
#20245 = CYLINDRICAL_SURFACE ( 'NONE', #34018, 2.552699999999963332 ) ;
#20246 = FACE_OUTER_BOUND ( 'NONE', #305320, .T. ) ;
#20247 =( NAMED_UNIT ( * ) SI_UNIT ( $, .STERADIAN. ) SOLID_ANGLE_UNIT ( ) );
#20248 = SURFACE_SIDE_STYLE ('',( #116289 ) ) ;
#20249 = AXIS2_PLACEMENT_3D ( 'NONE', #266628, #34624, #221066 ) ;
#20250 = UNCERTAINTY_MEASURE_WITH_UNIT (LENGTH_MEASURE( 1.000000000000000082E-05 ), #281460, 'distance_accuracy_value', 'NONE');
#20251 = DIRECTION ( 'NONE',  ( 0.000000000000000000, 0.000000000000000000, 1.000000000000000000 ) ) ;
#20252 = AXIS2_PLACEMENT_3D ( 'NONE', #296996, #302028, #243017 ) ;
#20253 = ORIENTED_EDGE ( 'NONE', *, *, #62248, .F. ) ;
#20254 = DIRECTION ( 'NONE',  ( -0.000000000000000000, 1.000000000000000000, -0.000000000000000000 ) ) ;
#20255 = CARTESIAN_POINT ( 'NONE',  ( 823.0000000000000000, -5.204170427930421283E-15, -266.7526999999999475 ) ) ;
#20256 =( NAMED_UNIT ( * ) SI_UNIT ( $, .STERADIAN. ) SOLID_ANGLE_UNIT ( ) );
#20257 = ORIENTED_EDGE ( 'NONE', *, *, #164848, .F. ) ;
#20258 = UNCERTAINTY_MEASURE_WITH_UNIT (LENGTH_MEASURE( 1.000000000000000082E-05 ), #186035, 'distance_accuracy_value', 'NONE');
#20259 = CARTESIAN_POINT ( 'NONE',  ( 1204.000000000000000, 6.000000000000000000, -645.2000000000000455 ) ) ;
#20261 =( NAMED_UNIT ( * ) SI_UNIT ( $, .STERADIAN. ) SOLID_ANGLE_UNIT ( ) );
#20260 = AXIS2_PLACEMENT_3D ( 'NONE', #184852, #60440, #267247 ) ;
#20262 = CARTESIAN_POINT ( 'NONE',  ( 1051.599999999999909, -5.204170427930421283E-15, -596.9527000000000498 ) ) ;
#20263 = VECTOR ( 'NONE', #26913, 1000.000000000000000 ) ;
#20264 = LINE ( 'NONE', #143053, #285991 ) ;
#20265 = LINE ( 'NONE', #48847, #197028 ) ;
#20267 =( LENGTH_UNIT ( ) NAMED_UNIT ( * ) SI_UNIT ( .MILLI., .METRE. ) );
#20266 = STYLED_ITEM ( 'NONE', ( #22409 ), #129796 ) ;
#20268 = STYLED_ITEM ( 'NONE', ( #111302 ), #308440 ) ;
#20269 = CARTESIAN_POINT ( 'NONE',  ( 1199.625000000000227, -12.05211394015837101, -758.9499999999998181 ) ) ;
#20271 = EDGE_LOOP ( 'NONE', ( #254140, #313832, #188498, #81447 ) ) ;
#20270 = LINE ( 'NONE', #245482, #206543 ) ;
#20273 = EDGE_CURVE ( 'NONE', #69940, #59444, #172401, .T. ) ;
#20272 = CARTESIAN_POINT ( 'NONE',  ( 975.3999999999999773, 6.000000000000000000, -391.1999999999999886 ) ) ;
#20274 = SURFACE_STYLE_USAGE ( .BOTH. , #205034 ) ;
#20275 = CARTESIAN_POINT ( 'NONE',  ( 721.3999999999999773, 6.000000000000000000, -365.7999999999999545 ) ) ;
#20276 = ORIENTED_EDGE ( 'NONE', *, *, #185722, .T. ) ;
#20277 = DIRECTION ( 'NONE',  ( 0.000000000000000000, 0.000000000000000000, 1.000000000000000000 ) ) ;
#20278 =( NAMED_UNIT ( * ) SI_UNIT ( $, .STERADIAN. ) SOLID_ANGLE_UNIT ( ) );
#20280 = ORIENTED_EDGE ( 'NONE', *, *, #43577, .T. ) ;
#20279 = FILL_AREA_STYLE ('',( #178296 ) ) ;
#20281 = ORIENTED_EDGE ( 'NONE', *, *, #219208, .T. ) ;
#20282 = FACE_BOUND ( 'NONE', #255285, .T. ) ;
#20283 = CIRCLE ( 'NONE', #52392, 2.552700000000018843 ) ;
#20285 = CARTESIAN_POINT ( 'NONE',  ( 518.2000000000000455, -5.204170427930421283E-15, -749.3526999999999134 ) ) ;
#20284 = SURFACE_STYLE_FILL_AREA ( #25242 ) ;
#20286 = EDGE_LOOP ( 'NONE', ( #107675, #256688, #33187, #325291 ) ) ;
#20287 = ORIENTED_EDGE ( 'NONE', *, *, #305584, .T. ) ;
#20289 = EDGE_CURVE ( 'NONE', #178407, #234618, #332082, .T. ) ;
#20288 = AXIS2_PLACEMENT_3D ( 'NONE', #172756, #19740, #197883 ) ;
#20290 = CARTESIAN_POINT ( 'NONE',  ( 289.5999999999999659, -5.204170427930421283E-15, -368.3526999999999134 ) ) ;
#20291 = EDGE_CURVE ( 'NONE', #82462, #182932, #10928, .T. ) ;
#20292 = AXIS2_PLACEMENT_3D ( 'NONE', #202196, #30634, #235694 ) ;
#20293 = CARTESIAN_POINT ( 'NONE',  ( 289.5999999999999659, 6.000000000000000000, -6.700000014999996978 ) ) ;
#20294 = CYLINDRICAL_SURFACE ( 'NONE', #76809, 2.552699999999963332 ) ;
#20295 = EDGE_CURVE ( 'NONE', #300307, #23490, #24338, .T. ) ;
#20296 = STYLED_ITEM ( 'NONE', ( #252323 ), #248486 ) ;
#20297 =( LENGTH_UNIT ( ) NAMED_UNIT ( * ) SI_UNIT ( .MILLI., .METRE. ) );
#20298 = COLOUR_RGB ( '',0.2509803921568627416, 0.2509803921568627416, 0.2509803921568627416 ) ;
#20299 = SURFACE_STYLE_USAGE ( .BOTH. , #274215 ) ;
#20300 = DIRECTION ( 'NONE',  ( 1.000000000000000000, 1.249000902703301108E-16, -6.071048121988748227E-17 ) ) ;
#20301 = FACE_OUTER_BOUND ( 'NONE', #243130, .T. ) ;
#20302 = VECTOR ( 'NONE', #309728, 1000.000000000000000 ) ;
#20303 =( GEOMETRIC_REPRESENTATION_CONTEXT ( 3 ) GLOBAL_UNCERTAINTY_ASSIGNED_CONTEXT ( ( #97146 ) ) GLOBAL_UNIT_ASSIGNED_CONTEXT ( ( #284845, #257804, #156924 ) ) REPRESENTATION_CONTEXT ( 'NONE', 'WORKASPACE' ) );
#20304 = ORIENTED_EDGE ( 'NONE', *, *, #73202, .T. ) ;
#20305 = CARTESIAN_POINT ( 'NONE',  ( 187.9999999999999716, 6.000000000000000000, -746.7999999999999545 ) ) ;
#20307 = ORIENTED_EDGE ( 'NONE', *, *, #299062, .T. ) ;
#20306 = DIRECTION ( 'NONE',  ( 0.000000000000000000, 0.000000000000000000, 1.000000000000000000 ) ) ;
#20310 = DIRECTION ( 'NONE',  ( -1.422473250300981571E-16, -1.000000000000000000, 0.000000000000000000 ) ) ;
#20309 = PRESENTATION_LAYER_ASSIGNMENT (  '', '', ( #310558 ) ) ;
#20308 = FILL_AREA_STYLE_COLOUR ( '', #127850 ) ;
#20311 = SURFACE_SIDE_STYLE ('',( #126247 ) ) ;
#20312 = ADVANCED_FACE ( 'NONE', ( #147098 ), #290415, .F. ) ;
#20313 = COLOUR_RGB ( '',0.2509803921568627416, 0.2509803921568627416, 0.2509803921568627416 ) ;
#20314 = FILL_AREA_STYLE ('',( #188554 ) ) ;
#20315 = ORIENTED_EDGE ( 'NONE', *, *, #125370, .T. ) ;
#20316 = CARTESIAN_POINT ( 'NONE',  ( 1202.299999999999955, -13.59999999999986287, -19.49999999999985079 ) ) ;
#20317 = EDGE_CURVE ( 'NONE', #126506, #111747, #5756, .T. ) ;
#20318 = CARTESIAN_POINT ( 'NONE',  ( 1200.699999999999818, -11.39999999999988312, -19.49999999999985079 ) ) ;
#20319 = DIRECTION ( 'NONE',  ( 0.000000000000000000, 0.000000000000000000, 1.000000000000000000 ) ) ;
#20320 = CARTESIAN_POINT ( 'NONE',  ( 86.39999999999999147, 6.000000000000000000, -139.7526999999999759 ) ) ;
#20323 =( NAMED_UNIT ( * ) SI_UNIT ( $, .STERADIAN. ) SOLID_ANGLE_UNIT ( ) );
#20322 = SURFACE_STYLE_FILL_AREA ( #173297 ) ;
#20321 = COLOUR_RGB ( '',0.2509803921568627416, 0.2509803921568627416, 0.2509803921568627416 ) ;
#20324 =( GEOMETRIC_REPRESENTATION_CONTEXT ( 3 ) GLOBAL_UNCERTAINTY_ASSIGNED_CONTEXT ( ( #30926 ) ) GLOBAL_UNIT_ASSIGNED_CONTEXT ( ( #104539, #306, #158248 ) ) REPRESENTATION_CONTEXT ( 'NONE', 'WORKASPACE' ) );
#20325 = PLANE ( 'NONE',  #7813 ) ;
#20326 = SURFACE_STYLE_FILL_AREA ( #40597 ) ;
#20328 = PRESENTATION_STYLE_ASSIGNMENT (( #169999 ) ) ;
#20327 = COLOUR_RGB ( '',0.2509803921568627416, 0.2509803921568627416, 0.2509803921568627416 ) ;
#20330 = EDGE_CURVE ( 'NONE', #107806, #191839, #78151, .T. ) ;
#20329 = CARTESIAN_POINT ( 'NONE',  ( 721.3999999999999773, 6.000000000000000000, -413.1000000150000346 ) ) ;
#20331 =( GEOMETRIC_REPRESENTATION_CONTEXT ( 3 ) GLOBAL_UNCERTAINTY_ASSIGNED_CONTEXT ( ( #181723 ) ) GLOBAL_UNIT_ASSIGNED_CONTEXT ( ( #207358, #57729, #261164 ) ) REPRESENTATION_CONTEXT ( 'NONE', 'WORKASPACE' ) );
#20332 =( NAMED_UNIT ( * ) PLANE_ANGLE_UNIT ( ) SI_UNIT ( $, .RADIAN. ) );
#20333 = CYLINDRICAL_SURFACE ( 'NONE', #290010, 2.552699999999963332 ) ;
#20334 = FACE_OUTER_BOUND ( 'NONE', #35557, .T. ) ;
#20335 = CIRCLE ( 'NONE', #186613, 2.552699999999963332 ) ;
#20336 = EDGE_LOOP ( 'NONE', ( #161344, #26004, #121989, #127814 ) ) ;
#20337 = FILL_AREA_STYLE_COLOUR ( '', #171208 ) ;
#20338 = ADVANCED_FACE ( 'NONE', ( #185579 ), #257945, .F. ) ;
#20340 = CIRCLE ( 'NONE', #111679, 2.552699999999963332 ) ;
#20339 = FILL_AREA_STYLE_COLOUR ( '', #250353 ) ;
#20341 = ORIENTED_EDGE ( 'NONE', *, *, #330429, .T. ) ;
#20342 = CIRCLE ( 'NONE', #208213, 3.499999984999946356 ) ;
#20343 = MECHANICAL_DESIGN_GEOMETRIC_PRESENTATION_REPRESENTATION (  '', ( #41725 ), #116936 ) ;
#20344 = AXIS2_PLACEMENT_3D ( 'NONE', #38412, #144227, #191371 ) ;
#20345 = LINE ( 'NONE', #126278, #126234 ) ;
#20346 = ORIENTED_EDGE ( 'NONE', *, *, #245174, .F. ) ;
#20347 = ORIENTED_EDGE ( 'NONE', *, *, #303181, .F. ) ;
#20348 = SURFACE_STYLE_FILL_AREA ( #45619 ) ;
#20349 = VECTOR ( 'NONE', #155915, 1000.000000000000000 ) ;
#20350 =( LENGTH_UNIT ( ) NAMED_UNIT ( * ) SI_UNIT ( .MILLI., .METRE. ) );
#20351 = PRESENTATION_LAYER_ASSIGNMENT (  '', '', ( #277974 ) ) ;
#20353 = PRESENTATION_STYLE_ASSIGNMENT (( #225434 ) ) ;
#20352 = CONICAL_SURFACE ( 'NONE', #202938, 3.499999984999946356, 0.7853981633974400633 ) ;
#20354 = AXIS2_PLACEMENT_3D ( 'NONE', #203020, #238125, #317344 ) ;
#20355 = VERTEX_POINT ( 'NONE', #105061 ) ;
#20356 = DIRECTION ( 'NONE',  ( 1.000000000000000000, 1.388074544642035098E-15, 0.000000000000000000 ) ) ;
#20357 = LINE ( 'NONE', #171708, #13448 ) ;
#20358 = DIRECTION ( 'NONE',  ( 1.000000000000000000, 1.249000902703301108E-16, -6.071048121988748227E-17 ) ) ;
#20359 = EDGE_CURVE ( 'NONE', #52938, #258598, #91911, .T. ) ;
#20360 =( NAMED_UNIT ( * ) SI_UNIT ( $, .STERADIAN. ) SOLID_ANGLE_UNIT ( ) );
#20361 =( LENGTH_UNIT ( ) NAMED_UNIT ( * ) SI_UNIT ( .MILLI., .METRE. ) );
#20362 = MECHANICAL_DESIGN_GEOMETRIC_PRESENTATION_REPRESENTATION (  '', ( #197369 ), #9522 ) ;
#20363 = CARTESIAN_POINT ( 'NONE',  ( 924.6000000000000227, 5.052700015000001876, -83.84730000000003258 ) ) ;
#20365 = CONICAL_SURFACE ( 'NONE', #261825, 3.499999985000057379, 0.7853981633974400633 ) ;
#20364 = CARTESIAN_POINT ( 'NONE',  ( 696.0000000000000000, 6.000000000000000000, -420.0999999849998972 ) ) ;
#20366 = SURFACE_STYLE_FILL_AREA ( #227107 ) ;
#20368 = ORIENTED_EDGE ( 'NONE', *, *, #179962, .F. ) ;
#20367 =( GEOMETRIC_REPRESENTATION_CONTEXT ( 3 ) GLOBAL_UNCERTAINTY_ASSIGNED_CONTEXT ( ( #263056 ) ) GLOBAL_UNIT_ASSIGNED_CONTEXT ( ( #170283, #69454, #88029 ) ) REPRESENTATION_CONTEXT ( 'NONE', 'WORKASPACE' ) );
#20370 = DIRECTION ( 'NONE',  ( 0.000000000000000000, 0.000000000000000000, 1.000000000000000000 ) ) ;
#20369 =( NAMED_UNIT ( * ) PLANE_ANGLE_UNIT ( ) SI_UNIT ( $, .RADIAN. ) );
#20371 = CIRCLE ( 'NONE', #165309, 2.552700000000018843 ) ;
#20372 = VERTEX_POINT ( 'NONE', #157067 ) ;
#20373 = EDGE_LOOP ( 'NONE', ( #154585, #172436, #258853, #331330 ) ) ;
#20374 = ORIENTED_EDGE ( 'NONE', *, *, #259335, .T. ) ;
#20376 = ORIENTED_EDGE ( 'NONE', *, *, #109519, .T. ) ;
#20375 = CARTESIAN_POINT ( 'NONE',  ( 416.5999999999999659, -5.204170427930421283E-15, -617.2472999999999956 ) ) ;
#20377 = DIRECTION ( 'NONE',  ( -0.000000000000000000, 1.000000000000000000, -0.000000000000000000 ) ) ;
#20378 = PRESENTATION_STYLE_ASSIGNMENT (( #50572 ) ) ;
#20379 = FACE_OUTER_BOUND ( 'NONE', #190274, .T. ) ;
#20380 = UNCERTAINTY_MEASURE_WITH_UNIT (LENGTH_MEASURE( 1.000000000000000082E-05 ), #13902, 'distance_accuracy_value', 'NONE');
#20381 = EDGE_LOOP ( 'NONE', ( #218934, #103333, #253326, #296841 ) ) ;
#20383 = AXIS2_PLACEMENT_3D ( 'NONE', #91153, #296245, #215468 ) ;
#20382 = SURFACE_STYLE_USAGE ( .BOTH. , #233320 ) ;
#20384 = ORIENTED_EDGE ( 'NONE', *, *, #111019, .T. ) ;
#20385 = LINE ( 'NONE', #306263, #200971 ) ;
#20386 = LINE ( 'NONE', #77480, #242967 ) ;
#20387 = CARTESIAN_POINT ( 'NONE',  ( 899.2000000000000455, 6.000000000000000000, -213.3999999999999773 ) ) ;
#20388 = FILL_AREA_STYLE ('',( #243898 ) ) ;
#20389 = VECTOR ( 'NONE', #11684, 1000.000000000000000 ) ;
#20390 = FACE_OUTER_BOUND ( 'NONE', #307180, .T. ) ;
#20391 =( NAMED_UNIT ( * ) PLANE_ANGLE_UNIT ( ) SI_UNIT ( $, .RADIAN. ) );
#20392 = PRESENTATION_LAYER_ASSIGNMENT (  '', '', ( #106378 ) ) ;
#20393 = MECHANICAL_DESIGN_GEOMETRIC_PRESENTATION_REPRESENTATION (  '', ( #127954 ), #208255 ) ;
#20394 = PRESENTATION_LAYER_ASSIGNMENT (  '', '', ( #192191 ) ) ;
#20395 = CARTESIAN_POINT ( 'NONE',  ( 1201.750357133747002, -15.56999999999989015, -19.45000000000018758 ) ) ;
#20396 = AXIS2_PLACEMENT_3D ( 'NONE', #208662, #205326, #156596 ) ;
#20397 = AXIS2_PLACEMENT_3D ( 'NONE', #73747, #179621, #329398 ) ;
#20398 = MECHANICAL_DESIGN_GEOMETRIC_PRESENTATION_REPRESENTATION (  '', ( #213527 ), #224352 ) ;
#20399 = CARTESIAN_POINT ( 'NONE',  ( 645.2000000000000455, 6.000000000000000000, -541.0473000000000638 ) ) ;
#20400 = AXIS2_PLACEMENT_3D ( 'NONE', #253153, #224687, #201114 ) ;
#20401 =( GEOMETRIC_REPRESENTATION_CONTEXT ( 3 ) GLOBAL_UNCERTAINTY_ASSIGNED_CONTEXT ( ( #31334 ) ) GLOBAL_UNIT_ASSIGNED_CONTEXT ( ( #126262, #75788, #329754 ) ) REPRESENTATION_CONTEXT ( 'NONE', 'WORKASPACE' ) );
#20402 =( NAMED_UNIT ( * ) PLANE_ANGLE_UNIT ( ) SI_UNIT ( $, .RADIAN. ) );
#20403 = DIRECTION ( 'NONE',  ( -0.000000000000000000, 1.000000000000000000, -0.000000000000000000 ) ) ;
#20404 = EDGE_LOOP ( 'NONE', ( #106072, #36966 ) ) ;
#20405 =( NAMED_UNIT ( * ) SI_UNIT ( $, .STERADIAN. ) SOLID_ANGLE_UNIT ( ) );
#20406 = CARTESIAN_POINT ( 'NONE',  ( 19.19999999999999574, -13.89335869479413432, -8.414300430822585497 ) ) ;
#20408 = LINE ( 'NONE', #299612, #225467 ) ;
#20407 = DIRECTION ( 'NONE',  ( -0.000000000000000000, 1.000000000000000000, -0.000000000000000000 ) ) ;
#20409 = ORIENTED_EDGE ( 'NONE', *, *, #323129, .F. ) ;
#20410 = LINE ( 'NONE', #200239, #89361 ) ;
#20411 = FILL_AREA_STYLE_COLOUR ( '', #260835 ) ;
#20413 = EDGE_LOOP ( 'NONE', ( #277591, #53401, #94730, #225449 ) ) ;
#20412 = CARTESIAN_POINT ( 'NONE',  ( 950.0000000000000000, 5.052700015000001876, -314.9999999999999432 ) ) ;
#20414 = CARTESIAN_POINT ( 'NONE',  ( 721.3999999999999773, 6.000000000000000000, -35.60000000000000142 ) ) ;
#20415 = PRESENTATION_LAYER_ASSIGNMENT (  '', '', ( #321258 ) ) ;
#20416 = PRESENTATION_LAYER_ASSIGNMENT (  '', '', ( #36461 ) ) ;
#20417 = FACE_BOUND ( 'NONE', #153788, .T. ) ;
#20418 = CIRCLE ( 'NONE', #219063, 3.499999984999946356 ) ;
#20419 = ORIENTED_EDGE ( 'NONE', *, *, #12158, .F. ) ;
#20421 = DIRECTION ( 'NONE',  ( -0.000000000000000000, 1.000000000000000000, -0.000000000000000000 ) ) ;
#20420 = AXIS2_PLACEMENT_3D ( 'NONE', #313520, #296535, #66148 ) ;
#20423 = DIRECTION ( 'NONE',  ( 1.422473250300981571E-16, 1.000000000000000000, 0.000000000000000000 ) ) ;
#20422 =( NAMED_UNIT ( * ) PLANE_ANGLE_UNIT ( ) SI_UNIT ( $, .RADIAN. ) );
#20424 = EDGE_CURVE ( 'NONE', #18731, #30943, #780, .T. ) ;
#20425 = PRESENTATION_LAYER_ASSIGNMENT (  '', '', ( #95552 ) ) ;
#20426 = DIRECTION ( 'NONE',  ( 8.659560562354956277E-17, 0.7071067811865455743, -0.7071067811865493491 ) ) ;
#20427 = SURFACE_SIDE_STYLE ('',( #250624 ) ) ;
#20428 = LINE ( 'NONE', #123098, #119090 ) ;
#20430 = VECTOR ( 'NONE', #209637, 1000.000000000000000 ) ;
#20429 = MECHANICAL_DESIGN_GEOMETRIC_PRESENTATION_REPRESENTATION (  '', ( #68690 ), #122546 ) ;
#20431 = DIRECTION ( 'NONE',  ( 0.000000000000000000, 0.000000000000000000, 1.000000000000000000 ) ) ;
#20432 = EDGE_CURVE ( 'NONE', #173443, #121810, #32607, .T. ) ;
#20433 = CARTESIAN_POINT ( 'NONE',  ( 61.00000000000000000, 6.000000000000000000, -721.3999999999999773 ) ) ;
#20434 = VERTEX_POINT ( 'NONE', #131894 ) ;
#20435 = CARTESIAN_POINT ( 'NONE',  ( 1178.599999999999909, 6.000000000000000000, -61.00000000000000000 ) ) ;
#20436 = EDGE_LOOP ( 'NONE', ( #286078, #59900, #129579, #222001 ) ) ;
#20437 = SURFACE_STYLE_USAGE ( .BOTH. , #144833 ) ;
#20439 = ORIENTED_EDGE ( 'NONE', *, *, #16124, .T. ) ;
#20438 = LINE ( 'NONE', #198587, #209786 ) ;
#20440 =( LENGTH_UNIT ( ) NAMED_UNIT ( * ) SI_UNIT ( .MILLI., .METRE. ) );
#20441 = SURFACE_STYLE_FILL_AREA ( #271042 ) ;
#20442 =( GEOMETRIC_REPRESENTATION_CONTEXT ( 3 ) GLOBAL_UNCERTAINTY_ASSIGNED_CONTEXT ( ( #221390 ) ) GLOBAL_UNIT_ASSIGNED_CONTEXT ( ( #106612, #109929, #143319 ) ) REPRESENTATION_CONTEXT ( 'NONE', 'WORKASPACE' ) );
#20443 = VERTEX_POINT ( 'NONE', #313482 ) ;
#20444 =( LENGTH_UNIT ( ) NAMED_UNIT ( * ) SI_UNIT ( .MILLI., .METRE. ) );
#20445 = VECTOR ( 'NONE', #264579, 1000.000000000000000 ) ;
#20447 = LINE ( 'NONE', #248981, #181869 ) ;
#20446 = SURFACE_STYLE_FILL_AREA ( #180065 ) ;
#20448 = CARTESIAN_POINT ( 'NONE',  ( 1153.200000000000045, 5.052700015000001876, -721.3999999999999773 ) ) ;
#20449 = ORIENTED_EDGE ( 'NONE', *, *, #259093, .T. ) ;
#20451 = EDGE_CURVE ( 'NONE', #241978, #225545, #54165, .T. ) ;
#20450 =( NAMED_UNIT ( * ) SI_UNIT ( $, .STERADIAN. ) SOLID_ANGLE_UNIT ( ) );
#20452 =( GEOMETRIC_REPRESENTATION_CONTEXT ( 3 ) GLOBAL_UNCERTAINTY_ASSIGNED_CONTEXT ( ( #185475 ) ) GLOBAL_UNIT_ASSIGNED_CONTEXT ( ( #680, #153623, #256129 ) ) REPRESENTATION_CONTEXT ( 'NONE', 'WORKASPACE' ) );
#20453 = FACE_OUTER_BOUND ( 'NONE', #85533, .T. ) ;
#20454 =( NAMED_UNIT ( * ) SI_UNIT ( $, .STERADIAN. ) SOLID_ANGLE_UNIT ( ) );
#20456 =( LENGTH_UNIT ( ) NAMED_UNIT ( * ) SI_UNIT ( .MILLI., .METRE. ) );
#20455 = AXIS2_PLACEMENT_3D ( 'NONE', #276814, #125468, #103500 ) ;
#20457 = DIRECTION ( 'NONE',  ( -0.000000000000000000, 1.000000000000000000, -0.000000000000000000 ) ) ;
#20458 = CARTESIAN_POINT ( 'NONE',  ( 19.71297943269456709, -15.64365908970125041, -756.7499999999997726 ) ) ;
#20459 = UNCERTAINTY_MEASURE_WITH_UNIT (LENGTH_MEASURE( 1.000000000000000082E-05 ), #49003, 'distance_accuracy_value', 'NONE');
#20460 = STYLED_ITEM ( 'NONE', ( #275649 ), #1901 ) ;
#20461 = DIRECTION ( 'NONE',  ( -0.000000000000000000, 1.000000000000000000, -0.000000000000000000 ) ) ;
#20463 = CARTESIAN_POINT ( 'NONE',  ( 314.9999999999999432, -5.204170427930421283E-15, -109.2473000000000383 ) ) ;
#20462 = MECHANICAL_DESIGN_GEOMETRIC_PRESENTATION_REPRESENTATION (  '', ( #240410 ), #261904 ) ;
#20464 = AXIS2_PLACEMENT_3D ( 'NONE', #900, #76626, #31096 ) ;
#20465 = FACE_OUTER_BOUND ( 'NONE', #20508, .T. ) ;
#20466 = UNCERTAINTY_MEASURE_WITH_UNIT (LENGTH_MEASURE( 1.000000000000000082E-05 ), #261232, 'distance_accuracy_value', 'NONE');
#20467 = FACE_OUTER_BOUND ( 'NONE', #159142, .T. ) ;
#20468 = CARTESIAN_POINT ( 'NONE',  ( 1153.200000000000045, 5.052700015000001876, -441.9999999999999432 ) ) ;
#20469 = PRESENTATION_STYLE_ASSIGNMENT (( #203586 ) ) ;
#20470 = DIRECTION ( 'NONE',  ( -0.000000000000000000, 1.000000000000000000, -0.000000000000000000 ) ) ;
#20471 = ADVANCED_FACE ( 'NONE', ( #83123 ), #166991, .F. ) ;
#20472 = ADVANCED_FACE ( 'NONE', ( #116683 ), #215726, .F. ) ;
#20473 = DIRECTION ( 'NONE',  ( 0.000000000000000000, 0.000000000000000000, 1.000000000000000000 ) ) ;
#20475 = SURFACE_SIDE_STYLE ('',( #299668 ) ) ;
#20474 = CIRCLE ( 'NONE', #84845, 2.552699999999963332 ) ;
#20477 = ORIENTED_EDGE ( 'NONE', *, *, #215773, .F. ) ;
#20476 = PRESENTATION_LAYER_ASSIGNMENT (  '', '', ( #165406 ) ) ;
#20478 =( GEOMETRIC_REPRESENTATION_CONTEXT ( 3 ) GLOBAL_UNCERTAINTY_ASSIGNED_CONTEXT ( ( #153970 ) ) GLOBAL_UNIT_ASSIGNED_CONTEXT ( ( #250527, #96042, #252221 ) ) REPRESENTATION_CONTEXT ( 'NONE', 'WORKASPACE' ) );
#20479 = LINE ( 'NONE', #200301, #130036 ) ;
#20480 = FACE_BOUND ( 'NONE', #123874, .T. ) ;
#20482 = DIRECTION ( 'NONE',  ( 0.7009092642998513423, 1.263525693289283567E-17, -0.7132504491541811209 ) ) ;
#20481 = VECTOR ( 'NONE', #204641, 1000.000000000000000 ) ;
#20483 = STYLED_ITEM ( 'NONE', ( #303431 ), #1467 ) ;
#20484 = EDGE_LOOP ( 'NONE', ( #282215, #20489, #7566, #76595 ) ) ;
#20485 = DIRECTION ( 'NONE',  ( 0.000000000000000000, 0.000000000000000000, 1.000000000000000000 ) ) ;
#20486 = VERTEX_POINT ( 'NONE', #195456 ) ;
#20487 = CARTESIAN_POINT ( 'NONE',  ( 86.39999999999999147, 6.000000000000000000, -369.2999999849999426 ) ) ;
#20488 = ORIENTED_EDGE ( 'NONE', *, *, #228390, .F. ) ;
#20489 = ORIENTED_EDGE ( 'NONE', *, *, #181919, .T. ) ;
#20491 = ORIENTED_EDGE ( 'NONE', *, *, #62167, .F. ) ;
#20490 = FACE_OUTER_BOUND ( 'NONE', #202333, .T. ) ;
#20492 = ORIENTED_EDGE ( 'NONE', *, *, #144246, .F. ) ;
#20493 = DIRECTION ( 'NONE',  ( -0.000000000000000000, 1.000000000000000000, -0.000000000000000000 ) ) ;
#20494 = CIRCLE ( 'NONE', #117320, 2.552699999999963332 ) ;
#20495 = ORIENTED_EDGE ( 'NONE', *, *, #129684, .F. ) ;
#20496 = CARTESIAN_POINT ( 'NONE',  ( 213.3999999999999773, 6.000000000000000000, -238.7999999999999829 ) ) ;
#20497 = LINE ( 'NONE', #13820, #282068 ) ;
#20498 = VERTEX_POINT ( 'NONE', #219058 ) ;
#20499 =( NAMED_UNIT ( * ) SI_UNIT ( $, .STERADIAN. ) SOLID_ANGLE_UNIT ( ) );
#20500 =( GEOMETRIC_REPRESENTATION_CONTEXT ( 3 ) GLOBAL_UNCERTAINTY_ASSIGNED_CONTEXT ( ( #20466 ) ) GLOBAL_UNIT_ASSIGNED_CONTEXT ( ( #261232, #180631, #103326 ) ) REPRESENTATION_CONTEXT ( 'NONE', 'WORKASPACE' ) );
#20501 = VERTEX_POINT ( 'NONE', #162058 ) ;
#20502 = SURFACE_STYLE_USAGE ( .BOTH. , #269858 ) ;
#20503 = CARTESIAN_POINT ( 'NONE',  ( 848.3999999999999773, 6.000000000000000000, -89.89999998499993694 ) ) ;
#20504 = EDGE_LOOP ( 'NONE', ( #120254, #114755, #137812, #8405 ) ) ;
#20505 = CARTESIAN_POINT ( 'NONE',  ( 86.40000000000004832, -19.00000000000000355, -718.8473000000001321 ) ) ;
#20506 = CIRCLE ( 'NONE', #251266, 2.552699999999963332 ) ;
#20507 =( NAMED_UNIT ( * ) SI_UNIT ( $, .STERADIAN. ) SOLID_ANGLE_UNIT ( ) );
#20508 = EDGE_LOOP ( 'NONE', ( #259830, #239274, #279733, #188703 ) ) ;
#20510 = EDGE_CURVE ( 'NONE', #282456, #25790, #263748, .T. ) ;
#20509 = UNCERTAINTY_MEASURE_WITH_UNIT (LENGTH_MEASURE( 1.000000000000000082E-05 ), #216581, 'distance_accuracy_value', 'NONE');
#20511 = CARTESIAN_POINT ( 'NONE',  ( 1198.999999999999773, -4.349999999999853983, -4019.500000000000000 ) ) ;
#20512 = SURFACE_STYLE_USAGE ( .BOTH. , #198663 ) ;
#20514 = PRESENTATION_LAYER_ASSIGNMENT (  '', '', ( #170956 ) ) ;
#20513 = LINE ( 'NONE', #331532, #309606 ) ;
#20515 = PRESENTATION_LAYER_ASSIGNMENT (  '', '', ( #262194 ) ) ;
#20516 = UNCERTAINTY_MEASURE_WITH_UNIT (LENGTH_MEASURE( 1.000000000000000082E-05 ), #255666, 'distance_accuracy_value', 'NONE');
#20517 = DIRECTION ( 'NONE',  ( 0.000000000000000000, 0.000000000000000000, 1.000000000000000000 ) ) ;
#20518 = LINE ( 'NONE', #203642, #135938 ) ;
#20519 = DIRECTION ( 'NONE',  ( -0.000000000000000000, 1.000000000000000000, -0.000000000000000000 ) ) ;
#20521 = LINE ( 'NONE', #1451, #201695 ) ;
#20520 = AXIS2_PLACEMENT_3D ( 'NONE', #50948, #153422, #308226 ) ;
#20522 = STYLED_ITEM ( 'NONE', ( #132717 ), #308773 ) ;
#20523 =( NAMED_UNIT ( * ) SI_UNIT ( $, .STERADIAN. ) SOLID_ANGLE_UNIT ( ) );
#20524 = CARTESIAN_POINT ( 'NONE',  ( 441.9999999999999432, 6.000000000000000000, -750.2999999849999995 ) ) ;
#20525 = SURFACE_SIDE_STYLE ('',( #250727 ) ) ;
#20527 = EDGE_CURVE ( 'NONE', #221365, #40190, #70311, .T. ) ;
#20526 = ORIENTED_EDGE ( 'NONE', *, *, #299984, .F. ) ;
#20528 =( LENGTH_UNIT ( ) NAMED_UNIT ( * ) SI_UNIT ( .MILLI., .METRE. ) );
#20529 = DIRECTION ( 'NONE',  ( -0.000000000000000000, 1.000000000000000000, -0.000000000000000000 ) ) ;
#20530 = VERTEX_POINT ( 'NONE', #264613 ) ;
#20531 = CARTESIAN_POINT ( 'NONE',  ( 1210.699999999999818, 0.000000000000000000, -3.500000000000000000 ) ) ;
#20532 = PRESENTATION_STYLE_ASSIGNMENT (( #329944 ) ) ;
#20533 = EDGE_CURVE ( 'NONE', #259056, #240495, #258133, .T. ) ;
#20534 = EDGE_LOOP ( 'NONE', ( #170196, #320866 ) ) ;
#20535 = CYLINDRICAL_SURFACE ( 'NONE', #134029, 2.552700000000018843 ) ;
#20537 = VERTEX_POINT ( 'NONE', #316832 ) ;
#20536 =( LENGTH_UNIT ( ) NAMED_UNIT ( * ) SI_UNIT ( .MILLI., .METRE. ) );
#20539 = EDGE_CURVE ( 'NONE', #41953, #290574, #145537, .T. ) ;
#20538 = CARTESIAN_POINT ( 'NONE',  ( 137.1999999999999886, 6.000000000000000000, -137.1999999999999886 ) ) ;
#20540 = ORIENTED_EDGE ( 'NONE', *, *, #64034, .T. ) ;
#20541 = CARTESIAN_POINT ( 'NONE',  ( 1178.599999999999909, 6.000000000000000000, -289.5999999999999659 ) ) ;
#20542 = ORIENTED_EDGE ( 'NONE', *, *, #204972, .T. ) ;
#20543 = AXIS2_PLACEMENT_3D ( 'NONE', #84255, #270752, #144520 ) ;
#20545 = VERTEX_POINT ( 'NONE', #86419 ) ;
#20544 = DIRECTION ( 'NONE',  ( 0.000000000000000000, 0.000000000000000000, 1.000000000000000000 ) ) ;
#20546 = CARTESIAN_POINT ( 'NONE',  ( 1201.999351417048501, -5.831539124184353717, -758.9499999999998181 ) ) ;
#20547 = EDGE_LOOP ( 'NONE', ( #13123, #100666, #121593, #231950 ) ) ;
#20549 = ORIENTED_EDGE ( 'NONE', *, *, #47636, .T. ) ;
#20548 =( LENGTH_UNIT ( ) NAMED_UNIT ( * ) SI_UNIT ( .MILLI., .METRE. ) );
#20550 =( NAMED_UNIT ( * ) SI_UNIT ( $, .STERADIAN. ) SOLID_ANGLE_UNIT ( ) );
#20551 = CARTESIAN_POINT ( 'NONE',  ( 1051.599999999999909, -5.204170427930421283E-15, -317.5527000000000157 ) ) ;
#20552 = CONICAL_SURFACE ( 'NONE', #202405, 3.499999984999946356, 0.7853981633974400633 ) ;
#20553 = COLOUR_RGB ( '',0.2509803921568627416, 0.2509803921568627416, 0.2509803921568627416 ) ;
#20554 = STYLED_ITEM ( 'NONE', ( #108216 ), #190648 ) ;
#20555 = FILL_AREA_STYLE_COLOUR ( '', #56346 ) ;
#20557 = VERTEX_POINT ( 'NONE', #141781 ) ;
#20556 = EDGE_CURVE ( 'NONE', #319024, #39969, #231252, .T. ) ;
#20558 =( LENGTH_UNIT ( ) NAMED_UNIT ( * ) SI_UNIT ( .MILLI., .METRE. ) );
#20559 = LINE ( 'NONE', #225628, #110458 ) ;
#20560 = DIRECTION ( 'NONE',  ( -0.000000000000000000, 1.000000000000000000, -0.000000000000000000 ) ) ;
#20562 = VECTOR ( 'NONE', #266759, 1000.000000000000000 ) ;
#20561 = UNCERTAINTY_MEASURE_WITH_UNIT (LENGTH_MEASURE( 1.000000000000000082E-05 ), #39689, 'distance_accuracy_value', 'NONE');
#20563 = EDGE_CURVE ( 'NONE', #122770, #152012, #293164, .T. ) ;
#20564 = PRESENTATION_LAYER_ASSIGNMENT (  '', '', ( #251309 ) ) ;
#20565 = DIRECTION ( 'NONE',  ( 0.000000000000000000, 0.000000000000000000, 1.000000000000000000 ) ) ;
#20566 = CYLINDRICAL_SURFACE ( 'NONE', #303959, 2.552699999999963332 ) ;
#20567 =( GEOMETRIC_REPRESENTATION_CONTEXT ( 3 ) GLOBAL_UNCERTAINTY_ASSIGNED_CONTEXT ( ( #139647 ) ) GLOBAL_UNIT_ASSIGNED_CONTEXT ( ( #155791, #308899, #285340 ) ) REPRESENTATION_CONTEXT ( 'NONE', 'WORKASPACE' ) );
#20568 = SURFACE_STYLE_USAGE ( .BOTH. , #44148 ) ;
#20569 = AXIS2_PLACEMENT_3D ( 'NONE', #52024, #236851, #235212 ) ;
#20570 = ORIENTED_EDGE ( 'NONE', *, *, #152695, .T. ) ;
#20571 = UNCERTAINTY_MEASURE_WITH_UNIT (LENGTH_MEASURE( 1.000000000000000082E-05 ), #96750, 'distance_accuracy_value', 'NONE');
#20572 = COLOUR_RGB ( '',0.2509803921568627416, 0.2509803921568627416, 0.2509803921568627416 ) ;
#20573 = AXIS2_PLACEMENT_3D ( 'NONE', #181071, #176123, #254946 ) ;
#20574 =( LENGTH_UNIT ( ) NAMED_UNIT ( * ) SI_UNIT ( .MILLI., .METRE. ) );
#20575 = VECTOR ( 'NONE', #108716, 1000.000000000000000 ) ;
#20576 = CIRCLE ( 'NONE', #310559, 2.552699999999963332 ) ;
#20577 = UNCERTAINTY_MEASURE_WITH_UNIT (LENGTH_MEASURE( 1.000000000000000082E-05 ), #17176, 'distance_accuracy_value', 'NONE');
#20578 = CARTESIAN_POINT ( 'NONE',  ( 848.3999999999999773, 6.000000000000000000, -594.3999999999999773 ) ) ;
#20579 = MECHANICAL_DESIGN_GEOMETRIC_PRESENTATION_REPRESENTATION (  '', ( #137837 ), #84937 ) ;
#20580 = CARTESIAN_POINT ( 'NONE',  ( 340.3999999999999773, -5.204170427930421283E-15, -109.2473000000000383 ) ) ;
#20581 = AXIS2_PLACEMENT_3D ( 'NONE', #259628, #52885, #103388 ) ;
#20584 = ADVANCED_FACE ( 'NONE', ( #193834 ), #143424, .F. ) ;
#20583 = FILL_AREA_STYLE_COLOUR ( '', #121587 ) ;
#20582 = AXIS2_PLACEMENT_3D ( 'NONE', #51545, #202856, #75172 ) ;
#20585 = DIRECTION ( 'NONE',  ( 1.000000000000000000, -0.000000000000000000, -3.498891984120692747E-47 ) ) ;
#20586 = CARTESIAN_POINT ( 'NONE',  ( 416.5999999999999659, 6.000000000000000000, -696.0000000000000000 ) ) ;
#20587 = FACE_OUTER_BOUND ( 'NONE', #103246, .T. ) ;
#20588 = ADVANCED_FACE ( 'NONE', ( #276272 ), #325108, .T. ) ;
#20589 = CARTESIAN_POINT ( 'NONE',  ( 10.19999999999999929, -5.204170427930421283E-15, -33.04730000000001411 ) ) ;
#20590 = DIRECTION ( 'NONE',  ( -0.000000000000000000, 1.000000000000000000, -0.000000000000000000 ) ) ;
#20591 = PRESENTATION_STYLE_ASSIGNMENT (( #250778 ) ) ;
#20592 = ORIENTED_EDGE ( 'NONE', *, *, #220146, .T. ) ;
#20594 =( NAMED_UNIT ( * ) SI_UNIT ( $, .STERADIAN. ) SOLID_ANGLE_UNIT ( ) );
#20593 = FILL_AREA_STYLE_COLOUR ( '', #267182 ) ;
#20595 = CARTESIAN_POINT ( 'NONE',  ( 213.3999999999999773, 5.052700015000001876, -287.0473000000000070 ) ) ;
#20596 = CONICAL_SURFACE ( 'NONE', #235322, 3.499999984999946356, 0.7853981633974400633 ) ;
#20597 = AXIS2_PLACEMENT_3D ( 'NONE', #13878, #135019, #291419 ) ;
#20598 = ORIENTED_EDGE ( 'NONE', *, *, #218435, .F. ) ;
#20599 = PLANE ( 'NONE',  #70678 ) ;
#20600 = ORIENTED_EDGE ( 'NONE', *, *, #232641, .T. ) ;
#20601 = CARTESIAN_POINT ( 'NONE',  ( 645.2000000000000455, -5.204170427930421283E-15, -518.2000000000000455 ) ) ;
#20602 = VECTOR ( 'NONE', #55175, 1000.000000000000000 ) ;
#20603 = ORIENTED_EDGE ( 'NONE', *, *, #111253, .F. ) ;
#20604 = DIRECTION ( 'NONE',  ( -0.000000000000000000, 1.000000000000000000, -0.000000000000000000 ) ) ;
#20606 = ORIENTED_EDGE ( 'NONE', *, *, #45751, .T. ) ;
#20605 =( LENGTH_UNIT ( ) NAMED_UNIT ( * ) SI_UNIT ( .MILLI., .METRE. ) );
#20607 = CARTESIAN_POINT ( 'NONE',  ( 899.2000000000000455, 6.000000000000000000, -13.69999998499994476 ) ) ;
#20608 = ORIENTED_EDGE ( 'NONE', *, *, #273665, .F. ) ;
#20609 = EDGE_CURVE ( 'NONE', #307028, #201702, #236979, .T. ) ;
#20610 = EDGE_CURVE ( 'NONE', #116210, #212123, #97427, .T. ) ;
#20611 = COLOUR_RGB ( '',0.2509803921568627416, 0.2509803921568627416, 0.2509803921568627416 ) ;
#20612 =( LENGTH_UNIT ( ) NAMED_UNIT ( * ) SI_UNIT ( .MILLI., .METRE. ) );
#20614 = EDGE_CURVE ( 'NONE', #80595, #160653, #229001, .T. ) ;
#20613 = AXIS2_PLACEMENT_3D ( 'NONE', #76587, #2480, #26107 ) ;
#20615 = ADVANCED_FACE ( 'NONE', ( #49213 ), #101352, .F. ) ;
#20616 = ORIENTED_EDGE ( 'NONE', *, *, #195708, .T. ) ;
#20617 = DIRECTION ( 'NONE',  ( 0.000000000000000000, 0.7071067811865533459, 0.7071067811865416886 ) ) ;
#20618 = CARTESIAN_POINT ( 'NONE',  ( 187.9999999999999716, 6.000000000000000000, -82.90000001499998916 ) ) ;
#20619 = CARTESIAN_POINT ( 'NONE',  ( 1195.625788081006476, -13.87033352220912263, -743.7286172682742063 ) ) ;
#20620 = PRESENTATION_LAYER_ASSIGNMENT (  '', '', ( #187069 ) ) ;
#20621 = PRESENTATION_LAYER_ASSIGNMENT (  '', '', ( #26122 ) ) ;
#20622 = CIRCLE ( 'NONE', #181866, 3.499999985000057379 ) ;
#20623 = DIRECTION ( 'NONE',  ( -0.000000000000000000, 1.000000000000000000, -0.000000000000000000 ) ) ;
#20624 = MECHANICAL_DESIGN_GEOMETRIC_PRESENTATION_REPRESENTATION (  '', ( #165789 ), #9980 ) ;
#20625 =( NAMED_UNIT ( * ) PLANE_ANGLE_UNIT ( ) SI_UNIT ( $, .RADIAN. ) );
#20626 = MECHANICAL_DESIGN_GEOMETRIC_PRESENTATION_REPRESENTATION (  '', ( #111919 ), #15308 ) ;
#20627 = STYLED_ITEM ( 'NONE', ( #111544 ), #295548 ) ;
#20628 =( GEOMETRIC_REPRESENTATION_CONTEXT ( 3 ) GLOBAL_UNCERTAINTY_ASSIGNED_CONTEXT ( ( #212498 ) ) GLOBAL_UNIT_ASSIGNED_CONTEXT ( ( #45908, #124909, #18961 ) ) REPRESENTATION_CONTEXT ( 'NONE', 'WORKASPACE' ) );
#20629 =( NAMED_UNIT ( * ) PLANE_ANGLE_UNIT ( ) SI_UNIT ( $, .RADIAN. ) );
#20630 = CYLINDRICAL_SURFACE ( 'NONE', #330475, 2.552699999999990865 ) ;
#20631 = CONICAL_SURFACE ( 'NONE', #95751, 3.499999984999946356, 0.7853981633974400633 ) ;
#20632 = UNCERTAINTY_MEASURE_WITH_UNIT (LENGTH_MEASURE( 1.000000000000000082E-05 ), #203566, 'distance_accuracy_value', 'NONE');
#20633 = FILL_AREA_STYLE ('',( #74404 ) ) ;
#20634 = DIRECTION ( 'NONE',  ( 1.000000000000000000, -1.422473250300981571E-16, 0.000000000000000000 ) ) ;
#20636 = DIRECTION ( 'NONE',  ( -0.000000000000000000, 1.000000000000000000, -0.000000000000000000 ) ) ;
#20635 = LINE ( 'NONE', #23911, #272371 ) ;
#20637 =( LENGTH_UNIT ( ) NAMED_UNIT ( * ) SI_UNIT ( .MILLI., .METRE. ) );
#20638 = DIRECTION ( 'NONE',  ( -0.000000000000000000, -0.000000000000000000, -1.000000000000000000 ) ) ;
#20639 = DIRECTION ( 'NONE',  ( 0.000000000000000000, 0.000000000000000000, 1.000000000000000000 ) ) ;
#20641 = ORIENTED_EDGE ( 'NONE', *, *, #128337, .F. ) ;
#20640 = DIRECTION ( 'NONE',  ( 0.000000000000000000, 0.000000000000000000, 1.000000000000000000 ) ) ;
#20642 = SURFACE_STYLE_FILL_AREA ( #281194 ) ;
#20643 = FILL_AREA_STYLE_COLOUR ( '', #80461 ) ;
#20645 = CONICAL_SURFACE ( 'NONE', #128190, 3.499999985000001868, 0.7853981633974547183 ) ;
#20644 = DIRECTION ( 'NONE',  ( 0.000000000000000000, 0.000000000000000000, -1.000000000000000000 ) ) ;
#20646 = ADVANCED_FACE ( 'NONE', ( #54133 ), #124352, .F. ) ;
#20648 = VECTOR ( 'NONE', #175035, 1000.000000000000000 ) ;
#20647 = CARTESIAN_POINT ( 'NONE',  ( 391.1999999999999886, 6.000000000000000000, -692.5000000149998414 ) ) ;
#20649 = UNCERTAINTY_MEASURE_WITH_UNIT (LENGTH_MEASURE( 1.000000000000000082E-05 ), #195028, 'distance_accuracy_value', 'NONE');
#20650 = CARTESIAN_POINT ( 'NONE',  ( 238.7999999999999829, -5.204170427930421283E-15, -187.9999999999999716 ) ) ;
#20651 = VERTEX_POINT ( 'NONE', #255830 ) ;
#20653 = CARTESIAN_POINT ( 'NONE',  ( 111.7999999999999972, 6.000000000000000000, -492.7999999999999545 ) ) ;
#20652 = PRESENTATION_LAYER_ASSIGNMENT (  '', '', ( #165567 ) ) ;
#20654 = ORIENTED_EDGE ( 'NONE', *, *, #55775, .F. ) ;
#20655 = PRESENTATION_LAYER_ASSIGNMENT (  '', '', ( #85258 ) ) ;
#20656 = SURFACE_SIDE_STYLE ('',( #148355 ) ) ;
#20658 = VERTEX_POINT ( 'NONE', #77739 ) ;
#20657 = AXIS2_PLACEMENT_3D ( 'NONE', #74378, #330011, #301471 ) ;
#20659 = AXIS2_PLACEMENT_3D ( 'NONE', #24528, #172580, #127147 ) ;
#20661 = VERTEX_POINT ( 'NONE', #281221 ) ;
#20660 =( NAMED_UNIT ( * ) SI_UNIT ( $, .STERADIAN. ) SOLID_ANGLE_UNIT ( ) );
#20663 = CARTESIAN_POINT ( 'NONE',  ( 1198.682887560189101, 0.4839929625861383311, -758.9499999999998181 ) ) ;
#20662 = VECTOR ( 'NONE', #126565, 1000.000000000000000 ) ;
#20664 = EDGE_LOOP ( 'NONE', ( #197376, #17729 ) ) ;
#20665 = FACE_BOUND ( 'NONE', #26305, .T. ) ;
#20666 = PRESENTATION_LAYER_ASSIGNMENT (  '', '', ( #47575 ) ) ;
#20668 = VERTEX_POINT ( 'NONE', #28953 ) ;
#20667 = EDGE_CURVE ( 'NONE', #42918, #890, #25588, .T. ) ;
#20669 = AXIS2_PLACEMENT_3D ( 'NONE', #185859, #291819, #58158 ) ;
#20670 = DIRECTION ( 'NONE',  ( -0.000000000000000000, 1.000000000000000000, -0.000000000000000000 ) ) ;
#20672 = EDGE_LOOP ( 'NONE', ( #36599, #126629, #186892, #60801 ) ) ;
#20671 = CARTESIAN_POINT ( 'NONE',  ( 518.2000000000000455, -5.204170427930421283E-15, -317.5526999999999020 ) ) ;
#20673 = DIRECTION ( 'NONE',  ( -0.7132504491541811209, -7.040471089357082662E-18, -0.7009092642998513423 ) ) ;
#20674 = ORIENTED_EDGE ( 'NONE', *, *, #229534, .T. ) ;
#20675 =( NAMED_UNIT ( * ) PLANE_ANGLE_UNIT ( ) SI_UNIT ( $, .RADIAN. ) );
#20677 = FILL_AREA_STYLE_COLOUR ( '', #92148 ) ;
#20676 = PRESENTATION_STYLE_ASSIGNMENT (( #173633 ) ) ;
#20678 = ADVANCED_FACE ( 'NONE', ( #82720 ), #161930, .F. ) ;
#20679 = DIRECTION ( 'NONE',  ( 0.000000000000000000, 0.000000000000000000, 1.000000000000000000 ) ) ;
#20680 = PRESENTATION_STYLE_ASSIGNMENT (( #247524 ) ) ;
#20681 = UNCERTAINTY_MEASURE_WITH_UNIT (LENGTH_MEASURE( 1.000000000000000082E-05 ), #277939, 'distance_accuracy_value', 'NONE');
#20682 = DIRECTION ( 'NONE',  ( 0.000000000000000000, 0.000000000000000000, 1.000000000000000000 ) ) ;
#20683 = COLOUR_RGB ( '',1.000000000000000000, 1.000000000000000000, 1.000000000000000000 ) ;
#20684 = ADVANCED_FACE ( 'NONE', ( #43651 ), #301730, .F. ) ;
#20685 = CIRCLE ( 'NONE', #278267, 3.499999984999946356 ) ;
#20686 = ADVANCED_FACE ( 'NONE', ( #127638 ), #18389, .F. ) ;
#20687 = DIRECTION ( 'NONE',  ( 0.000000000000000000, 0.000000000000000000, 1.000000000000000000 ) ) ;
#20688 =( LENGTH_UNIT ( ) NAMED_UNIT ( * ) SI_UNIT ( .MILLI., .METRE. ) );
#20689 = MECHANICAL_DESIGN_GEOMETRIC_PRESENTATION_REPRESENTATION (  '', ( #122785 ), #311150 ) ;
#20690 = PRESENTATION_LAYER_ASSIGNMENT (  '', '', ( #21418 ) ) ;
#20691 = UNCERTAINTY_MEASURE_WITH_UNIT (LENGTH_MEASURE( 1.000000000000000082E-05 ), #51795, 'distance_accuracy_value', 'NONE');
#20692 = PRESENTATION_LAYER_ASSIGNMENT (  '', '', ( #47600 ) ) ;
#20693 = LINE ( 'NONE', #301554, #177482 ) ;
#20694 = CARTESIAN_POINT ( 'NONE',  ( 543.6000000000000227, 6.000000000000000000, -111.7999999999999972 ) ) ;
#20695 = SURFACE_STYLE_USAGE ( .BOTH. , #45951 ) ;
#20696 = UNCERTAINTY_MEASURE_WITH_UNIT (LENGTH_MEASURE( 1.000000000000000082E-05 ), #108595, 'distance_accuracy_value', 'NONE');
#20697 = DIRECTION ( 'NONE',  ( -0.000000000000000000, 1.000000000000000000, -0.000000000000000000 ) ) ;
#20699 = ORIENTED_EDGE ( 'NONE', *, *, #97915, .F. ) ;
#20698 = DIRECTION ( 'NONE',  ( 8.659560562354861368E-17, 0.7071067811865533459, -0.7071067811865416886 ) ) ;
#20702 = EDGE_CURVE ( 'NONE', #127091, #296960, #121058, .T. ) ;
#20701 = FACE_OUTER_BOUND ( 'NONE', #240003, .T. ) ;
#20700 = DIRECTION ( 'NONE',  ( -0.000000000000000000, 1.000000000000000000, -0.000000000000000000 ) ) ;
#20703 = MECHANICAL_DESIGN_GEOMETRIC_PRESENTATION_REPRESENTATION (  '', ( #176472 ), #171138 ) ;
#20704 = VECTOR ( 'NONE', #180238, 1000.000000000000000 ) ;
#20706 = AXIS2_PLACEMENT_3D ( 'NONE', #180825, #147653, #53011 ) ;
#20705 = DIRECTION ( 'NONE',  ( 8.659560562354861368E-17, 0.7071067811865533459, -0.7071067811865416886 ) ) ;
#20707 = PRESENTATION_STYLE_ASSIGNMENT (( #277979 ) ) ;
#20709 = VECTOR ( 'NONE', #303227, 1000.000000000000000 ) ;
#20708 = AXIS2_PLACEMENT_3D ( 'NONE', #328323, #124832, #279508 ) ;
#20710 = ORIENTED_EDGE ( 'NONE', *, *, #290111, .F. ) ;
#20712 =( GEOMETRIC_REPRESENTATION_CONTEXT ( 3 ) GLOBAL_UNCERTAINTY_ASSIGNED_CONTEXT ( ( #325338 ) ) GLOBAL_UNIT_ASSIGNED_CONTEXT ( ( #157212, #79947, #236181 ) ) REPRESENTATION_CONTEXT ( 'NONE', 'WORKASPACE' ) );
#20711 = DIRECTION ( 'NONE',  ( 0.000000000000000000, 0.000000000000000000, 1.000000000000000000 ) ) ;
#20714 = DIRECTION ( 'NONE',  ( 0.000000000000000000, 0.000000000000000000, 1.000000000000000000 ) ) ;
#20713 = SURFACE_STYLE_FILL_AREA ( #50882 ) ;
#20715 = FILL_AREA_STYLE_COLOUR ( '', #127515 ) ;
#20716 = PRESENTATION_LAYER_ASSIGNMENT (  '', '', ( #214048 ) ) ;
#20718 = ORIENTED_EDGE ( 'NONE', *, *, #52709, .T. ) ;
#20717 = DIRECTION ( 'NONE',  ( -0.000000000000000000, 1.000000000000000000, -0.000000000000000000 ) ) ;
#20719 = CARTESIAN_POINT ( 'NONE',  ( 1127.799999999999955, -19.00000000000000355, -622.3526999999996860 ) ) ;
#20720 = ORIENTED_EDGE ( 'NONE', *, *, #135573, .T. ) ;
#20721 = FACE_BOUND ( 'NONE', #25426, .T. ) ;
#20722 = SURFACE_SIDE_STYLE ('',( #76134 ) ) ;
#20723 = DIRECTION ( 'NONE',  ( 0.000000000000000000, 0.000000000000000000, 1.000000000000000000 ) ) ;
#20725 = EDGE_LOOP ( 'NONE', ( #183108, #238708, #326399, #49394 ) ) ;
#20724 = CARTESIAN_POINT ( 'NONE',  ( 1127.799999999999955, 5.052700015000001876, -518.2000000000000455 ) ) ;
#20726 = EDGE_LOOP ( 'NONE', ( #280656, #325293 ) ) ;
#20727 = VERTEX_POINT ( 'NONE', #327849 ) ;
#20728 = CARTESIAN_POINT ( 'NONE',  ( 314.9999999999999432, 5.052700015000001876, -241.3526999999999987 ) ) ;
#20729 =( NAMED_UNIT ( * ) PLANE_ANGLE_UNIT ( ) SI_UNIT ( $, .RADIAN. ) );
#20730 = DIRECTION ( 'NONE',  ( 0.000000000000000000, 0.000000000000000000, 1.000000000000000000 ) ) ;
#20731 = SURFACE_STYLE_FILL_AREA ( #272973 ) ;
#20732 = FILL_AREA_STYLE_COLOUR ( '', #146285 ) ;
#20733 = AXIS2_PLACEMENT_3D ( 'NONE', #248448, #300815, #327710 ) ;
#20734 = PRESENTATION_STYLE_ASSIGNMENT (( #19040 ) ) ;
#20735 = CARTESIAN_POINT ( 'NONE',  ( 35.60000000000000142, 6.000000000000000000, -10.19999999999999929 ) ) ;
#20736 = CARTESIAN_POINT ( 'NONE',  ( 1204.000000000000000, 6.000000000000000000, -721.3999999999999773 ) ) ;
#20737 = DIRECTION ( 'NONE',  ( 8.659560562354861368E-17, 0.7071067811865533459, -0.7071067811865416886 ) ) ;
#20738 = EDGE_CURVE ( 'NONE', #295031, #278570, #302631, .T. ) ;
#20739 = EDGE_LOOP ( 'NONE', ( #154472, #300396, #220345, #257102 ) ) ;
#20740 = UNCERTAINTY_MEASURE_WITH_UNIT (LENGTH_MEASURE( 1.000000000000000082E-05 ), #145997, 'distance_accuracy_value', 'NONE');
#20741 = ORIENTED_EDGE ( 'NONE', *, *, #178613, .F. ) ;
#20743 = DIRECTION ( 'NONE',  ( -0.000000000000000000, 1.000000000000000000, -0.000000000000000000 ) ) ;
#20742 = CARTESIAN_POINT ( 'NONE',  ( 1127.099999999999909, -19.00000000000000355, -83.50000000000035527 ) ) ;
#20744 = AXIS2_PLACEMENT_3D ( 'NONE', #199571, #71872, #115766 ) ;
#20745 = FACE_OUTER_BOUND ( 'NONE', #73316, .T. ) ;
#20746 = PRESENTATION_LAYER_ASSIGNMENT (  '', '', ( #53587 ) ) ;
#20747 = ORIENTED_EDGE ( 'NONE', *, *, #60296, .T. ) ;
#20748 = CARTESIAN_POINT ( 'NONE',  ( 467.3999999999999773, 6.000000000000000000, -264.1999999999999886 ) ) ;
#20749 = EDGE_CURVE ( 'NONE', #38537, #291575, #75519, .T. ) ;
#20750 = AXIS2_PLACEMENT_3D ( 'NONE', #214910, #112552, #230640 ) ;
#20751 =( NAMED_UNIT ( * ) SI_UNIT ( $, .STERADIAN. ) SOLID_ANGLE_UNIT ( ) );
#20752 = SURFACE_SIDE_STYLE ('',( #247594 ) ) ;
#20753 = DIRECTION ( 'NONE',  ( 0.000000000000000000, 0.000000000000000000, 1.000000000000000000 ) ) ;
#20754 = VECTOR ( 'NONE', #169597, 1000.000000000000000 ) ;
#20756 = ORIENTED_EDGE ( 'NONE', *, *, #250216, .T. ) ;
#20755 = DIRECTION ( 'NONE',  ( 0.000000000000000000, 0.000000000000000000, 1.000000000000000000 ) ) ;
#20757 = SURFACE_SIDE_STYLE ('',( #301611 ) ) ;
#20758 = FILL_AREA_STYLE ('',( #276352 ) ) ;
#20760 = EDGE_CURVE ( 'NONE', #193348, #11054, #151321, .T. ) ;
#20759 =( LENGTH_UNIT ( ) NAMED_UNIT ( * ) SI_UNIT ( .MILLI., .METRE. ) );
#20761 = SURFACE_STYLE_FILL_AREA ( #247600 ) ;
#20762 = DIRECTION ( 'NONE',  ( -0.000000000000000000, 1.000000000000000000, -0.000000000000000000 ) ) ;
#20763 = DIRECTION ( 'NONE',  ( 0.000000000000000000, 0.000000000000000000, 1.000000000000000000 ) ) ;
#20764 = CARTESIAN_POINT ( 'NONE',  ( 238.7999999999999829, 6.000000000000000000, -492.7999999999999545 ) ) ;
#20765 = CARTESIAN_POINT ( 'NONE',  ( 365.7999999999999545, 6.000000000000000000, -668.0473000000000638 ) ) ;
#20766 = AXIS2_PLACEMENT_3D ( 'NONE', #253961, #23738, #196908 ) ;
#20767 = FILL_AREA_STYLE ('',( #74542 ) ) ;
#20768 = SURFACE_STYLE_FILL_AREA ( #103073 ) ;
#20770 = EDGE_CURVE ( 'NONE', #211749, #45119, #201554, .T. ) ;
#20769 = CIRCLE ( 'NONE', #128317, 3.499999984999946356 ) ;
#20772 = AXIS2_PLACEMENT_3D ( 'NONE', #182971, #104026, #204826 ) ;
#20771 = CARTESIAN_POINT ( 'NONE',  ( 1200.041524711091824, -15.50000000000006928, -759.0499999999997272 ) ) ;
#20773 = EDGE_CURVE ( 'NONE', #156109, #300624, #135228, .T. ) ;
#20774 = VERTEX_POINT ( 'NONE', #42403 ) ;
#20775 = STYLED_ITEM ( 'NONE', ( #328125 ), #129946 ) ;
#20776 = FILL_AREA_STYLE ('',( #301628 ) ) ;
#20777 = AXIS2_PLACEMENT_3D ( 'NONE', #325744, #95326, #115666 ) ;
#20778 = ORIENTED_EDGE ( 'NONE', *, *, #214335, .F. ) ;
#20779 = ADVANCED_FACE ( 'NONE', ( #171819 ), #17109, .F. ) ;
#20780 = CARTESIAN_POINT ( 'NONE',  ( 86.39999999999999147, 6.000000000000000000, -108.3000000149999948 ) ) ;
#20781 = CARTESIAN_POINT ( 'NONE',  ( 950.0000000000000000, 6.000000000000000000, -521.6999999849999767 ) ) ;
#20782 = ORIENTED_EDGE ( 'NONE', *, *, #210005, .T. ) ;
#20783 =( NAMED_UNIT ( * ) PLANE_ANGLE_UNIT ( ) SI_UNIT ( $, .RADIAN. ) );
#20784 = CARTESIAN_POINT ( 'NONE',  ( 1051.599999999999909, -5.204170427930421283E-15, -210.8472999999999047 ) ) ;
#20785 = EDGE_CURVE ( 'NONE', #252900, #322934, #312507, .T. ) ;
#20786 = PRESENTATION_STYLE_ASSIGNMENT (( #321928 ) ) ;
#20787 = FACE_OUTER_BOUND ( 'NONE', #267634, .T. ) ;
#20788 = FILL_AREA_STYLE ('',( #173751 ) ) ;
#20789 = ORIENTED_EDGE ( 'NONE', *, *, #317157, .F. ) ;
#20791 = EDGE_CURVE ( 'NONE', #274501, #309316, #277753, .T. ) ;
#20790 = COLOUR_RGB ( '',0.2509803921568627416, 0.2509803921568627416, 0.2509803921568627416 ) ;
#20792 =( LENGTH_UNIT ( ) NAMED_UNIT ( * ) SI_UNIT ( .MILLI., .METRE. ) );
#20794 = EDGE_CURVE ( 'NONE', #224136, #197538, #317813, .T. ) ;
#20793 = DIRECTION ( 'NONE',  ( 0.000000000000000000, 0.000000000000000000, 1.000000000000000000 ) ) ;
#20795 = AXIS2_PLACEMENT_3D ( 'NONE', #226615, #202996, #302422 ) ;
#20796 = ORIENTED_EDGE ( 'NONE', *, *, #276673, .T. ) ;
#20798 = CARTESIAN_POINT ( 'NONE',  ( 111.7999999999999972, 5.052700015000001876, -160.0472999999999502 ) ) ;
#20797 = AXIS2_PLACEMENT_3D ( 'NONE', #250454, #26464, #43838 ) ;
#20799 = AXIS2_PLACEMENT_3D ( 'NONE', #218848, #296300, #160197 ) ;
#20800 = FILL_AREA_STYLE_COLOUR ( '', #300469 ) ;
#20801 = EDGE_LOOP ( 'NONE', ( #147848, #170880, #153393, #5748 ) ) ;
#20803 = VERTEX_POINT ( 'NONE', #173447 ) ;
#20802 = PRESENTATION_LAYER_ASSIGNMENT (  '', '', ( #267752 ) ) ;
#20804 = SURFACE_STYLE_USAGE ( .BOTH. , #146835 ) ;
#20805 =( GEOMETRIC_REPRESENTATION_CONTEXT ( 3 ) GLOBAL_UNCERTAINTY_ASSIGNED_CONTEXT ( ( #94651 ) ) GLOBAL_UNIT_ASSIGNED_CONTEXT ( ( #223028, #120624, #119008 ) ) REPRESENTATION_CONTEXT ( 'NONE', 'WORKASPACE' ) );
#20806 = ORIENTED_EDGE ( 'NONE', *, *, #209693, .F. ) ;
#20807 = VERTEX_POINT ( 'NONE', #328247 ) ;
#20808 = DIRECTION ( 'NONE',  ( 8.659560562354861368E-17, 0.7071067811865533459, -0.7071067811865416886 ) ) ;
#20809 = EDGE_LOOP ( 'NONE', ( #134694, #127641 ) ) ;
#20810 = AXIS2_PLACEMENT_3D ( 'NONE', #301890, #221068, #95046 ) ;
#20811 = ADVANCED_FACE ( 'NONE', ( #97839 ), #220532, .F. ) ;
#20812 = PRESENTATION_LAYER_ASSIGNMENT (  '', '', ( #321627 ) ) ;
#20813 = CARTESIAN_POINT ( 'NONE',  ( 61.00000000000000000, 6.000000000000000000, -369.2999999849999426 ) ) ;
#20814 = CARTESIAN_POINT ( 'NONE',  ( 213.3999999999999773, 6.000000000000000000, -89.89999998499999379 ) ) ;
#20815 = SURFACE_STYLE_USAGE ( .BOTH. , #50996 ) ;
#20816 = CIRCLE ( 'NONE', #251575, 2.552699999999963332 ) ;
#20817 = PRESENTATION_LAYER_ASSIGNMENT (  '', '', ( #267766 ) ) ;
#20818 = PRESENTATION_LAYER_ASSIGNMENT (  '', '', ( #192577 ) ) ;
#20819 = SURFACE_STYLE_FILL_AREA ( #200623 ) ;
#20820 = MECHANICAL_DESIGN_GEOMETRIC_PRESENTATION_REPRESENTATION (  '', ( #79868 ), #165746 ) ;
#20821 = EDGE_CURVE ( 'NONE', #60191, #99331, #297988, .T. ) ;
#20822 = FILL_AREA_STYLE_COLOUR ( '', #290808 ) ;
#20823 = SURFACE_STYLE_FILL_AREA ( #121806 ) ;
#20824 = STYLED_ITEM ( 'NONE', ( #806 ), #67305 ) ;
#20825 = AXIS2_PLACEMENT_3D ( 'NONE', #317153, #189208, #85126 ) ;
#20826 = EDGE_CURVE ( 'NONE', #27873, #115397, #221131, .T. ) ;
#20827 = AXIS2_PLACEMENT_3D ( 'NONE', #203291, #228525, #331200 ) ;
#20828 = LINE ( 'NONE', #229159, #78152 ) ;
#20829 = FACE_OUTER_BOUND ( 'NONE', #115549, .T. ) ;
#20830 = STYLED_ITEM ( 'NONE', ( #249150 ), #47988 ) ;
#20831 = ORIENTED_EDGE ( 'NONE', *, *, #166506, .F. ) ;
#20832 =( NAMED_UNIT ( * ) SI_UNIT ( $, .STERADIAN. ) SOLID_ANGLE_UNIT ( ) );
#20833 = FACE_BOUND ( 'NONE', #63904, .T. ) ;
#20834 = CARTESIAN_POINT ( 'NONE',  ( 1051.599999999999909, 6.000000000000000000, -365.7999999999999545 ) ) ;
#20835 = AXIS2_PLACEMENT_3D ( 'NONE', #107008, #75101, #76759 ) ;
#20836 =( LENGTH_UNIT ( ) NAMED_UNIT ( * ) SI_UNIT ( .MILLI., .METRE. ) );
#20837 = VERTEX_POINT ( 'NONE', #5200 ) ;
#20838 = FACE_OUTER_BOUND ( 'NONE', #235651, .T. ) ;
#20839 =( LENGTH_UNIT ( ) NAMED_UNIT ( * ) SI_UNIT ( .MILLI., .METRE. ) );
#20840 = ADVANCED_FACE ( 'NONE', ( #129661 ), #205232, .F. ) ;
#20842 = PRESENTATION_STYLE_ASSIGNMENT (( #121819 ) ) ;
#20841 = VECTOR ( 'NONE', #293306, 1000.000000000000000 ) ;
#20843 = CARTESIAN_POINT ( 'NONE',  ( 111.7999999999999972, 6.000000000000000000, -670.6000000000000227 ) ) ;
#20845 = EDGE_LOOP ( 'NONE', ( #242069, #48732, #285433, #283585 ) ) ;
#20844 = STYLED_ITEM ( 'NONE', ( #81712 ), #249216 ) ;
#20847 = EDGE_CURVE ( 'NONE', #238020, #332225, #50657, .T. ) ;
#20846 =( NAMED_UNIT ( * ) PLANE_ANGLE_UNIT ( ) SI_UNIT ( $, .RADIAN. ) );
#20848 =( GEOMETRIC_REPRESENTATION_CONTEXT ( 3 ) GLOBAL_UNCERTAINTY_ASSIGNED_CONTEXT ( ( #76447 ) ) GLOBAL_UNIT_ASSIGNED_CONTEXT ( ( #26039, #78182, #130284 ) ) REPRESENTATION_CONTEXT ( 'NONE', 'WORKASPACE' ) );
#20849 = SURFACE_STYLE_FILL_AREA ( #49387 ) ;
#20850 = ORIENTED_EDGE ( 'NONE', *, *, #296040, .F. ) ;
#20851 = SURFACE_STYLE_USAGE ( .BOTH. , #276446 ) ;
#20852 = ORIENTED_EDGE ( 'NONE', *, *, #8201, .T. ) ;
#20853 = CARTESIAN_POINT ( 'NONE',  ( 1051.599999999999909, 5.052700015000001876, -236.2472999999999104 ) ) ;
#20854 = EDGE_LOOP ( 'NONE', ( #194538, #280477, #73724, #60517 ) ) ;
#20855 = STYLED_ITEM ( 'NONE', ( #268041 ), #316270 ) ;
#20856 = COLOUR_RGB ( '',0.2509803921568627416, 0.2509803921568627416, 0.2509803921568627416 ) ;
#20857 = ORIENTED_EDGE ( 'NONE', *, *, #174941, .F. ) ;
#20858 = SURFACE_SIDE_STYLE ('',( #74636 ) ) ;
#20859 = ORIENTED_EDGE ( 'NONE', *, *, #207310, .T. ) ;
#20861 = DIRECTION ( 'NONE',  ( 0.000000000000000000, 0.7071067811865533459, 0.7071067811865416886 ) ) ;
#20860 =( NAMED_UNIT ( * ) SI_UNIT ( $, .STERADIAN. ) SOLID_ANGLE_UNIT ( ) );
#20862 = ORIENTED_EDGE ( 'NONE', *, *, #43723, .F. ) ;
#20863 = EDGE_CURVE ( 'NONE', #106961, #77917, #226477, .T. ) ;
#20864 = LINE ( 'NONE', #49405, #128878 ) ;
#20865 = SURFACE_STYLE_USAGE ( .BOTH. , #227569 ) ;
#20866 = PLANE ( 'NONE',  #241025 ) ;
#20867 = STYLED_ITEM ( 'NONE', ( #245603 ), #13669 ) ;
#20868 = ORIENTED_EDGE ( 'NONE', *, *, #277763, .F. ) ;
#20869 = CARTESIAN_POINT ( 'NONE',  ( 797.6000000000000227, 6.000000000000000000, -696.0000000000000000 ) ) ;
#20870 = ORIENTED_EDGE ( 'NONE', *, *, #149851, .T. ) ;
#20872 = ORIENTED_EDGE ( 'NONE', *, *, #33557, .F. ) ;
#20871 = AXIS2_PLACEMENT_3D ( 'NONE', #184987, #164788, #11734 ) ;
#20873 = DIRECTION ( 'NONE',  ( -0.000000000000000000, 1.000000000000000000, -0.000000000000000000 ) ) ;
#20874 = AXIS2_PLACEMENT_3D ( 'NONE', #76551, #308592, #105119 ) ;
#20875 = CARTESIAN_POINT ( 'NONE',  ( 950.0000000000000000, 5.052700015000001876, -292.1526999999999248 ) ) ;
#20876 = UNCERTAINTY_MEASURE_WITH_UNIT (LENGTH_MEASURE( 1.000000000000000082E-05 ), #257020, 'distance_accuracy_value', 'NONE');
#20877 = CARTESIAN_POINT ( 'NONE',  ( 19.19999999999999574, -7.062461550348314354, -3.099999999999825118 ) ) ;
#20878 = EDGE_CURVE ( 'NONE', #260724, #188828, #231956, .T. ) ;
#20879 = AXIS2_PLACEMENT_3D ( 'NONE', #288934, #182949, #209794 ) ;
#20880 = DIRECTION ( 'NONE',  ( -0.000000000000000000, 1.000000000000000000, -0.000000000000000000 ) ) ;
#20882 = FILL_AREA_STYLE_COLOUR ( '', #324733 ) ;
#20881 = SURFACE_STYLE_USAGE ( .BOTH. , #39439 ) ;
#20884 = DIRECTION ( 'NONE',  ( -0.000000000000000000, 1.000000000000000000, -0.000000000000000000 ) ) ;
#20883 = SURFACE_STYLE_USAGE ( .BOTH. , #101567 ) ;
#20885 =( LENGTH_UNIT ( ) NAMED_UNIT ( * ) SI_UNIT ( .MILLI., .METRE. ) );
#20886 =( GEOMETRIC_REPRESENTATION_CONTEXT ( 3 ) GLOBAL_UNCERTAINTY_ASSIGNED_CONTEXT ( ( #1500 ) ) GLOBAL_UNIT_ASSIGNED_CONTEXT ( ( #225905, #306686, #76265 ) ) REPRESENTATION_CONTEXT ( 'NONE', 'WORKASPACE' ) );
#20887 = AXIS2_PLACEMENT_3D ( 'NONE', #267091, #36704, #171108 ) ;
#20888 = FACE_BOUND ( 'NONE', #254539, .T. ) ;
#20889 = FILL_AREA_STYLE_COLOUR ( '', #35183 ) ;
#20891 = ORIENTED_EDGE ( 'NONE', *, *, #119829, .F. ) ;
#20890 = CIRCLE ( 'NONE', #85263, 2.552699999999963332 ) ;
#20892 =( GEOMETRIC_REPRESENTATION_CONTEXT ( 3 ) GLOBAL_UNCERTAINTY_ASSIGNED_CONTEXT ( ( #133354 ) ) GLOBAL_UNIT_ASSIGNED_CONTEXT ( ( #222593, #172205, #67994 ) ) REPRESENTATION_CONTEXT ( 'NONE', 'WORKASPACE' ) );
#20893 = ORIENTED_EDGE ( 'NONE', *, *, #9537, .F. ) ;
#20894 =( NAMED_UNIT ( * ) PLANE_ANGLE_UNIT ( ) SI_UNIT ( $, .RADIAN. ) );
#20895 = COLOUR_RGB ( '',0.2509803921568627416, 0.2509803921568627416, 0.2509803921568627416 ) ;
#20897 = ORIENTED_EDGE ( 'NONE', *, *, #167599, .F. ) ;
#20896 = STYLED_ITEM ( 'NONE', ( #235324 ), #29206 ) ;
#20898 = CARTESIAN_POINT ( 'NONE',  ( 10.19999999999999929, 6.000000000000000000, -362.3000000149999664 ) ) ;
#20900 = ORIENTED_EDGE ( 'NONE', *, *, #225042, .T. ) ;
#20899 = CARTESIAN_POINT ( 'NONE',  ( 416.5999999999999659, 6.000000000000000000, -340.3999999999999773 ) ) ;
#20901 = ORIENTED_EDGE ( 'NONE', *, *, #97744, .T. ) ;
#20902 = COLOUR_RGB ( '',0.2509803921568627416, 0.2509803921568627416, 0.2509803921568627416 ) ;
#20903 = FILL_AREA_STYLE ('',( #47818 ) ) ;
#20904 = EDGE_LOOP ( 'NONE', ( #256745, #188550 ) ) ;
#20905 =( NAMED_UNIT ( * ) SI_UNIT ( $, .STERADIAN. ) SOLID_ANGLE_UNIT ( ) );
#20906 = ORIENTED_EDGE ( 'NONE', *, *, #276922, .F. ) ;
#20908 = EDGE_LOOP ( 'NONE', ( #39782, #5054, #305277, #120587 ) ) ;
#20907 = FILL_AREA_STYLE_COLOUR ( '', #69886 ) ;
#20909 = DIRECTION ( 'NONE',  ( 0.000000000000000000, 0.000000000000000000, 1.000000000000000000 ) ) ;
#20910 = FILL_AREA_STYLE_COLOUR ( '', #71543 ) ;
#20911 = SURFACE_STYLE_USAGE ( .BOTH. , #306763 ) ;
#20912 = STYLED_ITEM ( 'NONE', ( #306167 ), #157981 ) ;
#20913 = ORIENTED_EDGE ( 'NONE', *, *, #18201, .T. ) ;
#20914 = DIRECTION ( 'NONE',  ( -0.000000000000000000, 1.000000000000000000, -0.000000000000000000 ) ) ;
#20915 = CARTESIAN_POINT ( 'NONE',  ( 492.7999999999999545, 6.000000000000000000, -242.2999999849999995 ) ) ;
#20916 = CARTESIAN_POINT ( 'NONE',  ( 642.3071484494248580, 5.601714888231462908, -316.1271568256770479 ) ) ;
#20917 = EDGE_LOOP ( 'NONE', ( #97799, #260074, #239268, #39112 ) ) ;
#20918 = UNCERTAINTY_MEASURE_WITH_UNIT (LENGTH_MEASURE( 1.000000000000000082E-05 ), #203991, 'distance_accuracy_value', 'NONE');
#20920 = EDGE_CURVE ( 'NONE', #2744, #19202, #284403, .T. ) ;
#20919 = FILL_AREA_STYLE ('',( #252794 ) ) ;
#20921 = UNCERTAINTY_MEASURE_WITH_UNIT (LENGTH_MEASURE( 1.000000000000000082E-05 ), #124524, 'distance_accuracy_value', 'NONE');
#20922 = SURFACE_STYLE_FILL_AREA ( #173889 ) ;
#20923 = EDGE_CURVE ( 'NONE', #290920, #57835, #158154, .T. ) ;
#20924 = PRESENTATION_STYLE_ASSIGNMENT (( #251109 ) ) ;
#20925 = SURFACE_STYLE_FILL_AREA ( #64706 ) ;
#20926 = FILL_AREA_STYLE ('',( #128478 ) ) ;
#20927 = AXIS2_PLACEMENT_3D ( 'NONE', #238287, #287331, #130916 ) ;
#20928 = PRESENTATION_STYLE_ASSIGNMENT (( #200737 ) ) ;
#20929 = DIRECTION ( 'NONE',  ( 8.659560562354861368E-17, 0.7071067811865533459, -0.7071067811865416886 ) ) ;
#20930 = MECHANICAL_DESIGN_GEOMETRIC_PRESENTATION_REPRESENTATION (  '', ( #53042 ), #128250 ) ;
#20931 = FILL_AREA_STYLE ('',( #327024 ) ) ;
#20932 = FILL_AREA_STYLE ('',( #271508 ) ) ;
#20934 = CARTESIAN_POINT ( 'NONE',  ( 1204.250000000000000, 1.999999999999862998, -758.8499999999997954 ) ) ;
#20933 = CARTESIAN_POINT ( 'NONE',  ( 924.6000000000000227, 6.000000000000000000, -520.7527000000000044 ) ) ;
#20935 = SURFACE_STYLE_FILL_AREA ( #49467 ) ;
#20937 = AXIS2_PLACEMENT_3D ( 'NONE', #224055, #84382, #109654 ) ;
#20936 = AXIS2_PLACEMENT_3D ( 'NONE', #281116, #203692, #75993 ) ;
#20938 = VECTOR ( 'NONE', #40243, 1000.000000000000000 ) ;
#20939 = EDGE_CURVE ( 'NONE', #318296, #73692, #235459, .T. ) ;
#20940 = DIRECTION ( 'NONE',  ( 0.006170592427165336007, 0.9999619230641713097, -0.006170592427165342946 ) ) ;
#20942 = ORIENTED_EDGE ( 'NONE', *, *, #88290, .F. ) ;
#20941 = FACE_BOUND ( 'NONE', #299684, .T. ) ;
#20944 = EDGE_CURVE ( 'NONE', #32149, #142552, #259004, .T. ) ;
#20943 = DIRECTION ( 'NONE',  ( -0.000000000000000000, 1.000000000000000000, -0.000000000000000000 ) ) ;
#20945 =( GEOMETRIC_REPRESENTATION_CONTEXT ( 3 ) GLOBAL_UNCERTAINTY_ASSIGNED_CONTEXT ( ( #205946 ) ) GLOBAL_UNIT_ASSIGNED_CONTEXT ( ( #106570, #187059, #27542 ) ) REPRESENTATION_CONTEXT ( 'NONE', 'WORKASPACE' ) );
#20946 = EDGE_LOOP ( 'NONE', ( #59508, #211943 ) ) ;
#20947 = EDGE_CURVE ( 'NONE', #331276, #145526, #210564, .T. ) ;
#20948 = FILL_AREA_STYLE_COLOUR ( '', #103843 ) ;
#20950 = FILL_AREA_STYLE_COLOUR ( '', #297973 ) ;
#20949 =( NAMED_UNIT ( * ) PLANE_ANGLE_UNIT ( ) SI_UNIT ( $, .RADIAN. ) );
#20951 = ORIENTED_EDGE ( 'NONE', *, *, #214159, .F. ) ;
#20952 = ORIENTED_EDGE ( 'NONE', *, *, #226836, .F. ) ;
#20953 = ORIENTED_EDGE ( 'NONE', *, *, #321013, .F. ) ;
#20955 = ORIENTED_EDGE ( 'NONE', *, *, #281955, .F. ) ;
#20954 = EDGE_CURVE ( 'NONE', #133846, #300553, #106142, .T. ) ;
#20956 = CARTESIAN_POINT ( 'NONE',  ( 1153.200000000000045, 6.000000000000000000, -441.9999999999999432 ) ) ;
#20957 = DIRECTION ( 'NONE',  ( 1.000000000000000000, 0.000000000000000000, 0.000000000000000000 ) ) ;
#20958 = VERTEX_POINT ( 'NONE', #102809 ) ;
#20959 = SURFACE_SIDE_STYLE ('',( #99977 ) ) ;
#20960 = FACE_OUTER_BOUND ( 'NONE', #243645, .T. ) ;
#20961 = LINE ( 'NONE', #148653, #228175 ) ;
#20962 = COLOUR_RGB ( '',1.000000000000000000, 1.000000000000000000, 1.000000000000000000 ) ;
#20963 = PRESENTATION_STYLE_ASSIGNMENT (( #177317 ) ) ;
#20964 = ADVANCED_FACE ( 'NONE', ( #307954 ), #257344, .F. ) ;
#20965 = CARTESIAN_POINT ( 'NONE',  ( 61.00000000000000000, 6.000000000000000000, -670.6000000000000227 ) ) ;
#20966 = COLOUR_RGB ( '',0.2509803921568627416, 0.2509803921568627416, 0.2509803921568627416 ) ;
#20967 = PLANE ( 'NONE',  #212046 ) ;
#20968 = ORIENTED_EDGE ( 'NONE', *, *, #302379, .T. ) ;
#20969 = DIRECTION ( 'NONE',  ( -0.000000000000000000, 1.000000000000000000, -0.000000000000000000 ) ) ;
#20970 = UNCERTAINTY_MEASURE_WITH_UNIT (LENGTH_MEASURE( 1.000000000000000082E-05 ), #185523, 'distance_accuracy_value', 'NONE');
#20971 = PLANE ( 'NONE',  #303370 ) ;
#20972 = EDGE_CURVE ( 'NONE', #317784, #99923, #38794, .T. ) ;
#20973 = CARTESIAN_POINT ( 'NONE',  ( 3.549999999999942091, -15.49999999999995737, -737.4999999999997726 ) ) ;
#20974 = AXIS2_PLACEMENT_3D ( 'NONE', #1958, #233936, #213245 ) ;
#20975 = FACE_OUTER_BOUND ( 'NONE', #110326, .T. ) ;
#20976 = FILL_AREA_STYLE ('',( #222716 ) ) ;
#20977 = CARTESIAN_POINT ( 'NONE',  ( 1000.799999999999955, 5.052700015000001876, -215.9527000000000498 ) ) ;
#20979 = DIRECTION ( 'NONE',  ( 0.000000000000000000, 0.000000000000000000, 1.000000000000000000 ) ) ;
#20978 = FILL_AREA_STYLE_COLOUR ( '', #14145 ) ;
#20980 = CARTESIAN_POINT ( 'NONE',  ( 61.00000000000000000, -5.204170427930421283E-15, -287.0473000000000070 ) ) ;
#20981 = ORIENTED_EDGE ( 'NONE', *, *, #18823, .F. ) ;
#20982 = CARTESIAN_POINT ( 'NONE',  ( 1077.000000000000000, 6.000000000000000000, -162.5999999999999659 ) ) ;
#20983 = AXIS2_PLACEMENT_3D ( 'NONE', #316241, #15063, #243574 ) ;
#20984 = FACE_OUTER_BOUND ( 'NONE', #274374, .T. ) ;
#20985 = DIRECTION ( 'NONE',  ( -0.000000000000000000, 1.000000000000000000, -0.000000000000000000 ) ) ;
#20986 = SURFACE_STYLE_USAGE ( .BOTH. , #175653 ) ;
#20987 = ORIENTED_EDGE ( 'NONE', *, *, #300588, .T. ) ;
#20988 = LINE ( 'NONE', #96702, #326505 ) ;
#20989 = AXIS2_PLACEMENT_3D ( 'NONE', #31952, #134483, #58870 ) ;
#20990 = EDGE_LOOP ( 'NONE', ( #41798, #94167, #157533, #201455 ) ) ;
#20991 = VECTOR ( 'NONE', #3553, 1000.000000000000000 ) ;
#20992 = ORIENTED_EDGE ( 'NONE', *, *, #60605, .T. ) ;
#20993 = VECTOR ( 'NONE', #116282, 1000.000000000000000 ) ;
#20994 = FILL_AREA_STYLE_COLOUR ( '', #43692 ) ;
#20995 = ADVANCED_FACE ( 'NONE', ( #111145 ), #32044, .F. ) ;
#20996 = DIRECTION ( 'NONE',  ( -0.000000000000000000, 1.000000000000000000, -0.000000000000000000 ) ) ;
#20997 = SURFACE_STYLE_FILL_AREA ( #199149 ) ;
#20998 = EDGE_CURVE ( 'NONE', #142766, #284720, #33508, .T. ) ;
#20999 = ORIENTED_EDGE ( 'NONE', *, *, #85030, .T. ) ;
#21000 = COLOUR_RGB ( '',0.2509803921568627416, 0.2509803921568627416, 0.2509803921568627416 ) ;
#21001 = ORIENTED_EDGE ( 'NONE', *, *, #223919, .T. ) ;
#21002 = PRESENTATION_LAYER_ASSIGNMENT (  '', '', ( #160431 ) ) ;
#21003 = ORIENTED_EDGE ( 'NONE', *, *, #158392, .T. ) ;
#21004 =( NAMED_UNIT ( * ) SI_UNIT ( $, .STERADIAN. ) SOLID_ANGLE_UNIT ( ) );
#21005 = MECHANICAL_DESIGN_GEOMETRIC_PRESENTATION_REPRESENTATION (  '', ( #64651 ), #117861 ) ;
#21006 = FACE_BOUND ( 'NONE', #102816, .T. ) ;
#21007 = ORIENTED_EDGE ( 'NONE', *, *, #226579, .F. ) ;
#21008 =( NAMED_UNIT ( * ) SI_UNIT ( $, .STERADIAN. ) SOLID_ANGLE_UNIT ( ) );
#21009 =( LENGTH_UNIT ( ) NAMED_UNIT ( * ) SI_UNIT ( .MILLI., .METRE. ) );
#21010 =( GEOMETRIC_REPRESENTATION_CONTEXT ( 3 ) GLOBAL_UNCERTAINTY_ASSIGNED_CONTEXT ( ( #63844 ) ) GLOBAL_UNIT_ASSIGNED_CONTEXT ( ( #306199, #131173, #176696 ) ) REPRESENTATION_CONTEXT ( 'NONE', 'WORKASPACE' ) );
#21011 = SURFACE_STYLE_FILL_AREA ( #173981 ) ;
#21012 = CIRCLE ( 'NONE', #139061, 2.552699999999963332 ) ;
#21013 = SURFACE_SIDE_STYLE ('',( #251216 ) ) ;
#21015 = AXIS2_PLACEMENT_3D ( 'NONE', #35770, #242402, #86286 ) ;
#21014 = UNCERTAINTY_MEASURE_WITH_UNIT (LENGTH_MEASURE( 1.000000000000000082E-05 ), #129924, 'distance_accuracy_value', 'NONE');
#21016 = MECHANICAL_DESIGN_GEOMETRIC_PRESENTATION_REPRESENTATION (  '', ( #246202 ), #262694 ) ;
#21017 =( NAMED_UNIT ( * ) SI_UNIT ( $, .STERADIAN. ) SOLID_ANGLE_UNIT ( ) );
#21018 = FACE_OUTER_BOUND ( 'NONE', #258330, .T. ) ;
#21019 = CARTESIAN_POINT ( 'NONE',  ( 975.3999999999999773, 6.000000000000000000, -623.2999999849998858 ) ) ;
#21020 = DIRECTION ( 'NONE',  ( 0.000000000000000000, 0.000000000000000000, 1.000000000000000000 ) ) ;
#21021 = DIRECTION ( 'NONE',  ( -0.000000000000000000, 1.000000000000000000, -0.000000000000000000 ) ) ;
#21022 = AXIS2_PLACEMENT_3D ( 'NONE', #115142, #125075, #303354 ) ;
#21023 = CARTESIAN_POINT ( 'NONE',  ( 314.9999999999999432, 6.000000000000000000, -314.9999999999999432 ) ) ;
#21024 = CARTESIAN_POINT ( 'NONE',  ( 670.6000000000000227, 6.000000000000000000, -391.1999999999999886 ) ) ;
#21026 = ORIENTED_EDGE ( 'NONE', *, *, #172765, .T. ) ;
#21025 = DIRECTION ( 'NONE',  ( -0.000000000000000000, 1.000000000000000000, -0.000000000000000000 ) ) ;
#21028 = SURFACE_SIDE_STYLE ('',( #222773 ) ) ;
#21027 = CYLINDRICAL_SURFACE ( 'NONE', #309144, 2.552700000000074354 ) ;
#21029 = SURFACE_STYLE_FILL_AREA ( #46280 ) ;
#21030 = CARTESIAN_POINT ( 'NONE',  ( 1194.750000000000000, 5.499999999999949374, -759.2499999999997726 ) ) ;
#21031 = FACE_OUTER_BOUND ( 'NONE', #93728, .T. ) ;
#21032 = UNCERTAINTY_MEASURE_WITH_UNIT (LENGTH_MEASURE( 1.000000000000000082E-05 ), #230174, 'distance_accuracy_value', 'NONE');
#21033 = VECTOR ( 'NONE', #5722, 1000.000000000000000 ) ;
#21034 = CIRCLE ( 'NONE', #257341, 0.2500000000000002220 ) ;
#21035 = LINE ( 'NONE', #122024, #52816 ) ;
#21037 = EDGE_CURVE ( 'NONE', #146143, #326076, #287728, .T. ) ;
#21036 = CYLINDRICAL_SURFACE ( 'NONE', #48631, 2.552699999999963332 ) ;
#21038 =( GEOMETRIC_REPRESENTATION_CONTEXT ( 3 ) GLOBAL_UNCERTAINTY_ASSIGNED_CONTEXT ( ( #266190 ) ) GLOBAL_UNIT_ASSIGNED_CONTEXT ( ( #150067, #205411, #331702 ) ) REPRESENTATION_CONTEXT ( 'NONE', 'WORKASPACE' ) );
#21040 = EDGE_CURVE ( 'NONE', #112098, #215319, #221355, .T. ) ;
#21039 =( NAMED_UNIT ( * ) SI_UNIT ( $, .STERADIAN. ) SOLID_ANGLE_UNIT ( ) );
#21042 = VERTEX_POINT ( 'NONE', #109484 ) ;
#21041 = CYLINDRICAL_SURFACE ( 'NONE', #287477, 2.552699999999963332 ) ;
#21043 = VECTOR ( 'NONE', #320138, 1000.000000000000000 ) ;
#21044 = VERTEX_POINT ( 'NONE', #211846 ) ;
#21045 =( NAMED_UNIT ( * ) PLANE_ANGLE_UNIT ( ) SI_UNIT ( $, .RADIAN. ) );
#21048 =( NAMED_UNIT ( * ) PLANE_ANGLE_UNIT ( ) SI_UNIT ( $, .RADIAN. ) );
#21047 = PRESENTATION_LAYER_ASSIGNMENT (  '', '', ( #165985 ) ) ;
#21046 = PRESENTATION_STYLE_ASSIGNMENT (( #51225 ) ) ;
#21050 = EDGE_CURVE ( 'NONE', #104776, #146143, #205283, .T. ) ;
#21049 = ADVANCED_FACE ( 'NONE', ( #314570 ), #84204, .F. ) ;
#21051 = SURFACE_SIDE_STYLE ('',( #325475 ) ) ;
#21052 = SURFACE_STYLE_USAGE ( .BOTH. , #303618 ) ;
#21053 = ORIENTED_EDGE ( 'NONE', *, *, #205090, .T. ) ;
#21054 = CIRCLE ( 'NONE', #165987, 2.552699999999963332 ) ;
#21055 = EDGE_LOOP ( 'NONE', ( #77440, #73041, #24163, #266163 ) ) ;
#21056 = ORIENTED_EDGE ( 'NONE', *, *, #217580, .F. ) ;
#21058 = VERTEX_POINT ( 'NONE', #20059 ) ;
#21057 = STYLED_ITEM ( 'NONE', ( #227852 ), #164278 ) ;
#21059 =( NAMED_UNIT ( * ) PLANE_ANGLE_UNIT ( ) SI_UNIT ( $, .RADIAN. ) );
#21060 = ORIENTED_EDGE ( 'NONE', *, *, #213895, .T. ) ;
#21061 = CIRCLE ( 'NONE', #176618, 2.552700000000074354 ) ;
#21062 = ADVANCED_FACE ( 'NONE', ( #95770 ), #97901, .F. ) ;
#21063 =( GEOMETRIC_REPRESENTATION_CONTEXT ( 3 ) GLOBAL_UNCERTAINTY_ASSIGNED_CONTEXT ( ( #295934 ) ) GLOBAL_UNIT_ASSIGNED_CONTEXT ( ( #65661, #240465, #60711 ) ) REPRESENTATION_CONTEXT ( 'NONE', 'WORKASPACE' ) );
#21064 = VERTEX_POINT ( 'NONE', #147780 ) ;
#21065 = PRESENTATION_LAYER_ASSIGNMENT (  '', '', ( #187542 ) ) ;
#21066 = DIRECTION ( 'NONE',  ( -0.000000000000000000, 1.000000000000000000, -0.000000000000000000 ) ) ;
#21067 = ORIENTED_EDGE ( 'NONE', *, *, #150993, .F. ) ;
#21068 = SURFACE_SIDE_STYLE ('',( #174033 ) ) ;
#21069 = EDGE_CURVE ( 'NONE', #21765, #213008, #40342, .T. ) ;
#21070 =( GEOMETRIC_REPRESENTATION_CONTEXT ( 3 ) GLOBAL_UNCERTAINTY_ASSIGNED_CONTEXT ( ( #291997 ) ) GLOBAL_UNIT_ASSIGNED_CONTEXT ( ( #242497, #264580, #193803 ) ) REPRESENTATION_CONTEXT ( 'NONE', 'WORKASPACE' ) );
#21071 = VECTOR ( 'NONE', #220465, 1000.000000000000000 ) ;
#21072 = AXIS2_PLACEMENT_3D ( 'NONE', #292173, #265259, #63444 ) ;
#21073 = COLOUR_RGB ( '',0.2509803921568627416, 0.2509803921568627416, 0.2509803921568627416 ) ;
#21074 = UNCERTAINTY_MEASURE_WITH_UNIT (LENGTH_MEASURE( 1.000000000000000082E-05 ), #209256, 'distance_accuracy_value', 'NONE');
#21075 = LINE ( 'NONE', #73200, #126138 ) ;
#21076 = DIRECTION ( 'NONE',  ( -0.000000000000000000, 1.000000000000000000, -0.000000000000000000 ) ) ;
#21077 = FILL_AREA_STYLE ('',( #274963 ) ) ;
#21078 = AXIS2_PLACEMENT_3D ( 'NONE', #302145, #43184, #21269 ) ;
#21079 = DIRECTION ( 'NONE',  ( 0.000000000000000000, 0.000000000000000000, 1.000000000000000000 ) ) ;
#21080 = AXIS2_PLACEMENT_3D ( 'NONE', #220004, #124256, #172928 ) ;
#21081 = FILL_AREA_STYLE ('',( #227783 ) ) ;
#21083 = VERTEX_POINT ( 'NONE', #277355 ) ;
#21082 = SURFACE_STYLE_FILL_AREA ( #148797 ) ;
#21084 = SURFACE_SIDE_STYLE ('',( #46334 ) ) ;
#21085 = LINE ( 'NONE', #271673, #8878 ) ;
#21086 = MECHANICAL_DESIGN_GEOMETRIC_PRESENTATION_REPRESENTATION (  '', ( #85453 ), #332651 ) ;
#21087 = SURFACE_STYLE_FILL_AREA ( #226165 ) ;
#21088 = DIRECTION ( 'NONE',  ( 0.000000000000000000, 0.000000000000000000, 1.000000000000000000 ) ) ;
#21090 =( LENGTH_UNIT ( ) NAMED_UNIT ( * ) SI_UNIT ( .MILLI., .METRE. ) );
#21089 =( NAMED_UNIT ( * ) SI_UNIT ( $, .STERADIAN. ) SOLID_ANGLE_UNIT ( ) );
#21091 = MECHANICAL_DESIGN_GEOMETRIC_PRESENTATION_REPRESENTATION (  '', ( #240995 ), #90970 ) ;
#21092 = VECTOR ( 'NONE', #189958, 1000.000000000000000 ) ;
#21094 = VERTEX_POINT ( 'NONE', #122749 ) ;
#21093 = DIRECTION ( 'NONE',  ( -0.000000000000000000, 1.000000000000000000, -0.000000000000000000 ) ) ;
#21096 = CIRCLE ( 'NONE', #149933, 2.552700000000074354 ) ;
#21095 = CARTESIAN_POINT ( 'NONE',  ( 213.3999999999999773, -5.204170427930421283E-15, -61.00000000000000000 ) ) ;
#21098 = DIRECTION ( 'NONE',  ( 0.000000000000000000, 0.000000000000000000, 1.000000000000000000 ) ) ;
#21097 = MECHANICAL_DESIGN_GEOMETRIC_PRESENTATION_REPRESENTATION (  '', ( #204168 ), #217 ) ;
#21100 = PLANE ( 'NONE',  #269125 ) ;
#21099 = SURFACE_STYLE_FILL_AREA ( #251295 ) ;
#21101 = ORIENTED_EDGE ( 'NONE', *, *, #275015, .F. ) ;
#21102 = EDGE_LOOP ( 'NONE', ( #275534, #2858, #212270, #264006 ) ) ;
#21103 = EDGE_LOOP ( 'NONE', ( #170536, #253395, #13420, #133966 ) ) ;
#21105 = DIRECTION ( 'NONE',  ( 0.000000000000000000, 0.000000000000000000, 1.000000000000000000 ) ) ;
#21104 =( NAMED_UNIT ( * ) PLANE_ANGLE_UNIT ( ) SI_UNIT ( $, .RADIAN. ) );
#21107 = ORIENTED_EDGE ( 'NONE', *, *, #206657, .T. ) ;
#21106 = CIRCLE ( 'NONE', #208957, 3.499999985000057379 ) ;
#21108 = EDGE_CURVE ( 'NONE', #216638, #274055, #108742, .T. ) ;
#21109 = DIRECTION ( 'NONE',  ( 0.5000000000000005551, 0.7071067811865473507, -0.4999999999999997780 ) ) ;
#21110 = PRESENTATION_STYLE_ASSIGNMENT (( #143852 ) ) ;
#21111 = ORIENTED_EDGE ( 'NONE', *, *, #268566, .T. ) ;
#21112 =( LENGTH_UNIT ( ) NAMED_UNIT ( * ) SI_UNIT ( .MILLI., .METRE. ) );
#21114 = MECHANICAL_DESIGN_GEOMETRIC_PRESENTATION_REPRESENTATION (  '', ( #80179 ), #203439 ) ;
#21113 = PRESENTATION_LAYER_ASSIGNMENT (  '', '', ( #257178 ) ) ;
#21115 = CYLINDRICAL_SURFACE ( 'NONE', #277544, 2.552700000000074354 ) ;
#21116 = DIRECTION ( 'NONE',  ( 0.000000000000000000, 0.000000000000000000, 1.000000000000000000 ) ) ;
#21117 = AXIS2_PLACEMENT_3D ( 'NONE', #261707, #80206, #312237 ) ;
#21118 =( GEOMETRIC_REPRESENTATION_CONTEXT ( 3 ) GLOBAL_UNCERTAINTY_ASSIGNED_CONTEXT ( ( #20918 ) ) GLOBAL_UNIT_ASSIGNED_CONTEXT ( ( #203991, #106523, #259404 ) ) REPRESENTATION_CONTEXT ( 'NONE', 'WORKASPACE' ) );
#21119 = DIRECTION ( 'NONE',  ( 0.000000000000000000, 0.000000000000000000, 1.000000000000000000 ) ) ;
#21120 = DIRECTION ( 'NONE',  ( -0.000000000000000000, 1.000000000000000000, -0.000000000000000000 ) ) ;
#21121 = PRESENTATION_LAYER_ASSIGNMENT (  '', '', ( #107141 ) ) ;
#21122 = CARTESIAN_POINT ( 'NONE',  ( 9.453376001318236632, 1.525225846646716121, 2.299999999999968736 ) ) ;
#21123 = DIRECTION ( 'NONE',  ( 0.000000000000000000, -1.000000000000000000, 0.000000000000000000 ) ) ;
#21124 = AXIS2_PLACEMENT_3D ( 'NONE', #181370, #279032, #48659 ) ;
#21125 = PRESENTATION_STYLE_ASSIGNMENT (( #251321 ) ) ;
#21126 = DIRECTION ( 'NONE',  ( 0.000000000000000000, 0.000000000000000000, 1.000000000000000000 ) ) ;
#21128 = ADVANCED_FACE ( 'NONE', ( #275682 ), #245268, .F. ) ;
#21127 = AXIS2_PLACEMENT_3D ( 'NONE', #272196, #196391, #70431 ) ;
#21129 =( NAMED_UNIT ( * ) SI_UNIT ( $, .STERADIAN. ) SOLID_ANGLE_UNIT ( ) );
#21130 = MECHANICAL_DESIGN_GEOMETRIC_PRESENTATION_REPRESENTATION (  '', ( #96281 ), #112441 ) ;
#21131 = ORIENTED_EDGE ( 'NONE', *, *, #71925, .T. ) ;
#21133 = EDGE_CURVE ( 'NONE', #324937, #318299, #332763, .T. ) ;
#21132 = DIRECTION ( 'NONE',  ( -0.000000000000000000, 1.000000000000000000, -0.000000000000000000 ) ) ;
#21134 = CARTESIAN_POINT ( 'NONE',  ( 137.1999999999999886, 6.000000000000000000, -746.7999999999999545 ) ) ;
#21135 = SURFACE_STYLE_USAGE ( .BOTH. , #14452 ) ;
#21136 = EDGE_LOOP ( 'NONE', ( #5741, #310829, #221723, #225052 ) ) ;
#21137 = CARTESIAN_POINT ( 'NONE',  ( 1201.166357362474855, -0.1386656261485319508, -758.9499999999998181 ) ) ;
#21138 = PRESENTATION_STYLE_ASSIGNMENT (( #101834 ) ) ;
#21139 = UNCERTAINTY_MEASURE_WITH_UNIT (LENGTH_MEASURE( 1.000000000000000082E-05 ), #101268, 'distance_accuracy_value', 'NONE');
#21140 = STYLED_ITEM ( 'NONE', ( #178204 ), #86211 ) ;
#21142 = ADVANCED_FACE ( 'NONE', ( #176424 ), #152767, .F. ) ;
#21141 = VERTEX_POINT ( 'NONE', #80497 ) ;
#21143 = LINE ( 'NONE', #26089, #7497 ) ;
#21144 = DIRECTION ( 'NONE',  ( -0.000000000000000000, 1.000000000000000000, -0.000000000000000000 ) ) ;
#21145 = ORIENTED_EDGE ( 'NONE', *, *, #249244, .F. ) ;
#21146 = SURFACE_STYLE_FILL_AREA ( #96849 ) ;
#21148 = ORIENTED_EDGE ( 'NONE', *, *, #206324, .T. ) ;
#21147 = VECTOR ( 'NONE', #169468, 1000.000000000000000 ) ;
#21149 = FILL_AREA_STYLE ('',( #123809 ) ) ;
#21150 =( LENGTH_UNIT ( ) NAMED_UNIT ( * ) SI_UNIT ( .MILLI., .METRE. ) );
#21151 =( NAMED_UNIT ( * ) SI_UNIT ( $, .STERADIAN. ) SOLID_ANGLE_UNIT ( ) );
#21152 = PRESENTATION_STYLE_ASSIGNMENT (( #276746 ) ) ;
#21153 = FACE_OUTER_BOUND ( 'NONE', #253556, .T. ) ;
#21154 = LINE ( 'NONE', #71605, #241668 ) ;
#21156 = COLOUR_RGB ( '',0.2509803921568627416, 0.2509803921568627416, 0.2509803921568627416 ) ;
#21155 = VECTOR ( 'NONE', #28538, 1000.000000000000000 ) ;
#21157 = COLOUR_RGB ( '',0.2509803921568627416, 0.2509803921568627416, 0.2509803921568627416 ) ;
#21158 = FACE_OUTER_BOUND ( 'NONE', #243702, .T. ) ;
#21159 = CARTESIAN_POINT ( 'NONE',  ( 797.6000000000000227, 6.000000000000000000, -721.3999999999999773 ) ) ;
#21160 = CARTESIAN_POINT ( 'NONE',  ( 340.3999999999999773, 6.000000000000000000, -441.9999999999999432 ) ) ;
#21161 = EDGE_CURVE ( 'NONE', #240501, #61086, #253606, .T. ) ;
#21162 = VERTEX_POINT ( 'NONE', #307578 ) ;
#21163 = FILL_AREA_STYLE ('',( #44731 ) ) ;
#21165 =( LENGTH_UNIT ( ) NAMED_UNIT ( * ) SI_UNIT ( .MILLI., .METRE. ) );
#21164 = DIRECTION ( 'NONE',  ( -1.000000000000000000, -2.465190328815661892E-32, 3.110126208107282118E-47 ) ) ;
#21166 = EDGE_CURVE ( 'NONE', #198736, #79937, #310879, .T. ) ;
#21167 = AXIS2_PLACEMENT_3D ( 'NONE', #90061, #274887, #244496 ) ;
#21168 = MECHANICAL_DESIGN_GEOMETRIC_PRESENTATION_REPRESENTATION (  '', ( #203743 ), #251930 ) ;
#21169 = VERTEX_POINT ( 'NONE', #228441 ) ;
#21170 = EDGE_CURVE ( 'NONE', #94169, #226693, #130523, .T. ) ;
#21171 = COLOUR_RGB ( '',0.2509803921568627416, 0.2509803921568627416, 0.2509803921568627416 ) ;
#21172 = CARTESIAN_POINT ( 'NONE',  ( 721.3999999999999773, 5.052700015000001876, -61.00000000000000000 ) ) ;
#21173 = AXIS2_PLACEMENT_3D ( 'NONE', #188853, #138414, #240872 ) ;
#21174 = DIRECTION ( 'NONE',  ( -1.000000000000000000, 1.734723475976807094E-15, 0.000000000000000000 ) ) ;
#21175 =( NAMED_UNIT ( * ) PLANE_ANGLE_UNIT ( ) SI_UNIT ( $, .RADIAN. ) );
#21176 = MECHANICAL_DESIGN_GEOMETRIC_PRESENTATION_REPRESENTATION (  '', ( #42555 ), #26447 ) ;
#21177 = ORIENTED_EDGE ( 'NONE', *, *, #289833, .F. ) ;
#21178 = FACE_BOUND ( 'NONE', #15362, .T. ) ;
#21179 = PRESENTATION_LAYER_ASSIGNMENT (  '', '', ( #279742 ) ) ;
#21180 = CIRCLE ( 'NONE', #96332, 3.499999985000057379 ) ;
#21181 = FILL_AREA_STYLE_COLOUR ( '', #93436 ) ;
#21182 = DIRECTION ( 'NONE',  ( -0.000000000000000000, 1.000000000000000000, -0.000000000000000000 ) ) ;
#21183 =( LENGTH_UNIT ( ) NAMED_UNIT ( * ) SI_UNIT ( .MILLI., .METRE. ) );
#21184 = EDGE_CURVE ( 'NONE', #46674, #204946, #105757, .T. ) ;
#21185 = MECHANICAL_DESIGN_GEOMETRIC_PRESENTATION_REPRESENTATION (  '', ( #166132 ), #42561 ) ;
#21186 = ORIENTED_EDGE ( 'NONE', *, *, #313240, .T. ) ;
#21188 = CARTESIAN_POINT ( 'NONE',  ( 1178.599999999999909, -15.29075000000000273, -617.2472999999995409 ) ) ;
#21187 = FILL_AREA_STYLE ('',( #96899 ) ) ;
#21190 = UNCERTAINTY_MEASURE_WITH_UNIT (LENGTH_MEASURE( 1.000000000000000082E-05 ), #10464, 'distance_accuracy_value', 'NONE');
#21189 = PRESENTATION_LAYER_ASSIGNMENT (  '', '', ( #203763 ) ) ;
#21191 = ORIENTED_EDGE ( 'NONE', *, *, #51699, .F. ) ;
#21192 = CIRCLE ( 'NONE', #209046, 2.552699999999963332 ) ;
#21193 = EDGE_LOOP ( 'NONE', ( #182332, #276124, #143204, #277052 ) ) ;
#21194 =( NAMED_UNIT ( * ) PLANE_ANGLE_UNIT ( ) SI_UNIT ( $, .RADIAN. ) );
#21195 = ORIENTED_EDGE ( 'NONE', *, *, #195221, .F. ) ;
#21196 = AXIS2_PLACEMENT_3D ( 'NONE', #180747, #256322, #5836 ) ;
#21197 = ORIENTED_EDGE ( 'NONE', *, *, #229034, .T. ) ;
#21199 = CARTESIAN_POINT ( 'NONE',  ( 543.6000000000000227, -5.204170427930421283E-15, -617.2472999999999956 ) ) ;
#21198 =( NAMED_UNIT ( * ) PLANE_ANGLE_UNIT ( ) SI_UNIT ( $, .RADIAN. ) );
#21200 = EDGE_LOOP ( 'NONE', ( #182367, #194195 ) ) ;
#21201 = SURFACE_STYLE_USAGE ( .BOTH. , #70006 ) ;
#21202 = DIRECTION ( 'NONE',  ( 0.000000000000000000, 0.000000000000000000, 1.000000000000000000 ) ) ;
#21203 = LINE ( 'NONE', #902, #196364 ) ;
#21204 = VERTEX_POINT ( 'NONE', #100760 ) ;
#21205 =( NAMED_UNIT ( * ) PLANE_ANGLE_UNIT ( ) SI_UNIT ( $, .RADIAN. ) );
#21206 = ORIENTED_EDGE ( 'NONE', *, *, #279707, .F. ) ;
#21207 = CARTESIAN_POINT ( 'NONE',  ( 238.7999999999999829, -5.204170427930421283E-15, -337.8472999999999615 ) ) ;
#21208 = CARTESIAN_POINT ( 'NONE',  ( 1077.000000000000000, 6.000000000000000000, -521.6999999850000904 ) ) ;
#21209 = DIRECTION ( 'NONE',  ( 4.102256468493503683E-47, -0.000000000000000000, -1.000000000000000000 ) ) ;
#21210 = CARTESIAN_POINT ( 'NONE',  ( -1.750000000000029310, 5.499999999999699796, -19.19999999999988205 ) ) ;
#21211 = CARTESIAN_POINT ( 'NONE',  ( 975.3999999999999773, 6.000000000000000000, -750.2999999849998858 ) ) ;
#21212 = EDGE_CURVE ( 'NONE', #174546, #125898, #233431, .T. ) ;
#21213 = AXIS2_PLACEMENT_3D ( 'NONE', #206230, #152503, #133930 ) ;
#21214 = CARTESIAN_POINT ( 'NONE',  ( 772.2000000000000455, 6.000000000000000000, -668.0473000000000638 ) ) ;
#21215 = UNCERTAINTY_MEASURE_WITH_UNIT (LENGTH_MEASURE( 1.000000000000000082E-05 ), #57266, 'distance_accuracy_value', 'NONE');
#21216 = FILL_AREA_STYLE ('',( #44784 ) ) ;
#21217 = EDGE_CURVE ( 'NONE', #285202, #220917, #75527, .T. ) ;
#21219 = DIRECTION ( 'NONE',  ( -0.000000000000000000, 1.000000000000000000, -0.000000000000000000 ) ) ;
#21218 = CONICAL_SURFACE ( 'NONE', #251999, 3.499999985000057379, 0.7853981633974400633 ) ;
#21220 = ORIENTED_EDGE ( 'NONE', *, *, #116244, .T. ) ;
#21221 = EDGE_CURVE ( 'NONE', #187283, #330598, #221611, .T. ) ;
#21222 = AXIS2_PLACEMENT_3D ( 'NONE', #297892, #176754, #247264 ) ;
#21223 = PRESENTATION_LAYER_ASSIGNMENT (  '', '', ( #268167 ) ) ;
#21224 = ADVANCED_FACE ( 'NONE', ( #256941 ), #26716, .F. ) ;
#21225 = CYLINDRICAL_SURFACE ( 'NONE', #68096, 2.552699999999963332 ) ;
#21227 = VERTEX_POINT ( 'NONE', #266987 ) ;
#21226 = DIRECTION ( 'NONE',  ( -0.000000000000000000, 1.000000000000000000, -0.000000000000000000 ) ) ;
#21228 = VERTEX_POINT ( 'NONE', #315852 ) ;
#21229 = ADVANCED_FACE ( 'NONE', ( #287347 ), #161103, .F. ) ;
#21230 = PRESENTATION_STYLE_ASSIGNMENT (( #244731 ) ) ;
#21231 = COLOUR_RGB ( '',0.2509803921568627416, 0.2509803921568627416, 0.2509803921568627416 ) ;
#21232 = COLOUR_RGB ( '',0.2509803921568627416, 0.2509803921568627416, 0.2509803921568627416 ) ;
#21233 = SURFACE_STYLE_USAGE ( .BOTH. , #276840 ) ;
#21234 =( NAMED_UNIT ( * ) PLANE_ANGLE_UNIT ( ) SI_UNIT ( $, .RADIAN. ) );
#21235 = ORIENTED_EDGE ( 'NONE', *, *, #58938, .T. ) ;
#21236 = CARTESIAN_POINT ( 'NONE',  ( 1199.250000000000000, -15.49999999999987566, -19.49999999999985079 ) ) ;
#21238 = FILL_AREA_STYLE ('',( #63805 ) ) ;
#21237 = LINE ( 'NONE', #122231, #264948 ) ;
#21239 = SURFACE_STYLE_FILL_AREA ( #202714 ) ;
#21240 = EDGE_LOOP ( 'NONE', ( #65176, #71508, #23446, #41543 ) ) ;
#21241 = CARTESIAN_POINT ( 'NONE',  ( 950.0000000000000000, -5.204170427930421283E-15, -723.9526999999999362 ) ) ;
#21242 = ORIENTED_EDGE ( 'NONE', *, *, #79187, .T. ) ;
#21243 =( NAMED_UNIT ( * ) PLANE_ANGLE_UNIT ( ) SI_UNIT ( $, .RADIAN. ) );
#21244 = PRESENTATION_STYLE_ASSIGNMENT (( #68386 ) ) ;
#21246 = EDGE_CURVE ( 'NONE', #6141, #238229, #205520, .T. ) ;
#21245 = CIRCLE ( 'NONE', #64182, 3.499999985000001868 ) ;
#21247 = EDGE_CURVE ( 'NONE', #17899, #328790, #12118, .T. ) ;
#21248 =( LENGTH_UNIT ( ) NAMED_UNIT ( * ) SI_UNIT ( .MILLI., .METRE. ) );
#21249 = ORIENTED_EDGE ( 'NONE', *, *, #326058, .T. ) ;
#21250 = DIRECTION ( 'NONE',  ( 0.9999809609883804074, -0.006170709906909573397, 0.000000000000000000 ) ) ;
#21251 = VERTEX_POINT ( 'NONE', #9693 ) ;
#21252 = LINE ( 'NONE', #169248, #211192 ) ;
#21254 = VERTEX_POINT ( 'NONE', #88757 ) ;
#21253 = PRESENTATION_LAYER_ASSIGNMENT (  '', '', ( #327359 ) ) ;
#21255 = ORIENTED_EDGE ( 'NONE', *, *, #154528, .T. ) ;
#21256 = DIRECTION ( 'NONE',  ( -0.000000000000000000, 1.000000000000000000, -0.000000000000000000 ) ) ;
#21257 = FACE_OUTER_BOUND ( 'NONE', #243650, .T. ) ;
#21258 = CIRCLE ( 'NONE', #273737, 2.552699999999963332 ) ;
#21259 =( NAMED_UNIT ( * ) PLANE_ANGLE_UNIT ( ) SI_UNIT ( $, .RADIAN. ) );
#21260 =( NAMED_UNIT ( * ) SI_UNIT ( $, .STERADIAN. ) SOLID_ANGLE_UNIT ( ) );
#21261 =( NAMED_UNIT ( * ) PLANE_ANGLE_UNIT ( ) SI_UNIT ( $, .RADIAN. ) );
#21262 = UNCERTAINTY_MEASURE_WITH_UNIT (LENGTH_MEASURE( 1.000000000000000082E-05 ), #255965, 'distance_accuracy_value', 'NONE');
#21263 = CIRCLE ( 'NONE', #58706, 2.552699999999963332 ) ;
#21264 = DIRECTION ( 'NONE',  ( -0.000000000000000000, 1.000000000000000000, -0.000000000000000000 ) ) ;
#21265 = AXIS2_PLACEMENT_3D ( 'NONE', #213807, #33985, #86160 ) ;
#21266 =( LENGTH_UNIT ( ) NAMED_UNIT ( * ) SI_UNIT ( .MILLI., .METRE. ) );
#21267 = EDGE_CURVE ( 'NONE', #75941, #208277, #30046, .T. ) ;
#21268 = FACE_OUTER_BOUND ( 'NONE', #126088, .T. ) ;
#21269 = DIRECTION ( 'NONE',  ( 0.000000000000000000, 0.000000000000000000, 1.000000000000000000 ) ) ;
#21270 = CARTESIAN_POINT ( 'NONE',  ( 924.6000000000000227, 6.000000000000000000, -717.9000000149999323 ) ) ;
#21271 = CARTESIAN_POINT ( 'NONE',  ( 365.7999999999999545, 6.000000000000000000, -594.3999999999999773 ) ) ;
#21273 =( GEOMETRIC_REPRESENTATION_CONTEXT ( 3 ) GLOBAL_UNCERTAINTY_ASSIGNED_CONTEXT ( ( #112900 ) ) GLOBAL_UNIT_ASSIGNED_CONTEXT ( ( #147517, #149210, #119169 ) ) REPRESENTATION_CONTEXT ( 'NONE', 'WORKASPACE' ) );
#21272 = DIRECTION ( 'NONE',  ( 0.000000000000000000, 0.000000000000000000, 1.000000000000000000 ) ) ;
#21274 = STYLED_ITEM ( 'NONE', ( #326518 ), #57609 ) ;
#21275 = CARTESIAN_POINT ( 'NONE',  ( 9.165004534589570540, -16.03499546541065257, 2.499999999999946709 ) ) ;
#21277 = AXIS2_PLACEMENT_3D ( 'NONE', #82733, #183565, #185195 ) ;
#21276 = FACE_BOUND ( 'NONE', #161940, .T. ) ;
#21278 = DIRECTION ( 'NONE',  ( 0.000000000000000000, 0.000000000000000000, 1.000000000000000000 ) ) ;
#21279 = ORIENTED_EDGE ( 'NONE', *, *, #5737, .F. ) ;
#21280 = ORIENTED_EDGE ( 'NONE', *, *, #169510, .T. ) ;
#21281 = DIRECTION ( 'NONE',  ( 1.000000000000000000, 0.000000000000000000, 0.000000000000000000 ) ) ;
#21282 = SURFACE_SIDE_STYLE ('',( #251484 ) ) ;
#21284 = ADVANCED_FACE ( 'NONE', ( #238304 ), #110755, .F. ) ;
#21283 = CIRCLE ( 'NONE', #209137, 3.499999985000057379 ) ;
#21285 = MECHANICAL_DESIGN_GEOMETRIC_PRESENTATION_REPRESENTATION (  '', ( #262969 ), #26796 ) ;
#21286 = ADVANCED_FACE ( 'NONE', ( #248183 ), #95361, .F. ) ;
#21287 = VERTEX_POINT ( 'NONE', #120666 ) ;
#21289 = VERTEX_POINT ( 'NONE', #166067 ) ;
#21288 = VECTOR ( 'NONE', #137638, 1000.000000000000000 ) ;
#21291 = ORIENTED_EDGE ( 'NONE', *, *, #330913, .F. ) ;
#21290 = AXIS2_PLACEMENT_3D ( 'NONE', #173567, #77682, #99620 ) ;
#21292 = UNCERTAINTY_MEASURE_WITH_UNIT (LENGTH_MEASURE( 1.000000000000000082E-05 ), #120652, 'distance_accuracy_value', 'NONE');
#21293 = CONICAL_SURFACE ( 'NONE', #59455, 3.499999985000001868, 0.7853981633974492782 ) ;
#21294 = FILL_AREA_STYLE_COLOUR ( '', #143641 ) ;
#21296 = ORIENTED_EDGE ( 'NONE', *, *, #126669, .F. ) ;
#21295 = CONICAL_SURFACE ( 'NONE', #69555, 3.499999985000001868, 0.7853981633974400633 ) ;
#21297 = DIRECTION ( 'NONE',  ( -0.000000000000000000, 1.000000000000000000, -0.000000000000000000 ) ) ;
#21300 = EDGE_LOOP ( 'NONE', ( #218930, #312467, #97254, #61345 ) ) ;
#21299 =( LENGTH_UNIT ( ) NAMED_UNIT ( * ) SI_UNIT ( .MILLI., .METRE. ) );
#21298 = CARTESIAN_POINT ( 'NONE',  ( 86.39999999999999147, 6.000000000000000000, -61.00000000000000000 ) ) ;
#21301 =( GEOMETRIC_REPRESENTATION_CONTEXT ( 3 ) GLOBAL_UNCERTAINTY_ASSIGNED_CONTEXT ( ( #208564 ) ) GLOBAL_UNIT_ASSIGNED_CONTEXT ( ( #73981, #80620, #1553 ) ) REPRESENTATION_CONTEXT ( 'NONE', 'WORKASPACE' ) );
#21302 = DIRECTION ( 'NONE',  ( -1.000000000000000000, 0.000000000000000000, 0.000000000000000000 ) ) ;
#21303 = ADVANCED_FACE ( 'NONE', ( #63489 ), #120035, .F. ) ;
#21304 = ORIENTED_EDGE ( 'NONE', *, *, #156614, .F. ) ;
#21305 =( GEOMETRIC_REPRESENTATION_CONTEXT ( 3 ) GLOBAL_UNCERTAINTY_ASSIGNED_CONTEXT ( ( #43047 ) ) GLOBAL_UNIT_ASSIGNED_CONTEXT ( ( #204597, #76925, #33031 ) ) REPRESENTATION_CONTEXT ( 'NONE', 'WORKASPACE' ) );
#21306 = AXIS2_PLACEMENT_3D ( 'NONE', #277678, #102731, #53868 ) ;
#21307 = ORIENTED_EDGE ( 'NONE', *, *, #107399, .F. ) ;
#21308 = UNCERTAINTY_MEASURE_WITH_UNIT (LENGTH_MEASURE( 1.000000000000000082E-05 ), #257933, 'distance_accuracy_value', 'NONE');
#21309 = CARTESIAN_POINT ( 'NONE',  ( 670.6000000000000227, 6.000000000000000000, -467.3999999999999773 ) ) ;
#21310 = ORIENTED_EDGE ( 'NONE', *, *, #16408, .F. ) ;
#21311 = DIRECTION ( 'NONE',  ( 0.000000000000000000, 0.000000000000000000, 1.000000000000000000 ) ) ;
#21312 =( NAMED_UNIT ( * ) PLANE_ANGLE_UNIT ( ) SI_UNIT ( $, .RADIAN. ) );
#21313 = DIRECTION ( 'NONE',  ( -0.000000000000000000, 1.000000000000000000, -0.000000000000000000 ) ) ;
#21314 = UNCERTAINTY_MEASURE_WITH_UNIT (LENGTH_MEASURE( 1.000000000000000082E-05 ), #279752, 'distance_accuracy_value', 'NONE');
#21315 = STYLED_ITEM ( 'NONE', ( #246825 ), #316552 ) ;
#21316 = VECTOR ( 'NONE', #253078, 1000.000000000000000 ) ;
#21317 = FILL_AREA_STYLE_COLOUR ( '', #28693 ) ;
#21318 = CARTESIAN_POINT ( 'NONE',  ( 721.3999999999999773, 6.000000000000000000, -463.9000000150000460 ) ) ;
#21319 = SURFACE_STYLE_FILL_AREA ( #27957 ) ;
#21320 = CONICAL_SURFACE ( 'NONE', #69586, 3.499999985000001868, 0.7853981633974400633 ) ;
#21321 = DIRECTION ( 'NONE',  ( -0.000000000000000000, 1.000000000000000000, -0.000000000000000000 ) ) ;
#21322 =( LENGTH_UNIT ( ) NAMED_UNIT ( * ) SI_UNIT ( .MILLI., .METRE. ) );
#21324 = DIRECTION ( 'NONE',  ( -0.000000000000000000, 1.000000000000000000, -0.000000000000000000 ) ) ;
#21323 = SURFACE_STYLE_USAGE ( .BOTH. , #275214 ) ;
#21325 = DIRECTION ( 'NONE',  ( 0.000000000000000000, 0.000000000000000000, 1.000000000000000000 ) ) ;
#21326 = SURFACE_SIDE_STYLE ('',( #22956 ) ) ;
#21327 = VECTOR ( 'NONE', #209519, 1000.000000000000000 ) ;
#21328 = VERTEX_POINT ( 'NONE', #246557 ) ;
#21329 = PRESENTATION_LAYER_ASSIGNMENT (  '', '', ( #16021 ) ) ;
#21331 = SURFACE_STYLE_USAGE ( .BOTH. , #201144 ) ;
#21330 = DIRECTION ( 'NONE',  ( -0.000000000000000000, 1.000000000000000000, -0.000000000000000000 ) ) ;
#21332 = CIRCLE ( 'NONE', #123449, 3.499999985000057379 ) ;
#21333 = ADVANCED_FACE ( 'NONE', ( #16338 ), #221860, .F. ) ;
#21334 = COLOUR_RGB ( '',0.2509803921568627416, 0.2509803921568627416, 0.2509803921568627416 ) ;
#21335 = DIRECTION ( 'NONE',  ( -0.000000000000000000, 1.000000000000000000, -0.000000000000000000 ) ) ;
#21337 = SURFACE_STYLE_USAGE ( .BOTH. , #224718 ) ;
#21336 = LINE ( 'NONE', #197765, #287644 ) ;
#21338 = ORIENTED_EDGE ( 'NONE', *, *, #314406, .T. ) ;
#21339 = EDGE_LOOP ( 'NONE', ( #136640, #150491, #119437, #119420 ) ) ;
#21340 = ORIENTED_EDGE ( 'NONE', *, *, #12369, .T. ) ;
#21341 = SURFACE_SIDE_STYLE ('',( #197770 ) ) ;
#21342 = ORIENTED_EDGE ( 'NONE', *, *, #263097, .F. ) ;
#21343 =( LENGTH_UNIT ( ) NAMED_UNIT ( * ) SI_UNIT ( .MILLI., .METRE. ) );
#21344 = LINE ( 'NONE', #24620, #292837 ) ;
#21345 = ORIENTED_EDGE ( 'NONE', *, *, #308947, .F. ) ;
#21346 =( LENGTH_UNIT ( ) NAMED_UNIT ( * ) SI_UNIT ( .MILLI., .METRE. ) );
#21347 = ORIENTED_EDGE ( 'NONE', *, *, #244378, .F. ) ;
#21348 = FACE_OUTER_BOUND ( 'NONE', #177407, .T. ) ;
#21349 = DIRECTION ( 'NONE',  ( 0.000000000000000000, 0.000000000000000000, 1.000000000000000000 ) ) ;
#21351 = VERTEX_POINT ( 'NONE', #124005 ) ;
#21350 = CARTESIAN_POINT ( 'NONE',  ( 12.97751303149108359, 0.5950081799290796170, 2.199999999999979750 ) ) ;
#21352 =( LENGTH_UNIT ( ) NAMED_UNIT ( * ) SI_UNIT ( .MILLI., .METRE. ) );
#21355 = VERTEX_POINT ( 'NONE', #303910 ) ;
#21354 = DIRECTION ( 'NONE',  ( 0.000000000000000000, 0.000000000000000000, 1.000000000000000000 ) ) ;
#21353 = SURFACE_STYLE_FILL_AREA ( #330751 ) ;
#21356 = AXIS2_PLACEMENT_3D ( 'NONE', #66357, #246084, #219275 ) ;
#21357 = VECTOR ( 'NONE', #289325, 1000.000000000000000 ) ;
#21359 = ORIENTED_EDGE ( 'NONE', *, *, #193406, .F. ) ;
#21358 = STYLED_ITEM ( 'NONE', ( #115035 ), #169977 ) ;
#21360 = FACE_OUTER_BOUND ( 'NONE', #158096, .T. ) ;
#21361 = FILL_AREA_STYLE_COLOUR ( '', #256271 ) ;
#21362 = CARTESIAN_POINT ( 'NONE',  ( 746.7999999999999545, 6.000000000000000000, -314.9999999999999432 ) ) ;
#21364 = FILL_AREA_STYLE_COLOUR ( '', #122032 ) ;
#21363 = LINE ( 'NONE', #226425, #23733 ) ;
#21365 = AXIS2_PLACEMENT_3D ( 'NONE', #187877, #169298, #216373 ) ;
#21366 =( GEOMETRIC_REPRESENTATION_CONTEXT ( 3 ) GLOBAL_UNCERTAINTY_ASSIGNED_CONTEXT ( ( #129396 ) ) GLOBAL_UNIT_ASSIGNED_CONTEXT ( ( #48320, #157427, #135459 ) ) REPRESENTATION_CONTEXT ( 'NONE', 'WORKASPACE' ) );
#21367 = CARTESIAN_POINT ( 'NONE',  ( 543.6000000000000227, -5.204170427930421283E-15, -414.0473000000000070 ) ) ;
#21368 = PRESENTATION_STYLE_ASSIGNMENT (( #251576 ) ) ;
#21369 = EDGE_CURVE ( 'NONE', #161766, #214338, #12363, .T. ) ;
#21371 = VERTEX_POINT ( 'NONE', #27995 ) ;
#21370 = DIRECTION ( 'NONE',  ( 0.000000000000000000, 0.000000000000000000, 1.000000000000000000 ) ) ;
#21373 = UNCERTAINTY_MEASURE_WITH_UNIT (LENGTH_MEASURE( 1.000000000000000082E-05 ), #188488, 'distance_accuracy_value', 'NONE');
#21372 = STYLED_ITEM ( 'NONE', ( #281260 ), #300242 ) ;
#21374 = DIRECTION ( 'NONE',  ( 0.000000000000000000, 0.000000000000000000, 1.000000000000000000 ) ) ;
#21375 = DIRECTION ( 'NONE',  ( 0.000000000000000000, 0.000000000000000000, -1.000000000000000000 ) ) ;
#21376 = FACE_OUTER_BOUND ( 'NONE', #114263, .T. ) ;
#21377 = EDGE_CURVE ( 'NONE', #332225, #182405, #168148, .T. ) ;
#21378 = FILL_AREA_STYLE_COLOUR ( '', #57042 ) ;
#21379 = COLOUR_RGB ( '',0.2509803921568627416, 0.2509803921568627416, 0.2509803921568627416 ) ;
#21381 = DIRECTION ( 'NONE',  ( -1.000000000000000000, -1.526556658859590243E-16, 6.071048121988744529E-17 ) ) ;
#21380 = FILL_AREA_STYLE_COLOUR ( '', #33868 ) ;
#21382 = DIRECTION ( 'NONE',  ( 1.690833717219717204E-16, -2.097156322803115379E-16, 1.000000000000000000 ) ) ;
#21383 = PRESENTATION_LAYER_ASSIGNMENT (  '', '', ( #171603 ) ) ;
#21384 = DIRECTION ( 'NONE',  ( -0.000000000000000000, 1.000000000000000000, -0.000000000000000000 ) ) ;
#21385 = VECTOR ( 'NONE', #96454, 1000.000000000000000 ) ;
#21386 = CARTESIAN_POINT ( 'NONE',  ( 594.3999999999999773, -5.204170427930421283E-15, -190.5526999999999305 ) ) ;
#21387 = FILL_AREA_STYLE_COLOUR ( '', #79624 ) ;
#21389 = ADVANCED_FACE ( 'NONE', ( #231355 ), #286359, .F. ) ;
#21388 = EDGE_CURVE ( 'NONE', #292577, #113370, #105355, .T. ) ;
#21391 = COLOUR_RGB ( '',0.2509803921568627416, 0.2509803921568627416, 0.2509803921568627416 ) ;
#21390 = COLOUR_RGB ( '',0.2509803921568627416, 0.2509803921568627416, 0.2509803921568627416 ) ;
#21392 = CONICAL_SURFACE ( 'NONE', #171611, 3.499999984999946356, 0.7853981633974547183 ) ;
#21393 = VERTEX_POINT ( 'NONE', #149073 ) ;
#21395 = ORIENTED_EDGE ( 'NONE', *, *, #87110, .T. ) ;
#21394 =( NAMED_UNIT ( * ) PLANE_ANGLE_UNIT ( ) SI_UNIT ( $, .RADIAN. ) );
#21396 = LINE ( 'NONE', #169386, #190180 ) ;
#21397 = EDGE_CURVE ( 'NONE', #312038, #64776, #28751, .T. ) ;
#21398 = EDGE_CURVE ( 'NONE', #223474, #14257, #177721, .T. ) ;
#21399 = ORIENTED_EDGE ( 'NONE', *, *, #28952, .F. ) ;
#21400 = DIRECTION ( 'NONE',  ( -1.690833717219717204E-16, 2.097156322803115379E-16, -1.000000000000000000 ) ) ;
#21401 = ORIENTED_EDGE ( 'NONE', *, *, #146802, .F. ) ;
#21403 = ORIENTED_EDGE ( 'NONE', *, *, #247613, .T. ) ;
#21402 =( LENGTH_UNIT ( ) NAMED_UNIT ( * ) SI_UNIT ( .MILLI., .METRE. ) );
#21404 = AXIS2_PLACEMENT_3D ( 'NONE', #116627, #293113, #62735 ) ;
#21405 =( NAMED_UNIT ( * ) SI_UNIT ( $, .STERADIAN. ) SOLID_ANGLE_UNIT ( ) );
#21406 = ORIENTED_EDGE ( 'NONE', *, *, #62206, .F. ) ;
#21407 = DIRECTION ( 'NONE',  ( -0.000000000000000000, 1.000000000000000000, -0.000000000000000000 ) ) ;
#21408 = VECTOR ( 'NONE', #243714, 1000.000000000000000 ) ;
#21410 = CIRCLE ( 'NONE', #118278, 3.499999985000057379 ) ;
#21409 = STYLED_ITEM ( 'NONE', ( #57404 ), #227768 ) ;
#21411 = CARTESIAN_POINT ( 'NONE',  ( 314.9999999999999432, 6.000000000000000000, -696.0000000000000000 ) ) ;
#21412 = COLOUR_RGB ( '',0.2509803921568627416, 0.2509803921568627416, 0.2509803921568627416 ) ;
#21413 = ORIENTED_EDGE ( 'NONE', *, *, #77554, .T. ) ;
#21414 = FILL_AREA_STYLE_COLOUR ( '', #131435 ) ;
#21415 = VERTEX_POINT ( 'NONE', #76793 ) ;
#21416 = MECHANICAL_DESIGN_GEOMETRIC_PRESENTATION_REPRESENTATION (  '', ( #166361 ), #5335 ) ;
#21417 = STYLED_ITEM ( 'NONE', ( #329530 ), #2439 ) ;
#21418 = STYLED_ITEM ( 'NONE', ( #256355 ), #197173 ) ;
#21419 = DIRECTION ( 'NONE',  ( 0.000000000000000000, 0.000000000000000000, 1.000000000000000000 ) ) ;
#21421 = ORIENTED_EDGE ( 'NONE', *, *, #25014, .F. ) ;
#21420 = CYLINDRICAL_SURFACE ( 'NONE', #108703, 2.552699999999963332 ) ;
#21422 = UNCERTAINTY_MEASURE_WITH_UNIT (LENGTH_MEASURE( 1.000000000000000082E-05 ), #327312, 'distance_accuracy_value', 'NONE');
#21423 = VECTOR ( 'NONE', #195642, 1000.000000000000000 ) ;
#21424 = SURFACE_STYLE_USAGE ( .BOTH. , #251632 ) ;
#21425 =( NAMED_UNIT ( * ) PLANE_ANGLE_UNIT ( ) SI_UNIT ( $, .RADIAN. ) );
#21427 = CYLINDRICAL_SURFACE ( 'NONE', #170529, 2.552699999999963332 ) ;
#21426 =( LENGTH_UNIT ( ) NAMED_UNIT ( * ) SI_UNIT ( .MILLI., .METRE. ) );
#21428 = UNCERTAINTY_MEASURE_WITH_UNIT (LENGTH_MEASURE( 1.000000000000000082E-05 ), #225369, 'distance_accuracy_value', 'NONE');
#21429 =( NAMED_UNIT ( * ) PLANE_ANGLE_UNIT ( ) SI_UNIT ( $, .RADIAN. ) );
#21431 = EDGE_LOOP ( 'NONE', ( #80378, #6833, #40490, #272236 ) ) ;
#21430 = SURFACE_STYLE_FILL_AREA ( #18054 ) ;
#21432 = PRESENTATION_STYLE_ASSIGNMENT (( #124074 ) ) ;
#21433 = MECHANICAL_DESIGN_GEOMETRIC_PRESENTATION_REPRESENTATION (  '', ( #311424 ), #295298 ) ;
#21434 =( NAMED_UNIT ( * ) SI_UNIT ( $, .STERADIAN. ) SOLID_ANGLE_UNIT ( ) );
#21435 = CARTESIAN_POINT ( 'NONE',  ( 696.0000000000000000, 6.000000000000000000, -416.5999999999999659 ) ) ;
#21436 = VECTOR ( 'NONE', #270317, 1000.000000000000000 ) ;
#21438 = EDGE_CURVE ( 'NONE', #23470, #172614, #44810, .T. ) ;
#21437 = DIRECTION ( 'NONE',  ( 0.000000000000000000, 0.000000000000000000, 1.000000000000000000 ) ) ;
#21439 = DIRECTION ( 'NONE',  ( 1.000000000000000000, -1.422473250300981817E-16, 0.000000000000000000 ) ) ;
#21440 = LINE ( 'NONE', #325866, #234374 ) ;
#21441 = ADVANCED_FACE ( 'NONE', ( #180978 ), #283599, .F. ) ;
#21442 = FACE_OUTER_BOUND ( 'NONE', #168557, .T. ) ;
#21443 = SURFACE_SIDE_STYLE ('',( #251653 ) ) ;
#21444 = FACE_OUTER_BOUND ( 'NONE', #193037, .T. ) ;
#21446 = EDGE_CURVE ( 'NONE', #64283, #273488, #205760, .T. ) ;
#21445 = LINE ( 'NONE', #228136, #192448 ) ;
#21447 = CONICAL_SURFACE ( 'NONE', #150287, 3.499999984999946356, 0.7853981633974400633 ) ;
#21448 =( LENGTH_UNIT ( ) NAMED_UNIT ( * ) SI_UNIT ( .MILLI., .METRE. ) );
#21449 = DIRECTION ( 'NONE',  ( 0.000000000000000000, 0.000000000000000000, 1.000000000000000000 ) ) ;
#21450 = EDGE_LOOP ( 'NONE', ( #170955, #111514 ) ) ;
#21451 = ORIENTED_EDGE ( 'NONE', *, *, #291883, .F. ) ;
#21452 = ORIENTED_EDGE ( 'NONE', *, *, #293594, .T. ) ;
#21453 = DIRECTION ( 'NONE',  ( 0.000000000000000000, -1.000000000000000000, 0.000000000000000000 ) ) ;
#21455 = ORIENTED_EDGE ( 'NONE', *, *, #126386, .F. ) ;
#21454 = CARTESIAN_POINT ( 'NONE',  ( 35.60000000000005116, -15.64537500000000314, -721.4000000000000909 ) ) ;
#21456 = AXIS2_PLACEMENT_3D ( 'NONE', #2408, #790, #207487 ) ;
#21457 = DIRECTION ( 'NONE',  ( -0.000000000000000000, 1.000000000000000000, -0.000000000000000000 ) ) ;
#21458 = EDGE_CURVE ( 'NONE', #48260, #58839, #243094, .T. ) ;
#21459 = ORIENTED_EDGE ( 'NONE', *, *, #73567, .F. ) ;
#21460 = SURFACE_STYLE_FILL_AREA ( #149188 ) ;
#21461 = ORIENTED_EDGE ( 'NONE', *, *, #77072, .F. ) ;
#21462 = VERTEX_POINT ( 'NONE', #187516 ) ;
#21463 = EDGE_CURVE ( 'NONE', #314131, #130033, #313782, .T. ) ;
#21464 = AXIS2_PLACEMENT_3D ( 'NONE', #110722, #288949, #142448 ) ;
#21465 = EDGE_LOOP ( 'NONE', ( #219774, #215109, #27153, #71200 ) ) ;
#21466 = ADVANCED_FACE ( 'NONE', ( #290199 ), #263289, .F. ) ;
#21468 = ORIENTED_EDGE ( 'NONE', *, *, #53336, .T. ) ;
#21467 = SURFACE_SIDE_STYLE ('',( #232723 ) ) ;
#21469 = DIRECTION ( 'NONE',  ( -0.000000000000000000, 1.000000000000000000, -0.000000000000000000 ) ) ;
#21470 = VERTEX_POINT ( 'NONE', #212715 ) ;
#21471 = FILL_AREA_STYLE_COLOUR ( '', #41064 ) ;
#21472 = DIRECTION ( 'NONE',  ( -0.000000000000000000, 1.000000000000000000, -0.000000000000000000 ) ) ;
#21473 = VECTOR ( 'NONE', #189898, 1000.000000000000000 ) ;
#21474 = DIRECTION ( 'NONE',  ( -0.000000000000000000, 1.000000000000000000, -0.000000000000000000 ) ) ;
#21475 = EDGE_CURVE ( 'NONE', #288605, #113019, #59800, .T. ) ;
#21476 = DIRECTION ( 'NONE',  ( -0.000000000000000000, 1.000000000000000000, -0.000000000000000000 ) ) ;
#21477 = SURFACE_STYLE_USAGE ( .BOTH. , #147508 ) ;
#21478 = VECTOR ( 'NONE', #94834, 1000.000000000000000 ) ;
#21479 = AXIS2_PLACEMENT_3D ( 'NONE', #22944, #170965, #298811 ) ;
#21480 = DIRECTION ( 'NONE',  ( -0.000000000000000000, 1.000000000000000000, -0.000000000000000000 ) ) ;
#21482 = CYLINDRICAL_SURFACE ( 'NONE', #128826, 2.552699999999963332 ) ;
#21481 = DIRECTION ( 'NONE',  ( 0.000000000000000000, 0.000000000000000000, 1.000000000000000000 ) ) ;
#21483 = ORIENTED_EDGE ( 'NONE', *, *, #214366, .F. ) ;
#21484 = DIRECTION ( 'NONE',  ( 0.000000000000000000, 0.000000000000000000, 1.000000000000000000 ) ) ;
#21485 = FILL_AREA_STYLE_COLOUR ( '', #105479 ) ;
#21486 = DIRECTION ( 'NONE',  ( 3.726302545027866472E-16, -0.5725706292577557033, -0.8198553985376797471 ) ) ;
#21488 = EDGE_CURVE ( 'NONE', #295195, #288459, #137048, .T. ) ;
#21487 = CIRCLE ( 'NONE', #290095, 3.499999984999946356 ) ;
#21490 = CARTESIAN_POINT ( 'NONE',  ( 645.2000000000000455, 5.052700015000001876, -317.5526999999999020 ) ) ;
#21489 = CARTESIAN_POINT ( 'NONE',  ( 924.6000000000000227, 6.000000000000000000, -162.5999999999999659 ) ) ;
#21491 = LINE ( 'NONE', #92231, #46469 ) ;
#21492 =( GEOMETRIC_REPRESENTATION_CONTEXT ( 3 ) GLOBAL_UNCERTAINTY_ASSIGNED_CONTEXT ( ( #34170 ) ) GLOBAL_UNIT_ASSIGNED_CONTEXT ( ( #116353, #144725, #296171 ) ) REPRESENTATION_CONTEXT ( 'NONE', 'WORKASPACE' ) );
#21494 = FACE_OUTER_BOUND ( 'NONE', #244110, .T. ) ;
#21493 =( LENGTH_UNIT ( ) NAMED_UNIT ( * ) SI_UNIT ( .MILLI., .METRE. ) );
#21495 = SURFACE_STYLE_USAGE ( .BOTH. , #95501 ) ;
#21496 = AXIS2_PLACEMENT_3D ( 'NONE', #136246, #295989, #289415 ) ;
#21497 = AXIS2_PLACEMENT_3D ( 'NONE', #176108, #277024, #45006 ) ;
#21498 = CARTESIAN_POINT ( 'NONE',  ( 696.0000000000000000, -5.204170427930421283E-15, -264.1999999999999886 ) ) ;
#21500 = FILL_AREA_STYLE ('',( #194620 ) ) ;
#21499 = DIRECTION ( 'NONE',  ( 0.000000000000000000, 0.000000000000000000, 1.000000000000000000 ) ) ;
#21501 = CARTESIAN_POINT ( 'NONE',  ( 772.2000000000000455, 6.000000000000000000, -591.8473000000000184 ) ) ;
#21502 = AXIS2_PLACEMENT_3D ( 'NONE', #78039, #227664, #230960 ) ;
#21504 = ORIENTED_EDGE ( 'NONE', *, *, #277620, .T. ) ;
#21503 =( NAMED_UNIT ( * ) PLANE_ANGLE_UNIT ( ) SI_UNIT ( $, .RADIAN. ) );
#21505 = ORIENTED_EDGE ( 'NONE', *, *, #162888, .T. ) ;
#21506 = EDGE_LOOP ( 'NONE', ( #188971, #23083, #121621, #191750 ) ) ;
#21507 = CARTESIAN_POINT ( 'NONE',  ( 772.2000000000000455, 6.000000000000000000, -670.6000000000000227 ) ) ;
#21508 =( NAMED_UNIT ( * ) PLANE_ANGLE_UNIT ( ) SI_UNIT ( $, .RADIAN. ) );
#21510 = ORIENTED_EDGE ( 'NONE', *, *, #99831, .F. ) ;
#21509 =( GEOMETRIC_REPRESENTATION_CONTEXT ( 3 ) GLOBAL_UNCERTAINTY_ASSIGNED_CONTEXT ( ( #51098 ) ) GLOBAL_UNIT_ASSIGNED_CONTEXT ( ( #159934, #287816, #181843 ) ) REPRESENTATION_CONTEXT ( 'NONE', 'WORKASPACE' ) );
#21511 = VERTEX_POINT ( 'NONE', #214392 ) ;
#21512 = PRESENTATION_LAYER_ASSIGNMENT (  '', '', ( #187994 ) ) ;
#21513 = DIRECTION ( 'NONE',  ( -1.000000000000000000, 0.000000000000000000, 0.000000000000000000 ) ) ;
#21514 = FACE_OUTER_BOUND ( 'NONE', #245977, .T. ) ;
#21515 = ORIENTED_EDGE ( 'NONE', *, *, #245865, .T. ) ;
#21516 = ORIENTED_EDGE ( 'NONE', *, *, #212961, .F. ) ;
#21517 =( GEOMETRIC_REPRESENTATION_CONTEXT ( 3 ) GLOBAL_UNCERTAINTY_ASSIGNED_CONTEXT ( ( #97086 ) ) GLOBAL_UNIT_ASSIGNED_CONTEXT ( ( #230281, #287519, #129465 ) ) REPRESENTATION_CONTEXT ( 'NONE', 'WORKASPACE' ) );
#21518 = SURFACE_SIDE_STYLE ('',( #277111 ) ) ;
#21520 = ADVANCED_FACE ( 'NONE', ( #86703 ), #324261, .F. ) ;
#21519 = CONICAL_SURFACE ( 'NONE', #171739, 3.499999985000057379, 0.7853981633974547183 ) ;
#21521 = COLOUR_RGB ( '',0.2509803921568627416, 0.2509803921568627416, 0.2509803921568627416 ) ;
#21522 = MECHANICAL_DESIGN_GEOMETRIC_PRESENTATION_REPRESENTATION (  '', ( #306029 ), #15970 ) ;
#21523 = CIRCLE ( 'NONE', #5436, 0.4999999999999449329 ) ;
#21524 = EDGE_CURVE ( 'NONE', #62723, #110571, #140415, .T. ) ;
#21526 = ADVANCED_FACE ( 'NONE', ( #325390 ), #136166, .F. ) ;
#21525 = CONICAL_SURFACE ( 'NONE', #225481, 3.499999984999946356, 0.7853981633974400633 ) ;
#21527 = VECTOR ( 'NONE', #286177, 1000.000000000000000 ) ;
#21529 = SURFACE_SIDE_STYLE ('',( #308998 ) ) ;
#21528 =( NAMED_UNIT ( * ) PLANE_ANGLE_UNIT ( ) SI_UNIT ( $, .RADIAN. ) );
#21530 = CARTESIAN_POINT ( 'NONE',  ( 1102.400000000000091, 6.000000000000000000, -286.1000000149999209 ) ) ;
#21531 = AXIS2_PLACEMENT_3D ( 'NONE', #4082, #9004, #288262 ) ;
#21532 = UNCERTAINTY_MEASURE_WITH_UNIT (LENGTH_MEASURE( 1.000000000000000082E-05 ), #282080, 'distance_accuracy_value', 'NONE');
#21534 = SURFACE_STYLE_FILL_AREA ( #251742 ) ;
#21533 = MECHANICAL_DESIGN_GEOMETRIC_PRESENTATION_REPRESENTATION (  '', ( #204099 ), #225487 ) ;
#21535 = ORIENTED_EDGE ( 'NONE', *, *, #4267, .T. ) ;
#21536 = AXIS2_PLACEMENT_3D ( 'NONE', #145435, #140526, #64843 ) ;
#21538 = FACE_OUTER_BOUND ( 'NONE', #277349, .T. ) ;
#21537 = DIRECTION ( 'NONE',  ( 0.000000000000000000, 0.000000000000000000, -1.000000000000000000 ) ) ;
#21539 = CARTESIAN_POINT ( 'NONE',  ( 569.0000000000000000, -5.204170427930421283E-15, -492.7999999999999545 ) ) ;
#21540 = VERTEX_POINT ( 'NONE', #17580 ) ;
#21541 = ADVANCED_FACE ( 'NONE', ( #167309 ), #247805, .F. ) ;
#21542 = EDGE_LOOP ( 'NONE', ( #127427, #9427, #259563, #154070 ) ) ;
#21543 = DIRECTION ( 'NONE',  ( 0.000000000000000000, -1.000000000000000000, -2.168404344971006896E-16 ) ) ;
#21544 = DIRECTION ( 'NONE',  ( 0.000000000000000000, 0.000000000000000000, 1.000000000000000000 ) ) ;
#21545 = DIRECTION ( 'NONE',  ( -0.000000000000000000, 1.000000000000000000, -0.000000000000000000 ) ) ;
#21546 =( BOUNDED_CURVE ( )  B_SPLINE_CURVE ( 3, ( #219883, #245019, #13186, #8230 ),
 .UNSPECIFIED., .F., .T. ) 
 B_SPLINE_CURVE_WITH_KNOTS ( ( 4, 4 ),
 ( 5.497787143782138841, 7.845254987714706196 ),
 .UNSPECIFIED. ) 
 CURVE ( )  GEOMETRIC_REPRESENTATION_ITEM ( )  RATIONAL_B_SPLINE_CURVE ( ( 1.000000000000000000, 0.5911406410911540510, 0.5911406410911540510, 1.000000000000000000 ) ) 
 REPRESENTATION_ITEM ( '' )  );
#21547 = EDGE_CURVE ( 'NONE', #319541, #67140, #278236, .T. ) ;
#21549 =( GEOMETRIC_REPRESENTATION_CONTEXT ( 3 ) GLOBAL_UNCERTAINTY_ASSIGNED_CONTEXT ( ( #152723 ) ) GLOBAL_UNIT_ASSIGNED_CONTEXT ( ( #40259, #216751, #194801 ) ) REPRESENTATION_CONTEXT ( 'NONE', 'WORKASPACE' ) );
#21548 = PRESENTATION_STYLE_ASSIGNMENT (( #145885 ) ) ;
#21551 = EDGE_CURVE ( 'NONE', #44589, #301960, #227662, .T. ) ;
#21550 = CARTESIAN_POINT ( 'NONE',  ( 4019.500000000000000, -14.10000000000002984, -16.79999999999992610 ) ) ;
#21553 = DIRECTION ( 'NONE',  ( -0.000000000000000000, 1.000000000000000000, -0.000000000000000000 ) ) ;
#21552 =( GEOMETRIC_REPRESENTATION_CONTEXT ( 3 ) GLOBAL_UNCERTAINTY_ASSIGNED_CONTEXT ( ( #147577 ) ) GLOBAL_UNIT_ASSIGNED_CONTEXT ( ( #77363, #79006, #28575 ) ) REPRESENTATION_CONTEXT ( 'NONE', 'WORKASPACE' ) );
#21555 =( GEOMETRIC_REPRESENTATION_CONTEXT ( 3 ) GLOBAL_UNCERTAINTY_ASSIGNED_CONTEXT ( ( #231026 ) ) GLOBAL_UNIT_ASSIGNED_CONTEXT ( ( #142678, #245054, #137643 ) ) REPRESENTATION_CONTEXT ( 'NONE', 'WORKASPACE' ) );
#21554 = CARTESIAN_POINT ( 'NONE',  ( 1204.000000000000000, 6.000000000000000000, -441.9999999999999432 ) ) ;
#21556 = FILL_AREA_STYLE_COLOUR ( '', #72556 ) ;
#21557 = PRESENTATION_STYLE_ASSIGNMENT (( #98920 ) ) ;
#21558 = EDGE_CURVE ( 'NONE', #3033, #99722, #125503, .T. ) ;
#21559 = DIRECTION ( 'NONE',  ( -0.000000000000000000, 1.000000000000000000, -0.000000000000000000 ) ) ;
#21560 = VECTOR ( 'NONE', #193254, 1000.000000000000000 ) ;
#21561 = FILL_AREA_STYLE_COLOUR ( '', #153002 ) ;
#21562 = CARTESIAN_POINT ( 'NONE',  ( 1194.700000000000045, -1.650000000000068079, -17.30000000000009308 ) ) ;
#21563 = DIRECTION ( 'NONE',  ( -0.000000000000000000, 1.000000000000000000, -0.000000000000000000 ) ) ;
#21564 = MECHANICAL_DESIGN_GEOMETRIC_PRESENTATION_REPRESENTATION (  '', ( #166514 ), #273799 ) ;
#21565 = CIRCLE ( 'NONE', #166273, 2.552699999999963332 ) ;
#21566 = LINE ( 'NONE', #248404, #253779 ) ;
#21567 = ORIENTED_EDGE ( 'NONE', *, *, #27599, .T. ) ;
#21568 =( LENGTH_UNIT ( ) NAMED_UNIT ( * ) SI_UNIT ( .MILLI., .METRE. ) );
#21569 =( GEOMETRIC_REPRESENTATION_CONTEXT ( 3 ) GLOBAL_UNCERTAINTY_ASSIGNED_CONTEXT ( ( #106916 ) ) GLOBAL_UNIT_ASSIGNED_CONTEXT ( ( #55631, #153188, #181783 ) ) REPRESENTATION_CONTEXT ( 'NONE', 'WORKASPACE' ) );
#21570 = FILL_AREA_STYLE_COLOUR ( '', #201040 ) ;
#21571 = AXIS2_PLACEMENT_3D ( 'NONE', #249491, #261166, #183836 ) ;
#21573 = VERTEX_POINT ( 'NONE', #330366 ) ;
#21572 = MECHANICAL_DESIGN_GEOMETRIC_PRESENTATION_REPRESENTATION (  '', ( #37606 ), #327667 ) ;
#21575 = CARTESIAN_POINT ( 'NONE',  ( 1204.515144648186151, -4.440000000000138058, -734.7852124855602369 ) ) ;
#21574 = CIRCLE ( 'NONE', #193343, 2.552699999999963332 ) ;
#21576 = FACE_BOUND ( 'NONE', #144381, .T. ) ;
#21577 =( GEOMETRIC_REPRESENTATION_CONTEXT ( 3 ) GLOBAL_UNCERTAINTY_ASSIGNED_CONTEXT ( ( #313329 ) ) GLOBAL_UNIT_ASSIGNED_CONTEXT ( ( #141649, #218913, #173488 ) ) REPRESENTATION_CONTEXT ( 'NONE', 'WORKASPACE' ) );
#21578 = FILL_AREA_STYLE ('',( #23203 ) ) ;
#21579 = AXIS2_PLACEMENT_3D ( 'NONE', #185964, #54905, #263399 ) ;
#21580 = CARTESIAN_POINT ( 'NONE',  ( 924.6000000000000227, 6.000000000000000000, -264.1999999999999886 ) ) ;
#21581 = AXIS2_PLACEMENT_3D ( 'NONE', #11165, #85313, #322310 ) ;
#21582 = COLOUR_RGB ( '',0.2509803921568627416, 0.2509803921568627416, 0.2509803921568627416 ) ;
#21583 = ADVANCED_FACE ( 'NONE', ( #178955 ), #303529, .F. ) ;
#21584 = CARTESIAN_POINT ( 'NONE',  ( 162.5999999999999659, 6.000000000000000000, -111.7999999999999972 ) ) ;
#21585 = PRESENTATION_STYLE_ASSIGNMENT (( #300790 ) ) ;
#21586 = DIRECTION ( 'NONE',  ( -0.000000000000000000, 1.000000000000000000, -0.000000000000000000 ) ) ;
#21587 = DIRECTION ( 'NONE',  ( -0.000000000000000000, 1.000000000000000000, -0.000000000000000000 ) ) ;
#21589 = CARTESIAN_POINT ( 'NONE',  ( 264.1999999999999886, 5.052700015000001876, -698.5527000000000726 ) ) ;
#21588 = CARTESIAN_POINT ( 'NONE',  ( 873.7999999999999545, 6.000000000000000000, -13.69999998499994476 ) ) ;
#21590 = CARTESIAN_POINT ( 'NONE',  ( 772.2000000000000455, 6.000000000000000000, -191.4999999849999313 ) ) ;
#21591 = MECHANICAL_DESIGN_GEOMETRIC_PRESENTATION_REPRESENTATION (  '', ( #236330 ), #268528 ) ;
#21592 = VECTOR ( 'NONE', #261677, 1000.000000000000000 ) ;
#21593 = EDGE_CURVE ( 'NONE', #239813, #53203, #150345, .T. ) ;
#21594 = ORIENTED_EDGE ( 'NONE', *, *, #98169, .T. ) ;
#21595 = VERTEX_POINT ( 'NONE', #22591 ) ;
#21596 = CARTESIAN_POINT ( 'NONE',  ( 111.7999999999999972, 6.000000000000000000, -242.2999999849999995 ) ) ;
#21597 =( GEOMETRIC_REPRESENTATION_CONTEXT ( 3 ) GLOBAL_UNCERTAINTY_ASSIGNED_CONTEXT ( ( #12160 ) ) GLOBAL_UNIT_ASSIGNED_CONTEXT ( ( #120616, #196094, #248131 ) ) REPRESENTATION_CONTEXT ( 'NONE', 'WORKASPACE' ) );
#21598 = ORIENTED_EDGE ( 'NONE', *, *, #64409, .T. ) ;
#21599 = CARTESIAN_POINT ( 'NONE',  ( 543.6000000000000227, 5.052700015000001876, -63.55269999999995889 ) ) ;
#21600 = DIRECTION ( 'NONE',  ( 8.659560562354989558E-17, 0.7071067811865430208, -0.7071067811865521247 ) ) ;
#21601 = ORIENTED_EDGE ( 'NONE', *, *, #157936, .F. ) ;
#21602 = FACE_OUTER_BOUND ( 'NONE', #136890, .T. ) ;
#21603 = ORIENTED_EDGE ( 'NONE', *, *, #139437, .F. ) ;
#21604 =( LENGTH_UNIT ( ) NAMED_UNIT ( * ) SI_UNIT ( .MILLI., .METRE. ) );
#21606 = VERTEX_POINT ( 'NONE', #51138 ) ;
#21605 =( NAMED_UNIT ( * ) SI_UNIT ( $, .STERADIAN. ) SOLID_ANGLE_UNIT ( ) );
#21607 = AXIS2_PLACEMENT_3D ( 'NONE', #137645, #240153, #9894 ) ;
#21608 = EDGE_CURVE ( 'NONE', #306899, #150076, #184454, .T. ) ;
#21609 =( LENGTH_UNIT ( ) NAMED_UNIT ( * ) SI_UNIT ( .MILLI., .METRE. ) );
#21610 = DIRECTION ( 'NONE',  ( -0.000000000000000000, 1.000000000000000000, -0.000000000000000000 ) ) ;
#21611 =( NAMED_UNIT ( * ) SI_UNIT ( $, .STERADIAN. ) SOLID_ANGLE_UNIT ( ) );
#21612 =( NAMED_UNIT ( * ) SI_UNIT ( $, .STERADIAN. ) SOLID_ANGLE_UNIT ( ) );
#21613 = EDGE_CURVE ( 'NONE', #332087, #208013, #173925, .T. ) ;
#21614 = AXIS2_PLACEMENT_3D ( 'NONE', #215781, #269652, #111804 ) ;
#21615 = DIRECTION ( 'NONE',  ( -0.000000000000000000, 1.000000000000000000, -0.000000000000000000 ) ) ;
#21616 =( LENGTH_UNIT ( ) NAMED_UNIT ( * ) SI_UNIT ( .MILLI., .METRE. ) );
#21617 = EDGE_LOOP ( 'NONE', ( #150329, #118872, #315142, #142777 ) ) ;
#21619 = UNCERTAINTY_MEASURE_WITH_UNIT (LENGTH_MEASURE( 1.000000000000000082E-05 ), #307194, 'distance_accuracy_value', 'NONE');
#21618 = CARTESIAN_POINT ( 'NONE',  ( 1204.000000000000000, 6.000000000000000000, -6.700000014999941911 ) ) ;
#21621 =( GEOMETRIC_REPRESENTATION_CONTEXT ( 3 ) GLOBAL_UNCERTAINTY_ASSIGNED_CONTEXT ( ( #311626 ) ) GLOBAL_UNIT_ASSIGNED_CONTEXT ( ( #315159, #9037, #39250 ) ) REPRESENTATION_CONTEXT ( 'NONE', 'WORKASPACE' ) );
#21620 = CYLINDRICAL_SURFACE ( 'NONE', #178251, 2.552699999999963332 ) ;
#21622 = AXIS2_PLACEMENT_3D ( 'NONE', #164629, #142708, #40148 ) ;
#21623 = STYLED_ITEM ( 'NONE', ( #223545 ), #158588 ) ;
#21624 = ORIENTED_EDGE ( 'NONE', *, *, #248073, .F. ) ;
#21625 = AXIS2_PLACEMENT_3D ( 'NONE', #218340, #213374, #115973 ) ;
#21626 = AXIS2_PLACEMENT_3D ( 'NONE', #137308, #4680, #263562 ) ;
#21627 = ORIENTED_EDGE ( 'NONE', *, *, #299795, .T. ) ;
#21628 = FILL_AREA_STYLE_COLOUR ( '', #65156 ) ;
#21629 = DIRECTION ( 'NONE',  ( -0.000000000000000000, 1.000000000000000000, -0.000000000000000000 ) ) ;
#21630 = ORIENTED_EDGE ( 'NONE', *, *, #264167, .F. ) ;
#21631 = ORIENTED_EDGE ( 'NONE', *, *, #218256, .F. ) ;
#21632 = EDGE_CURVE ( 'NONE', #55503, #67630, #180566, .T. ) ;
#21633 = EDGE_CURVE ( 'NONE', #330234, #177207, #229312, .T. ) ;
#21634 = CARTESIAN_POINT ( 'NONE',  ( 543.6000000000000227, 6.000000000000000000, -441.9999999999999432 ) ) ;
#21635 = PRESENTATION_STYLE_ASSIGNMENT (( #150997 ) ) ;
#21636 = PRESENTATION_LAYER_ASSIGNMENT (  '', '', ( #300839 ) ) ;
#21637 = SURFACE_STYLE_FILL_AREA ( #73731 ) ;
#21638 = FILL_AREA_STYLE ('',( #251850 ) ) ;
#21640 = ORIENTED_EDGE ( 'NONE', *, *, #17592, .F. ) ;
#21639 = DIRECTION ( 'NONE',  ( -0.000000000000000000, 1.000000000000000000, -0.000000000000000000 ) ) ;
#21641 = AXIS2_PLACEMENT_3D ( 'NONE', #189112, #39466, #142019 ) ;
#21643 =( GEOMETRIC_REPRESENTATION_CONTEXT ( 3 ) GLOBAL_UNCERTAINTY_ASSIGNED_CONTEXT ( ( #5553 ) ) GLOBAL_UNIT_ASSIGNED_CONTEXT ( ( #186402, #85608, #233556 ) ) REPRESENTATION_CONTEXT ( 'NONE', 'WORKASPACE' ) );
#21642 = SURFACE_STYLE_USAGE ( .BOTH. , #251853 ) ;
#21645 = VECTOR ( 'NONE', #31010, 1000.000000000000000 ) ;
#21644 = CIRCLE ( 'NONE', #209494, 2.552700000000018843 ) ;
#21646 = CARTESIAN_POINT ( 'NONE',  ( 975.3999999999999773, 6.000000000000000000, -518.2000000000000455 ) ) ;
#21648 = EDGE_CURVE ( 'NONE', #256065, #62051, #211287, .T. ) ;
#21647 = CIRCLE ( 'NONE', #150476, 2.552699999999963332 ) ;
#21649 = SURFACE_SIDE_STYLE ('',( #251855 ) ) ;
#21650 = COLOUR_RGB ( '',0.2509803921568627416, 0.2509803921568627416, 0.2509803921568627416 ) ;
#21652 = ORIENTED_EDGE ( 'NONE', *, *, #92627, .F. ) ;
#21651 = CARTESIAN_POINT ( 'NONE',  ( 187.9999999999999716, 6.000000000000000000, -311.5000000149999551 ) ) ;
#21653 = COLOUR_RGB ( '',0.2509803921568627416, 0.2509803921568627416, 0.2509803921568627416 ) ;
#21654 = VECTOR ( 'NONE', #303941, 1000.000000000000000 ) ;
#21655 = DIRECTION ( 'NONE',  ( -0.000000000000000000, 1.000000000000000000, -0.000000000000000000 ) ) ;
#21656 = DIRECTION ( 'NONE',  ( 0.000000000000000000, 0.000000000000000000, 1.000000000000000000 ) ) ;
#21657 = DIRECTION ( 'NONE',  ( 0.000000000000000000, 0.000000000000000000, 1.000000000000000000 ) ) ;
#21659 = EDGE_CURVE ( 'NONE', #249986, #331797, #109460, .T. ) ;
#21658 = SURFACE_SIDE_STYLE ('',( #225061 ) ) ;
#21660 = ADVANCED_FACE ( 'NONE', ( #52749 ), #157817, .F. ) ;
#21661 = FACE_OUTER_BOUND ( 'NONE', #54899, .T. ) ;
#21662 = VERTEX_POINT ( 'NONE', #235928 ) ;
#21663 = VERTEX_POINT ( 'NONE', #3977 ) ;
#21664 =( LENGTH_UNIT ( ) NAMED_UNIT ( * ) SI_UNIT ( .MILLI., .METRE. ) );
#21665 = ORIENTED_EDGE ( 'NONE', *, *, #43608, .F. ) ;
#21666 = EDGE_LOOP ( 'NONE', ( #292273, #329650, #284920, #196182 ) ) ;
#21668 = PRESENTATION_LAYER_ASSIGNMENT (  '', '', ( #123769 ) ) ;
#21667 =( NAMED_UNIT ( * ) PLANE_ANGLE_UNIT ( ) SI_UNIT ( $, .RADIAN. ) );
#21669 = EDGE_CURVE ( 'NONE', #33176, #27608, #233165, .T. ) ;
#21670 = DIRECTION ( 'NONE',  ( -0.7132232928306584396, -0.008726203243944160096, -0.7008825778550485941 ) ) ;
#21671 = SURFACE_SIDE_STYLE ('',( #45230 ) ) ;
#21672 = ORIENTED_EDGE ( 'NONE', *, *, #213587, .F. ) ;
#21673 = SURFACE_STYLE_FILL_AREA ( #256841 ) ;
#21674 = FACE_OUTER_BOUND ( 'NONE', #233474, .T. ) ;
#21675 = UNCERTAINTY_MEASURE_WITH_UNIT (LENGTH_MEASURE( 1.000000000000000082E-05 ), #215514, 'distance_accuracy_value', 'NONE');
#21676 = DIRECTION ( 'NONE',  ( -0.000000000000000000, 1.000000000000000000, -0.000000000000000000 ) ) ;
#21677 = DIRECTION ( 'NONE',  ( -0.000000000000000000, 1.000000000000000000, -0.000000000000000000 ) ) ;
#21678 =( NAMED_UNIT ( * ) PLANE_ANGLE_UNIT ( ) SI_UNIT ( $, .RADIAN. ) );
#21679 = FILL_AREA_STYLE_COLOUR ( '', #195956 ) ;
#21680 = CARTESIAN_POINT ( 'NONE',  ( 1200.273094984579529, -6.628656892713441273, -758.9499999999998181 ) ) ;
#21681 = DIRECTION ( 'NONE',  ( -0.000000000000000000, 1.000000000000000000, -0.000000000000000000 ) ) ;
#21682 = MECHANICAL_DESIGN_GEOMETRIC_PRESENTATION_REPRESENTATION (  '', ( #220045 ), #5352 ) ;
#21683 = DIRECTION ( 'NONE',  ( -0.7009092642998507872, 7.307112039540707978E-17, -0.7132504491541816760 ) ) ;
#21684 = CARTESIAN_POINT ( 'NONE',  ( 314.9999999999999432, 6.000000000000000000, -445.4999999849999313 ) ) ;
#21685 = EDGE_CURVE ( 'NONE', #263983, #323910, #311740, .T. ) ;
#21686 = DIRECTION ( 'NONE',  ( -0.000000000000000000, 1.000000000000000000, -0.000000000000000000 ) ) ;
#21687 =( LENGTH_UNIT ( ) NAMED_UNIT ( * ) SI_UNIT ( .MILLI., .METRE. ) );
#21688 = VERTEX_POINT ( 'NONE', #61060 ) ;
#21689 = SURFACE_STYLE_FILL_AREA ( #78740 ) ;
#21690 = PRESENTATION_STYLE_ASSIGNMENT (( #122671 ) ) ;
#21691 = COLOUR_RGB ( '',0.2509803921568627416, 0.2509803921568627416, 0.2509803921568627416 ) ;
#21692 = EDGE_LOOP ( 'NONE', ( #285054, #200584, #85010, #317700 ) ) ;
#21693 = ORIENTED_EDGE ( 'NONE', *, *, #203732, .F. ) ;
#21694 = VERTEX_POINT ( 'NONE', #108303 ) ;
#21695 = CARTESIAN_POINT ( 'NONE',  ( 1077.000000000000000, 6.000000000000000000, -111.7999999999999972 ) ) ;
#21696 = CARTESIAN_POINT ( 'NONE',  ( 1102.400000000000091, -5.204170427930421283E-15, -414.0472999999998933 ) ) ;
#21697 = MECHANICAL_DESIGN_GEOMETRIC_PRESENTATION_REPRESENTATION (  '', ( #134431 ), #204020 ) ;
#21699 = EDGE_CURVE ( 'NONE', #253884, #231291, #156957, .T. ) ;
#21698 =( NAMED_UNIT ( * ) SI_UNIT ( $, .STERADIAN. ) SOLID_ANGLE_UNIT ( ) );
#21700 = ORIENTED_EDGE ( 'NONE', *, *, #22259, .F. ) ;
#21701 = FILL_AREA_STYLE_COLOUR ( '', #174439 ) ;
#21704 = ORIENTED_EDGE ( 'NONE', *, *, #234384, .F. ) ;
#21703 = LINE ( 'NONE', #41957, #44910 ) ;
#21702 = LINE ( 'NONE', #124319, #208483 ) ;
#21705 = DIRECTION ( 'NONE',  ( 0.000000000000000000, -0.000000000000000000, -1.000000000000000000 ) ) ;
#21706 = FILL_AREA_STYLE ('',( #15035 ) ) ;
#21708 = DIRECTION ( 'NONE',  ( -0.000000000000000000, 1.000000000000000000, -0.000000000000000000 ) ) ;
#21707 = DIRECTION ( 'NONE',  ( 0.000000000000000000, 0.000000000000000000, 1.000000000000000000 ) ) ;
#21710 = EDGE_CURVE ( 'NONE', #9672, #247413, #237532, .T. ) ;
#21709 = DIRECTION ( 'NONE',  ( -0.000000000000000000, 1.000000000000000000, -0.000000000000000000 ) ) ;
#21711 = EDGE_LOOP ( 'NONE', ( #285365, #176018, #106251, #233264 ) ) ;
#21712 =( NAMED_UNIT ( * ) SI_UNIT ( $, .STERADIAN. ) SOLID_ANGLE_UNIT ( ) );
#21713 = CARTESIAN_POINT ( 'NONE',  ( 391.1999999999999886, 6.000000000000000000, -419.1526999999999248 ) ) ;
#21714 = ORIENTED_EDGE ( 'NONE', *, *, #134063, .F. ) ;
#21715 = ORIENTED_EDGE ( 'NONE', *, *, #163635, .F. ) ;
#21716 = UNCERTAINTY_MEASURE_WITH_UNIT (LENGTH_MEASURE( 1.000000000000000082E-05 ), #311598, 'distance_accuracy_value', 'NONE');
#21717 = DIRECTION ( 'NONE',  ( 8.659560562354989558E-17, 0.7071067811865430208, -0.7071067811865521247 ) ) ;
#21718 = VERTEX_POINT ( 'NONE', #57735 ) ;
#21719 = FACE_OUTER_BOUND ( 'NONE', #202694, .T. ) ;
#21720 = VECTOR ( 'NONE', #300753, 1000.000000000000000 ) ;
#21721 = DIRECTION ( 'NONE',  ( -0.000000000000000000, -1.000000000000000000, -0.000000000000000000 ) ) ;
#21722 = CARTESIAN_POINT ( 'NONE',  ( 594.3999999999999773, 5.052700015000001876, -388.6473000000000297 ) ) ;
#21723 = PRESENTATION_LAYER_ASSIGNMENT (  '', '', ( #257799 ) ) ;
#21724 = AXIS2_PLACEMENT_3D ( 'NONE', #115882, #117582, #218255 ) ;
#21725 = ORIENTED_EDGE ( 'NONE', *, *, #156506, .F. ) ;
#21726 = PRESENTATION_STYLE_ASSIGNMENT (( #70527 ) ) ;
#21727 = FILL_AREA_STYLE ('',( #154389 ) ) ;
#21728 = DIRECTION ( 'NONE',  ( -0.000000000000000000, 1.000000000000000000, -0.000000000000000000 ) ) ;
#21729 =( NAMED_UNIT ( * ) PLANE_ANGLE_UNIT ( ) SI_UNIT ( $, .RADIAN. ) );
#21730 = CARTESIAN_POINT ( 'NONE',  ( 137.1999999999999886, -5.204170427930421283E-15, -363.2472999999999388 ) ) ;
#21731 =( GEOMETRIC_REPRESENTATION_CONTEXT ( 3 ) GLOBAL_UNCERTAINTY_ASSIGNED_CONTEXT ( ( #65948 ) ) GLOBAL_UNIT_ASSIGNED_CONTEXT ( ( #70549, #99117, #18386 ) ) REPRESENTATION_CONTEXT ( 'NONE', 'WORKASPACE' ) );
#21732 = FILL_AREA_STYLE ('',( #45300 ) ) ;
#21733 = DIRECTION ( 'NONE',  ( -0.000000000000000000, 1.000000000000000000, -0.000000000000000000 ) ) ;
#21734 = CARTESIAN_POINT ( 'NONE',  ( 797.6000000000000227, 6.000000000000000000, -521.6999999849999767 ) ) ;
#21735 = DIRECTION ( 'NONE',  ( 0.000000000000000000, 0.000000000000000000, 1.000000000000000000 ) ) ;
#21736 = AXIS2_PLACEMENT_3D ( 'NONE', #136041, #57103, #159677 ) ;
#21737 = EDGE_CURVE ( 'NONE', #276489, #17155, #324494, .T. ) ;
#21738 = LINE ( 'NONE', #100735, #307231 ) ;
#21739 = DIRECTION ( 'NONE',  ( 0.000000000000000000, 0.000000000000000000, 1.000000000000000000 ) ) ;
#21740 = COLOUR_RGB ( '',1.000000000000000000, 1.000000000000000000, 1.000000000000000000 ) ;
#21741 = VERTEX_POINT ( 'NONE', #160304 ) ;
#21742 = CARTESIAN_POINT ( 'NONE',  ( 187.9999999999999716, 6.000000000000000000, -317.5526999999999020 ) ) ;
#21743 = AXIS2_PLACEMENT_3D ( 'NONE', #151409, #79116, #117 ) ;
#21744 =( LENGTH_UNIT ( ) NAMED_UNIT ( * ) SI_UNIT ( .MILLI., .METRE. ) );
#21746 = LINE ( 'NONE', #228425, #99430 ) ;
#21745 = FILL_AREA_STYLE_COLOUR ( '', #53214 ) ;
#21747 = ORIENTED_EDGE ( 'NONE', *, *, #495, .F. ) ;
#21748 = CARTESIAN_POINT ( 'NONE',  ( 111.7999999999999972, -5.204170427930421283E-15, -518.2000000000000455 ) ) ;
#21749 = ORIENTED_EDGE ( 'NONE', *, *, #43089, .T. ) ;
#21750 = FACE_OUTER_BOUND ( 'NONE', #217144, .T. ) ;
#21752 = EDGE_LOOP ( 'NONE', ( #197890, #70092, #105743, #229293 ) ) ;
#21751 = FILL_AREA_STYLE_COLOUR ( '', #243167 ) ;
#21753 = EDGE_CURVE ( 'NONE', #190968, #19702, #12843, .T. ) ;
#21754 = FILL_AREA_STYLE ('',( #280647 ) ) ;
#21756 = ORIENTED_EDGE ( 'NONE', *, *, #158144, .F. ) ;
#21755 = DIRECTION ( 'NONE',  ( -0.000000000000000000, 1.000000000000000000, -0.000000000000000000 ) ) ;
#21758 =( GEOMETRIC_REPRESENTATION_CONTEXT ( 3 ) GLOBAL_UNCERTAINTY_ASSIGNED_CONTEXT ( ( #159919 ) ) GLOBAL_UNIT_ASSIGNED_CONTEXT ( ( #163731, #190554, #32622 ) ) REPRESENTATION_CONTEXT ( 'NONE', 'WORKASPACE' ) );
#21757 = FACE_OUTER_BOUND ( 'NONE', #62338, .T. ) ;
#21759 = MECHANICAL_DESIGN_GEOMETRIC_PRESENTATION_REPRESENTATION (  '', ( #16410 ), #204309 ) ;
#21760 = FACE_BOUND ( 'NONE', #108583, .T. ) ;
#21761 = ORIENTED_EDGE ( 'NONE', *, *, #314315, .T. ) ;
#21762 = FILL_AREA_STYLE ('',( #99127 ) ) ;
#21763 = VERTEX_POINT ( 'NONE', #135026 ) ;
#21764 = DIRECTION ( 'NONE',  ( 0.000000000000000000, 0.000000000000000000, 1.000000000000000000 ) ) ;
#21765 = VERTEX_POINT ( 'NONE', #257833 ) ;
#21766 = EDGE_CURVE ( 'NONE', #98219, #123797, #211514, .T. ) ;
#21767 = SURFACE_STYLE_FILL_AREA ( #176429 ) ;
#21768 = CARTESIAN_POINT ( 'NONE',  ( 416.5999999999999659, 6.000000000000000000, -235.3000000149999948 ) ) ;
#21769 = COLOUR_RGB ( '',0.2509803921568627416, 0.2509803921568627416, 0.2509803921568627416 ) ;
#21770 = ORIENTED_EDGE ( 'NONE', *, *, #39736, .F. ) ;
#21771 = CONICAL_SURFACE ( 'NONE', #91634, 3.499999985000001868, 0.7853981633974400633 ) ;
#21772 = ORIENTED_EDGE ( 'NONE', *, *, #103923, .T. ) ;
#21773 = UNCERTAINTY_MEASURE_WITH_UNIT (LENGTH_MEASURE( 1.000000000000000082E-05 ), #101152, 'distance_accuracy_value', 'NONE');
#21774 = MECHANICAL_DESIGN_GEOMETRIC_PRESENTATION_REPRESENTATION (  '', ( #311755 ), #295389 ) ;
#21775 = ORIENTED_EDGE ( 'NONE', *, *, #123622, .F. ) ;
#21776 = DIRECTION ( 'NONE',  ( 8.659560562354861368E-17, 0.7071067811865533459, -0.7071067811865416886 ) ) ;
#21777 = CONICAL_SURFACE ( 'NONE', #209621, 3.499999985000001868, 0.7853981633974510546 ) ;
#21778 = VECTOR ( 'NONE', #48282, 1000.000000000000000 ) ;
#21779 = UNCERTAINTY_MEASURE_WITH_UNIT (LENGTH_MEASURE( 1.000000000000000082E-05 ), #196552, 'distance_accuracy_value', 'NONE');
#21780 = FILL_AREA_STYLE ('',( #124401 ) ) ;
#21781 = DIRECTION ( 'NONE',  ( -0.000000000000000000, 1.000000000000000000, -0.000000000000000000 ) ) ;
#21782 = CARTESIAN_POINT ( 'NONE',  ( 137.1999999999999886, 6.000000000000000000, -369.2999999849999426 ) ) ;
#21783 = DIRECTION ( 'NONE',  ( -0.000000000000000000, 1.000000000000000000, -0.000000000000000000 ) ) ;
#21784 = CARTESIAN_POINT ( 'NONE',  ( 314.9999999999999432, 6.000000000000000000, -623.2999999849999995 ) ) ;
#21785 = CARTESIAN_POINT ( 'NONE',  ( 1204.422186086894953, -15.56894917660192590, -734.7078821485941944 ) ) ;
#21786 = CIRCLE ( 'NONE', #246988, 3.499999985000057379 ) ;
#21787 = LINE ( 'NONE', #124414, #104100 ) ;
#21788 =( GEOMETRIC_REPRESENTATION_CONTEXT ( 3 ) GLOBAL_UNCERTAINTY_ASSIGNED_CONTEXT ( ( #10909 ) ) GLOBAL_UNIT_ASSIGNED_CONTEXT ( ( #147750, #100729, #78778 ) ) REPRESENTATION_CONTEXT ( 'NONE', 'WORKASPACE' ) );
#21789 = EDGE_CURVE ( 'NONE', #194924, #101986, #54415, .T. ) ;
#21790 = EDGE_CURVE ( 'NONE', #315734, #158229, #289819, .T. ) ;
#21791 = DIRECTION ( 'NONE',  ( -0.000000000000000000, 1.000000000000000000, -0.000000000000000000 ) ) ;
#21792 = MECHANICAL_DESIGN_GEOMETRIC_PRESENTATION_REPRESENTATION (  '', ( #123884 ), #306315 ) ;
#21793 = EDGE_LOOP ( 'NONE', ( #316319, #180900 ) ) ;
#21794 =( NAMED_UNIT ( * ) PLANE_ANGLE_UNIT ( ) SI_UNIT ( $, .RADIAN. ) );
#21795 = VERTEX_POINT ( 'NONE', #213986 ) ;
#21796 = DIRECTION ( 'NONE',  ( 0.000000000000000000, 0.000000000000000000, 1.000000000000000000 ) ) ;
#21797 = PRESENTATION_STYLE_ASSIGNMENT (( #201601 ) ) ;
#21798 = SURFACE_STYLE_FILL_AREA ( #20109 ) ;
#21799 = ORIENTED_EDGE ( 'NONE', *, *, #175784, .F. ) ;
#21800 = DIRECTION ( 'NONE',  ( -0.000000000000000000, 1.000000000000000000, -0.000000000000000000 ) ) ;
#21801 = ORIENTED_EDGE ( 'NONE', *, *, #256955, .F. ) ;
#21802 = DIRECTION ( 'NONE',  ( -0.000000000000000000, 1.000000000000000000, -0.000000000000000000 ) ) ;
#21804 = ORIENTED_EDGE ( 'NONE', *, *, #287380, .F. ) ;
#21803 = CARTESIAN_POINT ( 'NONE',  ( 86.39999999999999147, 6.000000000000000000, -746.7999999999999545 ) ) ;
#21805 =( NAMED_UNIT ( * ) SI_UNIT ( $, .STERADIAN. ) SOLID_ANGLE_UNIT ( ) );
#21806 = ORIENTED_EDGE ( 'NONE', *, *, #138640, .F. ) ;
#21807 = VERTEX_POINT ( 'NONE', #104947 ) ;
#21808 = EDGE_CURVE ( 'NONE', #124052, #254689, #66623, .T. ) ;
#21809 =( NAMED_UNIT ( * ) SI_UNIT ( $, .STERADIAN. ) SOLID_ANGLE_UNIT ( ) );
#21810 = AXIS2_PLACEMENT_3D ( 'NONE', #209549, #312239, #233139 ) ;
#21811 = VERTEX_POINT ( 'NONE', #188774 ) ;
#21812 = CARTESIAN_POINT ( 'NONE',  ( 441.9999999999999432, 6.000000000000000000, -594.3999999999999773 ) ) ;
#21813 =( NAMED_UNIT ( * ) SI_UNIT ( $, .STERADIAN. ) SOLID_ANGLE_UNIT ( ) );
#21814 = FILL_AREA_STYLE ('',( #252032 ) ) ;
#21815 =( LENGTH_UNIT ( ) NAMED_UNIT ( * ) SI_UNIT ( .MILLI., .METRE. ) );
#21816 = ORIENTED_EDGE ( 'NONE', *, *, #172258, .T. ) ;
#21817 = UNCERTAINTY_MEASURE_WITH_UNIT (LENGTH_MEASURE( 1.000000000000000082E-05 ), #110523, 'distance_accuracy_value', 'NONE');
#21818 = CARTESIAN_POINT ( 'NONE',  ( 14.20003704998884508, -3.776543620146233238, 2.199999999999979750 ) ) ;
#21819 = UNCERTAINTY_MEASURE_WITH_UNIT (LENGTH_MEASURE( 1.000000000000000082E-05 ), #8909, 'distance_accuracy_value', 'NONE');
#21820 = SURFACE_SIDE_STYLE ('',( #68967 ) ) ;
#21821 = CARTESIAN_POINT ( 'NONE',  ( 721.3999999999999773, 5.052700015000001876, -63.55269999999995889 ) ) ;
#21822 = SURFACE_STYLE_FILL_AREA ( #126084 ) ;
#21823 = EDGE_CURVE ( 'NONE', #196300, #112262, #209050, .T. ) ;
#21824 = UNCERTAINTY_MEASURE_WITH_UNIT (LENGTH_MEASURE( 1.000000000000000082E-05 ), #198891, 'distance_accuracy_value', 'NONE');
#21825 = VECTOR ( 'NONE', #55205, 1000.000000000000000 ) ;
#21826 = EDGE_LOOP ( 'NONE', ( #277296, #172602, #42012, #277007 ) ) ;
#21827 = PRESENTATION_STYLE_ASSIGNMENT (( #302710 ) ) ;
#21829 = COLOUR_RGB ( '',0.2509803921568627416, 0.2509803921568627416, 0.2509803921568627416 ) ;
#21828 = COLOUR_RGB ( '',0.2509803921568627416, 0.2509803921568627416, 0.2509803921568627416 ) ;
#21831 = CIRCLE ( 'NONE', #96986, 2.552699999999963332 ) ;
#21830 = DIRECTION ( 'NONE',  ( 3.469446951953614189E-18, -1.000000000000000000, -1.058574698348450501E-16 ) ) ;
#21832 = LINE ( 'NONE', #151191, #290948 ) ;
#21833 = COLOUR_RGB ( '',0.2509803921568627416, 0.2509803921568627416, 0.2509803921568627416 ) ;
#21834 = DIRECTION ( 'NONE',  ( -0.000000000000000000, 1.000000000000000000, -0.000000000000000000 ) ) ;
#21836 =( NAMED_UNIT ( * ) PLANE_ANGLE_UNIT ( ) SI_UNIT ( $, .RADIAN. ) );
#21835 = DIRECTION ( 'NONE',  ( 0.000000000000000000, 0.000000000000000000, 1.000000000000000000 ) ) ;
#21837 = EDGE_CURVE ( 'NONE', #98461, #45198, #234262, .T. ) ;
#21838 = DIRECTION ( 'NONE',  ( -0.000000000000000000, 1.000000000000000000, -0.000000000000000000 ) ) ;
#21839 = CARTESIAN_POINT ( 'NONE',  ( 137.1999999999999886, -5.204170427930421283E-15, -368.3526999999999703 ) ) ;
#21840 = SURFACE_SIDE_STYLE ('',( #20156 ) ) ;
#21841 = SURFACE_SIDE_STYLE ('',( #168180 ) ) ;
#21842 = DIRECTION ( 'NONE',  ( 0.000000000000000000, 0.000000000000000000, 1.000000000000000000 ) ) ;
#21843 = SURFACE_STYLE_USAGE ( .BOTH. , #176530 ) ;
#21844 = DIRECTION ( 'NONE',  ( -0.000000000000000000, 1.000000000000000000, -0.000000000000000000 ) ) ;
#21845 = CARTESIAN_POINT ( 'NONE',  ( 3.099999999999991651, -1.823847674531503538, -19.20000000000010587 ) ) ;
#21846 = EDGE_LOOP ( 'NONE', ( #424, #325808, #62778, #289409 ) ) ;
#21848 = ORIENTED_EDGE ( 'NONE', *, *, #50383, .T. ) ;
#21847 = FILL_AREA_STYLE_COLOUR ( '', #280542 ) ;
#21849 = EDGE_CURVE ( 'NONE', #178092, #119776, #152511, .T. ) ;
#21850 = CARTESIAN_POINT ( 'NONE',  ( 924.6000000000000227, 6.000000000000000000, -721.3999999999999773 ) ) ;
#21851 = FILL_AREA_STYLE ('',( #48751 ) ) ;
#21853 = LINE ( 'NONE', #127738, #130050 ) ;
#21852 = STYLED_ITEM ( 'NONE', ( #279663 ), #303806 ) ;
#21856 = VECTOR ( 'NONE', #69481, 1000.000000000000000 ) ;
#21855 = SURFACE_SIDE_STYLE ('',( #248697 ) ) ;
#21854 = DIRECTION ( 'NONE',  ( -2.332487818119622395E-16, -0.006170709906909579469, 0.9999809609883804074 ) ) ;
#21857 = SURFACE_STYLE_FILL_AREA ( #252075 ) ;
#21858 = STYLED_ITEM ( 'NONE', ( #223986 ), #326457 ) ;
#21859 = EDGE_CURVE ( 'NONE', #147635, #257398, #197002, .T. ) ;
#21860 = EDGE_LOOP ( 'NONE', ( #133020, #126462, #40961, #293110 ) ) ;
#21861 = STYLED_ITEM ( 'NONE', ( #294045 ), #113188 ) ;
#21862 = CARTESIAN_POINT ( 'NONE',  ( 264.1999999999999886, 6.000000000000000000, -565.5000000149998414 ) ) ;
#21863 = CONICAL_SURFACE ( 'NONE', #139893, 3.499999984999946356, 0.7853981633974400633 ) ;
#21864 = ORIENTED_EDGE ( 'NONE', *, *, #311799, .F. ) ;
#21865 = EDGE_CURVE ( 'NONE', #186510, #182619, #293067, .T. ) ;
#21866 = VECTOR ( 'NONE', #186139, 1000.000000000000000 ) ;
#21867 = CARTESIAN_POINT ( 'NONE',  ( 1194.700000000000045, -14.10000000000000142, -5.900000000000016342 ) ) ;
#21869 = ORIENTED_EDGE ( 'NONE', *, *, #166401, .T. ) ;
#21868 = UNCERTAINTY_MEASURE_WITH_UNIT (LENGTH_MEASURE( 1.000000000000000082E-05 ), #259593, 'distance_accuracy_value', 'NONE');
#21870 = ORIENTED_EDGE ( 'NONE', *, *, #304733, .T. ) ;
#21871 = ADVANCED_FACE ( 'NONE', ( #67704 ), #143325, .F. ) ;
#21873 = ORIENTED_EDGE ( 'NONE', *, *, #222117, .T. ) ;
#21872 = CARTESIAN_POINT ( 'NONE',  ( 19.10721961518224532, -3.081155144272096358, -12.10522886073994719 ) ) ;
#21874 = ORIENTED_EDGE ( 'NONE', *, *, #115167, .F. ) ;
#21875 = VECTOR ( 'NONE', #26169, 1000.000000000000000 ) ;
#21876 = ADVANCED_FACE ( 'NONE', ( #91311 ), #77453, .F. ) ;
#21877 = PRESENTATION_STYLE_ASSIGNMENT (( #252093 ) ) ;
#21880 = CARTESIAN_POINT ( 'NONE',  ( 797.6000000000000227, -5.204170427930421283E-15, -414.0473000000000070 ) ) ;
#21879 = AXIS2_PLACEMENT_3D ( 'NONE', #40345, #43664, #196548 ) ;
#21878 = FILL_AREA_STYLE_COLOUR ( '', #141197 ) ;
#21881 =( LENGTH_UNIT ( ) NAMED_UNIT ( * ) SI_UNIT ( .MILLI., .METRE. ) );
#21882 = PRESENTATION_LAYER_ASSIGNMENT (  '', '', ( #32628 ) ) ;
#21883 = DIRECTION ( 'NONE',  ( -1.000000000000000000, -3.469446951953641152E-18, 2.520322953956291821E-16 ) ) ;
#21884 = DIRECTION ( 'NONE',  ( -0.000000000000000000, 1.000000000000000000, -0.000000000000000000 ) ) ;
#21885 =( GEOMETRIC_REPRESENTATION_CONTEXT ( 3 ) GLOBAL_UNCERTAINTY_ASSIGNED_CONTEXT ( ( #272527 ) ) GLOBAL_UNIT_ASSIGNED_CONTEXT ( ( #12902, #192759, #295419 ) ) REPRESENTATION_CONTEXT ( 'NONE', 'WORKASPACE' ) );
#21886 = AXIS2_PLACEMENT_3D ( 'NONE', #142101, #17610, #19283 ) ;
#21887 = PRESENTATION_STYLE_ASSIGNMENT (( #149604 ) ) ;
#21888 = SURFACE_STYLE_FILL_AREA ( #228562 ) ;
#21889 =( NAMED_UNIT ( * ) PLANE_ANGLE_UNIT ( ) SI_UNIT ( $, .RADIAN. ) );
#21890 = SURFACE_SIDE_STYLE ('',( #94261 ) ) ;
#21891 = PRESENTATION_STYLE_ASSIGNMENT (( #250418 ) ) ;
#21892 = CARTESIAN_POINT ( 'NONE',  ( 1127.799999999999955, 6.000000000000000000, -547.0999999850000677 ) ) ;
#21893 = DIRECTION ( 'NONE',  ( -0.000000000000000000, 1.000000000000000000, -0.000000000000000000 ) ) ;
#21894 = DIRECTION ( 'NONE',  ( 1.000000000000000000, -2.465190328815661892E-32, 1.268931492907770256E-47 ) ) ;
#21895 = CARTESIAN_POINT ( 'NONE',  ( 645.2000000000000455, 6.000000000000000000, -439.4472999999999843 ) ) ;
#21897 = DIRECTION ( 'NONE',  ( 0.006170592427165344680, 0.9999619230641713097, 0.006170592427165455703 ) ) ;
#21896 = DIRECTION ( 'NONE',  ( -0.000000000000000000, 1.000000000000000000, -0.000000000000000000 ) ) ;
#21899 = ORIENTED_EDGE ( 'NONE', *, *, #241823, .F. ) ;
#21898 = CARTESIAN_POINT ( 'NONE',  ( 5.323556584469479880, -1.717546265612407419, -756.7499999999997726 ) ) ;
#21900 = CARTESIAN_POINT ( 'NONE',  ( 10.19999999999999929, 5.052700015000001876, -139.7526999999999759 ) ) ;
#21901 = LINE ( 'NONE', #121215, #97979 ) ;
#21902 = DIRECTION ( 'NONE',  ( 0.000000000000000000, 0.000000000000000000, 1.000000000000000000 ) ) ;
#21903 = ORIENTED_EDGE ( 'NONE', *, *, #211980, .F. ) ;
#21904 = FILL_AREA_STYLE ('',( #311037 ) ) ;
#21905 = SURFACE_STYLE_FILL_AREA ( #302793 ) ;
#21906 = VERTEX_POINT ( 'NONE', #272809 ) ;
#21907 = ORIENTED_EDGE ( 'NONE', *, *, #246961, .T. ) ;
#21908 = DIRECTION ( 'NONE',  ( 0.000000000000000000, -1.000000000000000000, 0.000000000000000000 ) ) ;
#21909 = ORIENTED_EDGE ( 'NONE', *, *, #128204, .T. ) ;
#21910 = VERTEX_POINT ( 'NONE', #166934 ) ;
#21912 = ORIENTED_EDGE ( 'NONE', *, *, #51677, .F. ) ;
#21911 = CARTESIAN_POINT ( 'NONE',  ( 1201.429621903917223, -6.713785029518609448, -758.9499999999998181 ) ) ;
#21913 = AXIS2_PLACEMENT_3D ( 'NONE', #296826, #173946, #46232 ) ;
#21914 = DIRECTION ( 'NONE',  ( 0.000000000000000000, 0.000000000000000000, 1.000000000000000000 ) ) ;
#21915 = ORIENTED_EDGE ( 'NONE', *, *, #93382, .F. ) ;
#21917 = EDGE_CURVE ( 'NONE', #267927, #271749, #104333, .T. ) ;
#21916 = FACE_BOUND ( 'NONE', #234311, .T. ) ;
#21918 = DIRECTION ( 'NONE',  ( 8.659560562354861368E-17, 0.7071067811865533459, -0.7071067811865416886 ) ) ;
#21919 = SURFACE_SIDE_STYLE ('',( #223637 ) ) ;
#21920 = EDGE_CURVE ( 'NONE', #284830, #331911, #119906, .T. ) ;
#21921 = CARTESIAN_POINT ( 'NONE',  ( 899.2000000000000455, 6.000000000000000000, -696.0000000000000000 ) ) ;
#21922 =( NAMED_UNIT ( * ) PLANE_ANGLE_UNIT ( ) SI_UNIT ( $, .RADIAN. ) );
#21923 = CARTESIAN_POINT ( 'NONE',  ( 18.25705785706277595, -3.081155144272096358, -12.95539061885930820 ) ) ;
#21924 = FILL_AREA_STYLE ('',( #16897 ) ) ;
#21925 =( GEOMETRIC_REPRESENTATION_CONTEXT ( 3 ) GLOBAL_UNCERTAINTY_ASSIGNED_CONTEXT ( ( #185810 ) ) GLOBAL_UNIT_ASSIGNED_CONTEXT ( ( #177283, #205668, #209015 ) ) REPRESENTATION_CONTEXT ( 'NONE', 'WORKASPACE' ) );
#21926 = EDGE_CURVE ( 'NONE', #171120, #171758, #45298, .T. ) ;
#21927 = PRESENTATION_STYLE_ASSIGNMENT (( #173230 ) ) ;
#21928 = EDGE_LOOP ( 'NONE', ( #12098, #166572 ) ) ;
#21929 = CARTESIAN_POINT ( 'NONE',  ( 569.0000000000000000, 5.052700015000001876, -619.7999999999999545 ) ) ;
#21930 = EDGE_CURVE ( 'NONE', #43109, #110505, #243573, .T. ) ;
#21931 =( NAMED_UNIT ( * ) SI_UNIT ( $, .STERADIAN. ) SOLID_ANGLE_UNIT ( ) );
#21932 = DIRECTION ( 'NONE',  ( -0.4226150444903995496, -0.9063092872581510751, 0.000000000000000000 ) ) ;
#21933 = DIRECTION ( 'NONE',  ( -0.000000000000000000, 1.000000000000000000, -0.000000000000000000 ) ) ;
#21934 = VERTEX_POINT ( 'NONE', #276161 ) ;
#21935 = UNCERTAINTY_MEASURE_WITH_UNIT (LENGTH_MEASURE( 1.000000000000000082E-05 ), #121913, 'distance_accuracy_value', 'NONE');
#21936 = ADVANCED_FACE ( 'NONE', ( #30095 ), #173525, .F. ) ;
#21937 = DIRECTION ( 'NONE',  ( -0.000000000000000000, 1.000000000000000000, -0.000000000000000000 ) ) ;
#21938 =( LENGTH_UNIT ( ) NAMED_UNIT ( * ) SI_UNIT ( .MILLI., .METRE. ) );
#21939 = MECHANICAL_DESIGN_GEOMETRIC_PRESENTATION_REPRESENTATION (  '', ( #198984 ), #86270 ) ;
#21940 =( NAMED_UNIT ( * ) PLANE_ANGLE_UNIT ( ) SI_UNIT ( $, .RADIAN. ) );
#21941 = CARTESIAN_POINT ( 'NONE',  ( 14.20042461784387555, 0.4987173949230205849, 2.199999999999979750 ) ) ;
#21942 = PRESENTATION_LAYER_ASSIGNMENT (  '', '', ( #97328 ) ) ;
#21944 = CYLINDRICAL_SURFACE ( 'NONE', #247168, 2.552699999999963332 ) ;
#21943 = PRESENTATION_STYLE_ASSIGNMENT (( #205024 ) ) ;
#21946 = EDGE_CURVE ( 'NONE', #64246, #226270, #198711, .T. ) ;
#21945 = AXIS2_PLACEMENT_3D ( 'NONE', #257187, #314420, #136039 ) ;
#21947 = CARTESIAN_POINT ( 'NONE',  ( 746.7999999999999545, 6.000000000000000000, -289.5999999999999659 ) ) ;
#21950 = ADVANCED_FACE ( 'NONE', ( #107501 ), #249100, .F. ) ;
#21949 = EDGE_LOOP ( 'NONE', ( #14220, #256025 ) ) ;
#21948 = STYLED_ITEM ( 'NONE', ( #94860 ), #263028 ) ;
#21951 = FILL_AREA_STYLE_COLOUR ( '', #318646 ) ;
#21952 = DIRECTION ( 'NONE',  ( 0.000000000000000000, 0.000000000000000000, 1.000000000000000000 ) ) ;
#21953 = DIRECTION ( 'NONE',  ( -0.000000000000000000, 1.000000000000000000, -0.000000000000000000 ) ) ;
#21954 = CARTESIAN_POINT ( 'NONE',  ( 14.32500000000003126, -15.50000000000018119, 2.199999999999979750 ) ) ;
#21955 = ORIENTED_EDGE ( 'NONE', *, *, #212880, .T. ) ;
#21956 =( LENGTH_UNIT ( ) NAMED_UNIT ( * ) SI_UNIT ( .MILLI., .METRE. ) );
#21957 = EDGE_LOOP ( 'NONE', ( #223493, #326433, #97000, #184992 ) ) ;
#21958 =( GEOMETRIC_REPRESENTATION_CONTEXT ( 3 ) GLOBAL_UNCERTAINTY_ASSIGNED_CONTEXT ( ( #247372 ) ) GLOBAL_UNIT_ASSIGNED_CONTEXT ( ( #126000, #182982, #132574 ) ) REPRESENTATION_CONTEXT ( 'NONE', 'WORKASPACE' ) );
#21959 = EDGE_LOOP ( 'NONE', ( #119632, #302935, #245033, #241769 ) ) ;
#21961 = FACE_BOUND ( 'NONE', #327963, .T. ) ;
#21960 = AXIS2_PLACEMENT_3D ( 'NONE', #212296, #8892, #86287 ) ;
#21962 = DIRECTION ( 'NONE',  ( -0.000000000000000000, 1.000000000000000000, -0.000000000000000000 ) ) ;
#21963 = CYLINDRICAL_SURFACE ( 'NONE', #331475, 2.552699999999963332 ) ;
#21964 = MECHANICAL_DESIGN_GEOMETRIC_PRESENTATION_REPRESENTATION (  '', ( #113258 ), #258296 ) ;
#21965 = EDGE_LOOP ( 'NONE', ( #269055, #210769 ) ) ;
#21966 = ORIENTED_EDGE ( 'NONE', *, *, #150506, .F. ) ;
#21968 = EDGE_CURVE ( 'NONE', #204697, #103018, #301433, .T. ) ;
#21967 = CONICAL_SURFACE ( 'NONE', #166927, 3.499999985000057379, 0.7853981633974400633 ) ;
#21970 = EDGE_CURVE ( 'NONE', #135504, #165769, #206475, .T. ) ;
#21969 = MECHANICAL_DESIGN_GEOMETRIC_PRESENTATION_REPRESENTATION (  '', ( #363 ), #54095 ) ;
#21971 = LINE ( 'NONE', #20293, #86673 ) ;
#21972 = CIRCLE ( 'NONE', #369, 2.552699999999963332 ) ;
#21973 = PRESENTATION_STYLE_ASSIGNMENT (( #227056 ) ) ;
#21974 = CARTESIAN_POINT ( 'NONE',  ( 1206.988519096777281, -1.765922760106009015, -6.201623185982940711 ) ) ;
#21975 = MECHANICAL_DESIGN_GEOMETRIC_PRESENTATION_REPRESENTATION (  '', ( #81038 ), #150802 ) ;
#21976 = VECTOR ( 'NONE', #236242, 1000.000000000000000 ) ;
#21978 = EDGE_CURVE ( 'NONE', #43313, #152012, #249398, .T. ) ;
#21977 = DIRECTION ( 'NONE',  ( -0.000000000000000000, 1.000000000000000000, -0.000000000000000000 ) ) ;
#21979 =( NAMED_UNIT ( * ) SI_UNIT ( $, .STERADIAN. ) SOLID_ANGLE_UNIT ( ) );
#21980 = AXIS2_PLACEMENT_3D ( 'NONE', #284106, #23475, #201651 ) ;
#21981 = CARTESIAN_POINT ( 'NONE',  ( 848.3999999999999773, -5.204170427930421283E-15, -340.3999999999999773 ) ) ;
#21982 = LINE ( 'NONE', #94366, #53647 ) ;
#21983 = CARTESIAN_POINT ( 'NONE',  ( 1204.000000000000000, 6.000000000000000000, -10.19999999999999929 ) ) ;
#21984 = VERTEX_POINT ( 'NONE', #114131 ) ;
#21985 =( LENGTH_UNIT ( ) NAMED_UNIT ( * ) SI_UNIT ( .MILLI., .METRE. ) );
#21986 = EDGE_LOOP ( 'NONE', ( #221314, #72985, #51236, #60485 ) ) ;
#21989 = CYLINDRICAL_SURFACE ( 'NONE', #195199, 2.552700000000074354 ) ;
#21988 = VECTOR ( 'NONE', #69571, 1000.000000000000000 ) ;
#21987 = PRESENTATION_STYLE_ASSIGNMENT (( #23613 ) ) ;
#21990 = CIRCLE ( 'NONE', #274466, 0.2500000000000002220 ) ;
#21991 = PRESENTATION_LAYER_ASSIGNMENT (  '', '', ( #86330 ) ) ;
#21992 = AXIS2_PLACEMENT_3D ( 'NONE', #7840, #162521, #265072 ) ;
#21993 =( NAMED_UNIT ( * ) SI_UNIT ( $, .STERADIAN. ) SOLID_ANGLE_UNIT ( ) );
#21994 =( NAMED_UNIT ( * ) PLANE_ANGLE_UNIT ( ) SI_UNIT ( $, .RADIAN. ) );
#21995 = SURFACE_STYLE_FILL_AREA ( #326434 ) ;
#21996 = COLOUR_RGB ( '',0.2509803921568627416, 0.2509803921568627416, 0.2509803921568627416 ) ;
#21997 = DIRECTION ( 'NONE',  ( 0.000000000000000000, 0.000000000000000000, 1.000000000000000000 ) ) ;
#21998 = PRESENTATION_STYLE_ASSIGNMENT (( #331364 ) ) ;
#21999 = CARTESIAN_POINT ( 'NONE',  ( 1200.041524711091824, -2.939618519406855590, -758.9499999999998181 ) ) ;
#22000 = CARTESIAN_POINT ( 'NONE',  ( 1102.400000000000091, 6.000000000000000000, -438.5000000149998982 ) ) ;
#22001 = AXIS2_PLACEMENT_3D ( 'NONE', #278250, #281523, #685 ) ;
#22002 = CARTESIAN_POINT ( 'NONE',  ( 1127.799999999999955, 5.052700015000001876, -86.39999999999999147 ) ) ;
#22003 = SURFACE_STYLE_FILL_AREA ( #43924 ) ;
#22004 = LINE ( 'NONE', #104305, #24383 ) ;
#22005 = AXIS2_PLACEMENT_3D ( 'NONE', #16470, #140947, #320966 ) ;
#22006 = CARTESIAN_POINT ( 'NONE',  ( 35.60000000000005116, -16.00000000000000355, -617.2473000000001093 ) ) ;
#22007 = CARTESIAN_POINT ( 'NONE',  ( 873.7999999999999545, 5.052700015000001876, -749.3526999999999134 ) ) ;
#22009 = EDGE_CURVE ( 'NONE', #209224, #142322, #254659, .T. ) ;
#22008 = FILL_AREA_STYLE_COLOUR ( '', #172457 ) ;
#22010 = EDGE_LOOP ( 'NONE', ( #3951, #140744, #277450, #249288 ) ) ;
#22011 = DIRECTION ( 'NONE',  ( 0.000000000000000000, 0.000000000000000000, -1.000000000000000000 ) ) ;
#22012 = ORIENTED_EDGE ( 'NONE', *, *, #217392, .F. ) ;
#22013 = ADVANCED_FACE ( 'NONE', ( #216488 ), #141966, .F. ) ;
#22015 = SURFACE_STYLE_USAGE ( .BOTH. , #232013 ) ;
#22014 = STYLED_ITEM ( 'NONE', ( #105316 ), #214662 ) ;
#22016 = EDGE_LOOP ( 'NONE', ( #147315, #95838, #224214, #298953 ) ) ;
#22017 = ORIENTED_EDGE ( 'NONE', *, *, #112466, .F. ) ;
#22019 =( NAMED_UNIT ( * ) PLANE_ANGLE_UNIT ( ) SI_UNIT ( $, .RADIAN. ) );
#22018 = AXIS2_PLACEMENT_3D ( 'NONE', #140299, #217569, #160581 ) ;
#22020 = ADVANCED_FACE ( 'NONE', ( #314240 ), #189645, .T. ) ;
#22021 = FILL_AREA_STYLE_COLOUR ( '', #141957 ) ;
#22022 = DIRECTION ( 'NONE',  ( 0.000000000000000000, -1.000000000000000000, 0.000000000000000000 ) ) ;
#22023 = DIRECTION ( 'NONE',  ( -0.9999809609883804074, -0.006170709906909592479, -2.209796749753364638E-16 ) ) ;
#22024 = VERTEX_POINT ( 'NONE', #6493 ) ;
#22025 = ADVANCED_FACE ( 'NONE', ( #63551 ), #9742, .F. ) ;
#22026 = CARTESIAN_POINT ( 'NONE',  ( 289.5999999999999659, 6.000000000000000000, -165.1526999999999532 ) ) ;
#22027 = FILL_AREA_STYLE ('',( #252255 ) ) ;
#22028 =( GEOMETRIC_REPRESENTATION_CONTEXT ( 3 ) GLOBAL_UNCERTAINTY_ASSIGNED_CONTEXT ( ( #13835 ) ) GLOBAL_UNIT_ASSIGNED_CONTEXT ( ( #47039, #129321, #204876 ) ) REPRESENTATION_CONTEXT ( 'NONE', 'WORKASPACE' ) );
#22029 = FACE_OUTER_BOUND ( 'NONE', #238692, .T. ) ;
#22030 = STYLED_ITEM ( 'NONE', ( #214097 ), #20472 ) ;
#22031 =( LENGTH_UNIT ( ) NAMED_UNIT ( * ) SI_UNIT ( .MILLI., .METRE. ) );
#22033 =( GEOMETRIC_REPRESENTATION_CONTEXT ( 3 ) GLOBAL_UNCERTAINTY_ASSIGNED_CONTEXT ( ( #136603 ) ) GLOBAL_UNIT_ASSIGNED_CONTEXT ( ( #67910, #173747, #47687 ) ) REPRESENTATION_CONTEXT ( 'NONE', 'WORKASPACE' ) );
#22032 = CARTESIAN_POINT ( 'NONE',  ( 645.2000000000000455, 6.000000000000000000, -362.3000000150000233 ) ) ;
#22034 = FILL_AREA_STYLE ('',( #96080 ) ) ;
#22035 = VECTOR ( 'NONE', #106574, 1000.000000000000000 ) ;
#22036 = ORIENTED_EDGE ( 'NONE', *, *, #238180, .F. ) ;
#22037 = CARTESIAN_POINT ( 'NONE',  ( 2.099999999999990763, -13.59999999999994458, -737.4999999999997726 ) ) ;
#22038 = ORIENTED_EDGE ( 'NONE', *, *, #182174, .T. ) ;
#22039 = EDGE_LOOP ( 'NONE', ( #246163, #117506, #77329, #313036 ) ) ;
#22040 = SURFACE_STYLE_USAGE ( .BOTH. , #252267 ) ;
#22041 = EDGE_CURVE ( 'NONE', #196755, #193500, #324181, .T. ) ;
#22042 = ORIENTED_EDGE ( 'NONE', *, *, #199022, .T. ) ;
#22044 = VERTEX_POINT ( 'NONE', #147441 ) ;
#22043 = CARTESIAN_POINT ( 'NONE',  ( 696.0000000000000000, -5.204170427930421283E-15, -289.5999999999999659 ) ) ;
#22045 = DIRECTION ( 'NONE',  ( 0.000000000000000000, 0.000000000000000000, 1.000000000000000000 ) ) ;
#22046 = CARTESIAN_POINT ( 'NONE',  ( 569.0000000000000000, -5.204170427930421283E-15, -190.5526999999999305 ) ) ;
#22047 =( NAMED_UNIT ( * ) SI_UNIT ( $, .STERADIAN. ) SOLID_ANGLE_UNIT ( ) );
#22049 = ORIENTED_EDGE ( 'NONE', *, *, #111830, .F. ) ;
#22048 = AXIS2_PLACEMENT_3D ( 'NONE', #241572, #239951, #34962 ) ;
#22050 = DIRECTION ( 'NONE',  ( -1.000000000000000000, 0.000000000000000000, 0.000000000000000000 ) ) ;
#22051 = ORIENTED_EDGE ( 'NONE', *, *, #309799, .F. ) ;
#22053 = SURFACE_STYLE_USAGE ( .BOTH. , #203522 ) ;
#22052 = COLOUR_RGB ( '',0.2509803921568627416, 0.2509803921568627416, 0.2509803921568627416 ) ;
#22054 = VECTOR ( 'NONE', #37536, 1000.000000000000000 ) ;
#22055 = DIRECTION ( 'NONE',  ( 0.000000000000000000, 0.000000000000000000, 1.000000000000000000 ) ) ;
#22056 = SURFACE_SIDE_STYLE ('',( #123068 ) ) ;
#22057 = PRESENTATION_STYLE_ASSIGNMENT (( #329809 ) ) ;
#22058 =( LENGTH_UNIT ( ) NAMED_UNIT ( * ) SI_UNIT ( .MILLI., .METRE. ) );
#22059 = CIRCLE ( 'NONE', #113361, 2.552699999999963332 ) ;
#22060 = SURFACE_SIDE_STYLE ('',( #151423 ) ) ;
#22061 = FACE_OUTER_BOUND ( 'NONE', #198744, .T. ) ;
#22062 = EDGE_CURVE ( 'NONE', #309159, #5138, #88482, .T. ) ;
#22063 = DIRECTION ( 'NONE',  ( -0.7071067811865479058, -1.269618171417728197E-17, 0.7071067811865470176 ) ) ;
#22064 = EDGE_CURVE ( 'NONE', #280447, #147381, #192937, .T. ) ;
#22065 = FILL_AREA_STYLE ('',( #324842 ) ) ;
#22066 = SURFACE_STYLE_USAGE ( .BOTH. , #62954 ) ;
#22067 =( LENGTH_UNIT ( ) NAMED_UNIT ( * ) SI_UNIT ( .MILLI., .METRE. ) );
#22068 = CARTESIAN_POINT ( 'NONE',  ( 35.60000000000000142, 5.052700015000001876, -266.7527000000000044 ) ) ;
#22069 = EDGE_CURVE ( 'NONE', #218011, #175078, #197850, .T. ) ;
#22070 = DIRECTION ( 'NONE',  ( 0.000000000000000000, 0.000000000000000000, 1.000000000000000000 ) ) ;
#22071 = ORIENTED_EDGE ( 'NONE', *, *, #102673, .T. ) ;
#22072 = CARTESIAN_POINT ( 'NONE',  ( 543.6000000000000227, 6.000000000000000000, -38.15269999999996031 ) ) ;
#22073 = STYLED_ITEM ( 'NONE', ( #121301 ), #303999 ) ;
#22074 = COLOUR_RGB ( '',0.2509803921568627416, 0.2509803921568627416, 0.2509803921568627416 ) ;
#22076 = DIRECTION ( 'NONE',  ( 0.000000000000000000, 1.000000000000000000, 0.000000000000000000 ) ) ;
#22075 = FACE_OUTER_BOUND ( 'NONE', #251199, .T. ) ;
#22078 = EDGE_LOOP ( 'NONE', ( #22111, #239166, #172335, #326300 ) ) ;
#22077 = COLOUR_RGB ( '',0.2509803921568627416, 0.2509803921568627416, 0.2509803921568627416 ) ;
#22080 = EDGE_LOOP ( 'NONE', ( #249339, #207950, #186346, #249819 ) ) ;
#22079 = CYLINDRICAL_SURFACE ( 'NONE', #122747, 2.552699999999963332 ) ;
#22081 = AXIS2_PLACEMENT_3D ( 'NONE', #221571, #267179, #324299 ) ;
#22082 = DIRECTION ( 'NONE',  ( -1.000000000000000000, 1.422473250300981817E-16, 0.000000000000000000 ) ) ;
#22083 = MECHANICAL_DESIGN_GEOMETRIC_PRESENTATION_REPRESENTATION (  '', ( #97250 ), #204643 ) ;
#22084 = FACE_BOUND ( 'NONE', #47303, .T. ) ;
#22085 = ORIENTED_EDGE ( 'NONE', *, *, #231217, .F. ) ;
#22086 = DIRECTION ( 'NONE',  ( -0.000000000000000000, 1.000000000000000000, -0.000000000000000000 ) ) ;
#22087 =( NAMED_UNIT ( * ) SI_UNIT ( $, .STERADIAN. ) SOLID_ANGLE_UNIT ( ) );
#22088 = CYLINDRICAL_SURFACE ( 'NONE', #301570, 0.5512667783837965629 ) ;
#22089 = SURFACE_STYLE_USAGE ( .BOTH. , #97790 ) ;
#22090 = DIRECTION ( 'NONE',  ( -0.000000000000000000, -1.000000000000000000, -0.000000000000000000 ) ) ;
#22091 = ORIENTED_EDGE ( 'NONE', *, *, #279496, .T. ) ;
#22092 = CARTESIAN_POINT ( 'NONE',  ( 569.0000000000000000, 5.052700015000001876, -746.7999999999999545 ) ) ;
#22093 = SURFACE_STYLE_USAGE ( .BOTH. , #97793 ) ;
#22094 =( GEOMETRIC_REPRESENTATION_CONTEXT ( 3 ) GLOBAL_UNCERTAINTY_ASSIGNED_CONTEXT ( ( #85862 ) ) GLOBAL_UNIT_ASSIGNED_CONTEXT ( ( #216886, #319639, #193351 ) ) REPRESENTATION_CONTEXT ( 'NONE', 'WORKASPACE' ) );
#22095 = EDGE_LOOP ( 'NONE', ( #258958, #81246, #331227, #123825 ) ) ;
#22096 = UNCERTAINTY_MEASURE_WITH_UNIT (LENGTH_MEASURE( 1.000000000000000082E-05 ), #137274, 'distance_accuracy_value', 'NONE');
#22097 =( LENGTH_UNIT ( ) NAMED_UNIT ( * ) SI_UNIT ( .MILLI., .METRE. ) );
#22098 = VERTEX_POINT ( 'NONE', #271989 ) ;
#22099 = DIRECTION ( 'NONE',  ( 0.000000000000000000, 0.000000000000000000, 1.000000000000000000 ) ) ;
#22100 = DIRECTION ( 'NONE',  ( -0.000000000000000000, 1.000000000000000000, -0.000000000000000000 ) ) ;
#22101 = CARTESIAN_POINT ( 'NONE',  ( 569.0000000000000000, 6.000000000000000000, -13.69999998499994476 ) ) ;
#22103 = ADVANCED_FACE ( 'NONE', ( #46648 ), #313408, .F. ) ;
#22102 = DIRECTION ( 'NONE',  ( -0.000000000000000000, 1.000000000000000000, -0.000000000000000000 ) ) ;
#22106 = VERTEX_POINT ( 'NONE', #18032 ) ;
#22105 = COLOUR_RGB ( '',0.2509803921568627416, 0.2509803921568627416, 0.2509803921568627416 ) ;
#22104 = MECHANICAL_DESIGN_GEOMETRIC_PRESENTATION_REPRESENTATION (  '', ( #312099 ), #209962 ) ;
#22107 = CONICAL_SURFACE ( 'NONE', #49009, 3.499999985000001868, 0.7853981633974400633 ) ;
#22109 = DIRECTION ( 'NONE',  ( -0.000000000000000000, 1.000000000000000000, -0.000000000000000000 ) ) ;
#22108 = LINE ( 'NONE', #47372, #182756 ) ;
#22110 = PRESENTATION_STYLE_ASSIGNMENT (( #198597 ) ) ;
#22111 = ORIENTED_EDGE ( 'NONE', *, *, #16533, .F. ) ;
#22112 = SURFACE_STYLE_USAGE ( .BOTH. , #282667 ) ;
#22114 =( NAMED_UNIT ( * ) PLANE_ANGLE_UNIT ( ) SI_UNIT ( $, .RADIAN. ) );
#22113 = VECTOR ( 'NONE', #155388, 1000.000000000000000 ) ;
#22116 = FILL_AREA_STYLE_COLOUR ( '', #72341 ) ;
#22115 = AXIS2_PLACEMENT_3D ( 'NONE', #106925, #31147, #27877 ) ;
#22117 = PRESENTATION_LAYER_ASSIGNMENT (  '', '', ( #183358 ) ) ;
#22118 = VECTOR ( 'NONE', #37341, 1000.000000000000114 ) ;
#22119 = DIRECTION ( 'NONE',  ( 0.000000000000000000, 0.000000000000000000, 1.000000000000000000 ) ) ;
#22120 = CARTESIAN_POINT ( 'NONE',  ( 543.6000000000000227, 6.000000000000000000, -645.2000000000000455 ) ) ;
#22121 = FILL_AREA_STYLE_COLOUR ( '', #11764 ) ;
#22122 = PRESENTATION_LAYER_ASSIGNMENT (  '', '', ( #118953 ) ) ;
#22123 = SURFACE_STYLE_FILL_AREA ( #329871 ) ;
#22124 = DIRECTION ( 'NONE',  ( 0.000000000000000000, 0.000000000000000000, 1.000000000000000000 ) ) ;
#22126 = COLOUR_RGB ( '',0.2509803921568627416, 0.2509803921568627416, 0.2509803921568627416 ) ;
#22125 = DIRECTION ( 'NONE',  ( -0.000000000000000000, 1.000000000000000000, -0.000000000000000000 ) ) ;
#22127 = ADVANCED_FACE ( 'NONE', ( #218143 ), #43315, .F. ) ;
#22128 = LINE ( 'NONE', #329877, #70513 ) ;
#22129 = SURFACE_STYLE_FILL_AREA ( #52247 ) ;
#22130 = SURFACE_SIDE_STYLE ('',( #205217 ) ) ;
#22131 = EDGE_CURVE ( 'NONE', #8517, #326788, #332423, .T. ) ;
#22132 = DIRECTION ( 'NONE',  ( -1.000000000000000000, 0.000000000000000000, 6.938893903907222067E-15 ) ) ;
#22133 =( NAMED_UNIT ( * ) PLANE_ANGLE_UNIT ( ) SI_UNIT ( $, .RADIAN. ) );
#22134 = ORIENTED_EDGE ( 'NONE', *, *, #61631, .F. ) ;
#22135 = SURFACE_STYLE_FILL_AREA ( #331498 ) ;
#22136 = FACE_BOUND ( 'NONE', #11046, .T. ) ;
#22137 =( GEOMETRIC_REPRESENTATION_CONTEXT ( 3 ) GLOBAL_UNCERTAINTY_ASSIGNED_CONTEXT ( ( #27491 ) ) GLOBAL_UNIT_ASSIGNED_CONTEXT ( ( #144259, #226603, #219904 ) ) REPRESENTATION_CONTEXT ( 'NONE', 'WORKASPACE' ) );
#22138 = SURFACE_STYLE_USAGE ( .BOTH. , #18795 ) ;
#22139 = ORIENTED_EDGE ( 'NONE', *, *, #48215, .F. ) ;
#22140 = CARTESIAN_POINT ( 'NONE',  ( 416.5999999999999659, 6.000000000000000000, -746.7999999999999545 ) ) ;
#22141 = EDGE_CURVE ( 'NONE', #201332, #193549, #329155, .T. ) ;
#22142 = ORIENTED_EDGE ( 'NONE', *, *, #63788, .T. ) ;
#22143 = CARTESIAN_POINT ( 'NONE',  ( 950.0000000000000000, -5.204170427930421283E-15, -165.1526999999999248 ) ) ;
#22144 = ORIENTED_EDGE ( 'NONE', *, *, #33669, .T. ) ;
#22145 = EDGE_CURVE ( 'NONE', #108562, #248941, #281974, .T. ) ;
#22147 = ORIENTED_EDGE ( 'NONE', *, *, #173818, .T. ) ;
#22146 = CARTESIAN_POINT ( 'NONE',  ( 518.2000000000000455, 6.000000000000000000, -166.0999999849999256 ) ) ;
#22148 = SURFACE_STYLE_FILL_AREA ( #227214 ) ;
#22150 = ORIENTED_EDGE ( 'NONE', *, *, #153877, .F. ) ;
#22149 = CARTESIAN_POINT ( 'NONE',  ( 391.1999999999999886, -5.204170427930421283E-15, -388.6473000000000297 ) ) ;
#22151 = VERTEX_POINT ( 'NONE', #229768 ) ;
#22152 = CIRCLE ( 'NONE', #43740, 3.499999984999946356 ) ;
#22153 = AXIS2_PLACEMENT_3D ( 'NONE', #152202, #123838, #200997 ) ;
#22154 = AXIS2_PLACEMENT_3D ( 'NONE', #185984, #132305, #110484 ) ;
#22155 = SURFACE_STYLE_FILL_AREA ( #252376 ) ;
#22156 = ORIENTED_EDGE ( 'NONE', *, *, #126466, .F. ) ;
#22157 = UNCERTAINTY_MEASURE_WITH_UNIT (LENGTH_MEASURE( 1.000000000000000082E-05 ), #178871, 'distance_accuracy_value', 'NONE');
#22158 = CARTESIAN_POINT ( 'NONE',  ( 543.6000000000000227, -5.204170427930421283E-15, -393.7526999999999475 ) ) ;
#22159 = CARTESIAN_POINT ( 'NONE',  ( 1194.700000000000045, -15.50000000000006928, -747.0500000000001819 ) ) ;
#22160 = ORIENTED_EDGE ( 'NONE', *, *, #188728, .F. ) ;
#22161 = STYLED_ITEM ( 'NONE', ( #4790 ), #131985 ) ;
#22162 = ADVANCED_FACE ( 'NONE', ( #207842 ), #176081, .F. ) ;
#22163 = ORIENTED_EDGE ( 'NONE', *, *, #253117, .F. ) ;
#22164 =( LENGTH_UNIT ( ) NAMED_UNIT ( * ) SI_UNIT ( .MILLI., .METRE. ) );
#22165 = UNCERTAINTY_MEASURE_WITH_UNIT (LENGTH_MEASURE( 1.000000000000000082E-05 ), #254303, 'distance_accuracy_value', 'NONE');
#22166 = DIRECTION ( 'NONE',  ( 0.000000000000000000, 0.000000000000000000, 1.000000000000000000 ) ) ;
#22167 = PRESENTATION_STYLE_ASSIGNMENT (( #149886 ) ) ;
#22168 = VERTEX_POINT ( 'NONE', #28053 ) ;
#22169 =( NAMED_UNIT ( * ) PLANE_ANGLE_UNIT ( ) SI_UNIT ( $, .RADIAN. ) );
#22170 = EDGE_LOOP ( 'NONE', ( #208804, #204786, #221813, #146955 ) ) ;
#22171 =( NAMED_UNIT ( * ) SI_UNIT ( $, .STERADIAN. ) SOLID_ANGLE_UNIT ( ) );
#22172 = DIRECTION ( 'NONE',  ( 0.000000000000000000, 0.000000000000000000, 1.000000000000000000 ) ) ;
#22173 = SURFACE_STYLE_FILL_AREA ( #97874 ) ;
#22174 = DIRECTION ( 'NONE',  ( -1.000000000000000000, 0.000000000000000000, 0.000000000000000000 ) ) ;
#22175 = STYLED_ITEM ( 'NONE', ( #24371 ), #34704 ) ;
#22176 = SURFACE_SIDE_STYLE ('',( #178503 ) ) ;
#22177 = PRESENTATION_LAYER_ASSIGNMENT (  '', '', ( #269127 ) ) ;
#22178 =( NAMED_UNIT ( * ) SI_UNIT ( $, .STERADIAN. ) SOLID_ANGLE_UNIT ( ) );
#22179 = DIRECTION ( 'NONE',  ( -0.000000000000000000, 1.000000000000000000, -0.000000000000000000 ) ) ;
#22180 = EDGE_CURVE ( 'NONE', #328108, #303632, #130618, .T. ) ;
#22181 = CARTESIAN_POINT ( 'NONE',  ( 289.5999999999999659, 6.000000000000000000, -187.9999999999999716 ) ) ;
#22182 = CARTESIAN_POINT ( 'NONE',  ( 10.19999999999999929, 6.000000000000000000, -492.7999999999999545 ) ) ;
#22183 =( NAMED_UNIT ( * ) SI_UNIT ( $, .STERADIAN. ) SOLID_ANGLE_UNIT ( ) );
#22184 = ORIENTED_EDGE ( 'NONE', *, *, #312736, .T. ) ;
#22185 = CARTESIAN_POINT ( 'NONE',  ( 61.00000000000000000, 6.000000000000000000, -543.6000000000000227 ) ) ;
#22186 = SURFACE_STYLE_USAGE ( .BOTH. , #49083 ) ;
#22187 = EDGE_LOOP ( 'NONE', ( #120432, #94476, #103475, #213012 ) ) ;
#22188 = DIRECTION ( 'NONE',  ( 0.000000000000000000, 0.000000000000000000, 1.000000000000000000 ) ) ;
#22189 = FACE_OUTER_BOUND ( 'NONE', #63919, .T. ) ;
#22191 = SURFACE_SIDE_STYLE ('',( #44108 ) ) ;
#22190 = CARTESIAN_POINT ( 'NONE',  ( 289.5999999999999659, 6.000000000000000000, -420.0999999849999540 ) ) ;
#22192 = VERTEX_POINT ( 'NONE', #150784 ) ;
#22193 =( GEOMETRIC_REPRESENTATION_CONTEXT ( 3 ) GLOBAL_UNCERTAINTY_ASSIGNED_CONTEXT ( ( #21824 ) ) GLOBAL_UNIT_ASSIGNED_CONTEXT ( ( #198891, #71196, #118473 ) ) REPRESENTATION_CONTEXT ( 'NONE', 'WORKASPACE' ) );
#22194 =( GEOMETRIC_REPRESENTATION_CONTEXT ( 3 ) GLOBAL_UNCERTAINTY_ASSIGNED_CONTEXT ( ( #89539 ) ) GLOBAL_UNIT_ASSIGNED_CONTEXT ( ( #177714, #48257, #26298 ) ) REPRESENTATION_CONTEXT ( 'NONE', 'WORKASPACE' ) );
#22195 = SURFACE_SIDE_STYLE ('',( #198685 ) ) ;
#22196 = VERTEX_POINT ( 'NONE', #157434 ) ;
#22197 = DIRECTION ( 'NONE',  ( -0.000000000000000000, 1.000000000000000000, -0.000000000000000000 ) ) ;
#22198 = ORIENTED_EDGE ( 'NONE', *, *, #248176, .F. ) ;
#22200 = CARTESIAN_POINT ( 'NONE',  ( 391.1999999999999886, 6.000000000000000000, -362.3000000149999664 ) ) ;
#22199 = CONICAL_SURFACE ( 'NONE', #805, 3.499999985000001868, 0.7853981633974473908 ) ;
#22202 = ORIENTED_EDGE ( 'NONE', *, *, #253232, .T. ) ;
#22201 = FILL_AREA_STYLE_COLOUR ( '', #89526 ) ;
#22204 = ORIENTED_EDGE ( 'NONE', *, *, #258966, .T. ) ;
#22203 = PRESENTATION_STYLE_ASSIGNMENT (( #97906 ) ) ;
#22205 = CARTESIAN_POINT ( 'NONE',  ( 670.6000000000000227, 6.000000000000000000, -543.6000000000000227 ) ) ;
#22206 = ORIENTED_EDGE ( 'NONE', *, *, #125834, .F. ) ;
#22207 = COLOUR_RGB ( '',0.2509803921568627416, 0.2509803921568627416, 0.2509803921568627416 ) ;
#22209 = ORIENTED_EDGE ( 'NONE', *, *, #106232, .T. ) ;
#22208 = SURFACE_STYLE_FILL_AREA ( #97910 ) ;
#22210 = FILL_AREA_STYLE ('',( #52332 ) ) ;
#22211 = PRESENTATION_STYLE_ASSIGNMENT (( #200380 ) ) ;
#22212 = FILL_AREA_STYLE ('',( #301422 ) ) ;
#22213 = PRESENTATION_LAYER_ASSIGNMENT (  '', '', ( #70472 ) ) ;
#22214 =( LENGTH_UNIT ( ) NAMED_UNIT ( * ) SI_UNIT ( .MILLI., .METRE. ) );
#22215 = VECTOR ( 'NONE', #51417, 1000.000000000000000 ) ;
#22216 = DIRECTION ( 'NONE',  ( 3.713923697201905512E-47, -8.722722564976081145E-17, -1.000000000000000000 ) ) ;
#22217 = ORIENTED_EDGE ( 'NONE', *, *, #8427, .T. ) ;
#22218 =( NAMED_UNIT ( * ) PLANE_ANGLE_UNIT ( ) SI_UNIT ( $, .RADIAN. ) );
#22220 = EDGE_CURVE ( 'NONE', #26813, #285197, #75196, .T. ) ;
#22219 = DIRECTION ( 'NONE',  ( -0.000000000000000000, 1.000000000000000000, -0.000000000000000000 ) ) ;
#22221 = DIRECTION ( 'NONE',  ( 0.000000000000000000, 0.000000000000000000, 1.000000000000000000 ) ) ;
#22222 = CIRCLE ( 'NONE', #263906, 2.552700000000018843 ) ;
#22223 = DIRECTION ( 'NONE',  ( -0.000000000000000000, 1.000000000000000000, -0.000000000000000000 ) ) ;
#22224 = UNCERTAINTY_MEASURE_WITH_UNIT (LENGTH_MEASURE( 1.000000000000000082E-05 ), #139260, 'distance_accuracy_value', 'NONE');
#22225 = VECTOR ( 'NONE', #183573, 1000.000000000000000 ) ;
#22226 = AXIS2_PLACEMENT_3D ( 'NONE', #235602, #287853, #211982 ) ;
#22227 = DIRECTION ( 'NONE',  ( 0.000000000000000000, 0.000000000000000000, 1.000000000000000000 ) ) ;
#22228 = UNCERTAINTY_MEASURE_WITH_UNIT (LENGTH_MEASURE( 1.000000000000000082E-05 ), #17998, 'distance_accuracy_value', 'NONE');
#22229 = CYLINDRICAL_SURFACE ( 'NONE', #233926, 2.552699999999990865 ) ;
#22230 = COLOUR_RGB ( '',0.2509803921568627416, 0.2509803921568627416, 0.2509803921568627416 ) ;
#22231 = EDGE_LOOP ( 'NONE', ( #224568, #187451, #176486, #132340 ) ) ;
#22232 = STYLED_ITEM ( 'NONE', ( #39992 ), #175814 ) ;
#22233 = VECTOR ( 'NONE', #293686, 1000.000000000000000 ) ;
#22234 = CARTESIAN_POINT ( 'NONE',  ( 1102.400000000000091, 6.000000000000000000, -746.7999999999999545 ) ) ;
#22235 = PRESENTATION_LAYER_ASSIGNMENT (  '', '', ( #167167 ) ) ;
#22236 = EDGE_CURVE ( 'NONE', #74265, #56092, #185129, .T. ) ;
#22237 = ADVANCED_FACE ( 'NONE', ( #254903 ), #271131, .F. ) ;
#22238 = LINE ( 'NONE', #124845, #212580 ) ;
#22239 = SURFACE_SIDE_STYLE ('',( #121569 ) ) ;
#22240 = EDGE_CURVE ( 'NONE', #254497, #323713, #56273, .T. ) ;
#22241 = SURFACE_STYLE_USAGE ( .BOTH. , #223961 ) ;
#22242 = CIRCLE ( 'NONE', #210078, 2.552699999999963332 ) ;
#22245 = DIRECTION ( 'NONE',  ( 0.000000000000000000, 0.000000000000000000, 1.000000000000000000 ) ) ;
#22244 = FILL_AREA_STYLE_COLOUR ( '', #125879 ) ;
#22243 = VECTOR ( 'NONE', #213999, 1000.000000000000000 ) ;
#22246 = ORIENTED_EDGE ( 'NONE', *, *, #207310, .F. ) ;
#22247 =( NAMED_UNIT ( * ) PLANE_ANGLE_UNIT ( ) SI_UNIT ( $, .RADIAN. ) );
#22248 = DIRECTION ( 'NONE',  ( 0.000000000000000000, 0.000000000000000000, 1.000000000000000000 ) ) ;
#22250 = SURFACE_STYLE_FILL_AREA ( #149975 ) ;
#22249 = CARTESIAN_POINT ( 'NONE',  ( 1026.200000000000045, 6.000000000000000000, -594.3999999999999773 ) ) ;
#22251 = SURFACE_SIDE_STYLE ('',( #303145 ) ) ;
#22252 = AXIS2_PLACEMENT_3D ( 'NONE', #226168, #200909, #303653 ) ;
#22253 = EDGE_LOOP ( 'NONE', ( #9799, #304610, #119939, #129162 ) ) ;
#22254 = ORIENTED_EDGE ( 'NONE', *, *, #242719, .F. ) ;
#22255 = DIRECTION ( 'NONE',  ( -0.000000000000000000, 1.000000000000000000, -0.000000000000000000 ) ) ;
#22256 = ORIENTED_EDGE ( 'NONE', *, *, #149115, .T. ) ;
#22257 =( GEOMETRIC_REPRESENTATION_CONTEXT ( 3 ) GLOBAL_UNCERTAINTY_ASSIGNED_CONTEXT ( ( #41975 ) ) GLOBAL_UNIT_ASSIGNED_CONTEXT ( ( #161483, #289356, #36986 ) ) REPRESENTATION_CONTEXT ( 'NONE', 'WORKASPACE' ) );
#22258 = CARTESIAN_POINT ( 'NONE',  ( 137.1999999999999886, 6.000000000000000000, -543.6000000000000227 ) ) ;
#22259 = EDGE_CURVE ( 'NONE', #52084, #192923, #110151, .T. ) ;
#22261 = EDGE_LOOP ( 'NONE', ( #205474, #94330, #194628, #317758 ) ) ;
#22260 = DIRECTION ( 'NONE',  ( -0.000000000000000000, 1.000000000000000000, -0.000000000000000000 ) ) ;
#22262 = ORIENTED_EDGE ( 'NONE', *, *, #219509, .T. ) ;
#22263 = AXIS2_PLACEMENT_3D ( 'NONE', #63272, #44709, #46389 ) ;
#22264 = ADVANCED_FACE ( 'NONE', ( #164051 ), #133860, .F. ) ;
#22265 = DIRECTION ( 'NONE',  ( -0.000000000000000000, 1.000000000000000000, -0.000000000000000000 ) ) ;
#22266 = EDGE_LOOP ( 'NONE', ( #89489, #114803 ) ) ;
#22267 = DIRECTION ( 'NONE',  ( 0.000000000000000000, 0.000000000000000000, 1.000000000000000000 ) ) ;
#22268 = LINE ( 'NONE', #27226, #41242 ) ;
#22269 = DIRECTION ( 'NONE',  ( 0.000000000000000000, 0.000000000000000000, 1.000000000000000000 ) ) ;
#22270 = DIRECTION ( 'NONE',  ( -0.000000000000000000, 1.000000000000000000, -0.000000000000000000 ) ) ;
#22271 = CARTESIAN_POINT ( 'NONE',  ( 35.60000000000000142, 6.000000000000000000, -467.3999999999999773 ) ) ;
#22272 = EDGE_CURVE ( 'NONE', #214694, #83199, #209499, .T. ) ;
#22273 = COLOUR_RGB ( '',0.2509803921568627416, 0.2509803921568627416, 0.2509803921568627416 ) ;
#22274 = AXIS2_PLACEMENT_3D ( 'NONE', #304785, #104508, #308018 ) ;
#22276 = CARTESIAN_POINT ( 'NONE',  ( 467.3999999999999773, 5.052700015000001876, -111.7999999999999972 ) ) ;
#22275 = COLOUR_RGB ( '',0.2509803921568627416, 0.2509803921568627416, 0.2509803921568627416 ) ;
#22278 = AXIS2_PLACEMENT_3D ( 'NONE', #311443, #273979, #176416 ) ;
#22277 = CIRCLE ( 'NONE', #65190, 2.552700000000074354 ) ;
#22279 =( LENGTH_UNIT ( ) NAMED_UNIT ( * ) SI_UNIT ( .MILLI., .METRE. ) );
#22280 = COLOUR_RGB ( '',0.2509803921568627416, 0.2509803921568627416, 0.2509803921568627416 ) ;
#22281 = CONICAL_SURFACE ( 'NONE', #16707, 3.499999985000001868, 0.7853981633974400633 ) ;
#22282 = DIRECTION ( 'NONE',  ( -0.000000000000000000, 1.000000000000000000, -0.000000000000000000 ) ) ;
#22283 = CARTESIAN_POINT ( 'NONE',  ( 645.2000000000000455, 5.052700015000001876, -187.9999999999999716 ) ) ;
#22284 = CYLINDRICAL_SURFACE ( 'NONE', #193134, 2.552699999999963332 ) ;
#22285 = FILL_AREA_STYLE ('',( #303183 ) ) ;
#22286 = CARTESIAN_POINT ( 'NONE',  ( 35.60000000000000142, 6.000000000000000000, -340.3999999999999773 ) ) ;
#22288 = SURFACE_STYLE_FILL_AREA ( #121614 ) ;
#22287 = DIRECTION ( 'NONE',  ( -0.000000000000000000, 1.000000000000000000, -0.000000000000000000 ) ) ;
#22289 = DIRECTION ( 'NONE',  ( -0.000000000000000000, 1.000000000000000000, -0.000000000000000000 ) ) ;
#22290 = FILL_AREA_STYLE ('',( #72758 ) ) ;
#22291 = DIRECTION ( 'NONE',  ( -0.000000000000000000, 1.000000000000000000, -0.000000000000000000 ) ) ;
#22293 = VERTEX_POINT ( 'NONE', #113722 ) ;
#22292 = FILL_AREA_STYLE_COLOUR ( '', #204623 ) ;
#22294 = FILL_AREA_STYLE ('',( #94664 ) ) ;
#22295 = FACE_OUTER_BOUND ( 'NONE', #290437, .T. ) ;
#22296 = SURFACE_STYLE_USAGE ( .BOTH. , #102954 ) ;
#22298 = CIRCLE ( 'NONE', #97447, 2.552699999999963332 ) ;
#22297 = PRESENTATION_LAYER_ASSIGNMENT (  '', '', ( #226263 ) ) ;
#22299 = CARTESIAN_POINT ( 'NONE',  ( 823.0000000000000000, 5.052700015000001876, -569.0000000000000000 ) ) ;
#22300 = VECTOR ( 'NONE', #111153, 1000.000000000000000 ) ;
#22301 = VECTOR ( 'NONE', #158307, 1000.000000000000000 ) ;
#22302 = ORIENTED_EDGE ( 'NONE', *, *, #148004, .F. ) ;
#22303 = SURFACE_STYLE_USAGE ( .BOTH. , #257508 ) ;
#22304 = EDGE_LOOP ( 'NONE', ( #218316, #74161 ) ) ;
#22305 = EDGE_LOOP ( 'NONE', ( #21406, #182260, #152065, #35194 ) ) ;
#22307 = VERTEX_POINT ( 'NONE', #110399 ) ;
#22306 = CARTESIAN_POINT ( 'NONE',  ( 187.9999999999999716, 6.000000000000000000, -572.4999999850000449 ) ) ;
#22308 = CARTESIAN_POINT ( 'NONE',  ( 645.2000000000000455, 6.000000000000000000, -670.6000000000000227 ) ) ;
#22309 = ORIENTED_EDGE ( 'NONE', *, *, #176291, .T. ) ;
#22310 = FACE_BOUND ( 'NONE', #60528, .T. ) ;
#22311 = DIRECTION ( 'NONE',  ( 8.659560562354861368E-17, 0.7071067811865533459, -0.7071067811865416886 ) ) ;
#22313 = EDGE_LOOP ( 'NONE', ( #281034, #102299 ) ) ;
#22312 = AXIS2_PLACEMENT_3D ( 'NONE', #238839, #213638, #62355 ) ;
#22315 = VERTEX_POINT ( 'NONE', #108738 ) ;
#22314 = FACE_BOUND ( 'NONE', #259580, .T. ) ;
#22316 = FILL_AREA_STYLE ('',( #124928 ) ) ;
#22317 = EDGE_LOOP ( 'NONE', ( #29940, #38022 ) ) ;
#22319 =( NAMED_UNIT ( * ) SI_UNIT ( $, .STERADIAN. ) SOLID_ANGLE_UNIT ( ) );
#22318 = FACE_OUTER_BOUND ( 'NONE', #308508, .T. ) ;
#22321 = LINE ( 'NONE', #250862, #246368 ) ;
#22320 = AXIS2_PLACEMENT_3D ( 'NONE', #112113, #44629, #120378 ) ;
#22322 = LINE ( 'NONE', #220725, #220239 ) ;
#22323 = VECTOR ( 'NONE', #276721, 1000.000000000000000 ) ;
#22325 = COLOUR_RGB ( '',0.2509803921568627416, 0.2509803921568627416, 0.2509803921568627416 ) ;
#22324 = VECTOR ( 'NONE', #222899, 1000.000000000000000 ) ;
#22326 = CARTESIAN_POINT ( 'NONE',  ( 1178.599999999999909, -5.204170427930421283E-15, -342.9527000000000498 ) ) ;
#22327 =( LENGTH_UNIT ( ) NAMED_UNIT ( * ) SI_UNIT ( .MILLI., .METRE. ) );
#22328 = CARTESIAN_POINT ( 'NONE',  ( 899.2000000000000455, 6.000000000000000000, -292.1526999999999248 ) ) ;
#22329 = SURFACE_STYLE_USAGE ( .BOTH. , #227396 ) ;
#22330 = UNCERTAINTY_MEASURE_WITH_UNIT (LENGTH_MEASURE( 1.000000000000000082E-05 ), #256201, 'distance_accuracy_value', 'NONE');
#22331 = EDGE_CURVE ( 'NONE', #312086, #104502, #120239, .T. ) ;
#22332 =( NAMED_UNIT ( * ) SI_UNIT ( $, .STERADIAN. ) SOLID_ANGLE_UNIT ( ) );
#22333 =( LENGTH_UNIT ( ) NAMED_UNIT ( * ) SI_UNIT ( .MILLI., .METRE. ) );
#22334 = PRESENTATION_STYLE_ASSIGNMENT (( #19001 ) ) ;
#22335 = CARTESIAN_POINT ( 'NONE',  ( 1051.599999999999909, 6.000000000000000000, -336.9000000149999323 ) ) ;
#22337 = DIRECTION ( 'NONE',  ( 0.000000000000000000, 0.7071067811865455743, 0.7071067811865493491 ) ) ;
#22336 = DIRECTION ( 'NONE',  ( 0.000000000000000000, 0.000000000000000000, 1.000000000000000000 ) ) ;
#22338 = DIRECTION ( 'NONE',  ( 1.000000000000000000, -2.465190328815661892E-32, 1.268931492907770256E-47 ) ) ;
#22339 = ORIENTED_EDGE ( 'NONE', *, *, #285494, .T. ) ;
#22340 =( NAMED_UNIT ( * ) SI_UNIT ( $, .STERADIAN. ) SOLID_ANGLE_UNIT ( ) );
#22342 =( GEOMETRIC_REPRESENTATION_CONTEXT ( 3 ) GLOBAL_UNCERTAINTY_ASSIGNED_CONTEXT ( ( #135420 ) ) GLOBAL_UNIT_ASSIGNED_CONTEXT ( ( #228273, #72039, #43489 ) ) REPRESENTATION_CONTEXT ( 'NONE', 'WORKASPACE' ) );
#22341 =( GEOMETRIC_REPRESENTATION_CONTEXT ( 3 ) GLOBAL_UNCERTAINTY_ASSIGNED_CONTEXT ( ( #202451 ) ) GLOBAL_UNIT_ASSIGNED_CONTEXT ( ( #7021, #237266, #64098 ) ) REPRESENTATION_CONTEXT ( 'NONE', 'WORKASPACE' ) );
#22343 = LINE ( 'NONE', #103006, #157167 ) ;
#22344 = DIRECTION ( 'NONE',  ( 0.000000000000000000, 0.000000000000000000, 1.000000000000000000 ) ) ;
#22345 = FACE_OUTER_BOUND ( 'NONE', #84316, .T. ) ;
#22347 = EDGE_CURVE ( 'NONE', #83549, #184342, #163089, .T. ) ;
#22346 = STYLED_ITEM ( 'NONE', ( #45904 ), #244120 ) ;
#22348 =( LENGTH_UNIT ( ) NAMED_UNIT ( * ) SI_UNIT ( .MILLI., .METRE. ) );
#22349 = ORIENTED_EDGE ( 'NONE', *, *, #147654, .F. ) ;
#22351 = PRESENTATION_STYLE_ASSIGNMENT (( #277981 ) ) ;
#22350 = PRESENTATION_LAYER_ASSIGNMENT (  '', '', ( #323168 ) ) ;
#22353 = CARTESIAN_POINT ( 'NONE',  ( 721.3999999999999773, 6.000000000000000000, -140.6999999849999483 ) ) ;
#22352 = DIRECTION ( 'NONE',  ( -0.000000000000000000, 1.000000000000000000, -0.000000000000000000 ) ) ;
#22354 = PRESENTATION_LAYER_ASSIGNMENT (  '', '', ( #11487 ) ) ;
#22355 =( NAMED_UNIT ( * ) PLANE_ANGLE_UNIT ( ) SI_UNIT ( $, .RADIAN. ) );
#22356 =( GEOMETRIC_REPRESENTATION_CONTEXT ( 3 ) GLOBAL_UNCERTAINTY_ASSIGNED_CONTEXT ( ( #235824 ) ) GLOBAL_UNIT_ASSIGNED_CONTEXT ( ( #179571, #105589, #51729 ) ) REPRESENTATION_CONTEXT ( 'NONE', 'WORKASPACE' ) );
#22358 = ORIENTED_EDGE ( 'NONE', *, *, #93381, .F. ) ;
#22357 = CARTESIAN_POINT ( 'NONE',  ( 7.795740120110861149, -3.229261198035154656, -756.4098181471399585 ) ) ;
#22359 = LINE ( 'NONE', #71153, #261294 ) ;
#22360 = FILL_AREA_STYLE_COLOUR ( '', #134074 ) ;
#22361 = EDGE_LOOP ( 'NONE', ( #259507, #313138, #313615, #244549 ) ) ;
#22362 = FACE_BOUND ( 'NONE', #72351, .T. ) ;
#22364 = FACE_OUTER_BOUND ( 'NONE', #236210, .T. ) ;
#22363 = SURFACE_STYLE_USAGE ( .BOTH. , #20722 ) ;
#22365 = DIRECTION ( 'NONE',  ( 1.000000000000000000, 0.000000000000000000, 0.000000000000000000 ) ) ;
#22367 = EDGE_LOOP ( 'NONE', ( #46235, #174222, #27688, #92434 ) ) ;
#22366 = DIRECTION ( 'NONE',  ( -0.000000000000000000, 1.000000000000000000, -0.000000000000000000 ) ) ;
#22368 = ORIENTED_EDGE ( 'NONE', *, *, #32811, .T. ) ;
#22369 = VERTEX_POINT ( 'NONE', #162404 ) ;
#22370 = EDGE_CURVE ( 'NONE', #263222, #191628, #211126, .T. ) ;
#22371 = FILL_AREA_STYLE_COLOUR ( '', #233209 ) ;
#22372 =( NAMED_UNIT ( * ) PLANE_ANGLE_UNIT ( ) SI_UNIT ( $, .RADIAN. ) );
#22373 = PRESENTATION_STYLE_ASSIGNMENT (( #252602 ) ) ;
#22374 = PRESENTATION_STYLE_ASSIGNMENT (( #306579 ) ) ;
#22375 = PRESENTATION_STYLE_ASSIGNMENT (( #17347 ) ) ;
#22376 = ADVANCED_FACE ( 'NONE', ( #313840 ), #212771, .T. ) ;
#22377 = PRESENTATION_LAYER_ASSIGNMENT (  '', '', ( #301592 ) ) ;
#22378 = AXIS2_PLACEMENT_3D ( 'NONE', #332543, #102225, #89772 ) ;
#22379 = FILL_AREA_STYLE ('',( #252607 ) ) ;
#22380 = DIRECTION ( 'NONE',  ( 0.000000000000000000, 0.000000000000000000, -1.000000000000000000 ) ) ;
#22381 = CARTESIAN_POINT ( 'NONE',  ( 823.0000000000000000, 6.000000000000000000, -137.1999999999999886 ) ) ;
#22382 = CARTESIAN_POINT ( 'NONE',  ( 238.7999999999999829, 6.000000000000000000, -238.7999999999999829 ) ) ;
#22383 =( LENGTH_UNIT ( ) NAMED_UNIT ( * ) SI_UNIT ( .MILLI., .METRE. ) );
#22384 = MECHANICAL_DESIGN_GEOMETRIC_PRESENTATION_REPRESENTATION (  '', ( #285754 ), #231828 ) ;
#22385 = AXIS2_PLACEMENT_3D ( 'NONE', #308245, #3787, #235736 ) ;
#22386 = ORIENTED_EDGE ( 'NONE', *, *, #90498, .T. ) ;
#22387 = ORIENTED_EDGE ( 'NONE', *, *, #324912, .T. ) ;
#22388 = DIRECTION ( 'NONE',  ( 0.000000000000000000, -1.000000000000000000, 0.000000000000000000 ) ) ;
#22389 = EDGE_CURVE ( 'NONE', #291637, #308404, #146951, .T. ) ;
#22390 = COLOUR_RGB ( '',1.000000000000000000, 1.000000000000000000, 1.000000000000000000 ) ;
#22391 = CARTESIAN_POINT ( 'NONE',  ( 569.0000000000000000, 6.000000000000000000, -416.5999999999999659 ) ) ;
#22392 = ORIENTED_EDGE ( 'NONE', *, *, #125200, .F. ) ;
#22393 = DIRECTION ( 'NONE',  ( 0.006170592427165351619, -0.9999619230641713097, 0.006170592427165244066 ) ) ;
#22394 = DIRECTION ( 'NONE',  ( -0.000000000000000000, 1.000000000000000000, -0.000000000000000000 ) ) ;
#22395 = DIRECTION ( 'NONE',  ( 1.690833717219717204E-16, -2.097156322803115379E-16, 1.000000000000000000 ) ) ;
#22396 = LINE ( 'NONE', #41402, #12648 ) ;
#22397 = DIRECTION ( 'NONE',  ( 1.690833717219717204E-16, -2.097156322803115379E-16, 1.000000000000000000 ) ) ;
#22398 = SURFACE_SIDE_STYLE ('',( #49292 ) ) ;
#22400 = ORIENTED_EDGE ( 'NONE', *, *, #64745, .T. ) ;
#22399 = DIRECTION ( 'NONE',  ( 0.000000000000000000, 0.000000000000000000, 1.000000000000000000 ) ) ;
#22401 = DIRECTION ( 'NONE',  ( 0.000000000000000000, 0.7071067811865533459, 0.7071067811865416886 ) ) ;
#22402 = FACE_OUTER_BOUND ( 'NONE', #230670, .T. ) ;
#22403 =( NAMED_UNIT ( * ) PLANE_ANGLE_UNIT ( ) SI_UNIT ( $, .RADIAN. ) );
#22404 = DIRECTION ( 'NONE',  ( -0.000000000000000000, 1.000000000000000000, -0.000000000000000000 ) ) ;
#22405 = LINE ( 'NONE', #24043, #80218 ) ;
#22406 = DIRECTION ( 'NONE',  ( -1.000000000000000000, -3.469446951953641152E-18, 2.520322953956291821E-16 ) ) ;
#22408 = CARTESIAN_POINT ( 'NONE',  ( 1051.599999999999909, 6.000000000000000000, -115.2999999850000563 ) ) ;
#22407 = DIRECTION ( 'NONE',  ( 0.000000000000000000, 0.000000000000000000, 1.000000000000000000 ) ) ;
#22409 = PRESENTATION_STYLE_ASSIGNMENT (( #198915 ) ) ;
#22411 = STYLED_ITEM ( 'NONE', ( #240927 ), #34786 ) ;
#22410 =( LENGTH_UNIT ( ) NAMED_UNIT ( * ) SI_UNIT ( .MILLI., .METRE. ) );
#22412 = STYLED_ITEM ( 'NONE', ( #267745 ), #131539 ) ;
#22413 = ORIENTED_EDGE ( 'NONE', *, *, #140936, .F. ) ;
#22414 = ADVANCED_FACE ( 'NONE', ( #17631 ), #120471, .F. ) ;
#22415 = LINE ( 'NONE', #284258, #285932 ) ;
#22416 = AXIS2_PLACEMENT_3D ( 'NONE', #153868, #259739, #307045 ) ;
#22417 = DIRECTION ( 'NONE',  ( 2.465190328815661892E-32, 1.000000000000000000, -1.577021341797099039E-16 ) ) ;
#22418 = UNCERTAINTY_MEASURE_WITH_UNIT (LENGTH_MEASURE( 1.000000000000000082E-05 ), #84546, 'distance_accuracy_value', 'NONE');
#22419 = VECTOR ( 'NONE', #277704, 1000.000000000000000 ) ;
#22420 = ORIENTED_EDGE ( 'NONE', *, *, #74963, .F. ) ;
#22421 = EDGE_CURVE ( 'NONE', #298957, #214220, #248878, .T. ) ;
#22422 = CARTESIAN_POINT ( 'NONE',  ( 10.19999999999999929, -5.204170427930421283E-15, -10.19999999999999929 ) ) ;
#22423 = DIRECTION ( 'NONE',  ( 0.000000000000000000, 0.000000000000000000, 1.000000000000000000 ) ) ;
#22424 = LINE ( 'NONE', #20781, #14439 ) ;
#22425 = ORIENTED_EDGE ( 'NONE', *, *, #160437, .F. ) ;
#22426 = SURFACE_STYLE_FILL_AREA ( #252660 ) ;
#22427 = FILL_AREA_STYLE_COLOUR ( '', #166102 ) ;
#22428 = STYLED_ITEM ( 'NONE', ( #250734 ), #59064 ) ;
#22429 = EDGE_CURVE ( 'NONE', #50250, #322334, #90071, .T. ) ;
#22430 = FILL_AREA_STYLE ('',( #197223 ) ) ;
#22431 = ORIENTED_EDGE ( 'NONE', *, *, #138728, .T. ) ;
#22432 = CIRCLE ( 'NONE', #215757, 2.552699999999963332 ) ;
#22433 = DIRECTION ( 'NONE',  ( -0.000000000000000000, 1.000000000000000000, -0.000000000000000000 ) ) ;
#22434 = PRESENTATION_LAYER_ASSIGNMENT (  '', '', ( #194156 ) ) ;
#22435 =( LENGTH_UNIT ( ) NAMED_UNIT ( * ) SI_UNIT ( .MILLI., .METRE. ) );
#22436 = STYLED_ITEM ( 'NONE', ( #142967 ), #151595 ) ;
#22437 = ADVANCED_FACE ( 'NONE', ( #242865 ), #244507, .F. ) ;
#22438 = PRESENTATION_LAYER_ASSIGNMENT (  '', '', ( #301647 ) ) ;
#22439 = VERTEX_POINT ( 'NONE', #155365 ) ;
#22440 = PRESENTATION_STYLE_ASSIGNMENT (( #326877 ) ) ;
#22441 =( GEOMETRIC_REPRESENTATION_CONTEXT ( 3 ) GLOBAL_UNCERTAINTY_ASSIGNED_CONTEXT ( ( #71139 ) ) GLOBAL_UNIT_ASSIGNED_CONTEXT ( ( #234114, #291285, #264377 ) ) REPRESENTATION_CONTEXT ( 'NONE', 'WORKASPACE' ) );
#22442 = FILL_AREA_STYLE ('',( #225867 ) ) ;
#22443 = EDGE_CURVE ( 'NONE', #96717, #227241, #12814, .T. ) ;
#22444 = ORIENTED_EDGE ( 'NONE', *, *, #269363, .F. ) ;
#22445 = ORIENTED_EDGE ( 'NONE', *, *, #55673, .T. ) ;
#22446 = LINE ( 'NONE', #227504, #288276 ) ;
#22447 =( GEOMETRIC_REPRESENTATION_CONTEXT ( 3 ) GLOBAL_UNCERTAINTY_ASSIGNED_CONTEXT ( ( #91271 ) ) GLOBAL_UNIT_ASSIGNED_CONTEXT ( ( #318068, #215345, #166646 ) ) REPRESENTATION_CONTEXT ( 'NONE', 'WORKASPACE' ) );
#22448 = DIRECTION ( 'NONE',  ( 0.006170592427165351619, -0.9999619230641713097, 0.006170592427165244066 ) ) ;
#22449 =( NAMED_UNIT ( * ) SI_UNIT ( $, .STERADIAN. ) SOLID_ANGLE_UNIT ( ) );
#22450 = STYLED_ITEM ( 'NONE', ( #275010 ), #100071 ) ;
#22451 = ORIENTED_EDGE ( 'NONE', *, *, #169060, .T. ) ;
#22452 = ORIENTED_EDGE ( 'NONE', *, *, #115824, .T. ) ;
#22453 = LINE ( 'NONE', #98157, #138175 ) ;
#22454 = ORIENTED_EDGE ( 'NONE', *, *, #124500, .F. ) ;
#22455 = DIRECTION ( 'NONE',  ( 0.000000000000000000, 0.000000000000000000, 1.000000000000000000 ) ) ;
#22456 = DIRECTION ( 'NONE',  ( 1.000000000000000000, -2.465190328815661892E-32, 1.268931492907770256E-47 ) ) ;
#22457 = DIRECTION ( 'NONE',  ( -3.469446951953614189E-18, 1.000000000000000000, 1.058574698348450501E-16 ) ) ;
#22458 = CYLINDRICAL_SURFACE ( 'NONE', #58296, 2.552699999999963332 ) ;
#22459 = CIRCLE ( 'NONE', #317751, 2.552699999999963332 ) ;
#22460 = CARTESIAN_POINT ( 'NONE',  ( 19.49999999999985079, -14.10000000000013998, -741.3000000000000682 ) ) ;
#22461 = VECTOR ( 'NONE', #4655, 1000.000000000000000 ) ;
#22462 = DIRECTION ( 'NONE',  ( 0.000000000000000000, 0.000000000000000000, 1.000000000000000000 ) ) ;
#22463 = CIRCLE ( 'NONE', #151280, 3.499999984999946356 ) ;
#22464 =( NAMED_UNIT ( * ) PLANE_ANGLE_UNIT ( ) SI_UNIT ( $, .RADIAN. ) );
#22465 = SURFACE_SIDE_STYLE ('',( #52596 ) ) ;
#22466 = EDGE_CURVE ( 'NONE', #25114, #206805, #256188, .T. ) ;
#22467 = PRESENTATION_STYLE_ASSIGNMENT (( #46074 ) ) ;
#22468 = EDGE_CURVE ( 'NONE', #50659, #58828, #82727, .T. ) ;
#22469 = CONICAL_SURFACE ( 'NONE', #151285, 3.499999985000057379, 0.7853981633974400633 ) ;
#22470 = STYLED_ITEM ( 'NONE', ( #209897 ), #318274 ) ;
#22471 = FACE_OUTER_BOUND ( 'NONE', #306566, .T. ) ;
#22473 = CARTESIAN_POINT ( 'NONE',  ( 1102.400000000000091, 5.052700015000001876, -571.5527000000000726 ) ) ;
#22472 = DIRECTION ( 'NONE',  ( 0.006170592427165351619, -0.9999619230641713097, 0.006170592427165244066 ) ) ;
#22474 =( LENGTH_UNIT ( ) NAMED_UNIT ( * ) SI_UNIT ( .MILLI., .METRE. ) );
#22475 = CIRCLE ( 'NONE', #183486, 2.552699999999963332 ) ;
#22476 = EDGE_LOOP ( 'NONE', ( #129608, #222384, #185691, #74365 ) ) ;
#22477 = FACE_BOUND ( 'NONE', #315531, .T. ) ;
#22478 = EDGE_CURVE ( 'NONE', #102230, #316960, #222332, .T. ) ;
#22479 = VERTEX_POINT ( 'NONE', #27641 ) ;
#22480 = LINE ( 'NONE', #251017, #128275 ) ;
#22481 = AXIS2_PLACEMENT_3D ( 'NONE', #13413, #116099, #15075 ) ;
#22482 = LINE ( 'NONE', #155187, #175208 ) ;
#22483 = STYLED_ITEM ( 'NONE', ( #215814 ), #81927 ) ;
#22484 = SURFACE_STYLE_FILL_AREA ( #99856 ) ;
#22485 = CARTESIAN_POINT ( 'NONE',  ( 1194.700000000000045, -1.600000000000073586, -757.3000000000000682 ) ) ;
#22486 = DIRECTION ( 'NONE',  ( -0.000000000000000000, 1.000000000000000000, -0.000000000000000000 ) ) ;
#22487 = VERTEX_POINT ( 'NONE', #205757 ) ;
#22488 = DIRECTION ( 'NONE',  ( 0.000000000000000000, 0.000000000000000000, 1.000000000000000000 ) ) ;
#22489 = ADVANCED_FACE ( 'NONE', ( #281575 ), #229370, .T. ) ;
#22491 = VERTEX_POINT ( 'NONE', #278289 ) ;
#22490 = AXIS2_PLACEMENT_3D ( 'NONE', #204479, #281935, #21370 ) ;
#22492 = UNCERTAINTY_MEASURE_WITH_UNIT (LENGTH_MEASURE( 1.000000000000000082E-05 ), #68877, 'distance_accuracy_value', 'NONE');
#22493 = CARTESIAN_POINT ( 'NONE',  ( 16.69999999999993889, -15.50000000000018119, 2.199999999999979750 ) ) ;
#22494 = DIRECTION ( 'NONE',  ( 0.000000000000000000, 0.000000000000000000, -1.000000000000000000 ) ) ;
#22495 = ORIENTED_EDGE ( 'NONE', *, *, #62613, .T. ) ;
#22496 = CARTESIAN_POINT ( 'NONE',  ( 924.6000000000000227, -5.204170427930421283E-15, -88.95269999999995036 ) ) ;
#22497 = ORIENTED_EDGE ( 'NONE', *, *, #41999, .T. ) ;
#22498 = DIRECTION ( 'NONE',  ( 0.000000000000000000, 0.000000000000000000, 1.000000000000000000 ) ) ;
#22499 = DIRECTION ( 'NONE',  ( -0.000000000000000000, 1.000000000000000000, -0.000000000000000000 ) ) ;
#22500 = ORIENTED_EDGE ( 'NONE', *, *, #10613, .F. ) ;
#22501 = CARTESIAN_POINT ( 'NONE',  ( 264.1999999999999886, -5.204170427930421283E-15, -368.3526999999999134 ) ) ;
#22503 = ORIENTED_EDGE ( 'NONE', *, *, #221152, .T. ) ;
#22502 = PRESENTATION_LAYER_ASSIGNMENT (  '', '', ( #312499 ) ) ;
#22505 = CARTESIAN_POINT ( 'NONE',  ( 619.7999999999999545, 6.000000000000000000, -648.6999999849999767 ) ) ;
#22504 = DIRECTION ( 'NONE',  ( -0.000000000000000000, 1.000000000000000000, -0.000000000000000000 ) ) ;
#22506 = ORIENTED_EDGE ( 'NONE', *, *, #220152, .F. ) ;
#22508 = FILL_AREA_STYLE ('',( #281407 ) ) ;
#22507 = STYLED_ITEM ( 'NONE', ( #299343 ), #281275 ) ;
#22509 = FILL_AREA_STYLE ('',( #200674 ) ) ;
#22510 = AXIS2_PLACEMENT_3D ( 'NONE', #271574, #268261, #113710 ) ;
#22511 = SURFACE_STYLE_USAGE ( .BOTH. , #153524 ) ;
#22513 = AXIS2_PLACEMENT_3D ( 'NONE', #329891, #70941, #65937 ) ;
#22512 = VECTOR ( 'NONE', #327720, 1000.000000000000000 ) ;
#22514 = AXIS2_PLACEMENT_3D ( 'NONE', #246739, #197976, #196330 ) ;
#22515 = EDGE_LOOP ( 'NONE', ( #185159, #272089, #136458, #297893 ) ) ;
#22516 = VERTEX_POINT ( 'NONE', #276608 ) ;
#22517 = ORIENTED_EDGE ( 'NONE', *, *, #301282, .F. ) ;
#22518 =( NAMED_UNIT ( * ) PLANE_ANGLE_UNIT ( ) SI_UNIT ( $, .RADIAN. ) );
#22521 = EDGE_CURVE ( 'NONE', #208099, #128078, #114959, .T. ) ;
#22520 = FACE_OUTER_BOUND ( 'NONE', #39411, .T. ) ;
#22519 =( LENGTH_UNIT ( ) NAMED_UNIT ( * ) SI_UNIT ( .MILLI., .METRE. ) );
#22522 = LINE ( 'NONE', #224263, #190395 ) ;
#22523 = MECHANICAL_DESIGN_GEOMETRIC_PRESENTATION_REPRESENTATION (  '', ( #280359 ), #145775 ) ;
#22525 = CARTESIAN_POINT ( 'NONE',  ( 975.3999999999999773, 6.000000000000000000, -547.0999999849999540 ) ) ;
#22524 = DIRECTION ( 'NONE',  ( 0.000000000000000000, 0.000000000000000000, 1.000000000000000000 ) ) ;
#22526 = FACE_BOUND ( 'NONE', #28846, .T. ) ;
#22527 = ORIENTED_EDGE ( 'NONE', *, *, #23242, .T. ) ;
#22528 = ORIENTED_EDGE ( 'NONE', *, *, #17806, .T. ) ;
#22529 = FILL_AREA_STYLE ('',( #306738 ) ) ;
#22530 =( NAMED_UNIT ( * ) SI_UNIT ( $, .STERADIAN. ) SOLID_ANGLE_UNIT ( ) );
#22532 = EDGE_CURVE ( 'NONE', #111862, #182204, #157794, .T. ) ;
#22531 = AXIS2_PLACEMENT_3D ( 'NONE', #189730, #290735, #60328 ) ;
#22533 = EDGE_LOOP ( 'NONE', ( #18265, #268898 ) ) ;
#22535 = ORIENTED_EDGE ( 'NONE', *, *, #215564, .F. ) ;
#22534 = CARTESIAN_POINT ( 'NONE',  ( 492.7999999999999545, 6.000000000000000000, -191.4999999849999881 ) ) ;
#22536 = ORIENTED_EDGE ( 'NONE', *, *, #104230, .F. ) ;
#22537 = SURFACE_STYLE_FILL_AREA ( #42830 ) ;
#22538 = ORIENTED_EDGE ( 'NONE', *, *, #65061, .F. ) ;
#22540 = EDGE_CURVE ( 'NONE', #4710, #74341, #251203, .T. ) ;
#22539 = UNCERTAINTY_MEASURE_WITH_UNIT (LENGTH_MEASURE( 1.000000000000000082E-05 ), #59611, 'distance_accuracy_value', 'NONE');
#22542 = ORIENTED_EDGE ( 'NONE', *, *, #275713, .T. ) ;
#22541 = FILL_AREA_STYLE_COLOUR ( '', #169182 ) ;
#22543 =( GEOMETRIC_REPRESENTATION_CONTEXT ( 3 ) GLOBAL_UNCERTAINTY_ASSIGNED_CONTEXT ( ( #181393 ) ) GLOBAL_UNIT_ASSIGNED_CONTEXT ( ( #191046, #88585, #67909 ) ) REPRESENTATION_CONTEXT ( 'NONE', 'WORKASPACE' ) );
#22544 =( GEOMETRIC_REPRESENTATION_CONTEXT ( 3 ) GLOBAL_UNCERTAINTY_ASSIGNED_CONTEXT ( ( #298464 ) ) GLOBAL_UNIT_ASSIGNED_CONTEXT ( ( #128676, #308589, #311890 ) ) REPRESENTATION_CONTEXT ( 'NONE', 'WORKASPACE' ) );
#22545 =( GEOMETRIC_REPRESENTATION_CONTEXT ( 3 ) GLOBAL_UNCERTAINTY_ASSIGNED_CONTEXT ( ( #47590 ) ) GLOBAL_UNIT_ASSIGNED_CONTEXT ( ( #274942, #249594, #69864 ) ) REPRESENTATION_CONTEXT ( 'NONE', 'WORKASPACE' ) );
#22546 = VECTOR ( 'NONE', #249280, 1000.000000000000000 ) ;
#22549 = EDGE_LOOP ( 'NONE', ( #311779, #90895, #154992, #124723 ) ) ;
#22548 = AXIS2_PLACEMENT_3D ( 'NONE', #24898, #75405, #152643 ) ;
#22547 =( LENGTH_UNIT ( ) NAMED_UNIT ( * ) SI_UNIT ( .MILLI., .METRE. ) );
#22550 =( NAMED_UNIT ( * ) PLANE_ANGLE_UNIT ( ) SI_UNIT ( $, .RADIAN. ) );
#22551 = UNCERTAINTY_MEASURE_WITH_UNIT (LENGTH_MEASURE( 1.000000000000000082E-05 ), #225506, 'distance_accuracy_value', 'NONE');
#22552 = CARTESIAN_POINT ( 'NONE',  ( 1204.000000000000000, -5.204170427930421283E-15, -596.9527000000000498 ) ) ;
#22553 = ORIENTED_EDGE ( 'NONE', *, *, #57351, .T. ) ;
#22554 = SURFACE_STYLE_USAGE ( .BOTH. , #252790 ) ;
#22555 = ORIENTED_EDGE ( 'NONE', *, *, #252548, .T. ) ;
#22556 = CARTESIAN_POINT ( 'NONE',  ( 17.19999999999999218, 2.999999999999669598, 2.099999999999990763 ) ) ;
#22557 = DIRECTION ( 'NONE',  ( 1.000000000000000000, 0.000000000000000000, 2.168404344971006896E-16 ) ) ;
#22558 = CARTESIAN_POINT ( 'NONE',  ( 772.2000000000000455, 5.052700015000001876, -723.9526999999999362 ) ) ;
#22559 = CARTESIAN_POINT ( 'NONE',  ( 314.9999999999999432, -5.204170427930421283E-15, -33.04730000000003542 ) ) ;
#22560 = DIRECTION ( 'NONE',  ( 0.000000000000000000, 0.000000000000000000, 1.000000000000000000 ) ) ;
#22561 = CARTESIAN_POINT ( 'NONE',  ( 1000.799999999999955, -5.204170427930421283E-15, -645.2000000000000455 ) ) ;
#22562 =( NAMED_UNIT ( * ) PLANE_ANGLE_UNIT ( ) SI_UNIT ( $, .RADIAN. ) );
#22563 = ADVANCED_FACE ( 'NONE', ( #100025, #173978, #46260, #148714, #200827, #202495, #279959, #21006, #101703, #98370, #305228, #74796, #177362, #261222, #79754, #108354, #264563, #289865 ), #237574, .T. ) ;
#22564 =( LENGTH_UNIT ( ) NAMED_UNIT ( * ) SI_UNIT ( .MILLI., .METRE. ) );
#22565 = AXIS2_PLACEMENT_3D ( 'NONE', #233766, #57215, #257301 ) ;
#22566 =( NAMED_UNIT ( * ) SI_UNIT ( $, .STERADIAN. ) SOLID_ANGLE_UNIT ( ) );
#22568 = DIRECTION ( 'NONE',  ( -0.000000000000000000, 1.000000000000000000, -0.000000000000000000 ) ) ;
#22567 = LINE ( 'NONE', #94954, #254788 ) ;
#22569 =( GEOMETRIC_REPRESENTATION_CONTEXT ( 3 ) GLOBAL_UNCERTAINTY_ASSIGNED_CONTEXT ( ( #158871 ) ) GLOBAL_UNIT_ASSIGNED_CONTEXT ( ( #298088, #325030, #197027 ) ) REPRESENTATION_CONTEXT ( 'NONE', 'WORKASPACE' ) );
#22571 = EDGE_LOOP ( 'NONE', ( #14328, #177825 ) ) ;
#22570 = FACE_BOUND ( 'NONE', #303699, .T. ) ;
#22572 = CIRCLE ( 'NONE', #296466, 2.552699999999963332 ) ;
#22573 = CARTESIAN_POINT ( 'NONE',  ( 61.00000000000000000, 6.000000000000000000, -518.2000000000000455 ) ) ;
#22574 = VERTEX_POINT ( 'NONE', #57795 ) ;
#22575 =( NAMED_UNIT ( * ) PLANE_ANGLE_UNIT ( ) SI_UNIT ( $, .RADIAN. ) );
#22577 = FILL_AREA_STYLE ('',( #252819 ) ) ;
#22576 = CARTESIAN_POINT ( 'NONE',  ( 721.3999999999999773, 6.000000000000000000, -184.5000000150000403 ) ) ;
#22578 = ORIENTED_EDGE ( 'NONE', *, *, #20609, .F. ) ;
#22579 = ORIENTED_EDGE ( 'NONE', *, *, #8184, .F. ) ;
#22580 = EDGE_CURVE ( 'NONE', #32948, #79934, #136608, .T. ) ;
#22582 = EDGE_LOOP ( 'NONE', ( #207586, #2179, #157084, #52384 ) ) ;
#22581 = DIRECTION ( 'NONE',  ( 2.520489059005065387E-16, -0.006170709906909679215, 0.9999809609883804074 ) ) ;
#22583 = DIRECTION ( 'NONE',  ( 0.000000000000000000, 0.000000000000000000, 1.000000000000000000 ) ) ;
#22584 = ADVANCED_FACE ( 'NONE', ( #86373 ), #8972, .F. ) ;
#22585 = PRESENTATION_STYLE_ASSIGNMENT (( #68088 ) ) ;
#22586 = ORIENTED_EDGE ( 'NONE', *, *, #154141, .F. ) ;
#22587 = SURFACE_STYLE_FILL_AREA ( #251146 ) ;
#22588 = PRESENTATION_STYLE_ASSIGNMENT (( #46209 ) ) ;
#22590 = FACE_OUTER_BOUND ( 'NONE', #194541, .T. ) ;
#22589 =( NAMED_UNIT ( * ) SI_UNIT ( $, .STERADIAN. ) SOLID_ANGLE_UNIT ( ) );
#22591 = CARTESIAN_POINT ( 'NONE',  ( 645.2000000000000455, 5.052700015000001876, -83.84730000000003258 ) ) ;
#22592 = AXIS2_PLACEMENT_3D ( 'NONE', #303080, #171860, #254029 ) ;
#22593 =( LENGTH_UNIT ( ) NAMED_UNIT ( * ) SI_UNIT ( .MILLI., .METRE. ) );
#22594 =( NAMED_UNIT ( * ) PLANE_ANGLE_UNIT ( ) SI_UNIT ( $, .RADIAN. ) );
#22595 = AXIS2_PLACEMENT_3D ( 'NONE', #35577, #294504, #116347 ) ;
#22596 = UNCERTAINTY_MEASURE_WITH_UNIT (LENGTH_MEASURE( 1.000000000000000082E-05 ), #223241, 'distance_accuracy_value', 'NONE');
#22597 = FACE_OUTER_BOUND ( 'NONE', #329279, .T. ) ;
#22598 = FILL_AREA_STYLE ('',( #180576 ) ) ;
#22599 = EDGE_LOOP ( 'NONE', ( #234563, #280113, #179222, #133516 ) ) ;
#22600 = AXIS2_PLACEMENT_3D ( 'NONE', #158345, #210382, #313101 ) ;
#22601 = FILL_AREA_STYLE_COLOUR ( '', #129530 ) ;
#22602 = CIRCLE ( 'NONE', #205152, 3.499999985000057379 ) ;
#22604 = SURFACE_STYLE_FILL_AREA ( #252845 ) ;
#22603 = AXIS2_PLACEMENT_3D ( 'NONE', #76106, #28967, #260897 ) ;
#22605 = EDGE_CURVE ( 'NONE', #126984, #288808, #158020, .T. ) ;
#22606 = ADVANCED_FACE ( 'NONE', ( #160361 ), #200969, .F. ) ;
#22607 = DIRECTION ( 'NONE',  ( -0.000000000000000000, 1.000000000000000000, -0.000000000000000000 ) ) ;
#22608 = CARTESIAN_POINT ( 'NONE',  ( 35.60000000000000142, 5.052700015000001876, -693.4473000000000411 ) ) ;
#22610 = SURFACE_STYLE_FILL_AREA ( #252854 ) ;
#22609 = DIRECTION ( 'NONE',  ( 0.000000000000000000, 0.7071067811865533459, 0.7071067811865416886 ) ) ;
#22611 = FILL_AREA_STYLE ('',( #150368 ) ) ;
#22613 = SURFACE_STYLE_FILL_AREA ( #47901 ) ;
#22612 = SURFACE_SIDE_STYLE ('',( #96693 ) ) ;
#22614 = PLANE ( 'NONE',  #132736 ) ;
#22616 = ADVANCED_FACE ( 'NONE', ( #323398 ), #39179, .F. ) ;
#22615 =( LENGTH_UNIT ( ) NAMED_UNIT ( * ) SI_UNIT ( .MILLI., .METRE. ) );
#22617 = EDGE_LOOP ( 'NONE', ( #270135, #122911 ) ) ;
#22618 = CARTESIAN_POINT ( 'NONE',  ( 518.2000000000000455, 5.052700015000001876, -647.7527000000000044 ) ) ;
#22619 = CARTESIAN_POINT ( 'NONE',  ( 111.7999999999999972, 6.000000000000000000, -10.19999999999999929 ) ) ;
#22620 = ORIENTED_EDGE ( 'NONE', *, *, #283880, .F. ) ;
#22621 = CARTESIAN_POINT ( 'NONE',  ( 950.0000000000000000, 6.000000000000000000, -340.3999999999999773 ) ) ;
#22622 = ADVANCED_FACE ( 'NONE', ( #293117 ), #121599, .F. ) ;
#22623 = ORIENTED_EDGE ( 'NONE', *, *, #266230, .T. ) ;
#22625 =( GEOMETRIC_REPRESENTATION_CONTEXT ( 3 ) GLOBAL_UNCERTAINTY_ASSIGNED_CONTEXT ( ( #33500 ) ) GLOBAL_UNIT_ASSIGNED_CONTEXT ( ( #76135, #225784, #237285 ) ) REPRESENTATION_CONTEXT ( 'NONE', 'WORKASPACE' ) );
#22624 = DIRECTION ( 'NONE',  ( 0.000000000000000000, 0.000000000000000000, 1.000000000000000000 ) ) ;
#22626 = EDGE_LOOP ( 'NONE', ( #211861, #162276 ) ) ;
#22627 = EDGE_CURVE ( 'NONE', #42633, #323180, #184869, .T. ) ;
#22629 = EDGE_CURVE ( 'NONE', #69057, #32205, #163556, .T. ) ;
#22628 = COLOUR_RGB ( '',0.2509803921568627416, 0.2509803921568627416, 0.2509803921568627416 ) ;
#22630 = PRESENTATION_STYLE_ASSIGNMENT (( #252872 ) ) ;
#22631 = CARTESIAN_POINT ( 'NONE',  ( 289.5999999999999659, 6.000000000000000000, -540.1000000149999778 ) ) ;
#22632 = DIRECTION ( 'NONE',  ( -0.000000000000000000, 1.000000000000000000, -0.000000000000000000 ) ) ;
#22633 = ORIENTED_EDGE ( 'NONE', *, *, #182693, .T. ) ;
#22634 = DIRECTION ( 'NONE',  ( 0.000000000000000000, 0.000000000000000000, 1.000000000000000000 ) ) ;
#22635 = VERTEX_POINT ( 'NONE', #331635 ) ;
#22636 = DIRECTION ( 'NONE',  ( 8.659560562354925463E-17, 0.7071067811865482389, -0.7071067811865469066 ) ) ;
#22637 =( LENGTH_UNIT ( ) NAMED_UNIT ( * ) SI_UNIT ( .MILLI., .METRE. ) );
#22639 = VERTEX_POINT ( 'NONE', #223995 ) ;
#22638 = FILL_AREA_STYLE_COLOUR ( '', #110952 ) ;
#22640 = DIRECTION ( 'NONE',  ( 0.000000000000000000, 0.000000000000000000, 1.000000000000000000 ) ) ;
#22641 = EDGE_CURVE ( 'NONE', #189057, #259056, #198765, .T. ) ;
#22642 = DIRECTION ( 'NONE',  ( 0.000000000000000000, 0.000000000000000000, 1.000000000000000000 ) ) ;
#22643 = EDGE_CURVE ( 'NONE', #253601, #132169, #115179, .T. ) ;
#22644 = EDGE_LOOP ( 'NONE', ( #306414, #127290 ) ) ;
#22645 = CARTESIAN_POINT ( 'NONE',  ( 416.5999999999999659, 6.000000000000000000, -134.6473000000000013 ) ) ;
#22646 = VECTOR ( 'NONE', #78869, 1000.000000000000000 ) ;
#22647 = EDGE_CURVE ( 'NONE', #217152, #82843, #52390, .T. ) ;
#22648 = DIRECTION ( 'NONE',  ( 1.526556658859589997E-16, -1.000000000000000000, -2.455895732392846863E-16 ) ) ;
#22649 =( GEOMETRIC_REPRESENTATION_CONTEXT ( 3 ) GLOBAL_UNCERTAINTY_ASSIGNED_CONTEXT ( ( #184698 ) ) GLOBAL_UNIT_ASSIGNED_CONTEXT ( ( #206613, #132677, #233534 ) ) REPRESENTATION_CONTEXT ( 'NONE', 'WORKASPACE' ) );
#22650 = COLOUR_RGB ( '',0.2509803921568627416, 0.2509803921568627416, 0.2509803921568627416 ) ;
#22651 = CARTESIAN_POINT ( 'NONE',  ( 19.49999999999985079, -15.75000000000006928, -18.99999999999990763 ) ) ;
#22652 = DIRECTION ( 'NONE',  ( -0.000000000000000000, -0.000000000000000000, -1.000000000000000000 ) ) ;
#22653 = UNCERTAINTY_MEASURE_WITH_UNIT (LENGTH_MEASURE( 1.000000000000000082E-05 ), #193015, 'distance_accuracy_value', 'NONE');
#22654 = COLOUR_RGB ( '',0.2509803921568627416, 0.2509803921568627416, 0.2509803921568627416 ) ;
#22655 = STYLED_ITEM ( 'NONE', ( #242098 ), #252556 ) ;
#22656 = FILL_AREA_STYLE_COLOUR ( '', #14944 ) ;
#22657 = EDGE_CURVE ( 'NONE', #174366, #262704, #282837, .T. ) ;
#22658 = DIRECTION ( 'NONE',  ( -0.000000000000000000, 1.000000000000000000, -0.000000000000000000 ) ) ;
#22660 = SURFACE_SIDE_STYLE ('',( #252895 ) ) ;
#22659 = FILL_AREA_STYLE ('',( #126924 ) ) ;
#22661 = CONICAL_SURFACE ( 'NONE', #210500, 3.499999985000001868, 0.7853981633974547183 ) ;
#22662 = FACE_OUTER_BOUND ( 'NONE', #262303, .T. ) ;
#22664 = VERTEX_POINT ( 'NONE', #328373 ) ;
#22663 = CARTESIAN_POINT ( 'NONE',  ( 1213.950000000000045, -13.95178052418644121, -738.6031219533007288 ) ) ;
#22667 = CIRCLE ( 'NONE', #6591, 2.552699999999963332 ) ;
#22666 = CARTESIAN_POINT ( 'NONE',  ( 797.6000000000000227, 6.000000000000000000, -314.9999999999999432 ) ) ;
#22665 = DIRECTION ( 'NONE',  ( -0.000000000000000000, -0.000000000000000000, 1.000000000000000000 ) ) ;
#22668 =( NAMED_UNIT ( * ) SI_UNIT ( $, .STERADIAN. ) SOLID_ANGLE_UNIT ( ) );
#22669 = LINE ( 'NONE', #227734, #110545 ) ;
#22670 = CARTESIAN_POINT ( 'NONE',  ( 619.7999999999999545, 5.052700015000001876, -160.0473000000000070 ) ) ;
#22671 = FACE_OUTER_BOUND ( 'NONE', #81288, .T. ) ;
#22673 = CARTESIAN_POINT ( 'NONE',  ( 86.39999999999997726, -15.29075000000000273, -139.7526999999999475 ) ) ;
#22672 = AXIS2_PLACEMENT_3D ( 'NONE', #35989, #138540, #113463 ) ;
#22674 = COLOUR_RGB ( '',0.2509803921568627416, 0.2509803921568627416, 0.2509803921568627416 ) ;
#22676 = ORIENTED_EDGE ( 'NONE', *, *, #283708, .T. ) ;
#22675 = CARTESIAN_POINT ( 'NONE',  ( 264.1999999999999886, 6.000000000000000000, -6.700000014999996978 ) ) ;
#22678 = EDGE_LOOP ( 'NONE', ( #101883, #210092, #111796, #255574 ) ) ;
#22677 = UNCERTAINTY_MEASURE_WITH_UNIT (LENGTH_MEASURE( 1.000000000000000082E-05 ), #319768, 'distance_accuracy_value', 'NONE');
#22681 = EDGE_CURVE ( 'NONE', #246297, #313650, #148321, .T. ) ;
#22680 = DIRECTION ( 'NONE',  ( -0.000000000000000000, 1.000000000000000000, -0.000000000000000000 ) ) ;
#22679 = CIRCLE ( 'NONE', #113993, 3.499999984999946356 ) ;
#22682 = AXIS2_PLACEMENT_3D ( 'NONE', #14522, #217947, #90262 ) ;
#22684 = FACE_OUTER_BOUND ( 'NONE', #1631, .T. ) ;
#22683 = DIRECTION ( 'NONE',  ( 0.000000000000000000, 0.000000000000000000, 1.000000000000000000 ) ) ;
#22685 = STYLED_ITEM ( 'NONE', ( #95976 ), #204339 ) ;
#22686 =( GEOMETRIC_REPRESENTATION_CONTEXT ( 3 ) GLOBAL_UNCERTAINTY_ASSIGNED_CONTEXT ( ( #105265 ) ) GLOBAL_UNIT_ASSIGNED_CONTEXT ( ( #111500, #104802, #314900 ) ) REPRESENTATION_CONTEXT ( 'NONE', 'WORKASPACE' ) );
#22687 =( LENGTH_UNIT ( ) NAMED_UNIT ( * ) SI_UNIT ( .MILLI., .METRE. ) );
#22689 = ORIENTED_EDGE ( 'NONE', *, *, #97590, .T. ) ;
#22688 = LINE ( 'NONE', #240487, #132484 ) ;
#22690 = CONICAL_SURFACE ( 'NONE', #258799, 3.499999984999946356, 0.7853981633974510546 ) ;
#22692 = ORIENTED_EDGE ( 'NONE', *, *, #237334, .T. ) ;
#22691 = FILL_AREA_STYLE_COLOUR ( '', #108534 ) ;
#22693 = ORIENTED_EDGE ( 'NONE', *, *, #137040, .F. ) ;
#22695 = EDGE_CURVE ( 'NONE', #60303, #284121, #306474, .T. ) ;
#22694 = ORIENTED_EDGE ( 'NONE', *, *, #150153, .T. ) ;
#22697 = VERTEX_POINT ( 'NONE', #154958 ) ;
#22696 = DIRECTION ( 'NONE',  ( -0.000000000000000000, 1.000000000000000000, -0.000000000000000000 ) ) ;
#22699 = CARTESIAN_POINT ( 'NONE',  ( 594.3999999999999773, -5.204170427930421283E-15, -617.2472999999999956 ) ) ;
#22698 = AXIS2_PLACEMENT_3D ( 'NONE', #248276, #249979, #171093 ) ;
#22700 = MECHANICAL_DESIGN_GEOMETRIC_PRESENTATION_REPRESENTATION (  '', ( #49604 ), #269914 ) ;
#22701 = ORIENTED_EDGE ( 'NONE', *, *, #169416, .F. ) ;
#22702 = AXIS2_PLACEMENT_3D ( 'NONE', #3699, #153359, #178683 ) ;
#22703 = FILL_AREA_STYLE ('',( #254552 ) ) ;
#22704 = ORIENTED_EDGE ( 'NONE', *, *, #229612, .T. ) ;
#22705 = CARTESIAN_POINT ( 'NONE',  ( 569.0000000000000000, 6.000000000000000000, -723.9526999999999362 ) ) ;
#22706 = MECHANICAL_DESIGN_GEOMETRIC_PRESENTATION_REPRESENTATION (  '', ( #312723 ), #103371 ) ;
#22707 = EDGE_CURVE ( 'NONE', #45608, #97909, #99636, .T. ) ;
#22708 = AXIS2_PLACEMENT_3D ( 'NONE', #269274, #13681, #321488 ) ;
#22710 = EDGE_CURVE ( 'NONE', #214282, #291920, #277896, .T. ) ;
#22709 = SURFACE_STYLE_FILL_AREA ( #204196 ) ;
#22711 = UNCERTAINTY_MEASURE_WITH_UNIT (LENGTH_MEASURE( 1.000000000000000082E-05 ), #176059, 'distance_accuracy_value', 'NONE');
#22712 = CARTESIAN_POINT ( 'NONE',  ( 670.6000000000000227, 6.000000000000000000, -111.7999999999999972 ) ) ;
#22713 = LINE ( 'NONE', #46323, #187703 ) ;
#22714 =( NAMED_UNIT ( * ) SI_UNIT ( $, .STERADIAN. ) SOLID_ANGLE_UNIT ( ) );
#22715 = DIRECTION ( 'NONE',  ( 0.000000000000000000, 0.000000000000000000, 1.000000000000000000 ) ) ;
#22716 = CARTESIAN_POINT ( 'NONE',  ( 670.6000000000000227, 5.052700015000001876, -337.8473000000000184 ) ) ;
#22717 = CARTESIAN_POINT ( 'NONE',  ( 1051.599999999999909, 6.000000000000000000, -721.3999999999999773 ) ) ;
#22718 = ORIENTED_EDGE ( 'NONE', *, *, #103446, .F. ) ;
#22719 = CARTESIAN_POINT ( 'NONE',  ( 746.7999999999999545, 6.000000000000000000, -594.3999999999999773 ) ) ;
#22720 = PRESENTATION_LAYER_ASSIGNMENT (  '', '', ( #221347 ) ) ;
#22721 = ADVANCED_FACE ( 'NONE', ( #202065 ), #61799, .F. ) ;
#22722 =( NAMED_UNIT ( * ) PLANE_ANGLE_UNIT ( ) SI_UNIT ( $, .RADIAN. ) );
#22723 = CARTESIAN_POINT ( 'NONE',  ( 365.7999999999999545, 5.052700015000001876, -317.5526999999999589 ) ) ;
#22725 = AXIS2_PLACEMENT_3D ( 'NONE', #168099, #198208, #119427 ) ;
#22724 = AXIS2_PLACEMENT_3D ( 'NONE', #266835, #219591, #322355 ) ;
#22726 = VECTOR ( 'NONE', #206300, 1000.000000000000000 ) ;
#22728 = ORIENTED_EDGE ( 'NONE', *, *, #194959, .F. ) ;
#22727 = DIRECTION ( 'NONE',  ( 0.000000000000000000, 0.000000000000000000, 1.000000000000000000 ) ) ;
#22729 = LINE ( 'NONE', #232775, #223588 ) ;
#22730 = CARTESIAN_POINT ( 'NONE',  ( 1215.603553390593333, -9.749999999999953815, -19.49999999999985079 ) ) ;
#22731 = DIRECTION ( 'NONE',  ( 0.000000000000000000, 0.000000000000000000, 1.000000000000000000 ) ) ;
#22732 = DIRECTION ( 'NONE',  ( 0.000000000000000000, 0.000000000000000000, 1.000000000000000000 ) ) ;
#22734 = ORIENTED_EDGE ( 'NONE', *, *, #263933, .F. ) ;
#22733 = CARTESIAN_POINT ( 'NONE',  ( 721.3999999999999773, 6.000000000000000000, -641.7000000150000005 ) ) ;
#22735 = ORIENTED_EDGE ( 'NONE', *, *, #207868, .T. ) ;
#22736 = EDGE_LOOP ( 'NONE', ( #39718, #77619 ) ) ;
#22737 = ADVANCED_FACE ( 'NONE', ( #76045 ), #124882, .F. ) ;
#22738 = DIRECTION ( 'NONE',  ( -0.000000000000000000, 1.000000000000000000, -0.000000000000000000 ) ) ;
#22739 = ORIENTED_EDGE ( 'NONE', *, *, #160727, .F. ) ;
#22740 = AXIS2_PLACEMENT_3D ( 'NONE', #226763, #258157, #46943 ) ;
#22741 = MECHANICAL_DESIGN_GEOMETRIC_PRESENTATION_REPRESENTATION (  '', ( #140818 ), #183758 ) ;
#22742 = CARTESIAN_POINT ( 'NONE',  ( 1210.849999999999909, -3.120725256985368290, -21.95000000000013785 ) ) ;
#22743 = DIRECTION ( 'NONE',  ( 0.000000000000000000, 0.000000000000000000, 1.000000000000000000 ) ) ;
#22744 = EDGE_LOOP ( 'NONE', ( #285319, #299646, #171043, #329143 ) ) ;
#22745 = CIRCLE ( 'NONE', #263747, 2.552700000000074354 ) ;
#22746 = CARTESIAN_POINT ( 'NONE',  ( 1026.200000000000045, 5.052700015000001876, -591.8472999999999047 ) ) ;
#22747 = CARTESIAN_POINT ( 'NONE',  ( 1051.599999999999909, -5.204170427930421283E-15, -264.1999999999999886 ) ) ;
#22748 = DIRECTION ( 'NONE',  ( 0.000000000000000000, 0.000000000000000000, 1.000000000000000000 ) ) ;
#22749 = STYLED_ITEM ( 'NONE', ( #51636 ), #301518 ) ;
#22750 = CARTESIAN_POINT ( 'NONE',  ( 899.2000000000000455, -5.204170427930421283E-15, -718.8473000000000184 ) ) ;
#22751 = DIRECTION ( 'NONE',  ( -0.000000000000000000, 1.000000000000000000, -0.000000000000000000 ) ) ;
#22752 = CARTESIAN_POINT ( 'NONE',  ( 619.7999999999999545, 5.052700015000001876, -63.55269999999995889 ) ) ;
#22753 = ORIENTED_EDGE ( 'NONE', *, *, #14341, .F. ) ;
#22754 = UNCERTAINTY_MEASURE_WITH_UNIT (LENGTH_MEASURE( 1.000000000000000082E-05 ), #293294, 'distance_accuracy_value', 'NONE');
#22756 = CYLINDRICAL_SURFACE ( 'NONE', #124400, 2.552699999999963332 ) ;
#22755 = STYLED_ITEM ( 'NONE', ( #64180 ), #304598 ) ;
#22757 = SURFACE_STYLE_USAGE ( .BOTH. , #286718 ) ;
#22758 = PRESENTATION_LAYER_ASSIGNMENT (  '', '', ( #275011 ) ) ;
#22759 = EDGE_LOOP ( 'NONE', ( #322008, #145296, #254650, #252597 ) ) ;
#22760 = MECHANICAL_DESIGN_GEOMETRIC_PRESENTATION_REPRESENTATION (  '', ( #307511 ), #269747 ) ;
#22761 = CARTESIAN_POINT ( 'NONE',  ( 696.0000000000000000, 5.052700015000001876, -490.2472999999999956 ) ) ;
#22762 = VERTEX_POINT ( 'NONE', #33814 ) ;
#22764 = CIRCLE ( 'NONE', #275273, 0.5000000000000004441 ) ;
#22763 = AXIS2_PLACEMENT_3D ( 'NONE', #173730, #96469, #28631 ) ;
#22765 = CIRCLE ( 'NONE', #269755, 0.2500000000000002220 ) ;
#22766 = ORIENTED_EDGE ( 'NONE', *, *, #85268, .F. ) ;
#22767 = CARTESIAN_POINT ( 'NONE',  ( 1178.599999999999909, 6.000000000000000000, -746.7999999999999545 ) ) ;
#22768 = ORIENTED_EDGE ( 'NONE', *, *, #196154, .T. ) ;
#22769 = DIRECTION ( 'NONE',  ( 0.000000000000000000, 0.000000000000000000, 1.000000000000000000 ) ) ;
#22772 = EDGE_CURVE ( 'NONE', #201880, #192631, #136317, .T. ) ;
#22771 = FACE_OUTER_BOUND ( 'NONE', #76768, .T. ) ;
#22770 = AXIS2_PLACEMENT_3D ( 'NONE', #91047, #245484, #323085 ) ;
#22773 = CARTESIAN_POINT ( 'NONE',  ( 1201.750357133747002, -15.56999999999989015, -19.45000000000018758 ) ) ;
#22774 = LINE ( 'NONE', #26100, #86782 ) ;
#22775 = FILL_AREA_STYLE ('',( #48057 ) ) ;
#22776 = LINE ( 'NONE', #232827, #128230 ) ;
#22777 = FILL_AREA_STYLE ('',( #222886 ) ) ;
#22778 = DIRECTION ( 'NONE',  ( 0.000000000000000000, 0.000000000000000000, 1.000000000000000000 ) ) ;
#22779 = FACE_OUTER_BOUND ( 'NONE', #141763, .T. ) ;
#22780 = ADVANCED_FACE ( 'NONE', ( #210333 ), #264186, .F. ) ;
#22782 = CARTESIAN_POINT ( 'NONE',  ( 13.75000000000003908, -15.49999999999998579, -19.49999999999985079 ) ) ;
#22781 = CARTESIAN_POINT ( 'NONE',  ( 797.6000000000000227, 5.052700015000001876, -642.6473000000000866 ) ) ;
#22783 = CIRCLE ( 'NONE', #28111, 2.552699999999963332 ) ;
#22784 = DIRECTION ( 'NONE',  ( 0.000000000000000000, 0.000000000000000000, 1.000000000000000000 ) ) ;
#22785 = CARTESIAN_POINT ( 'NONE',  ( 213.3999999999999773, 6.000000000000000000, -463.9000000149999892 ) ) ;
#22786 = EDGE_LOOP ( 'NONE', ( #317879, #274016 ) ) ;
#22787 =( LENGTH_UNIT ( ) NAMED_UNIT ( * ) SI_UNIT ( .MILLI., .METRE. ) );
#22789 = CARTESIAN_POINT ( 'NONE',  ( 0.2531235157872320785, -12.52400976862428550, -7.488390209942053843 ) ) ;
#22788 = FILL_AREA_STYLE_COLOUR ( '', #307291 ) ;
#22790 = VECTOR ( 'NONE', #60197, 1000.000000000000000 ) ;
#22791 = VERTEX_POINT ( 'NONE', #311397 ) ;
#22792 = PRESENTATION_LAYER_ASSIGNMENT (  '', '', ( #210628 ) ) ;
#22793 = PRESENTATION_STYLE_ASSIGNMENT (( #52965 ) ) ;
#22794 = PRESENTATION_LAYER_ASSIGNMENT (  '', '', ( #296692 ) ) ;
#22795 =( LENGTH_UNIT ( ) NAMED_UNIT ( * ) SI_UNIT ( .MILLI., .METRE. ) );
#22796 = DIRECTION ( 'NONE',  ( -0.000000000000000000, 1.000000000000000000, -0.000000000000000000 ) ) ;
#22797 =( GEOMETRIC_REPRESENTATION_CONTEXT ( 3 ) GLOBAL_UNCERTAINTY_ASSIGNED_CONTEXT ( ( #7506 ) ) GLOBAL_UNIT_ASSIGNED_CONTEXT ( ( #293095, #210686, #214013 ) ) REPRESENTATION_CONTEXT ( 'NONE', 'WORKASPACE' ) );
#22798 = COLOUR_RGB ( '',0.2509803921568627416, 0.2509803921568627416, 0.2509803921568627416 ) ;
#22799 = EDGE_LOOP ( 'NONE', ( #311172, #3108, #178150, #261180 ) ) ;
#22800 = CARTESIAN_POINT ( 'NONE',  ( 924.6000000000000227, -5.204170427930421283E-15, -670.6000000000000227 ) ) ;
#22801 = FACE_BOUND ( 'NONE', #285074, .T. ) ;
#22802 = EDGE_CURVE ( 'NONE', #184798, #141120, #158269, .T. ) ;
#22804 = EDGE_CURVE ( 'NONE', #11592, #142689, #163271, .T. ) ;
#22803 = SURFACE_STYLE_USAGE ( .BOTH. , #259714 ) ;
#22805 = SURFACE_STYLE_FILL_AREA ( #281746 ) ;
#22806 = EDGE_CURVE ( 'NONE', #229581, #324307, #81013, .T. ) ;
#22807 = ORIENTED_EDGE ( 'NONE', *, *, #234932, .F. ) ;
#22809 = CIRCLE ( 'NONE', #108820, 2.552699999999990865 ) ;
#22808 = SURFACE_SIDE_STYLE ('',( #98536 ) ) ;
#22810 = VERTEX_POINT ( 'NONE', #86003 ) ;
#22812 = ADVANCED_FACE ( 'NONE', ( #5330 ), #158282, .F. ) ;
#22811 = ORIENTED_EDGE ( 'NONE', *, *, #196483, .F. ) ;
#22813 = STYLED_ITEM ( 'NONE', ( #293709 ), #29443 ) ;
#22815 = LINE ( 'NONE', #256371, #265071 ) ;
#22814 = FILL_AREA_STYLE ('',( #152219 ) ) ;
#22816 = SURFACE_STYLE_USAGE ( .BOTH. , #307031 ) ;
#22817 = CONICAL_SURFACE ( 'NONE', #302061, 3.499999984999946356, 0.7853981633974400633 ) ;
#22818 = ORIENTED_EDGE ( 'NONE', *, *, #292025, .T. ) ;
#22819 = CIRCLE ( 'NONE', #210669, 2.552699999999990865 ) ;
#22820 = ORIENTED_EDGE ( 'NONE', *, *, #276388, .T. ) ;
#22821 = DIRECTION ( 'NONE',  ( 0.000000000000000000, 0.7071067811865533459, 0.7071067811865416886 ) ) ;
#22822 = ORIENTED_EDGE ( 'NONE', *, *, #203275, .F. ) ;
#22823 = SURFACE_STYLE_FILL_AREA ( #300399 ) ;
#22824 = PRESENTATION_STYLE_ASSIGNMENT (( #170850 ) ) ;
#22825 = CARTESIAN_POINT ( 'NONE',  ( 441.9999999999999432, -5.204170427930421283E-15, -673.1526999999999816 ) ) ;
#22826 = ORIENTED_EDGE ( 'NONE', *, *, #227537, .F. ) ;
#22827 = CYLINDRICAL_SURFACE ( 'NONE', #291229, 2.552700000000074354 ) ;
#22828 = ORIENTED_EDGE ( 'NONE', *, *, #224222, .T. ) ;
#22829 = LINE ( 'NONE', #281772, #135415 ) ;
#22830 = COLOUR_RGB ( '',0.2509803921568627416, 0.2509803921568627416, 0.2509803921568627416 ) ;
#22831 = COLOUR_RGB ( '',0.2509803921568627416, 0.2509803921568627416, 0.2509803921568627416 ) ;
#22832 = DIRECTION ( 'NONE',  ( -1.000000000000000000, 0.000000000000000000, 0.000000000000000000 ) ) ;
#22833 =( NAMED_UNIT ( * ) SI_UNIT ( $, .STERADIAN. ) SOLID_ANGLE_UNIT ( ) );
#22834 =( LENGTH_UNIT ( ) NAMED_UNIT ( * ) SI_UNIT ( .MILLI., .METRE. ) );
#22835 = FACE_OUTER_BOUND ( 'NONE', #101692, .T. ) ;
#22836 = EDGE_CURVE ( 'NONE', #246254, #214363, #82671, .T. ) ;
#22837 = COLOUR_RGB ( '',0.2509803921568627416, 0.2509803921568627416, 0.2509803921568627416 ) ;
#22838 =( NAMED_UNIT ( * ) SI_UNIT ( $, .STERADIAN. ) SOLID_ANGLE_UNIT ( ) );
#22839 = DIRECTION ( 'NONE',  ( 0.000000000000000000, 0.000000000000000000, 1.000000000000000000 ) ) ;
#22840 = CARTESIAN_POINT ( 'NONE',  ( 314.9999999999999432, -5.204170427930421283E-15, -134.6473000000000297 ) ) ;
#22841 =( LENGTH_UNIT ( ) NAMED_UNIT ( * ) SI_UNIT ( .MILLI., .METRE. ) );
#22842 = FILL_AREA_STYLE ('',( #150599 ) ) ;
#22844 = ORIENTED_EDGE ( 'NONE', *, *, #154394, .T. ) ;
#22843 =( GEOMETRIC_REPRESENTATION_CONTEXT ( 3 ) GLOBAL_UNCERTAINTY_ASSIGNED_CONTEXT ( ( #121183 ) ) GLOBAL_UNIT_ASSIGNED_CONTEXT ( ( #273831, #278852, #275505 ) ) REPRESENTATION_CONTEXT ( 'NONE', 'WORKASPACE' ) );
#22845 =( NAMED_UNIT ( * ) PLANE_ANGLE_UNIT ( ) SI_UNIT ( $, .RADIAN. ) );
#22846 = PRESENTATION_STYLE_ASSIGNMENT (( #11639 ) ) ;
#22847 = VECTOR ( 'NONE', #252199, 1000.000000000000000 ) ;
#22848 = MECHANICAL_DESIGN_GEOMETRIC_PRESENTATION_REPRESENTATION (  '', ( #302092 ), #286015 ) ;
#22849 =( LENGTH_UNIT ( ) NAMED_UNIT ( * ) SI_UNIT ( .MILLI., .METRE. ) );
#22851 = EDGE_LOOP ( 'NONE', ( #37858, #242705, #46287, #308619 ) ) ;
#22850 = SURFACE_SIDE_STYLE ('',( #253083 ) ) ;
#22852 = ORIENTED_EDGE ( 'NONE', *, *, #42915, .F. ) ;
#22853 = ADVANCED_FACE ( 'NONE', ( #287839 ), #60716, .F. ) ;
#22854 = CARTESIAN_POINT ( 'NONE',  ( 1202.146687539885534, -8.136460528244683132, -759.0499999999997272 ) ) ;
#22855 = EDGE_CURVE ( 'NONE', #328973, #90073, #308866, .T. ) ;
#22856 =( LENGTH_UNIT ( ) NAMED_UNIT ( * ) SI_UNIT ( .MILLI., .METRE. ) );
#22857 = AXIS2_PLACEMENT_3D ( 'NONE', #76317, #270239, #51065 ) ;
#22858 = UNCERTAINTY_MEASURE_WITH_UNIT (LENGTH_MEASURE( 1.000000000000000082E-05 ), #271124, 'distance_accuracy_value', 'NONE');
#22859 = FILL_AREA_STYLE_COLOUR ( '', #253573 ) ;
#22860 = ORIENTED_EDGE ( 'NONE', *, *, #312046, .T. ) ;
#22861 = DIRECTION ( 'NONE',  ( 0.000000000000000000, 0.000000000000000000, 1.000000000000000000 ) ) ;
#22863 = FACE_OUTER_BOUND ( 'NONE', #273489, .T. ) ;
#22862 = CARTESIAN_POINT ( 'NONE',  ( 569.0000000000000000, 6.000000000000000000, -86.39999999999999147 ) ) ;
#22864 = CARTESIAN_POINT ( 'NONE',  ( 492.7999999999999545, 6.000000000000000000, -438.5000000149999551 ) ) ;
#22865 = EDGE_LOOP ( 'NONE', ( #331357, #11370, #106797, #177543 ) ) ;
#22866 = FACE_OUTER_BOUND ( 'NONE', #87019, .T. ) ;
#22867 = VERTEX_POINT ( 'NONE', #270816 ) ;
#22868 = DIRECTION ( 'NONE',  ( 0.000000000000000000, 0.7071067811865533459, 0.7071067811865416886 ) ) ;
#22869 = ORIENTED_EDGE ( 'NONE', *, *, #230725, .T. ) ;
#22870 = LINE ( 'NONE', #175923, #208521 ) ;
#22871 = CARTESIAN_POINT ( 'NONE',  ( 772.2000000000000455, 5.052700015000001876, -134.6473000000000297 ) ) ;
#22872 = COLOUR_RGB ( '',0.2509803921568627416, 0.2509803921568627416, 0.2509803921568627416 ) ;
#22873 = DIRECTION ( 'NONE',  ( -0.000000000000000000, 1.000000000000000000, -0.000000000000000000 ) ) ;
#22874 = ORIENTED_EDGE ( 'NONE', *, *, #9725, .T. ) ;
#22876 =( LENGTH_UNIT ( ) NAMED_UNIT ( * ) SI_UNIT ( .MILLI., .METRE. ) );
#22875 = AXIS2_PLACEMENT_3D ( 'NONE', #323790, #251222, #21020 ) ;
#22877 = EDGE_LOOP ( 'NONE', ( #68885, #125451 ) ) ;
#22879 = PRESENTATION_LAYER_ASSIGNMENT (  '', '', ( #114448 ) ) ;
#22878 = CARTESIAN_POINT ( 'NONE',  ( 1213.950000000000045, -18.25000000000012790, -740.5484652346569874 ) ) ;
#22880 = ORIENTED_EDGE ( 'NONE', *, *, #157233, .F. ) ;
#22881 = ORIENTED_EDGE ( 'NONE', *, *, #89167, .T. ) ;
#22882 =( LENGTH_UNIT ( ) NAMED_UNIT ( * ) SI_UNIT ( .MILLI., .METRE. ) );
#22883 = AXIS2_PLACEMENT_3D ( 'NONE', #286665, #59536, #257974 ) ;
#22884 = AXIS2_PLACEMENT_3D ( 'NONE', #150250, #22504, #74638 ) ;
#22885 = CIRCLE ( 'NONE', #167840, 2.552700000000018843 ) ;
#22886 = FILL_AREA_STYLE ('',( #101953 ) ) ;
#22887 = PRESENTATION_LAYER_ASSIGNMENT (  '', '', ( #124985 ) ) ;
#22888 =( NAMED_UNIT ( * ) SI_UNIT ( $, .STERADIAN. ) SOLID_ANGLE_UNIT ( ) );
#22889 = PRESENTATION_LAYER_ASSIGNMENT (  '', '', ( #226894 ) ) ;
#22890 = MECHANICAL_DESIGN_GEOMETRIC_PRESENTATION_REPRESENTATION (  '', ( #248091 ), #103335 ) ;
#22891 = DIRECTION ( 'NONE',  ( -0.000000000000000000, 1.000000000000000000, -0.000000000000000000 ) ) ;
#22892 = CARTESIAN_POINT ( 'NONE',  ( 873.7999999999999545, -5.204170427930421283E-15, -594.3999999999999773 ) ) ;
#22893 = CARTESIAN_POINT ( 'NONE',  ( 1026.200000000000045, -5.204170427930421283E-15, -88.95270000000006405 ) ) ;
#22894 = AXIS2_PLACEMENT_3D ( 'NONE', #38732, #8532, #116185 ) ;
#22895 = CARTESIAN_POINT ( 'NONE',  ( 0.000000000000000000, -0.1800000000002910383, -12.67916119552170429 ) ) ;
#22896 = FACE_BOUND ( 'NONE', #147579, .T. ) ;
#22898 = ADVANCED_FACE ( 'NONE', ( #166602 ), #294404, .F. ) ;
#22897 = DIRECTION ( 'NONE',  ( 8.659560562354989558E-17, 0.7071067811865430208, -0.7071067811865521247 ) ) ;
#22899 = ORIENTED_EDGE ( 'NONE', *, *, #206609, .F. ) ;
#22900 = VERTEX_POINT ( 'NONE', #296059 ) ;
#22902 = FACE_OUTER_BOUND ( 'NONE', #85032, .T. ) ;
#22901 = VECTOR ( 'NONE', #251728, 1000.000000000000000 ) ;
#22904 =( NAMED_UNIT ( * ) PLANE_ANGLE_UNIT ( ) SI_UNIT ( $, .RADIAN. ) );
#22903 = FILL_AREA_STYLE ('',( #303838 ) ) ;
#22905 = MECHANICAL_DESIGN_GEOMETRIC_PRESENTATION_REPRESENTATION (  '', ( #242819 ), #135651 ) ;
#22906 = AXIS2_PLACEMENT_3D ( 'NONE', #235238, #162915, #83975 ) ;
#22908 = ADVANCED_FACE ( 'NONE', ( #322999 ), #126426, .F. ) ;
#22907 =( GEOMETRIC_REPRESENTATION_CONTEXT ( 3 ) GLOBAL_UNCERTAINTY_ASSIGNED_CONTEXT ( ( #118214 ) ) GLOBAL_UNIT_ASSIGNED_CONTEXT ( ( #316061, #193070, #85680 ) ) REPRESENTATION_CONTEXT ( 'NONE', 'WORKASPACE' ) );
#22909 = VECTOR ( 'NONE', #98954, 1000.000000000000000 ) ;
#22910 = AXIS2_PLACEMENT_3D ( 'NONE', #124271, #273889, #75423 ) ;
#22911 = VERTEX_POINT ( 'NONE', #152891 ) ;
#22912 = CONICAL_SURFACE ( 'NONE', #71193, 3.499999985000057379, 0.7853981633974400633 ) ;
#22913 = LINE ( 'NONE', #254769, #59032 ) ;
#22914 = ORIENTED_EDGE ( 'NONE', *, *, #51476, .T. ) ;
#22915 = EDGE_LOOP ( 'NONE', ( #81833, #220488 ) ) ;
#22916 = DIRECTION ( 'NONE',  ( -0.000000000000000000, 1.000000000000000000, -0.000000000000000000 ) ) ;
#22917 = CIRCLE ( 'NONE', #33711, 2.552700000000074354 ) ;
#22918 = EDGE_CURVE ( 'NONE', #174245, #100469, #18524, .T. ) ;
#22919 =( NAMED_UNIT ( * ) PLANE_ANGLE_UNIT ( ) SI_UNIT ( $, .RADIAN. ) );
#22920 = DIRECTION ( 'NONE',  ( -0.000000000000000000, 1.000000000000000000, -0.000000000000000000 ) ) ;
#22923 = VERTEX_POINT ( 'NONE', #25146 ) ;
#22922 = FILL_AREA_STYLE ('',( #249826 ) ) ;
#22921 = CYLINDRICAL_SURFACE ( 'NONE', #112427, 2.552699999999963332 ) ;
#22925 = EDGE_CURVE ( 'NONE', #203059, #112262, #47129, .T. ) ;
#22924 = CONICAL_SURFACE ( 'NONE', #162614, 3.499999985000001868, 0.7853981633974547183 ) ;
#22926 = MECHANICAL_DESIGN_GEOMETRIC_PRESENTATION_REPRESENTATION (  '', ( #167879 ), #210781 ) ;
#22927 =( LENGTH_UNIT ( ) NAMED_UNIT ( * ) SI_UNIT ( .MILLI., .METRE. ) );
#22928 = FILL_AREA_STYLE ('',( #253152 ) ) ;
#22929 = UNCERTAINTY_MEASURE_WITH_UNIT (LENGTH_MEASURE( 1.000000000000000082E-05 ), #6060, 'distance_accuracy_value', 'NONE');
#22930 =( NAMED_UNIT ( * ) SI_UNIT ( $, .STERADIAN. ) SOLID_ANGLE_UNIT ( ) );
#22931 = DIRECTION ( 'NONE',  ( 8.659560562354861368E-17, 0.7071067811865533459, -0.7071067811865416886 ) ) ;
#22932 = EDGE_CURVE ( 'NONE', #14992, #130157, #196092, .T. ) ;
#22933 = AXIS2_PLACEMENT_3D ( 'NONE', #298829, #248158, #17957 ) ;
#22934 = VERTEX_POINT ( 'NONE', #126137 ) ;
#22935 = CIRCLE ( 'NONE', #108944, 2.552699999999963332 ) ;
#22936 = VERTEX_POINT ( 'NONE', #99253 ) ;
#22937 = LINE ( 'NONE', #228006, #141100 ) ;
#22938 = ORIENTED_EDGE ( 'NONE', *, *, #163458, .T. ) ;
#22939 = DIRECTION ( 'NONE',  ( -0.000000000000000000, 1.000000000000000000, -0.000000000000000000 ) ) ;
#22940 = DIRECTION ( 'NONE',  ( -3.469446951953614189E-18, 1.000000000000000000, 1.058574698348446680E-16 ) ) ;
#22941 = CARTESIAN_POINT ( 'NONE',  ( 1000.799999999999955, -5.204170427930421283E-15, -165.1527000000000385 ) ) ;
#22942 = CARTESIAN_POINT ( 'NONE',  ( 899.2000000000000455, 6.000000000000000000, -696.0000000000000000 ) ) ;
#22943 = DIRECTION ( 'NONE',  ( 8.659560562354861368E-17, 0.7071067811865533459, -0.7071067811865416886 ) ) ;
#22944 = CARTESIAN_POINT ( 'NONE',  ( 518.2000000000000455, 6.000000000000000000, -187.9999999999999716 ) ) ;
#22945 = CARTESIAN_POINT ( 'NONE',  ( 441.9999999999999432, 6.000000000000000000, -518.2000000000000455 ) ) ;
#22946 = CARTESIAN_POINT ( 'NONE',  ( 670.6000000000000227, 6.000000000000000000, -61.00000000000000000 ) ) ;
#22947 = EDGE_CURVE ( 'NONE', #8833, #184879, #249832, .T. ) ;
#22948 = DIRECTION ( 'NONE',  ( 8.659560562354861368E-17, 0.7071067811865533459, -0.7071067811865416886 ) ) ;
#22949 =( LENGTH_UNIT ( ) NAMED_UNIT ( * ) SI_UNIT ( .MILLI., .METRE. ) );
#22950 = COLOUR_RGB ( '',0.2509803921568627416, 0.2509803921568627416, 0.2509803921568627416 ) ;
#22951 = SURFACE_STYLE_USAGE ( .BOTH. , #194448 ) ;
#22953 = CIRCLE ( 'NONE', #65908, 2.552699999999963332 ) ;
#22952 = CARTESIAN_POINT ( 'NONE',  ( 19.19999999999999574, -15.57000000000030582, -12.19964286625319083 ) ) ;
#22954 =( NAMED_UNIT ( * ) PLANE_ANGLE_UNIT ( ) SI_UNIT ( $, .RADIAN. ) );
#22955 = VECTOR ( 'NONE', #214884, 1000.000000000000000 ) ;
#22958 = VECTOR ( 'NONE', #126009, 1000.000000000000000 ) ;
#22957 = VECTOR ( 'NONE', #108537, 1000.000000000000000 ) ;
#22956 = SURFACE_STYLE_FILL_AREA ( #251527 ) ;
#22959 = ORIENTED_EDGE ( 'NONE', *, *, #180168, .T. ) ;
#22960 = CYLINDRICAL_SURFACE ( 'NONE', #111156, 2.552699999999963332 ) ;
#22961 = AXIS2_PLACEMENT_3D ( 'NONE', #193753, #135036, #37475 ) ;
#22962 = MECHANICAL_DESIGN_GEOMETRIC_PRESENTATION_REPRESENTATION (  '', ( #114296 ), #178774 ) ;
#22963 = SURFACE_SIDE_STYLE ('',( #150709 ) ) ;
#22964 = CARTESIAN_POINT ( 'NONE',  ( 289.5999999999999659, 5.052700015000001876, -441.9999999999999432 ) ) ;
#22965 = ORIENTED_EDGE ( 'NONE', *, *, #176582, .T. ) ;
#22967 = ORIENTED_EDGE ( 'NONE', *, *, #197610, .T. ) ;
#22966 = PRESENTATION_LAYER_ASSIGNMENT (  '', '', ( #264640 ) ) ;
#22968 = ORIENTED_EDGE ( 'NONE', *, *, #234870, .F. ) ;
#22969 = CARTESIAN_POINT ( 'NONE',  ( 1178.599999999999909, 6.000000000000000000, -441.9999999999999432 ) ) ;
#22970 = EDGE_LOOP ( 'NONE', ( #308308, #20439, #189361, #143793 ) ) ;
#22971 = CARTESIAN_POINT ( 'NONE',  ( 1194.700000000000045, -1.650000000000068079, -741.3000000000000682 ) ) ;
#22972 = CARTESIAN_POINT ( 'NONE',  ( 569.0000000000000000, 5.052700015000001876, -365.7999999999999545 ) ) ;
#22973 = VERTEX_POINT ( 'NONE', #21880 ) ;
#22974 = CARTESIAN_POINT ( 'NONE',  ( 873.7999999999999545, 5.052700015000001876, -492.7999999999999545 ) ) ;
#22975 = ORIENTED_EDGE ( 'NONE', *, *, #273919, .F. ) ;
#22976 = SURFACE_STYLE_USAGE ( .BOTH. , #155709 ) ;
#22978 = ORIENTED_EDGE ( 'NONE', *, *, #96786, .F. ) ;
#22977 = PRESENTATION_STYLE_ASSIGNMENT (( #150724 ) ) ;
#22979 = CARTESIAN_POINT ( 'NONE',  ( 797.6000000000000227, 6.000000000000000000, -267.6999999849999199 ) ) ;
#22980 = FILL_AREA_STYLE ('',( #102046 ) ) ;
#22983 = EDGE_LOOP ( 'NONE', ( #273021, #74037, #9683, #222216 ) ) ;
#22982 =( NAMED_UNIT ( * ) PLANE_ANGLE_UNIT ( ) SI_UNIT ( $, .RADIAN. ) );
#22981 = FILL_AREA_STYLE_COLOUR ( '', #177626 ) ;
#22984 = CIRCLE ( 'NONE', #269961, 0.2500000000000834888 ) ;
#22985 = CIRCLE ( 'NONE', #55117, 3.499999984999946356 ) ;
#22986 = ADVANCED_FACE ( 'NONE', ( #127762 ), #70668, .F. ) ;
#22987 =( NAMED_UNIT ( * ) SI_UNIT ( $, .STERADIAN. ) SOLID_ANGLE_UNIT ( ) );
#22988 = ORIENTED_EDGE ( 'NONE', *, *, #34226, .T. ) ;
#22989 = SURFACE_STYLE_USAGE ( .BOTH. , #253219 ) ;
#22990 = UNCERTAINTY_MEASURE_WITH_UNIT (LENGTH_MEASURE( 1.000000000000000082E-05 ), #55198, 'distance_accuracy_value', 'NONE');
#22991 = DIRECTION ( 'NONE',  ( 0.000000000000000000, 0.000000000000000000, 1.000000000000000000 ) ) ;
#22992 = DIRECTION ( 'NONE',  ( 1.000000000000000000, 2.426186679687847141E-17, -6.630498619289130829E-15 ) ) ;
#22993 = ADVANCED_FACE ( 'NONE', ( #147904 ), #253728, .F. ) ;
#22994 = CARTESIAN_POINT ( 'NONE',  ( 924.6000000000000227, -5.204170427930421283E-15, -61.00000000000000000 ) ) ;
#22995 =( LENGTH_UNIT ( ) NAMED_UNIT ( * ) SI_UNIT ( .MILLI., .METRE. ) );
#22996 = EDGE_CURVE ( 'NONE', #113204, #245648, #56995, .T. ) ;
#22998 = VERTEX_POINT ( 'NONE', #105883 ) ;
#22997 = SURFACE_STYLE_USAGE ( .BOTH. , #253228 ) ;
#22999 = CARTESIAN_POINT ( 'NONE',  ( 1197.250000000000227, -8.136460528244683132, -758.9499999999998181 ) ) ;
#23000 = DIRECTION ( 'NONE',  ( 0.000000000000000000, 0.000000000000000000, 1.000000000000000000 ) ) ;
#23001 = MECHANICAL_DESIGN_GEOMETRIC_PRESENTATION_REPRESENTATION (  '', ( #6913 ), #194728 ) ;
#23002 = LINE ( 'NONE', #256564, #235016 ) ;
#23004 = CIRCLE ( 'NONE', #103674, 2.552699999999963332 ) ;
#23003 = AXIS2_PLACEMENT_3D ( 'NONE', #14057, #66198, #323521 ) ;
#23005 = STYLED_ITEM ( 'NONE', ( #142162 ), #327319 ) ;
#23006 = VECTOR ( 'NONE', #85301, 1000.000000000000000 ) ;
#23007 = MECHANICAL_DESIGN_GEOMETRIC_PRESENTATION_REPRESENTATION (  '', ( #216120 ), #323831 ) ;
#23008 = SURFACE_SIDE_STYLE ('',( #226444 ) ) ;
#23009 = EDGE_CURVE ( 'NONE', #49252, #65538, #121168, .T. ) ;
#23011 = VECTOR ( 'NONE', #327269, 1000.000000000000000 ) ;
#23010 = PRESENTATION_LAYER_ASSIGNMENT (  '', '', ( #167954 ) ) ;
#23013 = FILL_AREA_STYLE ('',( #276979 ) ) ;
#23012 = CARTESIAN_POINT ( 'NONE',  ( 19.49999999999985079, -14.10000000000002984, -11.40000000000007674 ) ) ;
#23014 = CARTESIAN_POINT ( 'NONE',  ( 365.7999999999999545, 5.052700015000001876, -114.3527000000000129 ) ) ;
#23015 = FILL_AREA_STYLE_COLOUR ( '', #24694 ) ;
#23016 =( GEOMETRIC_REPRESENTATION_CONTEXT ( 3 ) GLOBAL_UNCERTAINTY_ASSIGNED_CONTEXT ( ( #296868 ) ) GLOBAL_UNIT_ASSIGNED_CONTEXT ( ( #309414, #289188, #235270 ) ) REPRESENTATION_CONTEXT ( 'NONE', 'WORKASPACE' ) );
#23017 = UNCERTAINTY_MEASURE_WITH_UNIT (LENGTH_MEASURE( 1.000000000000000082E-05 ), #1617, 'distance_accuracy_value', 'NONE');
#23018 = CARTESIAN_POINT ( 'NONE',  ( 365.7999999999999545, 6.000000000000000000, -463.9000000149999892 ) ) ;
#23019 = SURFACE_STYLE_FILL_AREA ( #145737 ) ;
#23020 = AXIS2_PLACEMENT_3D ( 'NONE', #208536, #49012, #252335 ) ;
#23021 = ORIENTED_EDGE ( 'NONE', *, *, #57765, .T. ) ;
#23023 = EDGE_CURVE ( 'NONE', #66869, #129142, #26845, .T. ) ;
#23022 = AXIS2_PLACEMENT_3D ( 'NONE', #240461, #112939, #267509 ) ;
#23025 = VERTEX_POINT ( 'NONE', #110873 ) ;
#23024 = CARTESIAN_POINT ( 'NONE',  ( 391.1999999999999886, 6.000000000000000000, -213.3999999999999773 ) ) ;
#23026 = EDGE_CURVE ( 'NONE', #192666, #80074, #45776, .T. ) ;
#23027 = ADVANCED_FACE ( 'NONE', ( #159568 ), #83937, .F. ) ;
#23028 = VERTEX_POINT ( 'NONE', #260449 ) ;
#23029 =( GEOMETRIC_REPRESENTATION_CONTEXT ( 3 ) GLOBAL_UNCERTAINTY_ASSIGNED_CONTEXT ( ( #294845 ) ) GLOBAL_UNIT_ASSIGNED_CONTEXT ( ( #206532, #152787, #51908 ) ) REPRESENTATION_CONTEXT ( 'NONE', 'WORKASPACE' ) );
#23030 = FILL_AREA_STYLE_COLOUR ( '', #323094 ) ;
#23031 = ORIENTED_EDGE ( 'NONE', *, *, #89792, .T. ) ;
#23033 = CIRCLE ( 'NONE', #253804, 3.499999985000057379 ) ;
#23032 = SURFACE_SIDE_STYLE ('',( #253261 ) ) ;
#23035 = ORIENTED_EDGE ( 'NONE', *, *, #144767, .T. ) ;
#23034 = SURFACE_STYLE_FILL_AREA ( #150774 ) ;
#23036 = SURFACE_SIDE_STYLE ('',( #253265 ) ) ;
#23037 = ORIENTED_EDGE ( 'NONE', *, *, #117139, .F. ) ;
#23038 =( NAMED_UNIT ( * ) SI_UNIT ( $, .STERADIAN. ) SOLID_ANGLE_UNIT ( ) );
#23039 = CONICAL_SURFACE ( 'NONE', #141103, 3.499999984999946356, 0.7853981633974492782 ) ;
#23040 = FACE_BOUND ( 'NONE', #228262, .T. ) ;
#23041 = STYLED_ITEM ( 'NONE', ( #131668 ), #268392 ) ;
#23043 = ORIENTED_EDGE ( 'NONE', *, *, #141097, .T. ) ;
#23042 = MECHANICAL_DESIGN_GEOMETRIC_PRESENTATION_REPRESENTATION (  '', ( #114597 ), #98448 ) ;
#23044 = PRESENTATION_STYLE_ASSIGNMENT (( #253272 ) ) ;
#23045 = EDGE_CURVE ( 'NONE', #234098, #238305, #72632, .T. ) ;
#23046 = ORIENTED_EDGE ( 'NONE', *, *, #159148, .T. ) ;
#23047 =( GEOMETRIC_REPRESENTATION_CONTEXT ( 3 ) GLOBAL_UNCERTAINTY_ASSIGNED_CONTEXT ( ( #128426 ) ) GLOBAL_UNIT_ASSIGNED_CONTEXT ( ( #191515, #213401, #319452 ) ) REPRESENTATION_CONTEXT ( 'NONE', 'WORKASPACE' ) );
#23048 = DIRECTION ( 'NONE',  ( -0.000000000000000000, 1.000000000000000000, -0.000000000000000000 ) ) ;
#23049 = EDGE_CURVE ( 'NONE', #168851, #35981, #255106, .T. ) ;
#23050 = FACE_OUTER_BOUND ( 'NONE', #220244, .T. ) ;
#23051 = EDGE_CURVE ( 'NONE', #113088, #264330, #289113, .T. ) ;
#23053 = VERTEX_POINT ( 'NONE', #179841 ) ;
#23052 = CARTESIAN_POINT ( 'NONE',  ( 1212.149999999999864, -19.00000000000000355, -2.050000000000828937 ) ) ;
#23054 = EDGE_CURVE ( 'NONE', #13290, #196600, #282433, .T. ) ;
#23055 = DIRECTION ( 'NONE',  ( 0.000000000000000000, 0.000000000000000000, 1.000000000000000000 ) ) ;
#23056 = UNCERTAINTY_MEASURE_WITH_UNIT (LENGTH_MEASURE( 1.000000000000000082E-05 ), #158421, 'distance_accuracy_value', 'NONE');
#23057 = DIRECTION ( 'NONE',  ( 0.000000000000000000, 0.000000000000000000, 1.000000000000000000 ) ) ;
#23058 = CARTESIAN_POINT ( 'NONE',  ( 416.5999999999999659, 6.000000000000000000, -238.7999999999999829 ) ) ;
#23059 = FACE_OUTER_BOUND ( 'NONE', #41914, .T. ) ;
#23060 = COLOUR_RGB ( '',0.2509803921568627416, 0.2509803921568627416, 0.2509803921568627416 ) ;
#23061 = DIRECTION ( 'NONE',  ( -0.000000000000000000, 1.000000000000000000, -0.000000000000000000 ) ) ;
#23062 = CARTESIAN_POINT ( 'NONE',  ( 10.19999999999999929, -5.204170427930421283E-15, -190.5526999999999589 ) ) ;
#23064 = ORIENTED_EDGE ( 'NONE', *, *, #181340, .F. ) ;
#23063 = SURFACE_STYLE_FILL_AREA ( #19727 ) ;
#23065 = FILL_AREA_STYLE ('',( #253293 ) ) ;
#23066 = AXIS2_PLACEMENT_3D ( 'NONE', #233743, #161436, #206834 ) ;
#23067 =( LENGTH_UNIT ( ) NAMED_UNIT ( * ) SI_UNIT ( .MILLI., .METRE. ) );
#23068 = UNCERTAINTY_MEASURE_WITH_UNIT (LENGTH_MEASURE( 1.000000000000000082E-05 ), #193766, 'distance_accuracy_value', 'NONE');
#23069 = FILL_AREA_STYLE ('',( #71888 ) ) ;
#23070 = SURFACE_STYLE_USAGE ( .BOTH. , #305644 ) ;
#23071 = ADVANCED_FACE ( 'NONE', ( #3222 ), #28518, .F. ) ;
#23073 = VECTOR ( 'NONE', #139369, 1000.000000000000000 ) ;
#23072 = DIRECTION ( 'NONE',  ( -0.000000000000000000, 1.000000000000000000, -0.000000000000000000 ) ) ;
#23075 = CARTESIAN_POINT ( 'NONE',  ( 1127.799999999999955, -19.00000000000000355, -617.2472999999995409 ) ) ;
#23074 =( LENGTH_UNIT ( ) NAMED_UNIT ( * ) SI_UNIT ( .MILLI., .METRE. ) );
#23076 = LINE ( 'NONE', #278713, #278369 ) ;
#23077 =( NAMED_UNIT ( * ) SI_UNIT ( $, .STERADIAN. ) SOLID_ANGLE_UNIT ( ) );
#23078 = SURFACE_SIDE_STYLE ('',( #226511 ) ) ;
#23079 = CARTESIAN_POINT ( 'NONE',  ( 19.49999999999985079, -6.500000000000061284, -763.4000000000000909 ) ) ;
#23080 = DIRECTION ( 'NONE',  ( 0.000000000000000000, 0.000000000000000000, 1.000000000000000000 ) ) ;
#23081 = EDGE_LOOP ( 'NONE', ( #37119, #67552, #137836, #99526 ) ) ;
#23082 = VERTEX_POINT ( 'NONE', #183118 ) ;
#23084 = EDGE_CURVE ( 'NONE', #24311, #258127, #132699, .T. ) ;
#23083 = ORIENTED_EDGE ( 'NONE', *, *, #72863, .F. ) ;
#23085 = FILL_AREA_STYLE ('',( #305660 ) ) ;
#23087 = EDGE_LOOP ( 'NONE', ( #240400, #250614, #190460, #303752 ) ) ;
#23086 = DIRECTION ( 'NONE',  ( 1.000000000000000000, 0.000000000000000000, 3.847884766241023798E-15 ) ) ;
#23088 =( NAMED_UNIT ( * ) SI_UNIT ( $, .STERADIAN. ) SOLID_ANGLE_UNIT ( ) );
#23089 =( NAMED_UNIT ( * ) SI_UNIT ( $, .STERADIAN. ) SOLID_ANGLE_UNIT ( ) );
#23090 =( NAMED_UNIT ( * ) PLANE_ANGLE_UNIT ( ) SI_UNIT ( $, .RADIAN. ) );
#23091 = VERTEX_POINT ( 'NONE', #312655 ) ;
#23092 = ORIENTED_EDGE ( 'NONE', *, *, #237456, .F. ) ;
#23093 = VERTEX_POINT ( 'NONE', #82280 ) ;
#23094 = AXIS2_PLACEMENT_3D ( 'NONE', #42647, #96421, #45994 ) ;
#23095 = ORIENTED_EDGE ( 'NONE', *, *, #240525, .T. ) ;
#23096 = ORIENTED_EDGE ( 'NONE', *, *, #60629, .T. ) ;
#23097 = DIRECTION ( 'NONE',  ( 1.000000000000000000, 1.064966776144321374E-16, -1.064966776144321374E-16 ) ) ;
#23098 = ORIENTED_EDGE ( 'NONE', *, *, #265155, .T. ) ;
#23100 = DIRECTION ( 'NONE',  ( 0.000000000000000000, 0.000000000000000000, 1.000000000000000000 ) ) ;
#23099 = MECHANICAL_DESIGN_GEOMETRIC_PRESENTATION_REPRESENTATION (  '', ( #205650 ), #119937 ) ;
#23102 = AXIS2_PLACEMENT_3D ( 'NONE', #292027, #318949, #39713 ) ;
#23101 = PRESENTATION_STYLE_ASSIGNMENT (( #100476 ) ) ;
#23103 = EDGE_CURVE ( 'NONE', #282273, #114764, #56497, .T. ) ;
#23104 =( GEOMETRIC_REPRESENTATION_CONTEXT ( 3 ) GLOBAL_UNCERTAINTY_ASSIGNED_CONTEXT ( ( #77249 ) ) GLOBAL_UNIT_ASSIGNED_CONTEXT ( ( #285346, #28075, #58229 ) ) REPRESENTATION_CONTEXT ( 'NONE', 'WORKASPACE' ) );
#23105 = EDGE_CURVE ( 'NONE', #109542, #169405, #271347, .T. ) ;
#23107 = UNCERTAINTY_MEASURE_WITH_UNIT (LENGTH_MEASURE( 1.000000000000000082E-05 ), #166728, 'distance_accuracy_value', 'NONE');
#23106 = STYLED_ITEM ( 'NONE', ( #239846 ), #240180 ) ;
#23108 = COLOUR_RGB ( '',0.2509803921568627416, 0.2509803921568627416, 0.2509803921568627416 ) ;
#23109 = PLANE ( 'NONE',  #18267 ) ;
#23110 = PRESENTATION_STYLE_ASSIGNMENT (( #176146 ) ) ;
#23111 = CARTESIAN_POINT ( 'NONE',  ( 1077.000000000000000, 5.052700015000001876, -264.1999999999999886 ) ) ;
#23113 = DIRECTION ( 'NONE',  ( 0.000000000000000000, 0.000000000000000000, 1.000000000000000000 ) ) ;
#23112 = CARTESIAN_POINT ( 'NONE',  ( 721.3999999999999773, 6.000000000000000000, -391.1999999999999886 ) ) ;
#23114 =( NAMED_UNIT ( * ) PLANE_ANGLE_UNIT ( ) SI_UNIT ( $, .RADIAN. ) );
#23116 = EDGE_LOOP ( 'NONE', ( #24333, #146532 ) ) ;
#23115 = CONICAL_SURFACE ( 'NONE', #270343, 3.499999985000001868, 0.7853981633974400633 ) ;
#23117 = FILL_AREA_STYLE ('',( #21485 ) ) ;
#23118 = CARTESIAN_POINT ( 'NONE',  ( 10.19999999999999929, 6.000000000000000000, -39.09999998500000373 ) ) ;
#23119 = ADVANCED_FACE ( 'NONE', ( #327161 ), #115889, .F. ) ;
#23120 = EDGE_CURVE ( 'NONE', #212997, #198897, #35091, .T. ) ;
#23121 = CIRCLE ( 'NONE', #194855, 2.552699999999963332 ) ;
#23122 = DIRECTION ( 'NONE',  ( 0.000000000000000000, 0.000000000000000000, 1.000000000000000000 ) ) ;
#23123 = CARTESIAN_POINT ( 'NONE',  ( 3.499999999999947597, 5.499999999999727329, 1.749999999999918288 ) ) ;
#23124 = CIRCLE ( 'NONE', #76679, 2.552699999999963332 ) ;
#23125 = CARTESIAN_POINT ( 'NONE',  ( 1194.700000000000045, -9.750000000000063949, -758.4035533905935154 ) ) ;
#23126 = MECHANICAL_DESIGN_GEOMETRIC_PRESENTATION_REPRESENTATION (  '', ( #253882 ), #270118 ) ;
#23127 = PRESENTATION_STYLE_ASSIGNMENT (( #75278 ) ) ;
#23128 =( NAMED_UNIT ( * ) SI_UNIT ( $, .STERADIAN. ) SOLID_ANGLE_UNIT ( ) );
#23129 = CIRCLE ( 'NONE', #33905, 2.552699999999963332 ) ;
#23130 = CIRCLE ( 'NONE', #248340, 3.499999985000001868 ) ;
#23132 = SURFACE_STYLE_FILL_AREA ( #150867 ) ;
#23131 = AXIS2_PLACEMENT_3D ( 'NONE', #21489, #73585, #95494 ) ;
#23134 = COLOUR_RGB ( '',0.2509803921568627416, 0.2509803921568627416, 0.2509803921568627416 ) ;
#23133 = CARTESIAN_POINT ( 'NONE',  ( 975.3999999999999773, 6.000000000000000000, -670.6000000000000227 ) ) ;
#23136 = EDGE_LOOP ( 'NONE', ( #286019, #135322 ) ) ;
#23135 = UNCERTAINTY_MEASURE_WITH_UNIT (LENGTH_MEASURE( 1.000000000000000082E-05 ), #271791, 'distance_accuracy_value', 'NONE');
#23137 = MECHANICAL_DESIGN_GEOMETRIC_PRESENTATION_REPRESENTATION (  '', ( #173353 ), #275407 ) ;
#23138 = ORIENTED_EDGE ( 'NONE', *, *, #254699, .F. ) ;
#23139 = STYLED_ITEM ( 'NONE', ( #36367 ), #217076 ) ;
#23140 = EDGE_LOOP ( 'NONE', ( #31545, #80987, #302042, #66733 ) ) ;
#23142 = ADVANCED_FACE ( 'NONE', ( #301933 ), #120391, .F. ) ;
#23141 = SURFACE_SIDE_STYLE ('',( #297344 ) ) ;
#23143 = VECTOR ( 'NONE', #93471, 1000.000000000000000 ) ;
#23144 = ORIENTED_EDGE ( 'NONE', *, *, #113862, .F. ) ;
#23145 = ORIENTED_EDGE ( 'NONE', *, *, #296690, .F. ) ;
#23146 = DIRECTION ( 'NONE',  ( 0.000000000000000000, 0.000000000000000000, -1.000000000000000000 ) ) ;
#23147 = EDGE_LOOP ( 'NONE', ( #226414, #130840, #43607, #291295 ) ) ;
#23148 = CIRCLE ( 'NONE', #200216, 2.552699999999963332 ) ;
#23149 = DIRECTION ( 'NONE',  ( 0.000000000000000000, 0.000000000000000000, 1.000000000000000000 ) ) ;
#23150 = ORIENTED_EDGE ( 'NONE', *, *, #17081, .T. ) ;
#23151 = CARTESIAN_POINT ( 'NONE',  ( 975.3999999999999773, 6.000000000000000000, -723.9526999999999362 ) ) ;
#23152 = DIRECTION ( 'NONE',  ( 0.000000000000000000, 0.000000000000000000, 1.000000000000000000 ) ) ;
#23153 = FILL_AREA_STYLE_COLOUR ( '', #90604 ) ;
#23154 = CIRCLE ( 'NONE', #318443, 2.552699999999963332 ) ;
#23155 = VECTOR ( 'NONE', #52592, 999.9999999999998863 ) ;
#23156 = MECHANICAL_DESIGN_GEOMETRIC_PRESENTATION_REPRESENTATION (  '', ( #253914 ), #227135 ) ;
#23157 = CIRCLE ( 'NONE', #291511, 2.552699999999963332 ) ;
#23158 = CIRCLE ( 'NONE', #141237, 2.552700000000074354 ) ;
#23159 =( GEOMETRIC_REPRESENTATION_CONTEXT ( 3 ) GLOBAL_UNCERTAINTY_ASSIGNED_CONTEXT ( ( #261793 ) ) GLOBAL_UNIT_ASSIGNED_CONTEXT ( ( #278509, #259789, #232923 ) ) REPRESENTATION_CONTEXT ( 'NONE', 'WORKASPACE' ) );
#23160 =( LENGTH_UNIT ( ) NAMED_UNIT ( * ) SI_UNIT ( .MILLI., .METRE. ) );
#23161 = EDGE_CURVE ( 'NONE', #21083, #217785, #271645, .T. ) ;
#23162 = FACE_OUTER_BOUND ( 'NONE', #222340, .T. ) ;
#23163 = MECHANICAL_DESIGN_GEOMETRIC_PRESENTATION_REPRESENTATION (  '', ( #76975 ), #130733 ) ;
#23164 =( LENGTH_UNIT ( ) NAMED_UNIT ( * ) SI_UNIT ( .MILLI., .METRE. ) );
#23165 = VERTEX_POINT ( 'NONE', #143809 ) ;
#23167 = CARTESIAN_POINT ( 'NONE',  ( 823.0000000000000000, 6.000000000000000000, -314.9999999999999432 ) ) ;
#23166 = CARTESIAN_POINT ( 'NONE',  ( 569.0000000000000000, -5.204170427930421283E-15, -441.9999999999999432 ) ) ;
#23168 = DIRECTION ( 'NONE',  ( -0.000000000000000000, 1.000000000000000000, -0.000000000000000000 ) ) ;
#23169 =( GEOMETRIC_REPRESENTATION_CONTEXT ( 3 ) GLOBAL_UNCERTAINTY_ASSIGNED_CONTEXT ( ( #185037 ) ) GLOBAL_UNIT_ASSIGNED_CONTEXT ( ( #328735, #47904, #227690 ) ) REPRESENTATION_CONTEXT ( 'NONE', 'WORKASPACE' ) );
#23170 =( LENGTH_UNIT ( ) NAMED_UNIT ( * ) SI_UNIT ( .MILLI., .METRE. ) );
#23171 = ORIENTED_EDGE ( 'NONE', *, *, #180315, .T. ) ;
#23173 = ORIENTED_EDGE ( 'NONE', *, *, #188593, .T. ) ;
#23172 =( NAMED_UNIT ( * ) SI_UNIT ( $, .STERADIAN. ) SOLID_ANGLE_UNIT ( ) );
#23174 = LINE ( 'NONE', #277125, #86927 ) ;
#23175 = LINE ( 'NONE', #43451, #24070 ) ;
#23176 = CARTESIAN_POINT ( 'NONE',  ( 670.6000000000000227, 6.000000000000000000, -416.5999999999999659 ) ) ;
#23177 = CARTESIAN_POINT ( 'NONE',  ( 314.9999999999999432, 5.052700015000001876, -261.6472999999999729 ) ) ;
#23178 = COLOUR_RGB ( '',0.2509803921568627416, 0.2509803921568627416, 0.2509803921568627416 ) ;
#23179 = UNCERTAINTY_MEASURE_WITH_UNIT (LENGTH_MEASURE( 1.000000000000000082E-05 ), #268797, 'distance_accuracy_value', 'NONE');
#23180 = DIRECTION ( 'NONE',  ( 0.000000000000000000, 0.000000000000000000, 1.000000000000000000 ) ) ;
#23181 = DIRECTION ( 'NONE',  ( 0.000000000000000000, 0.000000000000000000, 1.000000000000000000 ) ) ;
#23182 = EDGE_CURVE ( 'NONE', #148190, #149292, #325410, .T. ) ;
#23184 = FILL_AREA_STYLE_COLOUR ( '', #50196 ) ;
#23183 =( NAMED_UNIT ( * ) SI_UNIT ( $, .STERADIAN. ) SOLID_ANGLE_UNIT ( ) );
#23185 = DIRECTION ( 'NONE',  ( 0.000000000000000000, 0.000000000000000000, 1.000000000000000000 ) ) ;
#23186 = CARTESIAN_POINT ( 'NONE',  ( 86.39999999999997726, -15.64537500000000314, -137.1999999999999602 ) ) ;
#23187 =( LENGTH_UNIT ( ) NAMED_UNIT ( * ) SI_UNIT ( .MILLI., .METRE. ) );
#23188 = FACE_OUTER_BOUND ( 'NONE', #58500, .T. ) ;
#23189 = CARTESIAN_POINT ( 'NONE',  ( 1127.799999999999955, 5.052700015000001876, -619.7999999999999545 ) ) ;
#23190 = SURFACE_STYLE_USAGE ( .BOTH. , #255050 ) ;
#23191 = CARTESIAN_POINT ( 'NONE',  ( 467.3999999999999773, 6.000000000000000000, -394.6999999849999767 ) ) ;
#23192 = ORIENTED_EDGE ( 'NONE', *, *, #227918, .T. ) ;
#23193 =( GEOMETRIC_REPRESENTATION_CONTEXT ( 3 ) GLOBAL_UNCERTAINTY_ASSIGNED_CONTEXT ( ( #21074 ) ) GLOBAL_UNIT_ASSIGNED_CONTEXT ( ( #209256, #234470, #330564 ) ) REPRESENTATION_CONTEXT ( 'NONE', 'WORKASPACE' ) );
#23194 = PRESENTATION_LAYER_ASSIGNMENT (  '', '', ( #264852 ) ) ;
#23195 = LINE ( 'NONE', #174542, #167437 ) ;
#23196 = SURFACE_SIDE_STYLE ('',( #248411 ) ) ;
#23197 = CARTESIAN_POINT ( 'NONE',  ( 1102.400000000000091, 5.052700015000001876, -518.2000000000000455 ) ) ;
#23199 = MECHANICAL_DESIGN_GEOMETRIC_PRESENTATION_REPRESENTATION (  '', ( #114526 ), #109210 ) ;
#23198 = VECTOR ( 'NONE', #321141, 1000.000000000000000 ) ;
#23200 = ORIENTED_EDGE ( 'NONE', *, *, #190989, .T. ) ;
#23201 = DIRECTION ( 'NONE',  ( -0.000000000000000000, 1.000000000000000000, -0.000000000000000000 ) ) ;
#23202 = FACE_BOUND ( 'NONE', #129355, .T. ) ;
#23203 = FILL_AREA_STYLE_COLOUR ( '', #50209 ) ;
#23205 = EDGE_CURVE ( 'NONE', #283070, #233914, #224456, .T. ) ;
#23204 = SURFACE_SIDE_STYLE ('',( #46817 ) ) ;
#23207 = DIRECTION ( 'NONE',  ( 8.659560562354989558E-17, 0.7071067811865430208, -0.7071067811865521247 ) ) ;
#23206 = AXIS2_PLACEMENT_3D ( 'NONE', #92914, #165213, #144917 ) ;
#23208 = PRESENTATION_LAYER_ASSIGNMENT (  '', '', ( #130772 ) ) ;
#23210 = DIRECTION ( 'NONE',  ( -0.000000000000000000, 1.000000000000000000, -0.000000000000000000 ) ) ;
#23209 = FILL_AREA_STYLE_COLOUR ( '', #240542 ) ;
#23211 = EDGE_CURVE ( 'NONE', #248360, #222278, #13759, .T. ) ;
#23212 = CYLINDRICAL_SURFACE ( 'NONE', #238163, 2.552699999999963332 ) ;
#23213 = STYLED_ITEM ( 'NONE', ( #327153 ), #4633 ) ;
#23214 = SURFACE_STYLE_USAGE ( .BOTH. , #206340 ) ;
#23215 = PRESENTATION_LAYER_ASSIGNMENT (  '', '', ( #168167 ) ) ;
#23217 = DIRECTION ( 'NONE',  ( 0.000000000000000000, -1.000000000000000000, 0.000000000000000000 ) ) ;
#23216 = DIRECTION ( 'NONE',  ( -0.000000000000000000, 1.000000000000000000, -0.000000000000000000 ) ) ;
#23218 = PRESENTATION_STYLE_ASSIGNMENT (( #48488 ) ) ;
#23219 = VERTEX_POINT ( 'NONE', #328814 ) ;
#23220 = ADVANCED_FACE ( 'NONE', ( #330467 ), #24340, .F. ) ;
#23221 = ORIENTED_EDGE ( 'NONE', *, *, #98247, .T. ) ;
#23222 = DIRECTION ( 'NONE',  ( -0.000000000000000000, 1.000000000000000000, -0.000000000000000000 ) ) ;
#23223 = EDGE_LOOP ( 'NONE', ( #276996, #295925, #95886, #286870 ) ) ;
#23224 = PRESENTATION_STYLE_ASSIGNMENT (( #299099 ) ) ;
#23225 = DIRECTION ( 'NONE',  ( -3.110126208107282118E-47, -1.577021341797099039E-16, 1.000000000000000000 ) ) ;
#23226 = DIRECTION ( 'NONE',  ( 0.000000000000000000, 0.000000000000000000, 1.000000000000000000 ) ) ;
#23227 = CARTESIAN_POINT ( 'NONE',  ( 1196.650000000000091, -0.2499999999998614442, -4019.500000000000000 ) ) ;
#23228 = ORIENTED_EDGE ( 'NONE', *, *, #12026, .F. ) ;
#23229 = SURFACE_SIDE_STYLE ('',( #98964 ) ) ;
#23230 = AXIS2_PLACEMENT_3D ( 'NONE', #29378, #84821, #240916 ) ;
#23231 = ORIENTED_EDGE ( 'NONE', *, *, #154077, .T. ) ;
#23232 = CARTESIAN_POINT ( 'NONE',  ( 391.1999999999999886, 6.000000000000000000, -111.7999999999999972 ) ) ;
#23234 = ORIENTED_EDGE ( 'NONE', *, *, #210341, .F. ) ;
#23233 = SURFACE_SIDE_STYLE ('',( #122594 ) ) ;
#23235 = CONICAL_SURFACE ( 'NONE', #141308, 3.499999984999946356, 0.7853981633974400633 ) ;
#23236 = CARTESIAN_POINT ( 'NONE',  ( 213.3999999999999773, 6.000000000000000000, -32.10000001499999911 ) ) ;
#23237 = CARTESIAN_POINT ( 'NONE',  ( 1204.000000000000000, 5.052700015000001876, -619.7999999999999545 ) ) ;
#23238 = SURFACE_STYLE_FILL_AREA ( #105608 ) ;
#23239 = LINE ( 'NONE', #28253, #128304 ) ;
#23241 = PRESENTATION_LAYER_ASSIGNMENT (  '', '', ( #152080 ) ) ;
#23240 = CONICAL_SURFACE ( 'NONE', #216605, 3.499999985000057379, 0.7853981633974510546 ) ;
#23242 = EDGE_CURVE ( 'NONE', #157751, #109193, #212435, .T. ) ;
#23243 = EDGE_CURVE ( 'NONE', #1305, #233307, #174828, .T. ) ;
#23245 = CARTESIAN_POINT ( 'NONE',  ( 670.6000000000000227, 6.000000000000000000, -289.5999999999999659 ) ) ;
#23244 = AXIS2_PLACEMENT_3D ( 'NONE', #4081, #183932, #207455 ) ;
#23246 = AXIS2_PLACEMENT_3D ( 'NONE', #27988, #211063, #83418 ) ;
#23247 = STYLED_ITEM ( 'NONE', ( #175429 ), #41299 ) ;
#23248 = STYLED_ITEM ( 'NONE', ( #23552 ), #114371 ) ;
#23249 = DIRECTION ( 'NONE',  ( 0.000000000000000000, 0.000000000000000000, 1.000000000000000000 ) ) ;
#23250 = PRESENTATION_LAYER_ASSIGNMENT (  '', '', ( #313254 ) ) ;
#23251 = VERTEX_POINT ( 'NONE', #179070 ) ;
#23252 = CARTESIAN_POINT ( 'NONE',  ( 86.39999999999999147, 6.000000000000000000, -236.2472999999999956 ) ) ;
#23253 = CARTESIAN_POINT ( 'NONE',  ( 19.45046453386201080, -0.1047209761700085284, -756.7499999999997726 ) ) ;
#23254 = FILL_AREA_STYLE_COLOUR ( '', #258551 ) ;
#23255 =( GEOMETRIC_REPRESENTATION_CONTEXT ( 3 ) GLOBAL_UNCERTAINTY_ASSIGNED_CONTEXT ( ( #145401 ) ) GLOBAL_UNIT_ASSIGNED_CONTEXT ( ( #72015, #299065, #100563 ) ) REPRESENTATION_CONTEXT ( 'NONE', 'WORKASPACE' ) );
#23257 = PRESENTATION_LAYER_ASSIGNMENT (  '', '', ( #55614 ) ) ;
#23256 = FILL_AREA_STYLE ('',( #256803 ) ) ;
#23258 = ADVANCED_FACE ( 'NONE', ( #52865 ), #271562, .F. ) ;
#23259 = EDGE_LOOP ( 'NONE', ( #205386, #16782 ) ) ;
#23260 = SURFACE_STYLE_FILL_AREA ( #102300 ) ;
#23263 = EDGE_CURVE ( 'NONE', #30348, #90090, #28973, .T. ) ;
#23262 = ORIENTED_EDGE ( 'NONE', *, *, #111953, .T. ) ;
#23261 = COLOUR_RGB ( '',0.2509803921568627416, 0.2509803921568627416, 0.2509803921568627416 ) ;
#23264 = ORIENTED_EDGE ( 'NONE', *, *, #137334, .F. ) ;
#23266 = PRESENTATION_LAYER_ASSIGNMENT (  '', '', ( #12434 ) ) ;
#23265 = DIRECTION ( 'NONE',  ( 0.000000000000000000, 0.000000000000000000, 1.000000000000000000 ) ) ;
#23268 = VECTOR ( 'NONE', #91052, 1000.000000000000000 ) ;
#23267 = CARTESIAN_POINT ( 'NONE',  ( 873.7999999999999545, 6.000000000000000000, -61.00000000000000000 ) ) ;
#23269 =( LENGTH_UNIT ( ) NAMED_UNIT ( * ) SI_UNIT ( .MILLI., .METRE. ) );
#23270 = SURFACE_STYLE_USAGE ( .BOTH. , #26585 ) ;
#23271 = CONICAL_SURFACE ( 'NONE', #237966, 3.499999984999946356, 0.7853981633974400633 ) ;
#23273 = VERTEX_POINT ( 'NONE', #235647 ) ;
#23272 = SURFACE_STYLE_USAGE ( .BOTH. , #80377 ) ;
#23274 =( NAMED_UNIT ( * ) SI_UNIT ( $, .STERADIAN. ) SOLID_ANGLE_UNIT ( ) );
#23275 = AXIS2_PLACEMENT_3D ( 'NONE', #269614, #294886, #298187 ) ;
#23276 = CIRCLE ( 'NONE', #60718, 3.499999985000057379 ) ;
#23277 = DIRECTION ( 'NONE',  ( 0.000000000000000000, 0.000000000000000000, 1.000000000000000000 ) ) ;
#23278 = CIRCLE ( 'NONE', #65990, 2.552699999999963332 ) ;
#23279 = COLOUR_RGB ( '',0.2509803921568627416, 0.2509803921568627416, 0.2509803921568627416 ) ;
#23280 = SURFACE_SIDE_STYLE ('',( #122633 ) ) ;
#23281 = ORIENTED_EDGE ( 'NONE', *, *, #98789, .F. ) ;
#23282 =( GEOMETRIC_REPRESENTATION_CONTEXT ( 3 ) GLOBAL_UNCERTAINTY_ASSIGNED_CONTEXT ( ( #266087 ) ) GLOBAL_UNIT_ASSIGNED_CONTEXT ( ( #164275, #165938, #112296 ) ) REPRESENTATION_CONTEXT ( 'NONE', 'WORKASPACE' ) );
#23283 = SURFACE_STYLE_FILL_AREA ( #307465 ) ;
#23284 = SURFACE_STYLE_USAGE ( .BOTH. , #234969 ) ;
#23285 = FACE_OUTER_BOUND ( 'NONE', #291699, .T. ) ;
#23286 = DIRECTION ( 'NONE',  ( 0.000000000000000000, 0.7071067811865533459, 0.7071067811865416886 ) ) ;
#23287 = VERTEX_POINT ( 'NONE', #262600 ) ;
#23288 = ORIENTED_EDGE ( 'NONE', *, *, #126540, .T. ) ;
#23289 = VERTEX_POINT ( 'NONE', #131506 ) ;
#23290 = ORIENTED_EDGE ( 'NONE', *, *, #198018, .F. ) ;
#23292 = ADVANCED_FACE ( 'NONE', ( #287915 ), #185204, .F. ) ;
#23291 = DIRECTION ( 'NONE',  ( 0.000000000000000000, 0.000000000000000000, 1.000000000000000000 ) ) ;
#23294 = CONICAL_SURFACE ( 'NONE', #286682, 3.499999984999946356, 0.7853981633974400633 ) ;
#23293 = COLOUR_RGB ( '',0.2509803921568627416, 0.2509803921568627416, 0.2509803921568627416 ) ;
#23295 =( NAMED_UNIT ( * ) SI_UNIT ( $, .STERADIAN. ) SOLID_ANGLE_UNIT ( ) );
#23297 = VERTEX_POINT ( 'NONE', #82739 ) ;
#23296 =( NAMED_UNIT ( * ) SI_UNIT ( $, .STERADIAN. ) SOLID_ANGLE_UNIT ( ) );
#23298 = LINE ( 'NONE', #326087, #159273 ) ;
#23299 =( LENGTH_UNIT ( ) NAMED_UNIT ( * ) SI_UNIT ( .MILLI., .METRE. ) );
#23300 = ADVANCED_FACE ( 'NONE', ( #260902 ), #52460, .F. ) ;
#23301 = DIRECTION ( 'NONE',  ( -0.000000000000000000, 1.000000000000000000, -0.000000000000000000 ) ) ;
#23302 = DIRECTION ( 'NONE',  ( 0.000000000000000000, 0.000000000000000000, 1.000000000000000000 ) ) ;
#23303 = AXIS2_PLACEMENT_3D ( 'NONE', #315775, #4749, #58494 ) ;
#23304 =( NAMED_UNIT ( * ) PLANE_ANGLE_UNIT ( ) SI_UNIT ( $, .RADIAN. ) );
#23305 = CARTESIAN_POINT ( 'NONE',  ( 1202.125004446217872, -14.80000000000014637, -758.9499999999998181 ) ) ;
#23306 = FACE_OUTER_BOUND ( 'NONE', #83403, .T. ) ;
#23307 =( LENGTH_UNIT ( ) NAMED_UNIT ( * ) SI_UNIT ( .MILLI., .METRE. ) );
#23308 = SURFACE_STYLE_FILL_AREA ( #176334 ) ;
#23309 = EDGE_CURVE ( 'NONE', #160117, #111562, #46237, .T. ) ;
#23311 = ORIENTED_EDGE ( 'NONE', *, *, #273566, .T. ) ;
#23310 = AXIS2_PLACEMENT_3D ( 'NONE', #218248, #40080, #14858 ) ;
#23312 = COLOUR_RGB ( '',0.2509803921568627416, 0.2509803921568627416, 0.2509803921568627416 ) ;
#23313 = CARTESIAN_POINT ( 'NONE',  ( 1127.799999999999955, -5.204170427930421283E-15, -388.6472999999999161 ) ) ;
#23314 = EDGE_CURVE ( 'NONE', #41473, #314744, #129866, .T. ) ;
#23315 = VERTEX_POINT ( 'NONE', #108053 ) ;
#23316 = EDGE_LOOP ( 'NONE', ( #75294, #98299, #97757, #163356 ) ) ;
#23317 = ORIENTED_EDGE ( 'NONE', *, *, #56263, .T. ) ;
#23318 = FACE_OUTER_BOUND ( 'NONE', #226366, .T. ) ;
#23319 = AXIS2_PLACEMENT_3D ( 'NONE', #64259, #245660, #248989 ) ;
#23320 = PRESENTATION_STYLE_ASSIGNMENT (( #273923 ) ) ;
#23321 = FILL_AREA_STYLE_COLOUR ( '', #282543 ) ;
#23322 = ORIENTED_EDGE ( 'NONE', *, *, #9449, .F. ) ;
#23323 = EDGE_CURVE ( 'NONE', #18680, #120234, #8723, .T. ) ;
#23324 = CARTESIAN_POINT ( 'NONE',  ( 1051.599999999999909, 6.000000000000000000, -647.7527000000001181 ) ) ;
#23325 = DIRECTION ( 'NONE',  ( -0.000000000000000000, 1.000000000000000000, -0.000000000000000000 ) ) ;
#23327 = EDGE_LOOP ( 'NONE', ( #244955, #11622, #200991, #217873 ) ) ;
#23326 = DIRECTION ( 'NONE',  ( -0.000000000000000000, 1.000000000000000000, -0.000000000000000000 ) ) ;
#23328 = UNCERTAINTY_MEASURE_WITH_UNIT (LENGTH_MEASURE( 1.000000000000000082E-05 ), #75573, 'distance_accuracy_value', 'NONE');
#23329 = CARTESIAN_POINT ( 'NONE',  ( 441.9999999999999432, 6.000000000000000000, -520.7527000000000044 ) ) ;
#23330 = UNCERTAINTY_MEASURE_WITH_UNIT (LENGTH_MEASURE( 1.000000000000000082E-05 ), #154734, 'distance_accuracy_value', 'NONE');
#23332 = DIRECTION ( 'NONE',  ( 0.000000000000000000, 0.000000000000000000, 1.000000000000000000 ) ) ;
#23331 = DIRECTION ( 'NONE',  ( 0.000000000000000000, 0.000000000000000000, 1.000000000000000000 ) ) ;
#23333 = AXIS2_PLACEMENT_3D ( 'NONE', #309889, #109766, #266007 ) ;
#23334 = AXIS2_PLACEMENT_3D ( 'NONE', #330770, #176051, #278645 ) ;
#23335 =( LENGTH_UNIT ( ) NAMED_UNIT ( * ) SI_UNIT ( .MILLI., .METRE. ) );
#23337 = VERTEX_POINT ( 'NONE', #11942 ) ;
#23336 = AXIS2_PLACEMENT_3D ( 'NONE', #91133, #143142, #12029 ) ;
#23338 = ADVANCED_FACE ( 'NONE', ( #264258 ), #234289, .F. ) ;
#23339 =( LENGTH_UNIT ( ) NAMED_UNIT ( * ) SI_UNIT ( .MILLI., .METRE. ) );
#23340 = ORIENTED_EDGE ( 'NONE', *, *, #100671, .F. ) ;
#23341 = ORIENTED_EDGE ( 'NONE', *, *, #535, .T. ) ;
#23342 = EDGE_LOOP ( 'NONE', ( #96052, #266077 ) ) ;
#23343 =( GEOMETRIC_REPRESENTATION_CONTEXT ( 3 ) GLOBAL_UNCERTAINTY_ASSIGNED_CONTEXT ( ( #139599 ) ) GLOBAL_UNIT_ASSIGNED_CONTEXT ( ( #255706, #123216, #304781 ) ) REPRESENTATION_CONTEXT ( 'NONE', 'WORKASPACE' ) );
#23344 = LINE ( 'NONE', #331077, #160545 ) ;
#23345 = SURFACE_STYLE_USAGE ( .BOTH. , #43618 ) ;
#23346 = ORIENTED_EDGE ( 'NONE', *, *, #291279, .T. ) ;
#23347 =( LENGTH_UNIT ( ) NAMED_UNIT ( * ) SI_UNIT ( .MILLI., .METRE. ) );
#23348 = SURFACE_SIDE_STYLE ('',( #253568 ) ) ;
#23349 = CARTESIAN_POINT ( 'NONE',  ( 721.3999999999999773, 5.052700015000001876, -566.4473000000000411 ) ) ;
#23350 = AXIS2_PLACEMENT_3D ( 'NONE', #247485, #47538, #249167 ) ;
#23351 = LINE ( 'NONE', #122717, #84717 ) ;
#23352 = CARTESIAN_POINT ( 'NONE',  ( 1000.799999999999955, 6.000000000000000000, -619.7999999999999545 ) ) ;
#23354 = EDGE_CURVE ( 'NONE', #200809, #161834, #33882, .T. ) ;
#23353 = DIRECTION ( 'NONE',  ( 0.000000000000000000, 0.000000000000000000, 1.000000000000000000 ) ) ;
#23355 = AXIS2_PLACEMENT_3D ( 'NONE', #24602, #258200, #61420 ) ;
#23356 = LINE ( 'NONE', #307549, #153827 ) ;
#23357 = STYLED_ITEM ( 'NONE', ( #151264 ), #152679 ) ;
#23358 = CARTESIAN_POINT ( 'NONE',  ( 899.2000000000000455, -5.204170427930421283E-15, -495.3526999999999134 ) ) ;
#23359 =( LENGTH_UNIT ( ) NAMED_UNIT ( * ) SI_UNIT ( .MILLI., .METRE. ) );
#23360 = AXIS2_PLACEMENT_3D ( 'NONE', #223865, #203605, #96189 ) ;
#23361 = LINE ( 'NONE', #149456, #65399 ) ;
#23363 = CARTESIAN_POINT ( 'NONE',  ( 1213.133060617773026, -15.75137067222687826, -755.5589259791165659 ) ) ;
#23362 = SURFACE_STYLE_USAGE ( .BOTH. , #332739 ) ;
#23365 = VERTEX_POINT ( 'NONE', #38858 ) ;
#23364 =( GEOMETRIC_REPRESENTATION_CONTEXT ( 3 ) GLOBAL_UNCERTAINTY_ASSIGNED_CONTEXT ( ( #235594 ) ) GLOBAL_UNIT_ASSIGNED_CONTEXT ( ( #263425, #313920, #238038 ) ) REPRESENTATION_CONTEXT ( 'NONE', 'WORKASPACE' ) );
#23366 = MECHANICAL_DESIGN_GEOMETRIC_PRESENTATION_REPRESENTATION (  '', ( #275664 ), #168325 ) ;
#23367 = PRESENTATION_LAYER_ASSIGNMENT (  '', '', ( #60575 ) ) ;
#23368 = VECTOR ( 'NONE', #53778, 1000.000000000000000 ) ;
#23369 = CARTESIAN_POINT ( 'NONE',  ( 1201.750357133747002, -1.879999999999909521, -19.45000000000018758 ) ) ;
#23370 = VERTEX_POINT ( 'NONE', #10283 ) ;
#23371 = ORIENTED_EDGE ( 'NONE', *, *, #306742, .T. ) ;
#23372 = SURFACE_STYLE_FILL_AREA ( #151109 ) ;
#23373 =( LENGTH_UNIT ( ) NAMED_UNIT ( * ) SI_UNIT ( .MILLI., .METRE. ) );
#23374 = ORIENTED_EDGE ( 'NONE', *, *, #171852, .T. ) ;
#23375 =( NAMED_UNIT ( * ) PLANE_ANGLE_UNIT ( ) SI_UNIT ( $, .RADIAN. ) );
#23376 = ORIENTED_EDGE ( 'NONE', *, *, #59107, .T. ) ;
#23377 = CARTESIAN_POINT ( 'NONE',  ( 467.3999999999999773, 5.052700015000001876, -543.6000000000000227 ) ) ;
#23378 = FACE_BOUND ( 'NONE', #91063, .T. ) ;
#23379 = CIRCLE ( 'NONE', #50271, 3.499999985000057379 ) ;
#23380 = ORIENTED_EDGE ( 'NONE', *, *, #19416, .F. ) ;
#23381 = ORIENTED_EDGE ( 'NONE', *, *, #9326, .T. ) ;
#23382 = FILL_AREA_STYLE_COLOUR ( '', #170382 ) ;
#23383 = DIRECTION ( 'NONE',  ( 0.000000000000000000, 0.000000000000000000, -1.000000000000000000 ) ) ;
#23384 = ORIENTED_EDGE ( 'NONE', *, *, #125922, .T. ) ;
#23385 =( LENGTH_UNIT ( ) NAMED_UNIT ( * ) SI_UNIT ( .MILLI., .METRE. ) );
#23386 = SURFACE_SIDE_STYLE ('',( #277362 ) ) ;
#23387 = EDGE_CURVE ( 'NONE', #148454, #52486, #136382, .T. ) ;
#23388 = SURFACE_STYLE_FILL_AREA ( #122761 ) ;
#23389 = COLOUR_RGB ( '',1.000000000000000000, 1.000000000000000000, 1.000000000000000000 ) ;
#23390 = CARTESIAN_POINT ( 'NONE',  ( 416.5999999999999659, 6.000000000000000000, -213.3999999999999773 ) ) ;
#23392 = VECTOR ( 'NONE', #228748, 1000.000000000000000 ) ;
#23391 = FILL_AREA_STYLE ('',( #55220 ) ) ;
#23394 = ORIENTED_EDGE ( 'NONE', *, *, #288097, .F. ) ;
#23393 = AXIS2_PLACEMENT_3D ( 'NONE', #59965, #162515, #189342 ) ;
#23395 = AXIS2_PLACEMENT_3D ( 'NONE', #892, #307030, #103478 ) ;
#23396 = DIRECTION ( 'NONE',  ( -0.000000000000000000, 1.000000000000000000, -0.000000000000000000 ) ) ;
#23397 = ADVANCED_FACE ( 'NONE', ( #243782 ), #237260, .F. ) ;
#23398 = EDGE_CURVE ( 'NONE', #207372, #40441, #223490, .T. ) ;
#23399 = VERTEX_POINT ( 'NONE', #292808 ) ;
#23400 = LINE ( 'NONE', #309230, #287413 ) ;
#23401 = FILL_AREA_STYLE_COLOUR ( '', #39085 ) ;
#23402 = STYLED_ITEM ( 'NONE', ( #56956 ), #221083 ) ;
#23403 = CARTESIAN_POINT ( 'NONE',  ( 670.6000000000000227, 6.000000000000000000, -187.9999999999999716 ) ) ;
#23404 = SURFACE_STYLE_USAGE ( .BOTH. , #204866 ) ;
#23405 = DIRECTION ( 'NONE',  ( 0.000000000000000000, 0.000000000000000000, 1.000000000000000000 ) ) ;
#23406 = DIRECTION ( 'NONE',  ( -0.000000000000000000, 1.000000000000000000, -0.000000000000000000 ) ) ;
#23407 = AXIS2_PLACEMENT_3D ( 'NONE', #64338, #37446, #240774 ) ;
#23408 = UNCERTAINTY_MEASURE_WITH_UNIT (LENGTH_MEASURE( 1.000000000000000082E-05 ), #286726, 'distance_accuracy_value', 'NONE');
#23409 = MECHANICAL_DESIGN_GEOMETRIC_PRESENTATION_REPRESENTATION (  '', ( #238096 ), #324244 ) ;
#23410 = SURFACE_SIDE_STYLE ('',( #119455 ) ) ;
#23411 = VECTOR ( 'NONE', #250989, 1000.000000000000000 ) ;
#23412 = ADVANCED_FACE ( 'NONE', ( #114666 ), #62419, .F. ) ;
#23414 = EDGE_CURVE ( 'NONE', #27687, #6752, #169774, .T. ) ;
#23413 = DIRECTION ( 'NONE',  ( -1.000000000000000000, 1.422473250300981571E-16, 0.000000000000000000 ) ) ;
#23415 = UNCERTAINTY_MEASURE_WITH_UNIT (LENGTH_MEASURE( 1.000000000000000082E-05 ), #130937, 'distance_accuracy_value', 'NONE');
#23416 = CARTESIAN_POINT ( 'NONE',  ( 314.9999999999999432, 6.000000000000000000, -33.04730000000000700 ) ) ;
#23417 = DIRECTION ( 'NONE',  ( 0.000000000000000000, 0.000000000000000000, 1.000000000000000000 ) ) ;
#23418 = EDGE_CURVE ( 'NONE', #274572, #168618, #164507, .T. ) ;
#23419 = CARTESIAN_POINT ( 'NONE',  ( 797.6000000000000227, 5.052700015000001876, -10.19999999999999929 ) ) ;
#23420 = CARTESIAN_POINT ( 'NONE',  ( 12.83812360542768616, -1.108083567537665459, 2.299999999999968736 ) ) ;
#23421 = ORIENTED_EDGE ( 'NONE', *, *, #90654, .T. ) ;
#23422 = ORIENTED_EDGE ( 'NONE', *, *, #255547, .F. ) ;
#23423 =( LENGTH_UNIT ( ) NAMED_UNIT ( * ) SI_UNIT ( .MILLI., .METRE. ) );
#23424 = FILL_AREA_STYLE_COLOUR ( '', #106581 ) ;
#23425 = ORIENTED_EDGE ( 'NONE', *, *, #298308, .F. ) ;
#23426 = DIRECTION ( 'NONE',  ( 0.000000000000000000, 0.7071067811865533459, 0.7071067811865416886 ) ) ;
#23427 = PRESENTATION_LAYER_ASSIGNMENT (  '', '', ( #318712 ) ) ;
#23428 = ORIENTED_EDGE ( 'NONE', *, *, #41842, .F. ) ;
#23430 = ORIENTED_EDGE ( 'NONE', *, *, #195655, .T. ) ;
#23429 = CARTESIAN_POINT ( 'NONE',  ( 111.7999999999999972, -5.204170427930421283E-15, -213.3999999999999773 ) ) ;
#23431 = CARTESIAN_POINT ( 'NONE',  ( 365.7999999999999545, 6.000000000000000000, -111.7999999999999972 ) ) ;
#23432 = ORIENTED_EDGE ( 'NONE', *, *, #59855, .T. ) ;
#23433 = VECTOR ( 'NONE', #283178, 1000.000000000000000 ) ;
#23434 = PLANE ( 'NONE',  #129176 ) ;
#23435 = EDGE_LOOP ( 'NONE', ( #204598, #195978, #6595, #108090 ) ) ;
#23436 = LINE ( 'NONE', #307627, #79168 ) ;
#23437 = MECHANICAL_DESIGN_GEOMETRIC_PRESENTATION_REPRESENTATION (  '', ( #291792 ), #318723 ) ;
#23438 = ORIENTED_EDGE ( 'NONE', *, *, #9019, .T. ) ;
#23439 = CARTESIAN_POINT ( 'NONE',  ( 1153.200000000000045, 6.000000000000000000, -287.0472999999998933 ) ) ;
#23440 = FILL_AREA_STYLE_COLOUR ( '', #179148 ) ;
#23442 = EDGE_CURVE ( 'NONE', #100871, #180006, #46457, .T. ) ;
#23441 =( NAMED_UNIT ( * ) PLANE_ANGLE_UNIT ( ) SI_UNIT ( $, .RADIAN. ) );
#23443 = FILL_AREA_STYLE_COLOUR ( '', #225192 ) ;
#23444 = EDGE_CURVE ( 'NONE', #26123, #330449, #277379, .T. ) ;
#23445 = COLOUR_RGB ( '',0.2509803921568627416, 0.2509803921568627416, 0.2509803921568627416 ) ;
#23446 = ORIENTED_EDGE ( 'NONE', *, *, #72189, .T. ) ;
#23447 =( NAMED_UNIT ( * ) PLANE_ANGLE_UNIT ( ) SI_UNIT ( $, .RADIAN. ) );
#23448 =( NAMED_UNIT ( * ) SI_UNIT ( $, .STERADIAN. ) SOLID_ANGLE_UNIT ( ) );
#23449 = UNCERTAINTY_MEASURE_WITH_UNIT (LENGTH_MEASURE( 1.000000000000000082E-05 ), #205732, 'distance_accuracy_value', 'NONE');
#23450 = AXIS2_PLACEMENT_3D ( 'NONE', #243544, #289318, #270640 ) ;
#23451 = FACE_OUTER_BOUND ( 'NONE', #152367, .T. ) ;
#23452 = FACE_OUTER_BOUND ( 'NONE', #201708, .T. ) ;
#23453 = ORIENTED_EDGE ( 'NONE', *, *, #45643, .T. ) ;
#23454 = DIRECTION ( 'NONE',  ( 0.000000000000000000, 0.000000000000000000, 1.000000000000000000 ) ) ;
#23455 = UNCERTAINTY_MEASURE_WITH_UNIT (LENGTH_MEASURE( 1.000000000000000082E-05 ), #258298, 'distance_accuracy_value', 'NONE');
#23456 = PRESENTATION_STYLE_ASSIGNMENT (( #274074 ) ) ;
#23457 = STYLED_ITEM ( 'NONE', ( #72448 ), #61839 ) ;
#23458 = SURFACE_STYLE_USAGE ( .BOTH. , #152847 ) ;
#23459 = SURFACE_SIDE_STYLE ('',( #73940 ) ) ;
#23460 = CARTESIAN_POINT ( 'NONE',  ( 848.3999999999999773, 5.052700015000001876, -673.1526999999999816 ) ) ;
#23461 = DIRECTION ( 'NONE',  ( -0.000000000000000000, 1.000000000000000000, -0.000000000000000000 ) ) ;
#23462 = CARTESIAN_POINT ( 'NONE',  ( 391.1999999999999886, 6.000000000000000000, -33.04730000000000700 ) ) ;
#23463 =( NAMED_UNIT ( * ) PLANE_ANGLE_UNIT ( ) SI_UNIT ( $, .RADIAN. ) );
#23464 = CARTESIAN_POINT ( 'NONE',  ( 1204.000000000000000, 6.000000000000000000, -467.3999999999999773 ) ) ;
#23465 =( GEOMETRIC_REPRESENTATION_CONTEXT ( 3 ) GLOBAL_UNCERTAINTY_ASSIGNED_CONTEXT ( ( #53582 ) ) GLOBAL_UNIT_ASSIGNED_CONTEXT ( ( #229977, #152647, #181248 ) ) REPRESENTATION_CONTEXT ( 'NONE', 'WORKASPACE' ) );
#23466 = CONICAL_SURFACE ( 'NONE', #200554, 3.499999985000057379, 0.7853981633974400633 ) ;
#23468 = ORIENTED_EDGE ( 'NONE', *, *, #59724, .F. ) ;
#23467 = STYLED_ITEM ( 'NONE', ( #260470 ), #327611 ) ;
#23469 = ORIENTED_EDGE ( 'NONE', *, *, #47423, .T. ) ;
#23471 = ADVANCED_FACE ( 'NONE', ( #274183 ), #94701, .F. ) ;
#23470 = VERTEX_POINT ( 'NONE', #47202 ) ;
#23474 =( LENGTH_UNIT ( ) NAMED_UNIT ( * ) SI_UNIT ( .MILLI., .METRE. ) );
#23473 = AXIS2_PLACEMENT_3D ( 'NONE', #266015, #259313, #286369 ) ;
#23472 = CARTESIAN_POINT ( 'NONE',  ( 975.3999999999999773, 6.000000000000000000, -391.1999999999999886 ) ) ;
#23475 = DIRECTION ( 'NONE',  ( -0.000000000000000000, 1.000000000000000000, -0.000000000000000000 ) ) ;
#23477 = DIRECTION ( 'NONE',  ( -0.000000000000000000, 1.000000000000000000, -0.000000000000000000 ) ) ;
#23476 = MECHANICAL_DESIGN_GEOMETRIC_PRESENTATION_REPRESENTATION (  '', ( #313484 ), #174176 ) ;
#23478 = DIRECTION ( 'NONE',  ( 0.000000000000000000, 0.7071067811865533459, 0.7071067811865416886 ) ) ;
#23479 = CIRCLE ( 'NONE', #98654, 2.552699999999963332 ) ;
#23480 = EDGE_LOOP ( 'NONE', ( #92084, #174079, #117368, #78875 ) ) ;
#23481 = DIRECTION ( 'NONE',  ( 0.000000000000000000, 0.000000000000000000, 1.000000000000000000 ) ) ;
#23482 = ORIENTED_EDGE ( 'NONE', *, *, #124307, .T. ) ;
#23483 = CIRCLE ( 'NONE', #55852, 2.552700000000074354 ) ;
#23484 =( LENGTH_UNIT ( ) NAMED_UNIT ( * ) SI_UNIT ( .MILLI., .METRE. ) );
#23485 = EDGE_LOOP ( 'NONE', ( #184558, #214161 ) ) ;
#23486 = ORIENTED_EDGE ( 'NONE', *, *, #119508, .T. ) ;
#23488 = ORIENTED_EDGE ( 'NONE', *, *, #98315, .F. ) ;
#23487 =( NAMED_UNIT ( * ) PLANE_ANGLE_UNIT ( ) SI_UNIT ( $, .RADIAN. ) );
#23489 = FACE_OUTER_BOUND ( 'NONE', #40587, .T. ) ;
#23490 = VERTEX_POINT ( 'NONE', #95983 ) ;
#23491 =( NAMED_UNIT ( * ) SI_UNIT ( $, .STERADIAN. ) SOLID_ANGLE_UNIT ( ) );
#23492 = CARTESIAN_POINT ( 'NONE',  ( 873.7999999999999545, 6.000000000000000000, -10.19999999999999929 ) ) ;
#23493 = CYLINDRICAL_SURFACE ( 'NONE', #301090, 2.552699999999963332 ) ;
#23494 = COLOUR_RGB ( '',0.2509803921568627416, 0.2509803921568627416, 0.2509803921568627416 ) ;
#23495 = ADVANCED_FACE ( 'NONE', ( #227025 ), #329695, .F. ) ;
#23496 = EDGE_CURVE ( 'NONE', #139769, #241525, #90279, .T. ) ;
#23497 = UNCERTAINTY_MEASURE_WITH_UNIT (LENGTH_MEASURE( 1.000000000000000082E-05 ), #126646, 'distance_accuracy_value', 'NONE');
#23498 = SURFACE_STYLE_USAGE ( .BOTH. , #253727 ) ;
#23499 = SURFACE_STYLE_USAGE ( .BOTH. , #73984 ) ;
#23500 = PRESENTATION_STYLE_ASSIGNMENT (( #141753 ) ) ;
#23501 = CIRCLE ( 'NONE', #233005, 2.552700000000074354 ) ;
#23502 = CONICAL_SURFACE ( 'NONE', #50395, 3.499999985000001868, 0.7853981633974400633 ) ;
#23503 = PRESENTATION_LAYER_ASSIGNMENT (  '', '', ( #125584 ) ) ;
#23504 = DIRECTION ( 'NONE',  ( -0.000000000000000000, 1.000000000000000000, -0.000000000000000000 ) ) ;
#23505 =( NAMED_UNIT ( * ) PLANE_ANGLE_UNIT ( ) SI_UNIT ( $, .RADIAN. ) );
#23506 = ADVANCED_FACE ( 'NONE', ( #208372 ), #131129, .F. ) ;
#23507 = EDGE_CURVE ( 'NONE', #267690, #146157, #233624, .T. ) ;
#23508 = DIRECTION ( 'NONE',  ( 0.000000000000000000, 0.000000000000000000, 1.000000000000000000 ) ) ;
#23510 = EDGE_CURVE ( 'NONE', #164243, #295316, #159227, .T. ) ;
#23509 = SURFACE_SIDE_STYLE ('',( #253739 ) ) ;
#23511 =( LENGTH_UNIT ( ) NAMED_UNIT ( * ) SI_UNIT ( .MILLI., .METRE. ) );
#23512 = UNCERTAINTY_MEASURE_WITH_UNIT (LENGTH_MEASURE( 1.000000000000000082E-05 ), #246492, 'distance_accuracy_value', 'NONE');
#23513 = SURFACE_STYLE_FILL_AREA ( #122886 ) ;
#23515 = EDGE_CURVE ( 'NONE', #30229, #273138, #284204, .T. ) ;
#23514 = AXIS2_PLACEMENT_3D ( 'NONE', #264457, #161900, #267787 ) ;
#23517 = SURFACE_STYLE_FILL_AREA ( #311023 ) ;
#23516 = CARTESIAN_POINT ( 'NONE',  ( 873.7999999999999545, -5.204170427930421283E-15, -693.4473000000000411 ) ) ;
#23518 = DIRECTION ( 'NONE',  ( 8.659560562354861368E-17, 0.7071067811865533459, -0.7071067811865416886 ) ) ;
#23519 = LINE ( 'NONE', #48795, #326392 ) ;
#23520 = FACE_OUTER_BOUND ( 'NONE', #288463, .T. ) ;
#23521 = LINE ( 'NONE', #144624, #300746 ) ;
#23523 = ADVANCED_FACE ( 'NONE', ( #230291 ), #102604, .F. ) ;
#23522 =( GEOMETRIC_REPRESENTATION_CONTEXT ( 3 ) GLOBAL_UNCERTAINTY_ASSIGNED_CONTEXT ( ( #268284 ) ) GLOBAL_UNIT_ASSIGNED_CONTEXT ( ( #307515, #107394, #31598 ) ) REPRESENTATION_CONTEXT ( 'NONE', 'WORKASPACE' ) );
#23525 = VERTEX_POINT ( 'NONE', #136000 ) ;
#23524 = PRESENTATION_STYLE_ASSIGNMENT (( #235220 ) ) ;
#23526 = CARTESIAN_POINT ( 'NONE',  ( 162.5999999999999659, 6.000000000000000000, -238.7999999999999829 ) ) ;
#23527 = SURFACE_STYLE_FILL_AREA ( #174874 ) ;
#23528 = DIRECTION ( 'NONE',  ( 0.000000000000000000, 0.000000000000000000, 1.000000000000000000 ) ) ;
#23529 = ORIENTED_EDGE ( 'NONE', *, *, #52229, .T. ) ;
#23530 = DIRECTION ( 'NONE',  ( -0.000000000000000000, 1.000000000000000000, -0.000000000000000000 ) ) ;
#23532 = CARTESIAN_POINT ( 'NONE',  ( 670.6000000000000227, 6.000000000000000000, -441.9999999999999432 ) ) ;
#23531 = PRESENTATION_LAYER_ASSIGNMENT (  '', '', ( #173767 ) ) ;
#23533 = PRESENTATION_STYLE_ASSIGNMENT (( #198374 ) ) ;
#23534 = EDGE_LOOP ( 'NONE', ( #103183, #65486, #311118 ) ) ;
#23535 = VECTOR ( 'NONE', #257757, 1000.000000000000000 ) ;
#23536 = EDGE_LOOP ( 'NONE', ( #63271, #32107 ) ) ;
#23538 = ADVANCED_FACE ( 'NONE', ( #267204 ), #84010, .F. ) ;
#23537 = CYLINDRICAL_SURFACE ( 'NONE', #50489, 2.552699999999963332 ) ;
#23539 = EDGE_LOOP ( 'NONE', ( #105680, #282726, #132529, #328882 ) ) ;
#23540 = ORIENTED_EDGE ( 'NONE', *, *, #231065, .T. ) ;
#23542 = ORIENTED_EDGE ( 'NONE', *, *, #257065, .F. ) ;
#23541 =( NAMED_UNIT ( * ) PLANE_ANGLE_UNIT ( ) SI_UNIT ( $, .RADIAN. ) );
#23543 = ORIENTED_EDGE ( 'NONE', *, *, #295949, .F. ) ;
#23544 = FACE_BOUND ( 'NONE', #112539, .T. ) ;
#23545 = DIRECTION ( 'NONE',  ( -0.000000000000000000, 1.000000000000000000, -0.000000000000000000 ) ) ;
#23547 = FACE_OUTER_BOUND ( 'NONE', #77819, .T. ) ;
#23546 = DIRECTION ( 'NONE',  ( -0.000000000000000000, 1.000000000000000000, -0.000000000000000000 ) ) ;
#23548 = FILL_AREA_STYLE ('',( #94296 ) ) ;
#23549 = PRESENTATION_STYLE_ASSIGNMENT (( #250452 ) ) ;
#23550 = EDGE_CURVE ( 'NONE', #255580, #28109, #30337, .T. ) ;
#23551 =( GEOMETRIC_REPRESENTATION_CONTEXT ( 3 ) GLOBAL_UNCERTAINTY_ASSIGNED_CONTEXT ( ( #109852 ) ) GLOBAL_UNIT_ASSIGNED_CONTEXT ( ( #27459, #109815, #84558 ) ) REPRESENTATION_CONTEXT ( 'NONE', 'WORKASPACE' ) );
#23552 = PRESENTATION_STYLE_ASSIGNMENT (( #302812 ) ) ;
#23553 = CARTESIAN_POINT ( 'NONE',  ( 1201.777617077329296, -13.87033352220912263, -737.5767882719510453 ) ) ;
#23554 = FILL_AREA_STYLE_COLOUR ( '', #81139 ) ;
#23555 = UNCERTAINTY_MEASURE_WITH_UNIT (LENGTH_MEASURE( 1.000000000000000082E-05 ), #47008, 'distance_accuracy_value', 'NONE');
#23556 = CARTESIAN_POINT ( 'NONE',  ( 2.886549412995154107, -11.39999999999999325, -19.49999999999985079 ) ) ;
#23557 = PRESENTATION_LAYER_ASSIGNMENT (  '', '', ( #45187 ) ) ;
#23558 = AXIS2_PLACEMENT_3D ( 'NONE', #262593, #108045, #3681 ) ;
#23559 = SURFACE_STYLE_FILL_AREA ( #179895 ) ;
#23560 = ORIENTED_EDGE ( 'NONE', *, *, #23704, .F. ) ;
#23561 = CARTESIAN_POINT ( 'NONE',  ( 1213.700000000000045, -14.09999999999989129, -737.4999999999997726 ) ) ;
#23562 = FACE_OUTER_BOUND ( 'NONE', #227703, .T. ) ;
#23563 = DIRECTION ( 'NONE',  ( -0.000000000000000000, 1.000000000000000000, -0.000000000000000000 ) ) ;
#23564 = VECTOR ( 'NONE', #3390, 1000.000000000000000 ) ;
#23565 = AXIS2_PLACEMENT_3D ( 'NONE', #74765, #125255, #101668 ) ;
#23566 = ORIENTED_EDGE ( 'NONE', *, *, #55619, .T. ) ;
#23567 = UNCERTAINTY_MEASURE_WITH_UNIT (LENGTH_MEASURE( 1.000000000000000082E-05 ), #173873, 'distance_accuracy_value', 'NONE');
#23568 = PRESENTATION_STYLE_ASSIGNMENT (( #99313 ) ) ;
#23569 = EDGE_CURVE ( 'NONE', #173697, #277945, #51912, .T. ) ;
#23570 =( NAMED_UNIT ( * ) PLANE_ANGLE_UNIT ( ) SI_UNIT ( $, .RADIAN. ) );
#23571 = SURFACE_STYLE_USAGE ( .BOTH. , #306146 ) ;
#23572 = COLOUR_RGB ( '',0.2509803921568627416, 0.2509803921568627416, 0.2509803921568627416 ) ;
#23573 = STYLED_ITEM ( 'NONE', ( #178530 ), #26532 ) ;
#23575 = SURFACE_STYLE_FILL_AREA ( #178282 ) ;
#23574 = LINE ( 'NONE', #257149, #57437 ) ;
#23576 =( GEOMETRIC_REPRESENTATION_CONTEXT ( 3 ) GLOBAL_UNCERTAINTY_ASSIGNED_CONTEXT ( ( #124944 ) ) GLOBAL_UNIT_ASSIGNED_CONTEXT ( ( #294291, #289379, #186673 ) ) REPRESENTATION_CONTEXT ( 'NONE', 'WORKASPACE' ) );
#23577 = CARTESIAN_POINT ( 'NONE',  ( 365.7999999999999545, 6.000000000000000000, -286.1000000149999778 ) ) ;
#23578 = FILL_AREA_STYLE ('',( #99320 ) ) ;
#23579 = DIRECTION ( 'NONE',  ( -0.000000000000000000, -0.000000000000000000, -1.000000000000000000 ) ) ;
#23581 = EDGE_LOOP ( 'NONE', ( #231903, #326111, #74627, #288781 ) ) ;
#23580 = DIRECTION ( 'NONE',  ( 0.000000000000000000, 0.000000000000000000, 1.000000000000000000 ) ) ;
#23582 = CYLINDRICAL_SURFACE ( 'NONE', #329626, 2.552699999999963332 ) ;
#23583 = PRESENTATION_LAYER_ASSIGNMENT (  '', '', ( #254347 ) ) ;
#23584 = UNCERTAINTY_MEASURE_WITH_UNIT (LENGTH_MEASURE( 1.000000000000000082E-05 ), #111706, 'distance_accuracy_value', 'NONE');
#23585 = MECHANICAL_DESIGN_GEOMETRIC_PRESENTATION_REPRESENTATION (  '', ( #141893 ), #238264 ) ;
#23586 = ORIENTED_EDGE ( 'NONE', *, *, #34763, .T. ) ;
#23587 = ORIENTED_EDGE ( 'NONE', *, *, #284326, .T. ) ;
#23588 = AXIS2_PLACEMENT_3D ( 'NONE', #307800, #57100, #159673 ) ;
#23590 = EDGE_LOOP ( 'NONE', ( #132209, #91845 ) ) ;
#23589 = DIRECTION ( 'NONE',  ( 0.006170592427165351619, -0.9999619230641713097, 0.006170592427165244066 ) ) ;
#23591 =( GEOMETRIC_REPRESENTATION_CONTEXT ( 3 ) GLOBAL_UNCERTAINTY_ASSIGNED_CONTEXT ( ( #285742 ) ) GLOBAL_UNIT_ASSIGNED_CONTEXT ( ( #152930, #196697, #198378 ) ) REPRESENTATION_CONTEXT ( 'NONE', 'WORKASPACE' ) );
#23592 = FACE_BOUND ( 'NONE', #205271, .T. ) ;
#23593 = DIRECTION ( 'NONE',  ( -0.000000000000000000, 1.000000000000000000, -0.000000000000000000 ) ) ;
#23595 = EDGE_CURVE ( 'NONE', #203895, #16876, #89633, .T. ) ;
#23594 = CARTESIAN_POINT ( 'NONE',  ( 10.19999999999999929, 6.000000000000000000, -140.6999999849999767 ) ) ;
#23596 = CIRCLE ( 'NONE', #44989, 3.499999985000001868 ) ;
#23597 = AXIS2_PLACEMENT_3D ( 'NONE', #19383, #167442, #117107 ) ;
#23599 = ORIENTED_EDGE ( 'NONE', *, *, #224714, .F. ) ;
#23598 = MECHANICAL_DESIGN_GEOMETRIC_PRESENTATION_REPRESENTATION (  '', ( #221787 ), #291966 ) ;
#23600 = CARTESIAN_POINT ( 'NONE',  ( 213.3999999999999773, 6.000000000000000000, -111.7999999999999972 ) ) ;
#23601 = PRESENTATION_STYLE_ASSIGNMENT (( #28603 ) ) ;
#23602 = CARTESIAN_POINT ( 'NONE',  ( 594.3999999999999773, 6.000000000000000000, -241.3526999999999418 ) ) ;
#23603 = FACE_OUTER_BOUND ( 'NONE', #144545, .T. ) ;
#23604 =( LENGTH_UNIT ( ) NAMED_UNIT ( * ) SI_UNIT ( .MILLI., .METRE. ) );
#23605 = ADVANCED_FACE ( 'NONE', ( #164602, #236900, #191437, #294077 ), #211667, .F. ) ;
#23606 =( LENGTH_UNIT ( ) NAMED_UNIT ( * ) SI_UNIT ( .MILLI., .METRE. ) );
#23607 = DIRECTION ( 'NONE',  ( 0.000000000000000000, 0.000000000000000000, 1.000000000000000000 ) ) ;
#23608 = CARTESIAN_POINT ( 'NONE',  ( 1077.000000000000000, 6.000000000000000000, -674.0999999850000677 ) ) ;
#23609 =( GEOMETRIC_REPRESENTATION_CONTEXT ( 3 ) GLOBAL_UNCERTAINTY_ASSIGNED_CONTEXT ( ( #11257 ) ) GLOBAL_UNIT_ASSIGNED_CONTEXT ( ( #308257, #54260, #125081 ) ) REPRESENTATION_CONTEXT ( 'NONE', 'WORKASPACE' ) );
#23610 = ORIENTED_EDGE ( 'NONE', *, *, #250302, .F. ) ;
#23612 = ORIENTED_EDGE ( 'NONE', *, *, #302586, .T. ) ;
#23611 = CARTESIAN_POINT ( 'NONE',  ( 1026.200000000000045, 6.000000000000000000, -314.9999999999999432 ) ) ;
#23614 = EDGE_CURVE ( 'NONE', #324704, #324240, #288204, .T. ) ;
#23613 = SURFACE_STYLE_USAGE ( .BOTH. , #99360 ) ;
#23615 = DIRECTION ( 'NONE',  ( 0.000000000000000000, 0.000000000000000000, 1.000000000000000000 ) ) ;
#23616 = PRESENTATION_STYLE_ASSIGNMENT (( #28623 ) ) ;
#23617 =( NAMED_UNIT ( * ) PLANE_ANGLE_UNIT ( ) SI_UNIT ( $, .RADIAN. ) );
#23618 = STYLED_ITEM ( 'NONE', ( #20207 ), #318809 ) ;
#23619 =( NAMED_UNIT ( * ) SI_UNIT ( $, .STERADIAN. ) SOLID_ANGLE_UNIT ( ) );
#23620 =( NAMED_UNIT ( * ) SI_UNIT ( $, .STERADIAN. ) SOLID_ANGLE_UNIT ( ) );
#23621 = DIRECTION ( 'NONE',  ( 0.000000000000000000, 0.000000000000000000, 1.000000000000000000 ) ) ;
#23623 = EDGE_CURVE ( 'NONE', #215059, #276253, #8949, .T. ) ;
#23622 = FILL_AREA_STYLE_COLOUR ( '', #82810 ) ;
#23624 = COLOUR_RGB ( '',0.2509803921568627416, 0.2509803921568627416, 0.2509803921568627416 ) ;
#23625 = FILL_AREA_STYLE_COLOUR ( '', #120727 ) ;
#23626 = DIRECTION ( 'NONE',  ( -0.000000000000000000, 1.000000000000000000, -0.000000000000000000 ) ) ;
#23627 = SURFACE_STYLE_USAGE ( .BOTH. , #302895 ) ;
#23628 = CARTESIAN_POINT ( 'NONE',  ( 340.3999999999999773, -5.204170427930421283E-15, -86.39999999999999147 ) ) ;
#23629 = DIRECTION ( 'NONE',  ( -1.000000000000000000, 0.000000000000000000, 0.000000000000000000 ) ) ;
#23630 = CARTESIAN_POINT ( 'NONE',  ( 1201.770180513065725, 0.7399915966240511178, -758.9499999999998181 ) ) ;
#23631 = FILL_AREA_STYLE_COLOUR ( '', #312462 ) ;
#23632 = AXIS2_PLACEMENT_3D ( 'NONE', #195802, #49549, #47924 ) ;
#23633 = EDGE_LOOP ( 'NONE', ( #55868, #232070 ) ) ;
#23634 = AXIS2_PLACEMENT_3D ( 'NONE', #220451, #67540, #170047 ) ;
#23635 = CARTESIAN_POINT ( 'NONE',  ( 12.44964286625272010, -13.87000000000004896, -737.5499999999997272 ) ) ;
#23636 = EDGE_CURVE ( 'NONE', #195044, #206845, #14900, .T. ) ;
#23637 = CARTESIAN_POINT ( 'NONE',  ( 7.738390209941693243, 25.27290039756332973, -756.5499999999998408 ) ) ;
#23638 = ORIENTED_EDGE ( 'NONE', *, *, #315104, .T. ) ;
#23639 = DIRECTION ( 'NONE',  ( -0.000000000000000000, 1.000000000000000000, -0.000000000000000000 ) ) ;
#23640 = VERTEX_POINT ( 'NONE', #270500 ) ;
#23642 = ADVANCED_FACE ( 'NONE', ( #95567 ), #299219, .F. ) ;
#23641 = ORIENTED_EDGE ( 'NONE', *, *, #276120, .F. ) ;
#23643 = CARTESIAN_POINT ( 'NONE',  ( 213.3999999999999773, 6.000000000000000000, -365.7999999999999545 ) ) ;
#23644 = CARTESIAN_POINT ( 'NONE',  ( 1204.000000000000000, -5.204170427930421283E-15, -617.2472999999998819 ) ) ;
#23645 = FACE_OUTER_BOUND ( 'NONE', #134237, .T. ) ;
#23646 =( NAMED_UNIT ( * ) PLANE_ANGLE_UNIT ( ) SI_UNIT ( $, .RADIAN. ) );
#23647 = ORIENTED_EDGE ( 'NONE', *, *, #241563, .T. ) ;
#23648 = CIRCLE ( 'NONE', #130976, 2.552699999999963332 ) ;
#23650 = EDGE_CURVE ( 'NONE', #144672, #133958, #95155, .T. ) ;
#23649 = DIRECTION ( 'NONE',  ( 0.000000000000000000, 0.000000000000000000, 1.000000000000000000 ) ) ;
#23651 = COLOUR_RGB ( '',0.2509803921568627416, 0.2509803921568627416, 0.2509803921568627416 ) ;
#23652 = DIRECTION ( 'NONE',  ( 0.000000000000000000, 0.000000000000000000, 1.000000000000000000 ) ) ;
#23653 = DIRECTION ( 'NONE',  ( -0.000000000000000000, 1.000000000000000000, -0.000000000000000000 ) ) ;
#23654 = CARTESIAN_POINT ( 'NONE',  ( 10.19999999999999929, 6.000000000000000000, -108.3000000149999948 ) ) ;
#23655 =( NAMED_UNIT ( * ) SI_UNIT ( $, .STERADIAN. ) SOLID_ANGLE_UNIT ( ) );
#23656 = EDGE_LOOP ( 'NONE', ( #324115, #249405, #181915, #309959 ) ) ;
#23658 = SURFACE_STYLE_USAGE ( .BOTH. , #52164 ) ;
#23657 = CYLINDRICAL_SURFACE ( 'NONE', #254807, 2.552699999999963332 ) ;
#23659 = STYLED_ITEM ( 'NONE', ( #98110 ), #302811 ) ;
#23660 = ORIENTED_EDGE ( 'NONE', *, *, #204070, .F. ) ;
#23661 = ORIENTED_EDGE ( 'NONE', *, *, #213467, .F. ) ;
#23663 = AXIS2_PLACEMENT_3D ( 'NONE', #317843, #262331, #111070 ) ;
#23662 = SURFACE_SIDE_STYLE ('',( #233712 ) ) ;
#23664 = EDGE_CURVE ( 'NONE', #9849, #269531, #221598, .T. ) ;
#23665 = EDGE_CURVE ( 'NONE', #329554, #194721, #277140, .T. ) ;
#23666 = VERTEX_POINT ( 'NONE', #251765 ) ;
#23667 = ORIENTED_EDGE ( 'NONE', *, *, #60556, .F. ) ;
#23668 = DIRECTION ( 'NONE',  ( -0.000000000000000000, 1.000000000000000000, -0.000000000000000000 ) ) ;
#23669 = STYLED_ITEM ( 'NONE', ( #33663 ), #132463 ) ;
#23670 = STYLED_ITEM ( 'NONE', ( #288522 ), #305881 ) ;
#23671 = MECHANICAL_DESIGN_GEOMETRIC_PRESENTATION_REPRESENTATION (  '', ( #265377 ), #249175 ) ;
#23672 = MECHANICAL_DESIGN_GEOMETRIC_PRESENTATION_REPRESENTATION (  '', ( #168649 ), #109706 ) ;
#23673 = ORIENTED_EDGE ( 'NONE', *, *, #107642, .T. ) ;
#23674 =( LENGTH_UNIT ( ) NAMED_UNIT ( * ) SI_UNIT ( .MILLI., .METRE. ) );
#23676 = VERTEX_POINT ( 'NONE', #68701 ) ;
#23675 = PRESENTATION_LAYER_ASSIGNMENT (  '', '', ( #115001 ) ) ;
#23677 = SURFACE_STYLE_USAGE ( .BOTH. , #253903 ) ;
#23678 = CARTESIAN_POINT ( 'NONE',  ( 1205.535699569177496, -18.25000000000009948, -737.5499999999997272 ) ) ;
#23679 = DIRECTION ( 'NONE',  ( 0.000000000000000000, 0.000000000000000000, 1.000000000000000000 ) ) ;
#23680 = SURFACE_STYLE_USAGE ( .BOTH. , #285982 ) ;
#23681 = DIRECTION ( 'NONE',  ( -0.7132232928306581066, -0.008726203243944239893, -0.7008825778550489272 ) ) ;
#23682 = DIRECTION ( 'NONE',  ( 1.000000000000000000, 2.465190328815661892E-32, -3.110126208107282118E-47 ) ) ;
#23683 = SURFACE_STYLE_USAGE ( .BOTH. , #183308 ) ;
#23684 =( GEOMETRIC_REPRESENTATION_CONTEXT ( 3 ) GLOBAL_UNCERTAINTY_ASSIGNED_CONTEXT ( ( #37028 ) ) GLOBAL_UNIT_ASSIGNED_CONTEXT ( ( #309007, #228230, #330917 ) ) REPRESENTATION_CONTEXT ( 'NONE', 'WORKASPACE' ) );
#23685 = DIRECTION ( 'NONE',  ( -0.000000000000000000, 1.000000000000000000, -0.000000000000000000 ) ) ;
#23687 = STYLED_ITEM ( 'NONE', ( #243450 ), #61937 ) ;
#23686 = LINE ( 'NONE', #55525, #157597 ) ;
#23688 = EDGE_CURVE ( 'NONE', #319955, #194924, #196346, .T. ) ;
#23689 = DIRECTION ( 'NONE',  ( 0.7045193111553936793, -0.008726478489829013474, 0.7096311639029786456 ) ) ;
#23690 = CARTESIAN_POINT ( 'NONE',  ( 1153.200000000000045, 5.052700015000001876, -236.2472999999999104 ) ) ;
#23692 = AXIS2_PLACEMENT_3D ( 'NONE', #141496, #87780, #238992 ) ;
#23691 = VECTOR ( 'NONE', #247158, 1000.000000000000000 ) ;
#23693 = ORIENTED_EDGE ( 'NONE', *, *, #327366, .T. ) ;
#23694 =( GEOMETRIC_REPRESENTATION_CONTEXT ( 3 ) GLOBAL_UNCERTAINTY_ASSIGNED_CONTEXT ( ( #54135 ) ) GLOBAL_UNIT_ASSIGNED_CONTEXT ( ( #105903, #126154, #80648 ) ) REPRESENTATION_CONTEXT ( 'NONE', 'WORKASPACE' ) );
#23695 = PRESENTATION_LAYER_ASSIGNMENT (  '', '', ( #141782 ) ) ;
#23696 = DIRECTION ( 'NONE',  ( -0.000000000000000000, 1.000000000000000000, -0.000000000000000000 ) ) ;
#23697 = CARTESIAN_POINT ( 'NONE',  ( 3.499999999999281464, -16.00000000000000355, -756.7499999999994316 ) ) ;
#23699 = ORIENTED_EDGE ( 'NONE', *, *, #280949, .F. ) ;
#23698 = VECTOR ( 'NONE', #31900, 1000.000000000000000 ) ;
#23700 = CARTESIAN_POINT ( 'NONE',  ( 670.6000000000000227, 6.000000000000000000, -365.7999999999999545 ) ) ;
#23702 = ORIENTED_EDGE ( 'NONE', *, *, #37340, .F. ) ;
#23701 = SURFACE_STYLE_USAGE ( .BOTH. , #69236 ) ;
#23703 = CARTESIAN_POINT ( 'NONE',  ( 1026.200000000000045, 6.000000000000000000, -260.7000000149999437 ) ) ;
#23704 = EDGE_CURVE ( 'NONE', #281083, #331301, #124190, .T. ) ;
#23705 = FACE_BOUND ( 'NONE', #320331, .T. ) ;
#23706 = AXIS2_PLACEMENT_3D ( 'NONE', #319591, #85897, #221819 ) ;
#23707 = MECHANICAL_DESIGN_GEOMETRIC_PRESENTATION_REPRESENTATION (  '', ( #297603 ), #61398 ) ;
#23708 = ORIENTED_EDGE ( 'NONE', *, *, #221867, .F. ) ;
#23709 = DIRECTION ( 'NONE',  ( 0.000000000000000000, 0.000000000000000000, 1.000000000000000000 ) ) ;
#23710 = SURFACE_SIDE_STYLE ('',( #106090 ) ) ;
#23712 = EDGE_CURVE ( 'NONE', #86032, #123658, #89872, .T. ) ;
#23711 = UNCERTAINTY_MEASURE_WITH_UNIT (LENGTH_MEASURE( 1.000000000000000082E-05 ), #59010, 'distance_accuracy_value', 'NONE');
#23713 = LINE ( 'NONE', #126349, #41289 ) ;
#23715 = CARTESIAN_POINT ( 'NONE',  ( 670.6000000000000227, 5.052700015000001876, -596.9526999999999362 ) ) ;
#23714 = SURFACE_STYLE_FILL_AREA ( #253937 ) ;
#23716 = EDGE_CURVE ( 'NONE', #10748, #258618, #145900, .T. ) ;
#23717 = EDGE_LOOP ( 'NONE', ( #122643, #194634, #332205, #6339 ) ) ;
#23718 = ADVANCED_FACE ( 'NONE', ( #167898 ), #100470, .F. ) ;
#23720 = EDGE_CURVE ( 'NONE', #290862, #143798, #100559, .T. ) ;
#23719 = DIRECTION ( 'NONE',  ( -0.7132504491541811209, -7.040471089357082662E-18, -0.7009092642998513423 ) ) ;
#23721 = STYLED_ITEM ( 'NONE', ( #133531 ), #171320 ) ;
#23723 = VERTEX_POINT ( 'NONE', #152579 ) ;
#23722 = AXIS2_PLACEMENT_3D ( 'NONE', #153224, #55668, #284477 ) ;
#23724 = DIRECTION ( 'NONE',  ( 0.000000000000000000, -1.000000000000000000, 0.000000000000000000 ) ) ;
#23725 = ORIENTED_EDGE ( 'NONE', *, *, #48332, .F. ) ;
#23726 = PRESENTATION_STYLE_ASSIGNMENT (( #253948 ) ) ;
#23727 = DIRECTION ( 'NONE',  ( 0.000000000000000000, 0.000000000000000000, 1.000000000000000000 ) ) ;
#23728 = LINE ( 'NONE', #22101, #283417 ) ;
#23729 = DIRECTION ( 'NONE',  ( -0.000000000000000000, 1.000000000000000000, -0.000000000000000000 ) ) ;
#23730 = VERTEX_POINT ( 'NONE', #102245 ) ;
#23731 = SURFACE_STYLE_USAGE ( .BOTH. , #208532 ) ;
#23732 = AXIS2_PLACEMENT_3D ( 'NONE', #61789, #288915, #139102 ) ;
#23734 = FILL_AREA_STYLE_COLOUR ( '', #165936 ) ;
#23733 = VECTOR ( 'NONE', #273601, 1000.000000000000000 ) ;
#23735 =( NAMED_UNIT ( * ) SI_UNIT ( $, .STERADIAN. ) SOLID_ANGLE_UNIT ( ) );
#23736 = DIRECTION ( 'NONE',  ( -0.000000000000000000, 1.000000000000000000, -0.000000000000000000 ) ) ;
#23737 = SURFACE_SIDE_STYLE ('',( #170104 ) ) ;
#23738 = DIRECTION ( 'NONE',  ( -0.000000000000000000, 1.000000000000000000, -0.000000000000000000 ) ) ;
#23739 = CARTESIAN_POINT ( 'NONE',  ( 35.60000000000000142, 6.000000000000000000, -699.4999999850000449 ) ) ;
#23740 = PRESENTATION_STYLE_ASSIGNMENT (( #70917 ) ) ;
#23741 = UNCERTAINTY_MEASURE_WITH_UNIT (LENGTH_MEASURE( 1.000000000000000082E-05 ), #15445, 'distance_accuracy_value', 'NONE');
#23742 = DIRECTION ( 'NONE',  ( 0.000000000000000000, 0.000000000000000000, 1.000000000000000000 ) ) ;
#23743 = ADVANCED_FACE ( 'NONE', ( #234877 ), #2905, .T. ) ;
#23744 = CARTESIAN_POINT ( 'NONE',  ( 416.5999999999999659, 6.000000000000000000, -159.1000000149999778 ) ) ;
#23745 = DIRECTION ( 'NONE',  ( 0.000000000000000000, 0.000000000000000000, 1.000000000000000000 ) ) ;
#23746 = UNCERTAINTY_MEASURE_WITH_UNIT (LENGTH_MEASURE( 1.000000000000000082E-05 ), #299846, 'distance_accuracy_value', 'NONE');
#23747 = FILL_AREA_STYLE_COLOUR ( '', #49157 ) ;
#23748 =( NAMED_UNIT ( * ) PLANE_ANGLE_UNIT ( ) SI_UNIT ( $, .RADIAN. ) );
#23749 = DIRECTION ( 'NONE',  ( -0.000000000000000000, 1.000000000000000000, -0.000000000000000000 ) ) ;
#23750 = AXIS2_PLACEMENT_3D ( 'NONE', #65071, #110690, #61791 ) ;
#23751 = DIRECTION ( 'NONE',  ( 0.000000000000000000, 0.000000000000000000, 1.000000000000000000 ) ) ;
#23752 = SURFACE_STYLE_FILL_AREA ( #253974 ) ;
#23753 =( GEOMETRIC_REPRESENTATION_CONTEXT ( 3 ) GLOBAL_UNCERTAINTY_ASSIGNED_CONTEXT ( ( #122311 ) ) GLOBAL_UNIT_ASSIGNED_CONTEXT ( ( #65050, #38169, #214709 ) ) REPRESENTATION_CONTEXT ( 'NONE', 'WORKASPACE' ) );
#23754 = DIRECTION ( 'NONE',  ( 1.690833717219717204E-16, -2.097156322803115379E-16, 1.000000000000000000 ) ) ;
#23755 = EDGE_LOOP ( 'NONE', ( #90469, #1125 ) ) ;
#23756 = VECTOR ( 'NONE', #123133, 1000.000000000000114 ) ;
#23757 = CARTESIAN_POINT ( 'NONE',  ( 670.6000000000000227, -5.204170427930421283E-15, -642.6473000000000866 ) ) ;
#23758 = FACE_OUTER_BOUND ( 'NONE', #306511, .T. ) ;
#23759 = FACE_BOUND ( 'NONE', #287659, .T. ) ;
#23761 = EDGE_LOOP ( 'NONE', ( #222792, #26914 ) ) ;
#23760 = CIRCLE ( 'NONE', #50655, 0.2499999999999724665 ) ;
#23762 = PRESENTATION_STYLE_ASSIGNMENT (( #131309 ) ) ;
#23763 = VERTEX_POINT ( 'NONE', #228251 ) ;
#23764 = CARTESIAN_POINT ( 'NONE',  ( 696.0000000000000000, 6.000000000000000000, -35.60000000000000142 ) ) ;
#23765 = EDGE_LOOP ( 'NONE', ( #247073, #167014, #187598, #281710 ) ) ;
#23766 = CARTESIAN_POINT ( 'NONE',  ( 289.5999999999999659, 5.052700015000001876, -439.4472999999999274 ) ) ;
#23767 = ADVANCED_FACE ( 'NONE', ( #130752 ), #55001, .F. ) ;
#23769 = ORIENTED_EDGE ( 'NONE', *, *, #11218, .F. ) ;
#23768 = DIRECTION ( 'NONE',  ( 0.000000000000000000, 0.000000000000000000, 1.000000000000000000 ) ) ;
#23770 = AXIS2_PLACEMENT_3D ( 'NONE', #326564, #151487, #329878 ) ;
#23771 = SURFACE_SIDE_STYLE ('',( #253992 ) ) ;
#23772 = SURFACE_STYLE_USAGE ( .BOTH. , #253993 ) ;
#23773 = ORIENTED_EDGE ( 'NONE', *, *, #302561, .F. ) ;
#23774 = MECHANICAL_DESIGN_GEOMETRIC_PRESENTATION_REPRESENTATION (  '', ( #174016 ), #29099 ) ;
#23775 = EDGE_CURVE ( 'NONE', #155411, #27687, #212913, .T. ) ;
#23776 = ORIENTED_EDGE ( 'NONE', *, *, #315483, .T. ) ;
#23777 = FACE_BOUND ( 'NONE', #127140, .T. ) ;
#23778 = CYLINDRICAL_SURFACE ( 'NONE', #309190, 0.2499999999999724665 ) ;
#23780 = ORIENTED_EDGE ( 'NONE', *, *, #134617, .F. ) ;
#23779 = VECTOR ( 'NONE', #180920, 1000.000000000000000 ) ;
#23781 = CARTESIAN_POINT ( 'NONE',  ( 619.7999999999999545, 6.000000000000000000, -696.0000000000000000 ) ) ;
#23782 = EDGE_LOOP ( 'NONE', ( #151608, #311673, #171010, #252585 ) ) ;
#23783 = COLOUR_RGB ( '',0.2509803921568627416, 0.2509803921568627416, 0.2509803921568627416 ) ;
#23784 = FILL_AREA_STYLE ('',( #52290 ) ) ;
#23785 = SURFACE_SIDE_STYLE ('',( #277785 ) ) ;
#23786 = ORIENTED_EDGE ( 'NONE', *, *, #215238, .F. ) ;
#23787 = EDGE_CURVE ( 'NONE', #92491, #317262, #138035, .T. ) ;
#23788 = CIRCLE ( 'NONE', #211645, 3.499999985000001868 ) ;
#23789 =( GEOMETRIC_REPRESENTATION_CONTEXT ( 3 ) GLOBAL_UNCERTAINTY_ASSIGNED_CONTEXT ( ( #322996 ) ) GLOBAL_UNIT_ASSIGNED_CONTEXT ( ( #167994, #216718, #265594 ) ) REPRESENTATION_CONTEXT ( 'NONE', 'WORKASPACE' ) );
#23790 = AXIS2_PLACEMENT_3D ( 'NONE', #144978, #198734, #228925 ) ;
#23791 = ORIENTED_EDGE ( 'NONE', *, *, #194464, .F. ) ;
#23792 = UNCERTAINTY_MEASURE_WITH_UNIT (LENGTH_MEASURE( 1.000000000000000082E-05 ), #48461, 'distance_accuracy_value', 'NONE');
#23793 = COLOUR_RGB ( '',0.2509803921568627416, 0.2509803921568627416, 0.2509803921568627416 ) ;
#23794 = DIRECTION ( 'NONE',  ( 0.000000000000000000, 0.000000000000000000, 1.000000000000000000 ) ) ;
#23795 = VECTOR ( 'NONE', #228560, 1000.000000000000000 ) ;
#23796 = EDGE_CURVE ( 'NONE', #109240, #235003, #207896, .T. ) ;
#23797 = DIRECTION ( 'NONE',  ( 3.469446951953614189E-18, -1.000000000000000000, -1.058574698348450378E-16 ) ) ;
#23798 = UNCERTAINTY_MEASURE_WITH_UNIT (LENGTH_MEASURE( 1.000000000000000082E-05 ), #292447, 'distance_accuracy_value', 'NONE');
#23799 = DIRECTION ( 'NONE',  ( 1.000000000000000000, -1.577021341797098546E-16, 0.000000000000000000 ) ) ;
#23800 = CONICAL_SURFACE ( 'NONE', #82893, 3.499999985000001868, 0.7853981633974492782 ) ;
#23801 =( NAMED_UNIT ( * ) SI_UNIT ( $, .STERADIAN. ) SOLID_ANGLE_UNIT ( ) );
#23802 = AXIS2_PLACEMENT_3D ( 'NONE', #80510, #307587, #258627 ) ;
#23803 = ADVANCED_FACE ( 'NONE', ( #191024 ), #34771, .F. ) ;
#23804 = ADVANCED_FACE ( 'NONE', ( #315645 ), #184441, .F. ) ;
#23805 = ADVANCED_FACE ( 'NONE', ( #6235 ), #135602, .F. ) ;
#23806 = CARTESIAN_POINT ( 'NONE',  ( 13.49999999999995737, 0.000000000000000000, -737.4999999999997726 ) ) ;
#23807 = ORIENTED_EDGE ( 'NONE', *, *, #72413, .F. ) ;
#23808 = FILL_AREA_STYLE ('',( #126446 ) ) ;
#23809 = CARTESIAN_POINT ( 'NONE',  ( 289.5999999999999659, -5.204170427930421283E-15, -518.2000000000000455 ) ) ;
#23810 = VERTEX_POINT ( 'NONE', #17779 ) ;
#23811 = FILL_AREA_STYLE_COLOUR ( '', #83620 ) ;
#23813 = PRESENTATION_LAYER_ASSIGNMENT (  '', '', ( #29140 ) ) ;
#23812 = FILL_AREA_STYLE ('',( #326623 ) ) ;
#23814 = SURFACE_STYLE_USAGE ( .BOTH. , #176896 ) ;
#23815 = EDGE_LOOP ( 'NONE', ( #157351, #178999, #184021, #124574 ) ) ;
#23816 = CARTESIAN_POINT ( 'NONE',  ( 1201.270838804478444, -18.25000000000012790, -756.7499999999997726 ) ) ;
#23818 = ORIENTED_EDGE ( 'NONE', *, *, #116935, .T. ) ;
#23817 = SURFACE_SIDE_STYLE ('',( #255694 ) ) ;
#23819 = FACE_OUTER_BOUND ( 'NONE', #92206, .T. ) ;
#23820 = ORIENTED_EDGE ( 'NONE', *, *, #259362, .F. ) ;
#23821 = AXIS2_PLACEMENT_3D ( 'NONE', #93451, #95104, #271660 ) ;
#23822 = CARTESIAN_POINT ( 'NONE',  ( 797.6000000000000227, -5.204170427930421283E-15, -337.8473000000000184 ) ) ;
#23824 = ORIENTED_EDGE ( 'NONE', *, *, #164583, .F. ) ;
#23823 = CARTESIAN_POINT ( 'NONE',  ( 594.3999999999999773, 6.000000000000000000, -61.00000000000000000 ) ) ;
#23826 = ORIENTED_EDGE ( 'NONE', *, *, #275205, .F. ) ;
#23825 = STYLED_ITEM ( 'NONE', ( #175822 ), #154974 ) ;
#23827 = CARTESIAN_POINT ( 'NONE',  ( 0.2499999999995283773, -3.242958644815829850, -751.7582655758154715 ) ) ;
#23828 = EDGE_LOOP ( 'NONE', ( #11003, #162585, #56802, #223708 ) ) ;
#23830 = ORIENTED_EDGE ( 'NONE', *, *, #220258, .T. ) ;
#23829 = FILL_AREA_STYLE_COLOUR ( '', #270330 ) ;
#23831 = CARTESIAN_POINT ( 'NONE',  ( 86.40000000000004832, -19.00000000000000355, -721.4000000000000909 ) ) ;
#23832 = VECTOR ( 'NONE', #98223, 1000.000000000000000 ) ;
#23833 = AXIS2_PLACEMENT_3D ( 'NONE', #160048, #82753, #86071 ) ;
#23834 = CARTESIAN_POINT ( 'NONE',  ( 1204.000000000000000, 6.000000000000000000, -543.6000000000000227 ) ) ;
#23835 = CIRCLE ( 'NONE', #136799, 0.2777200519521356714 ) ;
#23836 = CIRCLE ( 'NONE', #270829, 3.499999985000057379 ) ;
#23837 = EDGE_CURVE ( 'NONE', #73397, #171774, #44727, .T. ) ;
#23838 = ADVANCED_FACE ( 'NONE', ( #71615 ), #147189, .F. ) ;
#23839 = CIRCLE ( 'NONE', #50725, 0.6803567636658128803 ) ;
#23840 = CARTESIAN_POINT ( 'NONE',  ( 391.1999999999999886, 6.000000000000000000, -543.6000000000000227 ) ) ;
#23841 = SURFACE_STYLE_FILL_AREA ( #308022 ) ;
#23843 = VERTEX_POINT ( 'NONE', #66611 ) ;
#23842 = VECTOR ( 'NONE', #238131, 1000.000000000000000 ) ;
#23844 = FACE_OUTER_BOUND ( 'NONE', #2618, .T. ) ;
#23845 = SURFACE_SIDE_STYLE ('',( #175191 ) ) ;
#23846 = CARTESIAN_POINT ( 'NONE',  ( 365.7999999999999545, 6.000000000000000000, -594.3999999999999773 ) ) ;
#23847 = UNCERTAINTY_MEASURE_WITH_UNIT (LENGTH_MEASURE( 1.000000000000000082E-05 ), #255837, 'distance_accuracy_value', 'NONE');
#23848 = ADVANCED_FACE ( 'NONE', ( #115511 ), #320631, .F. ) ;
#23849 = DIRECTION ( 'NONE',  ( 0.000000000000000000, 0.000000000000000000, 1.000000000000000000 ) ) ;
#23850 = FILL_AREA_STYLE ('',( #128104 ) ) ;
#23851 = SURFACE_STYLE_USAGE ( .BOTH. , #151578 ) ;
#23852 = CARTESIAN_POINT ( 'NONE',  ( 950.0000000000000000, 5.052700015000001876, -139.7526999999999475 ) ) ;
#23853 = AXIS2_PLACEMENT_3D ( 'NONE', #294712, #13844, #192069 ) ;
#23854 = EDGE_CURVE ( 'NONE', #30225, #152539, #177508, .T. ) ;
#23855 = VERTEX_POINT ( 'NONE', #229511 ) ;
#23856 = UNCERTAINTY_MEASURE_WITH_UNIT (LENGTH_MEASURE( 1.000000000000000082E-05 ), #35037, 'distance_accuracy_value', 'NONE');
#23857 = DIRECTION ( 'NONE',  ( 0.000000000000000000, 0.000000000000000000, -1.000000000000000000 ) ) ;
#23858 = VECTOR ( 'NONE', #206814, 1000.000000000000000 ) ;
#23859 = CARTESIAN_POINT ( 'NONE',  ( 670.6000000000000227, -5.204170427930421283E-15, -165.1526999999999248 ) ) ;
#23860 = UNCERTAINTY_MEASURE_WITH_UNIT (LENGTH_MEASURE( 1.000000000000000082E-05 ), #104714, 'distance_accuracy_value', 'NONE');
#23861 = CARTESIAN_POINT ( 'NONE',  ( 1178.599999999999909, -15.29075000000000273, -723.9526999999997088 ) ) ;
#23862 = DIRECTION ( 'NONE',  ( -0.000000000000000000, 1.000000000000000000, -0.000000000000000000 ) ) ;
#23863 = SURFACE_STYLE_FILL_AREA ( #259099 ) ;
#23864 =( GEOMETRIC_REPRESENTATION_CONTEXT ( 3 ) GLOBAL_UNCERTAINTY_ASSIGNED_CONTEXT ( ( #33383 ) ) GLOBAL_UNIT_ASSIGNED_CONTEXT ( ( #26856, #156238, #58695 ) ) REPRESENTATION_CONTEXT ( 'NONE', 'WORKASPACE' ) );
#23865 =( NAMED_UNIT ( * ) SI_UNIT ( $, .STERADIAN. ) SOLID_ANGLE_UNIT ( ) );
#23866 = CARTESIAN_POINT ( 'NONE',  ( 1204.000000000000000, 6.000000000000000000, -391.1999999999999886 ) ) ;
#23867 = DIRECTION ( 'NONE',  ( -0.000000000000000000, 1.000000000000000000, -0.000000000000000000 ) ) ;
#23868 = ORIENTED_EDGE ( 'NONE', *, *, #135858, .F. ) ;
#23869 = SURFACE_SIDE_STYLE ('',( #97947 ) ) ;
#23870 = ORIENTED_EDGE ( 'NONE', *, *, #151440, .F. ) ;
#23871 = VECTOR ( 'NONE', #250332, 1000.000000000000000 ) ;
#23872 = CIRCLE ( 'NONE', #206450, 3.499999985000057379 ) ;
#23873 = CARTESIAN_POINT ( 'NONE',  ( 1153.200000000000045, 5.052700015000001876, -490.2472999999998819 ) ) ;
#23874 = DIRECTION ( 'NONE',  ( -0.000000000000000000, 1.000000000000000000, -0.000000000000000000 ) ) ;
#23875 = DIRECTION ( 'NONE',  ( -1.000000000000000000, -1.577021341797097560E-16, -4.102256468493503683E-47 ) ) ;
#23876 = VERTEX_POINT ( 'NONE', #22785 ) ;
#23877 =( NAMED_UNIT ( * ) SI_UNIT ( $, .STERADIAN. ) SOLID_ANGLE_UNIT ( ) );
#23878 = EDGE_LOOP ( 'NONE', ( #330211, #152611 ) ) ;
#23879 = COLOUR_RGB ( '',0.2509803921568627416, 0.2509803921568627416, 0.2509803921568627416 ) ;
#23880 = CIRCLE ( 'NONE', #330009, 3.499999985000001868 ) ;
#23881 = ORIENTED_EDGE ( 'NONE', *, *, #158748, .T. ) ;
#23882 =( LENGTH_UNIT ( ) NAMED_UNIT ( * ) SI_UNIT ( .MILLI., .METRE. ) );
#23884 = EDGE_LOOP ( 'NONE', ( #227841, #266120, #288497, #205164 ) ) ;
#23883 = CARTESIAN_POINT ( 'NONE',  ( 721.3999999999999773, 5.052700015000001876, -492.7999999999999545 ) ) ;
#23885 =( LENGTH_UNIT ( ) NAMED_UNIT ( * ) SI_UNIT ( .MILLI., .METRE. ) );
#23886 = ORIENTED_EDGE ( 'NONE', *, *, #294302, .F. ) ;
#23887 = ORIENTED_EDGE ( 'NONE', *, *, #136845, .F. ) ;
#23888 = CARTESIAN_POINT ( 'NONE',  ( 187.9999999999999716, 6.000000000000000000, -289.5999999999999659 ) ) ;
#23889 = PRESENTATION_LAYER_ASSIGNMENT (  '', '', ( #115190 ) ) ;
#23890 = LINE ( 'NONE', #79337, #5267 ) ;
#23891 = MECHANICAL_DESIGN_GEOMETRIC_PRESENTATION_REPRESENTATION (  '', ( #222574 ), #7800 ) ;
#23892 = EDGE_CURVE ( 'NONE', #576, #182874, #304820, .T. ) ;
#23894 = AXIS2_PLACEMENT_3D ( 'NONE', #35897, #214092, #66121 ) ;
#23893 = CIRCLE ( 'NONE', #265347, 3.499999985000057379 ) ;
#23895 = CARTESIAN_POINT ( 'NONE',  ( 797.6000000000000227, -0.3546250000000000235, -378.5000000000000000 ) ) ;
#23896 = DIRECTION ( 'NONE',  ( 0.000000000000000000, 0.000000000000000000, 1.000000000000000000 ) ) ;
#23897 = CIRCLE ( 'NONE', #88477, 3.499999984999946356 ) ;
#23898 = STYLED_ITEM ( 'NONE', ( #37779 ), #126915 ) ;
#23899 = CARTESIAN_POINT ( 'NONE',  ( 11.82568563294028507, -15.50000000000018119, 2.299999999999968736 ) ) ;
#23900 = ADVANCED_FACE ( 'NONE', ( #278420 ), #153821, .F. ) ;
#23901 = FACE_OUTER_BOUND ( 'NONE', #68388, .T. ) ;
#23902 = CIRCLE ( 'NONE', #270913, 2.552699999999990865 ) ;
#23903 = CARTESIAN_POINT ( 'NONE',  ( 61.00000000000000000, 6.000000000000000000, -749.3526999999999134 ) ) ;
#23904 = UNCERTAINTY_MEASURE_WITH_UNIT (LENGTH_MEASURE( 1.000000000000000082E-05 ), #20605, 'distance_accuracy_value', 'NONE');
#23906 =( NAMED_UNIT ( * ) PLANE_ANGLE_UNIT ( ) SI_UNIT ( $, .RADIAN. ) );
#23905 = VECTOR ( 'NONE', #159360, 1000.000000000000000 ) ;
#23907 = EDGE_CURVE ( 'NONE', #7488, #19208, #245460, .T. ) ;
#23908 = PRESENTATION_STYLE_ASSIGNMENT (( #250816 ) ) ;
#23909 = CIRCLE ( 'NONE', #260298, 2.552700000000018843 ) ;
#23910 = SURFACE_STYLE_FILL_AREA ( #55732 ) ;
#23911 = CARTESIAN_POINT ( 'NONE',  ( 696.0000000000000000, 6.000000000000000000, -7.647300000000035958 ) ) ;
#23912 = FILL_AREA_STYLE ('',( #25554 ) ) ;
#23913 = CARTESIAN_POINT ( 'NONE',  ( 340.3999999999999773, 6.000000000000000000, -391.1999999999999886 ) ) ;
#23914 = AXIS2_PLACEMENT_3D ( 'NONE', #251936, #226790, #51858 ) ;
#23915 = CIRCLE ( 'NONE', #319478, 0.5000000000000004441 ) ;
#23917 =( LENGTH_UNIT ( ) NAMED_UNIT ( * ) SI_UNIT ( .MILLI., .METRE. ) );
#23916 = COLOUR_RGB ( '',0.2509803921568627416, 0.2509803921568627416, 0.2509803921568627416 ) ;
#23919 = ORIENTED_EDGE ( 'NONE', *, *, #194621, .T. ) ;
#23918 = FILL_AREA_STYLE ('',( #254139 ) ) ;
#23920 = SURFACE_STYLE_USAGE ( .BOTH. , #254141 ) ;
#23922 = SURFACE_STYLE_USAGE ( .BOTH. , #150028 ) ;
#23921 = VECTOR ( 'NONE', #325581, 1000.000000000000000 ) ;
#23923 = FILL_AREA_STYLE ('',( #250832 ) ) ;
#23924 = CIRCLE ( 'NONE', #120742, 3.499999984999946356 ) ;
#23925 = ORIENTED_EDGE ( 'NONE', *, *, #197618, .T. ) ;
#23926 = LINE ( 'NONE', #175288, #260889 ) ;
#23927 = ORIENTED_EDGE ( 'NONE', *, *, #96198, .T. ) ;
#23929 = EDGE_CURVE ( 'NONE', #160539, #22106, #84625, .T. ) ;
#23928 = DIRECTION ( 'NONE',  ( -0.000000000000000000, 1.000000000000000000, -0.000000000000000000 ) ) ;
#23930 = ORIENTED_EDGE ( 'NONE', *, *, #236286, .T. ) ;
#23931 = ADVANCED_FACE ( 'NONE', ( #205913 ), #2483, .F. ) ;
#23933 = ORIENTED_EDGE ( 'NONE', *, *, #4047, .T. ) ;
#23932 =( NAMED_UNIT ( * ) PLANE_ANGLE_UNIT ( ) SI_UNIT ( $, .RADIAN. ) );
#23934 = CARTESIAN_POINT ( 'NONE',  ( 848.3999999999999773, 6.000000000000000000, -32.10000001500005595 ) ) ;
#23935 = EDGE_LOOP ( 'NONE', ( #132185, #86082 ) ) ;
#23936 = FACE_BOUND ( 'NONE', #332802, .T. ) ;
#23937 = STYLED_ITEM ( 'NONE', ( #202692 ), #62126 ) ;
#23938 = CARTESIAN_POINT ( 'NONE',  ( 1200.700000000007094, -11.89999999999990976, -737.4999999999997726 ) ) ;
#23939 = ORIENTED_EDGE ( 'NONE', *, *, #150823, .F. ) ;
#23940 = CARTESIAN_POINT ( 'NONE',  ( 12.99496142240386121, -13.87066247562088250, -18.29732539929551649 ) ) ;
#23942 = VERTEX_POINT ( 'NONE', #217073 ) ;
#23941 = FACE_BOUND ( 'NONE', #217773, .T. ) ;
#23943 = SURFACE_SIDE_STYLE ('',( #326754 ) ) ;
#23944 = ORIENTED_EDGE ( 'NONE', *, *, #49503, .T. ) ;
#23945 = CIRCLE ( 'NONE', #66662, 2.552699999999963332 ) ;
#23946 = SURFACE_STYLE_USAGE ( .BOTH. , #124933 ) ;
#23947 = VECTOR ( 'NONE', #253087, 1000.000000000000000 ) ;
#23948 = AXIS2_PLACEMENT_3D ( 'NONE', #176271, #150975, #48510 ) ;
#23949 = AXIS2_PLACEMENT_3D ( 'NONE', #26974, #114324, #297441 ) ;
#23950 = UNCERTAINTY_MEASURE_WITH_UNIT (LENGTH_MEASURE( 1.000000000000000082E-05 ), #204610, 'distance_accuracy_value', 'NONE');
#23951 = PRESENTATION_STYLE_ASSIGNMENT (( #179237 ) ) ;
#23952 = AXIS2_PLACEMENT_3D ( 'NONE', #135404, #56465, #85092 ) ;
#23953 = AXIS2_PLACEMENT_3D ( 'NONE', #246370, #137263, #164208 ) ;
#23954 = PRESENTATION_LAYER_ASSIGNMENT (  '', '', ( #222641 ) ) ;
#23955 = PRESENTATION_STYLE_ASSIGNMENT (( #77749 ) ) ;
#23956 = CARTESIAN_POINT ( 'NONE',  ( 0.05734991016914658957, -3.241739710401758678, -5.131916277044235031 ) ) ;
#23957 = UNCERTAINTY_MEASURE_WITH_UNIT (LENGTH_MEASURE( 1.000000000000000082E-05 ), #167707, 'distance_accuracy_value', 'NONE');
#23958 = FACE_OUTER_BOUND ( 'NONE', #319936, .T. ) ;
#23960 = DIRECTION ( 'NONE',  ( -0.000000000000000000, 1.000000000000000000, -0.000000000000000000 ) ) ;
#23959 = MECHANICAL_DESIGN_GEOMETRIC_PRESENTATION_REPRESENTATION (  '', ( #254709 ), #88304 ) ;
#23961 = PRESENTATION_LAYER_ASSIGNMENT (  '', '', ( #276289 ) ) ;
#23962 =( GEOMETRIC_REPRESENTATION_CONTEXT ( 3 ) GLOBAL_UNCERTAINTY_ASSIGNED_CONTEXT ( ( #226931 ) ) GLOBAL_UNIT_ASSIGNED_CONTEXT ( ( #216895, #124452, #68970 ) ) REPRESENTATION_CONTEXT ( 'NONE', 'WORKASPACE' ) );
#23963 = CARTESIAN_POINT ( 'NONE',  ( 1210.450000000000045, 26.97290039756339297, -753.2500000000000000 ) ) ;
#23964 =( NAMED_UNIT ( * ) PLANE_ANGLE_UNIT ( ) SI_UNIT ( $, .RADIAN. ) );
#23965 = CYLINDRICAL_SURFACE ( 'NONE', #118699, 2.552699999999990865 ) ;
#23967 = DIRECTION ( 'NONE',  ( -0.000000000000000000, 1.000000000000000000, -0.000000000000000000 ) ) ;
#23966 = DIRECTION ( 'NONE',  ( 0.000000000000000000, 0.000000000000000000, 1.000000000000000000 ) ) ;
#23968 = FILL_AREA_STYLE_COLOUR ( '', #254237 ) ;
#23970 = ORIENTED_EDGE ( 'NONE', *, *, #35904, .F. ) ;
#23969 = DIRECTION ( 'NONE',  ( -0.000000000000000000, 1.000000000000000000, -0.000000000000000000 ) ) ;
#23972 = CARTESIAN_POINT ( 'NONE',  ( 848.3999999999999773, 6.000000000000000000, -340.3999999999999773 ) ) ;
#23971 =( NAMED_UNIT ( * ) PLANE_ANGLE_UNIT ( ) SI_UNIT ( $, .RADIAN. ) );
#23974 =( GEOMETRIC_REPRESENTATION_CONTEXT ( 3 ) GLOBAL_UNCERTAINTY_ASSIGNED_CONTEXT ( ( #326289 ) ) GLOBAL_UNIT_ASSIGNED_CONTEXT ( ( #230952, #153610, #310061 ) ) REPRESENTATION_CONTEXT ( 'NONE', 'WORKASPACE' ) );
#23973 = CARTESIAN_POINT ( 'NONE',  ( 1178.599999999999909, 6.000000000000000000, -10.19999999999999929 ) ) ;
#23975 =( GEOMETRIC_REPRESENTATION_CONTEXT ( 3 ) GLOBAL_UNCERTAINTY_ASSIGNED_CONTEXT ( ( #316054 ) ) GLOBAL_UNIT_ASSIGNED_CONTEXT ( ( #206059, #34494, #31209 ) ) REPRESENTATION_CONTEXT ( 'NONE', 'WORKASPACE' ) );
#23976 = DIRECTION ( 'NONE',  ( 0.000000000000000000, 0.000000000000000000, 1.000000000000000000 ) ) ;
#23977 = LINE ( 'NONE', #279635, #28778 ) ;
#23978 = FILL_AREA_STYLE ('',( #98046 ) ) ;
#23979 = AXIS2_PLACEMENT_3D ( 'NONE', #131926, #52893, #234396 ) ;
#23980 = ORIENTED_EDGE ( 'NONE', *, *, #78998, .T. ) ;
#23981 = STYLED_ITEM ( 'NONE', ( #203969 ), #283883 ) ;
#23982 = SURFACE_STYLE_USAGE ( .BOTH. , #232362 ) ;
#23983 = EDGE_CURVE ( 'NONE', #100754, #135192, #90123, .T. ) ;
#23985 = ORIENTED_EDGE ( 'NONE', *, *, #219907, .F. ) ;
#23984 = DIRECTION ( 'NONE',  ( -3.469446951953614189E-18, 1.000000000000000000, 1.058574698348450501E-16 ) ) ;
#23986 = LINE ( 'NONE', #126618, #36147 ) ;
#23987 = ORIENTED_EDGE ( 'NONE', *, *, #112730, .T. ) ;
#23988 = FACE_BOUND ( 'NONE', #166436, .T. ) ;
#23990 = SURFACE_STYLE_USAGE ( .BOTH. , #254204 ) ;
#23989 = DIRECTION ( 'NONE',  ( -1.690833717219717204E-16, 2.097156322803115379E-16, -1.000000000000000000 ) ) ;
#23992 = ADVANCED_FACE ( 'NONE', ( #184039 ), #272753, .F. ) ;
#23991 = CARTESIAN_POINT ( 'NONE',  ( 7.738390209941693243, -12.52368195257752603, -756.5499999999998408 ) ) ;
#23994 = EDGE_LOOP ( 'NONE', ( #205247, #279137 ) ) ;
#23993 = DIRECTION ( 'NONE',  ( -0.000000000000000000, 1.000000000000000000, -0.000000000000000000 ) ) ;
#23995 = ORIENTED_EDGE ( 'NONE', *, *, #321555, .F. ) ;
#23996 = EDGE_LOOP ( 'NONE', ( #61959, #57421, #38973, #241876 ) ) ;
#23997 = VECTOR ( 'NONE', #182555, 999.9999999999998863 ) ;
#23999 =( LENGTH_UNIT ( ) NAMED_UNIT ( * ) SI_UNIT ( .MILLI., .METRE. ) );
#23998 = DIRECTION ( 'NONE',  ( -1.690833717219717204E-16, 2.097156322803115379E-16, -1.000000000000000000 ) ) ;
#24000 = SURFACE_STYLE_USAGE ( .BOTH. , #254215 ) ;
#24001 = CIRCLE ( 'NONE', #211836, 3.499999985000001868 ) ;
#24002 = CARTESIAN_POINT ( 'NONE',  ( 340.3999999999999773, 6.000000000000000000, -166.0999999849999824 ) ) ;
#24004 = EDGE_CURVE ( 'NONE', #103212, #36350, #170718, .T. ) ;
#24003 = DIRECTION ( 'NONE',  ( 1.000000000000000000, 0.000000000000000000, 0.000000000000000000 ) ) ;
#24006 = DIRECTION ( 'NONE',  ( 0.000000000000000000, 0.000000000000000000, 1.000000000000000000 ) ) ;
#24005 =( GEOMETRIC_REPRESENTATION_CONTEXT ( 3 ) GLOBAL_UNCERTAINTY_ASSIGNED_CONTEXT ( ( #22492 ) ) GLOBAL_UNIT_ASSIGNED_CONTEXT ( ( #68877, #248589, #324506 ) ) REPRESENTATION_CONTEXT ( 'NONE', 'WORKASPACE' ) );
#24007 = FACE_OUTER_BOUND ( 'NONE', #61829, .T. ) ;
#24008 = ADVANCED_FACE ( 'NONE', ( #157162 ), #292856, .F. ) ;
#24009 = SURFACE_STYLE_USAGE ( .BOTH. , #257594 ) ;
#24010 = COLOUR_RGB ( '',0.2509803921568627416, 0.2509803921568627416, 0.2509803921568627416 ) ;
#24011 = DIRECTION ( 'NONE',  ( 0.000000000000000000, 0.000000000000000000, 1.000000000000000000 ) ) ;
#24012 = CARTESIAN_POINT ( 'NONE',  ( 543.6000000000000227, 5.052700015000001876, -718.8473000000000184 ) ) ;
#24014 = EDGE_CURVE ( 'NONE', #27359, #131938, #35593, .T. ) ;
#24013 = CARTESIAN_POINT ( 'NONE',  ( 238.7999999999999829, -5.204170427930421283E-15, -416.5999999999999659 ) ) ;
#24015 = CARTESIAN_POINT ( 'NONE',  ( 619.7999999999999545, 6.000000000000000000, -441.9999999999999432 ) ) ;
#24016 = STYLED_ITEM ( 'NONE', ( #45299 ), #184093 ) ;
#24017 = AXIS2_PLACEMENT_3D ( 'NONE', #309182, #275657, #277331 ) ;
#24018 = CIRCLE ( 'NONE', #297913, 0.2500000000000000000 ) ;
#24019 = VERTEX_POINT ( 'NONE', #168354 ) ;
#24020 = UNCERTAINTY_MEASURE_WITH_UNIT (LENGTH_MEASURE( 1.000000000000000082E-05 ), #97954, 'distance_accuracy_value', 'NONE');
#24021 = ORIENTED_EDGE ( 'NONE', *, *, #197219, .F. ) ;
#24023 = LINE ( 'NONE', #177100, #39292 ) ;
#24022 = FILL_AREA_STYLE_COLOUR ( '', #143849 ) ;
#24024 = MECHANICAL_DESIGN_GEOMETRIC_PRESENTATION_REPRESENTATION (  '', ( #190528 ), #330147 ) ;
#24025 = CYLINDRICAL_SURFACE ( 'NONE', #323593, 2.552699999999963332 ) ;
#24026 = CARTESIAN_POINT ( 'NONE',  ( 441.9999999999999432, 6.000000000000000000, -260.7000000150000005 ) ) ;
#24027 = VERTEX_POINT ( 'NONE', #81565 ) ;
#24028 = FILL_AREA_STYLE_COLOUR ( '', #55386 ) ;
#24029 = SURFACE_STYLE_USAGE ( .BOTH. , #254241 ) ;
#24030 = CYLINDRICAL_SURFACE ( 'NONE', #315759, 0.4999999999999449329 ) ;
#24031 = SURFACE_STYLE_USAGE ( .BOTH. , #25675 ) ;
#24032 = LINE ( 'NONE', #304976, #270477 ) ;
#24033 = CARTESIAN_POINT ( 'NONE',  ( 137.1999999999999886, 5.052700015000001876, -393.7526999999999475 ) ) ;
#24034 = SURFACE_STYLE_USAGE ( .BOTH. , #254249 ) ;
#24036 = VERTEX_POINT ( 'NONE', #143109 ) ;
#24035 =( NAMED_UNIT ( * ) SI_UNIT ( $, .STERADIAN. ) SOLID_ANGLE_UNIT ( ) );
#24037 = CARTESIAN_POINT ( 'NONE',  ( 61.00000000000000000, 6.000000000000000000, -340.3999999999999773 ) ) ;
#24038 = FILL_AREA_STYLE_COLOUR ( '', #273257 ) ;
#24039 =( NAMED_UNIT ( * ) SI_UNIT ( $, .STERADIAN. ) SOLID_ANGLE_UNIT ( ) );
#24041 = DIRECTION ( 'NONE',  ( 0.000000000000000000, 0.7071067811865533459, 0.7071067811865416886 ) ) ;
#24040 =( LENGTH_UNIT ( ) NAMED_UNIT ( * ) SI_UNIT ( .MILLI., .METRE. ) );
#24042 =( NAMED_UNIT ( * ) SI_UNIT ( $, .STERADIAN. ) SOLID_ANGLE_UNIT ( ) );
#24043 = CARTESIAN_POINT ( 'NONE',  ( 9.343238290639209964, -15.85676170936101137, 0.4627788462350235221 ) ) ;
#24044 = AXIS2_PLACEMENT_3D ( 'NONE', #173899, #306785, #46183 ) ;
#24045 = PRESENTATION_LAYER_ASSIGNMENT (  '', '', ( #168986 ) ) ;
#24046 = AXIS2_PLACEMENT_3D ( 'NONE', #319240, #88835, #166144 ) ;
#24047 = SURFACE_STYLE_USAGE ( .BOTH. , #128315 ) ;
#24048 =( GEOMETRIC_REPRESENTATION_CONTEXT ( 3 ) GLOBAL_UNCERTAINTY_ASSIGNED_CONTEXT ( ( #194842 ) ) GLOBAL_UNIT_ASSIGNED_CONTEXT ( ( #118950, #300449, #43159 ) ) REPRESENTATION_CONTEXT ( 'NONE', 'WORKASPACE' ) );
#24050 = CARTESIAN_POINT ( 'NONE',  ( 5.399999999999960387, -13.59999999999997300, -19.49999999999985079 ) ) ;
#24049 =( NAMED_UNIT ( * ) PLANE_ANGLE_UNIT ( ) SI_UNIT ( $, .RADIAN. ) );
#24051 = FACE_OUTER_BOUND ( 'NONE', #257721, .T. ) ;
#24052 = AXIS2_PLACEMENT_3D ( 'NONE', #119109, #221454, #303967 ) ;
#24053 = ORIENTED_EDGE ( 'NONE', *, *, #1793, .F. ) ;
#24054 = AXIS2_PLACEMENT_3D ( 'NONE', #292225, #295539, #58578 ) ;
#24055 = DIRECTION ( 'NONE',  ( 1.690833717219717204E-16, -2.097156322803115379E-16, 1.000000000000000000 ) ) ;
#24056 = ADVANCED_FACE ( 'NONE', ( #54619 ), #291212, .F. ) ;
#24058 = EDGE_LOOP ( 'NONE', ( #77193, #1048, #112583, #263320 ) ) ;
#24057 = VECTOR ( 'NONE', #72500, 1000.000000000000000 ) ;
#24059 = AXIS2_PLACEMENT_3D ( 'NONE', #242935, #270009, #16081 ) ;
#24060 = FILL_AREA_STYLE_COLOUR ( '', #89154 ) ;
#24061 = DIRECTION ( 'NONE',  ( -0.000000000000000000, 1.000000000000000000, -0.000000000000000000 ) ) ;
#24062 = ORIENTED_EDGE ( 'NONE', *, *, #91540, .F. ) ;
#24063 = AXIS2_PLACEMENT_3D ( 'NONE', #9036, #266296, #315158 ) ;
#24064 = DIRECTION ( 'NONE',  ( -0.000000000000000000, 1.000000000000000000, -0.000000000000000000 ) ) ;
#24065 = ORIENTED_EDGE ( 'NONE', *, *, #226292, .T. ) ;
#24066 = AXIS2_PLACEMENT_3D ( 'NONE', #296587, #272995, #190614 ) ;
#24067 =( NAMED_UNIT ( * ) SI_UNIT ( $, .STERADIAN. ) SOLID_ANGLE_UNIT ( ) );
#24068 = CARTESIAN_POINT ( 'NONE',  ( 873.7999999999999545, 5.052700015000001876, -35.60000000000000142 ) ) ;
#24069 = AXIS2_PLACEMENT_3D ( 'NONE', #245658, #215521, #15456 ) ;
#24070 = VECTOR ( 'NONE', #201345, 1000.000000000000000 ) ;
#24071 = ORIENTED_EDGE ( 'NONE', *, *, #171424, .T. ) ;
#24072 = LINE ( 'NONE', #99807, #208287 ) ;
#24073 =( GEOMETRIC_REPRESENTATION_CONTEXT ( 3 ) GLOBAL_UNCERTAINTY_ASSIGNED_CONTEXT ( ( #279408 ) ) GLOBAL_UNIT_ASSIGNED_CONTEXT ( ( #278710, #254931, #26399 ) ) REPRESENTATION_CONTEXT ( 'NONE', 'WORKASPACE' ) );
#24074 = AXIS2_PLACEMENT_3D ( 'NONE', #178269, #221996, #72385 ) ;
#24075 = CARTESIAN_POINT ( 'NONE',  ( 746.7999999999999545, 5.052700015000001876, -673.1526999999999816 ) ) ;
#24076 = STYLED_ITEM ( 'NONE', ( #165227 ), #102872 ) ;
#24077 = CARTESIAN_POINT ( 'NONE',  ( 441.9999999999999432, 6.000000000000000000, -746.7999999999999545 ) ) ;
#24078 = VECTOR ( 'NONE', #325606, 1000.000000000000000 ) ;
#24079 = ORIENTED_EDGE ( 'NONE', *, *, #314817, .T. ) ;
#24080 = EDGE_LOOP ( 'NONE', ( #14387, #96445 ) ) ;
#24081 = DIRECTION ( 'NONE',  ( 0.02617694830786672366, -0.9996573249755574819, 2.034366949480951335E-18 ) ) ;
#24082 = FILL_AREA_STYLE ('',( #229132 ) ) ;
#24083 = FACE_OUTER_BOUND ( 'NONE', #281333, .T. ) ;
#24084 = ORIENTED_EDGE ( 'NONE', *, *, #158111, .F. ) ;
#24085 = AXIS2_PLACEMENT_3D ( 'NONE', #25459, #230529, #205267 ) ;
#24086 = ORIENTED_EDGE ( 'NONE', *, *, #253170, .T. ) ;
#24088 =( NAMED_UNIT ( * ) PLANE_ANGLE_UNIT ( ) SI_UNIT ( $, .RADIAN. ) );
#24087 = LINE ( 'NONE', #180400, #317500 ) ;
#24089 = MECHANICAL_DESIGN_GEOMETRIC_PRESENTATION_REPRESENTATION (  '', ( #287261 ), #120899 ) ;
#24090 = ORIENTED_EDGE ( 'NONE', *, *, #266387, .T. ) ;
#24091 = FILL_AREA_STYLE ('',( #121791 ) ) ;
#24092 = CARTESIAN_POINT ( 'NONE',  ( 772.2000000000000455, 6.000000000000000000, -750.2999999849998858 ) ) ;
#24093 = FILL_AREA_STYLE ('',( #46065 ) ) ;
#24094 = AXIS2_PLACEMENT_3D ( 'NONE', #19272, #66428, #195758 ) ;
#24095 = PRESENTATION_STYLE_ASSIGNMENT (( #54275 ) ) ;
#24096 = SURFACE_STYLE_FILL_AREA ( #121800 ) ;
#24097 = EDGE_CURVE ( 'NONE', #247292, #255707, #272595, .T. ) ;
#24098 = CARTESIAN_POINT ( 'NONE',  ( 35.60000000000000142, 6.000000000000000000, -365.7999999999999545 ) ) ;
#24099 = SURFACE_STYLE_FILL_AREA ( #103124 ) ;
#24100 = AXIS2_PLACEMENT_3D ( 'NONE', #32616, #318467, #108410 ) ;
#24101 = EDGE_CURVE ( 'NONE', #79615, #122125, #197499, .T. ) ;
#24102 = PLANE ( 'NONE',  #17029 ) ;
#24105 = PRESENTATION_STYLE_ASSIGNMENT (( #251006 ) ) ;
#24104 = AXIS2_PLACEMENT_3D ( 'NONE', #225044, #327734, #48533 ) ;
#24103 = FACE_OUTER_BOUND ( 'NONE', #32427, .T. ) ;
#24106 =( NAMED_UNIT ( * ) PLANE_ANGLE_UNIT ( ) SI_UNIT ( $, .RADIAN. ) );
#24107 = DIRECTION ( 'NONE',  ( 0.000000000000000000, 0.000000000000000000, 1.000000000000000000 ) ) ;
#24108 = ORIENTED_EDGE ( 'NONE', *, *, #324528, .F. ) ;
#24109 = FILL_AREA_STYLE_COLOUR ( '', #205243 ) ;
#24110 = FACE_BOUND ( 'NONE', #245567, .T. ) ;
#24111 = DIRECTION ( 'NONE',  ( -0.000000000000000000, 1.000000000000000000, -0.000000000000000000 ) ) ;
#24112 = COLOUR_RGB ( '',0.2509803921568627416, 0.2509803921568627416, 0.2509803921568627416 ) ;
#24113 = ORIENTED_EDGE ( 'NONE', *, *, #224929, .T. ) ;
#24114 = CYLINDRICAL_SURFACE ( 'NONE', #13201, 2.552699999999963332 ) ;
#24115 = ADVANCED_FACE ( 'NONE', ( #45593 ), #198476, .F. ) ;
#24116 = DIRECTION ( 'NONE',  ( -0.000000000000000000, 1.000000000000000000, -0.000000000000000000 ) ) ;
#24117 =( NAMED_UNIT ( * ) PLANE_ANGLE_UNIT ( ) SI_UNIT ( $, .RADIAN. ) );
#24118 = DIRECTION ( 'NONE',  ( -0.000000000000000000, 1.000000000000000000, -0.000000000000000000 ) ) ;
#24119 = EDGE_LOOP ( 'NONE', ( #270071, #206565, #285775, #289936 ) ) ;
#24120 = DIRECTION ( 'NONE',  ( -0.000000000000000000, 1.000000000000000000, -0.000000000000000000 ) ) ;
#24121 = CARTESIAN_POINT ( 'NONE',  ( 213.3999999999999773, -5.204170427930421283E-15, -312.4472999999999843 ) ) ;
#24122 = ORIENTED_EDGE ( 'NONE', *, *, #8911, .F. ) ;
#24123 = PRESENTATION_LAYER_ASSIGNMENT (  '', '', ( #169074 ) ) ;
#24124 = DIRECTION ( 'NONE',  ( -0.000000000000000000, 1.000000000000000000, -0.000000000000000000 ) ) ;
#24125 = EDGE_LOOP ( 'NONE', ( #325488, #119996, #68212, #138741 ) ) ;
#24126 = SURFACE_STYLE_FILL_AREA ( #74630 ) ;
#24127 = ORIENTED_EDGE ( 'NONE', *, *, #95177, .T. ) ;
#24128 = DIRECTION ( 'NONE',  ( -0.000000000000000000, 1.000000000000000000, -0.000000000000000000 ) ) ;
#24130 = MECHANICAL_DESIGN_GEOMETRIC_PRESENTATION_REPRESENTATION (  '', ( #287306 ), #228097 ) ;
#24129 = CIRCLE ( 'NONE', #228095, 35.39999999999998437 ) ;
#24131 =( GEOMETRIC_REPRESENTATION_CONTEXT ( 3 ) GLOBAL_UNCERTAINTY_ASSIGNED_CONTEXT ( ( #323641 ) ) GLOBAL_UNIT_ASSIGNED_CONTEXT ( ( #29717, #288631, #237979 ) ) REPRESENTATION_CONTEXT ( 'NONE', 'WORKASPACE' ) );
#24132 = ORIENTED_EDGE ( 'NONE', *, *, #16709, .T. ) ;
#24133 = CARTESIAN_POINT ( 'NONE',  ( 416.5999999999999659, -5.204170427930421283E-15, -569.0000000000000000 ) ) ;
#24134 = VERTEX_POINT ( 'NONE', #20318 ) ;
#24136 = CARTESIAN_POINT ( 'NONE',  ( 924.6000000000000227, 6.000000000000000000, -467.3999999999999773 ) ) ;
#24135 = DIRECTION ( 'NONE',  ( 0.000000000000000000, 0.000000000000000000, 1.000000000000000000 ) ) ;
#24138 = AXIS2_PLACEMENT_3D ( 'NONE', #81810, #263346, #214447 ) ;
#24137 = COLOUR_RGB ( '',0.2509803921568627416, 0.2509803921568627416, 0.2509803921568627416 ) ;
#24139 = VERTEX_POINT ( 'NONE', #227070 ) ;
#24140 = SURFACE_STYLE_FILL_AREA ( #22508 ) ;
#24141 = DIRECTION ( 'NONE',  ( 2.208688788973287300E-16, 0.006170709906909583806, -0.9999809609883804074 ) ) ;
#24142 = AXIS2_PLACEMENT_3D ( 'NONE', #45844, #227303, #148286 ) ;
#24143 = DIRECTION ( 'NONE',  ( -0.000000000000000000, 1.000000000000000000, -0.000000000000000000 ) ) ;
#24144 = ORIENTED_EDGE ( 'NONE', *, *, #11006, .F. ) ;
#24145 = ORIENTED_EDGE ( 'NONE', *, *, #10690, .T. ) ;
#24146 = UNCERTAINTY_MEASURE_WITH_UNIT (LENGTH_MEASURE( 1.000000000000000082E-05 ), #53827, 'distance_accuracy_value', 'NONE');
#24147 =( GEOMETRIC_REPRESENTATION_CONTEXT ( 3 ) GLOBAL_UNCERTAINTY_ASSIGNED_CONTEXT ( ( #63929 ) ) GLOBAL_UNIT_ASSIGNED_CONTEXT ( ( #216678, #36860, #290276 ) ) REPRESENTATION_CONTEXT ( 'NONE', 'WORKASPACE' ) );
#24148 = VECTOR ( 'NONE', #133725, 1000.000000000000000 ) ;
#24150 = PRESENTATION_LAYER_ASSIGNMENT (  '', '', ( #212226 ) ) ;
#24149 = UNCERTAINTY_MEASURE_WITH_UNIT (LENGTH_MEASURE( 1.000000000000000082E-05 ), #235601, 'distance_accuracy_value', 'NONE');
#24151 = STYLED_ITEM ( 'NONE', ( #311302 ), #306487 ) ;
#24152 = AXIS2_PLACEMENT_3D ( 'NONE', #307815, #132814, #208418 ) ;
#24153 =( GEOMETRIC_REPRESENTATION_CONTEXT ( 3 ) GLOBAL_UNCERTAINTY_ASSIGNED_CONTEXT ( ( #124936 ) ) GLOBAL_UNIT_ASSIGNED_CONTEXT ( ( #128720, #125419, #310269 ) ) REPRESENTATION_CONTEXT ( 'NONE', 'WORKASPACE' ) );
#24155 = CARTESIAN_POINT ( 'NONE',  ( -0.8000000000000229150, -11.39999999999996660, -737.4999999999997726 ) ) ;
#24154 = FILL_AREA_STYLE ('',( #27500 ) ) ;
#24157 = PRESENTATION_STYLE_ASSIGNMENT (( #121864 ) ) ;
#24156 = FILL_AREA_STYLE_COLOUR ( '', #25595 ) ;
#24158 = CIRCLE ( 'NONE', #131461, 2.552699999999963332 ) ;
#24159 = DIRECTION ( 'NONE',  ( -0.000000000000000000, 1.000000000000000000, -0.000000000000000000 ) ) ;
#24160 =( NAMED_UNIT ( * ) PLANE_ANGLE_UNIT ( ) SI_UNIT ( $, .RADIAN. ) );
#24161 = FACE_BOUND ( 'NONE', #131132, .T. ) ;
#24162 = ORIENTED_EDGE ( 'NONE', *, *, #146651, .F. ) ;
#24163 = ORIENTED_EDGE ( 'NONE', *, *, #43254, .T. ) ;
#24164 = LINE ( 'NONE', #331898, #73249 ) ;
#24165 = CARTESIAN_POINT ( 'NONE',  ( 518.2000000000000455, 6.000000000000000000, -89.89999998499993694 ) ) ;
#24166 = STYLED_ITEM ( 'NONE', ( #215100 ), #62396 ) ;
#24167 = ORIENTED_EDGE ( 'NONE', *, *, #20738, .T. ) ;
#24168 =( NAMED_UNIT ( * ) SI_UNIT ( $, .STERADIAN. ) SOLID_ANGLE_UNIT ( ) );
#24170 = EDGE_LOOP ( 'NONE', ( #322621, #23540, #142411, #146683 ) ) ;
#24169 = CARTESIAN_POINT ( 'NONE',  ( 645.2000000000000455, -5.204170427930421283E-15, -495.3526999999999134 ) ) ;
#24171 = ORIENTED_EDGE ( 'NONE', *, *, #5476, .T. ) ;
#24172 = FILL_AREA_STYLE_COLOUR ( '', #9012 ) ;
#24173 = ORIENTED_EDGE ( 'NONE', *, *, #221931, .F. ) ;
#24174 = CARTESIAN_POINT ( 'NONE',  ( 1204.000000000000000, 6.000000000000000000, -63.55270000000007258 ) ) ;
#24175 =( LENGTH_UNIT ( ) NAMED_UNIT ( * ) SI_UNIT ( .MILLI., .METRE. ) );
#24176 = AXIS2_PLACEMENT_3D ( 'NONE', #39399, #246024, #94865 ) ;
#24177 = AXIS2_PLACEMENT_3D ( 'NONE', #28254, #82016, #181221 ) ;
#24179 = ORIENTED_EDGE ( 'NONE', *, *, #28460, .F. ) ;
#24178 = CARTESIAN_POINT ( 'NONE',  ( 797.6000000000000227, 8.673617379884035472E-16, -378.5000000000000000 ) ) ;
#24180 = DIRECTION ( 'NONE',  ( 0.000000000000000000, 0.000000000000000000, 1.000000000000000000 ) ) ;
#24181 = CIRCLE ( 'NONE', #276731, 2.552700000000018843 ) ;
#24182 = MECHANICAL_DESIGN_GEOMETRIC_PRESENTATION_REPRESENTATION (  '', ( #8092 ), #51082 ) ;
#24185 =( NAMED_UNIT ( * ) SI_UNIT ( $, .STERADIAN. ) SOLID_ANGLE_UNIT ( ) );
#24184 = FILL_AREA_STYLE_COLOUR ( '', #184290 ) ;
#24183 = CIRCLE ( 'NONE', #56323, 2.552699999999963332 ) ;
#24186 = CIRCLE ( 'NONE', #238891, 2.552699999999963332 ) ;
#24187 = CIRCLE ( 'NONE', #2812, 2.552699999999963332 ) ;
#24188 =( NAMED_UNIT ( * ) SI_UNIT ( $, .STERADIAN. ) SOLID_ANGLE_UNIT ( ) );
#24189 = EDGE_LOOP ( 'NONE', ( #302916, #282246, #4547, #83157 ) ) ;
#24190 =( NAMED_UNIT ( * ) PLANE_ANGLE_UNIT ( ) SI_UNIT ( $, .RADIAN. ) );
#24191 = ORIENTED_EDGE ( 'NONE', *, *, #132776, .F. ) ;
#24192 = UNCERTAINTY_MEASURE_WITH_UNIT (LENGTH_MEASURE( 1.000000000000000082E-05 ), #66800, 'distance_accuracy_value', 'NONE');
#24193 =( NAMED_UNIT ( * ) SI_UNIT ( $, .STERADIAN. ) SOLID_ANGLE_UNIT ( ) );
#24194 = SURFACE_STYLE_USAGE ( .BOTH. , #153576 ) ;
#24195 = ADVANCED_FACE ( 'NONE', ( #74110 ), #274235, .F. ) ;
#24197 = FILL_AREA_STYLE_COLOUR ( '', #305345 ) ;
#24196 = CIRCLE ( 'NONE', #104647, 2.552700000000018843 ) ;
#24198 =( GEOMETRIC_REPRESENTATION_CONTEXT ( 3 ) GLOBAL_UNCERTAINTY_ASSIGNED_CONTEXT ( ( #188785 ) ) GLOBAL_UNIT_ASSIGNED_CONTEXT ( ( #27495, #22518, #98231 ) ) REPRESENTATION_CONTEXT ( 'NONE', 'WORKASPACE' ) );
#24199 = UNCERTAINTY_MEASURE_WITH_UNIT (LENGTH_MEASURE( 1.000000000000000082E-05 ), #163568, 'distance_accuracy_value', 'NONE');
#24200 = SURFACE_STYLE_FILL_AREA ( #178916 ) ;
#24201 =( NAMED_UNIT ( * ) SI_UNIT ( $, .STERADIAN. ) SOLID_ANGLE_UNIT ( ) );
#24202 = AXIS2_PLACEMENT_3D ( 'NONE', #91704, #239555, #318742 ) ;
#24203 = CARTESIAN_POINT ( 'NONE',  ( 365.7999999999999545, 6.000000000000000000, -590.9000000149999323 ) ) ;
#24204 = PRESENTATION_LAYER_ASSIGNMENT (  '', '', ( #147518 ) ) ;
#24205 = SURFACE_SIDE_STYLE ('',( #224314 ) ) ;
#24206 = FILL_AREA_STYLE ('',( #3941 ) ) ;
#24208 = CARTESIAN_POINT ( 'NONE',  ( 696.0000000000000000, 6.000000000000000000, -238.7999999999999829 ) ) ;
#24207 = PRESENTATION_LAYER_ASSIGNMENT (  '', '', ( #260607 ) ) ;
#24209 = SURFACE_SIDE_STYLE ('',( #330338 ) ) ;
#24210 = CARTESIAN_POINT ( 'NONE',  ( 1000.799999999999955, 6.000000000000000000, -569.0000000000000000 ) ) ;
#24212 = FACE_OUTER_BOUND ( 'NONE', #216832, .T. ) ;
#24211 = CARTESIAN_POINT ( 'NONE',  ( 1194.700000000000045, -14.10000000000013998, -757.0000000000001137 ) ) ;
#24213 = PRESENTATION_STYLE_ASSIGNMENT (( #51114 ) ) ;
#24214 = AXIS2_PLACEMENT_3D ( 'NONE', #141132, #116028, #317835 ) ;
#24215 = ORIENTED_EDGE ( 'NONE', *, *, #138128, .T. ) ;
#24216 = LINE ( 'NONE', #331950, #63964 ) ;
#24218 = ORIENTED_EDGE ( 'NONE', *, *, #286793, .F. ) ;
#24217 = FACE_BOUND ( 'NONE', #192526, .T. ) ;
#24219 = ORIENTED_EDGE ( 'NONE', *, *, #134136, .T. ) ;
#24220 = CYLINDRICAL_SURFACE ( 'NONE', #12330, 2.552700000000074354 ) ;
#24222 = ORIENTED_EDGE ( 'NONE', *, *, #56807, .F. ) ;
#24221 = SURFACE_SIDE_STYLE ('',( #199095 ) ) ;
#24223 = VERTEX_POINT ( 'NONE', #31902 ) ;
#24224 = ORIENTED_EDGE ( 'NONE', *, *, #292450, .T. ) ;
#24225 = MECHANICAL_DESIGN_GEOMETRIC_PRESENTATION_REPRESENTATION (  '', ( #314248 ), #265926 ) ;
#24227 = ORIENTED_EDGE ( 'NONE', *, *, #51173, .F. ) ;
#24226 = DIRECTION ( 'NONE',  ( 1.690833717219717204E-16, -2.097156322803115379E-16, 1.000000000000000000 ) ) ;
#24228 = DIRECTION ( 'NONE',  ( 8.659560562354989558E-17, 0.7071067811865430208, -0.7071067811865521247 ) ) ;
#24229 = AXIS2_PLACEMENT_3D ( 'NONE', #207303, #182160, #284821 ) ;
#24230 = EDGE_CURVE ( 'NONE', #71304, #191102, #229736, .T. ) ;
#24231 = CARTESIAN_POINT ( 'NONE',  ( 1195.199999999999818, -15.74999999999995914, -19.49999999999985079 ) ) ;
#24232 = ORIENTED_EDGE ( 'NONE', *, *, #290006, .F. ) ;
#24233 = SURFACE_SIDE_STYLE ('',( #178950 ) ) ;
#24234 = FILL_AREA_STYLE_COLOUR ( '', #94063 ) ;
#24235 = CARTESIAN_POINT ( 'NONE',  ( 950.0000000000000000, 5.052700015000001876, -287.0473000000000070 ) ) ;
#24236 = AXIS2_PLACEMENT_3D ( 'NONE', #76015, #54044, #49142 ) ;
#24237 = EDGE_CURVE ( 'NONE', #120256, #62636, #158009, .T. ) ;
#24239 = DIRECTION ( 'NONE',  ( -0.000000000000000000, 1.000000000000000000, -0.000000000000000000 ) ) ;
#24238 = CARTESIAN_POINT ( 'NONE',  ( 10.19999999999999929, 6.000000000000000000, -391.1999999999999886 ) ) ;
#24240 = DIRECTION ( 'NONE',  ( -0.000000000000000000, 1.000000000000000000, -0.000000000000000000 ) ) ;
#24241 =( LENGTH_UNIT ( ) NAMED_UNIT ( * ) SI_UNIT ( .MILLI., .METRE. ) );
#24243 = COLOUR_RGB ( '',0.2509803921568627416, 0.2509803921568627416, 0.2509803921568627416 ) ;
#24242 = CARTESIAN_POINT ( 'NONE',  ( 0.2499999999995283773, -16.00000000000000355, -753.4999999999996589 ) ) ;
#24245 = AXIS2_PLACEMENT_3D ( 'NONE', #22767, #249679, #122128 ) ;
#24244 = FILL_AREA_STYLE ('',( #151974 ) ) ;
#24246 = AXIS2_PLACEMENT_3D ( 'NONE', #135784, #134178, #186238 ) ;
#24247 = EDGE_LOOP ( 'NONE', ( #66004, #56565 ) ) ;
#24248 = DIRECTION ( 'NONE',  ( -0.000000000000000000, 1.000000000000000000, -0.000000000000000000 ) ) ;
#24249 = UNCERTAINTY_MEASURE_WITH_UNIT (LENGTH_MEASURE( 1.000000000000000082E-05 ), #56988, 'distance_accuracy_value', 'NONE');
#24250 = CARTESIAN_POINT ( 'NONE',  ( 264.1999999999999886, 6.000000000000000000, -750.2999999849999995 ) ) ;
#24251 =( NAMED_UNIT ( * ) SI_UNIT ( $, .STERADIAN. ) SOLID_ANGLE_UNIT ( ) );
#24252 = AXIS2_PLACEMENT_3D ( 'NONE', #200185, #23653, #206796 ) ;
#24253 = UNCERTAINTY_MEASURE_WITH_UNIT (LENGTH_MEASURE( 1.000000000000000082E-05 ), #145962, 'distance_accuracy_value', 'NONE');
#24254 = PRESENTATION_STYLE_ASSIGNMENT (( #17595 ) ) ;
#24255 = STYLED_ITEM ( 'NONE', ( #176789 ), #241619 ) ;
#24256 = CARTESIAN_POINT ( 'NONE',  ( 518.2000000000000455, 6.000000000000000000, -86.39999999999999147 ) ) ;
#24258 = SURFACE_STYLE_FILL_AREA ( #73105 ) ;
#24257 = CARTESIAN_POINT ( 'NONE',  ( 797.6000000000000227, 6.000000000000000000, -209.9000000150000460 ) ) ;
#24259 = AXIS2_PLACEMENT_3D ( 'NONE', #126289, #258897, #178360 ) ;
#24260 = PRESENTATION_STYLE_ASSIGNMENT (( #155336 ) ) ;
#24261 = DIRECTION ( 'NONE',  ( -0.000000000000000000, 1.000000000000000000, -0.000000000000000000 ) ) ;
#24262 = ADVANCED_FACE ( 'NONE', ( #284255 ), #240677, .F. ) ;
#24263 =( NAMED_UNIT ( * ) PLANE_ANGLE_UNIT ( ) SI_UNIT ( $, .RADIAN. ) );
#24264 = ORIENTED_EDGE ( 'NONE', *, *, #315702, .F. ) ;
#24265 = DIRECTION ( 'NONE',  ( 0.000000000000000000, 0.000000000000000000, 1.000000000000000000 ) ) ;
#24266 = STYLED_ITEM ( 'NONE', ( #235894 ), #276878 ) ;
#24267 = CIRCLE ( 'NONE', #153093, 2.552699999999963332 ) ;
#24268 = DIRECTION ( 'NONE',  ( 0.000000000000000000, 0.000000000000000000, 1.000000000000000000 ) ) ;
#24269 = AXIS2_PLACEMENT_3D ( 'NONE', #290273, #112089, #266642 ) ;
#24270 = CIRCLE ( 'NONE', #265730, 3.499999985000057379 ) ;
#24271 = ORIENTED_EDGE ( 'NONE', *, *, #166393, .T. ) ;
#24273 = ORIENTED_EDGE ( 'NONE', *, *, #40498, .F. ) ;
#24272 = VECTOR ( 'NONE', #147586, 1000.000000000000000 ) ;
#24274 = ORIENTED_EDGE ( 'NONE', *, *, #107680, .F. ) ;
#24276 = ORIENTED_EDGE ( 'NONE', *, *, #94124, .F. ) ;
#24275 = AXIS2_PLACEMENT_3D ( 'NONE', #172731, #206177, #127313 ) ;
#24277 =( LENGTH_UNIT ( ) NAMED_UNIT ( * ) SI_UNIT ( .MILLI., .METRE. ) );
#24278 =( GEOMETRIC_REPRESENTATION_CONTEXT ( 3 ) GLOBAL_UNCERTAINTY_ASSIGNED_CONTEXT ( ( #412 ) ) GLOBAL_UNIT_ASSIGNED_CONTEXT ( ( #130557, #54805, #2706 ) ) REPRESENTATION_CONTEXT ( 'NONE', 'WORKASPACE' ) );
#24279 = DIRECTION ( 'NONE',  ( 0.000000000000000000, 0.000000000000000000, 1.000000000000000000 ) ) ;
#24280 = CARTESIAN_POINT ( 'NONE',  ( 61.00000000000000000, 5.052700015000001876, -388.6472999999999729 ) ) ;
#24281 = ORIENTED_EDGE ( 'NONE', *, *, #309650, .T. ) ;
#24282 = CARTESIAN_POINT ( 'NONE',  ( 314.9999999999999432, 6.000000000000000000, -160.0472999999999786 ) ) ;
#24283 = EDGE_LOOP ( 'NONE', ( #171846, #189067, #99004, #118756 ) ) ;
#24284 = PRESENTATION_STYLE_ASSIGNMENT (( #306856 ) ) ;
#24285 = SURFACE_SIDE_STYLE ('',( #332028 ) ) ;
#24287 = ORIENTED_EDGE ( 'NONE', *, *, #3792, .T. ) ;
#24286 = CARTESIAN_POINT ( 'NONE',  ( 35.60000000000000142, 6.000000000000000000, -187.9999999999999716 ) ) ;
#24289 = DIRECTION ( 'NONE',  ( -1.526556658859589997E-16, 1.000000000000000000, 2.455895732392846863E-16 ) ) ;
#24288 = AXIS2_PLACEMENT_3D ( 'NONE', #162246, #39427, #239471 ) ;
#24290 = EDGE_CURVE ( 'NONE', #297582, #148240, #229960, .T. ) ;
#24291 =( LENGTH_UNIT ( ) NAMED_UNIT ( * ) SI_UNIT ( .MILLI., .METRE. ) );
#24292 = VERTEX_POINT ( 'NONE', #257197 ) ;
#24293 = DIRECTION ( 'NONE',  ( 0.000000000000000000, 0.000000000000000000, 1.000000000000000000 ) ) ;
#24294 = DIRECTION ( 'NONE',  ( 0.000000000000000000, 0.000000000000000000, 1.000000000000000000 ) ) ;
#24295 = FILL_AREA_STYLE_COLOUR ( '', #235696 ) ;
#24297 = EDGE_CURVE ( 'NONE', #212123, #116210, #138773, .T. ) ;
#24296 = CONICAL_SURFACE ( 'NONE', #13716, 3.499999985000001868, 0.7853981633974510546 ) ;
#24298 = PLANE ( 'NONE',  #1527 ) ;
#24299 = STYLED_ITEM ( 'NONE', ( #39598 ), #206403 ) ;
#24300 = CIRCLE ( 'NONE', #104764, 3.499999985000001868 ) ;
#24301 = UNCERTAINTY_MEASURE_WITH_UNIT (LENGTH_MEASURE( 1.000000000000000082E-05 ), #266302, 'distance_accuracy_value', 'NONE');
#24302 = AXIS2_PLACEMENT_3D ( 'NONE', #141669, #324985, #67683 ) ;
#24303 = ADVANCED_FACE ( 'NONE', ( #206755 ), #287575, .F. ) ;
#24304 = DIRECTION ( 'NONE',  ( -0.000000000000000000, 1.000000000000000000, -0.000000000000000000 ) ) ;
#24305 = CARTESIAN_POINT ( 'NONE',  ( 1201.111876394572619, -1.108083567537582192, -758.9499999999998181 ) ) ;
#24307 =( NAMED_UNIT ( * ) SI_UNIT ( $, .STERADIAN. ) SOLID_ANGLE_UNIT ( ) );
#24306 = SURFACE_SIDE_STYLE ('',( #76453 ) ) ;
#24308 =( NAMED_UNIT ( * ) SI_UNIT ( $, .STERADIAN. ) SOLID_ANGLE_UNIT ( ) );
#24309 = DIRECTION ( 'NONE',  ( -0.000000000000000000, 1.000000000000000000, -0.000000000000000000 ) ) ;
#24310 =( NAMED_UNIT ( * ) SI_UNIT ( $, .STERADIAN. ) SOLID_ANGLE_UNIT ( ) );
#24311 = VERTEX_POINT ( 'NONE', #89007 ) ;
#24312 = DIRECTION ( 'NONE',  ( -0.000000000000000000, 1.000000000000000000, -0.000000000000000000 ) ) ;
#24313 = FILL_AREA_STYLE ('',( #256212 ) ) ;
#24315 = UNCERTAINTY_MEASURE_WITH_UNIT (LENGTH_MEASURE( 1.000000000000000082E-05 ), #104939, 'distance_accuracy_value', 'NONE');
#24314 = AXIS2_PLACEMENT_3D ( 'NONE', #216758, #221725, #92415 ) ;
#24316 = FILL_AREA_STYLE_COLOUR ( '', #52977 ) ;
#24317 = DIRECTION ( 'NONE',  ( -0.000000000000000000, 1.000000000000000000, -0.000000000000000000 ) ) ;
#24318 = CARTESIAN_POINT ( 'NONE',  ( 1178.600000000000136, -15.64537500000000314, -38.15270000000002426 ) ) ;
#24319 = CARTESIAN_POINT ( 'NONE',  ( 645.2000000000000455, -5.204170427930421283E-15, -287.0473000000000070 ) ) ;
#24320 = VERTEX_POINT ( 'NONE', #238558 ) ;
#24321 = AXIS2_PLACEMENT_3D ( 'NONE', #71125, #44250, #20682 ) ;
#24322 = ORIENTED_EDGE ( 'NONE', *, *, #83170, .F. ) ;
#24323 = FACE_BOUND ( 'NONE', #182268, .T. ) ;
#24325 = DIRECTION ( 'NONE',  ( 0.000000000000000000, 0.000000000000000000, -1.000000000000000000 ) ) ;
#24324 = DIRECTION ( 'NONE',  ( -0.000000000000000000, 1.000000000000000000, -0.000000000000000000 ) ) ;
#24326 =( NAMED_UNIT ( * ) SI_UNIT ( $, .STERADIAN. ) SOLID_ANGLE_UNIT ( ) );
#24327 = CARTESIAN_POINT ( 'NONE',  ( 1194.700000000000045, -6.499999999999976019, -4.599999999999982769 ) ) ;
#24329 = EDGE_LOOP ( 'NONE', ( #279018, #220596 ) ) ;
#24328 = DIRECTION ( 'NONE',  ( -0.000000000000000000, 1.000000000000000000, -0.000000000000000000 ) ) ;
#24330 = VERTEX_POINT ( 'NONE', #11603 ) ;
#24331 = PRESENTATION_LAYER_ASSIGNMENT (  '', '', ( #104796 ) ) ;
#24332 = VERTEX_POINT ( 'NONE', #186522 ) ;
#24333 = ORIENTED_EDGE ( 'NONE', *, *, #320371, .F. ) ;
#24334 =( NAMED_UNIT ( * ) SI_UNIT ( $, .STERADIAN. ) SOLID_ANGLE_UNIT ( ) );
#24336 = ORIENTED_EDGE ( 'NONE', *, *, #324933, .T. ) ;
#24335 =( NAMED_UNIT ( * ) PLANE_ANGLE_UNIT ( ) SI_UNIT ( $, .RADIAN. ) );
#24337 = DIRECTION ( 'NONE',  ( -0.000000000000000000, 1.000000000000000000, -0.000000000000000000 ) ) ;
#24338 = LINE ( 'NONE', #69871, #327918 ) ;
#24339 = VERTEX_POINT ( 'NONE', #295784 ) ;
#24340 = PLANE ( 'NONE',  #233837 ) ;
#24341 = EDGE_LOOP ( 'NONE', ( #278370, #32588, #320214, #182628 ) ) ;
#24342 = CARTESIAN_POINT ( 'NONE',  ( 594.3999999999999773, 5.052700015000001876, -591.8473000000000184 ) ) ;
#24343 = PRESENTATION_LAYER_ASSIGNMENT (  '', '', ( #2970 ) ) ;
#24344 = EDGE_CURVE ( 'NONE', #140504, #258905, #321568, .T. ) ;
#24345 = FACE_OUTER_BOUND ( 'NONE', #85769, .T. ) ;
#24346 = UNCERTAINTY_MEASURE_WITH_UNIT (LENGTH_MEASURE( 1.000000000000000082E-05 ), #5829, 'distance_accuracy_value', 'NONE');
#24347 = CARTESIAN_POINT ( 'NONE',  ( 16.69999999999993889, -15.50000000000018119, 2.299999999999968736 ) ) ;
#24348 = MECHANICAL_DESIGN_GEOMETRIC_PRESENTATION_REPRESENTATION (  '', ( #330473 ), #196102 ) ;
#24349 = DIRECTION ( 'NONE',  ( 0.000000000000000000, 0.7071067811865533459, 0.7071067811865416886 ) ) ;
#24350 = SURFACE_STYLE_USAGE ( .BOTH. , #254567 ) ;
#24351 = CARTESIAN_POINT ( 'NONE',  ( 1192.250000000000000, -7.062461550348064776, -754.2499999999998863 ) ) ;
#24353 = DIRECTION ( 'NONE',  ( 0.000000000000000000, 0.000000000000000000, 1.000000000000000000 ) ) ;
#24352 = CARTESIAN_POINT ( 'NONE',  ( 518.2000000000000455, 5.052700015000001876, -61.00000000000000000 ) ) ;
#24354 = ADVANCED_FACE ( 'NONE', ( #319418 ), #263930, .F. ) ;
#24356 = AXIS2_PLACEMENT_3D ( 'NONE', #18130, #325932, #119195 ) ;
#24355 = STYLED_ITEM ( 'NONE', ( #81220 ), #259472 ) ;
#24357 = SURFACE_STYLE_USAGE ( .BOTH. , #145454 ) ;
#24359 = EDGE_LOOP ( 'NONE', ( #241157, #244228 ) ) ;
#24358 = CYLINDRICAL_SURFACE ( 'NONE', #173964, 2.552699999999963332 ) ;
#24361 = CYLINDRICAL_SURFACE ( 'NONE', #248081, 2.552699999999963332 ) ;
#24360 = CARTESIAN_POINT ( 'NONE',  ( 1077.000000000000000, 5.052700015000001876, -670.6000000000000227 ) ) ;
#24362 = DIRECTION ( 'NONE',  ( -0.000000000000000000, 1.000000000000000000, -0.000000000000000000 ) ) ;
#24363 = SURFACE_STYLE_USAGE ( .BOTH. , #73215 ) ;
#24364 = LINE ( 'NONE', #227789, #36231 ) ;
#24365 = LINE ( 'NONE', #311872, #160236 ) ;
#24366 = ORIENTED_EDGE ( 'NONE', *, *, #201919, .F. ) ;
#24367 = CARTESIAN_POINT ( 'NONE',  ( 873.7999999999999545, -5.204170427930421283E-15, -444.5526999999999020 ) ) ;
#24368 = DIRECTION ( 'NONE',  ( -0.000000000000000000, 1.000000000000000000, -0.000000000000000000 ) ) ;
#24369 = FILL_AREA_STYLE_COLOUR ( '', #205460 ) ;
#24371 = PRESENTATION_STYLE_ASSIGNMENT (( #29390 ) ) ;
#24370 = CARTESIAN_POINT ( 'NONE',  ( 187.9999999999999716, -5.204170427930421283E-15, -518.2000000000000455 ) ) ;
#24373 = EDGE_CURVE ( 'NONE', #218887, #276594, #292468, .T. ) ;
#24372 = DIRECTION ( 'NONE',  ( 0.000000000000000000, 0.000000000000000000, 1.000000000000000000 ) ) ;
#24374 = AXIS2_PLACEMENT_3D ( 'NONE', #264153, #136274, #325847 ) ;
#24376 = ORIENTED_EDGE ( 'NONE', *, *, #315851, .T. ) ;
#24375 = CARTESIAN_POINT ( 'NONE',  ( 18.95251262658470637, -0.1800000000002910383, -12.44713023966848020 ) ) ;
#24377 = ORIENTED_EDGE ( 'NONE', *, *, #305784, .T. ) ;
#24378 = EDGE_LOOP ( 'NONE', ( #16717, #70097, #132565, #318198, #161091, #77141, #238360, #235801, #83073, #113318, #133335, #209356, #230432, #316322, #96651, #119043, #224794, #78368, #244896, #137776 ) ) ;
#24379 = AXIS2_PLACEMENT_3D ( 'NONE', #140376, #146964, #168929 ) ;
#24382 = SURFACE_STYLE_USAGE ( .BOTH. , #122097 ) ;
#24381 = SURFACE_STYLE_USAGE ( .BOTH. , #180720 ) ;
#24380 = VECTOR ( 'NONE', #20096, 1000.000000000000000 ) ;
#24383 = VECTOR ( 'NONE', #277609, 1000.000000000000000 ) ;
#24384 = AXIS2_PLACEMENT_3D ( 'NONE', #146797, #247610, #17387 ) ;
#24385 = EDGE_CURVE ( 'NONE', #236541, #275406, #90612, .T. ) ;
#24386 = ORIENTED_EDGE ( 'NONE', *, *, #8451, .T. ) ;
#24387 = VECTOR ( 'NONE', #179984, 1000.000000000000000 ) ;
#24388 = DIRECTION ( 'NONE',  ( -0.000000000000000000, 1.000000000000000000, -0.000000000000000000 ) ) ;
#24389 = VERTEX_POINT ( 'NONE', #316118 ) ;
#24390 =( LENGTH_UNIT ( ) NAMED_UNIT ( * ) SI_UNIT ( .MILLI., .METRE. ) );
#24391 = PRESENTATION_STYLE_ASSIGNMENT (( #127019 ) ) ;
#24392 = DIRECTION ( 'NONE',  ( 0.000000000000000000, 0.000000000000000000, 1.000000000000000000 ) ) ;
#24393 = DIRECTION ( 'NONE',  ( 0.000000000000000000, 0.000000000000000000, 1.000000000000000000 ) ) ;
#24394 = CARTESIAN_POINT ( 'NONE',  ( 848.3999999999999773, 6.000000000000000000, -391.1999999999999886 ) ) ;
#24395 = EDGE_CURVE ( 'NONE', #158745, #260767, #245931, .T. ) ;
#24396 =( NAMED_UNIT ( * ) SI_UNIT ( $, .STERADIAN. ) SOLID_ANGLE_UNIT ( ) );
#24397 = CARTESIAN_POINT ( 'NONE',  ( 823.0000000000000000, 6.000000000000000000, -388.6473000000000297 ) ) ;
#24398 = DIRECTION ( 'NONE',  ( -0.000000000000000000, 1.000000000000000000, -0.000000000000000000 ) ) ;
#24399 = EDGE_LOOP ( 'NONE', ( #26093, #35070, #171972, #221485 ) ) ;
#24401 = DIRECTION ( 'NONE',  ( -0.000000000000000000, 1.000000000000000000, -0.000000000000000000 ) ) ;
#24400 = PRESENTATION_STYLE_ASSIGNMENT (( #177478 ) ) ;
#24402 = FILL_AREA_STYLE_COLOUR ( '', #211000 ) ;
#24403 = ORIENTED_EDGE ( 'NONE', *, *, #257065, .T. ) ;
#24404 = AXIS2_PLACEMENT_3D ( 'NONE', #136495, #138169, #118137 ) ;
#24405 = CARTESIAN_POINT ( 'NONE',  ( 1194.700000000000045, -0.2500000000001112443, -743.2500000000002274 ) ) ;
#24406 = UNCERTAINTY_MEASURE_WITH_UNIT (LENGTH_MEASURE( 1.000000000000000082E-05 ), #47501, 'distance_accuracy_value', 'NONE');
#24407 = ORIENTED_EDGE ( 'NONE', *, *, #118413, .F. ) ;
#24409 = LINE ( 'NONE', #256326, #1949 ) ;
#24408 = MECHANICAL_DESIGN_GEOMETRIC_PRESENTATION_REPRESENTATION (  '', ( #131962 ), #223099 ) ;
#24410 =( NAMED_UNIT ( * ) SI_UNIT ( $, .STERADIAN. ) SOLID_ANGLE_UNIT ( ) );
#24411 = PRESENTATION_LAYER_ASSIGNMENT (  '', '', ( #164100 ) ) ;
#24412 = EDGE_LOOP ( 'NONE', ( #162454, #142146 ) ) ;
#24414 = PRESENTATION_STYLE_ASSIGNMENT (( #254633 ) ) ;
#24413 = VECTOR ( 'NONE', #82698, 1000.000000000000000 ) ;
#24416 = ORIENTED_EDGE ( 'NONE', *, *, #260572, .F. ) ;
#24415 = CARTESIAN_POINT ( 'NONE',  ( 1026.200000000000045, 6.000000000000000000, -368.3527000000000271 ) ) ;
#24417 = COLOUR_RGB ( '',0.2509803921568627416, 0.2509803921568627416, 0.2509803921568627416 ) ;
#24418 = LINE ( 'NONE', #128706, #173175 ) ;
#24419 = EDGE_CURVE ( 'NONE', #205534, #288989, #310737, .T. ) ;
#24420 = DIRECTION ( 'NONE',  ( -0.000000000000000000, 1.000000000000000000, -0.000000000000000000 ) ) ;
#24421 =( LENGTH_UNIT ( ) NAMED_UNIT ( * ) SI_UNIT ( .MILLI., .METRE. ) );
#24422 = CARTESIAN_POINT ( 'NONE',  ( 1026.200000000000045, -5.204170427930421283E-15, -464.8472999999999047 ) ) ;
#24423 = DIRECTION ( 'NONE',  ( 0.000000000000000000, 0.000000000000000000, 1.000000000000000000 ) ) ;
#24425 = ADVANCED_FACE ( 'NONE', ( #142731 ), #85737, .F. ) ;
#24424 = SURFACE_STYLE_FILL_AREA ( #308629 ) ;
#24426 = DIRECTION ( 'NONE',  ( 0.000000000000000000, 0.000000000000000000, 1.000000000000000000 ) ) ;
#24427 = DIRECTION ( 'NONE',  ( 0.000000000000000000, 0.000000000000000000, 1.000000000000000000 ) ) ;
#24428 = SURFACE_STYLE_FILL_AREA ( #200975 ) ;
#24429 = PLANE ( 'NONE',  #198052 ) ;
#24430 = STYLED_ITEM ( 'NONE', ( #171211 ), #172163 ) ;
#24431 = CARTESIAN_POINT ( 'NONE',  ( 391.1999999999999886, 5.052700015000001876, -569.0000000000000000 ) ) ;
#24432 = CARTESIAN_POINT ( 'NONE',  ( 289.5999999999999659, -5.204170427930421283E-15, -696.0000000000000000 ) ) ;
#24433 = EDGE_LOOP ( 'NONE', ( #199832, #40827, #26604, #232783 ) ) ;
#24434 = CARTESIAN_POINT ( 'NONE',  ( 1204.000000000000000, -5.204170427930421283E-15, -647.7527000000001181 ) ) ;
#24435 = FACE_OUTER_BOUND ( 'NONE', #166582, .T. ) ;
#24436 =( GEOMETRIC_REPRESENTATION_CONTEXT ( 3 ) GLOBAL_UNCERTAINTY_ASSIGNED_CONTEXT ( ( #67014 ) ) GLOBAL_UNIT_ASSIGNED_CONTEXT ( ( #21493, #71954, #124137 ) ) REPRESENTATION_CONTEXT ( 'NONE', 'WORKASPACE' ) );
#24437 = CIRCLE ( 'NONE', #265905, 2.552699999999963332 ) ;
#24438 = EDGE_CURVE ( 'NONE', #118481, #82084, #165674, .T. ) ;
#24439 =( GEOMETRIC_REPRESENTATION_CONTEXT ( 3 ) GLOBAL_UNCERTAINTY_ASSIGNED_CONTEXT ( ( #78129 ) ) GLOBAL_UNIT_ASSIGNED_CONTEXT ( ( #185074, #109549, #59026 ) ) REPRESENTATION_CONTEXT ( 'NONE', 'WORKASPACE' ) );
#24440 = ORIENTED_EDGE ( 'NONE', *, *, #244998, .T. ) ;
#24441 = DIRECTION ( 'NONE',  ( 0.000000000000000000, 0.7071067811865533459, 0.7071067811865416886 ) ) ;
#24442 =( GEOMETRIC_REPRESENTATION_CONTEXT ( 3 ) GLOBAL_UNCERTAINTY_ASSIGNED_CONTEXT ( ( #304155 ) ) GLOBAL_UNIT_ASSIGNED_CONTEXT ( ( #214704, #29952, #261919 ) ) REPRESENTATION_CONTEXT ( 'NONE', 'WORKASPACE' ) );
#24443 = SURFACE_STYLE_FILL_AREA ( #52966 ) ;
#24444 = PRESENTATION_LAYER_ASSIGNMENT (  '', '', ( #293516 ) ) ;
#24445 =( GEOMETRIC_REPRESENTATION_CONTEXT ( 3 ) GLOBAL_UNCERTAINTY_ASSIGNED_CONTEXT ( ( #20459 ) ) GLOBAL_UNIT_ASSIGNED_CONTEXT ( ( #49003, #227176, #129626 ) ) REPRESENTATION_CONTEXT ( 'NONE', 'WORKASPACE' ) );
#24446 = ORIENTED_EDGE ( 'NONE', *, *, #272761, .F. ) ;
#24447 = DIRECTION ( 'NONE',  ( 0.000000000000000000, 0.000000000000000000, 1.000000000000000000 ) ) ;
#24448 = FACE_BOUND ( 'NONE', #304412, .T. ) ;
#24449 =( NAMED_UNIT ( * ) PLANE_ANGLE_UNIT ( ) SI_UNIT ( $, .RADIAN. ) );
#24450 = FILL_AREA_STYLE_COLOUR ( '', #332186 ) ;
#24451 = DIRECTION ( 'NONE',  ( -0.000000000000000000, 1.000000000000000000, -0.000000000000000000 ) ) ;
#24452 = CIRCLE ( 'NONE', #207031, 2.552699999999963332 ) ;
#24453 = ORIENTED_EDGE ( 'NONE', *, *, #21166, .T. ) ;
#24454 = FACE_OUTER_BOUND ( 'NONE', #265233, .T. ) ;
#24455 = CARTESIAN_POINT ( 'NONE',  ( 15.56717087785786191, -6.415382963247506787, 2.300000000000024247 ) ) ;
#24456 = UNCERTAINTY_MEASURE_WITH_UNIT (LENGTH_MEASURE( 1.000000000000000082E-05 ), #45302, 'distance_accuracy_value', 'NONE');
#24457 = EDGE_CURVE ( 'NONE', #244195, #12375, #69000, .T. ) ;
#24458 = ORIENTED_EDGE ( 'NONE', *, *, #277812, .F. ) ;
#24459 =( GEOMETRIC_REPRESENTATION_CONTEXT ( 3 ) GLOBAL_UNCERTAINTY_ASSIGNED_CONTEXT ( ( #48216 ) ) GLOBAL_UNIT_ASSIGNED_CONTEXT ( ( #253701, #50354, #306040 ) ) REPRESENTATION_CONTEXT ( 'NONE', 'WORKASPACE' ) );
#24460 = ORIENTED_EDGE ( 'NONE', *, *, #169476, .T. ) ;
#24461 = EDGE_CURVE ( 'NONE', #53710, #255999, #67080, .T. ) ;
#24462 = VECTOR ( 'NONE', #38249, 1000.000000000000000 ) ;
#24463 = DIRECTION ( 'NONE',  ( 0.000000000000000000, 0.000000000000000000, 1.000000000000000000 ) ) ;
#24464 = PRESENTATION_STYLE_ASSIGNMENT (( #327301 ) ) ;
#24465 = EDGE_LOOP ( 'NONE', ( #202112, #264081, #97496, #63636 ) ) ;
#24466 = PRESENTATION_LAYER_ASSIGNMENT (  '', '', ( #35277 ) ) ;
#24467 = EDGE_LOOP ( 'NONE', ( #226898, #61090, #66227, #156940 ) ) ;
#24470 =( GEOMETRIC_REPRESENTATION_CONTEXT ( 3 ) GLOBAL_UNCERTAINTY_ASSIGNED_CONTEXT ( ( #55274 ) ) GLOBAL_UNIT_ASSIGNED_CONTEXT ( ( #243819, #275909, #301192 ) ) REPRESENTATION_CONTEXT ( 'NONE', 'WORKASPACE' ) );
#24469 = PRESENTATION_STYLE_ASSIGNMENT (( #278453 ) ) ;
#24468 = DIRECTION ( 'NONE',  ( 0.000000000000000000, 0.000000000000000000, 1.000000000000000000 ) ) ;
#24471 = EDGE_LOOP ( 'NONE', ( #58670, #10852, #205741, #44913 ) ) ;
#24472 = FILL_AREA_STYLE_COLOUR ( '', #208316 ) ;
#24473 =( NAMED_UNIT ( * ) PLANE_ANGLE_UNIT ( ) SI_UNIT ( $, .RADIAN. ) );
#24474 = CARTESIAN_POINT ( 'NONE',  ( 1026.200000000000045, 6.000000000000000000, -213.3999999999999773 ) ) ;
#24475 = CARTESIAN_POINT ( 'NONE',  ( 543.6000000000000227, -5.204170427930421283E-15, -139.7526999999999475 ) ) ;
#24476 = MECHANICAL_DESIGN_GEOMETRIC_PRESENTATION_REPRESENTATION (  '', ( #196233 ), #126564 ) ;
#24477 = ORIENTED_EDGE ( 'NONE', *, *, #330256, .F. ) ;
#24478 = ORIENTED_EDGE ( 'NONE', *, *, #157420, .F. ) ;
#24479 = STYLED_ITEM ( 'NONE', ( #241553 ), #293621 ) ;
#24480 = FACE_OUTER_BOUND ( 'NONE', #194779, .T. ) ;
#24481 = PRESENTATION_LAYER_ASSIGNMENT (  '', '', ( #94369 ) ) ;
#24482 =( LENGTH_UNIT ( ) NAMED_UNIT ( * ) SI_UNIT ( .MILLI., .METRE. ) );
#24483 = AXIS2_PLACEMENT_3D ( 'NONE', #9982, #181641, #84092 ) ;
#24484 = DIRECTION ( 'NONE',  ( -0.000000000000000000, 1.000000000000000000, -0.000000000000000000 ) ) ;
#24486 = ADVANCED_FACE ( 'NONE', ( #120920 ), #133517, .F. ) ;
#24485 = CARTESIAN_POINT ( 'NONE',  ( 1178.599999999999909, 5.052700015000001876, -213.3999999999999773 ) ) ;
#24487 = AXIS2_PLACEMENT_3D ( 'NONE', #319518, #198146, #67166 ) ;
#24489 = ADVANCED_FACE ( 'NONE', ( #119279 ), #240897, .F. ) ;
#24488 = SURFACE_SIDE_STYLE ('',( #157213 ) ) ;
#24490 = CARTESIAN_POINT ( 'NONE',  ( 1201.235676641016880, -15.50000000000006928, -759.0499999999997272 ) ) ;
#24491 = ADVANCED_FACE ( 'NONE', ( #68744 ), #37022, .F. ) ;
#24492 = COLOUR_RGB ( '',0.2509803921568627416, 0.2509803921568627416, 0.2509803921568627416 ) ;
#24493 = UNCERTAINTY_MEASURE_WITH_UNIT (LENGTH_MEASURE( 1.000000000000000082E-05 ), #128453, 'distance_accuracy_value', 'NONE');
#24494 = SURFACE_STYLE_USAGE ( .BOTH. , #95224 ) ;
#24495 = EDGE_CURVE ( 'NONE', #4919, #188862, #23239, .T. ) ;
#24497 = EDGE_CURVE ( 'NONE', #76079, #253884, #230190, .T. ) ;
#24496 = CIRCLE ( 'NONE', #62175, 3.499999984999946356 ) ;
#24498 = VECTOR ( 'NONE', #148740, 1000.000000000000000 ) ;
#24499 = FILL_AREA_STYLE ('',( #177574 ) ) ;
#24500 = ORIENTED_EDGE ( 'NONE', *, *, #68215, .T. ) ;
#24501 = LINE ( 'NONE', #227917, #328803 ) ;
#24502 = EDGE_CURVE ( 'NONE', #49990, #155362, #283844, .T. ) ;
#24504 = STYLED_ITEM ( 'NONE', ( #328901 ), #51295 ) ;
#24503 =( NAMED_UNIT ( * ) PLANE_ANGLE_UNIT ( ) SI_UNIT ( $, .RADIAN. ) );
#24505 = EDGE_CURVE ( 'NONE', #80771, #314571, #154277, .T. ) ;
#24506 = AXIS2_PLACEMENT_3D ( 'NONE', #296047, #319689, #272452 ) ;
#24508 = ORIENTED_EDGE ( 'NONE', *, *, #256769, .T. ) ;
#24507 = AXIS2_PLACEMENT_3D ( 'NONE', #245342, #194945, #297640 ) ;
#24509 = ORIENTED_EDGE ( 'NONE', *, *, #3293, .F. ) ;
#24510 = CARTESIAN_POINT ( 'NONE',  ( 187.9999999999999716, -5.204170427930421283E-15, -668.0473000000000638 ) ) ;
#24511 = DIRECTION ( 'NONE',  ( 0.000000000000000000, 0.000000000000000000, 1.000000000000000000 ) ) ;
#24512 = DIRECTION ( 'NONE',  ( 0.000000000000000000, 0.000000000000000000, 1.000000000000000000 ) ) ;
#24514 = EDGE_CURVE ( 'NONE', #262746, #231168, #309076, .T. ) ;
#24513 =( LENGTH_UNIT ( ) NAMED_UNIT ( * ) SI_UNIT ( .MILLI., .METRE. ) );
#24515 = LINE ( 'NONE', #76666, #252860 ) ;
#24516 = ORIENTED_EDGE ( 'NONE', *, *, #266238, .F. ) ;
#24517 = DIRECTION ( 'NONE',  ( 1.000000000000000000, 0.000000000000000000, 0.000000000000000000 ) ) ;
#24519 = FACE_OUTER_BOUND ( 'NONE', #213274, .T. ) ;
#24518 = CARTESIAN_POINT ( 'NONE',  ( 416.5999999999999659, 5.052700015000001876, -33.04729999999997858 ) ) ;
#24520 = AXIS2_PLACEMENT_3D ( 'NONE', #27902, #53066, #101962 ) ;
#24521 = ORIENTED_EDGE ( 'NONE', *, *, #88890, .F. ) ;
#24522 = ORIENTED_EDGE ( 'NONE', *, *, #172233, .T. ) ;
#24523 = CARTESIAN_POINT ( 'NONE',  ( 162.5999999999999659, -5.204170427930421283E-15, -546.1526999999999816 ) ) ;
#24524 = ORIENTED_EDGE ( 'NONE', *, *, #298166, .F. ) ;
#24526 = EDGE_CURVE ( 'NONE', #254960, #261530, #233282, .T. ) ;
#24525 = FILL_AREA_STYLE ('',( #26202 ) ) ;
#24527 = ORIENTED_EDGE ( 'NONE', *, *, #211414, .F. ) ;
#24528 = CARTESIAN_POINT ( 'NONE',  ( 162.5999999999999659, 5.052700015000001876, -86.39999999999999147 ) ) ;
#24530 = EDGE_CURVE ( 'NONE', #86938, #273866, #182858, .T. ) ;
#24529 = VERTEX_POINT ( 'NONE', #208039 ) ;
#24531 = EDGE_LOOP ( 'NONE', ( #170451, #22503, #205333, #76462 ) ) ;
#24532 = ORIENTED_EDGE ( 'NONE', *, *, #30194, .T. ) ;
#24533 = VECTOR ( 'NONE', #35990, 1000.000000000000000 ) ;
#24534 =( GEOMETRIC_REPRESENTATION_CONTEXT ( 3 ) GLOBAL_UNCERTAINTY_ASSIGNED_CONTEXT ( ( #23746 ) ) GLOBAL_UNIT_ASSIGNED_CONTEXT ( ( #299846, #23932, #20660 ) ) REPRESENTATION_CONTEXT ( 'NONE', 'WORKASPACE' ) );
#24535 = DIRECTION ( 'NONE',  ( -0.000000000000000000, 1.000000000000000000, -0.000000000000000000 ) ) ;
#24536 = CARTESIAN_POINT ( 'NONE',  ( 975.3999999999999773, 5.052700015000001876, -518.2000000000000455 ) ) ;
#24537 = DIRECTION ( 'NONE',  ( 0.000000000000000000, 0.000000000000000000, 1.000000000000000000 ) ) ;
#24538 = CARTESIAN_POINT ( 'NONE',  ( 1051.599999999999909, 6.000000000000000000, -696.0000000000000000 ) ) ;
#24539 = UNCERTAINTY_MEASURE_WITH_UNIT (LENGTH_MEASURE( 1.000000000000000082E-05 ), #241098, 'distance_accuracy_value', 'NONE');
#24540 = CYLINDRICAL_SURFACE ( 'NONE', #253888, 2.552700000000074354 ) ;
#24541 = LINE ( 'NONE', #278526, #234064 ) ;
#24542 =( LENGTH_UNIT ( ) NAMED_UNIT ( * ) SI_UNIT ( .MILLI., .METRE. ) );
#24543 = DIRECTION ( 'NONE',  ( -0.000000000000000000, 1.000000000000000000, -0.000000000000000000 ) ) ;
#24544 = SURFACE_STYLE_FILL_AREA ( #53068 ) ;
#24545 = CIRCLE ( 'NONE', #185546, 2.552699999999963332 ) ;
#24546 = ADVANCED_FACE ( 'NONE', ( #310729 ), #229954, .F. ) ;
#24548 = CARTESIAN_POINT ( 'NONE',  ( 19.49999999999985079, -13.59999999999997300, -1.600000000000045830 ) ) ;
#24547 = VECTOR ( 'NONE', #165993, 1000.000000000000000 ) ;
#24549 = CYLINDRICAL_SURFACE ( 'NONE', #72278, 2.552700000000074354 ) ;
#24550 = CYLINDRICAL_SURFACE ( 'NONE', #90358, 2.552699999999990865 ) ;
#24551 = ADVANCED_FACE ( 'NONE', ( #77047 ), #85354, .F. ) ;
#24552 = FILL_AREA_STYLE ('',( #254757 ) ) ;
#24553 = CIRCLE ( 'NONE', #116116, 2.552700000000018843 ) ;
#24554 =( LENGTH_UNIT ( ) NAMED_UNIT ( * ) SI_UNIT ( .MILLI., .METRE. ) );
#24556 = AXIS2_PLACEMENT_3D ( 'NONE', #229114, #50957, #255943 ) ;
#24555 = FACE_BOUND ( 'NONE', #250221, .T. ) ;
#24557 =( NAMED_UNIT ( * ) PLANE_ANGLE_UNIT ( ) SI_UNIT ( $, .RADIAN. ) );
#24558 = EDGE_LOOP ( 'NONE', ( #210892, #286178 ) ) ;
#24559 = ORIENTED_EDGE ( 'NONE', *, *, #289408, .F. ) ;
#24561 = EDGE_CURVE ( 'NONE', #11251, #309753, #267932, .T. ) ;
#24560 =( LENGTH_UNIT ( ) NAMED_UNIT ( * ) SI_UNIT ( .MILLI., .METRE. ) );
#24563 = FILL_AREA_STYLE ('',( #204397 ) ) ;
#24562 = LINE ( 'NONE', #49814, #180047 ) ;
#24564 = ORIENTED_EDGE ( 'NONE', *, *, #124750, .F. ) ;
#24565 = FILL_AREA_STYLE_COLOUR ( '', #187850 ) ;
#24566 = VERTEX_POINT ( 'NONE', #191072 ) ;
#24567 = ORIENTED_EDGE ( 'NONE', *, *, #150325, .T. ) ;
#24568 = VECTOR ( 'NONE', #247144, 1000.000000000000000 ) ;
#24569 = DIRECTION ( 'NONE',  ( -0.000000000000000000, 1.000000000000000000, -0.000000000000000000 ) ) ;
#24570 = CYLINDRICAL_SURFACE ( 'NONE', #84694, 2.552699999999963332 ) ;
#24571 = LINE ( 'NONE', #229649, #282266 ) ;
#24572 = CARTESIAN_POINT ( 'NONE',  ( 391.1999999999999886, 6.000000000000000000, -641.7000000149998868 ) ) ;
#24575 = EDGE_LOOP ( 'NONE', ( #146473, #277390, #154493, #148557 ) ) ;
#24574 = DIRECTION ( 'NONE',  ( 0.000000000000000000, 0.000000000000000000, 1.000000000000000000 ) ) ;
#24573 = DIRECTION ( 'NONE',  ( -0.000000000000000000, 1.000000000000000000, -0.000000000000000000 ) ) ;
#24576 = SURFACE_SIDE_STYLE ('',( #254784 ) ) ;
#24577 = FACE_OUTER_BOUND ( 'NONE', #196029, .T. ) ;
#24578 = FILL_AREA_STYLE_COLOUR ( '', #319812 ) ;
#24579 = AXIS2_PLACEMENT_3D ( 'NONE', #332085, #51237, #98427 ) ;
#24580 = FILL_AREA_STYLE ('',( #173020 ) ) ;
#24581 = EDGE_LOOP ( 'NONE', ( #90778, #320193, #272326, #282609 ) ) ;
#24582 = EDGE_CURVE ( 'NONE', #193875, #92983, #90861, .T. ) ;
#24583 = MECHANICAL_DESIGN_GEOMETRIC_PRESENTATION_REPRESENTATION (  '', ( #309082 ), #319909 ) ;
#24584 = SURFACE_STYLE_FILL_AREA ( #254794 ) ;
#24585 = ORIENTED_EDGE ( 'NONE', *, *, #299990, .F. ) ;
#24586 = UNCERTAINTY_MEASURE_WITH_UNIT (LENGTH_MEASURE( 1.000000000000000082E-05 ), #150658, 'distance_accuracy_value', 'NONE');
#24587 = CARTESIAN_POINT ( 'NONE',  ( 86.39999999999999147, 6.000000000000000000, -388.6472999999999729 ) ) ;
#24588 = EDGE_LOOP ( 'NONE', ( #228125, #257114, #221751, #328921 ) ) ;
#24589 = ADVANCED_FACE ( 'NONE', ( #186114 ), #16405, .F. ) ;
#24590 = DIRECTION ( 'NONE',  ( 0.000000000000000000, 0.000000000000000000, 1.000000000000000000 ) ) ;
#24591 =( NAMED_UNIT ( * ) PLANE_ANGLE_UNIT ( ) SI_UNIT ( $, .RADIAN. ) );
#24593 = STYLED_ITEM ( 'NONE', ( #277680 ), #138560 ) ;
#24592 = DIRECTION ( 'NONE',  ( -0.000000000000000000, 1.000000000000000000, -0.000000000000000000 ) ) ;
#24595 = VECTOR ( 'NONE', #129418, 1000.000000000000000 ) ;
#24594 = UNCERTAINTY_MEASURE_WITH_UNIT (LENGTH_MEASURE( 1.000000000000000082E-05 ), #253309, 'distance_accuracy_value', 'NONE');
#24596 = SURFACE_STYLE_USAGE ( .BOTH. , #261552 ) ;
#24597 = PRESENTATION_STYLE_ASSIGNMENT (( #150687 ) ) ;
#24598 = CARTESIAN_POINT ( 'NONE',  ( 950.0000000000000000, 5.052700015000001876, -698.5526999999999589 ) ) ;
#24599 = FILL_AREA_STYLE ('',( #98679 ) ) ;
#24601 = LINE ( 'NONE', #307159, #330083 ) ;
#24600 = COLOUR_RGB ( '',0.2509803921568627416, 0.2509803921568627416, 0.2509803921568627416 ) ;
#24603 = DIRECTION ( 'NONE',  ( -0.000000000000000000, 1.000000000000000000, -0.000000000000000000 ) ) ;
#24602 = CARTESIAN_POINT ( 'NONE',  ( 111.7999999999999972, 6.000000000000000000, -340.3999999999999773 ) ) ;
#24605 = AXIS2_PLACEMENT_3D ( 'NONE', #85307, #53372, #58374 ) ;
#24604 = LINE ( 'NONE', #53116, #213929 ) ;
#24606 =( NAMED_UNIT ( * ) SI_UNIT ( $, .STERADIAN. ) SOLID_ANGLE_UNIT ( ) );
#24607 = DIRECTION ( 'NONE',  ( -0.000000000000000000, 1.000000000000000000, -0.000000000000000000 ) ) ;
#24608 = EDGE_CURVE ( 'NONE', #302276, #87047, #107993, .T. ) ;
#24609 = DIRECTION ( 'NONE',  ( -0.7009092642998507872, 7.307112039540707978E-17, -0.7132504491541816760 ) ) ;
#24610 = AXIS2_PLACEMENT_3D ( 'NONE', #139661, #42108, #144563 ) ;
#24611 = VERTEX_POINT ( 'NONE', #263553 ) ;
#24613 = CARTESIAN_POINT ( 'NONE',  ( 569.0000000000000000, -5.204170427930421283E-15, -518.2000000000000455 ) ) ;
#24612 = FILL_AREA_STYLE ('',( #303885 ) ) ;
#24614 = ORIENTED_EDGE ( 'NONE', *, *, #83020, .T. ) ;
#24615 = ORIENTED_EDGE ( 'NONE', *, *, #114364, .F. ) ;
#24616 = EDGE_CURVE ( 'NONE', #75626, #63484, #60051, .T. ) ;
#24617 = ORIENTED_EDGE ( 'NONE', *, *, #245615, .F. ) ;
#24618 = ORIENTED_EDGE ( 'NONE', *, *, #227717, .T. ) ;
#24619 = PRESENTATION_STYLE_ASSIGNMENT (( #254834 ) ) ;
#24620 = CARTESIAN_POINT ( 'NONE',  ( 543.6000000000000227, 6.000000000000000000, -489.3000000150000233 ) ) ;
#24621 = EDGE_LOOP ( 'NONE', ( #38477, #32343, #145588, #260771 ) ) ;
#24622 =( NAMED_UNIT ( * ) SI_UNIT ( $, .STERADIAN. ) SOLID_ANGLE_UNIT ( ) );
#24624 = VERTEX_POINT ( 'NONE', #164249 ) ;
#24623 = AXIS2_PLACEMENT_3D ( 'NONE', #147011, #202454, #199125 ) ;
#24626 = SURFACE_STYLE_FILL_AREA ( #149065 ) ;
#24625 = MECHANICAL_DESIGN_GEOMETRIC_PRESENTATION_REPRESENTATION (  '', ( #319945 ), #158790 ) ;
#24627 = FILL_AREA_STYLE ('',( #53143 ) ) ;
#24628 = DIRECTION ( 'NONE',  ( -0.000000000000000000, 1.000000000000000000, -0.000000000000000000 ) ) ;
#24630 = ORIENTED_EDGE ( 'NONE', *, *, #310320, .F. ) ;
#24629 = COLOUR_RGB ( '',0.2509803921568627416, 0.2509803921568627416, 0.2509803921568627416 ) ;
#24631 = DIRECTION ( 'NONE',  ( -0.4938103691049197663, 0.7070798567270164536, -0.5061515539592512658 ) ) ;
#24632 =( LENGTH_UNIT ( ) NAMED_UNIT ( * ) SI_UNIT ( .MILLI., .METRE. ) );
#24635 = ORIENTED_EDGE ( 'NONE', *, *, #62572, .T. ) ;
#24634 = DIRECTION ( 'NONE',  ( 0.000000000000000000, 0.000000000000000000, 1.000000000000000000 ) ) ;
#24633 = CARTESIAN_POINT ( 'NONE',  ( 289.5999999999999659, 6.000000000000000000, -264.1999999999999886 ) ) ;
#24636 = AXIS2_PLACEMENT_3D ( 'NONE', #327730, #278892, #51769 ) ;
#24637 = DIRECTION ( 'NONE',  ( -0.000000000000000000, 1.000000000000000000, -0.000000000000000000 ) ) ;
#24638 = DIRECTION ( 'NONE',  ( 0.000000000000000000, 1.000000000000000000, 1.577021341797099039E-16 ) ) ;
#24639 = DIRECTION ( 'NONE',  ( 0.000000000000000000, 0.000000000000000000, 1.000000000000000000 ) ) ;
#24640 = DIRECTION ( 'NONE',  ( 0.000000000000000000, 0.000000000000000000, 1.000000000000000000 ) ) ;
#24642 =( NAMED_UNIT ( * ) SI_UNIT ( $, .STERADIAN. ) SOLID_ANGLE_UNIT ( ) );
#24641 = DIRECTION ( 'NONE',  ( -0.000000000000000000, 1.000000000000000000, -0.000000000000000000 ) ) ;
#24643 = DIRECTION ( 'NONE',  ( 2.335913250228089007E-16, -0.006170709906909570795, -0.9999809609883804074 ) ) ;
#24644 = DIRECTION ( 'NONE',  ( 1.690833717219717204E-16, -2.097156322803115379E-16, 1.000000000000000000 ) ) ;
#24646 = VERTEX_POINT ( 'NONE', #110612 ) ;
#24645 = DIRECTION ( 'NONE',  ( 0.000000000000000000, 0.000000000000000000, 1.000000000000000000 ) ) ;
#24647 = UNCERTAINTY_MEASURE_WITH_UNIT (LENGTH_MEASURE( 1.000000000000000082E-05 ), #22615, 'distance_accuracy_value', 'NONE');
#24648 = PRESENTATION_STYLE_ASSIGNMENT (( #2710 ) ) ;
#24649 = AXIS2_PLACEMENT_3D ( 'NONE', #216479, #132616, #236762 ) ;
#24650 = PLANE ( 'NONE',  #56635 ) ;
#24651 = AXIS2_PLACEMENT_3D ( 'NONE', #295912, #62213, #188305 ) ;
#24652 = SURFACE_STYLE_FILL_AREA ( #73477 ) ;
#24653 = FACE_OUTER_BOUND ( 'NONE', #95149, .T. ) ;
#24654 = LINE ( 'NONE', #174343, #309388 ) ;
#24655 = CIRCLE ( 'NONE', #121485, 2.552699999999963332 ) ;
#24657 = DIRECTION ( 'NONE',  ( 3.469446951953614189E-18, -1.000000000000000000, -1.058574698348450378E-16 ) ) ;
#24656 = DIRECTION ( 'NONE',  ( -0.000000000000000000, 1.000000000000000000, -0.000000000000000000 ) ) ;
#24659 = VECTOR ( 'NONE', #169772, 1000.000000000000000 ) ;
#24658 =( NAMED_UNIT ( * ) PLANE_ANGLE_UNIT ( ) SI_UNIT ( $, .RADIAN. ) );
#24660 =( LENGTH_UNIT ( ) NAMED_UNIT ( * ) SI_UNIT ( .MILLI., .METRE. ) );
#24661 =( GEOMETRIC_REPRESENTATION_CONTEXT ( 3 ) GLOBAL_UNCERTAINTY_ASSIGNED_CONTEXT ( ( #269390 ) ) GLOBAL_UNIT_ASSIGNED_CONTEXT ( ( #106554, #331913, #151907 ) ) REPRESENTATION_CONTEXT ( 'NONE', 'WORKASPACE' ) );
#24662 = DIRECTION ( 'NONE',  ( 0.000000000000000000, 0.000000000000000000, 1.000000000000000000 ) ) ;
#24663 = PRESENTATION_STYLE_ASSIGNMENT (( #76826 ) ) ;
#24664 = CYLINDRICAL_SURFACE ( 'NONE', #294441, 2.552699999999990865 ) ;
#24665 = VERTEX_POINT ( 'NONE', #211320 ) ;
#24666 = DIRECTION ( 'NONE',  ( -0.000000000000000000, 1.000000000000000000, -0.000000000000000000 ) ) ;
#24668 = ORIENTED_EDGE ( 'NONE', *, *, #21849, .T. ) ;
#24667 = CARTESIAN_POINT ( 'NONE',  ( 924.6000000000000227, -5.204170427930421283E-15, -109.2473000000000383 ) ) ;
#24669 = AXIS2_PLACEMENT_3D ( 'NONE', #285229, #105308, #204426 ) ;
#24670 = ORIENTED_EDGE ( 'NONE', *, *, #15684, .F. ) ;
#24671 = SURFACE_SIDE_STYLE ('',( #29681 ) ) ;
#24672 = ORIENTED_EDGE ( 'NONE', *, *, #63202, .T. ) ;
#24673 = CARTESIAN_POINT ( 'NONE',  ( 797.6000000000000227, -5.204170427930421283E-15, -566.4473000000000411 ) ) ;
#24674 = AXIS2_PLACEMENT_3D ( 'NONE', #155854, #313924, #56610 ) ;
#24676 = ORIENTED_EDGE ( 'NONE', *, *, #297169, .T. ) ;
#24675 = MECHANICAL_DESIGN_GEOMETRIC_PRESENTATION_REPRESENTATION (  '', ( #271659 ), #51333 ) ;
#24678 = ORIENTED_EDGE ( 'NONE', *, *, #288498, .T. ) ;
#24677 = DIRECTION ( 'NONE',  ( 0.000000000000000000, 0.000000000000000000, 1.000000000000000000 ) ) ;
#24679 = LINE ( 'NONE', #229761, #47846 ) ;
#24681 = ORIENTED_EDGE ( 'NONE', *, *, #268487, .T. ) ;
#24680 = CONICAL_SURFACE ( 'NONE', #185666, 3.499999985000057379, 0.7853981633974400633 ) ;
#24683 = EDGE_CURVE ( 'NONE', #109826, #196355, #36456, .T. ) ;
#24682 = DIRECTION ( 'NONE',  ( 0.000000000000000000, 0.000000000000000000, 1.000000000000000000 ) ) ;
#24685 = EDGE_CURVE ( 'NONE', #31943, #9186, #85350, .T. ) ;
#24684 = DIRECTION ( 'NONE',  ( -0.000000000000000000, 1.000000000000000000, -0.000000000000000000 ) ) ;
#24686 =( GEOMETRIC_REPRESENTATION_CONTEXT ( 3 ) GLOBAL_UNCERTAINTY_ASSIGNED_CONTEXT ( ( #270557 ) ) GLOBAL_UNIT_ASSIGNED_CONTEXT ( ( #158526, #27484, #183740 ) ) REPRESENTATION_CONTEXT ( 'NONE', 'WORKASPACE' ) );
#24687 = STYLED_ITEM ( 'NONE', ( #144811 ), #284416 ) ;
#24688 = ORIENTED_EDGE ( 'NONE', *, *, #158779, .T. ) ;
#24689 = CARTESIAN_POINT ( 'NONE',  ( 111.7999999999999972, 6.000000000000000000, -162.5999999999999659 ) ) ;
#24690 = ORIENTED_EDGE ( 'NONE', *, *, #250146, .T. ) ;
#24691 = EDGE_CURVE ( 'NONE', #314512, #196489, #93577, .T. ) ;
#24692 = CARTESIAN_POINT ( 'NONE',  ( 61.00000000000000000, -5.204170427930421283E-15, -340.3999999999999773 ) ) ;
#24693 =( NAMED_UNIT ( * ) PLANE_ANGLE_UNIT ( ) SI_UNIT ( $, .RADIAN. ) );
#24694 = COLOUR_RGB ( '',0.2509803921568627416, 0.2509803921568627416, 0.2509803921568627416 ) ;
#24695 = PRESENTATION_STYLE_ASSIGNMENT (( #226480 ) ) ;
#24696 = DIRECTION ( 'NONE',  ( -0.000000000000000000, 1.000000000000000000, -0.000000000000000000 ) ) ;
#24697 = AXIS2_PLACEMENT_3D ( 'NONE', #308835, #258234, #256548 ) ;
#24698 = UNCERTAINTY_MEASURE_WITH_UNIT (LENGTH_MEASURE( 1.000000000000000082E-05 ), #22593, 'distance_accuracy_value', 'NONE');
#24699 = EDGE_CURVE ( 'NONE', #97101, #230111, #204300, .T. ) ;
#24700 = SURFACE_SIDE_STYLE ('',( #307256 ) ) ;
#24701 = CARTESIAN_POINT ( 'NONE',  ( 162.5999999999999659, 6.000000000000000000, -416.5999999999999659 ) ) ;
#24703 =( LENGTH_UNIT ( ) NAMED_UNIT ( * ) SI_UNIT ( .MILLI., .METRE. ) );
#24702 = COLOUR_RGB ( '',0.2509803921568627416, 0.2509803921568627416, 0.2509803921568627416 ) ;
#24704 = DIRECTION ( 'NONE',  ( -0.000000000000000000, 1.000000000000000000, -0.000000000000000000 ) ) ;
#24705 = STYLED_ITEM ( 'NONE', ( #197379 ), #108466 ) ;
#24706 = LINE ( 'NONE', #73531, #148433 ) ;
#24707 = CARTESIAN_POINT ( 'NONE',  ( 19.49999999999985079, -13.59999999999997300, -2.099999999999990763 ) ) ;
#24708 = ORIENTED_EDGE ( 'NONE', *, *, #135350, .F. ) ;
#24709 =( LENGTH_UNIT ( ) NAMED_UNIT ( * ) SI_UNIT ( .MILLI., .METRE. ) );
#24710 = PRESENTATION_LAYER_ASSIGNMENT (  '', '', ( #169668 ) ) ;
#24711 =( LENGTH_UNIT ( ) NAMED_UNIT ( * ) SI_UNIT ( .MILLI., .METRE. ) );
#24712 = CARTESIAN_POINT ( 'NONE',  ( 594.3999999999999773, 6.000000000000000000, -441.9999999999999432 ) ) ;
#24713 = AXIS2_PLACEMENT_3D ( 'NONE', #212215, #62588, #138238 ) ;
#24714 = CIRCLE ( 'NONE', #56882, 2.552700000000074354 ) ;
#24715 =( GEOMETRIC_REPRESENTATION_CONTEXT ( 3 ) GLOBAL_UNCERTAINTY_ASSIGNED_CONTEXT ( ( #288089 ) ) GLOBAL_UNIT_ASSIGNED_CONTEXT ( ( #229257, #128459, #180509 ) ) REPRESENTATION_CONTEXT ( 'NONE', 'WORKASPACE' ) );
#24716 = CARTESIAN_POINT ( 'NONE',  ( 899.2000000000000455, -5.204170427930421283E-15, -591.8473000000000184 ) ) ;
#24717 = SURFACE_SIDE_STYLE ('',( #228131 ) ) ;
#24719 = DIRECTION ( 'NONE',  ( 0.000000000000000000, 0.000000000000000000, 1.000000000000000000 ) ) ;
#24718 = DIRECTION ( 'NONE',  ( -0.000000000000000000, 1.000000000000000000, -0.000000000000000000 ) ) ;
#24720 = DIRECTION ( 'NONE',  ( -0.000000000000000000, 1.000000000000000000, -0.000000000000000000 ) ) ;
#24722 = FILL_AREA_STYLE_COLOUR ( '', #247903 ) ;
#24721 = MECHANICAL_DESIGN_GEOMETRIC_PRESENTATION_REPRESENTATION (  '', ( #207293 ), #19417 ) ;
#24723 = LINE ( 'NONE', #150822, #90693 ) ;
#24724 = PRESENTATION_STYLE_ASSIGNMENT (( #253306 ) ) ;
#24725 = DIRECTION ( 'NONE',  ( 0.7132504491541811209, 3.079455235113427765E-18, 0.7009092642998513423 ) ) ;
#24726 = COLOUR_RGB ( '',0.2509803921568627416, 0.2509803921568627416, 0.2509803921568627416 ) ;
#24727 = CARTESIAN_POINT ( 'NONE',  ( 86.39999999999999147, 6.000000000000000000, -547.0999999849999540 ) ) ;
#24728 = ADVANCED_FACE ( 'NONE', ( #201028 ), #68349, .F. ) ;
#24730 = ORIENTED_EDGE ( 'NONE', *, *, #249935, .T. ) ;
#24729 =( NAMED_UNIT ( * ) SI_UNIT ( $, .STERADIAN. ) SOLID_ANGLE_UNIT ( ) );
#24731 = EDGE_LOOP ( 'NONE', ( #41502, #4661 ) ) ;
#24733 = VERTEX_POINT ( 'NONE', #219586 ) ;
#24732 = EDGE_CURVE ( 'NONE', #148409, #184339, #14529, .T. ) ;
#24734 = LINE ( 'NONE', #127357, #181594 ) ;
#24736 = ORIENTED_EDGE ( 'NONE', *, *, #94898, .F. ) ;
#24735 = SURFACE_SIDE_STYLE ('',( #177824 ) ) ;
#24737 = DIRECTION ( 'NONE',  ( 0.000000000000000000, 0.000000000000000000, 1.000000000000000000 ) ) ;
#24738 = CARTESIAN_POINT ( 'NONE',  ( 365.7999999999999545, 6.000000000000000000, -387.7000000150000005 ) ) ;
#24739 = DIRECTION ( 'NONE',  ( 0.000000000000000000, 0.000000000000000000, 1.000000000000000000 ) ) ;
#24740 = EDGE_LOOP ( 'NONE', ( #307129, #63027, #227830, #326206 ) ) ;
#24741 =( NAMED_UNIT ( * ) PLANE_ANGLE_UNIT ( ) SI_UNIT ( $, .RADIAN. ) );
#24742 = ORIENTED_EDGE ( 'NONE', *, *, #260261, .F. ) ;
#24743 = ORIENTED_EDGE ( 'NONE', *, *, #192272, .T. ) ;
#24744 = ORIENTED_EDGE ( 'NONE', *, *, #100266, .T. ) ;
#24745 = EDGE_LOOP ( 'NONE', ( #9490, #177516, #33537, #276835 ) ) ;
#24746 = SURFACE_STYLE_USAGE ( .BOTH. , #202923 ) ;
#24747 = EDGE_LOOP ( 'NONE', ( #329194, #172949, #332297, #300340 ) ) ;
#24748 = DIRECTION ( 'NONE',  ( 0.000000000000000000, 0.000000000000000000, 1.000000000000000000 ) ) ;
#24749 = AXIS2_PLACEMENT_3D ( 'NONE', #72696, #175214, #101259 ) ;
#24750 = AXIS2_PLACEMENT_3D ( 'NONE', #100879, #45449, #97570 ) ;
#24751 = EDGE_CURVE ( 'NONE', #316269, #7561, #268906, .T. ) ;
#24752 = EDGE_CURVE ( 'NONE', #242943, #14855, #247183, .T. ) ;
#24753 = CARTESIAN_POINT ( 'NONE',  ( 543.6000000000000227, 5.052700015000001876, -721.3999999999999773 ) ) ;
#24754 = EDGE_CURVE ( 'NONE', #172816, #176591, #174171, .T. ) ;
#24755 = ADVANCED_FACE ( 'NONE', ( #142338 ), #297044, .F. ) ;
#24756 =( LENGTH_UNIT ( ) NAMED_UNIT ( * ) SI_UNIT ( .MILLI., .METRE. ) );
#24757 =( GEOMETRIC_REPRESENTATION_CONTEXT ( 3 ) GLOBAL_UNCERTAINTY_ASSIGNED_CONTEXT ( ( #44098 ) ) GLOBAL_UNIT_ASSIGNED_CONTEXT ( ( #211824, #84180, #159809 ) ) REPRESENTATION_CONTEXT ( 'NONE', 'WORKASPACE' ) );
#24758 = FILL_AREA_STYLE_COLOUR ( '', #265031 ) ;
#24760 =( NAMED_UNIT ( * ) SI_UNIT ( $, .STERADIAN. ) SOLID_ANGLE_UNIT ( ) );
#24759 = CARTESIAN_POINT ( 'NONE',  ( 1208.244603632305143, -15.72855476014500908, -0.2500000000003055334 ) ) ;
#24761 = VERTEX_POINT ( 'NONE', #73330 ) ;
#24762 = FILL_AREA_STYLE_COLOUR ( '', #81500 ) ;
#24763 = DIRECTION ( 'NONE',  ( 0.000000000000000000, 0.000000000000000000, 1.000000000000000000 ) ) ;
#24764 = CIRCLE ( 'NONE', #105488, 2.552699999999963332 ) ;
#24765 = DIRECTION ( 'NONE',  ( -0.000000000000000000, 1.000000000000000000, -0.000000000000000000 ) ) ;
#24766 = PRESENTATION_LAYER_ASSIGNMENT (  '', '', ( #78563 ) ) ;
#24767 = UNCERTAINTY_MEASURE_WITH_UNIT (LENGTH_MEASURE( 1.000000000000000082E-05 ), #96935, 'distance_accuracy_value', 'NONE');
#24768 = DIRECTION ( 'NONE',  ( 0.000000000000000000, 0.000000000000000000, 1.000000000000000000 ) ) ;
#24771 = PRESENTATION_LAYER_ASSIGNMENT (  '', '', ( #298673 ) ) ;
#24770 = FILL_AREA_STYLE ('',( #29787 ) ) ;
#24769 = DIRECTION ( 'NONE',  ( 0.000000000000000000, 0.000000000000000000, 1.000000000000000000 ) ) ;
#24773 = ADVANCED_FACE ( 'NONE', ( #256394 ), #128771, .F. ) ;
#24772 = STYLED_ITEM ( 'NONE', ( #56249 ), #254182 ) ;
#24774 = CIRCLE ( 'NONE', #212613, 2.552699999999963332 ) ;
#24775 = PRESENTATION_LAYER_ASSIGNMENT (  '', '', ( #164465 ) ) ;
#24777 = ADVANCED_FACE ( 'NONE', ( #254695 ), #290575, .F. ) ;
#24776 = DIRECTION ( 'NONE',  ( -1.000000000000000000, 0.000000000000000000, 0.000000000000000000 ) ) ;
#24778 =( NAMED_UNIT ( * ) PLANE_ANGLE_UNIT ( ) SI_UNIT ( $, .RADIAN. ) );
#24779 = CIRCLE ( 'NONE', #330886, 3.499999985000057379 ) ;
#24780 = SURFACE_SIDE_STYLE ('',( #204609 ) ) ;
#24781 = DIRECTION ( 'NONE',  ( 0.000000000000000000, 0.000000000000000000, 1.000000000000000000 ) ) ;
#24783 = ORIENTED_EDGE ( 'NONE', *, *, #210832, .T. ) ;
#24782 = CARTESIAN_POINT ( 'NONE',  ( 391.1999999999999886, 6.000000000000000000, -467.3999999999999773 ) ) ;
#24785 = ORIENTED_EDGE ( 'NONE', *, *, #73283, .F. ) ;
#24784 = DIRECTION ( 'NONE',  ( -0.000000000000000000, 1.000000000000000000, -0.000000000000000000 ) ) ;
#24786 = EDGE_LOOP ( 'NONE', ( #174631, #221708 ) ) ;
#24787 = DIRECTION ( 'NONE',  ( -1.000000000000000000, -0.000000000000000000, 1.541976423090497605E-16 ) ) ;
#24788 = CARTESIAN_POINT ( 'NONE',  ( 645.2000000000000455, 6.000000000000000000, -86.39999999999999147 ) ) ;
#24789 = EDGE_LOOP ( 'NONE', ( #271774, #234601, #150427, #143255 ) ) ;
#24790 = ADVANCED_FACE ( 'NONE', ( #22835 ), #252968, .F. ) ;
#24791 = AXIS2_PLACEMENT_3D ( 'NONE', #293087, #188792, #37478 ) ;
#24792 = ORIENTED_EDGE ( 'NONE', *, *, #93079, .T. ) ;
#24793 = PRESENTATION_LAYER_ASSIGNMENT (  '', '', ( #185773 ) ) ;
#24794 = FILL_AREA_STYLE ('',( #287112 ) ) ;
#24795 = ORIENTED_EDGE ( 'NONE', *, *, #219254, .T. ) ;
#24796 = DIRECTION ( 'NONE',  ( 0.000000000000000000, 0.000000000000000000, 1.000000000000000000 ) ) ;
#24797 = ORIENTED_EDGE ( 'NONE', *, *, #205821, .T. ) ;
#24798 = CIRCLE ( 'NONE', #212632, 2.552700000000074354 ) ;
#24799 = FACE_OUTER_BOUND ( 'NONE', #110123, .T. ) ;
#24800 = FACE_OUTER_BOUND ( 'NONE', #40689, .T. ) ;
#24801 =( NAMED_UNIT ( * ) PLANE_ANGLE_UNIT ( ) SI_UNIT ( $, .RADIAN. ) );
#24802 = DIRECTION ( 'NONE',  ( 0.000000000000000000, 0.000000000000000000, 1.000000000000000000 ) ) ;
#24803 = ADVANCED_FACE ( 'NONE', ( #189016 ), #129494, .F. ) ;
#24804 = DIRECTION ( 'NONE',  ( -0.000000000000000000, 1.000000000000000000, -0.000000000000000000 ) ) ;
#24805 = EDGE_CURVE ( 'NONE', #270040, #161267, #10807, .T. ) ;
#24806 = DIRECTION ( 'NONE',  ( -0.000000000000000000, 1.000000000000000000, -0.000000000000000000 ) ) ;
#24807 = ORIENTED_EDGE ( 'NONE', *, *, #265920, .T. ) ;
#24809 = SURFACE_STYLE_USAGE ( .BOTH. , #280449 ) ;
#24808 = DIRECTION ( 'NONE',  ( -0.000000000000000000, 1.000000000000000000, -0.000000000000000000 ) ) ;
#24810 = AXIS2_PLACEMENT_3D ( 'NONE', #330097, #309778, #126598 ) ;
#24811 = EDGE_LOOP ( 'NONE', ( #159459, #67038 ) ) ;
#24812 = AXIS2_PLACEMENT_3D ( 'NONE', #222013, #147979, #121269 ) ;
#24814 = ORIENTED_EDGE ( 'NONE', *, *, #240067, .F. ) ;
#24813 = FILL_AREA_STYLE ('',( #285449 ) ) ;
#24815 = CARTESIAN_POINT ( 'NONE',  ( 518.2000000000000455, 5.052700015000001876, -210.8473000000000184 ) ) ;
#24816 = FACE_OUTER_BOUND ( 'NONE', #171884, .T. ) ;
#24817 = DIRECTION ( 'NONE',  ( 1.526556658859589997E-16, -1.000000000000000000, -2.455895732392846863E-16 ) ) ;
#24819 = CARTESIAN_POINT ( 'NONE',  ( 416.5999999999999659, 6.000000000000000000, -293.0999999849999540 ) ) ;
#24818 = STYLED_ITEM ( 'NONE', ( #258767 ), #289592 ) ;
#24820 = FACE_OUTER_BOUND ( 'NONE', #34364, .T. ) ;
#24822 = DIRECTION ( 'NONE',  ( 3.379331446708064968E-17, -1.000000000000000000, 0.000000000000000000 ) ) ;
#24821 = FILL_AREA_STYLE_COLOUR ( '', #202702 ) ;
#24823 = DIRECTION ( 'NONE',  ( -0.000000000000000000, 1.000000000000000000, -0.000000000000000000 ) ) ;
#24824 =( NAMED_UNIT ( * ) PLANE_ANGLE_UNIT ( ) SI_UNIT ( $, .RADIAN. ) );
#24825 = STYLED_ITEM ( 'NONE', ( #66714 ), #138787 ) ;
#24826 = DIRECTION ( 'NONE',  ( -0.000000000000000000, 1.000000000000000000, -0.000000000000000000 ) ) ;
#24827 = CIRCLE ( 'NONE', #175323, 2.552699999999963332 ) ;
#24828 = DIRECTION ( 'NONE',  ( -0.000000000000000000, 1.000000000000000000, -0.000000000000000000 ) ) ;
#24829 = DIRECTION ( 'NONE',  ( -0.000000000000000000, 1.000000000000000000, -0.000000000000000000 ) ) ;
#24830 = PRESENTATION_STYLE_ASSIGNMENT (( #75335 ) ) ;
#24831 = LINE ( 'NONE', #48468, #167036 ) ;
#24832 =( NAMED_UNIT ( * ) PLANE_ANGLE_UNIT ( ) SI_UNIT ( $, .RADIAN. ) );
#24833 = COLOUR_RGB ( '',0.2509803921568627416, 0.2509803921568627416, 0.2509803921568627416 ) ;
#24834 = ORIENTED_EDGE ( 'NONE', *, *, #10550, .F. ) ;
#24835 = FACE_OUTER_BOUND ( 'NONE', #53986, .T. ) ;
#24836 = PRESENTATION_STYLE_ASSIGNMENT (( #45141 ) ) ;
#24837 = DIRECTION ( 'NONE',  ( 0.000000000000000000, -0.7071067811865451302, 0.7071067811865500152 ) ) ;
#24838 = VERTEX_POINT ( 'NONE', #293305 ) ;
#24839 = PRESENTATION_LAYER_ASSIGNMENT (  '', '', ( #169804 ) ) ;
#24840 = SURFACE_STYLE_FILL_AREA ( #260136 ) ;
#24841 = FACE_BOUND ( 'NONE', #147501, .T. ) ;
#24842 =( LENGTH_UNIT ( ) NAMED_UNIT ( * ) SI_UNIT ( .MILLI., .METRE. ) );
#24843 = SURFACE_STYLE_FILL_AREA ( #177928 ) ;
#24844 = CARTESIAN_POINT ( 'NONE',  ( 1207.199999999999818, -11.39999999999988312, -19.49999999999985079 ) ) ;
#24845 = PRESENTATION_STYLE_ASSIGNMENT (( #155935 ) ) ;
#24846 =( GEOMETRIC_REPRESENTATION_CONTEXT ( 3 ) GLOBAL_UNCERTAINTY_ASSIGNED_CONTEXT ( ( #244881 ) ) GLOBAL_UNIT_ASSIGNED_CONTEXT ( ( #281527, #279920, #300167 ) ) REPRESENTATION_CONTEXT ( 'NONE', 'WORKASPACE' ) );
#24847 = VECTOR ( 'NONE', #254307, 1000.000000000000000 ) ;
#24849 = FACE_OUTER_BOUND ( 'NONE', #280997, .T. ) ;
#24848 = STYLED_ITEM ( 'NONE', ( #328128 ), #329536 ) ;
#24850 = COLOUR_RGB ( '',0.2509803921568627416, 0.2509803921568627416, 0.2509803921568627416 ) ;
#24851 = CIRCLE ( 'NONE', #255627, 2.552699999999963332 ) ;
#24853 = FILL_AREA_STYLE ('',( #203032 ) ) ;
#24852 = CARTESIAN_POINT ( 'NONE',  ( 6.635653775816652278, 5.499999999999699796, -19.19999999999988205 ) ) ;
#24854 = EDGE_LOOP ( 'NONE', ( #291443, #37766, #12205, #62982 ) ) ;
#24855 = ORIENTED_EDGE ( 'NONE', *, *, #82113, .T. ) ;
#24856 = ORIENTED_EDGE ( 'NONE', *, *, #98768, .F. ) ;
#24858 = MECHANICAL_DESIGN_GEOMETRIC_PRESENTATION_REPRESENTATION (  '', ( #110909 ), #142944 ) ;
#24857 = FACE_OUTER_BOUND ( 'NONE', #319161, .T. ) ;
#24859 = DIRECTION ( 'NONE',  ( 0.000000000000000000, 0.000000000000000000, -1.000000000000000000 ) ) ;
#24860 = CARTESIAN_POINT ( 'NONE',  ( 1213.414362798701177, -1.699658807507109515, -755.1107937009988973 ) ) ;
#24861 = FILL_AREA_STYLE ('',( #255085 ) ) ;
#24862 = EDGE_LOOP ( 'NONE', ( #267588, #183769 ) ) ;
#24863 = CARTESIAN_POINT ( 'NONE',  ( 1153.200000000000045, -5.204170427930421283E-15, -416.5999999999999659 ) ) ;
#24864 = ORIENTED_EDGE ( 'NONE', *, *, #258355, .F. ) ;
#24865 = SURFACE_STYLE_USAGE ( .BOTH. , #105600 ) ;
#24866 = EDGE_CURVE ( 'NONE', #197622, #76548, #161860, .T. ) ;
#24867 = ORIENTED_EDGE ( 'NONE', *, *, #186540, .T. ) ;
#24868 = CIRCLE ( 'NONE', #116197, 5.553780125280948887 ) ;
#24870 = ADVANCED_FACE ( 'NONE', ( #32753 ), #162193, .F. ) ;
#24869 = AXIS2_PLACEMENT_3D ( 'NONE', #129257, #4792, #132554 ) ;
#24871 = AXIS2_PLACEMENT_3D ( 'NONE', #251921, #51842, #291746 ) ;
#24872 = PRESENTATION_STYLE_ASSIGNMENT (( #231598 ) ) ;
#24873 =( NAMED_UNIT ( * ) PLANE_ANGLE_UNIT ( ) SI_UNIT ( $, .RADIAN. ) );
#24875 = SURFACE_SIDE_STYLE ('',( #98979 ) ) ;
#24874 = CONICAL_SURFACE ( 'NONE', #137617, 3.499999984999946356, 0.7853981633974400633 ) ;
#24876 = EDGE_CURVE ( 'NONE', #193725, #154042, #313635, .T. ) ;
#24878 = FILL_AREA_STYLE_COLOUR ( '', #139185 ) ;
#24877 = AXIS2_PLACEMENT_3D ( 'NONE', #168220, #332883, #50388 ) ;
#24879 = ORIENTED_EDGE ( 'NONE', *, *, #19883, .T. ) ;
#24880 =( NAMED_UNIT ( * ) PLANE_ANGLE_UNIT ( ) SI_UNIT ( $, .RADIAN. ) );
#24881 = EDGE_CURVE ( 'NONE', #208341, #242907, #212566, .T. ) ;
#24882 = PRESENTATION_LAYER_ASSIGNMENT (  '', '', ( #41218 ) ) ;
#24883 = AXIS2_PLACEMENT_3D ( 'NONE', #195472, #326782, #118420 ) ;
#24884 = EDGE_LOOP ( 'NONE', ( #262276, #124732 ) ) ;
#24885 = CYLINDRICAL_SURFACE ( 'NONE', #86803, 2.552699999999963332 ) ;
#24886 = AXIS2_PLACEMENT_3D ( 'NONE', #320633, #16153, #90216 ) ;
#24887 = VECTOR ( 'NONE', #109919, 1000.000000000000000 ) ;
#24888 = EDGE_CURVE ( 'NONE', #229816, #93270, #323584, .T. ) ;
#24889 = DIRECTION ( 'NONE',  ( -0.000000000000000000, 1.000000000000000000, -0.000000000000000000 ) ) ;
#24890 = ORIENTED_EDGE ( 'NONE', *, *, #98641, .F. ) ;
#24891 = VERTEX_POINT ( 'NONE', #219194 ) ;
#24892 = CYLINDRICAL_SURFACE ( 'NONE', #102014, 2.552700000000074354 ) ;
#24893 = VECTOR ( 'NONE', #310210, 1000.000000000000000 ) ;
#24894 = COLOUR_RGB ( '',0.2509803921568627416, 0.2509803921568627416, 0.2509803921568627416 ) ;
#24895 =( NAMED_UNIT ( * ) SI_UNIT ( $, .STERADIAN. ) SOLID_ANGLE_UNIT ( ) );
#24896 = CARTESIAN_POINT ( 'NONE',  ( 86.40000000000004832, -15.64537500000000314, -721.4000000000000909 ) ) ;
#24897 = LINE ( 'NONE', #302509, #292495 ) ;
#24898 = CARTESIAN_POINT ( 'NONE',  ( 10.19999999999999929, 5.052700015000001876, -314.9999999999999432 ) ) ;
#24899 = FILL_AREA_STYLE_COLOUR ( '', #174386 ) ;
#24901 = ORIENTED_EDGE ( 'NONE', *, *, #180409, .F. ) ;
#24900 = FILL_AREA_STYLE ('',( #102309 ) ) ;
#24903 = AXIS2_PLACEMENT_3D ( 'NONE', #33440, #243350, #60344 ) ;
#24902 = FACE_OUTER_BOUND ( 'NONE', #36944, .T. ) ;
#24904 = STYLED_ITEM ( 'NONE', ( #7433 ), #315089 ) ;
#24905 = CARTESIAN_POINT ( 'NONE',  ( 975.3999999999999773, 6.000000000000000000, -184.5000000150000403 ) ) ;
#24906 = DIRECTION ( 'NONE',  ( -0.000000000000000000, 1.000000000000000000, -0.000000000000000000 ) ) ;
#24907 = EDGE_CURVE ( 'NONE', #226317, #238769, #172157, .T. ) ;
#24909 = VERTEX_POINT ( 'NONE', #148521 ) ;
#24908 = SURFACE_STYLE_USAGE ( .BOTH. , #204734 ) ;
#24910 = DIRECTION ( 'NONE',  ( -0.000000000000000000, 1.000000000000000000, -0.000000000000000000 ) ) ;
#24912 = EDGE_CURVE ( 'NONE', #197800, #166304, #220867, .T. ) ;
#24911 = LINE ( 'NONE', #206404, #168080 ) ;
#24913 = ORIENTED_EDGE ( 'NONE', *, *, #329050, .F. ) ;
#24914 = CARTESIAN_POINT ( 'NONE',  ( 518.2000000000000455, 5.052700015000001876, -238.7999999999999829 ) ) ;
#24915 = PRESENTATION_LAYER_ASSIGNMENT (  '', '', ( #169880 ) ) ;
#24917 = ADVANCED_FACE ( 'NONE', ( #15817 ), #269151, .F. ) ;
#24916 = ORIENTED_EDGE ( 'NONE', *, *, #171424, .F. ) ;
#24918 = VERTEX_POINT ( 'NONE', #118545 ) ;
#24919 = ORIENTED_EDGE ( 'NONE', *, *, #193417, .F. ) ;
#24920 = CARTESIAN_POINT ( 'NONE',  ( 848.3999999999999773, 5.052700015000001876, -388.6473000000000297 ) ) ;
#24921 = ADVANCED_FACE ( 'NONE', ( #274700 ), #328541, .F. ) ;
#24922 = VECTOR ( 'NONE', #196675, 1000.000000000000000 ) ;
#24924 = VERTEX_POINT ( 'NONE', #143565 ) ;
#24923 =( NAMED_UNIT ( * ) SI_UNIT ( $, .STERADIAN. ) SOLID_ANGLE_UNIT ( ) );
#24925 = SURFACE_SIDE_STYLE ('',( #45233 ) ) ;
#24926 = UNCERTAINTY_MEASURE_WITH_UNIT (LENGTH_MEASURE( 1.000000000000000082E-05 ), #245930, 'distance_accuracy_value', 'NONE');
#24927 = CARTESIAN_POINT ( 'NONE',  ( 1000.799999999999955, 5.052700015000001876, -569.0000000000000000 ) ) ;
#24928 = CONICAL_SURFACE ( 'NONE', #180719, 3.499999984999946356, 0.7853981633974400633 ) ;
#24929 = MECHANICAL_DESIGN_GEOMETRIC_PRESENTATION_REPRESENTATION (  '', ( #35717 ), #314944 ) ;
#24930 = LINE ( 'NONE', #132486, #81736 ) ;
#24931 =( NAMED_UNIT ( * ) SI_UNIT ( $, .STERADIAN. ) SOLID_ANGLE_UNIT ( ) );
#24932 = CARTESIAN_POINT ( 'NONE',  ( 340.3999999999999773, 6.000000000000000000, -645.2000000000000455 ) ) ;
#24933 = SURFACE_STYLE_USAGE ( .BOTH. , #73766 ) ;
#24934 = VECTOR ( 'NONE', #79711, 1000.000000000000000 ) ;
#24935 = DIRECTION ( 'NONE',  ( 0.000000000000000000, 0.000000000000000000, 1.000000000000000000 ) ) ;
#24936 = DIRECTION ( 'NONE',  ( -0.000000000000000000, 1.000000000000000000, -0.000000000000000000 ) ) ;
#24937 = DIRECTION ( 'NONE',  ( -0.000000000000000000, 1.000000000000000000, -0.000000000000000000 ) ) ;
#24938 = FILL_AREA_STYLE_COLOUR ( '', #36305 ) ;
#24939 = LINE ( 'NONE', #127565, #275145 ) ;
#24940 = SURFACE_STYLE_FILL_AREA ( #80414 ) ;
#24941 = CIRCLE ( 'NONE', #239419, 2.552699999999963332 ) ;
#24943 = VERTEX_POINT ( 'NONE', #120146 ) ;
#24942 = AXIS2_PLACEMENT_3D ( 'NONE', #226829, #250301, #75534 ) ;
#24944 = EDGE_CURVE ( 'NONE', #84012, #21042, #222544, .T. ) ;
#24945 = AXIS2_PLACEMENT_3D ( 'NONE', #313387, #286547, #214000 ) ;
#24946 =( LENGTH_UNIT ( ) NAMED_UNIT ( * ) SI_UNIT ( .MILLI., .METRE. ) );
#24947 =( GEOMETRIC_REPRESENTATION_CONTEXT ( 3 ) GLOBAL_UNCERTAINTY_ASSIGNED_CONTEXT ( ( #245516 ) ) GLOBAL_UNIT_ASSIGNED_CONTEXT ( ( #136532, #108188, #59290 ) ) REPRESENTATION_CONTEXT ( 'NONE', 'WORKASPACE' ) );
#24948 = VECTOR ( 'NONE', #257767, 1000.000000000000000 ) ;
#24949 = ORIENTED_EDGE ( 'NONE', *, *, #69903, .F. ) ;
#24950 = ORIENTED_EDGE ( 'NONE', *, *, #138013, .T. ) ;
#24951 = VERTEX_POINT ( 'NONE', #71272 ) ;
#24952 =( NAMED_UNIT ( * ) SI_UNIT ( $, .STERADIAN. ) SOLID_ANGLE_UNIT ( ) );
#24953 = EDGE_CURVE ( 'NONE', #87077, #36769, #14137, .T. ) ;
#24954 = FILL_AREA_STYLE ('',( #23321 ) ) ;
#24955 = ORIENTED_EDGE ( 'NONE', *, *, #11433, .F. ) ;
#24956 = DIRECTION ( 'NONE',  ( 0.000000000000000000, 0.000000000000000000, 1.000000000000000000 ) ) ;
#24959 = ORIENTED_EDGE ( 'NONE', *, *, #196216, .F. ) ;
#24958 = DIRECTION ( 'NONE',  ( -0.000000000000000000, 1.000000000000000000, -0.000000000000000000 ) ) ;
#24957 = DIRECTION ( 'NONE',  ( -0.000000000000000000, 1.000000000000000000, -0.000000000000000000 ) ) ;
#24960 = PRESENTATION_LAYER_ASSIGNMENT (  '', '', ( #159152 ) ) ;
#24961 = AXIS2_PLACEMENT_3D ( 'NONE', #184204, #209411, #293417 ) ;
#24962 = DIRECTION ( 'NONE',  ( 0.000000000000000000, 0.000000000000000000, 1.000000000000000000 ) ) ;
#24963 = CARTESIAN_POINT ( 'NONE',  ( 289.5999999999999659, 6.000000000000000000, -209.9000000149999892 ) ) ;
#24964 = DIRECTION ( 'NONE',  ( -0.000000000000000000, 1.000000000000000000, -0.000000000000000000 ) ) ;
#24965 = CARTESIAN_POINT ( 'NONE',  ( 975.3999999999999773, 6.000000000000000000, -133.7000000150000290 ) ) ;
#24966 = DIRECTION ( 'NONE',  ( -0.000000000000000000, 1.000000000000000000, -0.000000000000000000 ) ) ;
#24967 = STYLED_ITEM ( 'NONE', ( #209572 ), #156771 ) ;
#24968 = VERTEX_POINT ( 'NONE', #123481 ) ;
#24970 = ADVANCED_FACE ( 'NONE', ( #180412 ), #202294, .F. ) ;
#24969 = LINE ( 'NONE', #50216, #295228 ) ;
#24971 = CARTESIAN_POINT ( 'NONE',  ( 1000.799999999999955, -5.204170427930421283E-15, -520.7527000000001181 ) ) ;
#24972 = ORIENTED_EDGE ( 'NONE', *, *, #181779, .F. ) ;
#24974 = ORIENTED_EDGE ( 'NONE', *, *, #257564, .F. ) ;
#24973 = EDGE_CURVE ( 'NONE', #202958, #196034, #317738, .T. ) ;
#24975 = UNCERTAINTY_MEASURE_WITH_UNIT (LENGTH_MEASURE( 1.000000000000000082E-05 ), #4323, 'distance_accuracy_value', 'NONE');
#24976 = VERTEX_POINT ( 'NONE', #283031 ) ;
#24977 = SURFACE_STYLE_USAGE ( .BOTH. , #228398 ) ;
#24978 = SURFACE_SIDE_STYLE ('',( #100720 ) ) ;
#24979 = DIRECTION ( 'NONE',  ( 0.000000000000000000, 0.000000000000000000, 1.000000000000000000 ) ) ;
#24980 =( GEOMETRIC_REPRESENTATION_CONTEXT ( 3 ) GLOBAL_UNCERTAINTY_ASSIGNED_CONTEXT ( ( #101200 ) ) GLOBAL_UNIT_ASSIGNED_CONTEXT ( ( #216399, #109054, #11325 ) ) REPRESENTATION_CONTEXT ( 'NONE', 'WORKASPACE' ) );
#24981 = SURFACE_STYLE_FILL_AREA ( #20016 ) ;
#24982 = FILL_AREA_STYLE ('',( #102376 ) ) ;
#24983 = CIRCLE ( 'NONE', #309722, 2.552699999999963332 ) ;
#24984 = DIRECTION ( 'NONE',  ( 0.000000000000000000, 0.000000000000000000, 1.000000000000000000 ) ) ;
#24985 = AXIS2_PLACEMENT_3D ( 'NONE', #170705, #266661, #91789 ) ;
#24986 = CARTESIAN_POINT ( 'NONE',  ( 86.40000000000004832, -15.64537500000000314, -617.2473000000001093 ) ) ;
#24987 = FILL_AREA_STYLE ('',( #179688 ) ) ;
#24988 = ADVANCED_FACE ( 'NONE', ( #178802 ), #279760, .F. ) ;
#24990 = SURFACE_STYLE_FILL_AREA ( #152741 ) ;
#24989 =( GEOMETRIC_REPRESENTATION_CONTEXT ( 3 ) GLOBAL_UNCERTAINTY_ASSIGNED_CONTEXT ( ( #149086 ) ) GLOBAL_UNIT_ASSIGNED_CONTEXT ( ( #256572, #128936, #233065 ) ) REPRESENTATION_CONTEXT ( 'NONE', 'WORKASPACE' ) );
#24992 = ADVANCED_FACE ( 'NONE', ( #129993 ), #301652, .F. ) ;
#24991 = CIRCLE ( 'NONE', #250490, 3.499999984999946356 ) ;
#24994 = ADVANCED_FACE ( 'NONE', ( #111490 ), #215482, .F. ) ;
#24993 =( LENGTH_UNIT ( ) NAMED_UNIT ( * ) SI_UNIT ( .MILLI., .METRE. ) );
#24995 = SURFACE_STYLE_FILL_AREA ( #53536 ) ;
#24997 = VECTOR ( 'NONE', #45773, 1000.000000000000000 ) ;
#24996 = DIRECTION ( 'NONE',  ( -0.000000000000000000, 1.000000000000000000, -0.000000000000000000 ) ) ;
#24998 = AXIS2_PLACEMENT_3D ( 'NONE', #8721, #237324, #84478 ) ;
#24999 = CIRCLE ( 'NONE', #202075, 2.552699999999990865 ) ;
#25000 = AXIS2_PLACEMENT_3D ( 'NONE', #97688, #176686, #70775 ) ;
#25003 = DIRECTION ( 'NONE',  ( 0.000000000000000000, 0.000000000000000000, -1.000000000000000000 ) ) ;
#25002 = STYLED_ITEM ( 'NONE', ( #193792 ), #103429 ) ;
#25001 = CARTESIAN_POINT ( 'NONE',  ( 441.9999999999999432, -5.204170427930421283E-15, -569.0000000000000000 ) ) ;
#25004 = ORIENTED_EDGE ( 'NONE', *, *, #43894, .T. ) ;
#25005 = ADVANCED_FACE ( 'NONE', ( #134885 ), #82865, .F. ) ;
#25006 = DIRECTION ( 'NONE',  ( -0.000000000000000000, 1.000000000000000000, -0.000000000000000000 ) ) ;
#25007 = PRESENTATION_STYLE_ASSIGNMENT (( #282305 ) ) ;
#25008 = ORIENTED_EDGE ( 'NONE', *, *, #106802, .T. ) ;
#25009 = EDGE_CURVE ( 'NONE', #70838, #210000, #49336, .T. ) ;
#25010 = DIRECTION ( 'NONE',  ( -0.000000000000000000, -0.000000000000000000, 1.000000000000000000 ) ) ;
#25011 = ORIENTED_EDGE ( 'NONE', *, *, #76167, .T. ) ;
#25012 = SURFACE_STYLE_FILL_AREA ( #204835 ) ;
#25014 = EDGE_CURVE ( 'NONE', #185842, #132383, #237143, .T. ) ;
#25013 = CARTESIAN_POINT ( 'NONE',  ( 1000.799999999999955, -5.204170427930421283E-15, -33.04729999999992884 ) ) ;
#25015 = SURFACE_STYLE_FILL_AREA ( #225159 ) ;
#25017 = ORIENTED_EDGE ( 'NONE', *, *, #199468, .F. ) ;
#25016 = SURFACE_STYLE_USAGE ( .BOTH. , #332755 ) ;
#25018 = VECTOR ( 'NONE', #178562, 1000.000000000000000 ) ;
#25020 = ORIENTED_EDGE ( 'NONE', *, *, #164670, .F. ) ;
#25019 = DIRECTION ( 'NONE',  ( -0.000000000000000000, 1.000000000000000000, -0.000000000000000000 ) ) ;
#25021 = FACE_BOUND ( 'NONE', #219972, .T. ) ;
#25022 = MECHANICAL_DESIGN_GEOMETRIC_PRESENTATION_REPRESENTATION (  '', ( #73312 ), #234502 ) ;
#25024 = VERTEX_POINT ( 'NONE', #37323 ) ;
#25023 = EDGE_CURVE ( 'NONE', #87848, #43650, #92307, .T. ) ;
#25025 = DIRECTION ( 'NONE',  ( -1.846822008738684317E-16, 0.7071067811865451302, 0.7071067811865499042 ) ) ;
#25026 = EDGE_LOOP ( 'NONE', ( #230613, #29972, #8421, #19114 ) ) ;
#25027 = CARTESIAN_POINT ( 'NONE',  ( 238.7999999999999829, 5.052700015000001876, -134.6473000000000013 ) ) ;
#25028 = STYLED_ITEM ( 'NONE', ( #74141 ), #121207 ) ;
#25029 = VERTEX_POINT ( 'NONE', #146448 ) ;
#25031 = FILL_AREA_STYLE_COLOUR ( '', #207537 ) ;
#25030 = CARTESIAN_POINT ( 'NONE',  ( 696.0000000000000000, -5.204170427930421283E-15, -368.3526999999999134 ) ) ;
#25032 = DIRECTION ( 'NONE',  ( -0.000000000000000000, 1.000000000000000000, -0.000000000000000000 ) ) ;
#25033 = FILL_AREA_STYLE ('',( #126018 ) ) ;
#25035 = EDGE_CURVE ( 'NONE', #281456, #330360, #162099, .T. ) ;
#25034 = CYLINDRICAL_SURFACE ( 'NONE', #23802, 2.552699999999963332 ) ;
#25036 = ORIENTED_EDGE ( 'NONE', *, *, #247230, .F. ) ;
#25037 = PRESENTATION_STYLE_ASSIGNMENT (( #279040 ) ) ;
#25038 = ORIENTED_EDGE ( 'NONE', *, *, #81650, .T. ) ;
#25039 = UNCERTAINTY_MEASURE_WITH_UNIT (LENGTH_MEASURE( 1.000000000000000082E-05 ), #113523, 'distance_accuracy_value', 'NONE');
#25040 = EDGE_CURVE ( 'NONE', #186536, #133259, #274906, .T. ) ;
#25041 =( NAMED_UNIT ( * ) PLANE_ANGLE_UNIT ( ) SI_UNIT ( $, .RADIAN. ) );
#25042 = CONICAL_SURFACE ( 'NONE', #255834, 3.499999984999946356, 0.7853981633974400633 ) ;
#25044 = CARTESIAN_POINT ( 'NONE',  ( 1102.400000000000091, 5.052700015000001876, -414.0472999999998933 ) ) ;
#25043 = CONICAL_SURFACE ( 'NONE', #3668, 3.499999985000001868, 0.7853981633974510546 ) ;
#25045 =( NAMED_UNIT ( * ) PLANE_ANGLE_UNIT ( ) SI_UNIT ( $, .RADIAN. ) );
#25046 = PRESENTATION_LAYER_ASSIGNMENT (  '', '', ( #175566 ) ) ;
#25047 = CARTESIAN_POINT ( 'NONE',  ( 1000.799999999999955, 6.000000000000000000, -518.2000000000000455 ) ) ;
#25048 = EDGE_CURVE ( 'NONE', #298452, #144582, #64215, .T. ) ;
#25049 = DIRECTION ( 'NONE',  ( 0.000000000000000000, 0.000000000000000000, 1.000000000000000000 ) ) ;
#25050 = SURFACE_STYLE_USAGE ( .BOTH. , #255264 ) ;
#25051 =( NAMED_UNIT ( * ) SI_UNIT ( $, .STERADIAN. ) SOLID_ANGLE_UNIT ( ) );
#25052 = ADVANCED_FACE ( 'NONE', ( #91169 ), #222142, .F. ) ;
#25053 = EDGE_CURVE ( 'NONE', #263741, #262506, #97826, .T. ) ;
#25055 = CIRCLE ( 'NONE', #73571, 2.552699999999963332 ) ;
#25054 = DIRECTION ( 'NONE',  ( 0.000000000000000000, 0.000000000000000000, 1.000000000000000000 ) ) ;
#25056 = DIRECTION ( 'NONE',  ( -0.000000000000000000, 1.000000000000000000, -0.000000000000000000 ) ) ;
#25057 = DIRECTION ( 'NONE',  ( -1.000000000000000000, 1.734723475976807094E-15, 6.938893903907228378E-15 ) ) ;
#25059 = EDGE_LOOP ( 'NONE', ( #29630, #136700 ) ) ;
#25058 =( GEOMETRIC_REPRESENTATION_CONTEXT ( 3 ) GLOBAL_UNCERTAINTY_ASSIGNED_CONTEXT ( ( #72539 ) ) GLOBAL_UNIT_ASSIGNED_CONTEXT ( ( #23999, #202176, #101404 ) ) REPRESENTATION_CONTEXT ( 'NONE', 'WORKASPACE' ) );
#25060 = SURFACE_SIDE_STYLE ('',( #77223 ) ) ;
#25061 = VERTEX_POINT ( 'NONE', #324845 ) ;
#25062 = CARTESIAN_POINT ( 'NONE',  ( 19.49999999999985079, -15.49999999999998579, -11.14999999999999325 ) ) ;
#25063 = FILL_AREA_STYLE_COLOUR ( '', #108886 ) ;
#25064 = CARTESIAN_POINT ( 'NONE',  ( 416.5999999999999659, 6.000000000000000000, -35.60000000000000142 ) ) ;
#25065 = ORIENTED_EDGE ( 'NONE', *, *, #163577, .F. ) ;
#25066 = SURFACE_STYLE_USAGE ( .BOTH. , #99173 ) ;
#25067 = VERTEX_POINT ( 'NONE', #65864 ) ;
#25068 = ORIENTED_EDGE ( 'NONE', *, *, #303218, .F. ) ;
#25069 = VERTEX_POINT ( 'NONE', #193596 ) ;
#25070 = CARTESIAN_POINT ( 'NONE',  ( 441.9999999999999432, 6.000000000000000000, -515.6473000000000866 ) ) ;
#25071 = ORIENTED_EDGE ( 'NONE', *, *, #3883, .F. ) ;
#25072 = SURFACE_STYLE_FILL_AREA ( #154475 ) ;
#25073 = EDGE_CURVE ( 'NONE', #151382, #273, #323486, .T. ) ;
#25075 = ORIENTED_EDGE ( 'NONE', *, *, #20128, .T. ) ;
#25074 = CARTESIAN_POINT ( 'NONE',  ( 1203.750000000000000, 2.499999999999919176, -759.0499999999997272 ) ) ;
#25076 = CYLINDRICAL_SURFACE ( 'NONE', #39386, 2.552700000000074354 ) ;
#25077 =( LENGTH_UNIT ( ) NAMED_UNIT ( * ) SI_UNIT ( .MILLI., .METRE. ) );
#25078 = SURFACE_SIDE_STYLE ('',( #152829 ) ) ;
#25079 = ADVANCED_FACE ( 'NONE', ( #196859 ), #44045, .F. ) ;
#25080 = ORIENTED_EDGE ( 'NONE', *, *, #72834, .F. ) ;
#25081 = UNCERTAINTY_MEASURE_WITH_UNIT (LENGTH_MEASURE( 1.000000000000000082E-05 ), #167476, 'distance_accuracy_value', 'NONE');
#25082 = UNCERTAINTY_MEASURE_WITH_UNIT (LENGTH_MEASURE( 1.000000000000000082E-05 ), #282652, 'distance_accuracy_value', 'NONE');
#25083 = COLOUR_RGB ( '',0.2509803921568627416, 0.2509803921568627416, 0.2509803921568627416 ) ;
#25084 = AXIS2_PLACEMENT_3D ( 'NONE', #158477, #99828, #314877 ) ;
#25085 = CIRCLE ( 'NONE', #282932, 2.552699999999963332 ) ;
#25086 = FILL_AREA_STYLE_COLOUR ( '', #167369 ) ;
#25088 = DIRECTION ( 'NONE',  ( 0.000000000000000000, 0.000000000000000000, 1.000000000000000000 ) ) ;
#25087 = FILL_AREA_STYLE ('',( #206579 ) ) ;
#25089 = PRESENTATION_LAYER_ASSIGNMENT (  '', '', ( #170043 ) ) ;
#25090 = CARTESIAN_POINT ( 'NONE',  ( 607.1000000000000227, -3.469446951953614189E-15, -355.2200000000000841 ) ) ;
#25091 = UNCERTAINTY_MEASURE_WITH_UNIT (LENGTH_MEASURE( 1.000000000000000082E-05 ), #125165, 'distance_accuracy_value', 'NONE');
#25092 = EDGE_LOOP ( 'NONE', ( #280391, #187047 ) ) ;
#25093 = MECHANICAL_DESIGN_GEOMETRIC_PRESENTATION_REPRESENTATION (  '', ( #239792 ), #164800 ) ;
#25094 = DIRECTION ( 'NONE',  ( -2.775557561562891967E-17, 1.000000000000000000, 4.077371270998825698E-18 ) ) ;
#25095 = AXIS2_PLACEMENT_3D ( 'NONE', #164069, #36269, #241253 ) ;
#25096 = STYLED_ITEM ( 'NONE', ( #195524 ), #61313 ) ;
#25097 = DIRECTION ( 'NONE',  ( -1.000000000000000000, 0.000000000000000000, 0.000000000000000000 ) ) ;
#25098 = LINE ( 'NONE', #206587, #212383 ) ;
#25099 = DIRECTION ( 'NONE',  ( -0.000000000000000000, -1.000000000000000000, -0.000000000000000000 ) ) ;
#25100 = DIRECTION ( 'NONE',  ( -0.000000000000000000, 1.000000000000000000, -0.000000000000000000 ) ) ;
#25101 =( NAMED_UNIT ( * ) SI_UNIT ( $, .STERADIAN. ) SOLID_ANGLE_UNIT ( ) );
#25102 = PRESENTATION_LAYER_ASSIGNMENT (  '', '', ( #272103 ) ) ;
#25103 =( NAMED_UNIT ( * ) PLANE_ANGLE_UNIT ( ) SI_UNIT ( $, .RADIAN. ) );
#25104 = PRESENTATION_LAYER_ASSIGNMENT (  '', '', ( #234350 ) ) ;
#25105 = CARTESIAN_POINT ( 'NONE',  ( 1051.599999999999909, 5.052700015000001876, -61.00000000000000000 ) ) ;
#25107 = FILL_AREA_STYLE ('',( #208270 ) ) ;
#25106 = CONICAL_SURFACE ( 'NONE', #133137, 3.499999984999946356, 0.7853981633974400633 ) ;
#25108 = DIRECTION ( 'NONE',  ( 8.659560562354956277E-17, 0.7071067811865455743, -0.7071067811865493491 ) ) ;
#25109 = CARTESIAN_POINT ( 'NONE',  ( 238.7999999999999829, 6.000000000000000000, -721.3999999999999773 ) ) ;
#25110 = EDGE_CURVE ( 'NONE', #272086, #198649, #230001, .T. ) ;
#25111 = ORIENTED_EDGE ( 'NONE', *, *, #276175, .F. ) ;
#25113 = EDGE_LOOP ( 'NONE', ( #68477, #248760 ) ) ;
#25112 = DIRECTION ( 'NONE',  ( 0.000000000000000000, 0.000000000000000000, 1.000000000000000000 ) ) ;
#25114 = VERTEX_POINT ( 'NONE', #282230 ) ;
#25115 =( NAMED_UNIT ( * ) SI_UNIT ( $, .STERADIAN. ) SOLID_ANGLE_UNIT ( ) );
#25116 = DIRECTION ( 'NONE',  ( -0.000000000000000000, 1.000000000000000000, -0.000000000000000000 ) ) ;
#25118 = CYLINDRICAL_SURFACE ( 'NONE', #240555, 2.552699999999963332 ) ;
#25117 = PRESENTATION_STYLE_ASSIGNMENT (( #151209 ) ) ;
#25119 = SURFACE_SIDE_STYLE ('',( #21857 ) ) ;
#25120 = VECTOR ( 'NONE', #276403, 999.9999999999998863 ) ;
#25121 = ORIENTED_EDGE ( 'NONE', *, *, #5879, .F. ) ;
#25122 = CONICAL_SURFACE ( 'NONE', #153967, 3.499999984999946356, 0.7853981633974400633 ) ;
#25123 = CARTESIAN_POINT ( 'NONE',  ( 86.39999999999999147, -5.204170427930421283E-15, -137.1999999999999886 ) ) ;
#25124 = ORIENTED_EDGE ( 'NONE', *, *, #104225, .T. ) ;
#25125 = ORIENTED_EDGE ( 'NONE', *, *, #62489, .F. ) ;
#25126 = MECHANICAL_DESIGN_GEOMETRIC_PRESENTATION_REPRESENTATION (  '', ( #148682 ), #255925 ) ;
#25127 = DIRECTION ( 'NONE',  ( 0.000000000000000000, -1.000000000000000000, 0.000000000000000000 ) ) ;
#25129 = ORIENTED_EDGE ( 'NONE', *, *, #230373, .T. ) ;
#25128 = UNCERTAINTY_MEASURE_WITH_UNIT (LENGTH_MEASURE( 1.000000000000000082E-05 ), #159958, 'distance_accuracy_value', 'NONE');
#25130 = EDGE_LOOP ( 'NONE', ( #270190, #242822 ) ) ;
#25131 = ORIENTED_EDGE ( 'NONE', *, *, #127717, .T. ) ;
#25132 = DIRECTION ( 'NONE',  ( 1.000000000000000000, 0.000000000000000000, 0.000000000000000000 ) ) ;
#25133 = AXIS2_PLACEMENT_3D ( 'NONE', #74041, #151293, #280849 ) ;
#25134 = ORIENTED_EDGE ( 'NONE', *, *, #269391, .F. ) ;
#25135 = LINE ( 'NONE', #69012, #266433 ) ;
#25136 = DIRECTION ( 'NONE',  ( 0.000000000000000000, 0.000000000000000000, 1.000000000000000000 ) ) ;
#25137 = CIRCLE ( 'NONE', #73411, 2.552699999999963332 ) ;
#25139 = SURFACE_STYLE_FILL_AREA ( #82274 ) ;
#25138 = COLOUR_RGB ( '',0.2509803921568627416, 0.2509803921568627416, 0.2509803921568627416 ) ;
#25140 = EDGE_CURVE ( 'NONE', #16380, #114513, #328766, .T. ) ;
#25141 = SURFACE_SIDE_STYLE ('',( #70662 ) ) ;
#25142 = ADVANCED_FACE ( 'NONE', ( #156017 ), #264349, .F. ) ;
#25143 = PRESENTATION_LAYER_ASSIGNMENT (  '', '', ( #315156 ) ) ;
#25144 = ADVANCED_FACE ( 'NONE', ( #256846 ), #206420, .F. ) ;
#25145 = CIRCLE ( 'NONE', #14318, 3.499999985000057379 ) ;
#25146 = CARTESIAN_POINT ( 'NONE',  ( 162.5999999999999659, 5.052700015000001876, -673.1526999999999816 ) ) ;
#25147 = AXIS2_PLACEMENT_3D ( 'NONE', #64888, #167453, #39657 ) ;
#25148 = DIRECTION ( 'NONE',  ( -0.000000000000000000, 1.000000000000000000, -0.000000000000000000 ) ) ;
#25149 = VECTOR ( 'NONE', #170988, 1000.000000000000000 ) ;
#25150 = AXIS2_PLACEMENT_3D ( 'NONE', #321454, #267616, #264293 ) ;
#25151 = AXIS2_PLACEMENT_3D ( 'NONE', #103413, #286702, #193495 ) ;
#25152 = EDGE_CURVE ( 'NONE', #40841, #5301, #146164, .T. ) ;
#25153 = CARTESIAN_POINT ( 'NONE',  ( 314.9999999999999432, 6.000000000000000000, -648.6999999850000904 ) ) ;
#25154 =( LENGTH_UNIT ( ) NAMED_UNIT ( * ) SI_UNIT ( .MILLI., .METRE. ) );
#25155 = CARTESIAN_POINT ( 'NONE',  ( 35.60000000000000142, 6.000000000000000000, -445.4999999849999313 ) ) ;
#25156 = LINE ( 'NONE', #1565, #38961 ) ;
#25157 = CARTESIAN_POINT ( 'NONE',  ( 264.1999999999999886, 6.000000000000000000, -10.19999999999999929 ) ) ;
#25158 = PRESENTATION_LAYER_ASSIGNMENT (  '', '', ( #78958 ) ) ;
#25159 = CARTESIAN_POINT ( 'NONE',  ( 518.2000000000000455, -5.204170427930421283E-15, -139.7526999999999475 ) ) ;
#25160 = MECHANICAL_DESIGN_GEOMETRIC_PRESENTATION_REPRESENTATION (  '', ( #223841 ), #175432 ) ;
#25162 = EDGE_CURVE ( 'NONE', #313094, #296430, #167595, .T. ) ;
#25161 = SURFACE_SIDE_STYLE ('',( #23517 ) ) ;
#25163 = CARTESIAN_POINT ( 'NONE',  ( 924.6000000000000227, 5.052700015000001876, -215.9526999999999362 ) ) ;
#25164 = FILL_AREA_STYLE_COLOUR ( '', #294402 ) ;
#25165 = PRESENTATION_STYLE_ASSIGNMENT (( #252118 ) ) ;
#25166 = CARTESIAN_POINT ( 'NONE',  ( 1127.799999999999955, 6.000000000000000000, -35.60000000000000142 ) ) ;
#25167 = CARTESIAN_POINT ( 'NONE',  ( 86.39999999999999147, 6.000000000000000000, -445.4999999849999313 ) ) ;
#25169 = ORIENTED_EDGE ( 'NONE', *, *, #208098, .T. ) ;
#25168 = PRESENTATION_LAYER_ASSIGNMENT (  '', '', ( #84274 ) ) ;
#25170 = DIRECTION ( 'NONE',  ( -0.000000000000000000, 1.000000000000000000, -0.000000000000000000 ) ) ;
#25171 = FACE_OUTER_BOUND ( 'NONE', #4333, .T. ) ;
#25172 = ORIENTED_EDGE ( 'NONE', *, *, #290316, .F. ) ;
#25173 = SURFACE_STYLE_FILL_AREA ( #50422 ) ;
#25174 = SURFACE_STYLE_FILL_AREA ( #280813 ) ;
#25176 = ORIENTED_EDGE ( 'NONE', *, *, #28360, .T. ) ;
#25175 = AXIS2_PLACEMENT_3D ( 'NONE', #202026, #45840, #329985 ) ;
#25178 = ORIENTED_EDGE ( 'NONE', *, *, #297826, .T. ) ;
#25177 = AXIS2_PLACEMENT_3D ( 'NONE', #39750, #63326, #93566 ) ;
#25179 = SURFACE_STYLE_FILL_AREA ( #328017 ) ;
#25180 = EDGE_LOOP ( 'NONE', ( #170150, #211917, #19250, #288872 ) ) ;
#25181 = ORIENTED_EDGE ( 'NONE', *, *, #137878, .T. ) ;
#25182 = MECHANICAL_DESIGN_GEOMETRIC_PRESENTATION_REPRESENTATION (  '', ( #52041 ), #137686 ) ;
#25184 = ORIENTED_EDGE ( 'NONE', *, *, #97113, .F. ) ;
#25183 = DIRECTION ( 'NONE',  ( 0.000000000000000000, 0.000000000000000000, 1.000000000000000000 ) ) ;
#25185 = FACE_OUTER_BOUND ( 'NONE', #281103, .T. ) ;
#25186 = EDGE_LOOP ( 'NONE', ( #321011, #5188 ) ) ;
#25187 = FACE_BOUND ( 'NONE', #166463, .T. ) ;
#25188 = VECTOR ( 'NONE', #187087, 1000.000000000000000 ) ;
#25189 = EDGE_CURVE ( 'NONE', #200962, #79035, #105655, .T. ) ;
#25190 = LINE ( 'NONE', #127797, #167868 ) ;
#25193 =( GEOMETRIC_REPRESENTATION_CONTEXT ( 3 ) GLOBAL_UNCERTAINTY_ASSIGNED_CONTEXT ( ( #296973 ) ) GLOBAL_UNIT_ASSIGNED_CONTEXT ( ( #142487, #214805, #243211 ) ) REPRESENTATION_CONTEXT ( 'NONE', 'WORKASPACE' ) );
#25192 = PRESENTATION_STYLE_ASSIGNMENT (( #152940 ) ) ;
#25191 = FILL_AREA_STYLE_COLOUR ( '', #251812 ) ;
#25194 = CARTESIAN_POINT ( 'NONE',  ( 1051.599999999999909, 5.052700015000001876, -10.19999999999999929 ) ) ;
#25195 = CARTESIAN_POINT ( 'NONE',  ( 61.00000000000000000, 6.000000000000000000, -162.5999999999999659 ) ) ;
#25196 = COLOUR_RGB ( '',0.2509803921568627416, 0.2509803921568627416, 0.2509803921568627416 ) ;
#25197 =( GEOMETRIC_REPRESENTATION_CONTEXT ( 3 ) GLOBAL_UNCERTAINTY_ASSIGNED_CONTEXT ( ( #145009 ) ) GLOBAL_UNIT_ASSIGNED_CONTEXT ( ( #309546, #109438, #55547 ) ) REPRESENTATION_CONTEXT ( 'NONE', 'WORKASPACE' ) );
#25199 = ADVANCED_FACE ( 'NONE', ( #191123 ), #157022, .F. ) ;
#25198 = EDGE_CURVE ( 'NONE', #309091, #1298, #135717, .T. ) ;
#25200 = CONICAL_SURFACE ( 'NONE', #180992, 3.499999985000057379, 0.7853981633974400633 ) ;
#25201 =( LENGTH_UNIT ( ) NAMED_UNIT ( * ) SI_UNIT ( .MILLI., .METRE. ) );
#25202 = EDGE_CURVE ( 'NONE', #75118, #176269, #328986, .T. ) ;
#25203 = SURFACE_STYLE_FILL_AREA ( #154600 ) ;
#25204 = CARTESIAN_POINT ( 'NONE',  ( 391.1999999999999886, 6.000000000000000000, -416.5999999999999659 ) ) ;
#25205 = STYLED_ITEM ( 'NONE', ( #114952 ), #277826 ) ;
#25206 = AXIS2_PLACEMENT_3D ( 'NONE', #78016, #281487, #276538 ) ;
#25207 = CYLINDRICAL_SURFACE ( 'NONE', #181239, 2.552699999999963332 ) ;
#25208 = EDGE_CURVE ( 'NONE', #32093, #23399, #241479, .T. ) ;
#25209 = ORIENTED_EDGE ( 'NONE', *, *, #23665, .F. ) ;
#25210 = EDGE_CURVE ( 'NONE', #213803, #158559, #71161, .T. ) ;
#25211 = CIRCLE ( 'NONE', #148537, 2.552699999999963332 ) ;
#25212 = CARTESIAN_POINT ( 'NONE',  ( 594.3999999999999773, -5.204170427930421283E-15, -673.1526999999999816 ) ) ;
#25213 = ORIENTED_EDGE ( 'NONE', *, *, #96953, .T. ) ;
#25214 = VECTOR ( 'NONE', #211184, 1000.000000000000000 ) ;
#25215 = SURFACE_STYLE_USAGE ( .BOTH. , #235259 ) ;
#25217 = LINE ( 'NONE', #129467, #135653 ) ;
#25216 = CIRCLE ( 'NONE', #57374, 2.552699999999990865 ) ;
#25218 = SURFACE_STYLE_USAGE ( .BOTH. , #181551 ) ;
#25221 = PRESENTATION_STYLE_ASSIGNMENT (( #307760 ) ) ;
#25220 = COLOUR_RGB ( '',0.2509803921568627416, 0.2509803921568627416, 0.2509803921568627416 ) ;
#25219 = CARTESIAN_POINT ( 'NONE',  ( 975.3999999999999773, 6.000000000000000000, -569.0000000000000000 ) ) ;
#25222 = CARTESIAN_POINT ( 'NONE',  ( 772.2000000000000455, 6.000000000000000000, -391.1999999999999886 ) ) ;
#25223 = AXIS2_PLACEMENT_3D ( 'NONE', #320807, #147362, #103624 ) ;
#25224 = CARTESIAN_POINT ( 'NONE',  ( 975.3999999999999773, 6.000000000000000000, -187.9999999999999716 ) ) ;
#25225 = FILL_AREA_STYLE_COLOUR ( '', #131480 ) ;
#25227 = ORIENTED_EDGE ( 'NONE', *, *, #316606, .T. ) ;
#25226 =( NAMED_UNIT ( * ) PLANE_ANGLE_UNIT ( ) SI_UNIT ( $, .RADIAN. ) );
#25228 = DIRECTION ( 'NONE',  ( -0.000000000000000000, 1.000000000000000000, -0.000000000000000000 ) ) ;
#25229 = CARTESIAN_POINT ( 'NONE',  ( 594.3999999999999773, 5.052700015000001876, -238.7999999999999829 ) ) ;
#25231 = EDGE_CURVE ( 'NONE', #202386, #4445, #186172, .T. ) ;
#25230 = AXIS2_PLACEMENT_3D ( 'NONE', #63074, #168953, #68087 ) ;
#25232 = EDGE_LOOP ( 'NONE', ( #91198, #150717, #25481 ) ) ;
#25233 = AXIS2_PLACEMENT_3D ( 'NONE', #63178, #221095, #143796 ) ;
#25234 = CARTESIAN_POINT ( 'NONE',  ( 721.3999999999999773, -5.204170427930421283E-15, -467.3999999999999773 ) ) ;
#25235 = VERTEX_POINT ( 'NONE', #266882 ) ;
#25236 = STYLED_ITEM ( 'NONE', ( #108383 ), #156356 ) ;
#25238 = ORIENTED_EDGE ( 'NONE', *, *, #127157, .F. ) ;
#25237 = DIRECTION ( 'NONE',  ( 0.000000000000000000, 0.000000000000000000, 1.000000000000000000 ) ) ;
#25239 = SURFACE_SIDE_STYLE ('',( #228650 ) ) ;
#25241 = FACE_BOUND ( 'NONE', #244849, .T. ) ;
#25240 = CIRCLE ( 'NONE', #52094, 2.552699999999963332 ) ;
#25242 = FILL_AREA_STYLE ('',( #329713 ) ) ;
#25243 =( LENGTH_UNIT ( ) NAMED_UNIT ( * ) SI_UNIT ( .MILLI., .METRE. ) );
#25244 = PRESENTATION_LAYER_ASSIGNMENT (  '', '', ( #127319 ) ) ;
#25245 = CARTESIAN_POINT ( 'NONE',  ( 187.9999999999999716, -5.204170427930421283E-15, -162.5999999999999659 ) ) ;
#25247 = FILL_AREA_STYLE_COLOUR ( '', #28924 ) ;
#25246 = CARTESIAN_POINT ( 'NONE',  ( 645.2000000000000455, 5.052700015000001876, -416.5999999999999659 ) ) ;
#25248 = SURFACE_SIDE_STYLE ('',( #250504 ) ) ;
#25249 = CARTESIAN_POINT ( 'NONE',  ( 1127.799999999999955, 6.000000000000000000, -749.3527000000000271 ) ) ;
#25250 = AXIS2_PLACEMENT_3D ( 'NONE', #267487, #161579, #240441 ) ;
#25251 = PRESENTATION_LAYER_ASSIGNMENT (  '', '', ( #197001 ) ) ;
#25252 = SURFACE_STYLE_USAGE ( .BOTH. , #203436 ) ;
#25253 = CIRCLE ( 'NONE', #223941, 2.552699999999963332 ) ;
#25254 = PRESENTATION_STYLE_ASSIGNMENT (( #230324 ) ) ;
#25255 = AXIS2_PLACEMENT_3D ( 'NONE', #296663, #41051, #320293 ) ;
#25257 = EDGE_LOOP ( 'NONE', ( #90896, #81467, #194635, #276140 ) ) ;
#25256 =( GEOMETRIC_REPRESENTATION_CONTEXT ( 3 ) GLOBAL_UNCERTAINTY_ASSIGNED_CONTEXT ( ( #108903 ) ) GLOBAL_UNIT_ASSIGNED_CONTEXT ( ( #285082, #310281, #79914 ) ) REPRESENTATION_CONTEXT ( 'NONE', 'WORKASPACE' ) );
#25258 = PLANE ( 'NONE',  #30044 ) ;
#25259 = CARTESIAN_POINT ( 'NONE',  ( 721.3999999999999773, 6.000000000000000000, -10.19999999999999929 ) ) ;
#25260 =( NAMED_UNIT ( * ) PLANE_ANGLE_UNIT ( ) SI_UNIT ( $, .RADIAN. ) );
#25261 =( LENGTH_UNIT ( ) NAMED_UNIT ( * ) SI_UNIT ( .MILLI., .METRE. ) );
#25262 = VERTEX_POINT ( 'NONE', #36501 ) ;
#25263 =( LENGTH_UNIT ( ) NAMED_UNIT ( * ) SI_UNIT ( .MILLI., .METRE. ) );
#25264 = ADVANCED_FACE ( 'NONE', ( #213016 ), #85399, .T. ) ;
#25265 = EDGE_LOOP ( 'NONE', ( #50988, #314965 ) ) ;
#25266 = DIRECTION ( 'NONE',  ( 1.000000000000000000, 3.469446951953641152E-18, -2.520322953956291821E-16 ) ) ;
#25267 = PRESENTATION_STYLE_ASSIGNMENT (( #102653 ) ) ;
#25268 = DIRECTION ( 'NONE',  ( 0.000000000000000000, 0.000000000000000000, 1.000000000000000000 ) ) ;
#25269 = PRESENTATION_STYLE_ASSIGNMENT (( #174975 ) ) ;
#25270 = DIRECTION ( 'NONE',  ( -0.000000000000000000, 1.000000000000000000, -0.000000000000000000 ) ) ;
#25271 = CARTESIAN_POINT ( 'NONE',  ( 1212.149999999999864, -16.00000000000000355, -2.050000000000828937 ) ) ;
#25273 = DIRECTION ( 'NONE',  ( -0.000000000000000000, 1.000000000000000000, -0.000000000000000000 ) ) ;
#25272 =( NAMED_UNIT ( * ) PLANE_ANGLE_UNIT ( ) SI_UNIT ( $, .RADIAN. ) );
#25274 =( NAMED_UNIT ( * ) SI_UNIT ( $, .STERADIAN. ) SOLID_ANGLE_UNIT ( ) );
#25275 = STYLED_ITEM ( 'NONE', ( #262754 ), #6601 ) ;
#25276 = CARTESIAN_POINT ( 'NONE',  ( 213.3999999999999773, 6.000000000000000000, -260.7000000150000005 ) ) ;
#25277 = MECHANICAL_DESIGN_GEOMETRIC_PRESENTATION_REPRESENTATION (  '', ( #272278 ), #283119 ) ;
#25278 = DIRECTION ( 'NONE',  ( 0.000000000000000000, 2.168404344971247745E-16, 1.000000000000000000 ) ) ;
#25279 = SURFACE_STYLE_USAGE ( .BOTH. , #227080 ) ;
#25280 = CARTESIAN_POINT ( 'NONE',  ( 924.6000000000000227, 6.000000000000000000, -616.3000000149999096 ) ) ;
#25282 = PRESENTATION_LAYER_ASSIGNMENT (  '', '', ( #326118 ) ) ;
#25281 = FILL_AREA_STYLE ('',( #306213 ) ) ;
#25283 = ORIENTED_EDGE ( 'NONE', *, *, #306908, .T. ) ;
#25284 =( GEOMETRIC_REPRESENTATION_CONTEXT ( 3 ) GLOBAL_UNCERTAINTY_ASSIGNED_CONTEXT ( ( #316243 ) ) GLOBAL_UNIT_ASSIGNED_CONTEXT ( ( #139492, #317839, #58885 ) ) REPRESENTATION_CONTEXT ( 'NONE', 'WORKASPACE' ) );
#25285 =( NAMED_UNIT ( * ) SI_UNIT ( $, .STERADIAN. ) SOLID_ANGLE_UNIT ( ) );
#25286 = SURFACE_STYLE_USAGE ( .BOTH. , #208430 ) ;
#25287 = SURFACE_STYLE_FILL_AREA ( #285941 ) ;
#25288 = ORIENTED_EDGE ( 'NONE', *, *, #46664, .F. ) ;
#25289 = PRESENTATION_LAYER_ASSIGNMENT (  '', '', ( #266773 ) ) ;
#25290 = CIRCLE ( 'NONE', #299235, 2.552699999999963332 ) ;
#25291 = EDGE_CURVE ( 'NONE', #107497, #84784, #290503, .T. ) ;
#25292 = ORIENTED_EDGE ( 'NONE', *, *, #146706, .F. ) ;
#25293 = ORIENTED_EDGE ( 'NONE', *, *, #36497, .F. ) ;
#25294 = CIRCLE ( 'NONE', #46724, 2.552700000000018843 ) ;
#25296 = MECHANICAL_DESIGN_GEOMETRIC_PRESENTATION_REPRESENTATION (  '', ( #272538 ), #100963 ) ;
#25295 = CARTESIAN_POINT ( 'NONE',  ( 1026.200000000000045, 6.000000000000000000, -391.1999999999999886 ) ) ;
#25297 = AXIS2_PLACEMENT_3D ( 'NONE', #208715, #158300, #107994 ) ;
#25298 = VECTOR ( 'NONE', #91816, 1000.000000000000000 ) ;
#25299 = SURFACE_STYLE_FILL_AREA ( #228705 ) ;
#25300 = CYLINDRICAL_SURFACE ( 'NONE', #312317, 2.552700000000074354 ) ;
#25301 =( NAMED_UNIT ( * ) SI_UNIT ( $, .STERADIAN. ) SOLID_ANGLE_UNIT ( ) );
#25302 = DIRECTION ( 'NONE',  ( 0.9924325091389669673, 0.08682659386424780579, 0.08682659386424802783 ) ) ;
#25304 = ORIENTED_EDGE ( 'NONE', *, *, #34646, .F. ) ;
#25303 = SURFACE_STYLE_USAGE ( .BOTH. , #285952 ) ;
#25305 = FILL_AREA_STYLE ('',( #311163 ) ) ;
#25306 = LINE ( 'NONE', #331396, #324355 ) ;
#25307 = CARTESIAN_POINT ( 'NONE',  ( 365.7999999999999545, -5.204170427930421283E-15, -391.1999999999999886 ) ) ;
#25308 =( NAMED_UNIT ( * ) PLANE_ANGLE_UNIT ( ) SI_UNIT ( $, .RADIAN. ) );
#25309 = SURFACE_STYLE_FILL_AREA ( #22034 ) ;
#25311 = EDGE_CURVE ( 'NONE', #272443, #196185, #242796, .T. ) ;
#25310 = VECTOR ( 'NONE', #170580, 1000.000000000000000 ) ;
#25312 = ORIENTED_EDGE ( 'NONE', *, *, #12431, .T. ) ;
#25313 = ADVANCED_FACE ( 'NONE', ( #300468 ), #44525, .F. ) ;
#25314 = ORIENTED_EDGE ( 'NONE', *, *, #104630, .F. ) ;
#25315 = ORIENTED_EDGE ( 'NONE', *, *, #92970, .T. ) ;
#25316 = PRESENTATION_STYLE_ASSIGNMENT (( #48951 ) ) ;
#25318 = EDGE_CURVE ( 'NONE', #232360, #161401, #189152, .T. ) ;
#25317 = ORIENTED_EDGE ( 'NONE', *, *, #308663, .T. ) ;
#25319 =( GEOMETRIC_REPRESENTATION_CONTEXT ( 3 ) GLOBAL_UNCERTAINTY_ASSIGNED_CONTEXT ( ( #136208 ) ) GLOBAL_UNIT_ASSIGNED_CONTEXT ( ( #120293, #165669, #320432 ) ) REPRESENTATION_CONTEXT ( 'NONE', 'WORKASPACE' ) );
#25320 = MECHANICAL_DESIGN_GEOMETRIC_PRESENTATION_REPRESENTATION (  '', ( #207933 ), #315334 ) ;
#25321 = PRESENTATION_LAYER_ASSIGNMENT (  '', '', ( #197060 ) ) ;
#25323 = VERTEX_POINT ( 'NONE', #303819 ) ;
#25322 = SURFACE_STYLE_USAGE ( .BOTH. , #255541 ) ;
#25324 =( NAMED_UNIT ( * ) SI_UNIT ( $, .STERADIAN. ) SOLID_ANGLE_UNIT ( ) );
#25325 =( NAMED_UNIT ( * ) PLANE_ANGLE_UNIT ( ) SI_UNIT ( $, .RADIAN. ) );
#25326 = CARTESIAN_POINT ( 'NONE',  ( 2.049999999999774225, -15.64537500000000314, -2.050000000000356870 ) ) ;
#25327 = COLOUR_RGB ( '',0.2509803921568627416, 0.2509803921568627416, 0.2509803921568627416 ) ;
#25328 = VERTEX_POINT ( 'NONE', #251465 ) ;
#25329 = FILL_AREA_STYLE ('',( #146431 ) ) ;
#25330 = ORIENTED_EDGE ( 'NONE', *, *, #79245, .F. ) ;
#25331 = SURFACE_SIDE_STYLE ('',( #28689 ) ) ;
#25332 = AXIS2_PLACEMENT_3D ( 'NONE', #330662, #48164, #43178 ) ;
#25333 = CARTESIAN_POINT ( 'NONE',  ( 1153.200000000000045, 6.000000000000000000, -89.89999998500005063 ) ) ;
#25334 = CARTESIAN_POINT ( 'NONE',  ( 873.7999999999999545, 6.000000000000000000, -140.6999999849999483 ) ) ;
#25335 = CARTESIAN_POINT ( 'NONE',  ( 365.7999999999999545, 5.052700015000001876, -111.7999999999999972 ) ) ;
#25337 = CIRCLE ( 'NONE', #304872, 2.552699999999963332 ) ;
#25336 = PRESENTATION_STYLE_ASSIGNMENT (( #79135 ) ) ;
#25338 = ADVANCED_FACE ( 'NONE', ( #41513 ), #178696, .F. ) ;
#25339 = CIRCLE ( 'NONE', #299281, 2.552699999999963332 ) ;
#25340 = CARTESIAN_POINT ( 'NONE',  ( 1197.250000000000227, -14.80000000000014637, -759.0499999999997272 ) ) ;
#25341 = DIRECTION ( 'NONE',  ( 4.102256468493503683E-47, 0.000000000000000000, -1.000000000000000000 ) ) ;
#25342 = CONICAL_SURFACE ( 'NONE', #116672, 3.499999985000001868, 0.7853981633974510546 ) ;
#25343 = DIRECTION ( 'NONE',  ( 0.000000000000000000, 0.000000000000000000, 1.000000000000000000 ) ) ;
#25344 = AXIS2_PLACEMENT_3D ( 'NONE', #259040, #57286, #3519 ) ;
#25345 = CONICAL_SURFACE ( 'NONE', #218489, 3.499999984999946356, 0.7853981633974400633 ) ;
#25346 = STYLED_ITEM ( 'NONE', ( #276087 ), #43281 ) ;
#25348 = ORIENTED_EDGE ( 'NONE', *, *, #201528, .F. ) ;
#25347 = COLOUR_RGB ( '',0.2509803921568627416, 0.2509803921568627416, 0.2509803921568627416 ) ;
#25349 = PRESENTATION_STYLE_ASSIGNMENT (( #153083 ) ) ;
#25350 = EDGE_CURVE ( 'NONE', #253208, #167095, #68402, .T. ) ;
#25351 = DIRECTION ( 'NONE',  ( -0.000000000000000000, 1.000000000000000000, -0.000000000000000000 ) ) ;
#25352 = AXIS2_PLACEMENT_3D ( 'NONE', #7125, #288013, #212156 ) ;
#25354 = ORIENTED_EDGE ( 'NONE', *, *, #125922, .F. ) ;
#25353 = STYLED_ITEM ( 'NONE', ( #29187 ), #32939 ) ;
#25356 = ORIENTED_EDGE ( 'NONE', *, *, #238049, .F. ) ;
#25355 = DIRECTION ( 'NONE',  ( 0.000000000000000000, 0.000000000000000000, -1.000000000000000000 ) ) ;
#25357 = DIRECTION ( 'NONE',  ( -0.000000000000000000, 1.000000000000000000, -0.000000000000000000 ) ) ;
#25358 = MECHANICAL_DESIGN_GEOMETRIC_PRESENTATION_REPRESENTATION (  '', ( #300050 ), #68357 ) ;
#25359 = FACE_BOUND ( 'NONE', #176087, .T. ) ;
#25360 = CIRCLE ( 'NONE', #213231, 2.552700000000018843 ) ;
#25361 = EDGE_CURVE ( 'NONE', #179731, #136757, #33672, .T. ) ;
#25362 = ORIENTED_EDGE ( 'NONE', *, *, #87629, .F. ) ;
#25363 = DIRECTION ( 'NONE',  ( -0.000000000000000000, 1.000000000000000000, -0.000000000000000000 ) ) ;
#25364 = SURFACE_STYLE_FILL_AREA ( #52213 ) ;
#25365 = PRESENTATION_STYLE_ASSIGNMENT (( #154774 ) ) ;
#25366 = FACE_OUTER_BOUND ( 'NONE', #50564, .T. ) ;
#25367 = CIRCLE ( 'NONE', #165050, 2.552700000000074354 ) ;
#25368 = EDGE_CURVE ( 'NONE', #132902, #316706, #65836, .T. ) ;
#25369 =( NAMED_UNIT ( * ) SI_UNIT ( $, .STERADIAN. ) SOLID_ANGLE_UNIT ( ) );
#25370 =( NAMED_UNIT ( * ) PLANE_ANGLE_UNIT ( ) SI_UNIT ( $, .RADIAN. ) );
#25371 = EDGE_LOOP ( 'NONE', ( #173736, #236572, #110260, #48270 ) ) ;
#25372 = DIRECTION ( 'NONE',  ( -0.000000000000000000, 1.000000000000000000, -0.000000000000000000 ) ) ;
#25373 = CARTESIAN_POINT ( 'NONE',  ( 137.1999999999999886, -5.204170427930421283E-15, -416.5999999999999659 ) ) ;
#25375 = EDGE_LOOP ( 'NONE', ( #199815, #166059, #93138, #221250 ) ) ;
#25374 = EDGE_CURVE ( 'NONE', #312582, #228549, #147295, .T. ) ;
#25376 = UNCERTAINTY_MEASURE_WITH_UNIT (LENGTH_MEASURE( 1.000000000000000082E-05 ), #64170, 'distance_accuracy_value', 'NONE');
#25378 = CARTESIAN_POINT ( 'NONE',  ( 238.7999999999999829, -5.204170427930421283E-15, -365.7999999999999545 ) ) ;
#25377 = VECTOR ( 'NONE', #331730, 1000.000000000000000 ) ;
#25379 = CIRCLE ( 'NONE', #154222, 2.552699999999963332 ) ;
#25380 = ORIENTED_EDGE ( 'NONE', *, *, #37450, .F. ) ;
#25381 = FACE_OUTER_BOUND ( 'NONE', #19363, .T. ) ;
#25382 = DIRECTION ( 'NONE',  ( -0.000000000000000000, 1.000000000000000000, -0.000000000000000000 ) ) ;
#25383 = LINE ( 'NONE', #180, #67191 ) ;
#25384 = PRESENTATION_LAYER_ASSIGNMENT (  '', '', ( #84493 ) ) ;
#25385 = AXIS2_PLACEMENT_3D ( 'NONE', #56460, #78425, #6036 ) ;
#25386 = ORIENTED_EDGE ( 'NONE', *, *, #188051, .F. ) ;
#25387 = CARTESIAN_POINT ( 'NONE',  ( 518.2000000000000455, 5.052700015000001876, -88.95269999999995036 ) ) ;
#25388 = PRESENTATION_LAYER_ASSIGNMENT (  '', '', ( #111446 ) ) ;
#25390 =( NAMED_UNIT ( * ) PLANE_ANGLE_UNIT ( ) SI_UNIT ( $, .RADIAN. ) );
#25389 = CARTESIAN_POINT ( 'NONE',  ( 187.9999999999999716, 5.052700015000001876, -569.0000000000000000 ) ) ;
#25391 = SURFACE_SIDE_STYLE ('',( #3462 ) ) ;
#25392 = CYLINDRICAL_SURFACE ( 'NONE', #264688, 2.552699999999963332 ) ;
#25393 = SURFACE_STYLE_USAGE ( .BOTH. , #282668 ) ;
#25394 = CARTESIAN_POINT ( 'NONE',  ( 1102.400000000000091, 6.000000000000000000, -185.4472999999998990 ) ) ;
#25395 = CARTESIAN_POINT ( 'NONE',  ( -1.226776695296805109, -9.823223304703310177, 3262.500000000000909 ) ) ;
#25396 = CARTESIAN_POINT ( 'NONE',  ( 619.7999999999999545, 6.000000000000000000, -365.7999999999999545 ) ) ;
#25397 = EDGE_CURVE ( 'NONE', #98610, #224190, #194617, .T. ) ;
#25398 = EDGE_CURVE ( 'NONE', #121827, #132527, #100269, .T. ) ;
#25400 = FILL_AREA_STYLE ('',( #205204 ) ) ;
#25399 = COLOUR_RGB ( '',0.2509803921568627416, 0.2509803921568627416, 0.2509803921568627416 ) ;
#25401 = PRESENTATION_LAYER_ASSIGNMENT (  '', '', ( #224092 ) ) ;
#25402 = CARTESIAN_POINT ( 'NONE',  ( 137.1999999999999886, -5.204170427930421283E-15, -137.1999999999999886 ) ) ;
#25403 =( GEOMETRIC_REPRESENTATION_CONTEXT ( 3 ) GLOBAL_UNCERTAINTY_ASSIGNED_CONTEXT ( ( #12170 ) ) GLOBAL_UNIT_ASSIGNED_CONTEXT ( ( #47171, #200064, #43826 ) ) REPRESENTATION_CONTEXT ( 'NONE', 'WORKASPACE' ) );
#25404 = DIRECTION ( 'NONE',  ( -0.000000000000000000, 1.000000000000000000, -0.000000000000000000 ) ) ;
#25405 = FACE_OUTER_BOUND ( 'NONE', #327159, .T. ) ;
#25406 = ADVANCED_FACE ( 'NONE', ( #130455 ), #961, .T. ) ;
#25407 = MECHANICAL_DESIGN_GEOMETRIC_PRESENTATION_REPRESENTATION (  '', ( #229385 ), #234664 ) ;
#25408 = ORIENTED_EDGE ( 'NONE', *, *, #329848, .T. ) ;
#25409 = ADVANCED_FACE ( 'NONE', ( #177621 ), #24540, .F. ) ;
#25410 = DIRECTION ( 'NONE',  ( -0.000000000000000000, 1.000000000000000000, -0.000000000000000000 ) ) ;
#25411 = ORIENTED_EDGE ( 'NONE', *, *, #116950, .T. ) ;
#25412 = CONICAL_SURFACE ( 'NONE', #111469, 3.499999985000001868, 0.7853981633974400633 ) ;
#25413 = FILL_AREA_STYLE ('',( #101161 ) ) ;
#25414 = MECHANICAL_DESIGN_GEOMETRIC_PRESENTATION_REPRESENTATION (  '', ( #267156 ), #9305 ) ;
#25415 = PLANE ( 'NONE',  #87062 ) ;
#25416 = FACE_BOUND ( 'NONE', #120117, .T. ) ;
#25417 =( NAMED_UNIT ( * ) SI_UNIT ( $, .STERADIAN. ) SOLID_ANGLE_UNIT ( ) );
#25418 =( GEOMETRIC_REPRESENTATION_CONTEXT ( 3 ) GLOBAL_UNCERTAINTY_ASSIGNED_CONTEXT ( ( #168233 ) ) GLOBAL_UNIT_ASSIGNED_CONTEXT ( ( #139434, #41871, #218338 ) ) REPRESENTATION_CONTEXT ( 'NONE', 'WORKASPACE' ) );
#25419 = ORIENTED_EDGE ( 'NONE', *, *, #172765, .F. ) ;
#25420 = DIRECTION ( 'NONE',  ( -0.000000000000000000, 1.000000000000000000, -0.000000000000000000 ) ) ;
#25421 = PRESENTATION_LAYER_ASSIGNMENT (  '', '', ( #326265 ) ) ;
#25423 = ORIENTED_EDGE ( 'NONE', *, *, #161227, .T. ) ;
#25422 = AXIS2_PLACEMENT_3D ( 'NONE', #295170, #69797, #148681 ) ;
#25424 =( NAMED_UNIT ( * ) PLANE_ANGLE_UNIT ( ) SI_UNIT ( $, .RADIAN. ) );
#25426 = EDGE_LOOP ( 'NONE', ( #185901, #226023 ) ) ;
#25425 =( GEOMETRIC_REPRESENTATION_CONTEXT ( 3 ) GLOBAL_UNCERTAINTY_ASSIGNED_CONTEXT ( ( #182169 ) ) GLOBAL_UNIT_ASSIGNED_CONTEXT ( ( #171031, #268643, #271967 ) ) REPRESENTATION_CONTEXT ( 'NONE', 'WORKASPACE' ) );
#25427 = CARTESIAN_POINT ( 'NONE',  ( 492.7999999999999545, -5.204170427930421283E-15, -86.39999999999999147 ) ) ;
#25428 = CIRCLE ( 'NONE', #256223, 2.552700000000074354 ) ;
#25429 = AXIS2_PLACEMENT_3D ( 'NONE', #35256, #134475, #137744 ) ;
#25430 = AXIS2_PLACEMENT_3D ( 'NONE', #230196, #156208, #332867 ) ;
#25431 = ORIENTED_EDGE ( 'NONE', *, *, #185820, .F. ) ;
#25432 = DIRECTION ( 'NONE',  ( 0.000000000000000000, 0.000000000000000000, 1.000000000000000000 ) ) ;
#25434 = ADVANCED_FACE ( 'NONE', ( #56371 ), #275398, .F. ) ;
#25433 =( NAMED_UNIT ( * ) SI_UNIT ( $, .STERADIAN. ) SOLID_ANGLE_UNIT ( ) );
#25436 = EDGE_LOOP ( 'NONE', ( #52377, #220535, #291085, #319982 ) ) ;
#25435 = PRESENTATION_LAYER_ASSIGNMENT (  '', '', ( #14603 ) ) ;
#25438 = SURFACE_SIDE_STYLE ('',( #250695 ) ) ;
#25437 = STYLED_ITEM ( 'NONE', ( #173051 ), #242532 ) ;
#25439 = COLOUR_RGB ( '',0.2509803921568627416, 0.2509803921568627416, 0.2509803921568627416 ) ;
#25440 = VERTEX_POINT ( 'NONE', #315333 ) ;
#25441 = UNCERTAINTY_MEASURE_WITH_UNIT (LENGTH_MEASURE( 1.000000000000000082E-05 ), #295446, 'distance_accuracy_value', 'NONE');
#25442 = FILL_AREA_STYLE ('',( #121479 ) ) ;
#25443 = EDGE_LOOP ( 'NONE', ( #143213, #213327 ) ) ;
#25444 = ORIENTED_EDGE ( 'NONE', *, *, #195807, .F. ) ;
#25445 = UNCERTAINTY_MEASURE_WITH_UNIT (LENGTH_MEASURE( 1.000000000000000082E-05 ), #150644, 'distance_accuracy_value', 'NONE');
#25446 = STYLED_ITEM ( 'NONE', ( #71048 ), #277883 ) ;
#25447 = CIRCLE ( 'NONE', #240130, 2.552700000000018843 ) ;
#25448 = CARTESIAN_POINT ( 'NONE',  ( 1194.750000000000000, -12.67000000000006921, -744.5503571337466155 ) ) ;
#25449 = DIRECTION ( 'NONE',  ( -0.000000000000000000, 1.000000000000000000, -0.000000000000000000 ) ) ;
#25450 = SURFACE_STYLE_USAGE ( .BOTH. , #75940 ) ;
#25451 = EDGE_LOOP ( 'NONE', ( #185641, #312592, #95470, #203521 ) ) ;
#25452 = FILL_AREA_STYLE_COLOUR ( '', #123282 ) ;
#25453 = AXIS2_PLACEMENT_3D ( 'NONE', #66526, #192041, #60982 ) ;
#25454 = STYLED_ITEM ( 'NONE', ( #141313 ), #298273 ) ;
#25455 = DIRECTION ( 'NONE',  ( 0.000000000000000000, 0.000000000000000000, 1.000000000000000000 ) ) ;
#25456 = CIRCLE ( 'NONE', #213316, 2.552699999999963332 ) ;
#25457 = VECTOR ( 'NONE', #314986, 1000.000000000000000 ) ;
#25458 = DIRECTION ( 'NONE',  ( -0.000000000000000000, 1.000000000000000000, -0.000000000000000000 ) ) ;
#25459 = CARTESIAN_POINT ( 'NONE',  ( 10.19999999999999929, -5.204170427930421283E-15, -543.6000000000000227 ) ) ;
#25460 = DIRECTION ( 'NONE',  ( -0.000000000000000000, 1.000000000000000000, -0.000000000000000000 ) ) ;
#25461 = SURFACE_STYLE_USAGE ( .BOTH. , #312968 ) ;
#25462 = ORIENTED_EDGE ( 'NONE', *, *, #259746, .T. ) ;
#25463 = DIRECTION ( 'NONE',  ( 0.000000000000000000, 0.000000000000000000, 1.000000000000000000 ) ) ;
#25464 = ORIENTED_EDGE ( 'NONE', *, *, #201387, .T. ) ;
#25466 = MECHANICAL_DESIGN_GEOMETRIC_PRESENTATION_REPRESENTATION (  '', ( #106194 ), #79262 ) ;
#25465 = DIRECTION ( 'NONE',  ( -0.000000000000000000, 1.000000000000000000, -0.000000000000000000 ) ) ;
#25468 = DIRECTION ( 'NONE',  ( -8.306075743163627212E-05, 0.9999999965504552391, 0.000000000000000000 ) ) ;
#25467 = FILL_AREA_STYLE_COLOUR ( '', #52529 ) ;
#25469 = AXIS2_PLACEMENT_3D ( 'NONE', #173988, #100036, #298521 ) ;
#25470 = EDGE_LOOP ( 'NONE', ( #113669, #121751 ) ) ;
#25471 = FACE_OUTER_BOUND ( 'NONE', #186756, .T. ) ;
#25472 = EDGE_LOOP ( 'NONE', ( #249514, #109242, #311841, #66917 ) ) ;
#25473 = VERTEX_POINT ( 'NONE', #133710 ) ;
#25474 = ORIENTED_EDGE ( 'NONE', *, *, #267324, .T. ) ;
#25476 = EDGE_LOOP ( 'NONE', ( #2679, #21627 ) ) ;
#25475 = DIRECTION ( 'NONE',  ( 0.000000000000000000, 0.000000000000000000, 1.000000000000000000 ) ) ;
#25478 = ADVANCED_FACE ( 'NONE', ( #86621 ), #162805, .F. ) ;
#25477 = FACE_OUTER_BOUND ( 'NONE', #210212, .T. ) ;
#25481 = ORIENTED_EDGE ( 'NONE', *, *, #152129, .T. ) ;
#25480 = EDGE_CURVE ( 'NONE', #257003, #127405, #194862, .T. ) ;
#25479 = AXIS2_PLACEMENT_3D ( 'NONE', #214126, #7419, #29382 ) ;
#25482 = COLOUR_RGB ( '',0.2509803921568627416, 0.2509803921568627416, 0.2509803921568627416 ) ;
#25484 = VERTEX_POINT ( 'NONE', #263188 ) ;
#25483 = CARTESIAN_POINT ( 'NONE',  ( 1051.599999999999909, 6.000000000000000000, -137.1999999999999886 ) ) ;
#25485 = CIRCLE ( 'NONE', #122334, 3.499999984999946356 ) ;
#25486 = CARTESIAN_POINT ( 'NONE',  ( 340.3999999999999773, 6.000000000000000000, -464.8472999999999615 ) ) ;
#25487 = CARTESIAN_POINT ( 'NONE',  ( 492.7999999999999545, 6.000000000000000000, -645.2000000000000455 ) ) ;
#25488 = VERTEX_POINT ( 'NONE', #163904 ) ;
#25489 = FACE_OUTER_BOUND ( 'NONE', #101451, .T. ) ;
#25490 = FILL_AREA_STYLE ('',( #255716 ) ) ;
#25491 = ADVANCED_FACE ( 'NONE', ( #83336 ), #276080, .F. ) ;
#25492 = DIRECTION ( 'NONE',  ( -0.000000000000000000, 1.000000000000000000, -0.000000000000000000 ) ) ;
#25494 = AXIS2_PLACEMENT_3D ( 'NONE', #173072, #275706, #302663 ) ;
#25493 = LINE ( 'NONE', #301435, #36736 ) ;
#25495 = SURFACE_STYLE_USAGE ( .BOTH. , #104526 ) ;
#25497 = AXIS2_PLACEMENT_3D ( 'NONE', #86903, #6234, #263498 ) ;
#25496 = UNCERTAINTY_MEASURE_WITH_UNIT (LENGTH_MEASURE( 1.000000000000000082E-05 ), #262682, 'distance_accuracy_value', 'NONE');
#25498 = VERTEX_POINT ( 'NONE', #47409 ) ;
#25499 =( GEOMETRIC_REPRESENTATION_CONTEXT ( 3 ) GLOBAL_UNCERTAINTY_ASSIGNED_CONTEXT ( ( #115648 ) ) GLOBAL_UNIT_ASSIGNED_CONTEXT ( ( #182076, #29109, #3836 ) ) REPRESENTATION_CONTEXT ( 'NONE', 'WORKASPACE' ) );
#25500 = MECHANICAL_DESIGN_GEOMETRIC_PRESENTATION_REPRESENTATION (  '', ( #14688 ), #79296 ) ;
#25501 = VECTOR ( 'NONE', #145165, 1000.000000000000000 ) ;
#25502 = VERTEX_POINT ( 'NONE', #124763 ) ;
#25503 = SURFACE_STYLE_USAGE ( .BOTH. , #77650 ) ;
#25504 = FILL_AREA_STYLE_COLOUR ( '', #78886 ) ;
#25505 = DIRECTION ( 'NONE',  ( 0.000000000000000000, 0.000000000000000000, 1.000000000000000000 ) ) ;
#25506 = LINE ( 'NONE', #228921, #40225 ) ;
#25507 = LINE ( 'NONE', #102904, #240246 ) ;
#25508 = PRESENTATION_STYLE_ASSIGNMENT (( #202037 ) ) ;
#25509 = EDGE_CURVE ( 'NONE', #314971, #44064, #277761, .T. ) ;
#25510 = ORIENTED_EDGE ( 'NONE', *, *, #14397, .T. ) ;
#25512 = FILL_AREA_STYLE ('',( #186748 ) ) ;
#25511 = SURFACE_STYLE_FILL_AREA ( #49144 ) ;
#25513 = ORIENTED_EDGE ( 'NONE', *, *, #51270, .F. ) ;
#25514 = COLOUR_RGB ( '',0.2509803921568627416, 0.2509803921568627416, 0.2509803921568627416 ) ;
#25515 = COLOUR_RGB ( '',0.2509803921568627416, 0.2509803921568627416, 0.2509803921568627416 ) ;
#25516 = DIRECTION ( 'NONE',  ( 0.000000000000000000, 0.000000000000000000, 1.000000000000000000 ) ) ;
#25517 = DIRECTION ( 'NONE',  ( -0.000000000000000000, 1.000000000000000000, -0.000000000000000000 ) ) ;
#25518 = ORIENTED_EDGE ( 'NONE', *, *, #272516, .T. ) ;
#25519 = DIRECTION ( 'NONE',  ( 0.000000000000000000, 0.000000000000000000, 1.000000000000000000 ) ) ;
#25520 = ORIENTED_EDGE ( 'NONE', *, *, #290322, .T. ) ;
#25521 = ORIENTED_EDGE ( 'NONE', *, *, #80751, .F. ) ;
#25522 = MECHANICAL_DESIGN_GEOMETRIC_PRESENTATION_REPRESENTATION (  '', ( #84629 ), #143578 ) ;
#25523 = EDGE_LOOP ( 'NONE', ( #177349, #66803, #75186, #129283 ) ) ;
#25524 = LINE ( 'NONE', #80997, #278704 ) ;
#25526 = VERTEX_POINT ( 'NONE', #227212 ) ;
#25525 = FILL_AREA_STYLE ('',( #203729 ) ) ;
#25527 = ORIENTED_EDGE ( 'NONE', *, *, #108843, .T. ) ;
#25528 = DIRECTION ( 'NONE',  ( 0.000000000000000000, 8.153200337091890752E-14, -1.000000000000000000 ) ) ;
#25529 = CIRCLE ( 'NONE', #143586, 3.499999985000057379 ) ;
#25530 = AXIS2_PLACEMENT_3D ( 'NONE', #52064, #314374, #154612 ) ;
#25531 = ORIENTED_EDGE ( 'NONE', *, *, #13482, .F. ) ;
#25532 = FACE_OUTER_BOUND ( 'NONE', #108429, .T. ) ;
#25534 = ADVANCED_FACE ( 'NONE', ( #171825 ), #123149, .F. ) ;
#25533 = DIRECTION ( 'NONE',  ( -0.000000000000000000, 1.000000000000000000, -0.000000000000000000 ) ) ;
#25535 = DIRECTION ( 'NONE',  ( 0.000000000000000000, 0.000000000000000000, 1.000000000000000000 ) ) ;
#25536 = CARTESIAN_POINT ( 'NONE',  ( 1051.599999999999909, 5.052700015000001876, -698.5527000000000726 ) ) ;
#25537 = CIRCLE ( 'NONE', #20018, 3.499999984999946356 ) ;
#25538 = CIRCLE ( 'NONE', #207388, 2.552700000000018843 ) ;
#25539 =( LENGTH_UNIT ( ) NAMED_UNIT ( * ) SI_UNIT ( .MILLI., .METRE. ) );
#25540 = CARTESIAN_POINT ( 'NONE',  ( 670.6000000000000227, 6.000000000000000000, -109.2473000000000383 ) ) ;
#25541 =( LENGTH_UNIT ( ) NAMED_UNIT ( * ) SI_UNIT ( .MILLI., .METRE. ) );
#25542 = LINE ( 'NONE', #3626, #312064 ) ;
#25543 = PRESENTATION_LAYER_ASSIGNMENT (  '', '', ( #170514 ) ) ;
#25544 =( NAMED_UNIT ( * ) SI_UNIT ( $, .STERADIAN. ) SOLID_ANGLE_UNIT ( ) );
#25545 = FILL_AREA_STYLE_COLOUR ( '', #217729 ) ;
#25546 = SURFACE_SIDE_STYLE ('',( #27238 ) ) ;
#25548 = SURFACE_SIDE_STYLE ('',( #208713 ) ) ;
#25547 = CARTESIAN_POINT ( 'NONE',  ( 365.7999999999999545, 5.052700015000001876, -414.0472999999999502 ) ) ;
#25549 = LINE ( 'NONE', #151642, #35916 ) ;
#25550 = PRESENTATION_LAYER_ASSIGNMENT (  '', '', ( #267046 ) ) ;
#25551 = CONICAL_SURFACE ( 'NONE', #127626, 3.499999984999946356, 0.7853981633974400633 ) ;
#25552 = CARTESIAN_POINT ( 'NONE',  ( 823.0000000000000000, 6.000000000000000000, -391.1999999999999886 ) ) ;
#25553 = AXIS2_PLACEMENT_3D ( 'NONE', #285584, #135722, #31576 ) ;
#25554 = FILL_AREA_STYLE_COLOUR ( '', #146196 ) ;
#25555 = CARTESIAN_POINT ( 'NONE',  ( 340.3999999999999773, 6.000000000000000000, -111.7999999999999972 ) ) ;
#25556 = AXIS2_PLACEMENT_3D ( 'NONE', #42718, #115140, #44374 ) ;
#25557 = SURFACE_SIDE_STYLE ('',( #313067 ) ) ;
#25558 = MECHANICAL_DESIGN_GEOMETRIC_PRESENTATION_REPRESENTATION (  '', ( #283177 ), #283413 ) ;
#25559 = PRESENTATION_STYLE_ASSIGNMENT (( #131456 ) ) ;
#25560 = DIRECTION ( 'NONE',  ( -1.000000000000000000, 0.000000000000000000, 0.000000000000000000 ) ) ;
#25562 = DIRECTION ( 'NONE',  ( 0.000000000000000000, 0.000000000000000000, 1.000000000000000000 ) ) ;
#25561 = CARTESIAN_POINT ( 'NONE',  ( 975.3999999999999773, 6.000000000000000000, -467.3999999999999773 ) ) ;
#25563 = CIRCLE ( 'NONE', #240256, 2.552700000000074354 ) ;
#25564 = VERTEX_POINT ( 'NONE', #247363 ) ;
#25565 =( NAMED_UNIT ( * ) SI_UNIT ( $, .STERADIAN. ) SOLID_ANGLE_UNIT ( ) );
#25566 = ORIENTED_EDGE ( 'NONE', *, *, #50496, .F. ) ;
#25567 = AXIS2_PLACEMENT_3D ( 'NONE', #126083, #331183, #25088 ) ;
#25568 = VERTEX_POINT ( 'NONE', #74259 ) ;
#25570 = EDGE_LOOP ( 'NONE', ( #279711, #28621, #159362, #167471 ) ) ;
#25569 = DIRECTION ( 'NONE',  ( 2.491778877513226554E-34, -1.387778780781445984E-17, 1.000000000000000000 ) ) ;
#25571 = SURFACE_SIDE_STYLE ('',( #123313 ) ) ;
#25572 = EDGE_LOOP ( 'NONE', ( #300261, #157809, #61497, #252533 ) ) ;
#25573 = FACE_BOUND ( 'NONE', #66981, .T. ) ;
#25574 = EDGE_CURVE ( 'NONE', #97170, #69607, #270119, .T. ) ;
#25575 =( NAMED_UNIT ( * ) SI_UNIT ( $, .STERADIAN. ) SOLID_ANGLE_UNIT ( ) );
#25576 = MECHANICAL_DESIGN_GEOMETRIC_PRESENTATION_REPRESENTATION (  '', ( #52428 ), #36362 ) ;
#25577 = ORIENTED_EDGE ( 'NONE', *, *, #230687, .T. ) ;
#25578 = COLOUR_RGB ( '',0.2509803921568627416, 0.2509803921568627416, 0.2509803921568627416 ) ;
#25579 = EDGE_CURVE ( 'NONE', #132951, #84784, #23129, .T. ) ;
#25580 = DIRECTION ( 'NONE',  ( -0.7008825778550489272, -0.008726203243944257240, 0.7132232928306581066 ) ) ;
#25583 = EDGE_LOOP ( 'NONE', ( #105082, #130114, #103192, #204371 ) ) ;
#25582 = COLOUR_RGB ( '',0.2509803921568627416, 0.2509803921568627416, 0.2509803921568627416 ) ;
#25581 = CYLINDRICAL_SURFACE ( 'NONE', #189282, 2.552700000000074354 ) ;
#25585 = STYLED_ITEM ( 'NONE', ( #198218 ), #43500 ) ;
#25584 =( LENGTH_UNIT ( ) NAMED_UNIT ( * ) SI_UNIT ( .MILLI., .METRE. ) );
#25586 = ORIENTED_EDGE ( 'NONE', *, *, #259041, .T. ) ;
#25587 = PLANE ( 'NONE',  #140046 ) ;
#25588 = LINE ( 'NONE', #76090, #323095 ) ;
#25590 = MECHANICAL_DESIGN_GEOMETRIC_PRESENTATION_REPRESENTATION (  '', ( #267333 ), #20324 ) ;
#25589 = FILL_AREA_STYLE_COLOUR ( '', #235434 ) ;
#25591 = VECTOR ( 'NONE', #244079, 1000.000000000000000 ) ;
#25592 = CONICAL_SURFACE ( 'NONE', #197332, 3.499999984999946356, 0.7853981633974400633 ) ;
#25594 = DIRECTION ( 'NONE',  ( -0.000000000000000000, 1.000000000000000000, -0.000000000000000000 ) ) ;
#25593 = VECTOR ( 'NONE', #151967, 1000.000000000000000 ) ;
#25595 = COLOUR_RGB ( '',0.2509803921568627416, 0.2509803921568627416, 0.2509803921568627416 ) ;
#25596 =( NAMED_UNIT ( * ) SI_UNIT ( $, .STERADIAN. ) SOLID_ANGLE_UNIT ( ) );
#25598 = EDGE_CURVE ( 'NONE', #228999, #76573, #297013, .T. ) ;
#25597 = DIRECTION ( 'NONE',  ( 0.000000000000000000, 1.000000000000000000, 0.000000000000000000 ) ) ;
#25599 = MECHANICAL_DESIGN_GEOMETRIC_PRESENTATION_REPRESENTATION (  '', ( #127675 ), #138377 ) ;
#25600 =( NAMED_UNIT ( * ) PLANE_ANGLE_UNIT ( ) SI_UNIT ( $, .RADIAN. ) );
#25601 = CYLINDRICAL_SURFACE ( 'NONE', #159478, 2.552699999999963332 ) ;
#25602 = UNCERTAINTY_MEASURE_WITH_UNIT (LENGTH_MEASURE( 1.000000000000000082E-05 ), #147531, 'distance_accuracy_value', 'NONE');
#25603 = FACE_OUTER_BOUND ( 'NONE', #3694, .T. ) ;
#25604 = CARTESIAN_POINT ( 'NONE',  ( 1204.000000000000000, 5.052700015000001876, -723.9527000000000498 ) ) ;
#25605 = FACE_OUTER_BOUND ( 'NONE', #303665, .T. ) ;
#25606 = CIRCLE ( 'NONE', #213476, 2.552700000000018843 ) ;
#25607 = DIRECTION ( 'NONE',  ( 8.659560562354861368E-17, 0.7071067811865533459, -0.7071067811865416886 ) ) ;
#25608 = SURFACE_STYLE_USAGE ( .BOTH. , #109259 ) ;
#25610 = CARTESIAN_POINT ( 'NONE',  ( 264.1999999999999886, 6.000000000000000000, -210.8472999999999900 ) ) ;
#25609 = FACE_OUTER_BOUND ( 'NONE', #329401, .T. ) ;
#25611 = AXIS2_PLACEMENT_3D ( 'NONE', #129892, #200524, #207107 ) ;
#25612 = FILL_AREA_STYLE_COLOUR ( '', #173937 ) ;
#25615 = ORIENTED_EDGE ( 'NONE', *, *, #113083, .F. ) ;
#25614 = EDGE_CURVE ( 'NONE', #163530, #82108, #248581, .T. ) ;
#25613 = FILL_AREA_STYLE_COLOUR ( '', #168921 ) ;
#25617 =( GEOMETRIC_REPRESENTATION_CONTEXT ( 3 ) GLOBAL_UNCERTAINTY_ASSIGNED_CONTEXT ( ( #168037 ) ) GLOBAL_UNIT_ASSIGNED_CONTEXT ( ( #251143, #146991, #99974 ) ) REPRESENTATION_CONTEXT ( 'NONE', 'WORKASPACE' ) );
#25616 = DIRECTION ( 'NONE',  ( 8.659560562354861368E-17, 0.7071067811865533459, -0.7071067811865416886 ) ) ;
#25618 = CARTESIAN_POINT ( 'NONE',  ( 340.3999999999999773, 5.052700015000001876, -647.7527000000001181 ) ) ;
#25619 = AXIS2_PLACEMENT_3D ( 'NONE', #317733, #67043, #19875 ) ;
#25620 = CARTESIAN_POINT ( 'NONE',  ( 340.3999999999999773, 6.000000000000000000, -238.7999999999999829 ) ) ;
#25621 = CARTESIAN_POINT ( 'NONE',  ( 264.1999999999999886, 6.000000000000000000, -39.09999998500000373 ) ) ;
#25622 =( NAMED_UNIT ( * ) SI_UNIT ( $, .STERADIAN. ) SOLID_ANGLE_UNIT ( ) );
#25623 = ORIENTED_EDGE ( 'NONE', *, *, #329080, .T. ) ;
#25624 = SURFACE_SIDE_STYLE ('',( #230703 ) ) ;
#25626 = CARTESIAN_POINT ( 'NONE',  ( 1000.799999999999955, 6.000000000000000000, -137.1999999999999886 ) ) ;
#25625 = SURFACE_SIDE_STYLE ('',( #175338 ) ) ;
#25627 = PRESENTATION_STYLE_ASSIGNMENT (( #249242 ) ) ;
#25628 = EDGE_CURVE ( 'NONE', #108467, #284457, #121470, .T. ) ;
#25632 = ORIENTED_EDGE ( 'NONE', *, *, #115765, .T. ) ;
#25631 = EDGE_CURVE ( 'NONE', #231561, #267306, #125434, .T. ) ;
#25630 = COLOUR_RGB ( '',0.2509803921568627416, 0.2509803921568627416, 0.2509803921568627416 ) ;
#25629 =( NAMED_UNIT ( * ) PLANE_ANGLE_UNIT ( ) SI_UNIT ( $, .RADIAN. ) );
#25634 =( GEOMETRIC_REPRESENTATION_CONTEXT ( 3 ) GLOBAL_UNCERTAINTY_ASSIGNED_CONTEXT ( ( #253792 ) ) GLOBAL_UNIT_ASSIGNED_CONTEXT ( ( #169845, #168198, #302737 ) ) REPRESENTATION_CONTEXT ( 'NONE', 'WORKASPACE' ) );
#25633 = SURFACE_STYLE_USAGE ( .BOTH. , #304932 ) ;
#25635 = VERTEX_POINT ( 'NONE', #173453 ) ;
#25636 = FACE_BOUND ( 'NONE', #40936, .T. ) ;
#25639 = SURFACE_SIDE_STYLE ('',( #74498 ) ) ;
#25638 = CONICAL_SURFACE ( 'NONE', #187361, 3.499999984999946356, 0.7853981633974400633 ) ;
#25637 = DIRECTION ( 'NONE',  ( -0.000000000000000000, 1.000000000000000000, -0.000000000000000000 ) ) ;
#25640 = VECTOR ( 'NONE', #309373, 1000.000000000000000 ) ;
#25642 = ORIENTED_EDGE ( 'NONE', *, *, #84552, .T. ) ;
#25641 =( LENGTH_UNIT ( ) NAMED_UNIT ( * ) SI_UNIT ( .MILLI., .METRE. ) );
#25643 = ORIENTED_EDGE ( 'NONE', *, *, #252327, .T. ) ;
#25644 = EDGE_LOOP ( 'NONE', ( #242714, #171519 ) ) ;
#25646 = CONICAL_SURFACE ( 'NONE', #30917, 3.499999984999946356, 0.7853981633974547183 ) ;
#25645 = SURFACE_STYLE_USAGE ( .BOTH. , #27339 ) ;
#25647 = FACE_OUTER_BOUND ( 'NONE', #146151, .T. ) ;
#25648 = DIRECTION ( 'NONE',  ( 0.000000000000000000, 0.7071067811865533459, 0.7071067811865416886 ) ) ;
#25649 = AXIS2_PLACEMENT_3D ( 'NONE', #61437, #241161, #315417 ) ;
#25650 =( NAMED_UNIT ( * ) SI_UNIT ( $, .STERADIAN. ) SOLID_ANGLE_UNIT ( ) );
#25651 = CYLINDRICAL_SURFACE ( 'NONE', #274846, 0.2500000000000002220 ) ;
#25652 = VECTOR ( 'NONE', #32366, 1000.000000000000000 ) ;
#25653 = DIRECTION ( 'NONE',  ( -0.000000000000000000, 1.000000000000000000, -0.000000000000000000 ) ) ;
#25654 = AXIS2_PLACEMENT_3D ( 'NONE', #38816, #67375, #40489 ) ;
#25655 = MECHANICAL_DESIGN_GEOMETRIC_PRESENTATION_REPRESENTATION (  '', ( #240344 ), #299598 ) ;
#25656 =( GEOMETRIC_REPRESENTATION_CONTEXT ( 3 ) GLOBAL_UNCERTAINTY_ASSIGNED_CONTEXT ( ( #17536 ) ) GLOBAL_UNIT_ASSIGNED_CONTEXT ( ( #209474, #263327, #133834 ) ) REPRESENTATION_CONTEXT ( 'NONE', 'WORKASPACE' ) );
#25657 = STYLED_ITEM ( 'NONE', ( #210311 ), #38952 ) ;
#25659 = EDGE_CURVE ( 'NONE', #81053, #279123, #281181, .T. ) ;
#25658 = AXIS2_PLACEMENT_3D ( 'NONE', #251865, #124277, #226720 ) ;
#25660 = FACE_OUTER_BOUND ( 'NONE', #296487, .T. ) ;
#25661 = DIRECTION ( 'NONE',  ( 0.000000000000000000, 0.000000000000000000, 1.000000000000000000 ) ) ;
#25662 = CYLINDRICAL_SURFACE ( 'NONE', #243029, 2.552699999999963332 ) ;
#25663 = VERTEX_POINT ( 'NONE', #72611 ) ;
#25664 = PRESENTATION_LAYER_ASSIGNMENT (  '', '', ( #305188 ) ) ;
#25666 = EDGE_CURVE ( 'NONE', #185956, #131234, #98531, .T. ) ;
#25665 = AXIS2_PLACEMENT_3D ( 'NONE', #167109, #116771, #294944 ) ;
#25667 = ORIENTED_EDGE ( 'NONE', *, *, #198028, .F. ) ;
#25669 = CARTESIAN_POINT ( 'NONE',  ( 4019.500000000000000, -13.59999999999997300, -16.79999999999992610 ) ) ;
#25668 =( LENGTH_UNIT ( ) NAMED_UNIT ( * ) SI_UNIT ( .MILLI., .METRE. ) );
#25670 = SURFACE_SIDE_STYLE ('',( #3743 ) ) ;
#25671 = ORIENTED_EDGE ( 'NONE', *, *, #166209, .F. ) ;
#25672 = CARTESIAN_POINT ( 'NONE',  ( 213.3999999999999773, 6.000000000000000000, -185.4472999999999843 ) ) ;
#25673 = DIRECTION ( 'NONE',  ( 0.000000000000000000, 0.000000000000000000, -1.000000000000000000 ) ) ;
#25674 = CARTESIAN_POINT ( 'NONE',  ( 899.2000000000000455, 5.052700015000001876, -83.84730000000003258 ) ) ;
#25675 = SURFACE_SIDE_STYLE ('',( #279684 ) ) ;
#25676 = FILL_AREA_STYLE ('',( #472 ) ) ;
#25677 = FACE_OUTER_BOUND ( 'NONE', #68952, .T. ) ;
#25679 = ORIENTED_EDGE ( 'NONE', *, *, #112980, .F. ) ;
#25678 = FACE_OUTER_BOUND ( 'NONE', #285345, .T. ) ;
#25681 = FILL_AREA_STYLE ('',( #134826 ) ) ;
#25680 = COLOUR_RGB ( '',0.2509803921568627416, 0.2509803921568627416, 0.2509803921568627416 ) ;
#25682 = VECTOR ( 'NONE', #159887, 1000.000000000000000 ) ;
#25683 = FILL_AREA_STYLE ('',( #24038 ) ) ;
#25684 = CARTESIAN_POINT ( 'NONE',  ( 238.7999999999999829, 5.052700015000001876, -236.2472999999999956 ) ) ;
#25685 = LINE ( 'NONE', #128310, #296806 ) ;
#25687 = CARTESIAN_POINT ( 'NONE',  ( 213.3999999999999773, -5.204170427930421283E-15, -238.7999999999999829 ) ) ;
#25686 = FILL_AREA_STYLE_COLOUR ( '', #35561 ) ;
#25690 = EDGE_CURVE ( 'NONE', #234336, #5017, #158160, .T. ) ;
#25689 = DIRECTION ( 'NONE',  ( -0.000000000000000000, 1.000000000000000000, -0.000000000000000000 ) ) ;
#25688 = PRESENTATION_LAYER_ASSIGNMENT (  '', '', ( #9340 ) ) ;
#25691 = CARTESIAN_POINT ( 'NONE',  ( 746.7999999999999545, 5.052700015000001876, -718.8473000000000184 ) ) ;
#25693 = CARTESIAN_POINT ( 'NONE',  ( 1194.700000000000045, -11.40000000000010516, -741.8000000000000682 ) ) ;
#25692 = PRESENTATION_STYLE_ASSIGNMENT (( #182009 ) ) ;
#25696 = EDGE_CURVE ( 'NONE', #36093, #265282, #324193, .T. ) ;
#25695 = COLOUR_RGB ( '',0.2509803921568627416, 0.2509803921568627416, 0.2509803921568627416 ) ;
#25694 = DIRECTION ( 'NONE',  ( -0.000000000000000000, 1.000000000000000000, -0.000000000000000000 ) ) ;
#25697 = EDGE_CURVE ( 'NONE', #158199, #112313, #183383, .T. ) ;
#25698 = PRESENTATION_STYLE_ASSIGNMENT (( #72893 ) ) ;
#25699 = AXIS2_PLACEMENT_3D ( 'NONE', #104132, #304385, #140906 ) ;
#25700 = ORIENTED_EDGE ( 'NONE', *, *, #240370, .F. ) ;
#25701 = CIRCLE ( 'NONE', #213555, 2.552699999999963332 ) ;
#25702 = EDGE_CURVE ( 'NONE', #113205, #230254, #235466, .T. ) ;
#25703 = DIRECTION ( 'NONE',  ( 0.000000000000000000, 0.000000000000000000, 1.000000000000000000 ) ) ;
#25704 = ADVANCED_FACE ( 'NONE', ( #312938 ), #257350, .F. ) ;
#25705 = EDGE_LOOP ( 'NONE', ( #218852, #325824 ) ) ;
#25706 = COLOUR_RGB ( '',0.2509803921568627416, 0.2509803921568627416, 0.2509803921568627416 ) ;
#25707 = FILL_AREA_STYLE_COLOUR ( '', #5762 ) ;
#25708 = FILL_AREA_STYLE_COLOUR ( '', #314574 ) ;
#25709 = CARTESIAN_POINT ( 'NONE',  ( 86.39999999999999147, 6.000000000000000000, -696.0000000000000000 ) ) ;
#25710 = DIRECTION ( 'NONE',  ( -0.000000000000000000, 1.000000000000000000, -0.000000000000000000 ) ) ;
#25711 = COLOUR_RGB ( '',1.000000000000000000, 1.000000000000000000, 1.000000000000000000 ) ;
#25712 = ORIENTED_EDGE ( 'NONE', *, *, #69692, .F. ) ;
#25713 = DIRECTION ( 'NONE',  ( 0.000000000000000000, 0.000000000000000000, 1.000000000000000000 ) ) ;
#25714 =( LENGTH_UNIT ( ) NAMED_UNIT ( * ) SI_UNIT ( .MILLI., .METRE. ) );
#25715 =( NAMED_UNIT ( * ) PLANE_ANGLE_UNIT ( ) SI_UNIT ( $, .RADIAN. ) );
#25716 = MECHANICAL_DESIGN_GEOMETRIC_PRESENTATION_REPRESENTATION (  '', ( #36481 ), #299898 ) ;
#25717 =( LENGTH_UNIT ( ) NAMED_UNIT ( * ) SI_UNIT ( .MILLI., .METRE. ) );
#25718 = FILL_AREA_STYLE ('',( #255950 ) ) ;
#25719 = DIRECTION ( 'NONE',  ( -0.000000000000000000, 1.000000000000000000, -0.000000000000000000 ) ) ;
#25720 = ORIENTED_EDGE ( 'NONE', *, *, #220232, .T. ) ;
#25721 = AXIS2_PLACEMENT_3D ( 'NONE', #50637, #294260, #63885 ) ;
#25722 = CARTESIAN_POINT ( 'NONE',  ( 975.3999999999999773, -5.204170427930421283E-15, -746.7999999999999545 ) ) ;
#25723 = MECHANICAL_DESIGN_GEOMETRIC_PRESENTATION_REPRESENTATION (  '', ( #192247 ), #149305 ) ;
#25724 = PRESENTATION_LAYER_ASSIGNMENT (  '', '', ( #245667 ) ) ;
#25725 = CARTESIAN_POINT ( 'NONE',  ( 1213.950000000000273, -1.703746773584576379, -753.9126900560771674 ) ) ;
#25726 =( LENGTH_UNIT ( ) NAMED_UNIT ( * ) SI_UNIT ( .MILLI., .METRE. ) );
#25727 = ORIENTED_EDGE ( 'NONE', *, *, #15463, .F. ) ;
#25729 = DIRECTION ( 'NONE',  ( 0.000000000000000000, 0.000000000000000000, 1.000000000000000000 ) ) ;
#25728 = CARTESIAN_POINT ( 'NONE',  ( 35.60000000000000142, -5.204170427930421283E-15, -292.1526999999999248 ) ) ;
#25731 = ADVANCED_FACE ( 'NONE', ( #210217 ), #57262, .F. ) ;
#25730 = CARTESIAN_POINT ( 'NONE',  ( 467.3999999999999773, 5.052700015000001876, -210.8472999999999615 ) ) ;
#25732 = EDGE_CURVE ( 'NONE', #116568, #282765, #18042, .T. ) ;
#25734 = EDGE_CURVE ( 'NONE', #254295, #142457, #61043, .T. ) ;
#25733 = ORIENTED_EDGE ( 'NONE', *, *, #172827, .F. ) ;
#25736 = EDGE_LOOP ( 'NONE', ( #195753, #265467, #29937, #97493 ) ) ;
#25735 = DIRECTION ( 'NONE',  ( 0.000000000000000000, 0.000000000000000000, 1.000000000000000000 ) ) ;
#25737 = PLANE ( 'NONE',  #331218 ) ;
#25738 = PRESENTATION_STYLE_ASSIGNMENT (( #207191 ) ) ;
#25739 = ORIENTED_EDGE ( 'NONE', *, *, #275003, .F. ) ;
#25740 = COLOUR_RGB ( '',0.2509803921568627416, 0.2509803921568627416, 0.2509803921568627416 ) ;
#25741 = ORIENTED_EDGE ( 'NONE', *, *, #365, .T. ) ;
#25742 = SURFACE_STYLE_FILL_AREA ( #309905 ) ;
#25743 = EDGE_LOOP ( 'NONE', ( #290659, #204935, #231625, #108614 ) ) ;
#25744 = FILL_AREA_STYLE ('',( #326895 ) ) ;
#25745 = DIRECTION ( 'NONE',  ( -0.000000000000000000, 1.000000000000000000, -0.000000000000000000 ) ) ;
#25746 = DIRECTION ( 'NONE',  ( -0.000000000000000000, 1.000000000000000000, -0.000000000000000000 ) ) ;
#25747 = LINE ( 'NONE', #308269, #213962 ) ;
#25748 = PRESENTATION_STYLE_ASSIGNMENT (( #309911 ) ) ;
#25749 = CIRCLE ( 'NONE', #117056, 0.2416762413817163946 ) ;
#25750 =( LENGTH_UNIT ( ) NAMED_UNIT ( * ) SI_UNIT ( .MILLI., .METRE. ) );
#25751 =( NAMED_UNIT ( * ) SI_UNIT ( $, .STERADIAN. ) SOLID_ANGLE_UNIT ( ) );
#25752 = EDGE_CURVE ( 'NONE', #242943, #26553, #241986, .T. ) ;
#25753 = SURFACE_STYLE_FILL_AREA ( #57588 ) ;
#25754 = SURFACE_SIDE_STYLE ('',( #281361 ) ) ;
#25755 = CARTESIAN_POINT ( 'NONE',  ( 416.5999999999999659, 6.000000000000000000, -619.7999999999999545 ) ) ;
#25756 = FILL_AREA_STYLE ('',( #27438 ) ) ;
#25757 = CARTESIAN_POINT ( 'NONE',  ( 797.6000000000000227, 6.000000000000000000, -210.8473000000000184 ) ) ;
#25758 = EDGE_CURVE ( 'NONE', #177213, #79267, #216495, .T. ) ;
#25759 =( GEOMETRIC_REPRESENTATION_CONTEXT ( 3 ) GLOBAL_UNCERTAINTY_ASSIGNED_CONTEXT ( ( #326562 ) ) GLOBAL_UNIT_ASSIGNED_CONTEXT ( ( #273255, #207428, #78112 ) ) REPRESENTATION_CONTEXT ( 'NONE', 'WORKASPACE' ) );
#25761 = SURFACE_STYLE_FILL_AREA ( #155177 ) ;
#25760 = DIRECTION ( 'NONE',  ( 0.000000000000000000, 0.000000000000000000, 1.000000000000000000 ) ) ;
#25762 = DIRECTION ( 'NONE',  ( -0.000000000000000000, 1.000000000000000000, -0.000000000000000000 ) ) ;
#25763 = ORIENTED_EDGE ( 'NONE', *, *, #202600, .T. ) ;
#25764 = SURFACE_STYLE_FILL_AREA ( #249365 ) ;
#25765 = FACE_BOUND ( 'NONE', #327303, .T. ) ;
#25766 = AXIS2_PLACEMENT_3D ( 'NONE', #34880, #189509, #115619 ) ;
#25767 = ORIENTED_EDGE ( 'NONE', *, *, #68218, .T. ) ;
#25768 = DIRECTION ( 'NONE',  ( 9.868649107779184675E-15, -0.000000000000000000, -1.000000000000000000 ) ) ;
#25769 = CARTESIAN_POINT ( 'NONE',  ( 1216.096446609406485, -17.99999999999993250, -19.49999999999985079 ) ) ;
#25770 = FACE_OUTER_BOUND ( 'NONE', #228031, .T. ) ;
#25771 = FACE_OUTER_BOUND ( 'NONE', #16271, .T. ) ;
#25772 = DIRECTION ( 'NONE',  ( -0.000000000000000000, 1.000000000000000000, -0.000000000000000000 ) ) ;
#25773 = AXIS2_PLACEMENT_3D ( 'NONE', #316112, #45176, #13280 ) ;
#25774 = ORIENTED_EDGE ( 'NONE', *, *, #236879, .T. ) ;
#25775 = MECHANICAL_DESIGN_GEOMETRIC_PRESENTATION_REPRESENTATION (  '', ( #95629 ), #235027 ) ;
#25776 = DIRECTION ( 'NONE',  ( -0.000000000000000000, 1.000000000000000000, -0.000000000000000000 ) ) ;
#25777 = AXIS2_PLACEMENT_3D ( 'NONE', #179533, #282117, #182803 ) ;
#25779 = VERTEX_POINT ( 'NONE', #270708 ) ;
#25778 = ADVANCED_FACE ( 'NONE', ( #269020 ), #12529, .F. ) ;
#25780 = UNCERTAINTY_MEASURE_WITH_UNIT (LENGTH_MEASURE( 1.000000000000000082E-05 ), #266742, 'distance_accuracy_value', 'NONE');
#25781 = DIRECTION ( 'NONE',  ( 6.071048121988750692E-17, -2.097156322803115379E-16, 1.000000000000000000 ) ) ;
#25782 = EDGE_CURVE ( 'NONE', #79464, #225350, #232857, .T. ) ;
#25783 = ORIENTED_EDGE ( 'NONE', *, *, #290743, .T. ) ;
#25786 = CARTESIAN_POINT ( 'NONE',  ( 35.60000000000000142, 5.052700015000001876, -515.6473000000000866 ) ) ;
#25785 = SURFACE_STYLE_FILL_AREA ( #151861 ) ;
#25784 = AXIS2_PLACEMENT_3D ( 'NONE', #22942, #254806, #17938 ) ;
#25787 = ORIENTED_EDGE ( 'NONE', *, *, #320283, .T. ) ;
#25788 = FILL_AREA_STYLE ('',( #256020 ) ) ;
#25789 =( NAMED_UNIT ( * ) PLANE_ANGLE_UNIT ( ) SI_UNIT ( $, .RADIAN. ) );
#25790 = VERTEX_POINT ( 'NONE', #60597 ) ;
#25791 =( NAMED_UNIT ( * ) SI_UNIT ( $, .STERADIAN. ) SOLID_ANGLE_UNIT ( ) );
#25792 = EDGE_CURVE ( 'NONE', #291801, #181306, #35372, .T. ) ;
#25793 = ORIENTED_EDGE ( 'NONE', *, *, #249770, .F. ) ;
#25794 = DIRECTION ( 'NONE',  ( 0.000000000000000000, 0.000000000000000000, 1.000000000000000000 ) ) ;
#25795 = VERTEX_POINT ( 'NONE', #10098 ) ;
#25796 = CARTESIAN_POINT ( 'NONE',  ( 35.60000000000000142, 6.000000000000000000, -162.5999999999999659 ) ) ;
#25797 = DIRECTION ( 'NONE',  ( 0.000000000000000000, 0.000000000000000000, 1.000000000000000000 ) ) ;
#25798 = DIRECTION ( 'NONE',  ( -0.000000000000000000, 1.000000000000000000, -0.000000000000000000 ) ) ;
#25799 =( LENGTH_UNIT ( ) NAMED_UNIT ( * ) SI_UNIT ( .MILLI., .METRE. ) );
#25801 = EDGE_CURVE ( 'NONE', #312073, #331510, #200445, .T. ) ;
#25800 = CARTESIAN_POINT ( 'NONE',  ( 340.3999999999999773, 6.000000000000000000, -35.60000000000000142 ) ) ;
#25802 = ORIENTED_EDGE ( 'NONE', *, *, #204797, .F. ) ;
#25803 = ORIENTED_EDGE ( 'NONE', *, *, #202672, .T. ) ;
#25804 = VECTOR ( 'NONE', #232201, 1000.000000000000000 ) ;
#25805 =( NAMED_UNIT ( * ) PLANE_ANGLE_UNIT ( ) SI_UNIT ( $, .RADIAN. ) );
#25806 =( LENGTH_UNIT ( ) NAMED_UNIT ( * ) SI_UNIT ( .MILLI., .METRE. ) );
#25807 = EDGE_CURVE ( 'NONE', #319657, #263169, #289377, .T. ) ;
#25808 = UNCERTAINTY_MEASURE_WITH_UNIT (LENGTH_MEASURE( 1.000000000000000082E-05 ), #10899, 'distance_accuracy_value', 'NONE');
#25809 = AXIS2_PLACEMENT_3D ( 'NONE', #51592, #256629, #206200 ) ;
#25810 = VECTOR ( 'NONE', #288896, 1000.000000000000000 ) ;
#25811 = CARTESIAN_POINT ( 'NONE',  ( 35.60000000000000142, 6.000000000000000000, -489.3000000149999664 ) ) ;
#25812 = CIRCLE ( 'NONE', #14995, 2.552700000000074354 ) ;
#25813 = AXIS2_PLACEMENT_3D ( 'NONE', #125014, #259258, #306595 ) ;
#25815 = CARTESIAN_POINT ( 'NONE',  ( 1077.000000000000000, 6.000000000000000000, -388.6472999999999161 ) ) ;
#25814 = DIRECTION ( 'NONE',  ( 0.000000000000000000, 0.000000000000000000, 1.000000000000000000 ) ) ;
#25817 = FILL_AREA_STYLE ('',( #98238 ) ) ;
#25816 = FACE_OUTER_BOUND ( 'NONE', #39667, .T. ) ;
#25818 = CYLINDRICAL_SURFACE ( 'NONE', #311350, 2.552699999999963332 ) ;
#25819 = MECHANICAL_DESIGN_GEOMETRIC_PRESENTATION_REPRESENTATION (  '', ( #251309 ), #68807 ) ;
#25820 =( GEOMETRIC_REPRESENTATION_CONTEXT ( 3 ) GLOBAL_UNCERTAINTY_ASSIGNED_CONTEXT ( ( #62306 ) ) GLOBAL_UNIT_ASSIGNED_CONTEXT ( ( #329170, #229780, #201236 ) ) REPRESENTATION_CONTEXT ( 'NONE', 'WORKASPACE' ) );
#25821 = CIRCLE ( 'NONE', #176106, 0.2499999999999724665 ) ;
#25822 = EDGE_CURVE ( 'NONE', #208336, #184682, #215180, .T. ) ;
#25823 = FACE_BOUND ( 'NONE', #222722, .T. ) ;
#25824 =( NAMED_UNIT ( * ) SI_UNIT ( $, .STERADIAN. ) SOLID_ANGLE_UNIT ( ) );
#25825 = VERTEX_POINT ( 'NONE', #142885 ) ;
#25826 = EDGE_LOOP ( 'NONE', ( #249642, #40017, #230240, #208984 ) ) ;
#25827 = SURFACE_STYLE_FILL_AREA ( #270233 ) ;
#25828 = MECHANICAL_DESIGN_GEOMETRIC_PRESENTATION_REPRESENTATION (  '', ( #331899 ), #235078 ) ;
#25829 = LINE ( 'NONE', #177246, #151724 ) ;
#25830 = AXIS2_PLACEMENT_3D ( 'NONE', #74716, #86279, #109904 ) ;
#25831 = ORIENTED_EDGE ( 'NONE', *, *, #186943, .F. ) ;
#25832 = CARTESIAN_POINT ( 'NONE',  ( 13.04817100367705507, -12.67000000000031967, -18.35147186257612972 ) ) ;
#25835 = ORIENTED_EDGE ( 'NONE', *, *, #289712, .T. ) ;
#25834 =( GEOMETRIC_REPRESENTATION_CONTEXT ( 3 ) GLOBAL_UNCERTAINTY_ASSIGNED_CONTEXT ( ( #271654 ) ) GLOBAL_UNIT_ASSIGNED_CONTEXT ( ( #302264, #120695, #172704 ) ) REPRESENTATION_CONTEXT ( 'NONE', 'WORKASPACE' ) );
#25833 = SURFACE_STYLE_FILL_AREA ( #230889 ) ;
#25836 = ORIENTED_EDGE ( 'NONE', *, *, #208098, .F. ) ;
#25837 = AXIS2_PLACEMENT_3D ( 'NONE', #169456, #124110, #226538 ) ;
#25838 = EDGE_CURVE ( 'NONE', #290143, #241527, #267405, .T. ) ;
#25839 = EDGE_LOOP ( 'NONE', ( #158519, #64232, #186167, #299386 ) ) ;
#25840 = UNCERTAINTY_MEASURE_WITH_UNIT (LENGTH_MEASURE( 1.000000000000000082E-05 ), #156401, 'distance_accuracy_value', 'NONE');
#25841 = FILL_AREA_STYLE_COLOUR ( '', #3273 ) ;
#25842 = DIRECTION ( 'NONE',  ( 0.000000000000000000, 0.000000000000000000, 1.000000000000000000 ) ) ;
#25843 = DIRECTION ( 'NONE',  ( 0.000000000000000000, 0.000000000000000000, 1.000000000000000000 ) ) ;
#25844 = CIRCLE ( 'NONE', #41960, 2.552699999999963332 ) ;
#25845 = ORIENTED_EDGE ( 'NONE', *, *, #179954, .T. ) ;
#25846 =( GEOMETRIC_REPRESENTATION_CONTEXT ( 3 ) GLOBAL_UNCERTAINTY_ASSIGNED_CONTEXT ( ( #94494 ) ) GLOBAL_UNIT_ASSIGNED_CONTEXT ( ( #104941, #235921, #288176 ) ) REPRESENTATION_CONTEXT ( 'NONE', 'WORKASPACE' ) );
#25847 = UNCERTAINTY_MEASURE_WITH_UNIT (LENGTH_MEASURE( 1.000000000000000082E-05 ), #113584, 'distance_accuracy_value', 'NONE');
#25849 = CARTESIAN_POINT ( 'NONE',  ( -2805.299999999999727, -15.50000000000006928, -747.3000000000000682 ) ) ;
#25848 = PRESENTATION_STYLE_ASSIGNMENT (( #227612 ) ) ;
#25850 =( NAMED_UNIT ( * ) PLANE_ANGLE_UNIT ( ) SI_UNIT ( $, .RADIAN. ) );
#25851 = VERTEX_POINT ( 'NONE', #15105 ) ;
#25852 = CARTESIAN_POINT ( 'NONE',  ( 1204.000000000000000, 5.052700015000001876, -566.4472999999999274 ) ) ;
#25853 = FACE_OUTER_BOUND ( 'NONE', #159632, .T. ) ;
#25854 = VERTEX_POINT ( 'NONE', #321241 ) ;
#25855 = DIRECTION ( 'NONE',  ( 0.000000000000000000, 0.000000000000000000, -1.000000000000000000 ) ) ;
#25856 = DIRECTION ( 'NONE',  ( 0.000000000000000000, 0.000000000000000000, 1.000000000000000000 ) ) ;
#25857 = MECHANICAL_DESIGN_GEOMETRIC_PRESENTATION_REPRESENTATION (  '', ( #95720 ), #305139 ) ;
#25858 = PRESENTATION_LAYER_ASSIGNMENT (  '', '', ( #315892 ) ) ;
#25860 = CYLINDRICAL_SURFACE ( 'NONE', #129343, 2.552699999999963332 ) ;
#25859 = VECTOR ( 'NONE', #309350, 1000.000000000000000 ) ;
#25861 = PRESENTATION_STYLE_ASSIGNMENT (( #284837 ) ) ;
#25862 = FILL_AREA_STYLE_COLOUR ( '', #130282 ) ;
#25863 = LINE ( 'NONE', #204041, #50737 ) ;
#25864 = CARTESIAN_POINT ( 'NONE',  ( 772.2000000000000455, 6.000000000000000000, -340.3999999999999773 ) ) ;
#25865 = VECTOR ( 'NONE', #6236, 1000.000000000000000 ) ;
#25866 = AXIS2_PLACEMENT_3D ( 'NONE', #126054, #176471, #154463 ) ;
#25867 = CARTESIAN_POINT ( 'NONE',  ( 950.0000000000000000, 5.052700015000001876, -236.2473000000000241 ) ) ;
#25868 = COLOUR_RGB ( '',0.2509803921568627416, 0.2509803921568627416, 0.2509803921568627416 ) ;
#25869 =( NAMED_UNIT ( * ) PLANE_ANGLE_UNIT ( ) SI_UNIT ( $, .RADIAN. ) );
#25870 = SURFACE_SIDE_STYLE ('',( #156923 ) ) ;
#25871 = FILL_AREA_STYLE_COLOUR ( '', #79383 ) ;
#25873 = VERTEX_POINT ( 'NONE', #11755 ) ;
#25872 = PRESENTATION_LAYER_ASSIGNMENT (  '', '', ( #315908 ) ) ;
#25874 = PRESENTATION_STYLE_ASSIGNMENT (( #237506 ) ) ;
#25876 = ORIENTED_EDGE ( 'NONE', *, *, #168133, .F. ) ;
#25875 = FACE_BOUND ( 'NONE', #326919, .T. ) ;
#25877 = ORIENTED_EDGE ( 'NONE', *, *, #195134, .T. ) ;
#25878 = CIRCLE ( 'NONE', #95748, 2.552700000000018843 ) ;
#25882 = ORIENTED_EDGE ( 'NONE', *, *, #291056, .T. ) ;
#25881 = FILL_AREA_STYLE_COLOUR ( '', #158226 ) ;
#25880 = SURFACE_SIDE_STYLE ('',( #27567 ) ) ;
#25879 = CIRCLE ( 'NONE', #240558, 2.552699999999963332 ) ;
#25883 = EDGE_LOOP ( 'NONE', ( #101042, #45393, #91869, #14817 ) ) ;
#25885 = MECHANICAL_DESIGN_GEOMETRIC_PRESENTATION_REPRESENTATION (  '', ( #202947 ), #20628 ) ;
#25884 = LINE ( 'NONE', #288164, #24887 ) ;
#25887 = ORIENTED_EDGE ( 'NONE', *, *, #185502, .T. ) ;
#25886 = ADVANCED_FACE ( 'NONE', ( #114485 ), #71873, .F. ) ;
#25888 = ORIENTED_EDGE ( 'NONE', *, *, #153178, .F. ) ;
#25889 = CARTESIAN_POINT ( 'NONE',  ( 441.9999999999999432, 6.000000000000000000, -241.3526999999999703 ) ) ;
#25890 = ADVANCED_FACE ( 'NONE', ( #72220 ), #243508, .F. ) ;
#25891 = SURFACE_STYLE_USAGE ( .BOTH. , #256120 ) ;
#25892 = CYLINDRICAL_SURFACE ( 'NONE', #117188, 0.7170656359685688708 ) ;
#25894 = VERTEX_POINT ( 'NONE', #169761 ) ;
#25893 = FACE_OUTER_BOUND ( 'NONE', #24433, .T. ) ;
#25895 = SURFACE_STYLE_USAGE ( .BOTH. , #24233 ) ;
#25896 = DIRECTION ( 'NONE',  ( 0.000000000000000000, 0.000000000000000000, 1.000000000000000000 ) ) ;
#25898 = PRESENTATION_STYLE_ASSIGNMENT (( #78036 ) ) ;
#25897 = SURFACE_SIDE_STYLE ('',( #204074 ) ) ;
#25899 = STYLED_ITEM ( 'NONE', ( #46200 ), #9171 ) ;
#25900 = COLOUR_RGB ( '',0.2509803921568627416, 0.2509803921568627416, 0.2509803921568627416 ) ;
#25902 = DIRECTION ( 'NONE',  ( 0.000000000000000000, 0.000000000000000000, 1.000000000000000000 ) ) ;
#25901 = LINE ( 'NONE', #306814, #301673 ) ;
#25903 = LINE ( 'NONE', #180568, #220111 ) ;
#25904 = CARTESIAN_POINT ( 'NONE',  ( 13.26970809605110269, -15.50000000000018119, 2.199999999999979750 ) ) ;
#25905 = UNCERTAINTY_MEASURE_WITH_UNIT (LENGTH_MEASURE( 1.000000000000000082E-05 ), #245913, 'distance_accuracy_value', 'NONE');
#25906 = MECHANICAL_DESIGN_GEOMETRIC_PRESENTATION_REPRESENTATION (  '', ( #170843 ), #326972 ) ;
#25907 =( NAMED_UNIT ( * ) PLANE_ANGLE_UNIT ( ) SI_UNIT ( $, .RADIAN. ) );
#25908 = PRESENTATION_LAYER_ASSIGNMENT (  '', '', ( #299840 ) ) ;
#25909 = VECTOR ( 'NONE', #178572, 1000.000000000000000 ) ;
#25910 = COLOUR_RGB ( '',0.2509803921568627416, 0.2509803921568627416, 0.2509803921568627416 ) ;
#25911 =( GEOMETRIC_REPRESENTATION_CONTEXT ( 3 ) GLOBAL_UNCERTAINTY_ASSIGNED_CONTEXT ( ( #266349 ) ) GLOBAL_UNIT_ASSIGNED_CONTEXT ( ( #194981, #112921, #243683 ) ) REPRESENTATION_CONTEXT ( 'NONE', 'WORKASPACE' ) );
#25912 = COLOUR_RGB ( '',1.000000000000000000, 1.000000000000000000, 1.000000000000000000 ) ;
#25913 = VERTEX_POINT ( 'NONE', #304310 ) ;
#25914 = CARTESIAN_POINT ( 'NONE',  ( 0.2499999999995283773, -19.00000000000000355, -753.4999999999996589 ) ) ;
#25915 = AXIS2_PLACEMENT_3D ( 'NONE', #319829, #191901, #67488 ) ;
#25916 = ADVANCED_FACE ( 'NONE', ( #194890 ), #216727, .F. ) ;
#25917 = DIRECTION ( 'NONE',  ( -0.000000000000000000, 1.000000000000000000, -0.000000000000000000 ) ) ;
#25918 = SURFACE_SIDE_STYLE ('',( #108318 ) ) ;
#25919 = DIRECTION ( 'NONE',  ( 1.000000000000000000, 0.000000000000000000, 0.000000000000000000 ) ) ;
#25920 = DIRECTION ( 'NONE',  ( -0.000000000000000000, -1.000000000000000000, -0.000000000000000000 ) ) ;
#25922 = CARTESIAN_POINT ( 'NONE',  ( 848.3999999999999773, 6.000000000000000000, -648.6999999849999767 ) ) ;
#25921 = SURFACE_STYLE_FILL_AREA ( #278257 ) ;
#25923 = EDGE_LOOP ( 'NONE', ( #92092, #91119, #84507, #224237 ) ) ;
#25924 = SURFACE_STYLE_USAGE ( .BOTH. , #106645 ) ;
#25926 = CARTESIAN_POINT ( 'NONE',  ( 1051.599999999999909, 5.052700015000001876, -241.3527000000000555 ) ) ;
#25925 =( NAMED_UNIT ( * ) PLANE_ANGLE_UNIT ( ) SI_UNIT ( $, .RADIAN. ) );
#25927 =( NAMED_UNIT ( * ) PLANE_ANGLE_UNIT ( ) SI_UNIT ( $, .RADIAN. ) );
#25928 = SURFACE_STYLE_USAGE ( .BOTH. , #178985 ) ;
#25929 = VERTEX_POINT ( 'NONE', #126017 ) ;
#25931 = CIRCLE ( 'NONE', #90272, 2.552699999999963332 ) ;
#25930 =( LENGTH_UNIT ( ) NAMED_UNIT ( * ) SI_UNIT ( .MILLI., .METRE. ) );
#25932 = DIRECTION ( 'NONE',  ( -0.000000000000000000, 1.000000000000000000, -0.000000000000000000 ) ) ;
#25933 = VERTEX_POINT ( 'NONE', #275688 ) ;
#25934 = SURFACE_SIDE_STYLE ('',( #281547 ) ) ;
#25935 = ORIENTED_EDGE ( 'NONE', *, *, #158710, .T. ) ;
#25936 = LINE ( 'NONE', #327084, #299843 ) ;
#25937 = ORIENTED_EDGE ( 'NONE', *, *, #287995, .F. ) ;
#25938 =( NAMED_UNIT ( * ) SI_UNIT ( $, .STERADIAN. ) SOLID_ANGLE_UNIT ( ) );
#25940 = ORIENTED_EDGE ( 'NONE', *, *, #156236, .T. ) ;
#25939 = VECTOR ( 'NONE', #172483, 1000.000000000000000 ) ;
#25941 = VERTEX_POINT ( 'NONE', #322884 ) ;
#25942 = DIRECTION ( 'NONE',  ( -0.000000000000000000, 1.000000000000000000, -0.000000000000000000 ) ) ;
#25943 =( GEOMETRIC_REPRESENTATION_CONTEXT ( 3 ) GLOBAL_UNCERTAINTY_ASSIGNED_CONTEXT ( ( #315313 ) ) GLOBAL_UNIT_ASSIGNED_CONTEXT ( ( #23170, #229881, #19837 ) ) REPRESENTATION_CONTEXT ( 'NONE', 'WORKASPACE' ) );
#25944 = DIRECTION ( 'NONE',  ( -0.000000000000000000, 1.000000000000000000, -0.000000000000000000 ) ) ;
#25945 = CIRCLE ( 'NONE', #68930, 3.499999985000001868 ) ;
#25946 = DIRECTION ( 'NONE',  ( -0.000000000000000000, 1.000000000000000000, -0.000000000000000000 ) ) ;
#25947 = VERTEX_POINT ( 'NONE', #45339 ) ;
#25948 = LINE ( 'NONE', #303569, #57497 ) ;
#25949 = ORIENTED_EDGE ( 'NONE', *, *, #240639, .F. ) ;
#25950 = LINE ( 'NONE', #205752, #278981 ) ;
#25952 = EDGE_CURVE ( 'NONE', #164994, #328614, #329715, .T. ) ;
#25951 =( LENGTH_UNIT ( ) NAMED_UNIT ( * ) SI_UNIT ( .MILLI., .METRE. ) );
#25954 = ORIENTED_EDGE ( 'NONE', *, *, #144033, .F. ) ;
#25953 = SURFACE_STYLE_FILL_AREA ( #205753 ) ;
#25955 = STYLED_ITEM ( 'NONE', ( #197839 ), #84882 ) ;
#25956 = PRESENTATION_LAYER_ASSIGNMENT (  '', '', ( #229909 ) ) ;
#25957 = SURFACE_STYLE_FILL_AREA ( #328755 ) ;
#25958 = VECTOR ( 'NONE', #223155, 1000.000000000000000 ) ;
#25959 = VERTEX_POINT ( 'NONE', #310892 ) ;
#25960 = CIRCLE ( 'NONE', #106686, 2.552700000000074354 ) ;
#25961 = DIRECTION ( 'NONE',  ( -0.000000000000000000, 1.000000000000000000, -0.000000000000000000 ) ) ;
#25962 = CARTESIAN_POINT ( 'NONE',  ( 111.7999999999999972, -5.204170427930421283E-15, -114.3526999999999845 ) ) ;
#25963 = DIRECTION ( 'NONE',  ( -0.000000000000000000, -1.000000000000000000, -0.000000000000000000 ) ) ;
#25964 = AXIS2_PLACEMENT_3D ( 'NONE', #32741, #17004, #118120 ) ;
#25965 = DIRECTION ( 'NONE',  ( 1.000000000000000000, 0.000000000000000000, 0.000000000000000000 ) ) ;
#25966 = UNCERTAINTY_MEASURE_WITH_UNIT (LENGTH_MEASURE( 1.000000000000000082E-05 ), #91373, 'distance_accuracy_value', 'NONE');
#25967 = ADVANCED_FACE ( 'NONE', ( #208186 ), #39650, .F. ) ;
#25968 = CARTESIAN_POINT ( 'NONE',  ( 1077.000000000000000, 6.000000000000000000, -187.9999999999999716 ) ) ;
#25969 = CARTESIAN_POINT ( 'NONE',  ( 670.6000000000000227, 5.052700015000001876, -744.2472999999999956 ) ) ;
#25970 = FACE_OUTER_BOUND ( 'NONE', #137496, .T. ) ;
#25971 = CARTESIAN_POINT ( 'NONE',  ( 238.7999999999999829, 6.000000000000000000, -184.5000000149999835 ) ) ;
#25972 = EDGE_CURVE ( 'NONE', #144523, #25061, #125676, .T. ) ;
#25973 = DIRECTION ( 'NONE',  ( 0.000000000000000000, 0.000000000000000000, 1.000000000000000000 ) ) ;
#25974 = DIRECTION ( 'NONE',  ( -0.000000000000000000, 1.000000000000000000, -0.000000000000000000 ) ) ;
#25976 = EDGE_LOOP ( 'NONE', ( #264306, #188864, #158155, #64635 ) ) ;
#25975 = LINE ( 'NONE', #106701, #247275 ) ;
#25978 = PRESENTATION_STYLE_ASSIGNMENT (( #256211 ) ) ;
#25977 =( LENGTH_UNIT ( ) NAMED_UNIT ( * ) SI_UNIT ( .MILLI., .METRE. ) );
#25979 = DIRECTION ( 'NONE',  ( 0.000000000000000000, 0.7071067811865533459, 0.7071067811865416886 ) ) ;
#25980 = EDGE_CURVE ( 'NONE', #313417, #62831, #211440, .T. ) ;
#25981 =( GEOMETRIC_REPRESENTATION_CONTEXT ( 3 ) GLOBAL_UNCERTAINTY_ASSIGNED_CONTEXT ( ( #187464 ) ) GLOBAL_UNIT_ASSIGNED_CONTEXT ( ( #257195, #151357, #23619 ) ) REPRESENTATION_CONTEXT ( 'NONE', 'WORKASPACE' ) );
#25982 = CARTESIAN_POINT ( 'NONE',  ( 213.3999999999999773, 6.000000000000000000, -6.700000014999996978 ) ) ;
#25984 = CYLINDRICAL_SURFACE ( 'NONE', #242103, 2.552700000000005076 ) ;
#25983 = CIRCLE ( 'NONE', #79782, 3.499999985000057379 ) ;
#25986 = CONICAL_SURFACE ( 'NONE', #224667, 3.499999985000001868, 0.7853981633974473908 ) ;
#25985 =( NAMED_UNIT ( * ) PLANE_ANGLE_UNIT ( ) SI_UNIT ( $, .RADIAN. ) );
#25987 = CARTESIAN_POINT ( 'NONE',  ( 950.0000000000000000, 6.000000000000000000, -61.00000000000000000 ) ) ;
#25989 = ORIENTED_EDGE ( 'NONE', *, *, #241891, .T. ) ;
#25988 = DIRECTION ( 'NONE',  ( 0.000000000000000000, 0.000000000000000000, 1.000000000000000000 ) ) ;
#25991 = ORIENTED_EDGE ( 'NONE', *, *, #255900, .T. ) ;
```
