## Supplemental data, tables, and software for "Guide to the construction and use of an adaptive optics two-photon microscope with direct wavefront sensing": Part1-main breadboard.STEP (part 3 of 26)

```
#25990 = UNCERTAINTY_MEASURE_WITH_UNIT (LENGTH_MEASURE( 1.000000000000000082E-05 ), #49609, 'distance_accuracy_value', 'NONE');
#25992 =( NAMED_UNIT ( * ) SI_UNIT ( $, .STERADIAN. ) SOLID_ANGLE_UNIT ( ) );
#25993 = SURFACE_STYLE_USAGE ( .BOTH. , #105046 ) ;
#25994 = DIRECTION ( 'NONE',  ( 0.000000000000000000, 0.7071067811865533459, 0.7071067811865416886 ) ) ;
#25995 = ADVANCED_FACE ( 'NONE', ( #230108 ), #284014, .F. ) ;
#25996 = ORIENTED_EDGE ( 'NONE', *, *, #77245, .F. ) ;
#25998 = ORIENTED_EDGE ( 'NONE', *, *, #47914, .F. ) ;
#25997 = AXIS2_PLACEMENT_3D ( 'NONE', #166131, #187983, #268669 ) ;
#25999 = ORIENTED_EDGE ( 'NONE', *, *, #312144, .T. ) ;
#26000 = PRESENTATION_LAYER_ASSIGNMENT (  '', '', ( #219347 ) ) ;
#26001 = ORIENTED_EDGE ( 'NONE', *, *, #129247, .T. ) ;
#26002 = CARTESIAN_POINT ( 'NONE',  ( 86.39999999999999147, -5.204170427930421283E-15, -261.6473000000000297 ) ) ;
#26004 = ORIENTED_EDGE ( 'NONE', *, *, #143102, .F. ) ;
#26003 = CYLINDRICAL_SURFACE ( 'NONE', #324486, 2.552700000000074354 ) ;
#26005 = CARTESIAN_POINT ( 'NONE',  ( 1194.717557843485338, -1.805118499507818441, -0.2824421565146284507 ) ) ;
#26006 =( NAMED_UNIT ( * ) SI_UNIT ( $, .STERADIAN. ) SOLID_ANGLE_UNIT ( ) );
#26007 = ADVANCED_FACE ( 'NONE', ( #331124 ), #55218, .F. ) ;
#26008 = CIRCLE ( 'NONE', #203054, 2.552699999999963332 ) ;
#26009 = ORIENTED_EDGE ( 'NONE', *, *, #7722, .T. ) ;
#26011 = SURFACE_STYLE_FILL_AREA ( #308534 ) ;
#26010 = AXIS2_PLACEMENT_3D ( 'NONE', #8309, #265558, #245111 ) ;
#26012 = ORIENTED_EDGE ( 'NONE', *, *, #244756, .F. ) ;
#26013 = EDGE_CURVE ( 'NONE', #17617, #151059, #6451, .T. ) ;
#26014 =( LENGTH_UNIT ( ) NAMED_UNIT ( * ) SI_UNIT ( .MILLI., .METRE. ) );
#26015 = EDGE_CURVE ( 'NONE', #5319, #262513, #109113, .T. ) ;
#26016 = CARTESIAN_POINT ( 'NONE',  ( 721.3999999999999773, 6.000000000000000000, -721.3999999999999773 ) ) ;
#26017 = AXIS2_PLACEMENT_3D ( 'NONE', #219171, #200606, #222521 ) ;
#26018 = CIRCLE ( 'NONE', #79814, 2.552699999999963332 ) ;
#26019 = PRESENTATION_LAYER_ASSIGNMENT (  '', '', ( #47679 ) ) ;
#26020 = UNCERTAINTY_MEASURE_WITH_UNIT (LENGTH_MEASURE( 1.000000000000000082E-05 ), #283263, 'distance_accuracy_value', 'NONE');
#26021 = FILL_AREA_STYLE ('',( #281645 ) ) ;
#26022 = DIRECTION ( 'NONE',  ( -0.000000000000000000, 1.000000000000000000, -0.000000000000000000 ) ) ;
#26023 = DIRECTION ( 'NONE',  ( -0.000000000000000000, 1.000000000000000000, -0.000000000000000000 ) ) ;
#26025 = PRESENTATION_LAYER_ASSIGNMENT (  '', '', ( #213862 ) ) ;
#26024 = DIRECTION ( 'NONE',  ( -0.000000000000000000, 1.000000000000000000, -0.000000000000000000 ) ) ;
#26026 = DIRECTION ( 'NONE',  ( 0.000000000000000000, 0.7071067811865533459, 0.7071067811865416886 ) ) ;
#26027 = EDGE_CURVE ( 'NONE', #139641, #187044, #139179, .T. ) ;
#26029 = ORIENTED_EDGE ( 'NONE', *, *, #111270, .F. ) ;
#26028 = DIRECTION ( 'NONE',  ( 0.000000000000000000, 0.000000000000000000, 1.000000000000000000 ) ) ;
#26030 = DIRECTION ( 'NONE',  ( 8.659560562354989558E-17, 0.7071067811865430208, -0.7071067811865521247 ) ) ;
#26031 = DIRECTION ( 'NONE',  ( 8.659560562354861368E-17, 0.7071067811865533459, -0.7071067811865416886 ) ) ;
#26033 = CARTESIAN_POINT ( 'NONE',  ( 61.00000000000000000, 6.000000000000000000, -416.5999999999999659 ) ) ;
#26032 = DIRECTION ( 'NONE',  ( 0.000000000000000000, 0.000000000000000000, 1.000000000000000000 ) ) ;
#26034 =( NAMED_UNIT ( * ) SI_UNIT ( $, .STERADIAN. ) SOLID_ANGLE_UNIT ( ) );
#26037 = ORIENTED_EDGE ( 'NONE', *, *, #262648, .T. ) ;
#26036 = EDGE_CURVE ( 'NONE', #217225, #194418, #1460, .T. ) ;
#26035 = FACE_OUTER_BOUND ( 'NONE', #62322, .T. ) ;
#26038 = DIRECTION ( 'NONE',  ( -0.000000000000000000, 1.000000000000000000, -0.000000000000000000 ) ) ;
#26039 =( LENGTH_UNIT ( ) NAMED_UNIT ( * ) SI_UNIT ( .MILLI., .METRE. ) );
#26040 = FACE_BOUND ( 'NONE', #165217, .T. ) ;
#26041 =( NAMED_UNIT ( * ) SI_UNIT ( $, .STERADIAN. ) SOLID_ANGLE_UNIT ( ) );
#26043 =( NAMED_UNIT ( * ) SI_UNIT ( $, .STERADIAN. ) SOLID_ANGLE_UNIT ( ) );
#26042 = CARTESIAN_POINT ( 'NONE',  ( -2805.299999999999727, -13.60000000000005649, -754.9000000000000909 ) ) ;
#26044 = CARTESIAN_POINT ( 'NONE',  ( 137.1999999999999886, 5.052700015000001876, -114.3526999999999845 ) ) ;
#26046 = ORIENTED_EDGE ( 'NONE', *, *, #318473, .F. ) ;
#26045 = SURFACE_SIDE_STYLE ('',( #71556 ) ) ;
#26047 = STYLED_ITEM ( 'NONE', ( #281014 ), #190871 ) ;
#26048 = ORIENTED_EDGE ( 'NONE', *, *, #175812, .F. ) ;
#26049 = ORIENTED_EDGE ( 'NONE', *, *, #1872, .F. ) ;
#26050 = PRESENTATION_LAYER_ASSIGNMENT (  '', '', ( #85153 ) ) ;
#26052 = DIRECTION ( 'NONE',  ( -0.000000000000000000, 1.000000000000000000, -0.000000000000000000 ) ) ;
#26051 = FILL_AREA_STYLE ('',( #308583 ) ) ;
#26053 = EDGE_LOOP ( 'NONE', ( #264113, #322982, #282320, #61140 ) ) ;
#26054 = CIRCLE ( 'NONE', #154900, 2.552699999999963332 ) ;
#26055 = SURFACE_SIDE_STYLE ('',( #51282 ) ) ;
#26056 = CARTESIAN_POINT ( 'NONE',  ( 924.6000000000000227, 6.000000000000000000, -667.1000000149999778 ) ) ;
#26057 = EDGE_LOOP ( 'NONE', ( #148297, #64837, #216314, #116752 ) ) ;
#26058 = DIRECTION ( 'NONE',  ( -0.000000000000000000, 1.000000000000000000, -0.000000000000000000 ) ) ;
#26059 = DIRECTION ( 'NONE',  ( -0.000000000000000000, -1.000000000000000000, -0.000000000000000000 ) ) ;
#26060 = MECHANICAL_DESIGN_GEOMETRIC_PRESENTATION_REPRESENTATION (  '', ( #208641 ), #160466 ) ;
#26061 = DIRECTION ( 'NONE',  ( 2.209838822900391575E-16, 1.387778780781445984E-17, -1.000000000000000000 ) ) ;
#26062 = AXIS2_PLACEMENT_3D ( 'NONE', #100222, #303775, #275098 ) ;
#26063 =( NAMED_UNIT ( * ) PLANE_ANGLE_UNIT ( ) SI_UNIT ( $, .RADIAN. ) );
#26064 = DIRECTION ( 'NONE',  ( 0.000000000000000000, 0.000000000000000000, 1.000000000000000000 ) ) ;
#26065 = DIRECTION ( 'NONE',  ( -2.520367497561623475E-16, 0.02617694830786681040, -0.9996573249755574819 ) ) ;
#26067 = EDGE_CURVE ( 'NONE', #71376, #90288, #205416, .T. ) ;
#26066 = MECHANICAL_DESIGN_GEOMETRIC_PRESENTATION_REPRESENTATION (  '', ( #256621 ), #267763 ) ;
#26068 = MECHANICAL_DESIGN_GEOMETRIC_PRESENTATION_REPRESENTATION (  '', ( #326901 ), #251804 ) ;
#26069 = CARTESIAN_POINT ( 'NONE',  ( 1026.200000000000045, 6.000000000000000000, -670.6000000000000227 ) ) ;
#26070 = CARTESIAN_POINT ( 'NONE',  ( 137.1999999999999886, 6.000000000000000000, -746.7999999999999545 ) ) ;
#26071 = COLOUR_RGB ( '',0.2509803921568627416, 0.2509803921568627416, 0.2509803921568627416 ) ;
#26072 = AXIS2_PLACEMENT_3D ( 'NONE', #207813, #102086, #76827 ) ;
#26073 = AXIS2_PLACEMENT_3D ( 'NONE', #102161, #310582, #80213 ) ;
#26074 = DIRECTION ( 'NONE',  ( -0.000000000000000000, 1.000000000000000000, -0.000000000000000000 ) ) ;
#26075 = VERTEX_POINT ( 'NONE', #218100 ) ;
#26076 = UNCERTAINTY_MEASURE_WITH_UNIT (LENGTH_MEASURE( 1.000000000000000082E-05 ), #125093, 'distance_accuracy_value', 'NONE');
#26077 = ORIENTED_EDGE ( 'NONE', *, *, #78584, .T. ) ;
#26080 =( LENGTH_UNIT ( ) NAMED_UNIT ( * ) SI_UNIT ( .MILLI., .METRE. ) );
#26079 = AXIS2_PLACEMENT_3D ( 'NONE', #200731, #51096, #150308 ) ;
#26078 = LINE ( 'NONE', #128692, #239789 ) ;
#26081 = MECHANICAL_DESIGN_GEOMETRIC_PRESENTATION_REPRESENTATION (  '', ( #112112 ), #300012 ) ;
#26082 = CARTESIAN_POINT ( 'NONE',  ( 3.749999999999586997, -18.24999999999998934, -753.2500000000000000 ) ) ;
#26083 = CARTESIAN_POINT ( 'NONE',  ( 264.1999999999999886, 6.000000000000000000, -86.39999999999999147 ) ) ;
#26084 = SURFACE_SIDE_STYLE ('',( #130320 ) ) ;
#26085 = ORIENTED_EDGE ( 'NONE', *, *, #209613, .F. ) ;
#26086 = AXIS2_PLACEMENT_3D ( 'NONE', #3194, #104131, #80582 ) ;
#26087 = CARTESIAN_POINT ( 'NONE',  ( 1198.500000000000000, -11.89999999999990976, -4019.500000000000000 ) ) ;
#26088 = ORIENTED_EDGE ( 'NONE', *, *, #20773, .F. ) ;
#26090 =( GEOMETRIC_REPRESENTATION_CONTEXT ( 3 ) GLOBAL_UNCERTAINTY_ASSIGNED_CONTEXT ( ( #278559 ) ) GLOBAL_UNIT_ASSIGNED_CONTEXT ( ( #25951, #158693, #103308 ) ) REPRESENTATION_CONTEXT ( 'NONE', 'WORKASPACE' ) );
#26089 = CARTESIAN_POINT ( 'NONE',  ( 543.6000000000000227, 6.000000000000000000, -7.647300000000035958 ) ) ;
#26091 =( NAMED_UNIT ( * ) SI_UNIT ( $, .STERADIAN. ) SOLID_ANGLE_UNIT ( ) );
#26092 = STYLED_ITEM ( 'NONE', ( #77637 ), #286538 ) ;
#26093 = ORIENTED_EDGE ( 'NONE', *, *, #144767, .F. ) ;
#26095 = ORIENTED_EDGE ( 'NONE', *, *, #226179, .F. ) ;
#26094 = DIRECTION ( 'NONE',  ( 0.000000000000000000, 0.7071067811865533459, 0.7071067811865416886 ) ) ;
#26096 = EDGE_CURVE ( 'NONE', #251458, #57202, #135844, .T. ) ;
#26097 =( LENGTH_UNIT ( ) NAMED_UNIT ( * ) SI_UNIT ( .MILLI., .METRE. ) );
#26098 = LINE ( 'NONE', #128707, #288583 ) ;
#26099 = FILL_AREA_STYLE ('',( #182413 ) ) ;
#26100 = CARTESIAN_POINT ( 'NONE',  ( 823.0000000000000000, 6.000000000000000000, -571.5526999999999589 ) ) ;
#26101 = LINE ( 'NONE', #2476, #304042 ) ;
#26103 = EDGE_CURVE ( 'NONE', #222681, #301760, #60544, .T. ) ;
#26102 = CIRCLE ( 'NONE', #251599, 2.552699999999963332 ) ;
#26104 = FACE_OUTER_BOUND ( 'NONE', #288884, .T. ) ;
#26105 = DIRECTION ( 'NONE',  ( 0.000000000000000000, 0.000000000000000000, 1.000000000000000000 ) ) ;
#26106 = CARTESIAN_POINT ( 'NONE',  ( 569.0000000000000000, 6.000000000000000000, -292.1526999999999248 ) ) ;
#26107 = DIRECTION ( 'NONE',  ( 0.000000000000000000, 0.000000000000000000, 1.000000000000000000 ) ) ;
#26108 = DIRECTION ( 'NONE',  ( -0.000000000000000000, 1.000000000000000000, -0.000000000000000000 ) ) ;
#26109 = SURFACE_SIDE_STYLE ('',( #184037 ) ) ;
#26110 = PRESENTATION_LAYER_ASSIGNMENT (  '', '', ( #106831 ) ) ;
#26111 = STYLED_ITEM ( 'NONE', ( #244813 ), #249040 ) ;
#26112 = DIRECTION ( 'NONE',  ( -1.690833717219717204E-16, 2.097156322803115379E-16, -1.000000000000000000 ) ) ;
#26113 = AXIS2_PLACEMENT_3D ( 'NONE', #146794, #180365, #153420 ) ;
#26114 =( LENGTH_UNIT ( ) NAMED_UNIT ( * ) SI_UNIT ( .MILLI., .METRE. ) );
#26115 = ORIENTED_EDGE ( 'NONE', *, *, #119304, .T. ) ;
#26116 = CARTESIAN_POINT ( 'NONE',  ( 11.82499555378213607, -14.80000000000025651, 2.199999999999979750 ) ) ;
#26118 = SURFACE_STYLE_USAGE ( .BOTH. , #254652 ) ;
#26117 = CARTESIAN_POINT ( 'NONE',  ( 1197.250000000000227, -15.50000000000006928, -759.0499999999997272 ) ) ;
#26119 = EDGE_CURVE ( 'NONE', #231131, #291791, #211474, .T. ) ;
#26120 = STYLED_ITEM ( 'NONE', ( #249700 ), #213700 ) ;
#26121 = AXIS2_PLACEMENT_3D ( 'NONE', #107496, #58612, #31707 ) ;
#26123 = VERTEX_POINT ( 'NONE', #293873 ) ;
#26122 = STYLED_ITEM ( 'NONE', ( #195966 ), #315973 ) ;
#26124 = CIRCLE ( 'NONE', #149439, 3.499999985000001868 ) ;
#26125 = CARTESIAN_POINT ( 'NONE',  ( 670.6000000000000227, 6.000000000000000000, -467.3999999999999773 ) ) ;
#26126 = DIRECTION ( 'NONE',  ( -0.000000000000000000, 1.000000000000000000, -0.000000000000000000 ) ) ;
#26127 = SURFACE_STYLE_FILL_AREA ( #78251 ) ;
#26128 = CIRCLE ( 'NONE', #122965, 2.552699999999963332 ) ;
#26129 = ORIENTED_EDGE ( 'NONE', *, *, #135872, .F. ) ;
#26130 =( NAMED_UNIT ( * ) SI_UNIT ( $, .STERADIAN. ) SOLID_ANGLE_UNIT ( ) );
#26131 = DIRECTION ( 'NONE',  ( -0.000000000000000000, 1.000000000000000000, -0.000000000000000000 ) ) ;
#26132 = FACE_BOUND ( 'NONE', #156399, .T. ) ;
#26133 = SURFACE_STYLE_FILL_AREA ( #311956 ) ;
#26134 = CARTESIAN_POINT ( 'NONE',  ( 645.2000000000000455, 5.052700015000001876, -35.60000000000000142 ) ) ;
#26135 = CONICAL_SURFACE ( 'NONE', #69110, 3.499999985000057379, 0.7853981633974547183 ) ;
#26136 = MECHANICAL_DESIGN_GEOMETRIC_PRESENTATION_REPRESENTATION (  '', ( #316167 ), #294977 ) ;
#26138 = CARTESIAN_POINT ( 'NONE',  ( 619.7999999999999545, 6.000000000000000000, -365.7999999999999545 ) ) ;
#26137 = DIRECTION ( 'NONE',  ( -0.000000000000000000, 1.000000000000000000, -0.000000000000000000 ) ) ;
#26139 = ADVANCED_FACE ( 'NONE', ( #8077 ), #317530, .F. ) ;
#26140 = EDGE_CURVE ( 'NONE', #58828, #50659, #141176, .T. ) ;
#26141 = EDGE_LOOP ( 'NONE', ( #288928, #106247, #305355, #83531 ) ) ;
#26142 = ORIENTED_EDGE ( 'NONE', *, *, #71388, .F. ) ;
#26143 = VECTOR ( 'NONE', #39118, 1000.000000000000000 ) ;
#26144 = DIRECTION ( 'NONE',  ( -0.000000000000000000, 1.000000000000000000, -0.000000000000000000 ) ) ;
#26145 = FILL_AREA_STYLE_COLOUR ( '', #225875 ) ;
#26146 = MECHANICAL_DESIGN_GEOMETRIC_PRESENTATION_REPRESENTATION (  '', ( #149697 ), #69128 ) ;
#26147 = ORIENTED_EDGE ( 'NONE', *, *, #211170, .T. ) ;
#26148 = ORIENTED_EDGE ( 'NONE', *, *, #160212, .F. ) ;
#26150 = SURFACE_STYLE_FILL_AREA ( #201015 ) ;
#26149 = SURFACE_STYLE_USAGE ( .BOTH. , #179196 ) ;
#26151 = ORIENTED_EDGE ( 'NONE', *, *, #147995, .T. ) ;
#26152 = CIRCLE ( 'NONE', #213992, 0.2500000000000002220 ) ;
#26153 = STYLED_ITEM ( 'NONE', ( #257058 ), #169624 ) ;
#26154 = PRESENTATION_STYLE_ASSIGNMENT (( #157201 ) ) ;
#26155 = AXIS2_PLACEMENT_3D ( 'NONE', #8955, #116617, #220653 ) ;
#26156 = DIRECTION ( 'NONE',  ( -0.000000000000000000, 1.000000000000000000, -0.000000000000000000 ) ) ;
#26157 = AXIS2_PLACEMENT_3D ( 'NONE', #143783, #179034, #150419 ) ;
#26158 = ORIENTED_EDGE ( 'NONE', *, *, #29304, .F. ) ;
#26159 = CARTESIAN_POINT ( 'NONE',  ( 1026.200000000000045, -5.204170427930421283E-15, -10.19999999999999929 ) ) ;
#26160 = ORIENTED_EDGE ( 'NONE', *, *, #267886, .F. ) ;
#26161 = VECTOR ( 'NONE', #128034, 1000.000000000000000 ) ;
#26162 = DIRECTION ( 'NONE',  ( -0.000000000000000000, 1.000000000000000000, -0.000000000000000000 ) ) ;
#26163 = DIRECTION ( 'NONE',  ( 0.000000000000000000, 0.000000000000000000, 1.000000000000000000 ) ) ;
#26164 = CONICAL_SURFACE ( 'NONE', #53008, 3.499999985000057379, 0.7853981633974400633 ) ;
#26165 = DIRECTION ( 'NONE',  ( 0.000000000000000000, 0.000000000000000000, 1.000000000000000000 ) ) ;
#26166 = PRESENTATION_STYLE_ASSIGNMENT (( #259750 ) ) ;
#26167 = CARTESIAN_POINT ( 'NONE',  ( 416.5999999999999659, 6.000000000000000000, -241.3526999999999703 ) ) ;
#26168 = LINE ( 'NONE', #75000, #49637 ) ;
#26169 = DIRECTION ( 'NONE',  ( -1.541976423090497605E-16, -1.577021341797099039E-16, -1.000000000000000000 ) ) ;
#26170 =( NAMED_UNIT ( * ) PLANE_ANGLE_UNIT ( ) SI_UNIT ( $, .RADIAN. ) );
#26171 = FILL_AREA_STYLE_COLOUR ( '', #66723 ) ;
#26172 = CARTESIAN_POINT ( 'NONE',  ( 950.0000000000000000, 6.000000000000000000, -108.3000000150000517 ) ) ;
#26173 = ORIENTED_EDGE ( 'NONE', *, *, #220135, .F. ) ;
#26174 = FACE_OUTER_BOUND ( 'NONE', #194060, .T. ) ;
#26175 = CIRCLE ( 'NONE', #214031, 2.552699999999963332 ) ;
#26176 = DIRECTION ( 'NONE',  ( 0.000000000000000000, 0.000000000000000000, 1.000000000000000000 ) ) ;
#26177 = MECHANICAL_DESIGN_GEOMETRIC_PRESENTATION_REPRESENTATION (  '', ( #138704 ), #133666 ) ;
#26180 = ORIENTED_EDGE ( 'NONE', *, *, #141946, .F. ) ;
#26179 = EDGE_CURVE ( 'NONE', #76225, #292583, #175605, .T. ) ;
#26178 = CARTESIAN_POINT ( 'NONE',  ( 670.6000000000000227, 6.000000000000000000, -39.09999998499994689 ) ) ;
#26181 = VERTEX_POINT ( 'NONE', #151957 ) ;
#26182 =( LENGTH_UNIT ( ) NAMED_UNIT ( * ) SI_UNIT ( .MILLI., .METRE. ) );
#26183 = CARTESIAN_POINT ( 'NONE',  ( 1153.200000000000045, 6.000000000000000000, -569.0000000000000000 ) ) ;
#26184 = UNCERTAINTY_MEASURE_WITH_UNIT (LENGTH_MEASURE( 1.000000000000000082E-05 ), #152602, 'distance_accuracy_value', 'NONE');
#26185 =( LENGTH_UNIT ( ) NAMED_UNIT ( * ) SI_UNIT ( .MILLI., .METRE. ) );
#26186 = EDGE_CURVE ( 'NONE', #328006, #177250, #229296, .T. ) ;
#26187 = VERTEX_POINT ( 'NONE', #303517 ) ;
#26188 = SURFACE_STYLE_USAGE ( .BOTH. , #202709 ) ;
#26189 = CIRCLE ( 'NONE', #171137, 2.552699999999963332 ) ;
#26190 = AXIS2_PLACEMENT_3D ( 'NONE', #332745, #228423, #253591 ) ;
#26191 = CARTESIAN_POINT ( 'NONE',  ( 746.7999999999999545, 5.052700015000001876, -86.39999999999999147 ) ) ;
#26192 =( GEOMETRIC_REPRESENTATION_CONTEXT ( 3 ) GLOBAL_UNCERTAINTY_ASSIGNED_CONTEXT ( ( #106321 ) ) GLOBAL_UNIT_ASSIGNED_CONTEXT ( ( #69034, #221956, #277492 ) ) REPRESENTATION_CONTEXT ( 'NONE', 'WORKASPACE' ) );
#26193 = CIRCLE ( 'NONE', #181943, 3.499999985000001868 ) ;
#26195 = VERTEX_POINT ( 'NONE', #44524 ) ;
#26194 = STYLED_ITEM ( 'NONE', ( #85168 ), #134593 ) ;
#26196 = DIRECTION ( 'NONE',  ( 1.690833717219717204E-16, -2.097156322803115379E-16, 1.000000000000000000 ) ) ;
#26197 = CIRCLE ( 'NONE', #133691, 2.552699999999963332 ) ;
#26198 = ORIENTED_EDGE ( 'NONE', *, *, #31218, .T. ) ;
#26199 = SURFACE_STYLE_USAGE ( .BOTH. , #256432 ) ;
#26200 = ORIENTED_EDGE ( 'NONE', *, *, #187086, .T. ) ;
#26201 =( NAMED_UNIT ( * ) SI_UNIT ( $, .STERADIAN. ) SOLID_ANGLE_UNIT ( ) );
#26202 = FILL_AREA_STYLE_COLOUR ( '', #61047 ) ;
#26203 = AXIS2_PLACEMENT_3D ( 'NONE', #204033, #76341, #56008 ) ;
#26204 = EDGE_LOOP ( 'NONE', ( #59001, #28609, #309693, #222853 ) ) ;
#26205 = ORIENTED_EDGE ( 'NONE', *, *, #266016, .F. ) ;
#26206 =( NAMED_UNIT ( * ) SI_UNIT ( $, .STERADIAN. ) SOLID_ANGLE_UNIT ( ) );
#26207 = ORIENTED_EDGE ( 'NONE', *, *, #83138, .F. ) ;
#26208 = ORIENTED_EDGE ( 'NONE', *, *, #4457, .F. ) ;
#26210 = ADVANCED_FACE ( 'NONE', ( #327039 ), #146984, .T. ) ;
#26209 = FACE_OUTER_BOUND ( 'NONE', #21617, .T. ) ;
#26211 = DIRECTION ( 'NONE',  ( -0.000000000000000000, 1.000000000000000000, -0.000000000000000000 ) ) ;
#26212 = SURFACE_STYLE_USAGE ( .BOTH. , #73368 ) ;
#26213 = PRESENTATION_STYLE_ASSIGNMENT (( #182517 ) ) ;
#26214 = DIRECTION ( 'NONE',  ( -0.000000000000000000, 1.000000000000000000, -0.000000000000000000 ) ) ;
#26215 = CARTESIAN_POINT ( 'NONE',  ( 492.7999999999999545, 6.000000000000000000, -342.9526999999999930 ) ) ;
#26216 = ADVANCED_FACE ( 'NONE', ( #249479 ), #125224, .F. ) ;
#26217 = SURFACE_SIDE_STYLE ('',( #153936 ) ) ;
#26218 = VECTOR ( 'NONE', #39389, 1000.000000000000000 ) ;
#26219 = CARTESIAN_POINT ( 'NONE',  ( 645.2000000000000455, 5.052700015000001876, -439.4472999999999843 ) ) ;
#26220 = SURFACE_SIDE_STYLE ('',( #76703 ) ) ;
#26221 = DIRECTION ( 'NONE',  ( 0.000000000000000000, 0.000000000000000000, 1.000000000000000000 ) ) ;
#26222 = PRESENTATION_STYLE_ASSIGNMENT (( #54721 ) ) ;
#26223 =( GEOMETRIC_REPRESENTATION_CONTEXT ( 3 ) GLOBAL_UNCERTAINTY_ASSIGNED_CONTEXT ( ( #234615 ) ) GLOBAL_UNIT_ASSIGNED_CONTEXT ( ( #255097, #85349, #238158 ) ) REPRESENTATION_CONTEXT ( 'NONE', 'WORKASPACE' ) );
#26224 = CARTESIAN_POINT ( 'NONE',  ( 619.7999999999999545, 6.000000000000000000, -289.5999999999999659 ) ) ;
#26225 = CARTESIAN_POINT ( 'NONE',  ( 1178.599999999999909, 6.000000000000000000, -518.2000000000000455 ) ) ;
#26226 = CARTESIAN_POINT ( 'NONE',  ( 696.0000000000000000, 6.000000000000000000, -668.0473000000000638 ) ) ;
#26227 = CARTESIAN_POINT ( 'NONE',  ( 1206.849999999999909, -15.49999999999987566, -19.49999999999985079 ) ) ;
#26228 = EDGE_CURVE ( 'NONE', #253192, #6215, #146390, .T. ) ;
#26229 =( NAMED_UNIT ( * ) PLANE_ANGLE_UNIT ( ) SI_UNIT ( $, .RADIAN. ) );
#26230 = FACE_BOUND ( 'NONE', #246538, .T. ) ;
#26231 = ADVANCED_FACE ( 'NONE', ( #200761 ), #55243, .F. ) ;
#26232 = ORIENTED_EDGE ( 'NONE', *, *, #123757, .F. ) ;
#26233 = ORIENTED_EDGE ( 'NONE', *, *, #190382, .F. ) ;
#26234 = CARTESIAN_POINT ( 'NONE',  ( 162.5999999999999659, 6.000000000000000000, -445.4999999849999313 ) ) ;
#26236 = DIRECTION ( 'NONE',  ( -0.000000000000000000, 1.000000000000000000, -0.000000000000000000 ) ) ;
#26235 = CARTESIAN_POINT ( 'NONE',  ( 924.6000000000000227, 6.000000000000000000, -159.1000000150000346 ) ) ;
#26237 = ORIENTED_EDGE ( 'NONE', *, *, #103515, .F. ) ;
#26238 = EDGE_LOOP ( 'NONE', ( #255449, #256598 ) ) ;
#26239 = VERTEX_POINT ( 'NONE', #104933 ) ;
#26240 = AXIS2_PLACEMENT_3D ( 'NONE', #266620, #7732, #85145 ) ;
#26241 = STYLED_ITEM ( 'NONE', ( #301987 ), #92880 ) ;
#26242 = EDGE_CURVE ( 'NONE', #80501, #324113, #135012, .T. ) ;
#26243 = CARTESIAN_POINT ( 'NONE',  ( 416.5999999999999659, 6.000000000000000000, -10.19999999999999929 ) ) ;
#26244 = DIRECTION ( 'NONE',  ( 0.000000000000000000, 0.000000000000000000, 1.000000000000000000 ) ) ;
#26247 = ORIENTED_EDGE ( 'NONE', *, *, #92397, .F. ) ;
#26246 = SURFACE_SIDE_STYLE ('',( #76731 ) ) ;
#26245 =( NAMED_UNIT ( * ) SI_UNIT ( $, .STERADIAN. ) SOLID_ANGLE_UNIT ( ) );
#26248 = MECHANICAL_DESIGN_GEOMETRIC_PRESENTATION_REPRESENTATION (  '', ( #305492 ), #208831 ) ;
#26249 = COLOUR_RGB ( '',0.2509803921568627416, 0.2509803921568627416, 0.2509803921568627416 ) ;
#26250 = UNCERTAINTY_MEASURE_WITH_UNIT (LENGTH_MEASURE( 1.000000000000000082E-05 ), #294811, 'distance_accuracy_value', 'NONE');
#26251 = FILL_AREA_STYLE ('',( #256490 ) ) ;
#26252 = UNCERTAINTY_MEASURE_WITH_UNIT (LENGTH_MEASURE( 1.000000000000000082E-05 ), #19912, 'distance_accuracy_value', 'NONE');
#26253 = FACE_OUTER_BOUND ( 'NONE', #26876, .T. ) ;
#26255 = SURFACE_SIDE_STYLE ('',( #234617 ) ) ;
#26254 = PRESENTATION_STYLE_ASSIGNMENT (( #305496 ) ) ;
#26256 = STYLED_ITEM ( 'NONE', ( #57227 ), #290916 ) ;
#26257 = CARTESIAN_POINT ( 'NONE',  ( 772.2000000000000455, 5.052700015000001876, -266.7526999999999475 ) ) ;
#26258 = ORIENTED_EDGE ( 'NONE', *, *, #93406, .F. ) ;
#26259 =( NAMED_UNIT ( * ) PLANE_ANGLE_UNIT ( ) SI_UNIT ( $, .RADIAN. ) );
#26260 = CARTESIAN_POINT ( 'NONE',  ( 721.3999999999999773, 6.000000000000000000, -238.7999999999999829 ) ) ;
#26261 = ORIENTED_EDGE ( 'NONE', *, *, #161708, .T. ) ;
#26263 = EDGE_CURVE ( 'NONE', #13858, #201109, #259466, .T. ) ;
#26262 = COLOUR_RGB ( '',0.2509803921568627416, 0.2509803921568627416, 0.2509803921568627416 ) ;
#26264 = VECTOR ( 'NONE', #264500, 1000.000000000000000 ) ;
#26265 = VECTOR ( 'NONE', #182416, 1000.000000000000000 ) ;
#26266 = DIRECTION ( 'NONE',  ( -0.9460469894469396568, 0.3240294643367826466, 1.370132258493740732E-16 ) ) ;
#26267 = CARTESIAN_POINT ( 'NONE',  ( 1204.000000000000000, 6.000000000000000000, -572.4999999850000449 ) ) ;
#26268 = FILL_AREA_STYLE_COLOUR ( '', #20611 ) ;
#26269 = DIRECTION ( 'NONE',  ( -1.000000000000000000, -0.000000000000000000, 1.541976423090497605E-16 ) ) ;
#26270 = DIRECTION ( 'NONE',  ( 4.440892098500629120E-16, -0.000000000000000000, 1.000000000000000000 ) ) ;
#26271 = FILL_AREA_STYLE ('',( #313742 ) ) ;
#26272 =( GEOMETRIC_REPRESENTATION_CONTEXT ( 3 ) GLOBAL_UNCERTAINTY_ASSIGNED_CONTEXT ( ( #151574 ) ) GLOBAL_UNIT_ASSIGNED_CONTEXT ( ( #192463, #15926, #300127 ) ) REPRESENTATION_CONTEXT ( 'NONE', 'WORKASPACE' ) );
#26273 = DIRECTION ( 'NONE',  ( -0.000000000000000000, 1.000000000000000000, -0.000000000000000000 ) ) ;
#26274 = DIRECTION ( 'NONE',  ( 0.000000000000000000, 0.000000000000000000, -1.000000000000000000 ) ) ;
#26276 = FILL_AREA_STYLE ('',( #253177 ) ) ;
#26275 = CARTESIAN_POINT ( 'NONE',  ( 1204.000000000000000, 5.052700015000001876, -190.5527000000000442 ) ) ;
#26277 = LINE ( 'NONE', #157334, #79142 ) ;
#26278 = CARTESIAN_POINT ( 'NONE',  ( 289.5999999999999659, -5.204170427930421283E-15, -441.9999999999999432 ) ) ;
#26279 = FACE_OUTER_BOUND ( 'NONE', #266924, .T. ) ;
#26280 = ORIENTED_EDGE ( 'NONE', *, *, #233151, .F. ) ;
#26282 = STYLED_ITEM ( 'NONE', ( #110996 ), #64779 ) ;
#26281 = CYLINDRICAL_SURFACE ( 'NONE', #207460, 2.552700000000074354 ) ;
#26284 = DIRECTION ( 'NONE',  ( -0.000000000000000000, 1.000000000000000000, -0.000000000000000000 ) ) ;
#26283 = PRESENTATION_LAYER_ASSIGNMENT (  '', '', ( #144296 ) ) ;
#26285 = CARTESIAN_POINT ( 'NONE',  ( 594.3999999999999773, 5.052700015000001876, -416.5999999999999659 ) ) ;
#26286 = ORIENTED_EDGE ( 'NONE', *, *, #129338, .F. ) ;
#26288 = VERTEX_POINT ( 'NONE', #310054 ) ;
#26287 = EDGE_CURVE ( 'NONE', #27359, #209629, #162555, .T. ) ;
#26289 = CIRCLE ( 'NONE', #305779, 2.552699999999963332 ) ;
#26290 = ORIENTED_EDGE ( 'NONE', *, *, #234848, .T. ) ;
#26291 = ORIENTED_EDGE ( 'NONE', *, *, #264201, .T. ) ;
#26292 = DIRECTION ( 'NONE',  ( -1.795515907881316228E-17, 1.000000000000000000, 0.000000000000000000 ) ) ;
#26293 = SURFACE_STYLE_USAGE ( .BOTH. , #29636 ) ;
#26294 = ORIENTED_EDGE ( 'NONE', *, *, #309781, .T. ) ;
#26295 = CONICAL_SURFACE ( 'NONE', #128348, 3.499999985000001868, 0.7853981633974547183 ) ;
#26296 = SURFACE_STYLE_FILL_AREA ( #207758 ) ;
#26297 = ORIENTED_EDGE ( 'NONE', *, *, #201414, .T. ) ;
#26298 =( NAMED_UNIT ( * ) SI_UNIT ( $, .STERADIAN. ) SOLID_ANGLE_UNIT ( ) );
#26299 = CARTESIAN_POINT ( 'NONE',  ( 1051.599999999999909, 6.000000000000000000, -518.2000000000000455 ) ) ;
#26301 = ORIENTED_EDGE ( 'NONE', *, *, #328214, .T. ) ;
#26300 = CARTESIAN_POINT ( 'NONE',  ( 35.59999999999998721, -13.00000000000000355, -33.04729999999997858 ) ) ;
#26302 = EDGE_CURVE ( 'NONE', #259035, #64324, #98278, .T. ) ;
#26303 = CARTESIAN_POINT ( 'NONE',  ( 35.60000000000000142, 5.052700015000001876, -314.9999999999999432 ) ) ;
#26305 = EDGE_LOOP ( 'NONE', ( #197210, #211998 ) ) ;
#26304 = CARTESIAN_POINT ( 'NONE',  ( 873.7999999999999545, -5.204170427930421283E-15, -264.1999999999999886 ) ) ;
#26306 = EDGE_CURVE ( 'NONE', #274829, #231786, #289804, .T. ) ;
#26307 = DIRECTION ( 'NONE',  ( -0.000000000000000000, 1.000000000000000000, -0.000000000000000000 ) ) ;
#26308 = AXIS2_PLACEMENT_3D ( 'NONE', #233557, #25148, #287465 ) ;
#26309 = CIRCLE ( 'NONE', #262479, 2.552699999999963332 ) ;
#26310 = FILL_AREA_STYLE_COLOUR ( '', #309965 ) ;
#26311 = UNCERTAINTY_MEASURE_WITH_UNIT (LENGTH_MEASURE( 1.000000000000000082E-05 ), #300149, 'distance_accuracy_value', 'NONE');
#26312 = FILL_AREA_STYLE_COLOUR ( '', #230816 ) ;
#26313 = CARTESIAN_POINT ( 'NONE',  ( 899.2000000000000455, 6.000000000000000000, -139.7526999999999475 ) ) ;
#26314 = AXIS2_PLACEMENT_3D ( 'NONE', #318471, #88068, #69493 ) ;
#26315 = SURFACE_SIDE_STYLE ('',( #80102 ) ) ;
#26316 = AXIS2_PLACEMENT_3D ( 'NONE', #117863, #63944, #169793 ) ;
#26317 = ADVANCED_FACE ( 'NONE', ( #106607 ), #318619, .F. ) ;
#26318 = CIRCLE ( 'NONE', #69298, 2.552699999999963332 ) ;
#26319 = ORIENTED_EDGE ( 'NONE', *, *, #242628, .T. ) ;
#26320 = VECTOR ( 'NONE', #74775, 1000.000000000000000 ) ;
#26321 = COLOUR_RGB ( '',0.2509803921568627416, 0.2509803921568627416, 0.2509803921568627416 ) ;
#26323 = ORIENTED_EDGE ( 'NONE', *, *, #222664, .F. ) ;
#26322 =( NAMED_UNIT ( * ) PLANE_ANGLE_UNIT ( ) SI_UNIT ( $, .RADIAN. ) );
#26324 = CARTESIAN_POINT ( 'NONE',  ( 19.49999999999985079, -14.10000000000011156, -739.7000000000000455 ) ) ;
#26325 = CIRCLE ( 'NONE', #182069, 0.2500000000000002220 ) ;
#26327 = EDGE_CURVE ( 'NONE', #6434, #309785, #146644, .T. ) ;
#26326 = CONICAL_SURFACE ( 'NONE', #203381, 3.499999985000001868, 0.7853981633974492782 ) ;
#26328 = COLOUR_RGB ( '',0.2509803921568627416, 0.2509803921568627416, 0.2509803921568627416 ) ;
#26329 = CARTESIAN_POINT ( 'NONE',  ( 848.3999999999999773, 6.000000000000000000, -187.9999999999999716 ) ) ;
#26330 = DIRECTION ( 'NONE',  ( -0.000000000000000000, 1.000000000000000000, -0.000000000000000000 ) ) ;
#26331 = AXIS2_PLACEMENT_3D ( 'NONE', #29736, #238001, #212811 ) ;
#26332 = DIRECTION ( 'NONE',  ( 0.000000000000000000, 0.000000000000000000, 1.000000000000000000 ) ) ;
#26334 = DIRECTION ( 'NONE',  ( -1.000000000000000000, 0.000000000000000000, 0.000000000000000000 ) ) ;
#26333 = CARTESIAN_POINT ( 'NONE',  ( 61.00000000000000000, 6.000000000000000000, -594.3999999999999773 ) ) ;
#26335 =( GEOMETRIC_REPRESENTATION_CONTEXT ( 3 ) GLOBAL_UNCERTAINTY_ASSIGNED_CONTEXT ( ( #70919 ) ) GLOBAL_UNIT_ASSIGNED_CONTEXT ( ( #225224, #218541, #198272 ) ) REPRESENTATION_CONTEXT ( 'NONE', 'WORKASPACE' ) );
#26336 = CARTESIAN_POINT ( 'NONE',  ( 950.0000000000000000, 5.052700015000001876, -441.9999999999999432 ) ) ;
#26337 = CARTESIAN_POINT ( 'NONE',  ( 1051.599999999999909, 6.000000000000000000, -723.9527000000000498 ) ) ;
#26338 = CARTESIAN_POINT ( 'NONE',  ( 1202.146687539885534, -15.50000000000006928, -758.9499999999998181 ) ) ;
#26340 = ADVANCED_FACE ( 'NONE', ( #235912 ), #157490, .F. ) ;
#26339 =( NAMED_UNIT ( * ) SI_UNIT ( $, .STERADIAN. ) SOLID_ANGLE_UNIT ( ) );
#26341 =( NAMED_UNIT ( * ) SI_UNIT ( $, .STERADIAN. ) SOLID_ANGLE_UNIT ( ) );
#26342 = UNCERTAINTY_MEASURE_WITH_UNIT (LENGTH_MEASURE( 1.000000000000000082E-05 ), #161292, 'distance_accuracy_value', 'NONE');
#26343 = ORIENTED_EDGE ( 'NONE', *, *, #109154, .F. ) ;
#26344 = CARTESIAN_POINT ( 'NONE',  ( 467.3999999999999773, 6.000000000000000000, -314.9999999999999432 ) ) ;
#26345 = SURFACE_SIDE_STYLE ('',( #256575 ) ) ;
#26346 = ORIENTED_EDGE ( 'NONE', *, *, #112809, .T. ) ;
#26347 = VECTOR ( 'NONE', #313243, 1000.000000000000000 ) ;
#26348 = FILL_AREA_STYLE ('',( #75171 ) ) ;
#26349 = STYLED_ITEM ( 'NONE', ( #297141 ), #66920 ) ;
#26351 = ORIENTED_EDGE ( 'NONE', *, *, #19585, .F. ) ;
#26350 = CARTESIAN_POINT ( 'NONE',  ( 1077.000000000000000, -5.204170427930421283E-15, -594.3999999999999773 ) ) ;
#26352 = VERTEX_POINT ( 'NONE', #217279 ) ;
#26353 = SURFACE_SIDE_STYLE ('',( #280331 ) ) ;
#26354 = VECTOR ( 'NONE', #246290, 1000.000000000000000 ) ;
#26356 = ORIENTED_EDGE ( 'NONE', *, *, #190827, .T. ) ;
#26355 = DIRECTION ( 'NONE',  ( -0.000000000000000000, 1.000000000000000000, -0.000000000000000000 ) ) ;
#26357 = SURFACE_SIDE_STYLE ('',( #75178 ) ) ;
#26358 = ORIENTED_EDGE ( 'NONE', *, *, #330739, .T. ) ;
#26359 = ORIENTED_EDGE ( 'NONE', *, *, #193878, .T. ) ;
#26360 = PLANE ( 'NONE',  #123034 ) ;
#26361 = ADVANCED_FACE ( 'NONE', ( #138322 ), #76918, .F. ) ;
#26362 = ORIENTED_EDGE ( 'NONE', *, *, #223086, .F. ) ;
#26363 =( NAMED_UNIT ( * ) PLANE_ANGLE_UNIT ( ) SI_UNIT ( $, .RADIAN. ) );
#26364 = AXIS2_PLACEMENT_3D ( 'NONE', #284701, #156778, #205521 ) ;
#26366 = EDGE_LOOP ( 'NONE', ( #38458, #151810, #48022, #254251 ) ) ;
#26365 = STYLED_ITEM ( 'NONE', ( #35328 ), #147251 ) ;
#26367 = DIRECTION ( 'NONE',  ( -0.000000000000000000, 1.000000000000000000, -0.000000000000000000 ) ) ;
#26368 = ORIENTED_EDGE ( 'NONE', *, *, #52140, .F. ) ;
#26369 =( GEOMETRIC_REPRESENTATION_CONTEXT ( 3 ) GLOBAL_UNCERTAINTY_ASSIGNED_CONTEXT ( ( #170012 ) ) GLOBAL_UNIT_ASSIGNED_CONTEXT ( ( #274296, #40648, #72521 ) ) REPRESENTATION_CONTEXT ( 'NONE', 'WORKASPACE' ) );
#26370 = DIRECTION ( 'NONE',  ( 0.000000000000000000, 0.000000000000000000, 1.000000000000000000 ) ) ;
#26372 = MECHANICAL_DESIGN_GEOMETRIC_PRESENTATION_REPRESENTATION (  '', ( #321697 ), #101557 ) ;
#26371 = CARTESIAN_POINT ( 'NONE',  ( 1178.599999999999909, 5.052700015000001876, -162.5999999999999659 ) ) ;
#26373 = PRESENTATION_LAYER_ASSIGNMENT (  '', '', ( #171306 ) ) ;
#26374 = FILL_AREA_STYLE ('',( #154092 ) ) ;
#26375 = FILL_AREA_STYLE_COLOUR ( '', #99808 ) ;
#26376 = UNCERTAINTY_MEASURE_WITH_UNIT (LENGTH_MEASURE( 1.000000000000000082E-05 ), #47610, 'distance_accuracy_value', 'NONE');
#26377 = FILL_AREA_STYLE ('',( #256606 ) ) ;
#26378 = EDGE_CURVE ( 'NONE', #167137, #156265, #163593, .T. ) ;
#26379 =( NAMED_UNIT ( * ) SI_UNIT ( $, .STERADIAN. ) SOLID_ANGLE_UNIT ( ) );
#26380 = DIRECTION ( 'NONE',  ( 0.000000000000000000, 0.7071067811865533459, 0.7071067811865416886 ) ) ;
#26382 = CARTESIAN_POINT ( 'NONE',  ( 1026.200000000000045, 6.000000000000000000, -723.9527000000000498 ) ) ;
#26381 = FACE_OUTER_BOUND ( 'NONE', #217589, .T. ) ;
#26383 = VECTOR ( 'NONE', #222587, 1000.000000000000000 ) ;
#26384 = CARTESIAN_POINT ( 'NONE',  ( 1153.200000000000045, -5.204170427930421283E-15, -134.6472999999999161 ) ) ;
#26386 = ORIENTED_EDGE ( 'NONE', *, *, #291310, .F. ) ;
#26385 = DIRECTION ( 'NONE',  ( -0.000000000000000000, 1.000000000000000000, -0.000000000000000000 ) ) ;
#26387 = CARTESIAN_POINT ( 'NONE',  ( 187.9999999999999716, 5.052700015000001876, -83.84730000000000416 ) ) ;
#26388 = MECHANICAL_DESIGN_GEOMETRIC_PRESENTATION_REPRESENTATION (  '', ( #208726 ), #300315 ) ;
#26389 = CIRCLE ( 'NONE', #58567, 2.552699999999963332 ) ;
#26390 = VECTOR ( 'NONE', #319266, 1000.000000000000000 ) ;
#26391 = LINE ( 'NONE', #283669, #256752 ) ;
#26392 =( GEOMETRIC_REPRESENTATION_CONTEXT ( 3 ) GLOBAL_UNCERTAINTY_ASSIGNED_CONTEXT ( ( #208995 ) ) GLOBAL_UNIT_ASSIGNED_CONTEXT ( ( #262515, #294390, #265820 ) ) REPRESENTATION_CONTEXT ( 'NONE', 'WORKASPACE' ) );
#26393 = UNCERTAINTY_MEASURE_WITH_UNIT (LENGTH_MEASURE( 1.000000000000000082E-05 ), #199081, 'distance_accuracy_value', 'NONE');
#26394 = DIRECTION ( 'NONE',  ( 0.000000000000000000, 0.000000000000000000, 1.000000000000000000 ) ) ;
#26395 = CARTESIAN_POINT ( 'NONE',  ( 772.2000000000000455, 6.000000000000000000, -623.2999999849998858 ) ) ;
#26396 = COLOUR_RGB ( '',0.2509803921568627416, 0.2509803921568627416, 0.2509803921568627416 ) ;
#26397 = VECTOR ( 'NONE', #309969, 1000.000000000000000 ) ;
#26398 = FACE_OUTER_BOUND ( 'NONE', #35264, .T. ) ;
#26399 =( NAMED_UNIT ( * ) SI_UNIT ( $, .STERADIAN. ) SOLID_ANGLE_UNIT ( ) );
#26401 = SURFACE_SIDE_STYLE ('',( #251651 ) ) ;
#26400 = SURFACE_STYLE_FILL_AREA ( #209531 ) ;
#26402 =( GEOMETRIC_REPRESENTATION_CONTEXT ( 3 ) GLOBAL_UNCERTAINTY_ASSIGNED_CONTEXT ( ( #205776 ) ) GLOBAL_UNIT_ASSIGNED_CONTEXT ( ( #260172, #7929, #9562 ) ) REPRESENTATION_CONTEXT ( 'NONE', 'WORKASPACE' ) );
#26403 = DIRECTION ( 'NONE',  ( -0.000000000000000000, 1.000000000000000000, -0.000000000000000000 ) ) ;
#26404 = DIRECTION ( 'NONE',  ( -0.000000000000000000, 1.000000000000000000, -0.000000000000000000 ) ) ;
#26405 = STYLED_ITEM ( 'NONE', ( #286684 ), #300170 ) ;
#26407 = EDGE_CURVE ( 'NONE', #205729, #264752, #298052, .T. ) ;
#26406 = FILL_AREA_STYLE ('',( #275351 ) ) ;
#26408 = EDGE_CURVE ( 'NONE', #322732, #152220, #130680, .T. ) ;
#26410 = ORIENTED_EDGE ( 'NONE', *, *, #15582, .T. ) ;
#26409 = FILL_AREA_STYLE_COLOUR ( '', #317619 ) ;
#26411 = ORIENTED_EDGE ( 'NONE', *, *, #330152, .F. ) ;
#26412 = ORIENTED_EDGE ( 'NONE', *, *, #135968, .T. ) ;
#26413 = EDGE_CURVE ( 'NONE', #205685, #119121, #28650, .T. ) ;
#26415 = ORIENTED_EDGE ( 'NONE', *, *, #248016, .T. ) ;
#26414 = CARTESIAN_POINT ( 'NONE',  ( 1153.200000000000045, 6.000000000000000000, -57.50000001499994084 ) ) ;
#26416 = FACE_OUTER_BOUND ( 'NONE', #115869, .T. ) ;
#26417 =( LENGTH_UNIT ( ) NAMED_UNIT ( * ) SI_UNIT ( .MILLI., .METRE. ) );
#26418 = CARTESIAN_POINT ( 'NONE',  ( 518.2000000000000455, 6.000000000000000000, -264.1999999999999886 ) ) ;
#26419 = ORIENTED_EDGE ( 'NONE', *, *, #171892, .T. ) ;
#26420 = AXIS2_PLACEMENT_3D ( 'NONE', #105874, #31777, #58683 ) ;
#26421 = CARTESIAN_POINT ( 'NONE',  ( 492.7999999999999545, 6.000000000000000000, -492.7999999999999545 ) ) ;
#26422 = ORIENTED_EDGE ( 'NONE', *, *, #120069, .F. ) ;
#26423 = ORIENTED_EDGE ( 'NONE', *, *, #255476, .F. ) ;
#26424 = AXIS2_PLACEMENT_3D ( 'NONE', #238029, #110479, #54926 ) ;
#26425 = ORIENTED_EDGE ( 'NONE', *, *, #92007, .T. ) ;
#26426 = PRESENTATION_LAYER_ASSIGNMENT (  '', '', ( #321749 ) ) ;
#26427 = ORIENTED_EDGE ( 'NONE', *, *, #322617, .F. ) ;
#26428 =( BOUNDED_CURVE ( )  B_SPLINE_CURVE ( 3, ( #78969, #162895, #135948, #314336 ),
 .UNSPECIFIED., .F., .T. ) 
 B_SPLINE_CURVE_WITH_KNOTS ( ( 4, 4 ),
 ( 6.058340963642739219, 6.508029650716477654 ),
 .UNSPECIFIED. ) 
 CURVE ( )  GEOMETRIC_REPRESENTATION_ITEM ( )  RATIONAL_B_SPLINE_CURVE ( ( 1.000000000000000000, 0.9832192154712819931, 0.9832192154712819931, 1.000000000000000000 ) ) 
 REPRESENTATION_ITEM ( '' )  );
#26429 = SURFACE_STYLE_USAGE ( .BOTH. , #307299 ) ;
#26430 =( NAMED_UNIT ( * ) SI_UNIT ( $, .STERADIAN. ) SOLID_ANGLE_UNIT ( ) );
#26431 = EDGE_CURVE ( 'NONE', #31985, #121636, #77142, .T. ) ;
#26432 =( GEOMETRIC_REPRESENTATION_CONTEXT ( 3 ) GLOBAL_UNCERTAINTY_ASSIGNED_CONTEXT ( ( #206081 ) ) GLOBAL_UNIT_ASSIGNED_CONTEXT ( ( #328512, #224145, #99771 ) ) REPRESENTATION_CONTEXT ( 'NONE', 'WORKASPACE' ) );
#26433 = MECHANICAL_DESIGN_GEOMETRIC_PRESENTATION_REPRESENTATION (  '', ( #268089 ), #300352 ) ;
#26435 = ADVANCED_FACE ( 'NONE', ( #266165 ), #35786, .F. ) ;
#26434 = UNCERTAINTY_MEASURE_WITH_UNIT (LENGTH_MEASURE( 1.000000000000000082E-05 ), #292371, 'distance_accuracy_value', 'NONE');
#26436 = FACE_OUTER_BOUND ( 'NONE', #40516, .T. ) ;
#26437 = CARTESIAN_POINT ( 'NONE',  ( 823.0000000000000000, 6.000000000000000000, -162.5999999999999659 ) ) ;
#26438 = SURFACE_STYLE_FILL_AREA ( #4521 ) ;
#26440 = CARTESIAN_POINT ( 'NONE',  ( 873.7999999999999545, 6.000000000000000000, -569.0000000000000000 ) ) ;
#26439 = CARTESIAN_POINT ( 'NONE',  ( 1077.000000000000000, 6.000000000000000000, -363.2472999999998819 ) ) ;
#26441 = CIRCLE ( 'NONE', #155281, 0.4999999999999449329 ) ;
#26442 = MECHANICAL_DESIGN_GEOMETRIC_PRESENTATION_REPRESENTATION (  '', ( #85535 ), #58616 ) ;
#26443 = STYLED_ITEM ( 'NONE', ( #75076 ), #225745 ) ;
#26444 = ORIENTED_EDGE ( 'NONE', *, *, #236271, .F. ) ;
#26445 = FILL_AREA_STYLE ('',( #256671 ) ) ;
#26446 = CIRCLE ( 'NONE', #267890, 2.552699999999963332 ) ;
#26447 =( GEOMETRIC_REPRESENTATION_CONTEXT ( 3 ) GLOBAL_UNCERTAINTY_ASSIGNED_CONTEXT ( ( #73035 ) ) GLOBAL_UNIT_ASSIGNED_CONTEXT ( ( #33208, #314093, #83732 ) ) REPRESENTATION_CONTEXT ( 'NONE', 'WORKASPACE' ) );
#26448 = SURFACE_SIDE_STYLE ('',( #102181 ) ) ;
#26450 = CIRCLE ( 'NONE', #257237, 2.552699999999963332 ) ;
#26449 = SURFACE_STYLE_FILL_AREA ( #155850 ) ;
#26451 = AXIS2_PLACEMENT_3D ( 'NONE', #75422, #282209, #300857 ) ;
#26453 = CARTESIAN_POINT ( 'NONE',  ( 1051.599999999999909, 6.000000000000000000, -343.8999999850000222 ) ) ;
#26452 = CARTESIAN_POINT ( 'NONE',  ( 35.60000000000000142, 5.052700015000001876, -363.2472999999999388 ) ) ;
#26454 = VECTOR ( 'NONE', #14802, 1000.000000000000000 ) ;
#26455 = DIRECTION ( 'NONE',  ( -0.000000000000000000, 1.000000000000000000, -0.000000000000000000 ) ) ;
#26456 = CARTESIAN_POINT ( 'NONE',  ( 1204.250000000000000, -15.50000000000006928, -759.0499999999997272 ) ) ;
#26457 = CARTESIAN_POINT ( 'NONE',  ( 9.000000000000007105, -3.185316377806937105, -5.332826523306476219 ) ) ;
#26459 = EDGE_LOOP ( 'NONE', ( #321751, #8700, #279502, #180809 ) ) ;
#26458 = CARTESIAN_POINT ( 'NONE',  ( 670.6000000000000227, 6.000000000000000000, -342.9526999999999362 ) ) ;
#26461 = EDGE_LOOP ( 'NONE', ( #6724, #211575 ) ) ;
#26460 = FACE_OUTER_BOUND ( 'NONE', #60650, .T. ) ;
#26462 = AXIS2_PLACEMENT_3D ( 'NONE', #211863, #11767, #85903 ) ;
#26463 = ORIENTED_EDGE ( 'NONE', *, *, #232066, .F. ) ;
#26465 = SURFACE_STYLE_USAGE ( .BOTH. , #51657 ) ;
#26464 = DIRECTION ( 'NONE',  ( -0.000000000000000000, 1.000000000000000000, -0.000000000000000000 ) ) ;
#26466 = AXIS2_PLACEMENT_3D ( 'NONE', #81228, #49379, #54295 ) ;
#26467 = SURFACE_SIDE_STYLE ('',( #332525 ) ) ;
#26468 = EDGE_LOOP ( 'NONE', ( #13299, #259598, #22623, #79636 ) ) ;
#26469 = ORIENTED_EDGE ( 'NONE', *, *, #103072, .T. ) ;
#26470 = FACE_OUTER_BOUND ( 'NONE', #323962, .T. ) ;
#26471 = PRESENTATION_STYLE_ASSIGNMENT (( #107222 ) ) ;
#26472 = ORIENTED_EDGE ( 'NONE', *, *, #198373, .T. ) ;
#26473 = SURFACE_STYLE_FILL_AREA ( #103818 ) ;
#26474 = EDGE_LOOP ( 'NONE', ( #147403, #111225 ) ) ;
#26475 = LINE ( 'NONE', #233198, #53867 ) ;
#26476 = CARTESIAN_POINT ( 'NONE',  ( 670.6000000000000227, 6.000000000000000000, -569.0000000000000000 ) ) ;
#26477 = PRESENTATION_STYLE_ASSIGNMENT (( #100529 ) ) ;
#26479 = EDGE_CURVE ( 'NONE', #74778, #16286, #74318, .T. ) ;
#26478 = PRESENTATION_STYLE_ASSIGNMENT (( #144668 ) ) ;
#26480 =( GEOMETRIC_REPRESENTATION_CONTEXT ( 3 ) GLOBAL_UNCERTAINTY_ASSIGNED_CONTEXT ( ( #148666 ) ) GLOBAL_UNIT_ASSIGNED_CONTEXT ( ( #296863, #147056, #169014 ) ) REPRESENTATION_CONTEXT ( 'NONE', 'WORKASPACE' ) );
#26481 = CYLINDRICAL_SURFACE ( 'NONE', #87490, 2.552700000000074354 ) ;
#26482 = AXIS2_PLACEMENT_3D ( 'NONE', #318509, #86479, #61216 ) ;
#26483 = FILL_AREA_STYLE ('',( #45099 ) ) ;
#26484 =( GEOMETRIC_REPRESENTATION_CONTEXT ( 3 ) GLOBAL_UNCERTAINTY_ASSIGNED_CONTEXT ( ( #276060 ) ) GLOBAL_UNIT_ASSIGNED_CONTEXT ( ( #154148, #45049, #150852 ) ) REPRESENTATION_CONTEXT ( 'NONE', 'WORKASPACE' ) );
#26485 = ORIENTED_EDGE ( 'NONE', *, *, #45073, .T. ) ;
#26487 = DIRECTION ( 'NONE',  ( 0.000000000000000000, 0.7071067811865430208, 0.7071067811865521247 ) ) ;
#26486 = FILL_AREA_STYLE_COLOUR ( '', #167311 ) ;
#26488 = LINE ( 'NONE', #250064, #52842 ) ;
#26489 = DIRECTION ( 'NONE',  ( -0.000000000000000000, 1.000000000000000000, -0.000000000000000000 ) ) ;
#26490 = ORIENTED_EDGE ( 'NONE', *, *, #226899, .T. ) ;
#26492 = VERTEX_POINT ( 'NONE', #99574 ) ;
#26491 = CARTESIAN_POINT ( 'NONE',  ( 11.82568563294028507, 0.4987173949230205849, 2.299999999999968736 ) ) ;
#26493 = AXIS2_PLACEMENT_3D ( 'NONE', #322855, #92458, #290950 ) ;
#26494 =( LENGTH_UNIT ( ) NAMED_UNIT ( * ) SI_UNIT ( .MILLI., .METRE. ) );
#26495 = DIRECTION ( 'NONE',  ( -0.000000000000000000, -1.000000000000000000, -0.000000000000000000 ) ) ;
#26496 = EDGE_CURVE ( 'NONE', #282804, #161033, #277827, .T. ) ;
#26497 = FILL_AREA_STYLE_COLOUR ( '', #203062 ) ;
#26498 = UNCERTAINTY_MEASURE_WITH_UNIT (LENGTH_MEASURE( 1.000000000000000082E-05 ), #86459, 'distance_accuracy_value', 'NONE');
#26499 = SURFACE_SIDE_STYLE ('',( #285461 ) ) ;
#26500 = CIRCLE ( 'NONE', #37276, 2.552700000000074354 ) ;
#26501 = AXIS2_PLACEMENT_3D ( 'NONE', #13586, #216991, #247126 ) ;
#26503 = FACE_OUTER_BOUND ( 'NONE', #13071, .T. ) ;
#26502 = DIRECTION ( 'NONE',  ( 0.000000000000000000, 0.000000000000000000, 1.000000000000000000 ) ) ;
#26504 = ADVANCED_FACE ( 'NONE', ( #198700 ), #121535, .F. ) ;
#26505 = DIRECTION ( 'NONE',  ( -0.000000000000000000, 1.000000000000000000, -0.000000000000000000 ) ) ;
#26506 = DIRECTION ( 'NONE',  ( -0.000000000000000000, 1.000000000000000000, -0.000000000000000000 ) ) ;
#26507 = SURFACE_STYLE_FILL_AREA ( #251764 ) ;
#26508 = STYLED_ITEM ( 'NONE', ( #11618 ), #130152 ) ;
#26509 = CARTESIAN_POINT ( 'NONE',  ( 264.1999999999999886, 6.000000000000000000, -289.5999999999999659 ) ) ;
#26510 = AXIS2_PLACEMENT_3D ( 'NONE', #81330, #210627, #82978 ) ;
#26511 = CARTESIAN_POINT ( 'NONE',  ( 19.19999999999999574, 5.452942390378856530, 1.797057609620900109 ) ) ;
#26512 = CARTESIAN_POINT ( 'NONE',  ( 1190.083095244168817, -18.24999999999987921, -7.782738110422293687 ) ) ;
#26514 = FILL_AREA_STYLE_COLOUR ( '', #243627 ) ;
#26513 = CIRCLE ( 'NONE', #316541, 2.552699999999963332 ) ;
#26515 = ORIENTED_EDGE ( 'NONE', *, *, #169155, .F. ) ;
#26516 = FACE_OUTER_BOUND ( 'NONE', #128268, .T. ) ;
#26517 = FILL_AREA_STYLE_COLOUR ( '', #250088 ) ;
#26518 = DIRECTION ( 'NONE',  ( 0.000000000000000000, 0.000000000000000000, 1.000000000000000000 ) ) ;
#26519 = EDGE_CURVE ( 'NONE', #221096, #65168, #69362, .T. ) ;
#26520 = ORIENTED_EDGE ( 'NONE', *, *, #2090, .F. ) ;
#26521 = LINE ( 'NONE', #31483, #85939 ) ;
#26522 = FACE_BOUND ( 'NONE', #23761, .T. ) ;
#26523 =( NAMED_UNIT ( * ) SI_UNIT ( $, .STERADIAN. ) SOLID_ANGLE_UNIT ( ) );
#26524 = MECHANICAL_DESIGN_GEOMETRIC_PRESENTATION_REPRESENTATION (  '', ( #219628 ), #101706 ) ;
#26525 = VECTOR ( 'NONE', #321685, 1000.000000000000000 ) ;
#26526 = CARTESIAN_POINT ( 'NONE',  ( 86.39999999999999147, -5.204170427930421283E-15, -591.8473000000000184 ) ) ;
#26527 = AXIS2_PLACEMENT_3D ( 'NONE', #187896, #290556, #60161 ) ;
#26528 = DIRECTION ( 'NONE',  ( -0.000000000000000000, 1.000000000000000000, -0.000000000000000000 ) ) ;
#26530 = EDGE_CURVE ( 'NONE', #237048, #167154, #87925, .T. ) ;
#26529 = MECHANICAL_DESIGN_GEOMETRIC_PRESENTATION_REPRESENTATION (  '', ( #241163 ), #209111 ) ;
#26532 = ADVANCED_FACE ( 'NONE', ( #306413 ), #77377, .F. ) ;
#26531 = COLOUR_RGB ( '',0.2509803921568627416, 0.2509803921568627416, 0.2509803921568627416 ) ;
#26533 = SURFACE_STYLE_FILL_AREA ( #78650 ) ;
#26534 = FILL_AREA_STYLE ('',( #201391 ) ) ;
#26535 = DIRECTION ( 'NONE',  ( -1.541976423090497605E-16, -1.577021341797099039E-16, -1.000000000000000000 ) ) ;
#26536 = ORIENTED_EDGE ( 'NONE', *, *, #7331, .T. ) ;
#26537 =( LENGTH_UNIT ( ) NAMED_UNIT ( * ) SI_UNIT ( .MILLI., .METRE. ) );
#26538 = CYLINDRICAL_SURFACE ( 'NONE', #59, 2.552699999999963332 ) ;
#26539 = EDGE_CURVE ( 'NONE', #124587, #235413, #211419, .T. ) ;
#26540 =( GEOMETRIC_REPRESENTATION_CONTEXT ( 3 ) GLOBAL_UNCERTAINTY_ASSIGNED_CONTEXT ( ( #5474 ) ) GLOBAL_UNIT_ASSIGNED_CONTEXT ( ( #22474, #173793, #42752 ) ) REPRESENTATION_CONTEXT ( 'NONE', 'WORKASPACE' ) );
#26541 = ORIENTED_EDGE ( 'NONE', *, *, #227210, .T. ) ;
#26542 = ORIENTED_EDGE ( 'NONE', *, *, #111685, .T. ) ;
#26543 = CARTESIAN_POINT ( 'NONE',  ( 696.0000000000000000, -5.204170427930421283E-15, -134.6473000000000297 ) ) ;
#26544 = ORIENTED_EDGE ( 'NONE', *, *, #185921, .F. ) ;
#26545 = LINE ( 'NONE', #157613, #159660 ) ;
#26546 = SURFACE_STYLE_USAGE ( .BOTH. , #260158 ) ;
#26547 = SURFACE_SIDE_STYLE ('',( #314030 ) ) ;
#26549 = CARTESIAN_POINT ( 'NONE',  ( 1204.000000000000000, 6.000000000000000000, -108.3000000149999380 ) ) ;
#26548 = PRESENTATION_LAYER_ASSIGNMENT (  '', '', ( #166226 ) ) ;
#26550 = ORIENTED_EDGE ( 'NONE', *, *, #182126, .F. ) ;
#26552 = DIRECTION ( 'NONE',  ( -0.000000000000000000, 1.000000000000000000, -0.000000000000000000 ) ) ;
#26551 = COLOUR_RGB ( '',0.2509803921568627416, 0.2509803921568627416, 0.2509803921568627416 ) ;
#26553 = VERTEX_POINT ( 'NONE', #262462 ) ;
#26555 = VECTOR ( 'NONE', #325103, 1000.000000000000000 ) ;
#26554 = LINE ( 'NONE', #287196, #231615 ) ;
#26557 = ORIENTED_EDGE ( 'NONE', *, *, #290836, .F. ) ;
#26556 = FACE_BOUND ( 'NONE', #257007, .T. ) ;
#26558 = AXIS2_PLACEMENT_3D ( 'NONE', #92984, #67740, #170241 ) ;
#26559 = PRESENTATION_LAYER_ASSIGNMENT (  '', '', ( #53408 ) ) ;
#26560 = CARTESIAN_POINT ( 'NONE',  ( 1178.599999999999909, -5.204170427930421283E-15, -238.7999999999999829 ) ) ;
#26561 = PRESENTATION_STYLE_ASSIGNMENT (( #310730 ) ) ;
#26562 = DIRECTION ( 'NONE',  ( 0.000000000000000000, 0.000000000000000000, 1.000000000000000000 ) ) ;
#26563 = EDGE_LOOP ( 'NONE', ( #100405, #195333, #77606, #256590 ) ) ;
#26564 = MECHANICAL_DESIGN_GEOMETRIC_PRESENTATION_REPRESENTATION (  '', ( #102455 ), #295656 ) ;
#26565 = CIRCLE ( 'NONE', #273533, 2.552700000000074354 ) ;
#26566 = DIRECTION ( 'NONE',  ( -0.9999809609883804074, 0.006170709906909566458, 3.170103771232239379E-17 ) ) ;
#26567 = FILL_AREA_STYLE ('',( #62938 ) ) ;
#26568 =( NAMED_UNIT ( * ) SI_UNIT ( $, .STERADIAN. ) SOLID_ANGLE_UNIT ( ) );
#26569 = STYLED_ITEM ( 'NONE', ( #1171 ), #187332 ) ;
#26570 = ORIENTED_EDGE ( 'NONE', *, *, #216463, .F. ) ;
#26571 = MECHANICAL_DESIGN_GEOMETRIC_PRESENTATION_REPRESENTATION (  '', ( #252089 ), #166253 ) ;
#26572 =( LENGTH_UNIT ( ) NAMED_UNIT ( * ) SI_UNIT ( .MILLI., .METRE. ) );
#26573 = AXIS2_PLACEMENT_3D ( 'NONE', #177670, #157324, #285226 ) ;
#26574 = AXIS2_PLACEMENT_3D ( 'NONE', #180707, #153758, #256282 ) ;
#26575 = PRESENTATION_STYLE_ASSIGNMENT (( #330996 ) ) ;
#26576 = ORIENTED_EDGE ( 'NONE', *, *, #174365, .F. ) ;
#26577 = ORIENTED_EDGE ( 'NONE', *, *, #286851, .T. ) ;
#26578 = DIRECTION ( 'NONE',  ( 0.000000000000000000, 0.000000000000000000, 1.000000000000000000 ) ) ;
#26579 = EDGE_CURVE ( 'NONE', #309214, #152820, #232837, .T. ) ;
#26580 = DIRECTION ( 'NONE',  ( -0.000000000000000000, 1.000000000000000000, -0.000000000000000000 ) ) ;
#26581 = AXIS2_PLACEMENT_3D ( 'NONE', #145266, #19180, #42811 ) ;
#26582 =( LENGTH_UNIT ( ) NAMED_UNIT ( * ) SI_UNIT ( .MILLI., .METRE. ) );
#26583 = AXIS2_PLACEMENT_3D ( 'NONE', #107729, #179987, #309486 ) ;
#26584 =( GEOMETRIC_REPRESENTATION_CONTEXT ( 3 ) GLOBAL_UNCERTAINTY_ASSIGNED_CONTEXT ( ( #143201 ) ) GLOBAL_UNIT_ASSIGNED_CONTEXT ( ( #143138, #94411, #67517 ) ) REPRESENTATION_CONTEXT ( 'NONE', 'WORKASPACE' ) );
#26585 = SURFACE_SIDE_STYLE ('',( #258498 ) ) ;
#26587 = EDGE_CURVE ( 'NONE', #69209, #119409, #163012, .T. ) ;
#26586 = ORIENTED_EDGE ( 'NONE', *, *, #20939, .F. ) ;
#26588 = FACE_OUTER_BOUND ( 'NONE', #208223, .T. ) ;
#26589 =( GEOMETRIC_REPRESENTATION_CONTEXT ( 3 ) GLOBAL_UNCERTAINTY_ASSIGNED_CONTEXT ( ( #110219 ) ) GLOBAL_UNIT_ASSIGNED_CONTEXT ( ( #190388, #187073, #32466 ) ) REPRESENTATION_CONTEXT ( 'NONE', 'WORKASPACE' ) );
#26590 = CARTESIAN_POINT ( 'NONE',  ( 797.6000000000000227, 6.000000000000000000, -289.5999999999999659 ) ) ;
#26592 = ORIENTED_EDGE ( 'NONE', *, *, #294361, .T. ) ;
#26591 = LINE ( 'NONE', #129177, #197703 ) ;
#26594 = CARTESIAN_POINT ( 'NONE',  ( 1178.599999999999909, 6.000000000000000000, -721.3999999999999773 ) ) ;
#26593 = PLANE ( 'NONE',  #149474 ) ;
#26595 = COLOUR_RGB ( '',0.2509803921568627416, 0.2509803921568627416, 0.2509803921568627416 ) ;
#26596 = FILL_AREA_STYLE_COLOUR ( '', #305698 ) ;
#26597 = SURFACE_SIDE_STYLE ('',( #105641 ) ) ;
#26598 = SURFACE_SIDE_STYLE ('',( #154318 ) ) ;
#26599 = MECHANICAL_DESIGN_GEOMETRIC_PRESENTATION_REPRESENTATION (  '', ( #208945 ), #187584 ) ;
#26600 = FILL_AREA_STYLE ('',( #103937 ) ) ;
#26601 = ORIENTED_EDGE ( 'NONE', *, *, #88095, .F. ) ;
#26603 = COLOUR_RGB ( '',0.2509803921568627416, 0.2509803921568627416, 0.2509803921568627416 ) ;
#26602 = FILL_AREA_STYLE_COLOUR ( '', #117227 ) ;
#26604 = ORIENTED_EDGE ( 'NONE', *, *, #13557, .T. ) ;
#26605 = SURFACE_STYLE_FILL_AREA ( #186161 ) ;
#26607 = ORIENTED_EDGE ( 'NONE', *, *, #89178, .T. ) ;
#26606 = EDGE_CURVE ( 'NONE', #281444, #135053, #308303, .T. ) ;
#26608 = ORIENTED_EDGE ( 'NONE', *, *, #132709, .T. ) ;
#26610 = ADVANCED_FACE ( 'NONE', ( #80953 ), #50464, .F. ) ;
#26609 = DIRECTION ( 'NONE',  ( -0.000000000000000000, 1.000000000000000000, -0.000000000000000000 ) ) ;
#26611 = AXIS2_PLACEMENT_3D ( 'NONE', #319117, #266939, #144036 ) ;
#26612 = PRESENTATION_STYLE_ASSIGNMENT (( #329404 ) ) ;
#26614 = VERTEX_POINT ( 'NONE', #233866 ) ;
#26613 = SURFACE_STYLE_USAGE ( .BOTH. , #152671 ) ;
#26615 =( NAMED_UNIT ( * ) PLANE_ANGLE_UNIT ( ) SI_UNIT ( $, .RADIAN. ) );
#26616 = ADVANCED_FACE ( 'NONE', ( #180154 ), #3549, .F. ) ;
#26617 = SURFACE_SIDE_STYLE ('',( #260224 ) ) ;
#26618 = COLOUR_RGB ( '',1.000000000000000000, 1.000000000000000000, 1.000000000000000000 ) ;
#26619 = DIRECTION ( 'NONE',  ( 0.000000000000000000, 0.000000000000000000, 1.000000000000000000 ) ) ;
#26620 = LINE ( 'NONE', #83742, #114125 ) ;
#26621 = DIRECTION ( 'NONE',  ( 0.000000000000000000, 0.000000000000000000, 1.000000000000000000 ) ) ;
#26622 = CARTESIAN_POINT ( 'NONE',  ( 264.1999999999999886, 5.052700015000001876, -264.1999999999999886 ) ) ;
#26623 = LINE ( 'NONE', #312454, #304824 ) ;
#26624 = MECHANICAL_DESIGN_GEOMETRIC_PRESENTATION_REPRESENTATION (  '', ( #101816 ), #322173 ) ;
#26625 =( GEOMETRIC_REPRESENTATION_CONTEXT ( 3 ) GLOBAL_UNCERTAINTY_ASSIGNED_CONTEXT ( ( #325901 ) ) GLOBAL_UNIT_ASSIGNED_CONTEXT ( ( #216507, #35035, #88833 ) ) REPRESENTATION_CONTEXT ( 'NONE', 'WORKASPACE' ) );
#26626 = CIRCLE ( 'NONE', #311117, 2.552699999999963332 ) ;
#26627 = CARTESIAN_POINT ( 'NONE',  ( 772.2000000000000455, 6.000000000000000000, -114.3526999999999560 ) ) ;
#26628 = STYLED_ITEM ( 'NONE', ( #315790 ), #123733 ) ;
#26630 = CIRCLE ( 'NONE', #273603, 2.552699999999963332 ) ;
#26629 = CYLINDRICAL_SURFACE ( 'NONE', #97574, 2.552699999999990865 ) ;
#26631 = ORIENTED_EDGE ( 'NONE', *, *, #195513, .F. ) ;
#26632 = DIRECTION ( 'NONE',  ( 1.000000000000000000, 0.000000000000000000, 1.834927732625661434E-16 ) ) ;
#26634 = CARTESIAN_POINT ( 'NONE',  ( 340.3999999999999773, -5.204170427930421283E-15, -673.1526999999999816 ) ) ;
#26633 =( NAMED_UNIT ( * ) SI_UNIT ( $, .STERADIAN. ) SOLID_ANGLE_UNIT ( ) );
#26635 = PRESENTATION_LAYER_ASSIGNMENT (  '', '', ( #21372 ) ) ;
#26636 = ORIENTED_EDGE ( 'NONE', *, *, #243406, .T. ) ;
#26637 = ORIENTED_EDGE ( 'NONE', *, *, #69963, .T. ) ;
#26639 = EDGE_CURVE ( 'NONE', #331928, #216, #111219, .T. ) ;
#26638 = VERTEX_POINT ( 'NONE', #62291 ) ;
#26640 = DIRECTION ( 'NONE',  ( -0.000000000000000000, 1.000000000000000000, -0.000000000000000000 ) ) ;
#26641 = EDGE_LOOP ( 'NONE', ( #94964, #105617, #325345, #284217 ) ) ;
#26642 =( NAMED_UNIT ( * ) SI_UNIT ( $, .STERADIAN. ) SOLID_ANGLE_UNIT ( ) );
#26643 = CARTESIAN_POINT ( 'NONE',  ( 137.1999999999999886, 6.000000000000000000, -492.7999999999999545 ) ) ;
#26646 = ORIENTED_EDGE ( 'NONE', *, *, #25792, .T. ) ;
#26645 = DIRECTION ( 'NONE',  ( 0.000000000000000000, 0.000000000000000000, 1.000000000000000000 ) ) ;
#26644 = SURFACE_SIDE_STYLE ('',( #53497 ) ) ;
#26647 = CONICAL_SURFACE ( 'NONE', #209219, 3.499999985000001868, 0.7853981633974400633 ) ;
#26648 =( GEOMETRIC_REPRESENTATION_CONTEXT ( 3 ) GLOBAL_UNCERTAINTY_ASSIGNED_CONTEXT ( ( #250632 ) ) GLOBAL_UNIT_ASSIGNED_CONTEXT ( ( #246272, #112141, #63210 ) ) REPRESENTATION_CONTEXT ( 'NONE', 'WORKASPACE' ) );
#26649 = SURFACE_STYLE_USAGE ( .BOTH. , #305891 ) ;
#26650 = CARTESIAN_POINT ( 'NONE',  ( 1000.799999999999955, -5.204170427930421283E-15, -162.5999999999999659 ) ) ;
#26651 = UNCERTAINTY_MEASURE_WITH_UNIT (LENGTH_MEASURE( 1.000000000000000082E-05 ), #132135, 'distance_accuracy_value', 'NONE');
#26653 =( LENGTH_UNIT ( ) NAMED_UNIT ( * ) SI_UNIT ( .MILLI., .METRE. ) );
#26652 = CIRCLE ( 'NONE', #311380, 2.552700000000018843 ) ;
#26655 = CARTESIAN_POINT ( 'NONE',  ( 848.3999999999999773, 6.000000000000000000, -547.0999999849999540 ) ) ;
#26654 = LINE ( 'NONE', #282269, #296463 ) ;
#26656 = ORIENTED_EDGE ( 'NONE', *, *, #20533, .T. ) ;
#26658 = MECHANICAL_DESIGN_GEOMETRIC_PRESENTATION_REPRESENTATION (  '', ( #203734 ), #284518 ) ;
#26657 = CIRCLE ( 'NONE', #241294, 2.552700000000074354 ) ;
#26659 = VERTEX_POINT ( 'NONE', #194941 ) ;
#26660 = EDGE_CURVE ( 'NONE', #27797, #101074, #193349, .T. ) ;
#26662 = EDGE_CURVE ( 'NONE', #31664, #156854, #34363, .T. ) ;
#26661 = SURFACE_SIDE_STYLE ('',( #29993 ) ) ;
#26663 = EDGE_CURVE ( 'NONE', #88393, #300624, #139636, .T. ) ;
#26664 = ORIENTED_EDGE ( 'NONE', *, *, #310641, .F. ) ;
#26665 = DIRECTION ( 'NONE',  ( 0.000000000000000000, 0.000000000000000000, 1.000000000000000000 ) ) ;
#26666 = DIRECTION ( 'NONE',  ( -0.000000000000000000, 1.000000000000000000, -0.000000000000000000 ) ) ;
#26667 = DIRECTION ( 'NONE',  ( -0.000000000000000000, 1.000000000000000000, -0.000000000000000000 ) ) ;
#26668 =( NAMED_UNIT ( * ) PLANE_ANGLE_UNIT ( ) SI_UNIT ( $, .RADIAN. ) );
#26669 = DIRECTION ( 'NONE',  ( -0.000000000000000000, 1.000000000000000000, -0.000000000000000000 ) ) ;
#26670 = AXIS2_PLACEMENT_3D ( 'NONE', #251198, #101699, #202487 ) ;
#26671 =( GEOMETRIC_REPRESENTATION_CONTEXT ( 3 ) GLOBAL_UNCERTAINTY_ASSIGNED_CONTEXT ( ( #115030 ) ) GLOBAL_UNIT_ASSIGNED_CONTEXT ( ( #253200, #236319, #263275 ) ) REPRESENTATION_CONTEXT ( 'NONE', 'WORKASPACE' ) );
#26672 = CARTESIAN_POINT ( 'NONE',  ( 10.19999999999999929, 6.000000000000000000, -187.9999999999999716 ) ) ;
#26674 = SURFACE_STYLE_USAGE ( .BOTH. , #23348 ) ;
#26673 = AXIS2_PLACEMENT_3D ( 'NONE', #145292, #194051, #322051 ) ;
#26675 = CIRCLE ( 'NONE', #171631, 3.499999984999946356 ) ;
#26676 = SURFACE_SIDE_STYLE ('',( #309168 ) ) ;
#26678 =( GEOMETRIC_REPRESENTATION_CONTEXT ( 3 ) GLOBAL_UNCERTAINTY_ASSIGNED_CONTEXT ( ( #38277 ) ) GLOBAL_UNIT_ASSIGNED_CONTEXT ( ( #10261, #245455, #193458 ) ) REPRESENTATION_CONTEXT ( 'NONE', 'WORKASPACE' ) );
#26677 = CIRCLE ( 'NONE', #214276, 3.499999984999946356 ) ;
#26679 = CYLINDRICAL_SURFACE ( 'NONE', #193324, 2.552699999999963332 ) ;
#26680 = PRESENTATION_STYLE_ASSIGNMENT (( #233393 ) ) ;
#26681 = AXIS2_PLACEMENT_3D ( 'NONE', #118966, #70071, #145617 ) ;
#26682 =( NAMED_UNIT ( * ) SI_UNIT ( $, .STERADIAN. ) SOLID_ANGLE_UNIT ( ) );
#26683 = SURFACE_SIDE_STYLE ('',( #80466 ) ) ;
#26684 =( LENGTH_UNIT ( ) NAMED_UNIT ( * ) SI_UNIT ( .MILLI., .METRE. ) );
#26685 = VECTOR ( 'NONE', #269729, 1000.000000000000000 ) ;
#26686 = MECHANICAL_DESIGN_GEOMETRIC_PRESENTATION_REPRESENTATION (  '', ( #176981 ), #241314 ) ;
#26687 = DIRECTION ( 'NONE',  ( 1.690833717219717204E-16, -2.097156322803115379E-16, 1.000000000000000000 ) ) ;
#26688 =( GEOMETRIC_REPRESENTATION_CONTEXT ( 3 ) GLOBAL_UNCERTAINTY_ASSIGNED_CONTEXT ( ( #51425 ) ) GLOBAL_UNIT_ASSIGNED_CONTEXT ( ( #91980, #36485, #65029 ) ) REPRESENTATION_CONTEXT ( 'NONE', 'WORKASPACE' ) );
#26689 = CARTESIAN_POINT ( 'NONE',  ( 1178.599999999999909, -5.204170427930421283E-15, -515.6472999999999729 ) ) ;
#26690 = DIRECTION ( 'NONE',  ( -0.000000000000000000, 1.000000000000000000, -0.000000000000000000 ) ) ;
#26691 = EDGE_CURVE ( 'NONE', #161698, #153357, #297636, .T. ) ;
#26693 = SURFACE_STYLE_FILL_AREA ( #208155 ) ;
#26692 = DIRECTION ( 'NONE',  ( -0.000000000000000000, 1.000000000000000000, -0.000000000000000000 ) ) ;
#26694 = AXIS2_PLACEMENT_3D ( 'NONE', #107171, #130672, #33022 ) ;
#26695 = VERTEX_POINT ( 'NONE', #8522 ) ;
#26696 = ORIENTED_EDGE ( 'NONE', *, *, #104917, .T. ) ;
#26697 = DIRECTION ( 'NONE',  ( 8.659560562354861368E-17, 0.7071067811865533459, -0.7071067811865416886 ) ) ;
#26698 = AXIS2_PLACEMENT_3D ( 'NONE', #134607, #260731, #131326 ) ;
#26700 = CARTESIAN_POINT ( 'NONE',  ( 1000.799999999999955, 6.000000000000000000, -7.647299999999924935 ) ) ;
#26699 = CARTESIAN_POINT ( 'NONE',  ( 594.3999999999999773, 6.000000000000000000, -235.3000000150000517 ) ) ;
#26701 = EDGE_LOOP ( 'NONE', ( #75605, #185849, #151221, #84874 ) ) ;
#26703 =( NAMED_UNIT ( * ) PLANE_ANGLE_UNIT ( ) SI_UNIT ( $, .RADIAN. ) );
#26702 = COLOUR_RGB ( '',0.2509803921568627416, 0.2509803921568627416, 0.2509803921568627416 ) ;
#26704 = ORIENTED_EDGE ( 'NONE', *, *, #83496, .F. ) ;
#26705 = DIRECTION ( 'NONE',  ( -0.000000000000000000, 1.000000000000000000, -0.000000000000000000 ) ) ;
#26706 = SURFACE_SIDE_STYLE ('',( #256929 ) ) ;
#26707 =( LENGTH_UNIT ( ) NAMED_UNIT ( * ) SI_UNIT ( .MILLI., .METRE. ) );
#26709 = ORIENTED_EDGE ( 'NONE', *, *, #157837, .T. ) ;
#26708 = DIRECTION ( 'NONE',  ( -1.000000000000000000, 3.507836541028732496E-14, 0.000000000000000000 ) ) ;
#26710 = EDGE_CURVE ( 'NONE', #131632, #317002, #265257, .T. ) ;
#26712 = ORIENTED_EDGE ( 'NONE', *, *, #85879, .F. ) ;
#26711 = DIRECTION ( 'NONE',  ( 0.000000000000000000, 0.000000000000000000, 1.000000000000000000 ) ) ;
#26713 = FACE_BOUND ( 'NONE', #67091, .T. ) ;
#26714 = VECTOR ( 'NONE', #9921, 1000.000000000000000 ) ;
#26715 = VERTEX_POINT ( 'NONE', #321298 ) ;
#26716 = CYLINDRICAL_SURFACE ( 'NONE', #44594, 2.552699999999963332 ) ;
#26717 = ORIENTED_EDGE ( 'NONE', *, *, #20214, .F. ) ;
#26718 = DIRECTION ( 'NONE',  ( -0.000000000000000000, 1.000000000000000000, -0.000000000000000000 ) ) ;
#26719 = FILL_AREA_STYLE ('',( #127646 ) ) ;
#26720 = VERTEX_POINT ( 'NONE', #114531 ) ;
#26721 = DIRECTION ( 'NONE',  ( 0.000000000000000000, 0.000000000000000000, 1.000000000000000000 ) ) ;
#26722 = CARTESIAN_POINT ( 'NONE',  ( 518.2000000000000455, 6.000000000000000000, -365.7999999999999545 ) ) ;
#26723 =( NAMED_UNIT ( * ) SI_UNIT ( $, .STERADIAN. ) SOLID_ANGLE_UNIT ( ) );
#26724 = SURFACE_STYLE_USAGE ( .BOTH. , #75536 ) ;
#26725 = CARTESIAN_POINT ( 'NONE',  ( 4019.500000000000000, -13.59999999999994458, -5.900000000000016342 ) ) ;
#26726 = VERTEX_POINT ( 'NONE', #168153 ) ;
#26727 = ADVANCED_FACE ( 'NONE', ( #38717 ), #39632, .F. ) ;
#26728 = FACE_OUTER_BOUND ( 'NONE', #82947, .T. ) ;
#26729 = STYLED_ITEM ( 'NONE', ( #40452 ), #141051 ) ;
#26730 = ORIENTED_EDGE ( 'NONE', *, *, #316293, .T. ) ;
#26731 = CIRCLE ( 'NONE', #112757, 3.499999985000001868 ) ;
#26732 = DIRECTION ( 'NONE',  ( -0.000000000000000000, 1.000000000000000000, -0.000000000000000000 ) ) ;
#26733 = EDGE_CURVE ( 'NONE', #8324, #13702, #184589, .T. ) ;
#26734 = AXIS2_PLACEMENT_3D ( 'NONE', #110058, #84812, #257960 ) ;
#26735 = FACE_OUTER_BOUND ( 'NONE', #179256, .T. ) ;
#26736 = PLANE ( 'NONE',  #100037 ) ;
#26737 = CARTESIAN_POINT ( 'NONE',  ( 1195.598528137423727, -13.87000000000004896, -743.7018289963228881 ) ) ;
#26738 = PLANE ( 'NONE',  #189374 ) ;
#26739 = FILL_AREA_STYLE ('',( #4840 ) ) ;
#26740 = COLOUR_RGB ( '',0.2509803921568627416, 0.2509803921568627416, 0.2509803921568627416 ) ;
#26741 = DIRECTION ( 'NONE',  ( -0.000000000000000000, 1.000000000000000000, -0.000000000000000000 ) ) ;
#26742 = EDGE_CURVE ( 'NONE', #205184, #311155, #319113, .T. ) ;
#26743 = SURFACE_STYLE_USAGE ( .BOTH. , #50296 ) ;
#26744 = UNCERTAINTY_MEASURE_WITH_UNIT (LENGTH_MEASURE( 1.000000000000000082E-05 ), #69587, 'distance_accuracy_value', 'NONE');
#26745 = DIRECTION ( 'NONE',  ( 0.000000000000000000, 0.000000000000000000, 1.000000000000000000 ) ) ;
#26747 = AXIS2_PLACEMENT_3D ( 'NONE', #191535, #319472, #211757 ) ;
#26746 = CARTESIAN_POINT ( 'NONE',  ( 314.9999999999999432, -5.204170427930421283E-15, -645.2000000000000455 ) ) ;
#26749 = AXIS2_PLACEMENT_3D ( 'NONE', #238470, #314362, #317685 ) ;
#26748 = UNCERTAINTY_MEASURE_WITH_UNIT (LENGTH_MEASURE( 1.000000000000000082E-05 ), #85086, 'distance_accuracy_value', 'NONE');
#26750 = CARTESIAN_POINT ( 'NONE',  ( 1127.799999999999955, 6.000000000000000000, -312.4472999999998706 ) ) ;
#26751 = FILL_AREA_STYLE ('',( #256980 ) ) ;
#26752 = VECTOR ( 'NONE', #271389, 1000.000000000000000 ) ;
#26753 = CIRCLE ( 'NONE', #316781, 2.552699999999963332 ) ;
#26755 = VERTEX_POINT ( 'NONE', #245338 ) ;
#26754 = DIRECTION ( 'NONE',  ( -0.000000000000000000, 1.000000000000000000, -0.000000000000000000 ) ) ;
#26756 = VERTEX_POINT ( 'NONE', #15160 ) ;
#26757 = AXIS2_PLACEMENT_3D ( 'NONE', #187890, #295492, #271889 ) ;
#26758 = ORIENTED_EDGE ( 'NONE', *, *, #77653, .F. ) ;
#26759 = DIRECTION ( 'NONE',  ( -1.743152798421047032E-32, 0.7071067811865474617, 0.7071067811865476838 ) ) ;
#26761 = ADVANCED_FACE ( 'NONE', ( #117878 ), #286986, .F. ) ;
#26760 = DIRECTION ( 'NONE',  ( 0.000000000000000000, 0.000000000000000000, 1.000000000000000000 ) ) ;
#26762 = ORIENTED_EDGE ( 'NONE', *, *, #228884, .T. ) ;
#26763 = CARTESIAN_POINT ( 'NONE',  ( 924.6000000000000227, -5.204170427930421283E-15, -518.2000000000000455 ) ) ;
#26764 = VERTEX_POINT ( 'NONE', #226877 ) ;
#26766 = ORIENTED_EDGE ( 'NONE', *, *, #237257, .F. ) ;
#26765 = DIRECTION ( 'NONE',  ( 0.000000000000000000, 0.000000000000000000, 1.000000000000000000 ) ) ;
#26767 = ORIENTED_EDGE ( 'NONE', *, *, #124779, .F. ) ;
#26768 = CARTESIAN_POINT ( 'NONE',  ( 1127.799999999999955, 6.000000000000000000, -441.9999999999999432 ) ) ;
#26769 = AXIS2_PLACEMENT_3D ( 'NONE', #199026, #330293, #278154 ) ;
#26770 =( NAMED_UNIT ( * ) SI_UNIT ( $, .STERADIAN. ) SOLID_ANGLE_UNIT ( ) );
#26771 = EDGE_LOOP ( 'NONE', ( #263031, #142058 ) ) ;
#26773 = VERTEX_POINT ( 'NONE', #201616 ) ;
#26772 = DIRECTION ( 'NONE',  ( 8.659560562354861368E-17, 0.7071067811865533459, -0.7071067811865416886 ) ) ;
#26774 = VECTOR ( 'NONE', #95166, 1000.000000000000000 ) ;
#26775 = SURFACE_SIDE_STYLE ('',( #257013 ) ) ;
#26776 = DIRECTION ( 'NONE',  ( 0.000000000000000000, 0.000000000000000000, 1.000000000000000000 ) ) ;
#26777 =( GEOMETRIC_REPRESENTATION_CONTEXT ( 3 ) GLOBAL_UNCERTAINTY_ASSIGNED_CONTEXT ( ( #265781 ) ) GLOBAL_UNIT_ASSIGNED_CONTEXT ( ( #170181, #49091, #324979 ) ) REPRESENTATION_CONTEXT ( 'NONE', 'WORKASPACE' ) );
#26778 = ORIENTED_EDGE ( 'NONE', *, *, #198791, .T. ) ;
#26779 = CARTESIAN_POINT ( 'NONE',  ( 1077.000000000000000, 6.000000000000000000, -416.5999999999999659 ) ) ;
#26781 = STYLED_ITEM ( 'NONE', ( #22824 ), #44998 ) ;
#26780 = UNCERTAINTY_MEASURE_WITH_UNIT (LENGTH_MEASURE( 1.000000000000000082E-05 ), #178213, 'distance_accuracy_value', 'NONE');
#26782 = CIRCLE ( 'NONE', #257587, 2.552700000000074354 ) ;
#26783 = DIRECTION ( 'NONE',  ( -0.000000000000000000, 1.000000000000000000, -0.000000000000000000 ) ) ;
#26784 =( GEOMETRIC_REPRESENTATION_CONTEXT ( 3 ) GLOBAL_UNCERTAINTY_ASSIGNED_CONTEXT ( ( #216897 ) ) GLOBAL_UNIT_ASSIGNED_CONTEXT ( ( #70303, #298984, #100490 ) ) REPRESENTATION_CONTEXT ( 'NONE', 'WORKASPACE' ) );
#26786 = ORIENTED_EDGE ( 'NONE', *, *, #207423, .T. ) ;
#26785 = CIRCLE ( 'NONE', #118146, 0.4999999999999449329 ) ;
#26787 = SURFACE_SIDE_STYLE ('',( #1510 ) ) ;
#26788 = VECTOR ( 'NONE', #274170, 1000.000000000000000 ) ;
#26789 = UNCERTAINTY_MEASURE_WITH_UNIT (LENGTH_MEASURE( 1.000000000000000082E-05 ), #301881, 'distance_accuracy_value', 'NONE');
#26790 =( LENGTH_UNIT ( ) NAMED_UNIT ( * ) SI_UNIT ( .MILLI., .METRE. ) );
#26791 = CYLINDRICAL_SURFACE ( 'NONE', #99716, 2.552699999999963332 ) ;
#26793 = DIRECTION ( 'NONE',  ( -0.000000000000000000, 1.000000000000000000, -0.000000000000000000 ) ) ;
#26792 = PRESENTATION_LAYER_ASSIGNMENT (  '', '', ( #241418 ) ) ;
#26794 = FACE_OUTER_BOUND ( 'NONE', #203816, .T. ) ;
#26795 = CIRCLE ( 'NONE', #37555, 2.552700000000018843 ) ;
#26796 =( GEOMETRIC_REPRESENTATION_CONTEXT ( 3 ) GLOBAL_UNCERTAINTY_ASSIGNED_CONTEXT ( ( #135715 ) ) GLOBAL_UNIT_ASSIGNED_CONTEXT ( ( #197958, #81925, #155877 ) ) REPRESENTATION_CONTEXT ( 'NONE', 'WORKASPACE' ) );
#26797 = CARTESIAN_POINT ( 'NONE',  ( 365.7999999999999545, 6.000000000000000000, -267.6999999849999767 ) ) ;
#26798 =( NAMED_UNIT ( * ) SI_UNIT ( $, .STERADIAN. ) SOLID_ANGLE_UNIT ( ) );
#26799 = PRESENTATION_STYLE_ASSIGNMENT (( #284090 ) ) ;
#26800 = CARTESIAN_POINT ( 'NONE',  ( 696.0000000000000000, 6.000000000000000000, -61.00000000000000000 ) ) ;
#26801 = AXIS2_PLACEMENT_3D ( 'NONE', #118861, #271736, #292022 ) ;
#26802 =( NAMED_UNIT ( * ) SI_UNIT ( $, .STERADIAN. ) SOLID_ANGLE_UNIT ( ) );
#26803 = CARTESIAN_POINT ( 'NONE',  ( 492.7999999999999545, -5.204170427930421283E-15, -162.5999999999999659 ) ) ;
#26804 =( NAMED_UNIT ( * ) SI_UNIT ( $, .STERADIAN. ) SOLID_ANGLE_UNIT ( ) );
#26805 =( NAMED_UNIT ( * ) PLANE_ANGLE_UNIT ( ) SI_UNIT ( $, .RADIAN. ) );
#26807 = ADVANCED_FACE ( 'NONE', ( #100820 ), #233080, .F. ) ;
#26806 = CIRCLE ( 'NONE', #123634, 2.552700000000074354 ) ;
#26808 = PRESENTATION_LAYER_ASSIGNMENT (  '', '', ( #225257 ) ) ;
#26809 = DIRECTION ( 'NONE',  ( 0.000000000000000000, 0.000000000000000000, 1.000000000000000000 ) ) ;
#26810 = EDGE_LOOP ( 'NONE', ( #125270, #207659, #27166, #96146 ) ) ;
#26812 = EDGE_LOOP ( 'NONE', ( #235554, #46766, #319257, #216922 ) ) ;
#26811 =( LENGTH_UNIT ( ) NAMED_UNIT ( * ) SI_UNIT ( .MILLI., .METRE. ) );
#26813 = VERTEX_POINT ( 'NONE', #144525 ) ;
#26815 = EDGE_CURVE ( 'NONE', #255399, #252812, #88155, .T. ) ;
#26814 = DIRECTION ( 'NONE',  ( 0.7045193114293802905, 0.008726478489841045516, 0.7096311636309655668 ) ) ;
#26816 = SURFACE_STYLE_USAGE ( .BOTH. , #154520 ) ;
#26818 = SURFACE_STYLE_USAGE ( .BOTH. , #331216 ) ;
#26817 = CARTESIAN_POINT ( 'NONE',  ( 213.3999999999999773, -5.204170427930421283E-15, -617.2472999999999956 ) ) ;
#26819 = VECTOR ( 'NONE', #157065, 1000.000000000000000 ) ;
#26820 = ADVANCED_FACE ( 'NONE', ( #122814 ), #23800, .F. ) ;
#26821 = ORIENTED_EDGE ( 'NONE', *, *, #6988, .F. ) ;
#26822 = DIRECTION ( 'NONE',  ( 0.000000000000000000, 0.000000000000000000, 1.000000000000000000 ) ) ;
#26823 = EDGE_CURVE ( 'NONE', #321723, #323618, #255289, .T. ) ;
#26824 = EDGE_LOOP ( 'NONE', ( #122400, #247715, #233486, #183622 ) ) ;
#26825 = ORIENTED_EDGE ( 'NONE', *, *, #83186, .F. ) ;
#26827 = EDGE_CURVE ( 'NONE', #259675, #264646, #235123, .T. ) ;
#26826 = DIRECTION ( 'NONE',  ( -0.000000000000000000, 1.000000000000000000, -0.000000000000000000 ) ) ;
#26828 = ORIENTED_EDGE ( 'NONE', *, *, #287456, .T. ) ;
#26829 = ORIENTED_EDGE ( 'NONE', *, *, #46626, .F. ) ;
#26830 = ORIENTED_EDGE ( 'NONE', *, *, #5214, .T. ) ;
#26831 = CARTESIAN_POINT ( 'NONE',  ( 1206.261609790057719, -12.52368195257735906, -0.2500000000003055334 ) ) ;
#26832 = VECTOR ( 'NONE', #26632, 1000.000000000000000 ) ;
#26833 = EDGE_CURVE ( 'NONE', #237673, #214831, #4877, .T. ) ;
#26834 =( NAMED_UNIT ( * ) SI_UNIT ( $, .STERADIAN. ) SOLID_ANGLE_UNIT ( ) );
#26835 = COLOUR_RGB ( '',0.2509803921568627416, 0.2509803921568627416, 0.2509803921568627416 ) ;
#26836 = EDGE_CURVE ( 'NONE', #54985, #145364, #130986, .T. ) ;
#26837 = DIRECTION ( 'NONE',  ( 0.000000000000000000, 0.000000000000000000, 1.000000000000000000 ) ) ;
#26838 = SURFACE_STYLE_FILL_AREA ( #77304 ) ;
#26839 = CARTESIAN_POINT ( 'NONE',  ( 696.0000000000000000, 6.000000000000000000, -673.1526999999999816 ) ) ;
#26840 = UNCERTAINTY_MEASURE_WITH_UNIT (LENGTH_MEASURE( 1.000000000000000082E-05 ), #142373, 'distance_accuracy_value', 'NONE');
#26841 = CIRCLE ( 'NONE', #107578, 2.552699999999963332 ) ;
#26842 =( GEOMETRIC_REPRESENTATION_CONTEXT ( 3 ) GLOBAL_UNCERTAINTY_ASSIGNED_CONTEXT ( ( #188396 ) ) GLOBAL_UNIT_ASSIGNED_CONTEXT ( ( #317395, #238182, #134079 ) ) REPRESENTATION_CONTEXT ( 'NONE', 'WORKASPACE' ) );
#26843 =( GEOMETRIC_REPRESENTATION_CONTEXT ( 3 ) GLOBAL_UNCERTAINTY_ASSIGNED_CONTEXT ( ( #139906 ) ) GLOBAL_UNIT_ASSIGNED_CONTEXT ( ( #159304, #310740, #55074 ) ) REPRESENTATION_CONTEXT ( 'NONE', 'WORKASPACE' ) );
#26845 = LINE ( 'NONE', #263813, #206924 ) ;
#26844 = DIRECTION ( 'NONE',  ( 0.000000000000000000, 0.000000000000000000, 1.000000000000000000 ) ) ;
#26846 = FILL_AREA_STYLE ('',( #275796 ) ) ;
#26847 = EDGE_CURVE ( 'NONE', #29144, #80368, #12976, .T. ) ;
#26848 = CONICAL_SURFACE ( 'NONE', #112873, 3.499999985000057379, 0.7853981633974400633 ) ;
#26849 = EDGE_CURVE ( 'NONE', #326872, #53603, #129339, .T. ) ;
#26850 = SURFACE_STYLE_FILL_AREA ( #263821 ) ;
#26851 = DIRECTION ( 'NONE',  ( -0.000000000000000000, 1.000000000000000000, -0.000000000000000000 ) ) ;
#26852 = COLOUR_RGB ( '',0.2509803921568627416, 0.2509803921568627416, 0.2509803921568627416 ) ;
#26853 =( GEOMETRIC_REPRESENTATION_CONTEXT ( 3 ) GLOBAL_UNCERTAINTY_ASSIGNED_CONTEXT ( ( #14229 ) ) GLOBAL_UNIT_ASSIGNED_CONTEXT ( ( #63474, #175589, #39901 ) ) REPRESENTATION_CONTEXT ( 'NONE', 'WORKASPACE' ) );
#26854 = EDGE_CURVE ( 'NONE', #201109, #201462, #132629, .T. ) ;
#26855 =( NAMED_UNIT ( * ) SI_UNIT ( $, .STERADIAN. ) SOLID_ANGLE_UNIT ( ) );
#26857 = AXIS2_PLACEMENT_3D ( 'NONE', #293968, #14787, #298959 ) ;
#26856 =( LENGTH_UNIT ( ) NAMED_UNIT ( * ) SI_UNIT ( .MILLI., .METRE. ) );
#26858 = FILL_AREA_STYLE_COLOUR ( '', #94473 ) ;
#26859 = MECHANICAL_DESIGN_GEOMETRIC_PRESENTATION_REPRESENTATION (  '', ( #198612 ), #268506 ) ;
#26860 = ADVANCED_FACE ( 'NONE', ( #230154 ), #181426, .T. ) ;
#26861 = SURFACE_STYLE_FILL_AREA ( #107599 ) ;
#26862 = MECHANICAL_DESIGN_GEOMETRIC_PRESENTATION_REPRESENTATION (  '', ( #203901 ), #311572 ) ;
#26863 = ADVANCED_FACE ( 'NONE', ( #262066 ), #152825, .F. ) ;
#26864 = DIRECTION ( 'NONE',  ( -0.5000000000000001110, -0.7071067811865477948, 0.4999999999999993339 ) ) ;
#26865 = CARTESIAN_POINT ( 'NONE',  ( 10.19999999999999929, -5.204170427930421283E-15, -746.7999999999999545 ) ) ;
#26866 = DIRECTION ( 'NONE',  ( 0.000000000000000000, 0.000000000000000000, 1.000000000000000000 ) ) ;
#26867 = SURFACE_STYLE_FILL_AREA ( #154566 ) ;
#26869 = SURFACE_STYLE_USAGE ( .BOTH. , #4959 ) ;
#26868 = DIRECTION ( 'NONE',  ( 0.000000000000000000, 0.000000000000000000, 1.000000000000000000 ) ) ;
#26870 = DIRECTION ( 'NONE',  ( 0.000000000000000000, 0.000000000000000000, 1.000000000000000000 ) ) ;
#26871 = SURFACE_SIDE_STYLE ('',( #307709 ) ) ;
#26873 = ORIENTED_EDGE ( 'NONE', *, *, #15584, .T. ) ;
#26872 = SURFACE_STYLE_FILL_AREA ( #312681 ) ;
#26874 = DIRECTION ( 'NONE',  ( 0.000000000000000000, 0.7071067811865533459, 0.7071067811865416886 ) ) ;
#26875 = LINE ( 'NONE', #50420, #64562 ) ;
#26876 = EDGE_LOOP ( 'NONE', ( #232414, #321299, #169616, #173745 ) ) ;
#26877 = CARTESIAN_POINT ( 'NONE',  ( 569.0000000000000000, -5.204170427930421283E-15, -111.7999999999999972 ) ) ;
#26878 = ORIENTED_EDGE ( 'NONE', *, *, #274849, .F. ) ;
#26879 = COLOUR_RGB ( '',0.2509803921568627416, 0.2509803921568627416, 0.2509803921568627416 ) ;
#26880 = VERTEX_POINT ( 'NONE', #36662 ) ;
#26881 = DIRECTION ( 'NONE',  ( 0.000000000000000000, 0.000000000000000000, 1.000000000000000000 ) ) ;
#26882 = EDGE_LOOP ( 'NONE', ( #16796, #182900 ) ) ;
#26883 = ORIENTED_EDGE ( 'NONE', *, *, #212805, .T. ) ;
#26884 = PRESENTATION_LAYER_ASSIGNMENT (  '', '', ( #161265 ) ) ;
#26885 = ORIENTED_EDGE ( 'NONE', *, *, #257210, .F. ) ;
#26886 = SURFACE_STYLE_FILL_AREA ( #184785 ) ;
#26888 = ORIENTED_EDGE ( 'NONE', *, *, #280117, .T. ) ;
#26887 = VECTOR ( 'NONE', #155773, 1000.000000000000000 ) ;
#26889 = FACE_BOUND ( 'NONE', #261879, .T. ) ;
#26892 = STYLED_ITEM ( 'NONE', ( #211072 ), #53888 ) ;
#26891 = MECHANICAL_DESIGN_GEOMETRIC_PRESENTATION_REPRESENTATION (  '', ( #306838 ), #91242 ) ;
#26890 = DIRECTION ( 'NONE',  ( -0.000000000000000000, 1.000000000000000000, -0.000000000000000000 ) ) ;
#26894 = CARTESIAN_POINT ( 'NONE',  ( 1194.700000000000045, -1.110223024625156540E-13, -743.5000000000000000 ) ) ;
#26893 = DIRECTION ( 'NONE',  ( -0.000000000000000000, 1.000000000000000000, -0.000000000000000000 ) ) ;
#26896 = EDGE_CURVE ( 'NONE', #141343, #253756, #213173, .T. ) ;
#26895 = SURFACE_STYLE_USAGE ( .BOTH. , #181533 ) ;
#26897 = EDGE_CURVE ( 'NONE', #263944, #215921, #88388, .T. ) ;
#26898 = PRESENTATION_STYLE_ASSIGNMENT (( #206682 ) ) ;
#26899 = EDGE_CURVE ( 'NONE', #313305, #70063, #260187, .T. ) ;
#26900 = CIRCLE ( 'NONE', #300817, 2.552699999999963332 ) ;
#26901 = CONICAL_SURFACE ( 'NONE', #300818, 3.499999985000001868, 0.7853981633974473908 ) ;
#26903 = PRESENTATION_LAYER_ASSIGNMENT (  '', '', ( #128930 ) ) ;
#26902 = UNCERTAINTY_MEASURE_WITH_UNIT (LENGTH_MEASURE( 1.000000000000000082E-05 ), #247497, 'distance_accuracy_value', 'NONE');
#26904 =( NAMED_UNIT ( * ) PLANE_ANGLE_UNIT ( ) SI_UNIT ( $, .RADIAN. ) );
#26905 = PRESENTATION_LAYER_ASSIGNMENT (  '', '', ( #128932 ) ) ;
#26907 = ORIENTED_EDGE ( 'NONE', *, *, #119, .F. ) ;
#26906 = AXIS2_PLACEMENT_3D ( 'NONE', #149560, #122836, #225239 ) ;
#26908 = LINE ( 'NONE', #211644, #142383 ) ;
#26909 =( NAMED_UNIT ( * ) PLANE_ANGLE_UNIT ( ) SI_UNIT ( $, .RADIAN. ) );
#26910 = EDGE_CURVE ( 'NONE', #15602, #204065, #179834, .T. ) ;
#26911 =( GEOMETRIC_REPRESENTATION_CONTEXT ( 3 ) GLOBAL_UNCERTAINTY_ASSIGNED_CONTEXT ( ( #259868 ) ) GLOBAL_UNIT_ASSIGNED_CONTEXT ( ( #208427, #210087, #82412 ) ) REPRESENTATION_CONTEXT ( 'NONE', 'WORKASPACE' ) );
#26913 = DIRECTION ( 'NONE',  ( 0.7008825778550488161, 0.008726203243944232954, -0.7132232928306582176 ) ) ;
#26912 = VECTOR ( 'NONE', #317386, 1000.000000000000000 ) ;
#26914 = ORIENTED_EDGE ( 'NONE', *, *, #93532, .T. ) ;
#26915 = UNCERTAINTY_MEASURE_WITH_UNIT (LENGTH_MEASURE( 1.000000000000000082E-05 ), #121082, 'distance_accuracy_value', 'NONE');
#26917 = DIRECTION ( 'NONE',  ( 0.000000000000000000, 0.000000000000000000, 1.000000000000000000 ) ) ;
#26916 = SURFACE_STYLE_FILL_AREA ( #127817 ) ;
#26918 = ADVANCED_FACE ( 'NONE', ( #317578 ), #191292, .F. ) ;
#26919 = CARTESIAN_POINT ( 'NONE',  ( 518.2000000000000455, 6.000000000000000000, -137.1999999999999886 ) ) ;
#26920 = DIRECTION ( 'NONE',  ( 8.659560562354861368E-17, 0.7071067811865533459, -0.7071067811865416886 ) ) ;
#26922 = FILL_AREA_STYLE_COLOUR ( '', #311714 ) ;
#26921 = DIRECTION ( 'NONE',  ( 0.000000000000000000, 0.000000000000000000, 1.000000000000000000 ) ) ;
#26923 = LINE ( 'NONE', #282508, #277585 ) ;
#26924 = DIRECTION ( 'NONE',  ( -0.000000000000000000, 1.000000000000000000, -0.000000000000000000 ) ) ;
#26926 =( GEOMETRIC_REPRESENTATION_CONTEXT ( 3 ) GLOBAL_UNCERTAINTY_ASSIGNED_CONTEXT ( ( #197792 ) ) GLOBAL_UNIT_ASSIGNED_CONTEXT ( ( #49167, #128157, #308078 ) ) REPRESENTATION_CONTEXT ( 'NONE', 'WORKASPACE' ) );
#26925 = SURFACE_SIDE_STYLE ('',( #205028 ) ) ;
#26928 = ORIENTED_EDGE ( 'NONE', *, *, #250810, .T. ) ;
#26927 = SURFACE_SIDE_STYLE ('',( #302836 ) ) ;
#26930 = SURFACE_SIDE_STYLE ('',( #151312 ) ) ;
#26929 = AXIS2_PLACEMENT_3D ( 'NONE', #102847, #205268, #233845 ) ;
#26931 = STYLED_ITEM ( 'NONE', ( #74689 ), #225906 ) ;
#26932 = AXIS2_PLACEMENT_3D ( 'NONE', #144601, #166604, #146232 ) ;
#26933 = UNCERTAINTY_MEASURE_WITH_UNIT (LENGTH_MEASURE( 1.000000000000000082E-05 ), #97992, 'distance_accuracy_value', 'NONE');
#26935 = MECHANICAL_DESIGN_GEOMETRIC_PRESENTATION_REPRESENTATION (  '', ( #284774 ), #139700 ) ;
#26934 =( GEOMETRIC_REPRESENTATION_CONTEXT ( 3 ) GLOBAL_UNCERTAINTY_ASSIGNED_CONTEXT ( ( #310083 ) ) GLOBAL_UNIT_ASSIGNED_CONTEXT ( ( #207044, #99655, #151651 ) ) REPRESENTATION_CONTEXT ( 'NONE', 'WORKASPACE' ) );
#26936 = EDGE_LOOP ( 'NONE', ( #101876, #101936 ) ) ;
#26937 = ORIENTED_EDGE ( 'NONE', *, *, #251292, .T. ) ;
#26938 = EDGE_CURVE ( 'NONE', #125933, #277354, #174276, .T. ) ;
#26939 = AXIS2_PLACEMENT_3D ( 'NONE', #188609, #12050, #319870 ) ;
#26941 = ORIENTED_EDGE ( 'NONE', *, *, #294642, .T. ) ;
#26940 = CARTESIAN_POINT ( 'NONE',  ( 4.600000000000037836, -6.499999999999948486, -737.4999999999997726 ) ) ;
#26942 = FACE_BOUND ( 'NONE', #93679, .T. ) ;
#26943 = CIRCLE ( 'NONE', #37688, 2.552700000000018843 ) ;
#26944 = ADVANCED_FACE ( 'NONE', ( #135867 ), #104479, .F. ) ;
#26946 = FILL_AREA_STYLE_COLOUR ( '', #104270 ) ;
#26945 = SURFACE_STYLE_FILL_AREA ( #52101 ) ;
#26947 = EDGE_CURVE ( 'NONE', #167592, #241149, #233303, .T. ) ;
#26948 = DIRECTION ( 'NONE',  ( -0.000000000000000000, 1.000000000000000000, -0.000000000000000000 ) ) ;
#26949 = CARTESIAN_POINT ( 'NONE',  ( 696.0000000000000000, 6.000000000000000000, -184.5000000150000403 ) ) ;
#26950 = PRESENTATION_STYLE_ASSIGNMENT (( #52105 ) ) ;
#26951 = FILL_AREA_STYLE ('',( #257177 ) ) ;
#26953 =( NAMED_UNIT ( * ) PLANE_ANGLE_UNIT ( ) SI_UNIT ( $, .RADIAN. ) );
#26952 = STYLED_ITEM ( 'NONE', ( #332596 ), #266579 ) ;
#26954 = EDGE_LOOP ( 'NONE', ( #185957, #258185, #312029, #117569 ) ) ;
#26955 =( NAMED_UNIT ( * ) PLANE_ANGLE_UNIT ( ) SI_UNIT ( $, .RADIAN. ) );
#26957 = DIRECTION ( 'NONE',  ( -0.000000000000000000, 1.000000000000000000, -0.000000000000000000 ) ) ;
#26956 = VECTOR ( 'NONE', #68512, 1000.000000000000000 ) ;
#26958 = DIRECTION ( 'NONE',  ( 8.659560562354861368E-17, 0.7071067811865533459, -0.7071067811865416886 ) ) ;
#26959 = FILL_AREA_STYLE_COLOUR ( '', #302604 ) ;
#26960 = ORIENTED_EDGE ( 'NONE', *, *, #147994, .F. ) ;
#26961 = CARTESIAN_POINT ( 'NONE',  ( 1194.700000000000045, -15.75000000000006928, -18.75000000000004263 ) ) ;
#26963 = VERTEX_POINT ( 'NONE', #218150 ) ;
#26962 = FACE_OUTER_BOUND ( 'NONE', #199144, .T. ) ;
#26964 = CARTESIAN_POINT ( 'NONE',  ( 1214.449999999999818, -18.24999999999987921, -737.4999999999997726 ) ) ;
#26965 = CONICAL_SURFACE ( 'NONE', #306195, 3.499999985000057379, 0.7853981633974473908 ) ;
#26966 = DIRECTION ( 'NONE',  ( -0.000000000000000000, 1.000000000000000000, -0.000000000000000000 ) ) ;
#26967 = MECHANICAL_DESIGN_GEOMETRIC_PRESENTATION_REPRESENTATION (  '', ( #182707 ), #16352 ) ;
#26968 = LINE ( 'NONE', #285920, #176571 ) ;
#26969 = SURFACE_STYLE_FILL_AREA ( #233669 ) ;
#26970 = FACE_OUTER_BOUND ( 'NONE', #138424, .T. ) ;
#26971 = FILL_AREA_STYLE_COLOUR ( '', #219358 ) ;
#26972 = AXIS2_PLACEMENT_3D ( 'NONE', #120020, #222420, #237254 ) ;
#26973 = FACE_OUTER_BOUND ( 'NONE', #37687, .T. ) ;
#26975 = CARTESIAN_POINT ( 'NONE',  ( 1194.700000000000045, -15.49999999999995737, -6.150000000000099831 ) ) ;
#26974 = CARTESIAN_POINT ( 'NONE',  ( 873.7999999999999545, 6.000000000000000000, -594.3999999999999773 ) ) ;
#26976 = SURFACE_SIDE_STYLE ('',( #208422 ) ) ;
#26977 =( NAMED_UNIT ( * ) PLANE_ANGLE_UNIT ( ) SI_UNIT ( $, .RADIAN. ) );
#26978 = DIRECTION ( 'NONE',  ( 0.000000000000000000, 0.000000000000000000, 1.000000000000000000 ) ) ;
#26979 = DIRECTION ( 'NONE',  ( 0.000000000000000000, 0.000000000000000000, 1.000000000000000000 ) ) ;
#26980 = PRESENTATION_STYLE_ASSIGNMENT (( #79073 ) ) ;
#26981 = SURFACE_SIDE_STYLE ('',( #284265 ) ) ;
#26982 = PRESENTATION_LAYER_ASSIGNMENT (  '', '', ( #53806 ) ) ;
#26983 = ORIENTED_EDGE ( 'NONE', *, *, #269680, .F. ) ;
#26984 = DIRECTION ( 'NONE',  ( -0.000000000000000000, 1.000000000000000000, -0.000000000000000000 ) ) ;
#26985 = DIRECTION ( 'NONE',  ( -0.000000000000000000, 1.000000000000000000, -0.000000000000000000 ) ) ;
#26986 = FILL_AREA_STYLE_COLOUR ( '', #22126 ) ;
#26987 = EDGE_CURVE ( 'NONE', #56360, #148359, #265360, .T. ) ;
#26988 = CIRCLE ( 'NONE', #198749, 2.552699999999963332 ) ;
#26989 = FILL_AREA_STYLE ('',( #77439 ) ) ;
#26990 = ADVANCED_FACE ( 'NONE', ( #166129 ), #320890, .F. ) ;
#26991 = ORIENTED_EDGE ( 'NONE', *, *, #74175, .F. ) ;
#26992 = VECTOR ( 'NONE', #284734, 1000.000000000000000 ) ;
#26993 = PRESENTATION_STYLE_ASSIGNMENT (( #22015 ) ) ;
#26994 = VERTEX_POINT ( 'NONE', #275318 ) ;
#26995 = VERTEX_POINT ( 'NONE', #325838 ) ;
#26996 = SURFACE_SIDE_STYLE ('',( #282583 ) ) ;
#26997 = AXIS2_PLACEMENT_3D ( 'NONE', #97030, #46553, #149031 ) ;
#26998 = CARTESIAN_POINT ( 'NONE',  ( 594.3999999999999773, 6.000000000000000000, -213.3999999999999773 ) ) ;
#26999 = SURFACE_SIDE_STYLE ('',( #99 ) ) ;
#27000 = CARTESIAN_POINT ( 'NONE',  ( 61.00000000000000000, 6.000000000000000000, -645.2000000000000455 ) ) ;
#27001 = FACE_OUTER_BOUND ( 'NONE', #67064, .T. ) ;
#27003 = ORIENTED_EDGE ( 'NONE', *, *, #282445, .T. ) ;
#27002 = DIRECTION ( 'NONE',  ( 0.000000000000000000, 0.000000000000000000, 1.000000000000000000 ) ) ;
#27004 = CYLINDRICAL_SURFACE ( 'NONE', #307739, 2.552699999999963332 ) ;
#27005 = PRESENTATION_STYLE_ASSIGNMENT (( #131213 ) ) ;
#27006 = CARTESIAN_POINT ( 'NONE',  ( 23.50328168925952355, -12.13041936259362430, 0.000000000000000000 ) ) ;
#27007 = EDGE_CURVE ( 'NONE', #276317, #99564, #115341, .T. ) ;
#27008 = CARTESIAN_POINT ( 'NONE',  ( 0.000000000000000000, 0.000000000000000000, -757.0000000000000000 ) ) ;
#27009 = EDGE_CURVE ( 'NONE', #38077, #59756, #136772, .T. ) ;
#27010 = DIRECTION ( 'NONE',  ( -0.000000000000000000, 1.000000000000000000, -0.000000000000000000 ) ) ;
#27011 = SURFACE_STYLE_USAGE ( .BOTH. , #206799 ) ;
#27012 = SURFACE_SIDE_STYLE ('',( #211745 ) ) ;
#27013 = VECTOR ( 'NONE', #166711, 1000.000000000000000 ) ;
#27014 = ORIENTED_EDGE ( 'NONE', *, *, #189018, .F. ) ;
#27015 = VERTEX_POINT ( 'NONE', #329160 ) ;
#27016 = VECTOR ( 'NONE', #62279, 1000.000000000000114 ) ;
#27017 = ORIENTED_EDGE ( 'NONE', *, *, #185508, .T. ) ;
#27019 = EDGE_CURVE ( 'NONE', #320896, #297006, #67023, .T. ) ;
#27018 = COLOUR_RGB ( '',0.2509803921568627416, 0.2509803921568627416, 0.2509803921568627416 ) ;
#27021 = ORIENTED_EDGE ( 'NONE', *, *, #317797, .F. ) ;
#27020 = STYLED_ITEM ( 'NONE', ( #194096 ), #243037 ) ;
#27024 = EDGE_LOOP ( 'NONE', ( #264700, #190315 ) ) ;
#27023 =( NAMED_UNIT ( * ) SI_UNIT ( $, .STERADIAN. ) SOLID_ANGLE_UNIT ( ) );
#27022 = VECTOR ( 'NONE', #198525, 1000.000000000000114 ) ;
#27025 = DIRECTION ( 'NONE',  ( -0.000000000000000000, 1.000000000000000000, -0.000000000000000000 ) ) ;
#27026 = ORIENTED_EDGE ( 'NONE', *, *, #285719, .T. ) ;
#27027 = ORIENTED_EDGE ( 'NONE', *, *, #190585, .F. ) ;
#27029 = ADVANCED_FACE ( 'NONE', ( #228106 ), #18752, .F. ) ;
#27028 =( GEOMETRIC_REPRESENTATION_CONTEXT ( 3 ) GLOBAL_UNCERTAINTY_ASSIGNED_CONTEXT ( ( #166552 ) ) GLOBAL_UNIT_ASSIGNED_CONTEXT ( ( #249618, #244579, #43008 ) ) REPRESENTATION_CONTEXT ( 'NONE', 'WORKASPACE' ) );
#27030 = DIRECTION ( 'NONE',  ( -0.000000000000000000, 1.000000000000000000, -0.000000000000000000 ) ) ;
#27031 = DIRECTION ( 'NONE',  ( -0.000000000000000000, 1.000000000000000000, -0.000000000000000000 ) ) ;
#27032 = SURFACE_SIDE_STYLE ('',( #282625 ) ) ;
#27033 = CARTESIAN_POINT ( 'NONE',  ( 1178.599999999999909, -5.204170427930421283E-15, -213.3999999999999773 ) ) ;
#27034 = PRESENTATION_LAYER_ASSIGNMENT (  '', '', ( #257842 ) ) ;
#27035 = LINE ( 'NONE', #181674, #145230 ) ;
#27036 = DIRECTION ( 'NONE',  ( -0.000000000000000000, 1.000000000000000000, -0.000000000000000000 ) ) ;
#27037 = CARTESIAN_POINT ( 'NONE',  ( 797.6000000000000227, 6.000000000000000000, -365.7999999999999545 ) ) ;
#27038 = LINE ( 'NONE', #31973, #194652 ) ;
#27039 = VECTOR ( 'NONE', #14467, 1000.000000000000000 ) ;
#27040 = CIRCLE ( 'NONE', #220142, 2.552699999999963332 ) ;
#27041 = ORIENTED_EDGE ( 'NONE', *, *, #238104, .F. ) ;
#27042 = ORIENTED_EDGE ( 'NONE', *, *, #89971, .F. ) ;
#27043 = ADVANCED_FACE ( 'NONE', ( #66874 ), #56425, .F. ) ;
#27044 = DIRECTION ( 'NONE',  ( 0.000000000000000000, 0.000000000000000000, 1.000000000000000000 ) ) ;
#27045 = PRESENTATION_LAYER_ASSIGNMENT (  '', '', ( #204099 ) ) ;
#27046 =( NAMED_UNIT ( * ) SI_UNIT ( $, .STERADIAN. ) SOLID_ANGLE_UNIT ( ) );
#27047 = STYLED_ITEM ( 'NONE', ( #153330 ), #48588 ) ;
#27048 = ORIENTED_EDGE ( 'NONE', *, *, #101584, .F. ) ;
#27049 = DIRECTION ( 'NONE',  ( 0.000000000000000000, 0.000000000000000000, 1.000000000000000000 ) ) ;
#27050 = ORIENTED_EDGE ( 'NONE', *, *, #109773, .T. ) ;
#27051 = DIRECTION ( 'NONE',  ( 0.000000000000000000, 0.000000000000000000, 1.000000000000000000 ) ) ;
#27052 = EDGE_CURVE ( 'NONE', #54985, #133202, #152442, .T. ) ;
#27053 = EDGE_LOOP ( 'NONE', ( #76283, #289579, #84071, #83210 ) ) ;
#27054 =( NAMED_UNIT ( * ) SI_UNIT ( $, .STERADIAN. ) SOLID_ANGLE_UNIT ( ) );
#27055 = UNCERTAINTY_MEASURE_WITH_UNIT (LENGTH_MEASURE( 1.000000000000000082E-05 ), #86238, 'distance_accuracy_value', 'NONE');
#27056 = SURFACE_STYLE_USAGE ( .BOTH. , #175065 ) ;
#27058 = FILL_AREA_STYLE_COLOUR ( '', #88121 ) ;
#27057 = PRESENTATION_STYLE_ASSIGNMENT (( #77513 ) ) ;
#27059 = CIRCLE ( 'NONE', #274019, 2.552699999999963332 ) ;
#27060 =( NAMED_UNIT ( * ) SI_UNIT ( $, .STERADIAN. ) SOLID_ANGLE_UNIT ( ) );
#27061 = DIRECTION ( 'NONE',  ( 0.000000000000000000, 0.000000000000000000, 1.000000000000000000 ) ) ;
#27062 = EDGE_LOOP ( 'NONE', ( #157452, #19303, #70041, #289410 ) ) ;
#27063 = AXIS2_PLACEMENT_3D ( 'NONE', #155488, #237684, #83194 ) ;
#27064 = AXIS2_PLACEMENT_3D ( 'NONE', #226619, #70371, #273788 ) ;
#27065 = CARTESIAN_POINT ( 'NONE',  ( 264.1999999999999886, -5.204170427930421283E-15, -241.3526999999999418 ) ) ;
#27066 = EDGE_CURVE ( 'NONE', #248160, #145638, #40372, .T. ) ;
#27067 = ORIENTED_EDGE ( 'NONE', *, *, #19565, .T. ) ;
#27069 = ADVANCED_FACE ( 'NONE', ( #75201 ), #207848, .F. ) ;
#27068 =( NAMED_UNIT ( * ) PLANE_ANGLE_UNIT ( ) SI_UNIT ( $, .RADIAN. ) );
#27070 = EDGE_CURVE ( 'NONE', #288017, #9269, #67256, .T. ) ;
#27071 = VERTEX_POINT ( 'NONE', #31318 ) ;
#27073 = FACE_OUTER_BOUND ( 'NONE', #16786, .T. ) ;
#27072 = AXIS2_PLACEMENT_3D ( 'NONE', #34925, #287311, #156070 ) ;
#27074 = DIRECTION ( 'NONE',  ( -0.000000000000000000, 1.000000000000000000, -0.000000000000000000 ) ) ;
#27075 = AXIS2_PLACEMENT_3D ( 'NONE', #125488, #227927, #259769 ) ;
#27076 = STYLED_ITEM ( 'NONE', ( #169221 ), #111239 ) ;
#27077 = EDGE_LOOP ( 'NONE', ( #307248, #5567, #90261, #87504 ) ) ;
#27078 = LINE ( 'NONE', #112359, #312839 ) ;
#27079 = DIRECTION ( 'NONE',  ( 0.000000000000000000, 0.000000000000000000, 1.000000000000000000 ) ) ;
#27080 = DIRECTION ( 'NONE',  ( 0.000000000000000000, 0.000000000000000000, 1.000000000000000000 ) ) ;
#27081 = DIRECTION ( 'NONE',  ( 0.000000000000000000, 0.000000000000000000, 1.000000000000000000 ) ) ;
#27082 = DIRECTION ( 'NONE',  ( 0.000000000000000000, 0.000000000000000000, 1.000000000000000000 ) ) ;
#27083 = DIRECTION ( 'NONE',  ( 0.000000000000000000, 0.000000000000000000, 1.000000000000000000 ) ) ;
#27084 = AXIS2_PLACEMENT_3D ( 'NONE', #135021, #160298, #166932 ) ;
#27085 = CIRCLE ( 'NONE', #203393, 2.552699999999963332 ) ;
#27086 = LINE ( 'NONE', #128004, #114642 ) ;
#27087 = UNCERTAINTY_MEASURE_WITH_UNIT (LENGTH_MEASURE( 1.000000000000000082E-05 ), #182553, 'distance_accuracy_value', 'NONE');
#27089 = VECTOR ( 'NONE', #95086, 1000.000000000000114 ) ;
#27088 = DIRECTION ( 'NONE',  ( 0.000000000000000000, 0.000000000000000000, 1.000000000000000000 ) ) ;
#27090 = DIRECTION ( 'NONE',  ( 0.000000000000000000, 0.000000000000000000, 1.000000000000000000 ) ) ;
#27091 = DIRECTION ( 'NONE',  ( -0.000000000000000000, 1.000000000000000000, -0.000000000000000000 ) ) ;
#27093 = EDGE_CURVE ( 'NONE', #144110, #244647, #276600, .T. ) ;
#27092 = SURFACE_SIDE_STYLE ('',( #53922 ) ) ;
#27094 = CIRCLE ( 'NONE', #188071, 2.552699999999963332 ) ;
#27095 = UNCERTAINTY_MEASURE_WITH_UNIT (LENGTH_MEASURE( 1.000000000000000082E-05 ), #89302, 'distance_accuracy_value', 'NONE');
#27096 = EDGE_CURVE ( 'NONE', #123215, #325822, #259985, .T. ) ;
#27097 = PRESENTATION_STYLE_ASSIGNMENT (( #279409 ) ) ;
#27098 = SURFACE_SIDE_STYLE ('',( #1787 ) ) ;
#27099 = FACE_OUTER_BOUND ( 'NONE', #329258, .T. ) ;
#27101 = CARTESIAN_POINT ( 'NONE',  ( 1026.200000000000045, 6.000000000000000000, -286.1000000149999209 ) ) ;
#27100 = SURFACE_STYLE_FILL_AREA ( #154816 ) ;
#27102 = ORIENTED_EDGE ( 'NONE', *, *, #75093, .T. ) ;
#27103 = DIRECTION ( 'NONE',  ( 0.000000000000000000, 0.000000000000000000, 1.000000000000000000 ) ) ;
#27104 = DIRECTION ( 'NONE',  ( -0.000000000000000000, 1.000000000000000000, -0.000000000000000000 ) ) ;
#27105 = ORIENTED_EDGE ( 'NONE', *, *, #138940, .F. ) ;
#27107 =( NAMED_UNIT ( * ) SI_UNIT ( $, .STERADIAN. ) SOLID_ANGLE_UNIT ( ) );
#27106 = VECTOR ( 'NONE', #139168, 1000.000000000000000 ) ;
#27108 = PRESENTATION_LAYER_ASSIGNMENT (  '', '', ( #295692 ) ) ;
#27109 = FACE_BOUND ( 'NONE', #238344, .T. ) ;
#27110 = ORIENTED_EDGE ( 'NONE', *, *, #199362, .T. ) ;
#27112 = FILL_AREA_STYLE_COLOUR ( '', #269715 ) ;
#27111 = AXIS2_PLACEMENT_3D ( 'NONE', #330320, #301776, #71372 ) ;
#27113 = ORIENTED_EDGE ( 'NONE', *, *, #36346, .F. ) ;
#27114 = LINE ( 'NONE', #3494, #207792 ) ;
#27115 = VERTEX_POINT ( 'NONE', #305616 ) ;
#27116 = EDGE_CURVE ( 'NONE', #11499, #275356, #258292, .T. ) ;
#27117 =( GEOMETRIC_REPRESENTATION_CONTEXT ( 3 ) GLOBAL_UNCERTAINTY_ASSIGNED_CONTEXT ( ( #225288 ) ) GLOBAL_UNIT_ASSIGNED_CONTEXT ( ( #160132, #262683, #32321 ) ) REPRESENTATION_CONTEXT ( 'NONE', 'WORKASPACE' ) );
#27119 = VERTEX_POINT ( 'NONE', #204527 ) ;
#27118 =( LENGTH_UNIT ( ) NAMED_UNIT ( * ) SI_UNIT ( .MILLI., .METRE. ) );
#27120 = ORIENTED_EDGE ( 'NONE', *, *, #220817, .F. ) ;
#27121 = EDGE_CURVE ( 'NONE', #62679, #182500, #78496, .T. ) ;
#27122 = CARTESIAN_POINT ( 'NONE',  ( 187.9999999999999716, 6.000000000000000000, -314.9999999999999432 ) ) ;
#27123 = VERTEX_POINT ( 'NONE', #229770 ) ;
#27124 = DIRECTION ( 'NONE',  ( 0.000000000000000000, 0.000000000000000000, 1.000000000000000000 ) ) ;
#27125 = SURFACE_STYLE_FILL_AREA ( #153164 ) ;
#27126 = EDGE_LOOP ( 'NONE', ( #200098, #84036, #323907, #91927 ) ) ;
#27127 = ADVANCED_FACE ( 'NONE', ( #307253 ), #28057, .F. ) ;
#27128 =( GEOMETRIC_REPRESENTATION_CONTEXT ( 3 ) GLOBAL_UNCERTAINTY_ASSIGNED_CONTEXT ( ( #90867 ) ) GLOBAL_UNIT_ASSIGNED_CONTEXT ( ( #32259, #210430, #185237 ) ) REPRESENTATION_CONTEXT ( 'NONE', 'WORKASPACE' ) );
#27129 = MECHANICAL_DESIGN_GEOMETRIC_PRESENTATION_REPRESENTATION (  '', ( #252626 ), #32608 ) ;
#27131 = VERTEX_POINT ( 'NONE', #140469 ) ;
#27130 = CIRCLE ( 'NONE', #182639, 3.499999985000057379 ) ;
#27132 = FILL_AREA_STYLE ('',( #257369 ) ) ;
#27133 = CIRCLE ( 'NONE', #80687, 2.552700000000018843 ) ;
#27134 = SURFACE_SIDE_STYLE ('',( #72629 ) ) ;
#27135 = SURFACE_STYLE_USAGE ( .BOTH. , #82574 ) ;
#27136 = VECTOR ( 'NONE', #43542, 1000.000000000000000 ) ;
#27137 = CARTESIAN_POINT ( 'NONE',  ( 19.19999999999999574, -12.67000000000029303, -12.19964286625319083 ) ) ;
#27138 = ORIENTED_EDGE ( 'NONE', *, *, #260824, .F. ) ;
#27139 = UNCERTAINTY_MEASURE_WITH_UNIT (LENGTH_MEASURE( 1.000000000000000082E-05 ), #295322, 'distance_accuracy_value', 'NONE');
#27140 = DIRECTION ( 'NONE',  ( 8.659560562354861368E-17, 0.7071067811865533459, -0.7071067811865416886 ) ) ;
#27142 = EDGE_CURVE ( 'NONE', #248554, #184619, #99467, .T. ) ;
#27141 = DIRECTION ( 'NONE',  ( -0.000000000000000000, 1.000000000000000000, -0.000000000000000000 ) ) ;
#27143 = DIRECTION ( 'NONE',  ( -0.000000000000000000, 1.000000000000000000, -0.000000000000000000 ) ) ;
#27144 = UNCERTAINTY_MEASURE_WITH_UNIT (LENGTH_MEASURE( 1.000000000000000082E-05 ), #279734, 'distance_accuracy_value', 'NONE');
#27145 =( LENGTH_UNIT ( ) NAMED_UNIT ( * ) SI_UNIT ( .MILLI., .METRE. ) );
#27146 = PRESENTATION_STYLE_ASSIGNMENT (( #262437 ) ) ;
#27147 =( LENGTH_UNIT ( ) NAMED_UNIT ( * ) SI_UNIT ( .MILLI., .METRE. ) );
#27149 = DIRECTION ( 'NONE',  ( 0.000000000000000000, 0.7071067811865430208, 0.7071067811865521247 ) ) ;
#27148 = CIRCLE ( 'NONE', #301091, 2.552700000000074354 ) ;
#27150 = DIRECTION ( 'NONE',  ( 0.000000000000000000, 0.000000000000000000, 1.000000000000000000 ) ) ;
#27151 = EDGE_LOOP ( 'NONE', ( #28836, #111799, #330624, #36605 ) ) ;
#27152 =( GEOMETRIC_REPRESENTATION_CONTEXT ( 3 ) GLOBAL_UNCERTAINTY_ASSIGNED_CONTEXT ( ( #23415 ) ) GLOBAL_UNIT_ASSIGNED_CONTEXT ( ( #130937, #78821, #284008 ) ) REPRESENTATION_CONTEXT ( 'NONE', 'WORKASPACE' ) );
#27153 = ORIENTED_EDGE ( 'NONE', *, *, #163733, .T. ) ;
#27154 = DIRECTION ( 'NONE',  ( 0.000000000000000000, 0.000000000000000000, 1.000000000000000000 ) ) ;
#27155 = CARTESIAN_POINT ( 'NONE',  ( 1202.124667600824296, -15.49959510641551930, -758.9499999999998181 ) ) ;
#27156 = AXIS2_PLACEMENT_3D ( 'NONE', #309363, #126161, #230243 ) ;
#27157 = PRESENTATION_LAYER_ASSIGNMENT (  '', '', ( #70129 ) ) ;
#27158 = VERTEX_POINT ( 'NONE', #315502 ) ;
#27160 = LINE ( 'NONE', #281092, #219866 ) ;
#27159 = COLOUR_RGB ( '',0.2509803921568627416, 0.2509803921568627416, 0.2509803921568627416 ) ;
#27161 = ORIENTED_EDGE ( 'NONE', *, *, #154438, .F. ) ;
#27163 = SURFACE_STYLE_USAGE ( .BOTH. , #106204 ) ;
#27162 = PRESENTATION_LAYER_ASSIGNMENT (  '', '', ( #327748 ) ) ;
#27164 = MECHANICAL_DESIGN_GEOMETRIC_PRESENTATION_REPRESENTATION (  '', ( #172124 ), #37685 ) ;
#27165 = ORIENTED_EDGE ( 'NONE', *, *, #78083, .F. ) ;
#27166 = ORIENTED_EDGE ( 'NONE', *, *, #95271, .T. ) ;
#27168 = ORIENTED_EDGE ( 'NONE', *, *, #85095, .F. ) ;
#27167 = CARTESIAN_POINT ( 'NONE',  ( 9.000000000000007105, 5.499999999999699796, -8.999999999999896971 ) ) ;
#27169 = CARTESIAN_POINT ( 'NONE',  ( 314.9999999999999432, 6.000000000000000000, -387.7000000150000005 ) ) ;
#27170 = VERTEX_POINT ( 'NONE', #113725 ) ;
#27171 = ORIENTED_EDGE ( 'NONE', *, *, #45494, .T. ) ;
#27172 = CARTESIAN_POINT ( 'NONE',  ( 1199.625000000000227, -11.24674793623170466, -758.9499999999998181 ) ) ;
#27173 =( NAMED_UNIT ( * ) SI_UNIT ( $, .STERADIAN. ) SOLID_ANGLE_UNIT ( ) );
#27174 = CARTESIAN_POINT ( 'NONE',  ( 289.5999999999999659, 6.000000000000000000, -594.3999999999999773 ) ) ;
#27175 = CARTESIAN_POINT ( 'NONE',  ( 416.5999999999999659, -5.204170427930421283E-15, -591.8473000000000184 ) ) ;
#27176 = ORIENTED_EDGE ( 'NONE', *, *, #31671, .F. ) ;
#27177 = FILL_AREA_STYLE ('',( #232218 ) ) ;
#27178 = CARTESIAN_POINT ( 'NONE',  ( 1127.799999999999955, 6.000000000000000000, -293.0999999850000108 ) ) ;
#27179 =( LENGTH_UNIT ( ) NAMED_UNIT ( * ) SI_UNIT ( .MILLI., .METRE. ) );
#27180 = UNCERTAINTY_MEASURE_WITH_UNIT (LENGTH_MEASURE( 1.000000000000000082E-05 ), #32405, 'distance_accuracy_value', 'NONE');
#27181 = CARTESIAN_POINT ( 'NONE',  ( 1026.200000000000045, 6.000000000000000000, -137.1999999999999886 ) ) ;
#27182 = FILL_AREA_STYLE ('',( #185082 ) ) ;
#27183 = DIRECTION ( 'NONE',  ( -0.000000000000000000, 1.000000000000000000, -0.000000000000000000 ) ) ;
#27184 = CARTESIAN_POINT ( 'NONE',  ( 848.3999999999999773, 6.000000000000000000, -416.5999999999999659 ) ) ;
#27185 = ORIENTED_EDGE ( 'NONE', *, *, #56735, .F. ) ;
#27186 = EDGE_LOOP ( 'NONE', ( #332006, #32677, #83089, #182323 ) ) ;
#27187 = UNCERTAINTY_MEASURE_WITH_UNIT (LENGTH_MEASURE( 1.000000000000000082E-05 ), #298873, 'distance_accuracy_value', 'NONE');
#27188 = DIRECTION ( 'NONE',  ( 0.000000000000000000, 0.000000000000000000, 1.000000000000000000 ) ) ;
#27189 = EDGE_CURVE ( 'NONE', #109394, #114060, #313843, .T. ) ;
#27190 = CIRCLE ( 'NONE', #215035, 2.552699999999963332 ) ;
#27191 = UNCERTAINTY_MEASURE_WITH_UNIT (LENGTH_MEASURE( 1.000000000000000082E-05 ), #159155, 'distance_accuracy_value', 'NONE');
#27192 = DIRECTION ( 'NONE',  ( 0.000000000000000000, -0.000000000000000000, 1.000000000000000000 ) ) ;
#27193 = SURFACE_SIDE_STYLE ('',( #301451 ) ) ;
#27194 = CARTESIAN_POINT ( 'NONE',  ( 162.5999999999999659, -5.204170427930421283E-15, -718.8473000000000184 ) ) ;
#27195 = DIRECTION ( 'NONE',  ( -0.000000000000000000, 1.000000000000000000, -0.000000000000000000 ) ) ;
#27196 = SURFACE_STYLE_USAGE ( .BOTH. , #210303 ) ;
#27197 = CARTESIAN_POINT ( 'NONE',  ( 1077.000000000000000, -5.204170427930421283E-15, -388.6472999999999161 ) ) ;
#27198 = DIRECTION ( 'NONE',  ( -0.000000000000000000, 1.000000000000000000, -0.000000000000000000 ) ) ;
#27199 = EDGE_LOOP ( 'NONE', ( #87295, #185607 ) ) ;
#27200 = CARTESIAN_POINT ( 'NONE',  ( 3.500000000000000000, 6.000000000000000000, -757.0000000000000000 ) ) ;
#27201 = ORIENTED_EDGE ( 'NONE', *, *, #89594, .T. ) ;
#27202 = DIRECTION ( 'NONE',  ( -0.000000000000000000, 1.000000000000000000, -0.000000000000000000 ) ) ;
#27204 = UNCERTAINTY_MEASURE_WITH_UNIT (LENGTH_MEASURE( 1.000000000000000082E-05 ), #98622, 'distance_accuracy_value', 'NONE');
#27203 = CARTESIAN_POINT ( 'NONE',  ( 238.7999999999999829, 6.000000000000000000, -394.6999999849999767 ) ) ;
#27205 = DIRECTION ( 'NONE',  ( 0.000000000000000000, 0.000000000000000000, 1.000000000000000000 ) ) ;
#27207 =( NAMED_UNIT ( * ) PLANE_ANGLE_UNIT ( ) SI_UNIT ( $, .RADIAN. ) );
#27206 = CARTESIAN_POINT ( 'NONE',  ( 19.49999999999985079, -3.176776695296590347, 1.226776695296694086 ) ) ;
#27208 =( NAMED_UNIT ( * ) PLANE_ANGLE_UNIT ( ) SI_UNIT ( $, .RADIAN. ) );
#27209 = ORIENTED_EDGE ( 'NONE', *, *, #110972, .F. ) ;
#27210 = CARTESIAN_POINT ( 'NONE',  ( 518.2000000000000455, -5.204170427930421283E-15, -35.60000000000000142 ) ) ;
#27211 = ORIENTED_EDGE ( 'NONE', *, *, #45738, .F. ) ;
#27212 = DIRECTION ( 'NONE',  ( -0.000000000000000000, 1.000000000000000000, -0.000000000000000000 ) ) ;
#27213 = EDGE_LOOP ( 'NONE', ( #153266, #273464 ) ) ;
#27214 = ORIENTED_EDGE ( 'NONE', *, *, #3784, .T. ) ;
#27215 = CARTESIAN_POINT ( 'NONE',  ( 1127.799999999999955, 5.052700015000001876, -289.5999999999999659 ) ) ;
#27217 = ORIENTED_EDGE ( 'NONE', *, *, #212394, .T. ) ;
#27216 = DIRECTION ( 'NONE',  ( -0.000000000000000000, -1.000000000000000000, -0.000000000000000000 ) ) ;
#27218 = SURFACE_STYLE_FILL_AREA ( #205341 ) ;
#27219 = EDGE_LOOP ( 'NONE', ( #298742, #243808, #256136, #256244 ) ) ;
#27220 = FILL_AREA_STYLE ('',( #3611 ) ) ;
#27221 = EDGE_CURVE ( 'NONE', #140255, #255702, #244174, .T. ) ;
#27223 = AXIS2_PLACEMENT_3D ( 'NONE', #46754, #149231, #234820 ) ;
#27222 =( NAMED_UNIT ( * ) PLANE_ANGLE_UNIT ( ) SI_UNIT ( $, .RADIAN. ) );
#27224 = ADVANCED_FACE ( 'NONE', ( #83489 ), #169224, .F. ) ;
#27225 = CARTESIAN_POINT ( 'NONE',  ( 35.60000000000000142, 6.000000000000000000, -391.1999999999999886 ) ) ;
#27226 = CARTESIAN_POINT ( 'NONE',  ( 1195.199999999999818, -3.599999999999964118, -19.49999999999985079 ) ) ;
#27227 = LINE ( 'NONE', #207018, #134102 ) ;
#27228 =( GEOMETRIC_REPRESENTATION_CONTEXT ( 3 ) GLOBAL_UNCERTAINTY_ASSIGNED_CONTEXT ( ( #172020 ) ) GLOBAL_UNIT_ASSIGNED_CONTEXT ( ( #209307, #108552, #83299 ) ) REPRESENTATION_CONTEXT ( 'NONE', 'WORKASPACE' ) );
#27229 = DIRECTION ( 'NONE',  ( -0.000000000000000000, 1.000000000000000000, -0.000000000000000000 ) ) ;
#27231 = EDGE_CURVE ( 'NONE', #203, #191950, #86760, .T. ) ;
#27230 = STYLED_ITEM ( 'NONE', ( #282692 ), #58431 ) ;
#27232 = VECTOR ( 'NONE', #147634, 1000.000000000000000 ) ;
#27233 = ADVANCED_FACE ( 'NONE', ( #269950 ), #206857, .F. ) ;
#27234 = CARTESIAN_POINT ( 'NONE',  ( 1193.206184515965788, -6.827929336832211149, -759.0499999999997272 ) ) ;
#27235 =( NAMED_UNIT ( * ) PLANE_ANGLE_UNIT ( ) SI_UNIT ( $, .RADIAN. ) );
#27236 = SURFACE_SIDE_STYLE ('',( #286200 ) ) ;
#27237 = UNCERTAINTY_MEASURE_WITH_UNIT (LENGTH_MEASURE( 1.000000000000000082E-05 ), #107565, 'distance_accuracy_value', 'NONE');
#27238 = SURFACE_STYLE_FILL_AREA ( #154966 ) ;
#27240 = EDGE_CURVE ( 'NONE', #126756, #47822, #147054, .T. ) ;
#27239 = LINE ( 'NONE', #128179, #326837 ) ;
#27242 = DIRECTION ( 'NONE',  ( -0.000000000000000000, 1.000000000000000000, -0.000000000000000000 ) ) ;
#27241 = CARTESIAN_POINT ( 'NONE',  ( 619.7999999999999545, 5.052700015000001876, -61.00000000000000000 ) ) ;
#27243 = CARTESIAN_POINT ( 'NONE',  ( 340.3999999999999773, 5.052700015000001876, -464.8472999999999615 ) ) ;
#27244 = DIRECTION ( 'NONE',  ( -0.000000000000000000, 1.000000000000000000, -0.000000000000000000 ) ) ;
#27245 = DIRECTION ( 'NONE',  ( -0.000000000000000000, 1.000000000000000000, -0.000000000000000000 ) ) ;
#27246 = COLOUR_RGB ( '',0.2509803921568627416, 0.2509803921568627416, 0.2509803921568627416 ) ;
#27247 = DIRECTION ( 'NONE',  ( 0.000000000000000000, 0.000000000000000000, 1.000000000000000000 ) ) ;
#27248 =( LENGTH_UNIT ( ) NAMED_UNIT ( * ) SI_UNIT ( .MILLI., .METRE. ) );
#27249 = UNCERTAINTY_MEASURE_WITH_UNIT (LENGTH_MEASURE( 1.000000000000000082E-05 ), #60503, 'distance_accuracy_value', 'NONE');
#27250 = CARTESIAN_POINT ( 'NONE',  ( 0.000000000000000000, -12.52368195257780314, -7.688390209942053133 ) ) ;
#27251 = LINE ( 'NONE', #303195, #97451 ) ;
#27252 = DIRECTION ( 'NONE',  ( -0.000000000000000000, 1.000000000000000000, -0.000000000000000000 ) ) ;
#27253 = AXIS2_PLACEMENT_3D ( 'NONE', #12324, #138446, #54922 ) ;
#27255 = SURFACE_SIDE_STYLE ('',( #84360 ) ) ;
#27254 = DIRECTION ( 'NONE',  ( 0.000000000000000000, 0.000000000000000000, 1.000000000000000000 ) ) ;
#27256 = CIRCLE ( 'NONE', #252517, 2.552699999999963332 ) ;
#27257 = CARTESIAN_POINT ( 'NONE',  ( 87.09999999999995168, -16.00000000000000355, -83.50000000000024158 ) ) ;
#27258 = AXIS2_PLACEMENT_3D ( 'NONE', #47798, #254378, #125160 ) ;
#27259 = ORIENTED_EDGE ( 'NONE', *, *, #232281, .F. ) ;
#27260 = LINE ( 'NONE', #326732, #180517 ) ;
#27261 = ORIENTED_EDGE ( 'NONE', *, *, #47723, .F. ) ;
#27262 = EDGE_CURVE ( 'NONE', #290091, #174736, #120339, .T. ) ;
#27263 = ORIENTED_EDGE ( 'NONE', *, *, #138501, .F. ) ;
#27264 = STYLED_ITEM ( 'NONE', ( #179812 ), #321763 ) ;
#27266 = ORIENTED_EDGE ( 'NONE', *, *, #272979, .T. ) ;
#27265 = SURFACE_SIDE_STYLE ('',( #180261 ) ) ;
#27267 = ORIENTED_EDGE ( 'NONE', *, *, #39889, .T. ) ;
#27268 = FACE_BOUND ( 'NONE', #12659, .T. ) ;
#27269 = STYLED_ITEM ( 'NONE', ( #196915 ), #175655 ) ;
#27270 = CARTESIAN_POINT ( 'NONE',  ( 848.3999999999999773, 6.000000000000000000, -617.2472999999999956 ) ) ;
#27271 = AXIS2_PLACEMENT_3D ( 'NONE', #93136, #306608, #20753 ) ;
#27272 = ORIENTED_EDGE ( 'NONE', *, *, #248388, .F. ) ;
#27273 = CIRCLE ( 'NONE', #220373, 2.552700000000018843 ) ;
#27274 = AXIS2_PLACEMENT_3D ( 'NONE', #105862, #312641, #265421 ) ;
#27276 = ORIENTED_EDGE ( 'NONE', *, *, #281421, .F. ) ;
#27275 = SURFACE_STYLE_FILL_AREA ( #54122 ) ;
#27277 = AXIS2_PLACEMENT_3D ( 'NONE', #29822, #291995, #261770 ) ;
#27278 =( NAMED_UNIT ( * ) SI_UNIT ( $, .STERADIAN. ) SOLID_ANGLE_UNIT ( ) );
#27279 = ORIENTED_EDGE ( 'NONE', *, *, #306544, .T. ) ;
#27280 = AXIS2_PLACEMENT_3D ( 'NONE', #145134, #99765, #298241 ) ;
#27281 = CARTESIAN_POINT ( 'NONE',  ( 721.3999999999999773, 5.052700015000001876, -569.0000000000000000 ) ) ;
#27282 =( LENGTH_UNIT ( ) NAMED_UNIT ( * ) SI_UNIT ( .MILLI., .METRE. ) );
#27283 = ADVANCED_FACE ( 'NONE', ( #194154 ), #323780, .F. ) ;
#27284 = SURFACE_SIDE_STYLE ('',( #59129 ) ) ;
#27285 = PRESENTATION_LAYER_ASSIGNMENT (  '', '', ( #76271 ) ) ;
#27286 = FILL_AREA_STYLE_COLOUR ( '', #80920 ) ;
#27287 = UNCERTAINTY_MEASURE_WITH_UNIT (LENGTH_MEASURE( 1.000000000000000082E-05 ), #43411, 'distance_accuracy_value', 'NONE');
#27289 = EDGE_CURVE ( 'NONE', #189993, #128041, #199170, .T. ) ;
#27288 = VECTOR ( 'NONE', #204603, 1000.000000000000000 ) ;
#27290 =( NAMED_UNIT ( * ) SI_UNIT ( $, .STERADIAN. ) SOLID_ANGLE_UNIT ( ) );
#27291 = DIRECTION ( 'NONE',  ( -0.000000000000000000, 1.000000000000000000, -0.000000000000000000 ) ) ;
#27293 = EDGE_CURVE ( 'NONE', #149523, #277356, #276611, .T. ) ;
#27292 = AXIS2_PLACEMENT_3D ( 'NONE', #106963, #133729, #83352 ) ;
#27294 = ADVANCED_FACE ( 'NONE', ( #123676 ), #293109, .F. ) ;
#27295 = SURFACE_STYLE_USAGE ( .BOTH. , #158348 ) ;
#27296 = UNCERTAINTY_MEASURE_WITH_UNIT (LENGTH_MEASURE( 1.000000000000000082E-05 ), #63676, 'distance_accuracy_value', 'NONE');
#27297 = DIRECTION ( 'NONE',  ( 0.000000000000000000, 0.000000000000000000, 1.000000000000000000 ) ) ;
#27298 = SURFACE_STYLE_FILL_AREA ( #257546 ) ;
#27299 = EDGE_CURVE ( 'NONE', #92705, #53666, #310126, .T. ) ;
#27300 = CARTESIAN_POINT ( 'NONE',  ( 365.7999999999999545, -5.204170427930421283E-15, -668.0473000000000638 ) ) ;
#27301 = FILL_AREA_STYLE ('',( #108047 ) ) ;
#27302 = MECHANICAL_DESIGN_GEOMETRIC_PRESENTATION_REPRESENTATION (  '', ( #48928 ), #86367 ) ;
#27304 = CARTESIAN_POINT ( 'NONE',  ( 772.2000000000000455, -5.204170427930421283E-15, -312.4472999999999843 ) ) ;
#27303 = DIRECTION ( 'NONE',  ( -0.000000000000000000, 1.000000000000000000, -0.000000000000000000 ) ) ;
#27305 = AXIS2_PLACEMENT_3D ( 'NONE', #300040, #172183, #141951 ) ;
#27306 = STYLED_ITEM ( 'NONE', ( #151842 ), #111488 ) ;
#27307 =( LENGTH_UNIT ( ) NAMED_UNIT ( * ) SI_UNIT ( .MILLI., .METRE. ) );
#27308 = FILL_AREA_STYLE_COLOUR ( '', #238394 ) ;
#27310 = VERTEX_POINT ( 'NONE', #316378 ) ;
#27309 = FILL_AREA_STYLE ('',( #257557 ) ) ;
#27312 = CYLINDRICAL_SURFACE ( 'NONE', #119955, 2.552700000000074354 ) ;
#27311 = CARTESIAN_POINT ( 'NONE',  ( 1204.000000000000000, 6.000000000000000000, -289.5999999999999659 ) ) ;
#27313 = LINE ( 'NONE', #101380, #204883 ) ;
#27314 = DIRECTION ( 'NONE',  ( 8.659560562354861368E-17, 0.7071067811865533459, -0.7071067811865416886 ) ) ;
#27315 = ORIENTED_EDGE ( 'NONE', *, *, #325398, .T. ) ;
#27318 = CARTESIAN_POINT ( 'NONE',  ( 1127.799999999999955, 6.000000000000000000, -546.1527000000000953 ) ) ;
#27317 = SURFACE_STYLE_USAGE ( .BOTH. , #25625 ) ;
#27316 = CONICAL_SURFACE ( 'NONE', #102465, 3.499999985000057379, 0.7853981633974400633 ) ;
#27319 = FILL_AREA_STYLE_COLOUR ( '', #331788 ) ;
#27320 = EDGE_CURVE ( 'NONE', #166785, #332662, #291088, .T. ) ;
#27321 = EDGE_CURVE ( 'NONE', #210097, #237838, #298420, .T. ) ;
#27322 = AXIS2_PLACEMENT_3D ( 'NONE', #43697, #18436, #275719 ) ;
#27324 = ORIENTED_EDGE ( 'NONE', *, *, #205747, .F. ) ;
#27323 =( NAMED_UNIT ( * ) SI_UNIT ( $, .STERADIAN. ) SOLID_ANGLE_UNIT ( ) );
#27326 = AXIS2_PLACEMENT_3D ( 'NONE', #71233, #15774, #325212 ) ;
#27325 = CARTESIAN_POINT ( 'NONE',  ( 645.2000000000000455, -5.204170427930421283E-15, -441.9999999999999432 ) ) ;
#27327 = VERTEX_POINT ( 'NONE', #229372 ) ;
#27328 = FACE_BOUND ( 'NONE', #272027, .T. ) ;
#27329 = STYLED_ITEM ( 'NONE', ( #293022 ), #54966 ) ;
#27331 = DIRECTION ( 'NONE',  ( -0.000000000000000000, 1.000000000000000000, -0.000000000000000000 ) ) ;
#27330 = DIRECTION ( 'NONE',  ( 0.000000000000000000, 0.000000000000000000, 1.000000000000000000 ) ) ;
#27332 =( NAMED_UNIT ( * ) SI_UNIT ( $, .STERADIAN. ) SOLID_ANGLE_UNIT ( ) );
#27334 = ORIENTED_EDGE ( 'NONE', *, *, #139758, .T. ) ;
#27333 = DIRECTION ( 'NONE',  ( 0.000000000000000000, 0.000000000000000000, 1.000000000000000000 ) ) ;
#27335 = ORIENTED_EDGE ( 'NONE', *, *, #279921, .F. ) ;
#27336 = ORIENTED_EDGE ( 'NONE', *, *, #284099, .T. ) ;
#27337 = EDGE_CURVE ( 'NONE', #279365, #103054, #2341, .T. ) ;
#27338 =( LENGTH_UNIT ( ) NAMED_UNIT ( * ) SI_UNIT ( .MILLI., .METRE. ) );
#27339 = SURFACE_SIDE_STYLE ('',( #185233 ) ) ;
#27340 = EDGE_CURVE ( 'NONE', #299970, #189054, #282352, .T. ) ;
#27341 = DIRECTION ( 'NONE',  ( -0.000000000000000000, 1.000000000000000000, -0.000000000000000000 ) ) ;
#27342 =( NAMED_UNIT ( * ) SI_UNIT ( $, .STERADIAN. ) SOLID_ANGLE_UNIT ( ) );
#27343 = DIRECTION ( 'NONE',  ( -0.000000000000000000, 1.000000000000000000, -0.000000000000000000 ) ) ;
#27344 = CARTESIAN_POINT ( 'NONE',  ( 696.0000000000000000, 5.052700015000001876, -546.1526999999999816 ) ) ;
#27345 = DIRECTION ( 'NONE',  ( 0.000000000000000000, 0.000000000000000000, 1.000000000000000000 ) ) ;
#27346 = PRESENTATION_LAYER_ASSIGNMENT (  '', '', ( #317354 ) ) ;
#27347 =( GEOMETRIC_REPRESENTATION_CONTEXT ( 3 ) GLOBAL_UNCERTAINTY_ASSIGNED_CONTEXT ( ( #126078 ) ) GLOBAL_UNIT_ASSIGNED_CONTEXT ( ( #65944, #220540, #96191 ) ) REPRESENTATION_CONTEXT ( 'NONE', 'WORKASPACE' ) );
#27348 = CONICAL_SURFACE ( 'NONE', #269011, 3.499999985000057379, 0.7853981633974400633 ) ;
#27349 = DIRECTION ( 'NONE',  ( 0.000000000000000000, 0.000000000000000000, 1.000000000000000000 ) ) ;
#27350 = DIRECTION ( 'NONE',  ( -1.000000000000000000, -1.577021341797097560E-16, 6.630498619289130829E-15 ) ) ;
#27351 = STYLED_ITEM ( 'NONE', ( #12574 ), #123932 ) ;
#27352 = DIRECTION ( 'NONE',  ( 0.000000000000000000, -1.000000000000000000, 0.000000000000000000 ) ) ;
#27353 = DIRECTION ( 'NONE',  ( 0.000000000000000000, 0.000000000000000000, 1.000000000000000000 ) ) ;
#27354 = DIRECTION ( 'NONE',  ( 0.000000000000000000, 0.000000000000000000, 1.000000000000000000 ) ) ;
#27355 = FILL_AREA_STYLE_COLOUR ( '', #329227 ) ;
#27356 = ADVANCED_FACE ( 'NONE', ( #332037 ), #185504, .F. ) ;
#27357 = STYLED_ITEM ( 'NONE', ( #105549 ), #300590 ) ;
#27359 = VERTEX_POINT ( 'NONE', #305232 ) ;
#27358 = EDGE_CURVE ( 'NONE', #123928, #146038, #180284, .T. ) ;
#27360 = UNCERTAINTY_MEASURE_WITH_UNIT (LENGTH_MEASURE( 1.000000000000000082E-05 ), #180140, 'distance_accuracy_value', 'NONE');
#27361 = ORIENTED_EDGE ( 'NONE', *, *, #59839, .T. ) ;
#27362 = FACE_OUTER_BOUND ( 'NONE', #191472, .T. ) ;
#27363 = CARTESIAN_POINT ( 'NONE',  ( 1201.166357362474855, -0.1386656261485319508, -758.9499999999998181 ) ) ;
#27364 = SURFACE_STYLE_FILL_AREA ( #304972 ) ;
#27365 = ORIENTED_EDGE ( 'NONE', *, *, #54472, .T. ) ;
#27366 = CARTESIAN_POINT ( 'NONE',  ( 1026.200000000000045, -5.204170427930421283E-15, -744.2472999999998819 ) ) ;
#27367 = EDGE_CURVE ( 'NONE', #242412, #190921, #83636, .T. ) ;
#27368 =( GEOMETRIC_REPRESENTATION_CONTEXT ( 3 ) GLOBAL_UNCERTAINTY_ASSIGNED_CONTEXT ( ( #201585 ) ) GLOBAL_UNIT_ASSIGNED_CONTEXT ( ( #301190, #196772, #323111 ) ) REPRESENTATION_CONTEXT ( 'NONE', 'WORKASPACE' ) );
#27369 = FACE_OUTER_BOUND ( 'NONE', #35230, .T. ) ;
#27371 = DIRECTION ( 'NONE',  ( 8.659560562354861368E-17, 0.7071067811865533459, -0.7071067811865416886 ) ) ;
#27370 = DIRECTION ( 'NONE',  ( 0.000000000000000000, 0.7071067811865482389, 0.7071067811865469066 ) ) ;
#27372 = MECHANICAL_DESIGN_GEOMETRIC_PRESENTATION_REPRESENTATION (  '', ( #317379 ), #328187 ) ;
#27373 =( NAMED_UNIT ( * ) PLANE_ANGLE_UNIT ( ) SI_UNIT ( $, .RADIAN. ) );
#27374 = DIRECTION ( 'NONE',  ( 0.000000000000000000, 0.000000000000000000, 1.000000000000000000 ) ) ;
#27376 = ORIENTED_EDGE ( 'NONE', *, *, #22240, .F. ) ;
#27375 = PRESENTATION_LAYER_ASSIGNMENT (  '', '', ( #70354 ) ) ;
#27377 = CARTESIAN_POINT ( 'NONE',  ( 289.5999999999999659, 6.000000000000000000, -318.4999999849999313 ) ) ;
#27379 = MECHANICAL_DESIGN_GEOMETRIC_PRESENTATION_REPRESENTATION (  '', ( #177658 ), #204413 ) ;
#27378 = CONICAL_SURFACE ( 'NONE', #91955, 3.499999985000057379, 0.7853981633974400633 ) ;
#27380 = LINE ( 'NONE', #480, #3547 ) ;
#27383 = DIRECTION ( 'NONE',  ( 0.000000000000000000, 0.000000000000000000, 1.000000000000000000 ) ) ;
#27382 = VECTOR ( 'NONE', #98589, 1000.000000000000000 ) ;
#27381 = PRESENTATION_STYLE_ASSIGNMENT (( #150140 ) ) ;
#27384 = CARTESIAN_POINT ( 'NONE',  ( 772.2000000000000455, 5.052700015000001876, -241.3526999999999418 ) ) ;
#27385 = CARTESIAN_POINT ( 'NONE',  ( 111.7999999999999972, 6.000000000000000000, -670.6000000000000227 ) ) ;
#27386 = CARTESIAN_POINT ( 'NONE',  ( 264.1999999999999886, 6.000000000000000000, -187.9999999999999716 ) ) ;
#27387 = CARTESIAN_POINT ( 'NONE',  ( 86.39999999999999147, 5.052700015000001876, -61.00000000000000000 ) ) ;
#27388 = FACE_OUTER_BOUND ( 'NONE', #25436, .T. ) ;
#27389 = ORIENTED_EDGE ( 'NONE', *, *, #222646, .T. ) ;
#27390 = CIRCLE ( 'NONE', #108122, 3.499999985000057379 ) ;
#27391 =( NAMED_UNIT ( * ) SI_UNIT ( $, .STERADIAN. ) SOLID_ANGLE_UNIT ( ) );
#27392 = CIRCLE ( 'NONE', #161532, 3.499999985000057379 ) ;
#27393 = VERTEX_POINT ( 'NONE', #205761 ) ;
#27394 = SURFACE_STYLE_FILL_AREA ( #84492 ) ;
#27396 = AXIS2_PLACEMENT_3D ( 'NONE', #309815, #238945, #163366 ) ;
#27395 = PRESENTATION_STYLE_ASSIGNMENT (( #282982 ) ) ;
#27397 = CARTESIAN_POINT ( 'NONE',  ( 543.6000000000000227, -5.204170427930421283E-15, -696.0000000000000000 ) ) ;
#27398 = DIRECTION ( 'NONE',  ( -0.000000000000000000, 1.000000000000000000, -0.000000000000000000 ) ) ;
#27399 = PRESENTATION_LAYER_ASSIGNMENT (  '', '', ( #322925 ) ) ;
#27400 = EDGE_LOOP ( 'NONE', ( #201215, #182097, #125779, #147308 ) ) ;
#27401 = DIRECTION ( 'NONE',  ( -0.000000000000000000, 1.000000000000000000, -0.000000000000000000 ) ) ;
#27402 =( LENGTH_UNIT ( ) NAMED_UNIT ( * ) SI_UNIT ( .MILLI., .METRE. ) );
#27403 =( LENGTH_UNIT ( ) NAMED_UNIT ( * ) SI_UNIT ( .MILLI., .METRE. ) );
#27404 =( GEOMETRIC_REPRESENTATION_CONTEXT ( 3 ) GLOBAL_UNCERTAINTY_ASSIGNED_CONTEXT ( ( #85149 ) ) GLOBAL_UNIT_ASSIGNED_CONTEXT ( ( #196210, #246618, #171058 ) ) REPRESENTATION_CONTEXT ( 'NONE', 'WORKASPACE' ) );
#27405 = AXIS2_PLACEMENT_3D ( 'NONE', #186146, #86980, #58440 ) ;
#27406 = AXIS2_PLACEMENT_3D ( 'NONE', #102085, #112048, #59829 ) ;
#27407 = DIRECTION ( 'NONE',  ( 0.000000000000000000, 0.000000000000000000, 1.000000000000000000 ) ) ;
#27408 = CARTESIAN_POINT ( 'NONE',  ( 340.3999999999999773, 5.052700015000001876, -111.7999999999999972 ) ) ;
#27409 = CIRCLE ( 'NONE', #33382, 2.552700000000074354 ) ;
#27410 = EDGE_CURVE ( 'NONE', #162408, #112678, #35318, .T. ) ;
#27411 = SURFACE_STYLE_FILL_AREA ( #232445 ) ;
#27412 = ADVANCED_FACE ( 'NONE', ( #126910 ), #204140, .F. ) ;
#27413 = DIRECTION ( 'NONE',  ( -0.000000000000000000, 1.000000000000000000, -0.000000000000000000 ) ) ;
#27414 = SURFACE_SIDE_STYLE ('',( #155136 ) ) ;
#27415 = ORIENTED_EDGE ( 'NONE', *, *, #118436, .T. ) ;
#27417 = LINE ( 'NONE', #305015, #192215 ) ;
#27416 =( LENGTH_UNIT ( ) NAMED_UNIT ( * ) SI_UNIT ( .MILLI., .METRE. ) );
#27418 = CARTESIAN_POINT ( 'NONE',  ( 289.5999999999999659, 6.000000000000000000, -394.6999999849999767 ) ) ;
#27419 = SURFACE_SIDE_STYLE ('',( #81191 ) ) ;
#27420 = EDGE_LOOP ( 'NONE', ( #223137, #21567 ) ) ;
#27422 = VERTEX_POINT ( 'NONE', #112938 ) ;
#27421 = CARTESIAN_POINT ( 'NONE',  ( 721.3999999999999773, 6.000000000000000000, -162.5999999999999659 ) ) ;
#27423 = EDGE_CURVE ( 'NONE', #220698, #72487, #139687, .T. ) ;
#27424 = FILL_AREA_STYLE ('',( #81198 ) ) ;
#27425 = ORIENTED_EDGE ( 'NONE', *, *, #157374, .F. ) ;
#27426 = ORIENTED_EDGE ( 'NONE', *, *, #25110, .T. ) ;
#27427 = SURFACE_STYLE_USAGE ( .BOTH. , #208884 ) ;
#27428 = EDGE_LOOP ( 'NONE', ( #241101, #71007, #80539, #27021 ) ) ;
#27429 = SURFACE_SIDE_STYLE ('',( #30704 ) ) ;
#27430 = CARTESIAN_POINT ( 'NONE',  ( 111.7999999999999972, 6.000000000000000000, -693.4473000000000411 ) ) ;
#27431 = LINE ( 'NONE', #129983, #232300 ) ;
#27432 = DIRECTION ( 'NONE',  ( -0.000000000000000000, 1.000000000000000000, -0.000000000000000000 ) ) ;
#27433 = DIRECTION ( 'NONE',  ( 0.000000000000000000, 0.000000000000000000, 1.000000000000000000 ) ) ;
#27434 = SURFACE_STYLE_FILL_AREA ( #328562 ) ;
#27436 = CARTESIAN_POINT ( 'NONE',  ( 696.0000000000000000, 6.000000000000000000, -597.8999999849999085 ) ) ;
#27435 = COLOUR_RGB ( '',0.2509803921568627416, 0.2509803921568627416, 0.2509803921568627416 ) ;
#27437 =( NAMED_UNIT ( * ) PLANE_ANGLE_UNIT ( ) SI_UNIT ( $, .RADIAN. ) );
#27438 = FILL_AREA_STYLE_COLOUR ( '', #246261 ) ;
#27439 =( LENGTH_UNIT ( ) NAMED_UNIT ( * ) SI_UNIT ( .MILLI., .METRE. ) );
#27440 = ADVANCED_FACE ( 'NONE', ( #318021 ), #89262, .F. ) ;
#27441 = FILL_AREA_STYLE ('',( #252699 ) ) ;
#27442 = DIRECTION ( 'NONE',  ( 0.000000000000000000, 0.000000000000000000, 1.000000000000000000 ) ) ;
#27444 = CARTESIAN_POINT ( 'NONE',  ( 1051.599999999999909, -5.204170427930421283E-15, -86.39999999999999147 ) ) ;
#27443 = DIRECTION ( 'NONE',  ( 8.659560562354861368E-17, 0.7071067811865533459, -0.7071067811865416886 ) ) ;
#27445 = CARTESIAN_POINT ( 'NONE',  ( 391.1999999999999886, 6.000000000000000000, -10.19999999999999929 ) ) ;
#27447 = ORIENTED_EDGE ( 'NONE', *, *, #87304, .T. ) ;
#27446 = SURFACE_STYLE_USAGE ( .BOTH. , #213837 ) ;
#27448 = CYLINDRICAL_SURFACE ( 'NONE', #97853, 2.552700000000074354 ) ;
#27449 = FACE_BOUND ( 'NONE', #114857, .T. ) ;
#27450 = DIRECTION ( 'NONE',  ( -0.000000000000000000, 1.000000000000000000, -0.000000000000000000 ) ) ;
#27451 = DIRECTION ( 'NONE',  ( 0.000000000000000000, 0.7071067811865430208, 0.7071067811865521247 ) ) ;
#27452 = ORIENTED_EDGE ( 'NONE', *, *, #25666, .F. ) ;
#27453 = DIRECTION ( 'NONE',  ( -0.000000000000000000, 1.000000000000000000, -0.000000000000000000 ) ) ;
#27454 =( LENGTH_UNIT ( ) NAMED_UNIT ( * ) SI_UNIT ( .MILLI., .METRE. ) );
#27455 = CIRCLE ( 'NONE', #263645, 3.499999984999946356 ) ;
#27457 = ADVANCED_FACE ( 'NONE', ( #297698 ), #83860, .F. ) ;
#27456 = CARTESIAN_POINT ( 'NONE',  ( 1194.700000000000045, -18.24999999999998934, 1.896446609406465811 ) ) ;
#27459 =( LENGTH_UNIT ( ) NAMED_UNIT ( * ) SI_UNIT ( .MILLI., .METRE. ) );
#27458 = DIRECTION ( 'NONE',  ( 0.000000000000000000, 0.7071067811865533459, 0.7071067811865416886 ) ) ;
#27460 = DIRECTION ( 'NONE',  ( -0.000000000000000000, 1.000000000000000000, -0.000000000000000000 ) ) ;
#27461 = ORIENTED_EDGE ( 'NONE', *, *, #64222, .F. ) ;
#27462 = CARTESIAN_POINT ( 'NONE',  ( 1204.000000000000000, -5.204170427930421283E-15, -342.9527000000000498 ) ) ;
#27463 = MECHANICAL_DESIGN_GEOMETRIC_PRESENTATION_REPRESENTATION (  '', ( #97328 ), #215288 ) ;
#27464 = VECTOR ( 'NONE', #46383, 1000.000000000000000 ) ;
#27465 = EDGE_CURVE ( 'NONE', #60483, #153357, #217891, .T. ) ;
#27466 = ORIENTED_EDGE ( 'NONE', *, *, #244912, .F. ) ;
#27467 = CARTESIAN_POINT ( 'NONE',  ( 823.0000000000000000, -5.204170427930421283E-15, -264.1999999999999886 ) ) ;
#27469 = ORIENTED_EDGE ( 'NONE', *, *, #110455, .F. ) ;
#27468 = AXIS2_PLACEMENT_3D ( 'NONE', #261853, #330973, #228291 ) ;
#27470 = CARTESIAN_POINT ( 'NONE',  ( 1178.599999999999909, -13.00000000000000355, -617.2472999999995409 ) ) ;
#27472 = ORIENTED_EDGE ( 'NONE', *, *, #296870, .T. ) ;
#27471 = AXIS2_PLACEMENT_3D ( 'NONE', #320305, #318614, #290080 ) ;
#27473 = CARTESIAN_POINT ( 'NONE',  ( 238.7999999999999829, 6.000000000000000000, -619.7999999999999545 ) ) ;
#27474 = DIRECTION ( 'NONE',  ( 0.000000000000000000, 0.000000000000000000, -1.000000000000000000 ) ) ;
#27475 = VERTEX_POINT ( 'NONE', #193403 ) ;
#27476 =( LENGTH_UNIT ( ) NAMED_UNIT ( * ) SI_UNIT ( .MILLI., .METRE. ) );
#27477 = ORIENTED_EDGE ( 'NONE', *, *, #300487, .F. ) ;
#27479 = SURFACE_STYLE_FILL_AREA ( #257739 ) ;
#27478 = SURFACE_STYLE_USAGE ( .BOTH. , #281404 ) ;
#27480 = ORIENTED_EDGE ( 'NONE', *, *, #123638, .T. ) ;
#27481 = CIRCLE ( 'NONE', #124266, 3.499999984999946356 ) ;
#27482 = LINE ( 'NONE', #130037, #216686 ) ;
#27483 = COLOUR_RGB ( '',0.2509803921568627416, 0.2509803921568627416, 0.2509803921568627416 ) ;
#27484 =( NAMED_UNIT ( * ) PLANE_ANGLE_UNIT ( ) SI_UNIT ( $, .RADIAN. ) );
#27485 = DIRECTION ( 'NONE',  ( -1.000000000000000000, -1.249000902703301108E-16, 6.071048121988748227E-17 ) ) ;
#27486 = CARTESIAN_POINT ( 'NONE',  ( 1026.200000000000045, 6.000000000000000000, -696.0000000000000000 ) ) ;
#27487 = FILL_AREA_STYLE_COLOUR ( '', #211661 ) ;
#27489 = EDGE_LOOP ( 'NONE', ( #16872, #320361, #201943, #127244 ) ) ;
#27488 = COLOUR_RGB ( '',0.2509803921568627416, 0.2509803921568627416, 0.2509803921568627416 ) ;
#27490 = VERTEX_POINT ( 'NONE', #62341 ) ;
#27491 = UNCERTAINTY_MEASURE_WITH_UNIT (LENGTH_MEASURE( 1.000000000000000082E-05 ), #144259, 'distance_accuracy_value', 'NONE');
#27492 = DIRECTION ( 'NONE',  ( 0.000000000000000000, 0.000000000000000000, 1.000000000000000000 ) ) ;
#27493 = MECHANICAL_DESIGN_GEOMETRIC_PRESENTATION_REPRESENTATION (  '', ( #204530 ), #311961 ) ;
#27495 =( LENGTH_UNIT ( ) NAMED_UNIT ( * ) SI_UNIT ( .MILLI., .METRE. ) );
#27494 = VECTOR ( 'NONE', #50989, 1000.000000000000000 ) ;
#27496 = UNCERTAINTY_MEASURE_WITH_UNIT (LENGTH_MEASURE( 1.000000000000000082E-05 ), #59530, 'distance_accuracy_value', 'NONE');
#27497 = COLOUR_RGB ( '',0.2509803921568627416, 0.2509803921568627416, 0.2509803921568627416 ) ;
#27498 = CONICAL_SURFACE ( 'NONE', #11341, 3.499999985000001868, 0.7853981633974547183 ) ;
#27499 = STYLED_ITEM ( 'NONE', ( #287893 ), #216513 ) ;
#27501 = CARTESIAN_POINT ( 'NONE',  ( 10.19999999999999929, 5.052700015000001876, -160.0472999999999786 ) ) ;
#27500 = FILL_AREA_STYLE_COLOUR ( '', #96514 ) ;
#27503 =( NAMED_UNIT ( * ) PLANE_ANGLE_UNIT ( ) SI_UNIT ( $, .RADIAN. ) );
#27502 = PRESENTATION_STYLE_ASSIGNMENT (( #99902 ) ) ;
#27504 =( NAMED_UNIT ( * ) PLANE_ANGLE_UNIT ( ) SI_UNIT ( $, .RADIAN. ) );
#27505 = ORIENTED_EDGE ( 'NONE', *, *, #241246, .F. ) ;
#27506 = FACE_BOUND ( 'NONE', #104466, .T. ) ;
#27507 = CARTESIAN_POINT ( 'NONE',  ( 670.6000000000000227, 6.000000000000000000, -264.1999999999999886 ) ) ;
#27508 = ORIENTED_EDGE ( 'NONE', *, *, #83196, .T. ) ;
#27509 = AXIS2_PLACEMENT_3D ( 'NONE', #6540, #214888, #8163 ) ;
#27510 = EDGE_LOOP ( 'NONE', ( #245252, #228828 ) ) ;
#27511 = DIRECTION ( 'NONE',  ( 0.000000000000000000, 0.000000000000000000, 1.000000000000000000 ) ) ;
#27512 = EDGE_CURVE ( 'NONE', #252708, #161558, #176556, .T. ) ;
#27513 = VECTOR ( 'NONE', #310711, 1000.000000000000000 ) ;
#27514 = ORIENTED_EDGE ( 'NONE', *, *, #19602, .F. ) ;
#27515 = DIRECTION ( 'NONE',  ( -0.7008825778550479280, -0.008726203243944239893, -0.7132232928306589947 ) ) ;
#27518 = VERTEX_POINT ( 'NONE', #200018 ) ;
#27517 = AXIS2_PLACEMENT_3D ( 'NONE', #79490, #52539, #308222 ) ;
#27516 = FILL_AREA_STYLE_COLOUR ( '', #259446 ) ;
#27520 = EDGE_LOOP ( 'NONE', ( #11796, #174913 ) ) ;
#27519 = AXIS2_PLACEMENT_3D ( 'NONE', #322602, #115817, #194592 ) ;
#27522 = EDGE_CURVE ( 'NONE', #55796, #126166, #331235, .T. ) ;
#27521 = EDGE_CURVE ( 'NONE', #45386, #282689, #110785, .T. ) ;
#27523 = STYLED_ITEM ( 'NONE', ( #185297 ), #275153 ) ;
#27524 = VECTOR ( 'NONE', #95142, 1000.000000000000000 ) ;
#27525 = CARTESIAN_POINT ( 'NONE',  ( 1194.750000000000000, -17.74999999999982236, 2.249999999999641176 ) ) ;
#27526 = ORIENTED_EDGE ( 'NONE', *, *, #177981, .F. ) ;
#27527 = FACE_OUTER_BOUND ( 'NONE', #60687, .T. ) ;
#27528 = CYLINDRICAL_SURFACE ( 'NONE', #104662, 2.552699999999963332 ) ;
#27529 = VECTOR ( 'NONE', #222705, 1000.000000000000000 ) ;
#27530 = EDGE_LOOP ( 'NONE', ( #110807, #282949, #53420, #240128 ) ) ;
#27531 = COLOUR_RGB ( '',0.2509803921568627416, 0.2509803921568627416, 0.2509803921568627416 ) ;
#27532 = SURFACE_SIDE_STYLE ('',( #175565 ) ) ;
#27534 = EDGE_CURVE ( 'NONE', #203860, #43650, #124490, .T. ) ;
#27533 = CARTESIAN_POINT ( 'NONE',  ( 238.7999999999999829, -5.204170427930421283E-15, -464.8472999999999615 ) ) ;
#27535 = ORIENTED_EDGE ( 'NONE', *, *, #136206, .F. ) ;
#27536 = CARTESIAN_POINT ( 'NONE',  ( 61.00000000000000000, -5.204170427930421283E-15, -696.0000000000000000 ) ) ;
#27537 = EDGE_CURVE ( 'NONE', #315694, #246908, #62410, .T. ) ;
#27538 = FILL_AREA_STYLE ('',( #210617 ) ) ;
#27539 =( GEOMETRIC_REPRESENTATION_CONTEXT ( 3 ) GLOBAL_UNCERTAINTY_ASSIGNED_CONTEXT ( ( #169707 ) ) GLOBAL_UNIT_ASSIGNED_CONTEXT ( ( #257327, #233793, #180078 ) ) REPRESENTATION_CONTEXT ( 'NONE', 'WORKASPACE' ) );
#27540 = EDGE_LOOP ( 'NONE', ( #96249, #118688, #242039, #294023 ) ) ;
#27541 = UNCERTAINTY_MEASURE_WITH_UNIT (LENGTH_MEASURE( 1.000000000000000082E-05 ), #319136, 'distance_accuracy_value', 'NONE');
#27542 =( NAMED_UNIT ( * ) SI_UNIT ( $, .STERADIAN. ) SOLID_ANGLE_UNIT ( ) );
#27543 = UNCERTAINTY_MEASURE_WITH_UNIT (LENGTH_MEASURE( 1.000000000000000082E-05 ), #693, 'distance_accuracy_value', 'NONE');
#27544 = DIRECTION ( 'NONE',  ( -0.000000000000000000, 1.000000000000000000, -0.000000000000000000 ) ) ;
#27546 = CONICAL_SURFACE ( 'NONE', #210095, 3.499999985000057379, 0.7853981633974510546 ) ;
#27545 = FILL_AREA_STYLE_COLOUR ( '', #39982 ) ;
#27547 = VECTOR ( 'NONE', #331854, 1000.000000000000000 ) ;
#27548 = DIRECTION ( 'NONE',  ( -0.000000000000000000, 1.000000000000000000, -0.000000000000000000 ) ) ;
#27549 = CYLINDRICAL_SURFACE ( 'NONE', #88980, 0.7829770556628812272 ) ;
#27550 = FILL_AREA_STYLE ('',( #212285 ) ) ;
#27551 = CARTESIAN_POINT ( 'NONE',  ( 848.3999999999999773, 6.000000000000000000, -236.2473000000000241 ) ) ;
#27552 = CARTESIAN_POINT ( 'NONE',  ( 670.6000000000000227, 5.052700015000001876, -86.39999999999999147 ) ) ;
#27553 = DIRECTION ( 'NONE',  ( 0.000000000000000000, 0.000000000000000000, 1.000000000000000000 ) ) ;
#27554 = CARTESIAN_POINT ( 'NONE',  ( 1153.200000000000045, 6.000000000000000000, -137.1999999999999886 ) ) ;
#27555 = STYLED_ITEM ( 'NONE', ( #268660 ), #257867 ) ;
#27556 = EDGE_LOOP ( 'NONE', ( #310355, #289950, #72844, #32775 ) ) ;
#27557 = VECTOR ( 'NONE', #223931, 1000.000000000000000 ) ;
#27558 = CARTESIAN_POINT ( 'NONE',  ( 1077.000000000000000, 6.000000000000000000, -213.3999999999999773 ) ) ;
#27559 = ORIENTED_EDGE ( 'NONE', *, *, #53227, .T. ) ;
#27560 = MECHANICAL_DESIGN_GEOMETRIC_PRESENTATION_REPRESENTATION (  '', ( #129561 ), #215599 ) ;
#27561 = CARTESIAN_POINT ( 'NONE',  ( 1153.200000000000045, 6.000000000000000000, -365.7999999999999545 ) ) ;
#27562 = ORIENTED_EDGE ( 'NONE', *, *, #83474, .F. ) ;
#27564 = MECHANICAL_DESIGN_GEOMETRIC_PRESENTATION_REPRESENTATION (  '', ( #274511 ), #226250 ) ;
#27563 = STYLED_ITEM ( 'NONE', ( #3356 ), #125051 ) ;
#27565 = AXIS2_PLACEMENT_3D ( 'NONE', #172034, #274579, #225767 ) ;
#27566 = DIRECTION ( 'NONE',  ( 0.000000000000000000, 0.000000000000000000, 1.000000000000000000 ) ) ;
#27569 = VERTEX_POINT ( 'NONE', #277475 ) ;
#27568 = CARTESIAN_POINT ( 'NONE',  ( 645.2000000000000455, 6.000000000000000000, -445.4999999849998744 ) ) ;
#27567 = SURFACE_STYLE_FILL_AREA ( #130116 ) ;
#27571 = EDGE_LOOP ( 'NONE', ( #29588, #33366, #311691, #232498 ) ) ;
#27570 = AXIS2_PLACEMENT_3D ( 'NONE', #139608, #60625, #159873 ) ;
#27572 = DIRECTION ( 'NONE',  ( -0.000000000000000000, 1.000000000000000000, -0.000000000000000000 ) ) ;
#27573 = ORIENTED_EDGE ( 'NONE', *, *, #86480, .T. ) ;
#27574 = ORIENTED_EDGE ( 'NONE', *, *, #16353, .F. ) ;
#27575 = CARTESIAN_POINT ( 'NONE',  ( 1102.400000000000091, 6.000000000000000000, -547.0999999850000677 ) ) ;
#27576 = DIRECTION ( 'NONE',  ( -0.000000000000000000, 1.000000000000000000, -0.000000000000000000 ) ) ;
#27577 = SURFACE_SIDE_STYLE ('',( #230951 ) ) ;
#27579 = ORIENTED_EDGE ( 'NONE', *, *, #69963, .F. ) ;
#27578 = CARTESIAN_POINT ( 'NONE',  ( 10.19999999999999929, 6.000000000000000000, -235.3000000149999948 ) ) ;
#27580 = DIRECTION ( 'NONE',  ( 0.000000000000000000, 0.7071067811865533459, 0.7071067811865416886 ) ) ;
#27581 = SURFACE_STYLE_USAGE ( .BOTH. , #25897 ) ;
#27582 = COLOUR_RGB ( '',0.2509803921568627416, 0.2509803921568627416, 0.2509803921568627416 ) ;
#27584 = SURFACE_SIDE_STYLE ('',( #161953 ) ) ;
#27583 = CARTESIAN_POINT ( 'NONE',  ( 416.5999999999999659, 6.000000000000000000, -565.5000000149998414 ) ) ;
#27585 = MECHANICAL_DESIGN_GEOMETRIC_PRESENTATION_REPRESENTATION (  '', ( #86627 ), #43657 ) ;
#27586 = DIRECTION ( 'NONE',  ( 0.000000000000000000, 0.000000000000000000, -1.000000000000000000 ) ) ;
#27587 = CARTESIAN_POINT ( 'NONE',  ( 19.49999999999985079, -15.50000000000006928, -743.2500000000002274 ) ) ;
#27588 = DIRECTION ( 'NONE',  ( 0.000000000000000000, 0.000000000000000000, 1.000000000000000000 ) ) ;
#27589 = FILL_AREA_STYLE ('',( #182225 ) ) ;
#27590 =( GEOMETRIC_REPRESENTATION_CONTEXT ( 3 ) GLOBAL_UNCERTAINTY_ASSIGNED_CONTEXT ( ( #156894 ) ) GLOBAL_UNIT_ASSIGNED_CONTEXT ( ( #161905, #266127, #138283 ) ) REPRESENTATION_CONTEXT ( 'NONE', 'WORKASPACE' ) );
#27591 = LINE ( 'NONE', #229318, #142603 ) ;
#27592 = EDGE_CURVE ( 'NONE', #169955, #78613, #135352, .T. ) ;
#27593 = ORIENTED_EDGE ( 'NONE', *, *, #228344, .F. ) ;
#27595 = UNCERTAINTY_MEASURE_WITH_UNIT (LENGTH_MEASURE( 1.000000000000000082E-05 ), #264800, 'distance_accuracy_value', 'NONE');
#27594 = COLOUR_RGB ( '',0.2509803921568627416, 0.2509803921568627416, 0.2509803921568627416 ) ;
#27596 = DIRECTION ( 'NONE',  ( 0.000000000000000000, 0.000000000000000000, 1.000000000000000000 ) ) ;
#27597 = EDGE_CURVE ( 'NONE', #2582, #254039, #171528, .T. ) ;
#27598 = SURFACE_STYLE_USAGE ( .BOTH. , #261183 ) ;
#27599 = EDGE_CURVE ( 'NONE', #118903, #256312, #8644, .T. ) ;
#27600 = UNCERTAINTY_MEASURE_WITH_UNIT (LENGTH_MEASURE( 1.000000000000000082E-05 ), #168304, 'distance_accuracy_value', 'NONE');
#27601 = PRESENTATION_STYLE_ASSIGNMENT (( #283193 ) ) ;
#27602 =( NAMED_UNIT ( * ) PLANE_ANGLE_UNIT ( ) SI_UNIT ( $, .RADIAN. ) );
#27603 = VECTOR ( 'NONE', #60423, 1000.000000000000000 ) ;
#27604 = SURFACE_STYLE_FILL_AREA ( #313396 ) ;
#27605 = MECHANICAL_DESIGN_GEOMETRIC_PRESENTATION_REPRESENTATION (  '', ( #134822 ), #86651 ) ;
#27607 = DIRECTION ( 'NONE',  ( -0.000000000000000000, 1.000000000000000000, -0.000000000000000000 ) ) ;
#27606 = CARTESIAN_POINT ( 'NONE',  ( 899.2000000000000455, -5.204170427930421283E-15, -12.75269999999996173 ) ) ;
#27608 = VERTEX_POINT ( 'NONE', #173164 ) ;
#27609 =( NAMED_UNIT ( * ) PLANE_ANGLE_UNIT ( ) SI_UNIT ( $, .RADIAN. ) );
#27611 =( NAMED_UNIT ( * ) PLANE_ANGLE_UNIT ( ) SI_UNIT ( $, .RADIAN. ) );
#27610 =( GEOMETRIC_REPRESENTATION_CONTEXT ( 3 ) GLOBAL_UNCERTAINTY_ASSIGNED_CONTEXT ( ( #165661 ) ) GLOBAL_UNIT_ASSIGNED_CONTEXT ( ( #321510, #299560, #69176 ) ) REPRESENTATION_CONTEXT ( 'NONE', 'WORKASPACE' ) );
#27612 = ORIENTED_EDGE ( 'NONE', *, *, #23023, .T. ) ;
#27613 = CYLINDRICAL_SURFACE ( 'NONE', #248618, 2.552700000000074354 ) ;
#27614 = ORIENTED_EDGE ( 'NONE', *, *, #266855, .T. ) ;
#27615 = FACE_OUTER_BOUND ( 'NONE', #16950, .T. ) ;
#27616 = SURFACE_STYLE_FILL_AREA ( #205736 ) ;
#27618 = ADVANCED_FACE ( 'NONE', ( #198325 ), #99242, .F. ) ;
#27617 = EDGE_LOOP ( 'NONE', ( #98138, #206611 ) ) ;
#27619 = PRESENTATION_STYLE_ASSIGNMENT (( #315068 ) ) ;
#27620 = EDGE_CURVE ( 'NONE', #243355, #226172, #25135, .T. ) ;
#27622 = VERTEX_POINT ( 'NONE', #95893 ) ;
#27621 = FILL_AREA_STYLE ('',( #209082 ) ) ;
#27623 = ORIENTED_EDGE ( 'NONE', *, *, #203532, .F. ) ;
#27624 = ORIENTED_EDGE ( 'NONE', *, *, #129906, .F. ) ;
#27625 = CYLINDRICAL_SURFACE ( 'NONE', #97718, 2.552699999999963332 ) ;
#27627 = EDGE_CURVE ( 'NONE', #190364, #291033, #146224, .T. ) ;
#27626 = CIRCLE ( 'NONE', #274565, 3.499999984999946356 ) ;
#27628 = FILL_AREA_STYLE_COLOUR ( '', #155967 ) ;
#27629 = DIRECTION ( 'NONE',  ( 0.000000000000000000, 0.000000000000000000, 1.000000000000000000 ) ) ;
#27630 = ORIENTED_EDGE ( 'NONE', *, *, #26530, .F. ) ;
#27631 = EDGE_CURVE ( 'NONE', #120936, #270449, #299398, .T. ) ;
#27632 = EDGE_CURVE ( 'NONE', #283271, #310962, #223579, .T. ) ;
#27633 = VERTEX_POINT ( 'NONE', #33411 ) ;
#27634 = SURFACE_STYLE_FILL_AREA ( #155358 ) ;
#27636 = ORIENTED_EDGE ( 'NONE', *, *, #181535, .T. ) ;
#27635 = SURFACE_STYLE_USAGE ( .BOTH. , #330410 ) ;
#27637 = LINE ( 'NONE', #207416, #108799 ) ;
#27639 = VECTOR ( 'NONE', #75756, 1000.000000000000000 ) ;
#27638 =( GEOMETRIC_REPRESENTATION_CONTEXT ( 3 ) GLOBAL_UNCERTAINTY_ASSIGNED_CONTEXT ( ( #16368 ) ) GLOBAL_UNIT_ASSIGNED_CONTEXT ( ( #236467, #211217, #133959 ) ) REPRESENTATION_CONTEXT ( 'NONE', 'WORKASPACE' ) );
#27640 = STYLED_ITEM ( 'NONE', ( #175933 ), #76084 ) ;
#27641 = CARTESIAN_POINT ( 'NONE',  ( 416.5999999999999659, 6.000000000000000000, -387.7000000150000005 ) ) ;
#27642 = VECTOR ( 'NONE', #108375, 1000.000000000000000 ) ;
#27643 = ORIENTED_EDGE ( 'NONE', *, *, #261721, .T. ) ;
#27644 = CIRCLE ( 'NONE', #247549, 2.552699999999963332 ) ;
#27645 =( GEOMETRIC_REPRESENTATION_CONTEXT ( 3 ) GLOBAL_UNCERTAINTY_ASSIGNED_CONTEXT ( ( #232863 ) ) GLOBAL_UNIT_ASSIGNED_CONTEXT ( ( #200805, #247828, #68130 ) ) REPRESENTATION_CONTEXT ( 'NONE', 'WORKASPACE' ) );
#27646 = VECTOR ( 'NONE', #271030, 1000.000000000000000 ) ;
#27647 = CARTESIAN_POINT ( 'NONE',  ( 1213.700000000000045, -13.59999999999986287, -19.49999999999985079 ) ) ;
#27648 = SURFACE_STYLE_FILL_AREA ( #332038 ) ;
#27649 = CIRCLE ( 'NONE', #102788, 3.499999985000001868 ) ;
#27650 = FILL_AREA_STYLE_COLOUR ( '', #289597 ) ;
#27651 = EDGE_CURVE ( 'NONE', #310062, #320980, #235185, .T. ) ;
#27652 = FILL_AREA_STYLE_COLOUR ( '', #248374 ) ;
#27653 = UNCERTAINTY_MEASURE_WITH_UNIT (LENGTH_MEASURE( 1.000000000000000082E-05 ), #284955, 'distance_accuracy_value', 'NONE');
#27654 = ADVANCED_FACE ( 'NONE', ( #52001 ), #201827, .F. ) ;
#27655 = FACE_BOUND ( 'NONE', #3544, .T. ) ;
#27656 = SURFACE_STYLE_USAGE ( .BOTH. , #180630 ) ;
#27657 = PRESENTATION_STYLE_ASSIGNMENT (( #283246 ) ) ;
#27658 = PRESENTATION_STYLE_ASSIGNMENT (( #155381 ) ) ;
#27660 = SURFACE_STYLE_FILL_AREA ( #310139 ) ;
#27659 = CARTESIAN_POINT ( 'NONE',  ( 19.49999999999985079, -3.600000000000075140, -18.75000000000004263 ) ) ;
#27661 = CARTESIAN_POINT ( 'NONE',  ( 391.1999999999999886, 6.000000000000000000, -547.0999999849999540 ) ) ;
#27662 = VERTEX_POINT ( 'NONE', #26831 ) ;
#27664 = DIRECTION ( 'NONE',  ( 0.000000000000000000, 0.000000000000000000, 1.000000000000000000 ) ) ;
#27663 = CARTESIAN_POINT ( 'NONE',  ( 1127.799999999999955, 6.000000000000000000, -492.7999999999999545 ) ) ;
#27665 = CARTESIAN_POINT ( 'NONE',  ( 975.3999999999999773, 6.000000000000000000, -489.3000000150000233 ) ) ;
#27666 = UNCERTAINTY_MEASURE_WITH_UNIT (LENGTH_MEASURE( 1.000000000000000082E-05 ), #106613, 'distance_accuracy_value', 'NONE');
#27667 = CARTESIAN_POINT ( 'NONE',  ( 975.3999999999999773, 6.000000000000000000, -572.4999999849999313 ) ) ;
#27668 = ADVANCED_FACE ( 'NONE', ( #231863 ), #3367, .F. ) ;
#27669 = ORIENTED_EDGE ( 'NONE', *, *, #92748, .F. ) ;
#27670 = COLOUR_RGB ( '',0.2509803921568627416, 0.2509803921568627416, 0.2509803921568627416 ) ;
#27671 = VECTOR ( 'NONE', #125795, 1000.000000000000000 ) ;
#27672 = CARTESIAN_POINT ( 'NONE',  ( 721.3999999999999773, 6.000000000000000000, -242.2999999849999426 ) ) ;
#27673 = CARTESIAN_POINT ( 'NONE',  ( 569.0000000000000000, -5.204170427930421283E-15, -162.5999999999999659 ) ) ;
#27674 = FILL_AREA_STYLE_COLOUR ( '', #124076 ) ;
#27676 = VERTEX_POINT ( 'NONE', #260440 ) ;
#27675 = FILL_AREA_STYLE ('',( #257924 ) ) ;
#27677 =( NAMED_UNIT ( * ) PLANE_ANGLE_UNIT ( ) SI_UNIT ( $, .RADIAN. ) );
#27678 = VERTEX_POINT ( 'NONE', #30150 ) ;
#27680 = CARTESIAN_POINT ( 'NONE',  ( 797.6000000000000227, -5.204170427930421283E-15, -645.2000000000000455 ) ) ;
#27679 = FILL_AREA_STYLE_COLOUR ( '', #259342 ) ;
#27681 = CARTESIAN_POINT ( 'NONE',  ( 1201.270838804478444, -1.764479138889357701, -756.7499999999997726 ) ) ;
#27682 = VECTOR ( 'NONE', #322239, 1000.000000000000000 ) ;
#27684 = ORIENTED_EDGE ( 'NONE', *, *, #54228, .F. ) ;
#27683 = FILL_AREA_STYLE_COLOUR ( '', #78971 ) ;
#27686 = ORIENTED_EDGE ( 'NONE', *, *, #161063, .F. ) ;
#27685 = CARTESIAN_POINT ( 'NONE',  ( 162.5999999999999659, 6.000000000000000000, -696.0000000000000000 ) ) ;
#27687 = VERTEX_POINT ( 'NONE', #161218 ) ;
#27688 = ORIENTED_EDGE ( 'NONE', *, *, #36621, .F. ) ;
#27689 = SURFACE_SIDE_STYLE ('',( #179057 ) ) ;
#27690 = PRESENTATION_LAYER_ASSIGNMENT (  '', '', ( #188629 ) ) ;
#27692 = EDGE_LOOP ( 'NONE', ( #117497, #266927 ) ) ;
#27691 = DIRECTION ( 'NONE',  ( 0.000000000000000000, 0.000000000000000000, 1.000000000000000000 ) ) ;
#27693 = DIRECTION ( 'NONE',  ( 0.000000000000000000, 0.000000000000000000, 1.000000000000000000 ) ) ;
#27694 = CARTESIAN_POINT ( 'NONE',  ( 924.6000000000000227, 5.052700015000001876, -439.4472999999999843 ) ) ;
#27695 = EDGE_CURVE ( 'NONE', #129345, #215772, #148312, .T. ) ;
#27696 = ORIENTED_EDGE ( 'NONE', *, *, #62397, .T. ) ;
#27697 = ORIENTED_EDGE ( 'NONE', *, *, #31671, .T. ) ;
#27699 = MECHANICAL_DESIGN_GEOMETRIC_PRESENTATION_REPRESENTATION (  '', ( #81469 ), #145645 ) ;
#27698 = DIRECTION ( 'NONE',  ( 0.000000000000000000, 0.000000000000000000, 1.000000000000000000 ) ) ;
#27700 = MECHANICAL_DESIGN_GEOMETRIC_PRESENTATION_REPRESENTATION (  '', ( #328513 ), #247605 ) ;
#27701 =( NAMED_UNIT ( * ) SI_UNIT ( $, .STERADIAN. ) SOLID_ANGLE_UNIT ( ) );
#27702 = STYLED_ITEM ( 'NONE', ( #306949 ), #34736 ) ;
#27703 = FILL_AREA_STYLE_COLOUR ( '', #120679 ) ;
#27704 = UNCERTAINTY_MEASURE_WITH_UNIT (LENGTH_MEASURE( 1.000000000000000082E-05 ), #2458, 'distance_accuracy_value', 'NONE');
#27705 = DIRECTION ( 'NONE',  ( -0.000000000000000000, 1.000000000000000000, -0.000000000000000000 ) ) ;
#27706 = ADVANCED_FACE ( 'NONE', ( #282423 ), #1548, .F. ) ;
#27707 = SURFACE_STYLE_FILL_AREA ( #4111 ) ;
#27708 = ADVANCED_FACE ( 'NONE', ( #188045 ), #314988, .F. ) ;
#27709 = CIRCLE ( 'NONE', #301392, 2.552700000000018843 ) ;
#27710 =( NAMED_UNIT ( * ) PLANE_ANGLE_UNIT ( ) SI_UNIT ( $, .RADIAN. ) );
#27711 =( NAMED_UNIT ( * ) SI_UNIT ( $, .STERADIAN. ) SOLID_ANGLE_UNIT ( ) );
#27712 = DIRECTION ( 'NONE',  ( -0.000000000000000000, 1.000000000000000000, -0.000000000000000000 ) ) ;
#27713 = SURFACE_SIDE_STYLE ('',( #106752 ) ) ;
#27715 = ORIENTED_EDGE ( 'NONE', *, *, #136875, .F. ) ;
#27714 = FACE_OUTER_BOUND ( 'NONE', #166489, .T. ) ;
#27717 = LINE ( 'NONE', #4120, #199961 ) ;
#27716 =( NAMED_UNIT ( * ) PLANE_ANGLE_UNIT ( ) SI_UNIT ( $, .RADIAN. ) );
#27718 = SURFACE_STYLE_USAGE ( .BOTH. , #155451 ) ;
#27719 = VECTOR ( 'NONE', #201163, 1000.000000000000000 ) ;
#27720 =( NAMED_UNIT ( * ) SI_UNIT ( $, .STERADIAN. ) SOLID_ANGLE_UNIT ( ) );
#27722 = CARTESIAN_POINT ( 'NONE',  ( 441.9999999999999432, 5.052700015000001876, -88.95270000000000721 ) ) ;
#27721 = SURFACE_STYLE_USAGE ( .BOTH. , #285009 ) ;
#27723 = EDGE_CURVE ( 'NONE', #300801, #167749, #164516, .T. ) ;
#27724 = MECHANICAL_DESIGN_GEOMETRIC_PRESENTATION_REPRESENTATION (  '', ( #16849 ), #145674 ) ;
#27725 = SURFACE_STYLE_FILL_AREA ( #210803 ) ;
#27726 = COLOUR_RGB ( '',0.2509803921568627416, 0.2509803921568627416, 0.2509803921568627416 ) ;
#27728 = ORIENTED_EDGE ( 'NONE', *, *, #96727, .F. ) ;
#27727 = DIRECTION ( 'NONE',  ( 0.000000000000000000, 0.000000000000000000, 1.000000000000000000 ) ) ;
#27729 = PRESENTATION_STYLE_ASSIGNMENT (( #100114 ) ) ;
#27730 = CARTESIAN_POINT ( 'NONE',  ( 1203.312454325093540, 26.97290039756336455, -756.7499999999997726 ) ) ;
#27731 = FACE_BOUND ( 'NONE', #219269, .T. ) ;
#27732 =( LENGTH_UNIT ( ) NAMED_UNIT ( * ) SI_UNIT ( .MILLI., .METRE. ) );
#27735 = CARTESIAN_POINT ( 'NONE',  ( 289.5999999999999659, -5.204170427930421283E-15, -160.0473000000000070 ) ) ;
#27734 = VECTOR ( 'NONE', #40643, 1000.000000000000000 ) ;
#27733 = DIRECTION ( 'NONE',  ( 0.000000000000000000, 0.000000000000000000, 1.000000000000000000 ) ) ;
#27736 = EDGE_CURVE ( 'NONE', #288579, #25929, #132298, .T. ) ;
#27737 = AXIS2_PLACEMENT_3D ( 'NONE', #25755, #101498, #308275 ) ;
#27739 = EDGE_LOOP ( 'NONE', ( #153148, #256171, #303406, #247238 ) ) ;
#27738 = PRESENTATION_STYLE_ASSIGNMENT (( #98460 ) ) ;
#27740 = PRESENTATION_LAYER_ASSIGNMENT (  '', '', ( #172665 ) ) ;
#27741 = ORIENTED_EDGE ( 'NONE', *, *, #57327, .T. ) ;
#27742 = VERTEX_POINT ( 'NONE', #293984 ) ;
#27743 = DIRECTION ( 'NONE',  ( 0.000000000000000000, 0.7071067811865533459, 0.7071067811865416886 ) ) ;
#27744 = VERTEX_POINT ( 'NONE', #169458 ) ;
#27745 = DIRECTION ( 'NONE',  ( 0.000000000000000000, 0.000000000000000000, 1.000000000000000000 ) ) ;
#27746 = ORIENTED_EDGE ( 'NONE', *, *, #17737, .F. ) ;
#27747 = CARTESIAN_POINT ( 'NONE',  ( 441.9999999999999432, 6.000000000000000000, -6.700000014999996978 ) ) ;
#27748 = FILL_AREA_STYLE_COLOUR ( '', #283977 ) ;
#27749 = EDGE_CURVE ( 'NONE', #59985, #277469, #94858, .T. ) ;
#27750 = MECHANICAL_DESIGN_GEOMETRIC_PRESENTATION_REPRESENTATION (  '', ( #81519 ), #242355 ) ;
#27751 = EDGE_CURVE ( 'NONE', #89588, #5511, #331072, .T. ) ;
#27752 = PRESENTATION_STYLE_ASSIGNMENT (( #256305 ) ) ;
#27753 = STYLED_ITEM ( 'NONE', ( #87112 ), #321995 ) ;
#27754 = CARTESIAN_POINT ( 'NONE',  ( 5.131916277044235031, -12.50826028959894920, -0.05734991016925761187 ) ) ;
#27755 =( LENGTH_UNIT ( ) NAMED_UNIT ( * ) SI_UNIT ( .MILLI., .METRE. ) );
#27756 = CARTESIAN_POINT ( 'NONE',  ( 569.0000000000000000, 6.000000000000000000, -109.2473000000000383 ) ) ;
#27757 = LINE ( 'NONE', #232802, #290835 ) ;
#27758 = COLOUR_RGB ( '',0.2509803921568627416, 0.2509803921568627416, 0.2509803921568627416 ) ;
#27759 = VECTOR ( 'NONE', #233964, 1000.000000000000000 ) ;
#27760 =( LENGTH_UNIT ( ) NAMED_UNIT ( * ) SI_UNIT ( .MILLI., .METRE. ) );
#27761 = CIRCLE ( 'NONE', #161888, 2.552700000000074354 ) ;
#27764 = VERTEX_POINT ( 'NONE', #171121 ) ;
#27763 = ADVANCED_FACE ( 'NONE', ( #322606 ), #196731, .F. ) ;
#27762 = AXIS2_PLACEMENT_3D ( 'NONE', #239338, #311897, #131946 ) ;
#27765 = ORIENTED_EDGE ( 'NONE', *, *, #35834, .F. ) ;
#27766 = VECTOR ( 'NONE', #181236, 1000.000000000000000 ) ;
#27768 = LINE ( 'NONE', #209212, #277436 ) ;
#27767 = FILL_AREA_STYLE_COLOUR ( '', #9228 ) ;
#27769 = DIRECTION ( 'NONE',  ( 0.000000000000000000, 0.000000000000000000, 1.000000000000000000 ) ) ;
#27770 = CARTESIAN_POINT ( 'NONE',  ( 1197.250000000000227, -15.00000000000012434, -759.0499999999997272 ) ) ;
#27771 = DIRECTION ( 'NONE',  ( -0.000000000000000000, 1.000000000000000000, -0.000000000000000000 ) ) ;
#27773 = EDGE_CURVE ( 'NONE', #289276, #75699, #226540, .T. ) ;
#27772 = ORIENTED_EDGE ( 'NONE', *, *, #79221, .T. ) ;
#27774 = VECTOR ( 'NONE', #255729, 1000.000000000000000 ) ;
#27775 = LINE ( 'NONE', #51302, #134913 ) ;
#27776 = CARTESIAN_POINT ( 'NONE',  ( 1200.124852988760267, -9.358351243263008712, -758.9499999999998181 ) ) ;
#27777 = ORIENTED_EDGE ( 'NONE', *, *, #121335, .F. ) ;
#27778 = FILL_AREA_STYLE_COLOUR ( '', #284276 ) ;
#27779 = VERTEX_POINT ( 'NONE', #18093 ) ;
#27780 = DIRECTION ( 'NONE',  ( -0.000000000000000000, 1.000000000000000000, -0.000000000000000000 ) ) ;
#27782 = VERTEX_POINT ( 'NONE', #304021 ) ;
#27781 = CARTESIAN_POINT ( 'NONE',  ( 1194.700000000000045, -1.650000000000040323, -739.7000000000000455 ) ) ;
#27783 = CARTESIAN_POINT ( 'NONE',  ( 441.9999999999999432, 6.000000000000000000, -133.7000000150000005 ) ) ;
#27784 = PRESENTATION_STYLE_ASSIGNMENT (( #308623 ) ) ;
#27785 = DIRECTION ( 'NONE',  ( -0.000000000000000000, 1.000000000000000000, -0.000000000000000000 ) ) ;
#27786 = FACE_OUTER_BOUND ( 'NONE', #157759, .T. ) ;
#27787 = CARTESIAN_POINT ( 'NONE',  ( 365.7999999999999545, 6.000000000000000000, -35.60000000000000142 ) ) ;
#27788 = SURFACE_STYLE_USAGE ( .BOTH. , #78232 ) ;
#27789 = MECHANICAL_DESIGN_GEOMETRIC_PRESENTATION_REPRESENTATION (  '', ( #226451 ), #285619 ) ;
#27790 = CARTESIAN_POINT ( 'NONE',  ( 1203.676058761276636, -15.57020559588206865, -21.34238423439271770 ) ) ;
#27793 = MECHANICAL_DESIGN_GEOMETRIC_PRESENTATION_REPRESENTATION (  '', ( #172705 ), #156611 ) ;
#27792 = SURFACE_STYLE_FILL_AREA ( #76588 ) ;
#27791 = PLANE ( 'NONE',  #84959 ) ;
#27794 = DIRECTION ( 'NONE',  ( 2.465190328815661892E-32, -1.000000000000000000, 1.338480298500055490E-16 ) ) ;
#27795 = DIRECTION ( 'NONE',  ( 0.000000000000000000, 0.000000000000000000, 1.000000000000000000 ) ) ;
#27796 = FACE_OUTER_BOUND ( 'NONE', #306317, .T. ) ;
#27797 = VERTEX_POINT ( 'NONE', #124112 ) ;
#27798 = CARTESIAN_POINT ( 'NONE',  ( 187.9999999999999716, -5.204170427930421283E-15, -109.2473000000000098 ) ) ;
#27800 = CARTESIAN_POINT ( 'NONE',  ( 569.0000000000000000, 6.000000000000000000, -518.2000000000000455 ) ) ;
#27799 =( NAMED_UNIT ( * ) SI_UNIT ( $, .STERADIAN. ) SOLID_ANGLE_UNIT ( ) );
#27801 = AXIS2_PLACEMENT_3D ( 'NONE', #65892, #91194, #170084 ) ;
#27802 = ORIENTED_EDGE ( 'NONE', *, *, #225998, .F. ) ;
#27803 = DIRECTION ( 'NONE',  ( 0.000000000000000000, 0.000000000000000000, 1.000000000000000000 ) ) ;
#27804 = FILL_AREA_STYLE_COLOUR ( '', #83550 ) ;
#27805 = ORIENTED_EDGE ( 'NONE', *, *, #142186, .F. ) ;
#27806 = DIRECTION ( 'NONE',  ( -0.000000000000000000, 1.000000000000000000, -0.000000000000000000 ) ) ;
#27807 = FACE_BOUND ( 'NONE', #145992, .T. ) ;
#27808 = VECTOR ( 'NONE', #317160, 1000.000000000000000 ) ;
#27810 =( GEOMETRIC_REPRESENTATION_CONTEXT ( 3 ) GLOBAL_UNCERTAINTY_ASSIGNED_CONTEXT ( ( #257066 ) ) GLOBAL_UNIT_ASSIGNED_CONTEXT ( ( #124758, #146517, #249015 ) ) REPRESENTATION_CONTEXT ( 'NONE', 'WORKASPACE' ) );
#27809 = AXIS2_PLACEMENT_3D ( 'NONE', #2968, #55070, #105611 ) ;
#27811 = CARTESIAN_POINT ( 'NONE',  ( 670.6000000000000227, 6.000000000000000000, -238.7999999999999829 ) ) ;
#27812 = DIRECTION ( 'NONE',  ( -0.000000000000000000, 1.000000000000000000, -0.000000000000000000 ) ) ;
#27813 = PRESENTATION_LAYER_ASSIGNMENT (  '', '', ( #328618 ) ) ;
#27814 = EDGE_CURVE ( 'NONE', #173957, #62290, #221502, .T. ) ;
#27815 = EDGE_CURVE ( 'NONE', #204687, #188585, #250469, .T. ) ;
#27817 = PRESENTATION_STYLE_ASSIGNMENT (( #52983 ) ) ;
#27816 =( LENGTH_UNIT ( ) NAMED_UNIT ( * ) SI_UNIT ( .MILLI., .METRE. ) );
#27818 = UNCERTAINTY_MEASURE_WITH_UNIT (LENGTH_MEASURE( 1.000000000000000082E-05 ), #220157, 'distance_accuracy_value', 'NONE');
#27819 = ORIENTED_EDGE ( 'NONE', *, *, #118682, .F. ) ;
#27820 = VERTEX_POINT ( 'NONE', #196266 ) ;
#27821 = SURFACE_STYLE_USAGE ( .BOTH. , #299117 ) ;
#27823 =( LENGTH_UNIT ( ) NAMED_UNIT ( * ) SI_UNIT ( .MILLI., .METRE. ) );
#27822 = PRESENTATION_STYLE_ASSIGNMENT (( #254677 ) ) ;
#27824 = EDGE_CURVE ( 'NONE', #51351, #305225, #234457, .T. ) ;
#27825 = MECHANICAL_DESIGN_GEOMETRIC_PRESENTATION_REPRESENTATION (  '', ( #151338 ), #328624 ) ;
#27826 = VERTEX_POINT ( 'NONE', #224872 ) ;
#27827 = ORIENTED_EDGE ( 'NONE', *, *, #295299, .F. ) ;
#27829 = DIRECTION ( 'NONE',  ( 0.000000000000000000, 0.000000000000000000, 1.000000000000000000 ) ) ;
#27828 = DIRECTION ( 'NONE',  ( 0.000000000000000000, 0.000000000000000000, 1.000000000000000000 ) ) ;
#27830 = CONICAL_SURFACE ( 'NONE', #140341, 3.499999985000001868, 0.7853981633974400633 ) ;
#27831 = ORIENTED_EDGE ( 'NONE', *, *, #229224, .T. ) ;
#27832 = LINE ( 'NONE', #81605, #278515 ) ;
#27833 = CARTESIAN_POINT ( 'NONE',  ( 314.9999999999999432, 6.000000000000000000, -467.3999999999999773 ) ) ;
#27834 = FACE_OUTER_BOUND ( 'NONE', #302960, .T. ) ;
#27835 = DIRECTION ( 'NONE',  ( 0.000000000000000000, 0.000000000000000000, 1.000000000000000000 ) ) ;
#27836 = EDGE_CURVE ( 'NONE', #51824, #155560, #248303, .T. ) ;
#27837 = ORIENTED_EDGE ( 'NONE', *, *, #284182, .F. ) ;
#27838 = PLANE ( 'NONE',  #189128 ) ;
#27839 = VERTEX_POINT ( 'NONE', #93851 ) ;
#27840 = CARTESIAN_POINT ( 'NONE',  ( 1204.000000000000000, 6.000000000000000000, -623.2999999849999995 ) ) ;
#27841 = AXIS2_PLACEMENT_3D ( 'NONE', #198343, #196670, #221949 ) ;
#27842 = SURFACE_SIDE_STYLE ('',( #209287 ) ) ;
#27843 = PRESENTATION_STYLE_ASSIGNMENT (( #150587 ) ) ;
#27844 = LINE ( 'NONE', #110190, #299900 ) ;
#27845 = DIRECTION ( 'NONE',  ( -0.000000000000000000, 1.000000000000000000, -0.000000000000000000 ) ) ;
#27846 = DIRECTION ( 'NONE',  ( -0.000000000000000000, 1.000000000000000000, -0.000000000000000000 ) ) ;
#27847 = CIRCLE ( 'NONE', #43916, 2.552699999999990865 ) ;
#27848 = EDGE_CURVE ( 'NONE', #248295, #125146, #330857, .T. ) ;
#27849 = AXIS2_PLACEMENT_3D ( 'NONE', #68200, #298553, #42982 ) ;
#27850 = DIRECTION ( 'NONE',  ( -0.000000000000000000, 1.000000000000000000, -0.000000000000000000 ) ) ;
#27851 = UNCERTAINTY_MEASURE_WITH_UNIT (LENGTH_MEASURE( 1.000000000000000082E-05 ), #246964, 'distance_accuracy_value', 'NONE');
#27852 = DIRECTION ( 'NONE',  ( 1.422473250300981571E-16, 1.000000000000000000, 0.000000000000000000 ) ) ;
#27853 = AXIS2_PLACEMENT_3D ( 'NONE', #214166, #220790, #118472 ) ;
#27854 = CARTESIAN_POINT ( 'NONE',  ( 1153.200000000000045, -5.204170427930421283E-15, -61.00000000000000000 ) ) ;
#27856 = STYLED_ITEM ( 'NONE', ( #38550 ), #136637 ) ;
#27855 = AXIS2_PLACEMENT_3D ( 'NONE', #5854, #286748, #111839 ) ;
#27857 =( NAMED_UNIT ( * ) SI_UNIT ( $, .STERADIAN. ) SOLID_ANGLE_UNIT ( ) );
#27858 = CARTESIAN_POINT ( 'NONE',  ( 645.2000000000000455, -5.204170427930421283E-15, -342.9526999999999362 ) ) ;
#27859 = LINE ( 'NONE', #232893, #265703 ) ;
#27860 = CARTESIAN_POINT ( 'NONE',  ( 19.49999999999985079, -10.17499999999993321, 10.07499999999983409 ) ) ;
#27861 = ORIENTED_EDGE ( 'NONE', *, *, #291123, .T. ) ;
#27862 = CARTESIAN_POINT ( 'NONE',  ( 721.3999999999999773, 6.000000000000000000, -674.0999999849999540 ) ) ;
#27865 = ORIENTED_EDGE ( 'NONE', *, *, #147287, .T. ) ;
#27864 = CONICAL_SURFACE ( 'NONE', #215666, 3.499999984999946356, 0.7853981633974400633 ) ;
#27863 = CARTESIAN_POINT ( 'NONE',  ( 467.3999999999999773, -5.204170427930421283E-15, -746.7999999999999545 ) ) ;
#27866 = VERTEX_POINT ( 'NONE', #70290 ) ;
#27867 = CARTESIAN_POINT ( 'NONE',  ( 492.7999999999999545, 6.000000000000000000, -238.7999999999999829 ) ) ;
#27868 = DIRECTION ( 'NONE',  ( -0.9999809609883804074, -0.006170709906909592479, -2.209796749753364638E-16 ) ) ;
#27869 = ADVANCED_FACE ( 'NONE', ( #147502 ), #288135, .F. ) ;
#27870 = CARTESIAN_POINT ( 'NONE',  ( 289.5999999999999659, -5.204170427930421283E-15, -35.60000000000000142 ) ) ;
#27871 =( NAMED_UNIT ( * ) SI_UNIT ( $, .STERADIAN. ) SOLID_ANGLE_UNIT ( ) );
#27872 = CARTESIAN_POINT ( 'NONE',  ( 823.0000000000000000, 6.000000000000000000, -340.3999999999999773 ) ) ;
#27873 = VERTEX_POINT ( 'NONE', #202926 ) ;
#27874 = DIRECTION ( 'NONE',  ( -0.000000000000000000, 1.000000000000000000, -0.000000000000000000 ) ) ;
#27875 = AXIS2_PLACEMENT_3D ( 'NONE', #279633, #180298, #286266 ) ;
#27876 =( NAMED_UNIT ( * ) SI_UNIT ( $, .STERADIAN. ) SOLID_ANGLE_UNIT ( ) );
#27877 = DIRECTION ( 'NONE',  ( 0.000000000000000000, 0.000000000000000000, 1.000000000000000000 ) ) ;
#27878 =( GEOMETRIC_REPRESENTATION_CONTEXT ( 3 ) GLOBAL_UNCERTAINTY_ASSIGNED_CONTEXT ( ( #195815 ) ) GLOBAL_UNIT_ASSIGNED_CONTEXT ( ( #291495, #193806, #219027 ) ) REPRESENTATION_CONTEXT ( 'NONE', 'WORKASPACE' ) );
#27879 = ORIENTED_EDGE ( 'NONE', *, *, #201356, .T. ) ;
#27880 = DIRECTION ( 'NONE',  ( -0.000000000000000000, 1.000000000000000000, -0.000000000000000000 ) ) ;
#27882 = ORIENTED_EDGE ( 'NONE', *, *, #251028, .T. ) ;
#27881 = AXIS2_PLACEMENT_3D ( 'NONE', #269091, #38742, #141306 ) ;
#27884 =( NAMED_UNIT ( * ) PLANE_ANGLE_UNIT ( ) SI_UNIT ( $, .RADIAN. ) );
#27883 = AXIS2_PLACEMENT_3D ( 'NONE', #216774, #85824, #319523 ) ;
#27885 = ORIENTED_EDGE ( 'NONE', *, *, #96681, .T. ) ;
#27886 = CARTESIAN_POINT ( 'NONE',  ( 86.39999999999999147, -5.204170427930421283E-15, -165.1526999999999532 ) ) ;
#27887 = CONICAL_SURFACE ( 'NONE', #33126, 3.499999985000001868, 0.7853981633974547183 ) ;
#27888 = CARTESIAN_POINT ( 'NONE',  ( 823.0000000000000000, -5.204170427930421283E-15, -647.7527000000000044 ) ) ;
#27889 = ADVANCED_FACE ( 'NONE', ( #305674 ), #75256, .F. ) ;
#27890 = ORIENTED_EDGE ( 'NONE', *, *, #209513, .F. ) ;
#27891 = ORIENTED_EDGE ( 'NONE', *, *, #153828, .F. ) ;
#27892 = DIRECTION ( 'NONE',  ( -0.000000000000000000, 1.000000000000000000, -0.000000000000000000 ) ) ;
#27893 = ORIENTED_EDGE ( 'NONE', *, *, #143954, .F. ) ;
#27894 = EDGE_LOOP ( 'NONE', ( #126055, #186662, #102109, #218091 ) ) ;
#27895 =( NAMED_UNIT ( * ) SI_UNIT ( $, .STERADIAN. ) SOLID_ANGLE_UNIT ( ) );
#27896 = DIRECTION ( 'NONE',  ( 0.000000000000000000, 0.000000000000000000, 1.000000000000000000 ) ) ;
#27897 = DIRECTION ( 'NONE',  ( -0.000000000000000000, 1.000000000000000000, -0.000000000000000000 ) ) ;
#27898 = FACE_OUTER_BOUND ( 'NONE', #130601, .T. ) ;
#27899 = UNCERTAINTY_MEASURE_WITH_UNIT (LENGTH_MEASURE( 1.000000000000000082E-05 ), #193174, 'distance_accuracy_value', 'NONE');
#27900 = SURFACE_SIDE_STYLE ('',( #76696 ) ) ;
#27901 = CARTESIAN_POINT ( 'NONE',  ( 86.39999999999997726, -16.00000000000000355, -38.15269999999997452 ) ) ;
#27902 = CARTESIAN_POINT ( 'NONE',  ( 1026.200000000000045, 5.052700015000001876, -10.19999999999999929 ) ) ;
#27903 = EDGE_CURVE ( 'NONE', #63839, #197340, #170163, .T. ) ;
#27904 = DIRECTION ( 'NONE',  ( 8.659560562354956277E-17, 0.7071067811865455743, -0.7071067811865493491 ) ) ;
#27905 = FILL_AREA_STYLE ('',( #209349 ) ) ;
#27906 = EDGE_CURVE ( 'NONE', #119151, #148474, #54917, .T. ) ;
#27907 = CARTESIAN_POINT ( 'NONE',  ( 35.60000000000000142, 5.052700015000001876, -88.95269999999999300 ) ) ;
#27909 = SURFACE_STYLE_USAGE ( .BOTH. , #285187 ) ;
#27908 = VECTOR ( 'NONE', #271953, 1000.000000000000000 ) ;
#27910 = CARTESIAN_POINT ( 'NONE',  ( 645.2000000000000455, 5.052700015000001876, -213.3999999999999773 ) ) ;
#27911 = MECHANICAL_DESIGN_GEOMETRIC_PRESENTATION_REPRESENTATION (  '', ( #199668 ), #301822 ) ;
#27912 = CARTESIAN_POINT ( 'NONE',  ( 314.9999999999999432, -5.204170427930421283E-15, -111.7999999999999972 ) ) ;
#27913 = PRESENTATION_STYLE_ASSIGNMENT (( #150652 ) ) ;
#27914 = FACE_BOUND ( 'NONE', #127992, .T. ) ;
#27915 = ORIENTED_EDGE ( 'NONE', *, *, #134701, .T. ) ;
#27916 = VERTEX_POINT ( 'NONE', #4511 ) ;
#27917 = DIRECTION ( 'NONE',  ( -5.692519649676846581E-18, 0.5725705707594553884, -0.8198554393917206751 ) ) ;
#27918 = CARTESIAN_POINT ( 'NONE',  ( 1102.400000000000091, 6.000000000000000000, -597.8999999850000222 ) ) ;
#27919 = PRESENTATION_LAYER_ASSIGNMENT (  '', '', ( #290984 ) ) ;
#27920 = COLOUR_RGB ( '',0.2509803921568627416, 0.2509803921568627416, 0.2509803921568627416 ) ;
#27921 = COLOUR_RGB ( '',0.2509803921568627416, 0.2509803921568627416, 0.2509803921568627416 ) ;
#27923 = EDGE_CURVE ( 'NONE', #26123, #70568, #287066, .T. ) ;
#27922 = EDGE_LOOP ( 'NONE', ( #52060, #6149, #133312, #62074 ) ) ;
#27924 = ORIENTED_EDGE ( 'NONE', *, *, #2236, .F. ) ;
#27925 = ORIENTED_EDGE ( 'NONE', *, *, #315088, .T. ) ;
#27926 = CARTESIAN_POINT ( 'NONE',  ( -2.499999999999946709, -3.249999999999975131, -737.4999999999997726 ) ) ;
#27927 = DIRECTION ( 'NONE',  ( 0.000000000000000000, 0.000000000000000000, 1.000000000000000000 ) ) ;
#27928 = DIRECTION ( 'NONE',  ( -0.000000000000000000, 1.000000000000000000, -0.000000000000000000 ) ) ;
#27931 = VERTEX_POINT ( 'NONE', #204587 ) ;
#27930 = CARTESIAN_POINT ( 'NONE',  ( 873.7999999999999545, -5.204170427930421283E-15, -35.60000000000000142 ) ) ;
#27929 = SURFACE_SIDE_STYLE ('',( #179295 ) ) ;
#27932 = ADVANCED_FACE ( 'NONE', ( #313900 ), #133921, .F. ) ;
#27933 = SURFACE_STYLE_FILL_AREA ( #32846 ) ;
#27934 = DIRECTION ( 'NONE',  ( -2.465190328815661892E-32, -1.000000000000000000, 2.585581502248730274E-16 ) ) ;
#27936 = COLOUR_RGB ( '',0.2509803921568627416, 0.2509803921568627416, 0.2509803921568627416 ) ;
#27935 = FILL_AREA_STYLE_COLOUR ( '', #194766 ) ;
#27938 = ADVANCED_FACE ( 'NONE', ( #58274 ), #308941, .T. ) ;
#27937 = CYLINDRICAL_SURFACE ( 'NONE', #217678, 2.552700000000074354 ) ;
#27939 = ORIENTED_EDGE ( 'NONE', *, *, #175507, .F. ) ;
#27940 = DIRECTION ( 'NONE',  ( -0.000000000000000000, 1.000000000000000000, -0.000000000000000000 ) ) ;
#27941 = CARTESIAN_POINT ( 'NONE',  ( 441.9999999999999432, 6.000000000000000000, -648.6999999850000904 ) ) ;
#27942 = ORIENTED_EDGE ( 'NONE', *, *, #175687, .F. ) ;
#27943 = UNCERTAINTY_MEASURE_WITH_UNIT (LENGTH_MEASURE( 1.000000000000000082E-05 ), #241946, 'distance_accuracy_value', 'NONE');
#27945 = EDGE_CURVE ( 'NONE', #157718, #23525, #30510, .T. ) ;
#27944 = MECHANICAL_DESIGN_GEOMETRIC_PRESENTATION_REPRESENTATION (  '', ( #33414 ), #22625 ) ;
#27946 = DIRECTION ( 'NONE',  ( -0.000000000000000000, 1.000000000000000000, -0.000000000000000000 ) ) ;
#27947 = AXIS2_PLACEMENT_3D ( 'NONE', #193649, #143227, #294651 ) ;
#27948 = CARTESIAN_POINT ( 'NONE',  ( 1197.250000000000227, -8.136460528244683132, -758.9499999999998181 ) ) ;
#27949 = DIRECTION ( 'NONE',  ( -0.7132504491541811209, -7.040471089357082662E-18, -0.7009092642998513423 ) ) ;
#27950 = SURFACE_STYLE_USAGE ( .BOTH. , #177672 ) ;
#27951 = UNCERTAINTY_MEASURE_WITH_UNIT (LENGTH_MEASURE( 1.000000000000000082E-05 ), #16645, 'distance_accuracy_value', 'NONE');
#27952 =( GEOMETRIC_REPRESENTATION_CONTEXT ( 3 ) GLOBAL_UNCERTAINTY_ASSIGNED_CONTEXT ( ( #21422 ) ) GLOBAL_UNIT_ASSIGNED_CONTEXT ( ( #327312, #21205, #303763 ) ) REPRESENTATION_CONTEXT ( 'NONE', 'WORKASPACE' ) );
#27953 =( NAMED_UNIT ( * ) PLANE_ANGLE_UNIT ( ) SI_UNIT ( $, .RADIAN. ) );
#27954 = CARTESIAN_POINT ( 'NONE',  ( 1153.200000000000045, -5.204170427930421283E-15, -591.8472999999999047 ) ) ;
#27955 =( NAMED_UNIT ( * ) PLANE_ANGLE_UNIT ( ) SI_UNIT ( $, .RADIAN. ) );
#27956 = DIRECTION ( 'NONE',  ( -1.422473250300981571E-16, -1.000000000000000000, 0.000000000000000000 ) ) ;
#27957 = FILL_AREA_STYLE ('',( #305516 ) ) ;
#27959 = CYLINDRICAL_SURFACE ( 'NONE', #324823, 2.552699999999963332 ) ;
#27958 = FILL_AREA_STYLE_COLOUR ( '', #50941 ) ;
#27961 = PRESENTATION_LAYER_ASSIGNMENT (  '', '', ( #231876 ) ) ;
#27960 = SURFACE_STYLE_USAGE ( .BOTH. , #155687 ) ;
#27962 = CARTESIAN_POINT ( 'NONE',  ( 1127.799999999999955, -16.00000000000000355, -33.04729999999987911 ) ) ;
#27963 = ORIENTED_EDGE ( 'NONE', *, *, #250034, .T. ) ;
#27964 = DIRECTION ( 'NONE',  ( 8.659560562354925463E-17, 0.7071067811865482389, -0.7071067811865469066 ) ) ;
#27965 = COLOUR_RGB ( '',0.2509803921568627416, 0.2509803921568627416, 0.2509803921568627416 ) ;
#27966 = MECHANICAL_DESIGN_GEOMETRIC_PRESENTATION_REPRESENTATION (  '', ( #242337 ), #307175 ) ;
#27968 = DIRECTION ( 'NONE',  ( -0.000000000000000000, 1.000000000000000000, -0.000000000000000000 ) ) ;
#27967 = CARTESIAN_POINT ( 'NONE',  ( 975.3999999999999773, 6.000000000000000000, -340.3999999999999773 ) ) ;
#27970 = ORIENTED_EDGE ( 'NONE', *, *, #135984, .F. ) ;
#27969 =( GEOMETRIC_REPRESENTATION_CONTEXT ( 3 ) GLOBAL_UNCERTAINTY_ASSIGNED_CONTEXT ( ( #164470 ) ) GLOBAL_UNIT_ASSIGNED_CONTEXT ( ( #270021, #61586, #145456 ) ) REPRESENTATION_CONTEXT ( 'NONE', 'WORKASPACE' ) );
#27971 = VECTOR ( 'NONE', #53856, 1000.000000000000000 ) ;
#27972 = ORIENTED_EDGE ( 'NONE', *, *, #26539, .T. ) ;
#27974 = ORIENTED_EDGE ( 'NONE', *, *, #292670, .F. ) ;
#27973 = STYLED_ITEM ( 'NONE', ( #134115 ), #25142 ) ;
#27975 = SURFACE_SIDE_STYLE ('',( #281909 ) ) ;
#27976 = EDGE_LOOP ( 'NONE', ( #130356, #289025 ) ) ;
#27977 = CARTESIAN_POINT ( 'NONE',  ( 35.60000000000005116, -16.00000000000000355, -721.4000000000000909 ) ) ;
#27978 = CARTESIAN_POINT ( 'NONE',  ( 340.3999999999999773, 6.000000000000000000, -137.1999999999999886 ) ) ;
#27979 = ORIENTED_EDGE ( 'NONE', *, *, #195453, .F. ) ;
#27980 = CARTESIAN_POINT ( 'NONE',  ( 61.00000000000000000, 6.000000000000000000, -213.3999999999999773 ) ) ;
#27981 = ORIENTED_EDGE ( 'NONE', *, *, #223582, .T. ) ;
#27982 = CIRCLE ( 'NONE', #146697, 2.552699999999963332 ) ;
#27983 = CARTESIAN_POINT ( 'NONE',  ( 340.3999999999999773, 6.000000000000000000, -187.9999999999999716 ) ) ;
#27984 = CYLINDRICAL_SURFACE ( 'NONE', #288529, 0.2500000000000834888 ) ;
#27986 = ORIENTED_EDGE ( 'NONE', *, *, #6815, .F. ) ;
#27985 = FILL_AREA_STYLE ('',( #303903 ) ) ;
#27988 = CARTESIAN_POINT ( 'NONE',  ( 1204.500000000000000, -15.74999999999993072, -4019.500000000000000 ) ) ;
#27987 = STYLED_ITEM ( 'NONE', ( #13200 ), #216833 ) ;
#27989 = FILL_AREA_STYLE_COLOUR ( '', #277953 ) ;
#27990 = SURFACE_STYLE_USAGE ( .BOTH. , #258232 ) ;
#27993 = VERTEX_POINT ( 'NONE', #295259 ) ;
#27992 = DIRECTION ( 'NONE',  ( -0.000000000000000000, 1.000000000000000000, -0.000000000000000000 ) ) ;
#27991 = DIRECTION ( 'NONE',  ( 0.000000000000000000, 0.000000000000000000, 1.000000000000000000 ) ) ;
#27994 = AXIS2_PLACEMENT_3D ( 'NONE', #70689, #204977, #282449 ) ;
#27995 = CARTESIAN_POINT ( 'NONE',  ( 19.49999999999985079, -1.650000000000040323, -15.20000000000010232 ) ) ;
#27996 = CYLINDRICAL_SURFACE ( 'NONE', #9780, 0.2499999999999724665 ) ;
#27997 = SURFACE_SIDE_STYLE ('',( #237921 ) ) ;
#27999 = SURFACE_STYLE_USAGE ( .BOTH. , #258241 ) ;
#27998 = LINE ( 'NONE', #281931, #238433 ) ;
#28000 = STYLED_ITEM ( 'NONE', ( #175196 ), #322478 ) ;
#28001 = SURFACE_STYLE_USAGE ( .BOTH. , #26315 ) ;
#28002 = COLOUR_RGB ( '',0.2509803921568627416, 0.2509803921568627416, 0.2509803921568627416 ) ;
#28003 = ADVANCED_FACE ( 'NONE', ( #239677 ), #265005, .T. ) ;
#28004 = VERTEX_POINT ( 'NONE', #113797 ) ;
#28005 = AXIS2_PLACEMENT_3D ( 'NONE', #221237, #319002, #11202 ) ;
#28006 =( GEOMETRIC_REPRESENTATION_CONTEXT ( 3 ) GLOBAL_UNCERTAINTY_ASSIGNED_CONTEXT ( ( #74403 ) ) GLOBAL_UNIT_ASSIGNED_CONTEXT ( ( #321390, #195046, #196704 ) ) REPRESENTATION_CONTEXT ( 'NONE', 'WORKASPACE' ) );
#28008 = EDGE_LOOP ( 'NONE', ( #20796, #329832 ) ) ;
#28007 = CARTESIAN_POINT ( 'NONE',  ( 899.2000000000000455, 6.000000000000000000, -190.5526999999999305 ) ) ;
#28010 = UNCERTAINTY_MEASURE_WITH_UNIT (LENGTH_MEASURE( 1.000000000000000082E-05 ), #102290, 'distance_accuracy_value', 'NONE');
#28009 = CIRCLE ( 'NONE', #231919, 2.552700000000074354 ) ;
#28011 = VECTOR ( 'NONE', #284746, 1000.000000000000000 ) ;
#28012 = FILL_AREA_STYLE_COLOUR ( '', #28570 ) ;
#28013 = FACE_OUTER_BOUND ( 'NONE', #300551, .T. ) ;
#28014 = CARTESIAN_POINT ( 'NONE',  ( 670.6000000000000227, 5.052700015000001876, -416.5999999999999659 ) ) ;
#28015 =( NAMED_UNIT ( * ) SI_UNIT ( $, .STERADIAN. ) SOLID_ANGLE_UNIT ( ) );
#28016 = PRESENTATION_LAYER_ASSIGNMENT (  '', '', ( #172912 ) ) ;
#28017 = SURFACE_STYLE_USAGE ( .BOTH. , #102069 ) ;
#28019 = CARTESIAN_POINT ( 'NONE',  ( 61.00000000000000000, 6.000000000000000000, -619.7999999999999545 ) ) ;
#28018 = FILL_AREA_STYLE_COLOUR ( '', #28643 ) ;
#28021 = DIRECTION ( 'NONE',  ( -0.000000000000000000, 1.000000000000000000, -0.000000000000000000 ) ) ;
#28020 = VECTOR ( 'NONE', #37602, 1000.000000000000000 ) ;
#28023 = AXIS2_PLACEMENT_3D ( 'NONE', #303940, #125637, #154059 ) ;
#28022 = CARTESIAN_POINT ( 'NONE',  ( 492.7999999999999545, 6.000000000000000000, -619.7999999999999545 ) ) ;
#28024 = DIRECTION ( 'NONE',  ( 1.000000000000000000, -2.465190328815661892E-32, 1.268931492907770256E-47 ) ) ;
#28025 = CARTESIAN_POINT ( 'NONE',  ( 1206.099999999999909, -14.09999999999991793, -19.49999999999985079 ) ) ;
#28027 = EDGE_CURVE ( 'NONE', #113370, #226089, #112130, .T. ) ;
#28026 = CARTESIAN_POINT ( 'NONE',  ( 1153.200000000000045, 6.000000000000000000, -641.7000000149998868 ) ) ;
#28028 = PLANE ( 'NONE',  #169725 ) ;
#28029 = ORIENTED_EDGE ( 'NONE', *, *, #19741, .T. ) ;
#28031 = EDGE_CURVE ( 'NONE', #11805, #152973, #19929, .T. ) ;
#28030 = CARTESIAN_POINT ( 'NONE',  ( 772.2000000000000455, -5.204170427930421283E-15, -264.1999999999999886 ) ) ;
#28032 = PRESENTATION_STYLE_ASSIGNMENT (( #231385 ) ) ;
#28033 = AXIS2_PLACEMENT_3D ( 'NONE', #142453, #117364, #88732 ) ;
#28034 = CYLINDRICAL_SURFACE ( 'NONE', #213910, 2.552700000000074354 ) ;
#28035 =( GEOMETRIC_REPRESENTATION_CONTEXT ( 3 ) GLOBAL_UNCERTAINTY_ASSIGNED_CONTEXT ( ( #75937 ) ) GLOBAL_UNIT_ASSIGNED_CONTEXT ( ( #275930, #201811, #70798 ) ) REPRESENTATION_CONTEXT ( 'NONE', 'WORKASPACE' ) );
#28036 = ORIENTED_EDGE ( 'NONE', *, *, #165781, .T. ) ;
#28038 = ORIENTED_EDGE ( 'NONE', *, *, #270713, .T. ) ;
#28037 = DIRECTION ( 'NONE',  ( -0.000000000000000000, 1.000000000000000000, -0.000000000000000000 ) ) ;
#28039 = ORIENTED_EDGE ( 'NONE', *, *, #208496, .T. ) ;
#28040 =( LENGTH_UNIT ( ) NAMED_UNIT ( * ) SI_UNIT ( .MILLI., .METRE. ) );
#28041 = ORIENTED_EDGE ( 'NONE', *, *, #226945, .F. ) ;
#28042 = ORIENTED_EDGE ( 'NONE', *, *, #127896, .F. ) ;
#28044 = ADVANCED_FACE ( 'NONE', ( #12736 ), #331303, .F. ) ;
#28043 = DIRECTION ( 'NONE',  ( -1.000000000000000000, 2.465190328815661892E-32, -1.268931492907770256E-47 ) ) ;
#28045 = ORIENTED_EDGE ( 'NONE', *, *, #173444, .F. ) ;
#28046 = CARTESIAN_POINT ( 'NONE',  ( 518.2000000000000455, -5.204170427930421283E-15, -160.0473000000000070 ) ) ;
#28048 = ORIENTED_EDGE ( 'NONE', *, *, #68315, .T. ) ;
#28047 =( NAMED_UNIT ( * ) SI_UNIT ( $, .STERADIAN. ) SOLID_ANGLE_UNIT ( ) );
#28049 = CARTESIAN_POINT ( 'NONE',  ( 340.3999999999999773, 5.052700015000001876, -289.5999999999999659 ) ) ;
#28050 =( LENGTH_UNIT ( ) NAMED_UNIT ( * ) SI_UNIT ( .MILLI., .METRE. ) );
#28051 = STYLED_ITEM ( 'NONE', ( #48473 ), #258467 ) ;
#28052 = ORIENTED_EDGE ( 'NONE', *, *, #310412, .T. ) ;
#28053 = CARTESIAN_POINT ( 'NONE',  ( 670.6000000000000227, 5.052700015000001876, -718.8473000000000184 ) ) ;
#28054 =( GEOMETRIC_REPRESENTATION_CONTEXT ( 3 ) GLOBAL_UNCERTAINTY_ASSIGNED_CONTEXT ( ( #41099 ) ) GLOBAL_UNIT_ASSIGNED_CONTEXT ( ( #153144, #201934, #102804 ) ) REPRESENTATION_CONTEXT ( 'NONE', 'WORKASPACE' ) );
#28055 = VERTEX_POINT ( 'NONE', #148781 ) ;
#28056 = MECHANICAL_DESIGN_GEOMETRIC_PRESENTATION_REPRESENTATION (  '', ( #92614 ), #97902 ) ;
#28057 = CYLINDRICAL_SURFACE ( 'NONE', #319612, 2.552699999999963332 ) ;
#28058 = DIRECTION ( 'NONE',  ( 0.000000000000000000, -1.000000000000000000, 0.000000000000000000 ) ) ;
#28059 = SURFACE_STYLE_USAGE ( .BOTH. , #206181 ) ;
#28060 = CARTESIAN_POINT ( 'NONE',  ( 670.6000000000000227, 5.052700015000001876, -622.3526999999999134 ) ) ;
#28062 = EDGE_CURVE ( 'NONE', #285196, #125943, #95095, .T. ) ;
#28061 = UNCERTAINTY_MEASURE_WITH_UNIT (LENGTH_MEASURE( 1.000000000000000082E-05 ), #215494, 'distance_accuracy_value', 'NONE');
#28063 = DIRECTION ( 'NONE',  ( 9.868649107779184675E-15, -0.000000000000000000, -1.000000000000000000 ) ) ;
#28064 = DIRECTION ( 'NONE',  ( 3.469446951953614189E-18, -1.000000000000000000, -1.058574698348450378E-16 ) ) ;
#28065 = SURFACE_STYLE_USAGE ( .BOTH. , #259998 ) ;
#28066 =( LENGTH_UNIT ( ) NAMED_UNIT ( * ) SI_UNIT ( .MILLI., .METRE. ) );
#28067 = EDGE_CURVE ( 'NONE', #314858, #123065, #116536, .T. ) ;
#28068 =( GEOMETRIC_REPRESENTATION_CONTEXT ( 3 ) GLOBAL_UNCERTAINTY_ASSIGNED_CONTEXT ( ( #266389 ) ) GLOBAL_UNIT_ASSIGNED_CONTEXT ( ( #167800, #324234, #63594 ) ) REPRESENTATION_CONTEXT ( 'NONE', 'WORKASPACE' ) );
#28069 = UNCERTAINTY_MEASURE_WITH_UNIT (LENGTH_MEASURE( 1.000000000000000082E-05 ), #254254, 'distance_accuracy_value', 'NONE');
#28070 = VECTOR ( 'NONE', #206842, 1000.000000000000000 ) ;
#28072 =( NAMED_UNIT ( * ) SI_UNIT ( $, .STERADIAN. ) SOLID_ANGLE_UNIT ( ) );
#28071 = AXIS2_PLACEMENT_3D ( 'NONE', #29236, #199520, #311730 ) ;
#28074 = EDGE_LOOP ( 'NONE', ( #14046, #164040, #166906, #27562 ) ) ;
#28073 = DIRECTION ( 'NONE',  ( -1.422473250300981817E-16, -1.000000000000000000, 0.000000000000000000 ) ) ;
#28075 =( NAMED_UNIT ( * ) PLANE_ANGLE_UNIT ( ) SI_UNIT ( $, .RADIAN. ) );
#28076 = DIRECTION ( 'NONE',  ( 0.000000000000000000, 0.000000000000000000, 1.000000000000000000 ) ) ;
#28077 = AXIS2_PLACEMENT_3D ( 'NONE', #193916, #121739, #93144 ) ;
#28078 = ADVANCED_FACE ( 'NONE', ( #271650 ), #96781, .F. ) ;
#28079 = LINE ( 'NONE', #83513, #9587 ) ;
#28080 =( NAMED_UNIT ( * ) PLANE_ANGLE_UNIT ( ) SI_UNIT ( $, .RADIAN. ) );
#28081 = CARTESIAN_POINT ( 'NONE',  ( 3.800000000000025580, -14.10000000000002984, -19.49999999999985079 ) ) ;
#28083 = CARTESIAN_POINT ( 'NONE',  ( 467.3999999999999773, -5.204170427930421283E-15, -490.2472999999999956 ) ) ;
#28082 = CIRCLE ( 'NONE', #178314, 3.499999985000001868 ) ;
#28084 = DIRECTION ( 'NONE',  ( -0.000000000000000000, 1.000000000000000000, -0.000000000000000000 ) ) ;
#28085 = DIRECTION ( 'NONE',  ( -0.000000000000000000, 1.000000000000000000, -0.000000000000000000 ) ) ;
#28086 = FILL_AREA_STYLE_COLOUR ( '', #81778 ) ;
#28087 = CARTESIAN_POINT ( 'NONE',  ( 340.3999999999999773, 6.000000000000000000, -162.5999999999999659 ) ) ;
#28088 = SURFACE_STYLE_USAGE ( .BOTH. , #260018 ) ;
#28089 = CARTESIAN_POINT ( 'NONE',  ( 340.3999999999999773, 5.052700015000001876, -213.3999999999999773 ) ) ;
#28090 =( NAMED_UNIT ( * ) SI_UNIT ( $, .STERADIAN. ) SOLID_ANGLE_UNIT ( ) );
#28092 = ORIENTED_EDGE ( 'NONE', *, *, #51269, .T. ) ;
#28091 = CYLINDRICAL_SURFACE ( 'NONE', #237020, 0.2500000000000834888 ) ;
#28093 = EDGE_LOOP ( 'NONE', ( #139838, #129662, #310239, #41084 ) ) ;
#28095 = EDGE_CURVE ( 'NONE', #266021, #199087, #127289, .T. ) ;
#28094 = VERTEX_POINT ( 'NONE', #44647 ) ;
#28097 = ORIENTED_EDGE ( 'NONE', *, *, #253635, .T. ) ;
#28096 = FILL_AREA_STYLE_COLOUR ( '', #44385 ) ;
#28099 = AXIS2_PLACEMENT_3D ( 'NONE', #155074, #292838, #264295 ) ;
#28098 = DIRECTION ( 'NONE',  ( -0.000000000000000000, 1.000000000000000000, -0.000000000000000000 ) ) ;
#28100 = FILL_AREA_STYLE ('',( #239669 ) ) ;
#28101 =( GEOMETRIC_REPRESENTATION_CONTEXT ( 3 ) GLOBAL_UNCERTAINTY_ASSIGNED_CONTEXT ( ( #290936 ) ) GLOBAL_UNIT_ASSIGNED_CONTEXT ( ( #328496, #227451, #120075 ) ) REPRESENTATION_CONTEXT ( 'NONE', 'WORKASPACE' ) );
#28102 = FACE_OUTER_BOUND ( 'NONE', #43303, .T. ) ;
#28103 = AXIS2_PLACEMENT_3D ( 'NONE', #302510, #46880, #228319 ) ;
#28104 = ORIENTED_EDGE ( 'NONE', *, *, #202365, .T. ) ;
#28105 = EDGE_LOOP ( 'NONE', ( #71995, #72932, #32946, #40358 ) ) ;
#28106 = CIRCLE ( 'NONE', #98677, 3.499999985000057379 ) ;
#28107 = AXIS2_PLACEMENT_3D ( 'NONE', #92682, #318097, #38861 ) ;
#28108 = ORIENTED_EDGE ( 'NONE', *, *, #330222, .F. ) ;
#28109 = VERTEX_POINT ( 'NONE', #118780 ) ;
#28110 = DIRECTION ( 'NONE',  ( 0.000000000000000000, 0.000000000000000000, 1.000000000000000000 ) ) ;
#28111 = AXIS2_PLACEMENT_3D ( 'NONE', #314691, #134695, #164918 ) ;
#28112 = PRESENTATION_STYLE_ASSIGNMENT (( #81878 ) ) ;
#28113 = CARTESIAN_POINT ( 'NONE',  ( 823.0000000000000000, 6.000000000000000000, -6.700000015000052933 ) ) ;
#28114 = EDGE_CURVE ( 'NONE', #195823, #326022, #63115, .T. ) ;
#28115 = PRESENTATION_LAYER_ASSIGNMENT (  '', '', ( #152121 ) ) ;
#28116 = ADVANCED_FACE ( 'NONE', ( #325502 ), #4103, .F. ) ;
#28117 = EDGE_CURVE ( 'NONE', #48250, #309060, #326306, .T. ) ;
#28118 = PRESENTATION_LAYER_ASSIGNMENT (  '', '', ( #178595 ) ) ;
#28119 = DIRECTION ( 'NONE',  ( -0.9999809609883804074, 0.006170709906909556050, -2.333948931420894770E-16 ) ) ;
#28120 = DIRECTION ( 'NONE',  ( -0.000000000000000000, 1.000000000000000000, -0.000000000000000000 ) ) ;
#28121 = VECTOR ( 'NONE', #166673, 1000.000000000000000 ) ;
#28122 = ORIENTED_EDGE ( 'NONE', *, *, #193467, .F. ) ;
#28124 = CARTESIAN_POINT ( 'NONE',  ( -2805.299999999999727, -15.50000000000006928, -753.2000000000000455 ) ) ;
#28123 = MECHANICAL_DESIGN_GEOMETRIC_PRESENTATION_REPRESENTATION (  '', ( #60248 ), #140870 ) ;
#28125 = VECTOR ( 'NONE', #176328, 1000.000000000000000 ) ;
#28126 = SURFACE_STYLE_USAGE ( .BOTH. , #254981 ) ;
#28127 = AXIS2_PLACEMENT_3D ( 'NONE', #120547, #95239, #300438 ) ;
#28128 = STYLED_ITEM ( 'NONE', ( #245778 ), #3718 ) ;
#28129 = PRESENTATION_LAYER_ASSIGNMENT (  '', '', ( #33360 ) ) ;
#28130 = FACE_OUTER_BOUND ( 'NONE', #251252, .T. ) ;
#28131 = STYLED_ITEM ( 'NONE', ( #27822 ), #282672 ) ;
#28132 = FILL_AREA_STYLE_COLOUR ( '', #274487 ) ;
#28133 =( NAMED_UNIT ( * ) SI_UNIT ( $, .STERADIAN. ) SOLID_ANGLE_UNIT ( ) );
#28134 = EDGE_CURVE ( 'NONE', #256937, #268139, #256249, .T. ) ;
#28135 = CIRCLE ( 'NONE', #71079, 3.499999985000057379 ) ;
#28136 = ADVANCED_FACE ( 'NONE', ( #116511 ), #213306, .F. ) ;
#28137 = DIRECTION ( 'NONE',  ( 0.000000000000000000, 0.000000000000000000, 1.000000000000000000 ) ) ;
#28139 = PLANE ( 'NONE',  #231215 ) ;
#28138 = AXIS2_PLACEMENT_3D ( 'NONE', #124161, #199674, #125782 ) ;
#28141 = ADVANCED_FACE ( 'NONE', ( #242362 ), #14628, .F. ) ;
#28140 = STYLED_ITEM ( 'NONE', ( #313280 ), #14943 ) ;
#28142 = SURFACE_STYLE_FILL_AREA ( #132321 ) ;
#28144 = EDGE_LOOP ( 'NONE', ( #197041, #11033 ) ) ;
#28143 =( LENGTH_UNIT ( ) NAMED_UNIT ( * ) SI_UNIT ( .MILLI., .METRE. ) );
#28146 = ORIENTED_EDGE ( 'NONE', *, *, #221112, .T. ) ;
#28145 = CARTESIAN_POINT ( 'NONE',  ( 1204.000000000000000, 6.000000000000000000, -159.1000000149999209 ) ) ;
#28147 = EDGE_LOOP ( 'NONE', ( #129185, #271037, #13818, #54781 ) ) ;
#28148 = SURFACE_STYLE_FILL_AREA ( #133963 ) ;
#28149 = FACE_OUTER_BOUND ( 'NONE', #312065, .T. ) ;
#28150 = MECHANICAL_DESIGN_GEOMETRIC_PRESENTATION_REPRESENTATION (  '', ( #103476 ), #221462 ) ;
#28151 = EDGE_LOOP ( 'NONE', ( #58273, #216377 ) ) ;
#28152 = ORIENTED_EDGE ( 'NONE', *, *, #220831, .F. ) ;
#28153 = AXIS2_PLACEMENT_3D ( 'NONE', #323582, #69628, #64591 ) ;
#28154 = DIRECTION ( 'NONE',  ( 0.000000000000000000, 0.000000000000000000, 1.000000000000000000 ) ) ;
#28155 = CARTESIAN_POINT ( 'NONE',  ( 1178.599999999999909, 6.000000000000000000, -744.2472999999998819 ) ) ;
#28157 = VERTEX_POINT ( 'NONE', #213906 ) ;
#28156 = PRESENTATION_LAYER_ASSIGNMENT (  '', '', ( #1201 ) ) ;
#28158 = EDGE_CURVE ( 'NONE', #84785, #326378, #288599, .T. ) ;
#28159 = ORIENTED_EDGE ( 'NONE', *, *, #246489, .T. ) ;
#28161 = CARTESIAN_POINT ( 'NONE',  ( 365.7999999999999545, 6.000000000000000000, -340.3999999999999773 ) ) ;
#28160 = DIRECTION ( 'NONE',  ( 0.000000000000000000, 0.7071067811865533459, 0.7071067811865416886 ) ) ;
#28162 = CARTESIAN_POINT ( 'NONE',  ( 1204.000000000000000, -5.204170427930421283E-15, -416.5999999999999659 ) ) ;
#28163 = SURFACE_SIDE_STYLE ('',( #31432 ) ) ;
#28164 = COLOUR_RGB ( '',0.2509803921568627416, 0.2509803921568627416, 0.2509803921568627416 ) ;
#28165 = VECTOR ( 'NONE', #84089, 1000.000000000000000 ) ;
#28166 =( GEOMETRIC_REPRESENTATION_CONTEXT ( 3 ) GLOBAL_UNCERTAINTY_ASSIGNED_CONTEXT ( ( #308139 ) ) GLOBAL_UNIT_ASSIGNED_CONTEXT ( ( #99316, #274175, #248796 ) ) REPRESENTATION_CONTEXT ( 'NONE', 'WORKASPACE' ) );
#28167 = FACE_OUTER_BOUND ( 'NONE', #10598, .T. ) ;
#28168 = EDGE_CURVE ( 'NONE', #219054, #194337, #165133, .T. ) ;
#28169 = DIRECTION ( 'NONE',  ( 0.000000000000000000, 0.7071067811865533459, 0.7071067811865416886 ) ) ;
#28170 = UNCERTAINTY_MEASURE_WITH_UNIT (LENGTH_MEASURE( 1.000000000000000082E-05 ), #2438, 'distance_accuracy_value', 'NONE');
#28171 = EDGE_LOOP ( 'NONE', ( #275569, #15316 ) ) ;
#28172 =( GEOMETRIC_REPRESENTATION_CONTEXT ( 3 ) GLOBAL_UNCERTAINTY_ASSIGNED_CONTEXT ( ( #12510 ) ) GLOBAL_UNIT_ASSIGNED_CONTEXT ( ( #292082, #265158, #139027 ) ) REPRESENTATION_CONTEXT ( 'NONE', 'WORKASPACE' ) );
#28174 = DIRECTION ( 'NONE',  ( -2.775557561562891967E-17, 1.000000000000000000, 4.077371270998825698E-18 ) ) ;
#28173 = FACE_OUTER_BOUND ( 'NONE', #17961, .T. ) ;
#28175 = SURFACE_STYLE_FILL_AREA ( #181143 ) ;
#28176 = DIRECTION ( 'NONE',  ( 0.000000000000000000, 0.000000000000000000, 1.000000000000000000 ) ) ;
#28177 = ORIENTED_EDGE ( 'NONE', *, *, #53846, .T. ) ;
#28178 = PRESENTATION_LAYER_ASSIGNMENT (  '', '', ( #248299 ) ) ;
#28180 = ORIENTED_EDGE ( 'NONE', *, *, #135475, .F. ) ;
#28179 = DIRECTION ( 'NONE',  ( 0.000000000000000000, 0.000000000000000000, 1.000000000000000000 ) ) ;
#28181 = DIRECTION ( 'NONE',  ( 0.000000000000000000, 0.000000000000000000, 1.000000000000000000 ) ) ;
#28182 = LINE ( 'NONE', #313977, #140638 ) ;
#28183 = LINE ( 'NONE', #130743, #56692 ) ;
#28184 = DIRECTION ( 'NONE',  ( 0.000000000000000000, 0.000000000000000000, 1.000000000000000000 ) ) ;
#28185 = DIRECTION ( 'NONE',  ( 0.000000000000000000, 0.000000000000000000, 1.000000000000000000 ) ) ;
#28186 = DIRECTION ( 'NONE',  ( 0.000000000000000000, 0.000000000000000000, 1.000000000000000000 ) ) ;
#28187 = SURFACE_STYLE_USAGE ( .BOTH. , #310660 ) ;
#28188 = CIRCLE ( 'NONE', #226852, 3.499999985000001868 ) ;
#28190 = FILL_AREA_STYLE_COLOUR ( '', #23312 ) ;
#28189 = SURFACE_STYLE_USAGE ( .BOTH. , #229896 ) ;
#28191 =( NAMED_UNIT ( * ) SI_UNIT ( $, .STERADIAN. ) SOLID_ANGLE_UNIT ( ) );
#28192 = PRESENTATION_LAYER_ASSIGNMENT (  '', '', ( #221253 ) ) ;
#28193 = CARTESIAN_POINT ( 'NONE',  ( 162.5999999999999659, 5.052700015000001876, -696.0000000000000000 ) ) ;
#28194 =( NAMED_UNIT ( * ) PLANE_ANGLE_UNIT ( ) SI_UNIT ( $, .RADIAN. ) );
#28195 = DIRECTION ( 'NONE',  ( -0.000000000000000000, 1.000000000000000000, -0.000000000000000000 ) ) ;
#28196 = PRESENTATION_LAYER_ASSIGNMENT (  '', '', ( #173081 ) ) ;
#28197 = SURFACE_SIDE_STYLE ('',( #304099 ) ) ;
#28198 = VERTEX_POINT ( 'NONE', #238921 ) ;
#28200 = CARTESIAN_POINT ( 'NONE',  ( 645.2000000000000455, 6.000000000000000000, -413.1000000150000346 ) ) ;
#28199 = PRESENTATION_LAYER_ASSIGNMENT (  '', '', ( #226626 ) ) ;
#28201 = DIRECTION ( 'NONE',  ( -0.000000000000000000, 1.000000000000000000, -0.000000000000000000 ) ) ;
#28202 = CARTESIAN_POINT ( 'NONE',  ( 1026.200000000000045, 6.000000000000000000, -137.1999999999999886 ) ) ;
#28203 = DIRECTION ( 'NONE',  ( 0.000000000000000000, 0.000000000000000000, 1.000000000000000000 ) ) ;
#28204 = ORIENTED_EDGE ( 'NONE', *, *, #73761, .F. ) ;
#28205 = CARTESIAN_POINT ( 'NONE',  ( 340.3999999999999773, 5.052700015000001876, -162.5999999999999659 ) ) ;
#28207 = PRESENTATION_LAYER_ASSIGNMENT (  '', '', ( #226633 ) ) ;
#28206 = FILL_AREA_STYLE_COLOUR ( '', #22950 ) ;
#28208 =( NAMED_UNIT ( * ) PLANE_ANGLE_UNIT ( ) SI_UNIT ( $, .RADIAN. ) );
#28209 = FACE_OUTER_BOUND ( 'NONE', #67676, .T. ) ;
#28210 = ORIENTED_EDGE ( 'NONE', *, *, #231432, .F. ) ;
#28211 = DIRECTION ( 'NONE',  ( -0.000000000000000000, 1.000000000000000000, -0.000000000000000000 ) ) ;
#28213 = FACE_BOUND ( 'NONE', #85123, .T. ) ;
#28212 =( GEOMETRIC_REPRESENTATION_CONTEXT ( 3 ) GLOBAL_UNCERTAINTY_ASSIGNED_CONTEXT ( ( #54030 ) ) GLOBAL_UNIT_ASSIGNED_CONTEXT ( ( #324178, #63547, #119101 ) ) REPRESENTATION_CONTEXT ( 'NONE', 'WORKASPACE' ) );
#28214 = VECTOR ( 'NONE', #288629, 1000.000000000000000 ) ;
#28215 = VECTOR ( 'NONE', #9797, 1000.000000000000000 ) ;
#28216 = COLOUR_RGB ( '',0.2509803921568627416, 0.2509803921568627416, 0.2509803921568627416 ) ;
#28217 = CIRCLE ( 'NONE', #71158, 2.552699999999963332 ) ;
#28218 = EDGE_CURVE ( 'NONE', #120882, #159433, #41563, .T. ) ;
#28219 = CARTESIAN_POINT ( 'NONE',  ( 441.9999999999999432, 5.052700015000001876, -495.3526999999999703 ) ) ;
#28220 = CIRCLE ( 'NONE', #104057, 2.552699999999963332 ) ;
#28221 = AXIS2_PLACEMENT_3D ( 'NONE', #211969, #259139, #314705 ) ;
#28222 = DIRECTION ( 'NONE',  ( 0.000000000000000000, 0.000000000000000000, 1.000000000000000000 ) ) ;
#28223 = ADVANCED_FACE ( 'NONE', ( #287922 ), #240142, .F. ) ;
#28224 =( NAMED_UNIT ( * ) SI_UNIT ( $, .STERADIAN. ) SOLID_ANGLE_UNIT ( ) );
#28225 = EDGE_CURVE ( 'NONE', #254441, #23165, #175745, .T. ) ;
#28226 = VERTEX_POINT ( 'NONE', #311471 ) ;
#28227 = AXIS2_PLACEMENT_3D ( 'NONE', #206251, #310611, #288702 ) ;
#28229 = DIRECTION ( 'NONE',  ( -0.000000000000000000, 1.000000000000000000, -0.000000000000000000 ) ) ;
#28228 = DIRECTION ( 'NONE',  ( -0.000000000000000000, 1.000000000000000000, -0.000000000000000000 ) ) ;
#28230 = SURFACE_SIDE_STYLE ('',( #159272 ) ) ;
#28231 = ORIENTED_EDGE ( 'NONE', *, *, #131101, .F. ) ;
#28232 = EDGE_LOOP ( 'NONE', ( #82205, #186891, #89540, #276298 ) ) ;
#28234 = DIRECTION ( 'NONE',  ( 0.000000000000000000, 0.000000000000000000, 1.000000000000000000 ) ) ;
#28233 = CARTESIAN_POINT ( 'NONE',  ( 1200.518561543240821, -6.802482548215499136, -758.9499999999998181 ) ) ;
#28235 = VERTEX_POINT ( 'NONE', #284607 ) ;
#28236 = DIRECTION ( 'NONE',  ( 1.690833717219717204E-16, -2.097156322803115379E-16, 1.000000000000000000 ) ) ;
#28237 = LINE ( 'NONE', #51736, #166945 ) ;
#28238 = DIRECTION ( 'NONE',  ( -0.000000000000000000, 1.000000000000000000, -0.000000000000000000 ) ) ;
#28239 = CARTESIAN_POINT ( 'NONE',  ( 543.6000000000000227, 6.000000000000000000, -213.3999999999999773 ) ) ;
#28240 = ORIENTED_EDGE ( 'NONE', *, *, #102732, .F. ) ;
#28241 = PRESENTATION_STYLE_ASSIGNMENT (( #24865 ) ) ;
#28244 = EDGE_LOOP ( 'NONE', ( #119222, #226837 ) ) ;
#28243 = CIRCLE ( 'NONE', #92803, 2.552700000000074354 ) ;
#28242 = FACE_BOUND ( 'NONE', #290088, .T. ) ;
#28245 = AXIS2_PLACEMENT_3D ( 'NONE', #242669, #12472, #115160 ) ;
#28246 = CIRCLE ( 'NONE', #210518, 3.499999984999946356 ) ;
#28247 = MECHANICAL_DESIGN_GEOMETRIC_PRESENTATION_REPRESENTATION (  '', ( #302159 ), #140986 ) ;
#28248 = CONICAL_SURFACE ( 'NONE', #38986, 3.499999985000001868, 0.7853981633974400633 ) ;
#28249 = AXIS2_PLACEMENT_3D ( 'NONE', #63825, #241900, #15011 ) ;
#28250 = EDGE_CURVE ( 'NONE', #135245, #178417, #106345, .T. ) ;
#28251 =( NAMED_UNIT ( * ) PLANE_ANGLE_UNIT ( ) SI_UNIT ( $, .RADIAN. ) );
#28252 = DIRECTION ( 'NONE',  ( 0.000000000000000000, 0.000000000000000000, 1.000000000000000000 ) ) ;
#28253 = CARTESIAN_POINT ( 'NONE',  ( 1194.700000000000045, -11.90000000000005009, -741.8000000000000682 ) ) ;
#28255 = CIRCLE ( 'NONE', #12077, 0.2500000000000834888 ) ;
#28254 = CARTESIAN_POINT ( 'NONE',  ( 797.6000000000000227, 6.000000000000000000, -619.7999999999999545 ) ) ;
#28256 = SURFACE_STYLE_FILL_AREA ( #152620 ) ;
#28257 = SURFACE_SIDE_STYLE ('',( #155968 ) ) ;
#28258 = ORIENTED_EDGE ( 'NONE', *, *, #305778, .F. ) ;
#28259 = MECHANICAL_DESIGN_GEOMETRIC_PRESENTATION_REPRESENTATION (  '', ( #65645 ), #108707 ) ;
#28261 =( LENGTH_UNIT ( ) NAMED_UNIT ( * ) SI_UNIT ( .MILLI., .METRE. ) );
#28260 = AXIS2_PLACEMENT_3D ( 'NONE', #93350, #172328, #118706 ) ;
#28262 = FILL_AREA_STYLE ('',( #231604 ) ) ;
#28263 = COLOUR_RGB ( '',0.2509803921568627416, 0.2509803921568627416, 0.2509803921568627416 ) ;
#28264 = PRESENTATION_STYLE_ASSIGNMENT (( #103912 ) ) ;
#28265 = ORIENTED_EDGE ( 'NONE', *, *, #151679, .F. ) ;
#28266 = DIRECTION ( 'NONE',  ( 0.000000000000000000, 0.7071067811865533459, 0.7071067811865416886 ) ) ;
#28267 = ORIENTED_EDGE ( 'NONE', *, *, #301681, .T. ) ;
#28268 = VERTEX_POINT ( 'NONE', #5402 ) ;
#28269 = CARTESIAN_POINT ( 'NONE',  ( 213.3999999999999773, 6.000000000000000000, -187.9999999999999716 ) ) ;
#28270 = EDGE_CURVE ( 'NONE', #193933, #205957, #218588, .T. ) ;
#28271 = ADVANCED_FACE ( 'NONE', ( #237272 ), #7024, .F. ) ;
#28272 = FILL_AREA_STYLE ('',( #105628 ) ) ;
#28273 = CARTESIAN_POINT ( 'NONE',  ( 61.00000000000000000, 6.000000000000000000, -495.3526999999999703 ) ) ;
#28274 = ORIENTED_EDGE ( 'NONE', *, *, #332390, .T. ) ;
#28275 = SURFACE_STYLE_USAGE ( .BOTH. , #206394 ) ;
#28277 = CARTESIAN_POINT ( 'NONE',  ( 162.5999999999999659, -5.204170427930421283E-15, -693.4473000000000411 ) ) ;
#28276 = AXIS2_PLACEMENT_3D ( 'NONE', #16721, #194878, #297576 ) ;
#28279 = ORIENTED_EDGE ( 'NONE', *, *, #316940, .T. ) ;
#28278 = CARTESIAN_POINT ( 'NONE',  ( 10.19999999999999929, -5.204170427930421283E-15, -645.2000000000000455 ) ) ;
#28280 = CARTESIAN_POINT ( 'NONE',  ( 1213.950000000000045, -7.062461550347870265, -19.45000000000013429 ) ) ;
#28282 = VECTOR ( 'NONE', #25025, 1000.000000000000114 ) ;
#28281 = AXIS2_PLACEMENT_3D ( 'NONE', #249359, #225893, #200632 ) ;
#28283 = CARTESIAN_POINT ( 'NONE',  ( 1102.400000000000091, 6.000000000000000000, -213.3999999999999773 ) ) ;
#28284 =( NAMED_UNIT ( * ) PLANE_ANGLE_UNIT ( ) SI_UNIT ( $, .RADIAN. ) );
#28285 = SURFACE_STYLE_USAGE ( .BOTH. , #26598 ) ;
#28286 = SURFACE_SIDE_STYLE ('',( #110640 ) ) ;
#28287 = VERTEX_POINT ( 'NONE', #309791 ) ;
#28288 = LINE ( 'NONE', #290489, #36447 ) ;
#28289 = EDGE_LOOP ( 'NONE', ( #224157, #268294, #261527, #38378 ) ) ;
#28290 = PRESENTATION_STYLE_ASSIGNMENT (( #287241 ) ) ;
#28291 = ORIENTED_EDGE ( 'NONE', *, *, #250302, .T. ) ;
#28292 = ORIENTED_EDGE ( 'NONE', *, *, #287953, .T. ) ;
#28293 = FILL_AREA_STYLE ('',( #206414 ) ) ;
#28294 = ORIENTED_EDGE ( 'NONE', *, *, #222686, .F. ) ;
#28295 = UNCERTAINTY_MEASURE_WITH_UNIT (LENGTH_MEASURE( 1.000000000000000082E-05 ), #145193, 'distance_accuracy_value', 'NONE');
#28296 = CARTESIAN_POINT ( 'NONE',  ( 23.97936758243801592, -0.1813759694788696919, -7.643255022330652793 ) ) ;
#28297 = DIRECTION ( 'NONE',  ( 0.000000000000000000, 0.000000000000000000, 1.000000000000000000 ) ) ;
#28298 = DIRECTION ( 'NONE',  ( 1.000000000000000000, -2.465190328815661892E-32, 1.268931492907770256E-47 ) ) ;
#28299 = CIRCLE ( 'NONE', #82069, 2.552699999999963332 ) ;
#28300 = SURFACE_SIDE_STYLE ('',( #256851 ) ) ;
#28301 = DIRECTION ( 'NONE',  ( 0.000000000000000000, 0.7071067811865533459, 0.7071067811865416886 ) ) ;
#28303 = AXIS2_PLACEMENT_3D ( 'NONE', #37268, #30654, #265974 ) ;
#28302 = FACE_OUTER_BOUND ( 'NONE', #188382, .T. ) ;
#28304 = CARTESIAN_POINT ( 'NONE',  ( 111.7999999999999972, -5.204170427930421283E-15, -187.9999999999999716 ) ) ;
#28305 = CARTESIAN_POINT ( 'NONE',  ( 1200.041524711091824, -2.939618519406855590, -759.0499999999997272 ) ) ;
#28306 = SURFACE_SIDE_STYLE ('',( #156025 ) ) ;
#28307 = SURFACE_STYLE_FILL_AREA ( #1348 ) ;
#28308 = ORIENTED_EDGE ( 'NONE', *, *, #229647, .F. ) ;
#28309 = CIRCLE ( 'NONE', #318290, 3.499999984999946356 ) ;
#28310 = DIRECTION ( 'NONE',  ( 0.000000000000000000, 0.000000000000000000, 1.000000000000000000 ) ) ;
#28312 = DIRECTION ( 'NONE',  ( 0.000000000000000000, 0.000000000000000000, 1.000000000000000000 ) ) ;
#28311 = FILL_AREA_STYLE ('',( #206435 ) ) ;
#28313 = ADVANCED_FACE ( 'NONE', ( #79425 ), #181947, .F. ) ;
#28314 = EDGE_LOOP ( 'NONE', ( #48043, #317214, #93114, #137546 ) ) ;
#28315 = EDGE_LOOP ( 'NONE', ( #318384, #67327 ) ) ;
#28316 = EDGE_LOOP ( 'NONE', ( #196594, #138867 ) ) ;
#28317 = EDGE_CURVE ( 'NONE', #214363, #286121, #68686, .T. ) ;
#28318 = EDGE_CURVE ( 'NONE', #151515, #61780, #296137, .T. ) ;
#28319 = DIRECTION ( 'NONE',  ( -0.000000000000000000, 1.000000000000000000, -0.000000000000000000 ) ) ;
#28321 = VECTOR ( 'NONE', #233653, 1000.000000000000114 ) ;
#28320 = PRESENTATION_LAYER_ASSIGNMENT (  '', '', ( #114322 ) ) ;
#28322 = SURFACE_STYLE_FILL_AREA ( #53493 ) ;
#28324 = VERTEX_POINT ( 'NONE', #319776 ) ;
#28323 = AXIS2_PLACEMENT_3D ( 'NONE', #286232, #264236, #55758 ) ;
#28325 = CARTESIAN_POINT ( 'NONE',  ( 10.19999999999999929, 5.052700015000001876, -619.7999999999999545 ) ) ;
#28327 = ORIENTED_EDGE ( 'NONE', *, *, #10260, .F. ) ;
#28326 = DIRECTION ( 'NONE',  ( 8.659560562354861368E-17, 0.7071067811865533459, -0.7071067811865416886 ) ) ;
#28329 = AXIS2_PLACEMENT_3D ( 'NONE', #66683, #137319, #34842 ) ;
#28328 = MECHANICAL_DESIGN_GEOMETRIC_PRESENTATION_REPRESENTATION (  '', ( #109020 ), #296910 ) ;
#28330 = EDGE_CURVE ( 'NONE', #291021, #231060, #165356, .T. ) ;
#28332 = CARTESIAN_POINT ( 'NONE',  ( 569.0000000000000000, 6.000000000000000000, -340.3999999999999773 ) ) ;
#28331 = AXIS2_PLACEMENT_3D ( 'NONE', #79024, #282514, #104250 ) ;
#28333 = DIRECTION ( 'NONE',  ( -0.000000000000000000, 1.000000000000000000, -0.000000000000000000 ) ) ;
#28334 = PRESENTATION_STYLE_ASSIGNMENT (( #33252 ) ) ;
#28336 =( LENGTH_UNIT ( ) NAMED_UNIT ( * ) SI_UNIT ( .MILLI., .METRE. ) );
#28335 = CYLINDRICAL_SURFACE ( 'NONE', #302041, 2.552699999999963332 ) ;
#28337 = CARTESIAN_POINT ( 'NONE',  ( 391.1999999999999886, 6.000000000000000000, -238.7999999999999829 ) ) ;
#28338 = EDGE_LOOP ( 'NONE', ( #198256, #154039, #269678, #312068 ) ) ;
#28339 = DIRECTION ( 'NONE',  ( 0.000000000000000000, 0.000000000000000000, 1.000000000000000000 ) ) ;
#28340 = ORIENTED_EDGE ( 'NONE', *, *, #178448, .T. ) ;
#28341 = CIRCLE ( 'NONE', #216132, 2.552700000000074354 ) ;
#28342 = UNCERTAINTY_MEASURE_WITH_UNIT (LENGTH_MEASURE( 1.000000000000000082E-05 ), #274262, 'distance_accuracy_value', 'NONE');
#28343 = VERTEX_POINT ( 'NONE', #89349 ) ;
#28344 = FILL_AREA_STYLE_COLOUR ( '', #187341 ) ;
#28345 = CARTESIAN_POINT ( 'NONE',  ( 35.60000000000000142, 6.000000000000000000, -467.3999999999999773 ) ) ;
#28346 =( NAMED_UNIT ( * ) SI_UNIT ( $, .STERADIAN. ) SOLID_ANGLE_UNIT ( ) );
#28347 = SURFACE_SIDE_STYLE ('',( #29998 ) ) ;
#28348 = CIRCLE ( 'NONE', #312815, 2.552699999999963332 ) ;
#28349 = SURFACE_SIDE_STYLE ('',( #307534 ) ) ;
#28350 = AXIS2_PLACEMENT_3D ( 'NONE', #84415, #5400, #183583 ) ;
#28351 = AXIS2_PLACEMENT_3D ( 'NONE', #21309, #119004, #270243 ) ;
#28352 = DIRECTION ( 'NONE',  ( -0.000000000000000000, 1.000000000000000000, -0.000000000000000000 ) ) ;
#28353 = DIRECTION ( 'NONE',  ( -0.000000000000000000, 1.000000000000000000, -0.000000000000000000 ) ) ;
#28354 = CIRCLE ( 'NONE', #216151, 2.552700000000018843 ) ;
#28355 = CARTESIAN_POINT ( 'NONE',  ( 1216.050000000000182, 3.000000000000086153, -9.450000000000180478 ) ) ;
#28356 = AXIS2_PLACEMENT_3D ( 'NONE', #103529, #201056, #153904 ) ;
#28357 = DIRECTION ( 'NONE',  ( 0.000000000000000000, 0.000000000000000000, 1.000000000000000000 ) ) ;
#28358 =( LENGTH_UNIT ( ) NAMED_UNIT ( * ) SI_UNIT ( .MILLI., .METRE. ) );
#28360 = EDGE_CURVE ( 'NONE', #273926, #43849, #73973, .T. ) ;
#28359 =( LENGTH_UNIT ( ) NAMED_UNIT ( * ) SI_UNIT ( .MILLI., .METRE. ) );
#28361 =( NAMED_UNIT ( * ) PLANE_ANGLE_UNIT ( ) SI_UNIT ( $, .RADIAN. ) );
#28362 = PRESENTATION_STYLE_ASSIGNMENT (( #78785 ) ) ;
#28363 = MECHANICAL_DESIGN_GEOMETRIC_PRESENTATION_REPRESENTATION (  '', ( #178603 ), #71324 ) ;
#28364 = SURFACE_STYLE_USAGE ( .BOTH. , #282296 ) ;
#28365 = SURFACE_STYLE_USAGE ( .BOTH. , #309177 ) ;
#28366 = CARTESIAN_POINT ( 'NONE',  ( 1127.799999999999955, 6.000000000000000000, -569.0000000000000000 ) ) ;
#28367 = DIRECTION ( 'NONE',  ( 0.000000000000000000, 0.000000000000000000, 1.000000000000000000 ) ) ;
#28368 = CARTESIAN_POINT ( 'NONE',  ( 1153.200000000000045, 6.000000000000000000, -160.0472999999998933 ) ) ;
#28369 =( NAMED_UNIT ( * ) PLANE_ANGLE_UNIT ( ) SI_UNIT ( $, .RADIAN. ) );
#28370 = ORIENTED_EDGE ( 'NONE', *, *, #76851, .T. ) ;
#28371 = DIRECTION ( 'NONE',  ( 1.000000000000000000, 2.465190328815661892E-32, -3.110126208107282118E-47 ) ) ;
#28372 = STYLED_ITEM ( 'NONE', ( #274350 ), #15269 ) ;
#28373 = ORIENTED_EDGE ( 'NONE', *, *, #110516, .T. ) ;
#28374 = PRESENTATION_STYLE_ASSIGNMENT (( #184623 ) ) ;
#28375 = ORIENTED_EDGE ( 'NONE', *, *, #236069, .F. ) ;
#28376 = SURFACE_SIDE_STYLE ('',( #258602 ) ) ;
#28378 = SURFACE_STYLE_FILL_AREA ( #258604 ) ;
#28377 = PRESENTATION_STYLE_ASSIGNMENT (( #77173 ) ) ;
#28379 = EDGE_LOOP ( 'NONE', ( #11627, #178994, #169453, #163702 ) ) ;
#28380 = CARTESIAN_POINT ( 'NONE',  ( 213.3999999999999773, 6.000000000000000000, -137.1999999999999886 ) ) ;
#28381 = VERTEX_POINT ( 'NONE', #188516 ) ;
#28383 = ADVANCED_FACE ( 'NONE', ( #60800 ), #267431, .F. ) ;
#28382 = SURFACE_SIDE_STYLE ('',( #23372 ) ) ;
#28384 = PRESENTATION_STYLE_ASSIGNMENT (( #4808 ) ) ;
#28386 = ORIENTED_EDGE ( 'NONE', *, *, #26036, .T. ) ;
#28385 = MECHANICAL_DESIGN_GEOMETRIC_PRESENTATION_REPRESENTATION (  '', ( #264721 ), #248513 ) ;
#28387 = CARTESIAN_POINT ( 'NONE',  ( 391.1999999999999886, 5.052700015000001876, -292.1526999999999816 ) ) ;
#28388 = DIRECTION ( 'NONE',  ( -0.000000000000000000, 1.000000000000000000, -0.000000000000000000 ) ) ;
#28391 = ORIENTED_EDGE ( 'NONE', *, *, #145979, .F. ) ;
#28390 = ADVANCED_FACE ( 'NONE', ( #267594 ), #14884, .F. ) ;
#28389 = CARTESIAN_POINT ( 'NONE',  ( 1127.799999999999955, 5.052700015000001876, -571.5527000000000726 ) ) ;
#28392 = STYLED_ITEM ( 'NONE', ( #5517 ), #210171 ) ;
#28393 = FACE_BOUND ( 'NONE', #107614, .T. ) ;
#28394 = CONICAL_SURFACE ( 'NONE', #87421, 3.499999985000057379, 0.7853981633974400633 ) ;
#28395 = EDGE_LOOP ( 'NONE', ( #53561, #233021, #311794, #16002 ) ) ;
#28396 = PRESENTATION_STYLE_ASSIGNMENT (( #130934 ) ) ;
#28397 = ORIENTED_EDGE ( 'NONE', *, *, #17285, .T. ) ;
#28398 = LINE ( 'NONE', #203198, #138437 ) ;
#28399 = ORIENTED_EDGE ( 'NONE', *, *, #322289, .T. ) ;
#28400 =( NAMED_UNIT ( * ) SI_UNIT ( $, .STERADIAN. ) SOLID_ANGLE_UNIT ( ) );
#28401 = DIRECTION ( 'NONE',  ( -0.000000000000000000, 1.000000000000000000, -0.000000000000000000 ) ) ;
#28402 =( LENGTH_UNIT ( ) NAMED_UNIT ( * ) SI_UNIT ( .MILLI., .METRE. ) );
#28403 = DIRECTION ( 'NONE',  ( 0.000000000000000000, 0.000000000000000000, 1.000000000000000000 ) ) ;
#28404 =( NAMED_UNIT ( * ) SI_UNIT ( $, .STERADIAN. ) SOLID_ANGLE_UNIT ( ) );
#28405 = ORIENTED_EDGE ( 'NONE', *, *, #13018, .F. ) ;
#28406 = CIRCLE ( 'NONE', #259172, 2.552699999999963332 ) ;
#28407 = CIRCLE ( 'NONE', #98251, 2.552700000000074354 ) ;
#28408 = VERTEX_POINT ( 'NONE', #258417 ) ;
#28409 = UNCERTAINTY_MEASURE_WITH_UNIT (LENGTH_MEASURE( 1.000000000000000082E-05 ), #256858, 'distance_accuracy_value', 'NONE');
#28410 = DIRECTION ( 'NONE',  ( -0.000000000000000000, 1.000000000000000000, -0.000000000000000000 ) ) ;
#28411 = DIRECTION ( 'NONE',  ( -0.000000000000000000, 1.000000000000000000, -0.000000000000000000 ) ) ;
#28412 = DIRECTION ( 'NONE',  ( -0.000000000000000000, 1.000000000000000000, -0.000000000000000000 ) ) ;
#28413 = CARTESIAN_POINT ( 'NONE',  ( 1199.625000000000227, -7.470009917130787436, -758.9499999999998181 ) ) ;
#28414 = SURFACE_STYLE_FILL_AREA ( #55236 ) ;
#28416 = EDGE_CURVE ( 'NONE', #33305, #132516, #200101, .T. ) ;
#28415 = DIRECTION ( 'NONE',  ( 0.000000000000000000, 0.000000000000000000, 1.000000000000000000 ) ) ;
#28417 = CARTESIAN_POINT ( 'NONE',  ( 823.0000000000000000, 6.000000000000000000, -88.95269999999995036 ) ) ;
#28418 =( BOUNDED_CURVE ( )  B_SPLINE_CURVE ( 3, ( #39346, #120121, #215848, #190652 ),
 .UNSPECIFIED., .F., .T. ) 
 B_SPLINE_CURVE_WITH_KNOTS ( ( 4, 4 ),
 ( 0.7853981633974502774, 1.562069680534341476 ),
 .UNSPECIFIED. ) 
 CURVE ( )  GEOMETRIC_REPRESENTATION_ITEM ( )  RATIONAL_B_SPLINE_CURVE ( ( 1.000000000000000000, 0.9503603360117847121, 0.9503603360117847121, 1.000000000000000000 ) ) 
 REPRESENTATION_ITEM ( '' )  );
#28419 = AXIS2_PLACEMENT_3D ( 'NONE', #183021, #260341, #151139 ) ;
#28420 = DIRECTION ( 'NONE',  ( -0.000000000000000000, -1.000000000000000000, -0.000000000000000000 ) ) ;
#28421 = MECHANICAL_DESIGN_GEOMETRIC_PRESENTATION_REPRESENTATION (  '', ( #87685 ), #151924 ) ;
#28422 = EDGE_CURVE ( 'NONE', #82701, #16514, #122542, .T. ) ;
#28423 = LINE ( 'NONE', #287378, #195408 ) ;
#28424 = COLOUR_RGB ( '',0.2509803921568627416, 0.2509803921568627416, 0.2509803921568627416 ) ;
#28425 = MECHANICAL_DESIGN_GEOMETRIC_PRESENTATION_REPRESENTATION (  '', ( #50007 ), #200169 ) ;
#28426 = STYLED_ITEM ( 'NONE', ( #225961 ), #264046 ) ;
#28428 = ORIENTED_EDGE ( 'NONE', *, *, #49507, .T. ) ;
#28427 = CARTESIAN_POINT ( 'NONE',  ( 721.3999999999999773, 5.052700015000001876, -238.7999999999999829 ) ) ;
#28429 = CARTESIAN_POINT ( 'NONE',  ( 441.9999999999999432, 6.000000000000000000, -540.1000000149999778 ) ) ;
#28430 = ORIENTED_EDGE ( 'NONE', *, *, #62613, .F. ) ;
#28431 = ORIENTED_EDGE ( 'NONE', *, *, #311406, .T. ) ;
#28432 =( NAMED_UNIT ( * ) SI_UNIT ( $, .STERADIAN. ) SOLID_ANGLE_UNIT ( ) );
#28433 = FILL_AREA_STYLE_COLOUR ( '', #318406 ) ;
#28434 = ORIENTED_EDGE ( 'NONE', *, *, #49482, .T. ) ;
#28435 = DIRECTION ( 'NONE',  ( -0.000000000000000000, 1.000000000000000000, -0.000000000000000000 ) ) ;
#28436 = AXIS2_PLACEMENT_3D ( 'NONE', #78864, #256991, #206554 ) ;
#28438 = ORIENTED_EDGE ( 'NONE', *, *, #85286, .T. ) ;
#28437 = CARTESIAN_POINT ( 'NONE',  ( 238.7999999999999829, 6.000000000000000000, -139.7526999999999759 ) ) ;
#28439 = ORIENTED_EDGE ( 'NONE', *, *, #207155, .T. ) ;
#28440 = MECHANICAL_DESIGN_GEOMETRIC_PRESENTATION_REPRESENTATION (  '', ( #302360 ), #162793 ) ;
#28441 = PRESENTATION_STYLE_ASSIGNMENT (( #159494 ) ) ;
#28442 = EDGE_LOOP ( 'NONE', ( #94438, #35556, #162792, #80707 ) ) ;
#28443 =( NAMED_UNIT ( * ) PLANE_ANGLE_UNIT ( ) SI_UNIT ( $, .RADIAN. ) );
#28444 = CIRCLE ( 'NONE', #184130, 4.663457324358972755 ) ;
#28445 = MECHANICAL_DESIGN_GEOMETRIC_PRESENTATION_REPRESENTATION (  '', ( #114448 ), #71400 ) ;
#28446 = VERTEX_POINT ( 'NONE', #146320 ) ;
#28447 = DIRECTION ( 'NONE',  ( 0.000000000000000000, 0.000000000000000000, 1.000000000000000000 ) ) ;
#28448 = CONICAL_SURFACE ( 'NONE', #216234, 3.499999984999946356, 0.7853981633974400633 ) ;
#28450 =( LENGTH_UNIT ( ) NAMED_UNIT ( * ) SI_UNIT ( .MILLI., .METRE. ) );
#28449 = STYLED_ITEM ( 'NONE', ( #15449 ), #238024 ) ;
#28451 = COLOUR_RGB ( '',0.2509803921568627416, 0.2509803921568627416, 0.2509803921568627416 ) ;
#28452 = AXIS2_PLACEMENT_3D ( 'NONE', #261925, #187853, #189510 ) ;
#28453 = ORIENTED_EDGE ( 'NONE', *, *, #142892, .F. ) ;
#28455 = UNCERTAINTY_MEASURE_WITH_UNIT (LENGTH_MEASURE( 1.000000000000000082E-05 ), #298621, 'distance_accuracy_value', 'NONE');
#28454 = CIRCLE ( 'NONE', #318654, 2.552699999999963332 ) ;
#28456 =( LENGTH_UNIT ( ) NAMED_UNIT ( * ) SI_UNIT ( .MILLI., .METRE. ) );
#28458 = ADVANCED_FACE ( 'NONE', ( #324730 ), #223675, .F. ) ;
#28457 = UNCERTAINTY_MEASURE_WITH_UNIT (LENGTH_MEASURE( 1.000000000000000082E-05 ), #189604, 'distance_accuracy_value', 'NONE');
#28459 = MECHANICAL_DESIGN_GEOMETRIC_PRESENTATION_REPRESENTATION (  '', ( #323710 ), #119728 ) ;
#28460 = EDGE_CURVE ( 'NONE', #291984, #285836, #63359, .T. ) ;
#28461 = CYLINDRICAL_SURFACE ( 'NONE', #216253, 2.552699999999963332 ) ;
#28463 = CYLINDRICAL_SURFACE ( 'NONE', #224030, 2.552699999999963332 ) ;
#28462 = FACE_OUTER_BOUND ( 'NONE', #15232, .T. ) ;
#28464 = SURFACE_SIDE_STYLE ('',( #157836 ) ) ;
#28465 = UNCERTAINTY_MEASURE_WITH_UNIT (LENGTH_MEASURE( 1.000000000000000082E-05 ), #328049, 'distance_accuracy_value', 'NONE');
#28466 = ORIENTED_EDGE ( 'NONE', *, *, #8427, .F. ) ;
#28467 = DIRECTION ( 'NONE',  ( 0.000000000000000000, 0.7071067811865533459, 0.7071067811865416886 ) ) ;
#28468 = PRESENTATION_LAYER_ASSIGNMENT (  '', '', ( #275419 ) ) ;
#28469 = CIRCLE ( 'NONE', #318439, 2.552699999999963332 ) ;
#28470 = PRESENTATION_STYLE_ASSIGNMENT (( #289069 ) ) ;
#28472 = MECHANICAL_DESIGN_GEOMETRIC_PRESENTATION_REPRESENTATION (  '', ( #290805 ), #274668 ) ;
#28471 = SURFACE_STYLE_FILL_AREA ( #151190 ) ;
#28473 = DIRECTION ( 'NONE',  ( -0.000000000000000000, 1.000000000000000000, -0.000000000000000000 ) ) ;
#28474 = CARTESIAN_POINT ( 'NONE',  ( 61.00000000000000000, 6.000000000000000000, -289.5999999999999659 ) ) ;
#28475 = CIRCLE ( 'NONE', #162603, 2.552699999999963332 ) ;
#28476 =( GEOMETRIC_REPRESENTATION_CONTEXT ( 3 ) GLOBAL_UNCERTAINTY_ASSIGNED_CONTEXT ( ( #292975 ) ) GLOBAL_UNIT_ASSIGNED_CONTEXT ( ( #237692, #264667, #7452 ) ) REPRESENTATION_CONTEXT ( 'NONE', 'WORKASPACE' ) );
#28477 = MECHANICAL_DESIGN_GEOMETRIC_PRESENTATION_REPRESENTATION (  '', ( #253916 ), #168111 ) ;
#28478 = AXIS2_PLACEMENT_3D ( 'NONE', #44812, #196039, #246446 ) ;
#28479 = FACE_OUTER_BOUND ( 'NONE', #306987, .T. ) ;
#28480 = COLOUR_RGB ( '',0.2509803921568627416, 0.2509803921568627416, 0.2509803921568627416 ) ;
#28481 = CYLINDRICAL_SURFACE ( 'NONE', #247669, 2.552699999999963332 ) ;
#28482 = FILL_AREA_STYLE ('',( #53644 ) ) ;
#28483 = CARTESIAN_POINT ( 'NONE',  ( 441.9999999999999432, 6.000000000000000000, -693.4473000000000411 ) ) ;
#28484 = CARTESIAN_POINT ( 'NONE',  ( 746.7999999999999545, 6.000000000000000000, -238.7999999999999829 ) ) ;
#28485 = CARTESIAN_POINT ( 'NONE',  ( 1216.449999999999818, -9.999999999999896971, -737.4999999999997726 ) ) ;
#28486 = ORIENTED_EDGE ( 'NONE', *, *, #193565, .F. ) ;
#28487 = VECTOR ( 'NONE', #74804, 1000.000000000000000 ) ;
#28488 = EDGE_LOOP ( 'NONE', ( #112181, #242154 ) ) ;
#28489 = EDGE_LOOP ( 'NONE', ( #21177, #276455, #305044, #122445 ) ) ;
#28490 =( NAMED_UNIT ( * ) PLANE_ANGLE_UNIT ( ) SI_UNIT ( $, .RADIAN. ) );
#28491 = LINE ( 'NONE', #30137, #267422 ) ;
#28492 = AXIS2_PLACEMENT_3D ( 'NONE', #111362, #190173, #13631 ) ;
#28493 = ORIENTED_EDGE ( 'NONE', *, *, #267550, .F. ) ;
#28494 = CIRCLE ( 'NONE', #178981, 2.552699999999963332 ) ;
#28496 = EDGE_CURVE ( 'NONE', #331557, #237467, #176651, .T. ) ;
#28495 = FILL_AREA_STYLE ('',( #183100 ) ) ;
#28497 = ORIENTED_EDGE ( 'NONE', *, *, #146556, .T. ) ;
#28498 = ORIENTED_EDGE ( 'NONE', *, *, #19225, .F. ) ;
#28499 =( NAMED_UNIT ( * ) PLANE_ANGLE_UNIT ( ) SI_UNIT ( $, .RADIAN. ) );
#28500 = UNCERTAINTY_MEASURE_WITH_UNIT (LENGTH_MEASURE( 1.000000000000000082E-05 ), #75600, 'distance_accuracy_value', 'NONE');
#28501 = AXIS2_PLACEMENT_3D ( 'NONE', #49866, #26284, #128884 ) ;
#28502 = ORIENTED_EDGE ( 'NONE', *, *, #153403, .T. ) ;
#28503 = EDGE_CURVE ( 'NONE', #282544, #276185, #256496, .T. ) ;
#28504 = ORIENTED_EDGE ( 'NONE', *, *, #100282, .F. ) ;
#28505 = CARTESIAN_POINT ( 'NONE',  ( 1026.200000000000045, 6.000000000000000000, -314.9999999999999432 ) ) ;
#28506 = ORIENTED_EDGE ( 'NONE', *, *, #49922, .F. ) ;
#28507 = MECHANICAL_DESIGN_GEOMETRIC_PRESENTATION_REPRESENTATION (  '', ( #33955 ), #270162 ) ;
#28508 = DIRECTION ( 'NONE',  ( -0.000000000000000000, 1.000000000000000000, -0.000000000000000000 ) ) ;
#28509 = FILL_AREA_STYLE_COLOUR ( '', #267898 ) ;
#28510 = LINE ( 'NONE', #311000, #257773 ) ;
#28511 = SURFACE_STYLE_USAGE ( .BOTH. , #156219 ) ;
#28512 = EDGE_CURVE ( 'NONE', #157784, #185444, #70748, .T. ) ;
#28513 = PRESENTATION_STYLE_ASSIGNMENT (( #309332 ) ) ;
#28514 = SURFACE_SIDE_STYLE ('',( #258741 ) ) ;
#28515 = EDGE_CURVE ( 'NONE', #325654, #233772, #159369, .T. ) ;
#28516 = EDGE_CURVE ( 'NONE', #238396, #283524, #207977, .T. ) ;
#28517 = ADVANCED_FACE ( 'NONE', ( #234864 ), #331289, .F. ) ;
#28518 = CYLINDRICAL_SURFACE ( 'NONE', #303635, 2.552700000000074354 ) ;
#28519 =( NAMED_UNIT ( * ) PLANE_ANGLE_UNIT ( ) SI_UNIT ( $, .RADIAN. ) );
#28520 =( LENGTH_UNIT ( ) NAMED_UNIT ( * ) SI_UNIT ( .MILLI., .METRE. ) );
#28521 = CIRCLE ( 'NONE', #92843, 3.499999985000001868 ) ;
#28522 = PLANE ( 'NONE',  #238493 ) ;
#28524 = DIRECTION ( 'NONE',  ( -0.000000000000000000, 1.000000000000000000, -0.000000000000000000 ) ) ;
#28523 = VECTOR ( 'NONE', #164497, 1000.000000000000000 ) ;
#28525 = VECTOR ( 'NONE', #262323, 1000.000000000000000 ) ;
#28526 = SURFACE_STYLE_USAGE ( .BOTH. , #78956 ) ;
#28528 = LINE ( 'NONE', #309347, #191092 ) ;
#28527 = AXIS2_PLACEMENT_3D ( 'NONE', #289774, #284838, #59370 ) ;
#28530 = EDGE_CURVE ( 'NONE', #148706, #234981, #84293, .T. ) ;
#28529 = DIRECTION ( 'NONE',  ( 0.000000000000000000, 0.000000000000000000, 1.000000000000000000 ) ) ;
#28531 = ADVANCED_FACE ( 'NONE', ( #61645 ), #83623, .T. ) ;
#28532 = DIRECTION ( 'NONE',  ( -0.000000000000000000, 1.000000000000000000, -0.000000000000000000 ) ) ;
#28533 = SURFACE_SIDE_STYLE ('',( #109220 ) ) ;
#28534 = FACE_OUTER_BOUND ( 'NONE', #74503, .T. ) ;
#28535 = DIRECTION ( 'NONE',  ( 0.000000000000000000, 0.000000000000000000, 1.000000000000000000 ) ) ;
#28536 = DIRECTION ( 'NONE',  ( -0.000000000000000000, 1.000000000000000000, -0.000000000000000000 ) ) ;
#28537 = EDGE_CURVE ( 'NONE', #62046, #299943, #277527, .T. ) ;
#28538 = DIRECTION ( 'NONE',  ( -0.000000000000000000, 1.000000000000000000, -0.000000000000000000 ) ) ;
#28539 = DIRECTION ( 'NONE',  ( 0.000000000000000000, 0.000000000000000000, 1.000000000000000000 ) ) ;
#28541 = ORIENTED_EDGE ( 'NONE', *, *, #243070, .F. ) ;
#28540 =( LENGTH_UNIT ( ) NAMED_UNIT ( * ) SI_UNIT ( .MILLI., .METRE. ) );
#28542 = SURFACE_STYLE_USAGE ( .BOTH. , #253755 ) ;
#28543 = EDGE_LOOP ( 'NONE', ( #108969, #80071 ) ) ;
#28545 = SURFACE_STYLE_USAGE ( .BOTH. , #253758 ) ;
#28544 = VECTOR ( 'NONE', #62975, 1000.000000000000000 ) ;
#28546 = ORIENTED_EDGE ( 'NONE', *, *, #264891, .T. ) ;
#28547 = ORIENTED_EDGE ( 'NONE', *, *, #184922, .F. ) ;
#28548 =( GEOMETRIC_REPRESENTATION_CONTEXT ( 3 ) GLOBAL_UNCERTAINTY_ASSIGNED_CONTEXT ( ( #72561 ) ) GLOBAL_UNIT_ASSIGNED_CONTEXT ( ( #10311, #235679, #267613 ) ) REPRESENTATION_CONTEXT ( 'NONE', 'WORKASPACE' ) );
#28549 =( NAMED_UNIT ( * ) SI_UNIT ( $, .STERADIAN. ) SOLID_ANGLE_UNIT ( ) );
#28550 = ORIENTED_EDGE ( 'NONE', *, *, #320605, .T. ) ;
#28551 = VERTEX_POINT ( 'NONE', #110544 ) ;
#28553 = VERTEX_POINT ( 'NONE', #186043 ) ;
#28552 = DIRECTION ( 'NONE',  ( -0.000000000000000000, 1.000000000000000000, -0.000000000000000000 ) ) ;
#28554 = FILL_AREA_STYLE_COLOUR ( '', #272401 ) ;
#28555 = EDGE_CURVE ( 'NONE', #236192, #279645, #58348, .T. ) ;
#28556 = ORIENTED_EDGE ( 'NONE', *, *, #120863, .F. ) ;
#28557 = FACE_BOUND ( 'NONE', #68845, .T. ) ;
#28558 = EDGE_CURVE ( 'NONE', #151131, #234142, #135586, .T. ) ;
#28559 = CARTESIAN_POINT ( 'NONE',  ( 645.2000000000000455, -5.204170427930421283E-15, -696.0000000000000000 ) ) ;
#28560 = CIRCLE ( 'NONE', #264895, 2.552700000000074354 ) ;
#28561 = CIRCLE ( 'NONE', #82089, 35.39999999999998437 ) ;
#28562 = PRESENTATION_LAYER_ASSIGNMENT (  '', '', ( #114559 ) ) ;
#28563 = PRESENTATION_STYLE_ASSIGNMENT (( #79001 ) ) ;
#28564 = VECTOR ( 'NONE', #200602, 1000.000000000000000 ) ;
#28565 =( GEOMETRIC_REPRESENTATION_CONTEXT ( 3 ) GLOBAL_UNCERTAINTY_ASSIGNED_CONTEXT ( ( #277711 ) ) GLOBAL_UNIT_ASSIGNED_CONTEXT ( ( #70787, #200143, #13099 ) ) REPRESENTATION_CONTEXT ( 'NONE', 'WORKASPACE' ) );
#28567 = AXIS2_PLACEMENT_3D ( 'NONE', #73348, #175911, #254715 ) ;
#28566 = PRESENTATION_LAYER_ASSIGNMENT (  '', '', ( #313029 ) ) ;
#28568 =( NAMED_UNIT ( * ) SI_UNIT ( $, .STERADIAN. ) SOLID_ANGLE_UNIT ( ) );
#28570 = COLOUR_RGB ( '',0.2509803921568627416, 0.2509803921568627416, 0.2509803921568627416 ) ;
#28569 = SURFACE_STYLE_FILL_AREA ( #33473 ) ;
#28571 = FACE_OUTER_BOUND ( 'NONE', #308167, .T. ) ;
#28572 = EDGE_LOOP ( 'NONE', ( #245040, #165587, #192095, #138803 ) ) ;
#28574 = PRESENTATION_LAYER_ASSIGNMENT (  '', '', ( #82106 ) ) ;
#28573 = FACE_OUTER_BOUND ( 'NONE', #296624, .T. ) ;
#28575 =( NAMED_UNIT ( * ) SI_UNIT ( $, .STERADIAN. ) SOLID_ANGLE_UNIT ( ) );
#28576 = DIRECTION ( 'NONE',  ( 0.7096311639029789786, 0.008726478489828964902, -0.7045193111553933463 ) ) ;
#28577 = ORIENTED_EDGE ( 'NONE', *, *, #136147, .F. ) ;
#28578 =( NAMED_UNIT ( * ) PLANE_ANGLE_UNIT ( ) SI_UNIT ( $, .RADIAN. ) );
#28579 = EDGE_CURVE ( 'NONE', #105947, #140199, #85283, .T. ) ;
#28580 = CARTESIAN_POINT ( 'NONE',  ( 1077.000000000000000, 6.000000000000000000, -420.0999999850000108 ) ) ;
#28581 = CARTESIAN_POINT ( 'NONE',  ( 213.3999999999999773, 6.000000000000000000, -387.7000000150000005 ) ) ;
#28582 =( NAMED_UNIT ( * ) PLANE_ANGLE_UNIT ( ) SI_UNIT ( $, .RADIAN. ) );
#28583 = DIRECTION ( 'NONE',  ( -0.000000000000000000, 1.000000000000000000, -0.000000000000000000 ) ) ;
#28584 = DIRECTION ( 'NONE',  ( 0.000000000000000000, 0.000000000000000000, 1.000000000000000000 ) ) ;
#28585 = SURFACE_STYLE_USAGE ( .BOTH. , #205026 ) ;
#28586 = STYLED_ITEM ( 'NONE', ( #60798 ), #40800 ) ;
#28587 = FILL_AREA_STYLE_COLOUR ( '', #68044 ) ;
#28588 = CARTESIAN_POINT ( 'NONE',  ( 391.1999999999999886, -5.204170427930421283E-15, -162.5999999999999659 ) ) ;
#28589 = EDGE_LOOP ( 'NONE', ( #273465, #327032 ) ) ;
#28590 = SURFACE_STYLE_FILL_AREA ( #258821 ) ;
#28591 = DIRECTION ( 'NONE',  ( 0.7071067811865472397, -3.302773492353658005E-23, 0.7071067811865479058 ) ) ;
#28592 = ADVANCED_FACE ( 'NONE', ( #59988 ), #117163, .F. ) ;
#28593 = COLOUR_RGB ( '',0.2509803921568627416, 0.2509803921568627416, 0.2509803921568627416 ) ;
#28594 = ORIENTED_EDGE ( 'NONE', *, *, #212443, .F. ) ;
#28596 = EDGE_LOOP ( 'NONE', ( #235933, #5106, #254779, #60458 ) ) ;
#28595 = AXIS2_PLACEMENT_3D ( 'NONE', #115254, #63033, #266503 ) ;
#28597 = MECHANICAL_DESIGN_GEOMETRIC_PRESENTATION_REPRESENTATION (  '', ( #44659 ), #12448 ) ;
#28598 = EDGE_LOOP ( 'NONE', ( #249446, #321154, #163358, #160759 ) ) ;
#28599 = FACE_BOUND ( 'NONE', #210588, .T. ) ;
#28600 = ADVANCED_FACE ( 'NONE', ( #95159 ), #234429, .F. ) ;
#28601 = CARTESIAN_POINT ( 'NONE',  ( 569.0000000000000000, 5.052700015000001876, -109.2473000000000383 ) ) ;
#28603 = SURFACE_STYLE_USAGE ( .BOTH. , #146763 ) ;
#28602 = SURFACE_SIDE_STYLE ('',( #132795 ) ) ;
#28604 = STYLED_ITEM ( 'NONE', ( #241914 ), #159620 ) ;
#28605 = EDGE_CURVE ( 'NONE', #13480, #167681, #143884, .T. ) ;
#28606 = CARTESIAN_POINT ( 'NONE',  ( 340.3999999999999773, 6.000000000000000000, -108.3000000149999948 ) ) ;
#28607 = AXIS2_PLACEMENT_3D ( 'NONE', #183306, #132873, #31966 ) ;
#28608 =( NAMED_UNIT ( * ) PLANE_ANGLE_UNIT ( ) SI_UNIT ( $, .RADIAN. ) );
#28609 = ORIENTED_EDGE ( 'NONE', *, *, #277190, .T. ) ;
#28610 =( LENGTH_UNIT ( ) NAMED_UNIT ( * ) SI_UNIT ( .MILLI., .METRE. ) );
#28611 = FACE_OUTER_BOUND ( 'NONE', #33380, .T. ) ;
#28612 = CARTESIAN_POINT ( 'NONE',  ( 137.1999999999999886, 5.052700015000001876, -566.4473000000000411 ) ) ;
#28613 = CARTESIAN_POINT ( 'NONE',  ( 61.00000000000000000, 5.052700015000001876, -337.8472999999999615 ) ) ;
#28614 = AXIS2_PLACEMENT_3D ( 'NONE', #8241, #268774, #115875 ) ;
#28615 = ADVANCED_FACE ( 'NONE', ( #327246 ), #19436, .T. ) ;
#28616 = VECTOR ( 'NONE', #118560, 1000.000000000000000 ) ;
#28617 = AXIS2_PLACEMENT_3D ( 'NONE', #95168, #90206, #19443 ) ;
#28618 = EDGE_LOOP ( 'NONE', ( #288713, #82992 ) ) ;
#28619 =( LENGTH_UNIT ( ) NAMED_UNIT ( * ) SI_UNIT ( .MILLI., .METRE. ) );
#28621 = ORIENTED_EDGE ( 'NONE', *, *, #275754, .T. ) ;
#28620 = SURFACE_SIDE_STYLE ('',( #183225 ) ) ;
#28622 = SURFACE_STYLE_FILL_AREA ( #1668 ) ;
#28623 = SURFACE_STYLE_USAGE ( .BOTH. , #258858 ) ;
#28624 = SURFACE_SIDE_STYLE ('',( #289225 ) ) ;
#28625 = ADVANCED_FACE ( 'NONE', ( #125410 ), #49688, .F. ) ;
#28626 = CARTESIAN_POINT ( 'NONE',  ( 16.69999999999993889, -8.136460528244793267, 2.199999999999979750 ) ) ;
#28627 = VECTOR ( 'NONE', #206874, 1000.000000000000000 ) ;
#28628 = DIRECTION ( 'NONE',  ( -0.000000000000000000, 1.000000000000000000, -0.000000000000000000 ) ) ;
#28629 = FILL_AREA_STYLE ('',( #262255 ) ) ;
#28630 = DIRECTION ( 'NONE',  ( 8.659560562354861368E-17, 0.7071067811865533459, -0.7071067811865416886 ) ) ;
#28632 = FILL_AREA_STYLE_COLOUR ( '', #275775 ) ;
#28631 = DIRECTION ( 'NONE',  ( 0.9063092872581509640, 0.4226150444903996051, 4.876737545740311681E-17 ) ) ;
#28633 = DIRECTION ( 'NONE',  ( -0.000000000000000000, 1.000000000000000000, -0.000000000000000000 ) ) ;
#28634 = FILL_AREA_STYLE ('',( #5068 ) ) ;
#28635 = CARTESIAN_POINT ( 'NONE',  ( 467.3999999999999773, 5.052700015000001876, -444.5526999999999589 ) ) ;
#28636 = CARTESIAN_POINT ( 'NONE',  ( 19.49999999999985079, -12.15000000000002167, -18.99999999999990763 ) ) ;
#28637 = VECTOR ( 'NONE', #300780, 1000.000000000000000 ) ;
#28638 =( LENGTH_UNIT ( ) NAMED_UNIT ( * ) SI_UNIT ( .MILLI., .METRE. ) );
#28639 = CARTESIAN_POINT ( 'NONE',  ( 569.0000000000000000, 6.000000000000000000, -718.8473000000000184 ) ) ;
#28641 = VERTEX_POINT ( 'NONE', #153809 ) ;
#28640 = ADVANCED_FACE ( 'NONE', ( #276741 ), #41539, .F. ) ;
#28642 = PRESENTATION_LAYER_ASSIGNMENT (  '', '', ( #254098 ) ) ;
#28644 = DIRECTION ( 'NONE',  ( 0.000000000000000000, 0.000000000000000000, 1.000000000000000000 ) ) ;
#28643 = COLOUR_RGB ( '',0.2509803921568627416, 0.2509803921568627416, 0.2509803921568627416 ) ;
#28646 = MECHANICAL_DESIGN_GEOMETRIC_PRESENTATION_REPRESENTATION (  '', ( #205903 ), #270324 ) ;
#28645 = SURFACE_SIDE_STYLE ('',( #262271 ) ) ;
#28647 = CONICAL_SURFACE ( 'NONE', #275856, 3.499999984999946356, 0.7853981633974400633 ) ;
#28648 = VERTEX_POINT ( 'NONE', #330544 ) ;
#28649 = AXIS2_PLACEMENT_3D ( 'NONE', #4711, #29939, #56766 ) ;
#28650 = CIRCLE ( 'NONE', #259444, 2.552699999999963332 ) ;
#28651 = DIRECTION ( 'NONE',  ( -0.000000000000000000, 1.000000000000000000, -0.000000000000000000 ) ) ;
#28653 = ORIENTED_EDGE ( 'NONE', *, *, #245168, .T. ) ;
#28652 =( GEOMETRIC_REPRESENTATION_CONTEXT ( 3 ) GLOBAL_UNCERTAINTY_ASSIGNED_CONTEXT ( ( #94705 ) ) GLOBAL_UNIT_ASSIGNED_CONTEXT ( ( #87894, #163537, #113203 ) ) REPRESENTATION_CONTEXT ( 'NONE', 'WORKASPACE' ) );
#28654 = ORIENTED_EDGE ( 'NONE', *, *, #171064, .T. ) ;
#28655 = FILL_AREA_STYLE_COLOUR ( '', #107100 ) ;
#28656 = LINE ( 'NONE', #287603, #131185 ) ;
#28657 = CYLINDRICAL_SURFACE ( 'NONE', #77693, 2.552700000000074354 ) ;
#28658 = EDGE_CURVE ( 'NONE', #12088, #107219, #127047, .T. ) ;
#28659 = CARTESIAN_POINT ( 'NONE',  ( 772.2000000000000455, 6.000000000000000000, -648.6999999849999767 ) ) ;
#28661 = ORIENTED_EDGE ( 'NONE', *, *, #17592, .T. ) ;
#28660 = PRESENTATION_STYLE_ASSIGNMENT (( #25303 ) ) ;
#28662 = CARTESIAN_POINT ( 'NONE',  ( 518.2000000000000455, 5.052700015000001876, -619.7999999999999545 ) ) ;
#28663 = PRESENTATION_LAYER_ASSIGNMENT (  '', '', ( #66071 ) ) ;
#28664 = CARTESIAN_POINT ( 'NONE',  ( 340.3999999999999773, 6.000000000000000000, -6.700000014999996978 ) ) ;
#28665 = LINE ( 'NONE', #131215, #280668 ) ;
#28666 = LINE ( 'NONE', #131216, #29122 ) ;
#28667 = STYLED_ITEM ( 'NONE', ( #178210 ), #323557 ) ;
#28668 = FACE_OUTER_BOUND ( 'NONE', #110691, .T. ) ;
#28669 = CARTESIAN_POINT ( 'NONE',  ( 1204.000000000000000, 6.000000000000000000, -670.6000000000000227 ) ) ;
#28670 = STYLED_ITEM ( 'NONE', ( #180259 ), #152434 ) ;
#28671 = VECTOR ( 'NONE', #264263, 1000.000000000000000 ) ;
#28672 = ORIENTED_EDGE ( 'NONE', *, *, #127860, .T. ) ;
#28673 = ORIENTED_EDGE ( 'NONE', *, *, #214169, .F. ) ;
#28674 = STYLED_ITEM ( 'NONE', ( #50662 ), #25731 ) ;
#28675 = ORIENTED_EDGE ( 'NONE', *, *, #86253, .T. ) ;
#28676 = FACE_OUTER_BOUND ( 'NONE', #244153, .T. ) ;
#28677 =( GEOMETRIC_REPRESENTATION_CONTEXT ( 3 ) GLOBAL_UNCERTAINTY_ASSIGNED_CONTEXT ( ( #54083 ) ) GLOBAL_UNIT_ASSIGNED_CONTEXT ( ( #213255, #38404, #270427 ) ) REPRESENTATION_CONTEXT ( 'NONE', 'WORKASPACE' ) );
#28678 = STYLED_ITEM ( 'NONE', ( #34589 ), #205523 ) ;
#28679 = VERTEX_POINT ( 'NONE', #306994 ) ;
#28680 = COLOUR_RGB ( '',1.000000000000000000, 1.000000000000000000, 1.000000000000000000 ) ;
#28681 = ORIENTED_EDGE ( 'NONE', *, *, #50096, .F. ) ;
#28682 = CARTESIAN_POINT ( 'NONE',  ( 1210.450000000000045, 5.500000000000143885, -3.750000000000142109 ) ) ;
#28683 = STYLED_ITEM ( 'NONE', ( #231965 ), #217475 ) ;
#28684 = SURFACE_SIDE_STYLE ('',( #57177 ) ) ;
#28685 = EDGE_CURVE ( 'NONE', #331738, #45056, #26098, .T. ) ;
#28686 = ORIENTED_EDGE ( 'NONE', *, *, #62972, .F. ) ;
#28687 = DIRECTION ( 'NONE',  ( 0.8198554393917206751, 0.5725705707594553884, 0.000000000000000000 ) ) ;
#28688 = EDGE_LOOP ( 'NONE', ( #125611, #14307, #139819, #74310 ) ) ;
#28689 = SURFACE_STYLE_FILL_AREA ( #79130 ) ;
#28690 = CARTESIAN_POINT ( 'NONE',  ( 340.3999999999999773, 5.052700015000001876, -645.2000000000000455 ) ) ;
#28691 = CYLINDRICAL_SURFACE ( 'NONE', #119175, 2.552699999999990865 ) ;
#28692 = CARTESIAN_POINT ( 'NONE',  ( 1051.599999999999909, 6.000000000000000000, -238.7999999999999829 ) ) ;
#28693 = COLOUR_RGB ( '',0.2509803921568627416, 0.2509803921568627416, 0.2509803921568627416 ) ;
#28694 = SURFACE_SIDE_STYLE ('',( #3418 ) ) ;
#28695 = DIRECTION ( 'NONE',  ( -0.000000000000000000, 1.000000000000000000, -0.000000000000000000 ) ) ;
#28696 = DIRECTION ( 'NONE',  ( 0.000000000000000000, 0.000000000000000000, 1.000000000000000000 ) ) ;
#28697 = DIRECTION ( 'NONE',  ( 8.659560562354989558E-17, 0.7071067811865430208, -0.7071067811865521247 ) ) ;
#28699 = DIRECTION ( 'NONE',  ( -0.000000000000000000, 1.000000000000000000, -0.000000000000000000 ) ) ;
#28698 = STYLED_ITEM ( 'NONE', ( #60508 ), #69716 ) ;
#28700 = CONICAL_SURFACE ( 'NONE', #55527, 3.499999984999946356, 0.7853981633974400633 ) ;
#28701 = PRESENTATION_LAYER_ASSIGNMENT (  '', '', ( #286546 ) ) ;
#28702 = COLOUR_RGB ( '',0.2509803921568627416, 0.2509803921568627416, 0.2509803921568627416 ) ;
#28703 = SURFACE_STYLE_FILL_AREA ( #307885 ) ;
#28705 = SURFACE_STYLE_USAGE ( .BOTH. , #235392 ) ;
#28704 = VECTOR ( 'NONE', #51821, 1000.000000000000000 ) ;
#28706 = EDGE_CURVE ( 'NONE', #315590, #2700, #73700, .T. ) ;
#28708 = ADVANCED_FACE ( 'NONE', ( #258029 ), #154274, .F. ) ;
#28707 = ORIENTED_EDGE ( 'NONE', *, *, #322702, .T. ) ;
#28709 = VERTEX_POINT ( 'NONE', #81551 ) ;
#28710 = AXIS2_PLACEMENT_3D ( 'NONE', #252494, #198770, #304847 ) ;
#28711 = EDGE_CURVE ( 'NONE', #164246, #195096, #224122, .T. ) ;
#28712 = DIRECTION ( 'NONE',  ( -0.000000000000000000, 1.000000000000000000, -0.000000000000000000 ) ) ;
#28714 = DIRECTION ( 'NONE',  ( 0.000000000000000000, 0.000000000000000000, 1.000000000000000000 ) ) ;
#28713 = PRESENTATION_STYLE_ASSIGNMENT (( #1745 ) ) ;
#28715 = ORIENTED_EDGE ( 'NONE', *, *, #203959, .F. ) ;
#28716 = SURFACE_STYLE_USAGE ( .BOTH. , #156433 ) ;
#28718 = ORIENTED_EDGE ( 'NONE', *, *, #239082, .T. ) ;
#28717 = DIRECTION ( 'NONE',  ( 0.000000000000000000, 0.7071067811865533459, 0.7071067811865416886 ) ) ;
#28719 =( NAMED_UNIT ( * ) PLANE_ANGLE_UNIT ( ) SI_UNIT ( $, .RADIAN. ) );
#28720 = ADVANCED_FACE ( 'NONE', ( #133590 ), #207793, .F. ) ;
#28721 = EDGE_LOOP ( 'NONE', ( #101340, #189701, #306519, #312242 ) ) ;
#28722 = DIRECTION ( 'NONE',  ( -0.000000000000000000, 1.000000000000000000, -0.000000000000000000 ) ) ;
#28723 = FILL_AREA_STYLE_COLOUR ( '', #26702 ) ;
#28724 = STYLED_ITEM ( 'NONE', ( #136633 ), #118771 ) ;
#28725 =( LENGTH_UNIT ( ) NAMED_UNIT ( * ) SI_UNIT ( .MILLI., .METRE. ) );
#28726 = CARTESIAN_POINT ( 'NONE',  ( 1201.409175486714958, 0.4826147418849069393, -758.9499999999998181 ) ) ;
#28727 =( GEOMETRIC_REPRESENTATION_CONTEXT ( 3 ) GLOBAL_UNCERTAINTY_ASSIGNED_CONTEXT ( ( #72628 ) ) GLOBAL_UNIT_ASSIGNED_CONTEXT ( ( #249343, #305026, #125089 ) ) REPRESENTATION_CONTEXT ( 'NONE', 'WORKASPACE' ) );
#28728 = PRESENTATION_STYLE_ASSIGNMENT (( #134538 ) ) ;
#28730 = EDGE_CURVE ( 'NONE', #153082, #254741, #163802, .T. ) ;
#28729 = DIRECTION ( 'NONE',  ( 1.000000000000000000, -1.422473250300981817E-16, 0.000000000000000000 ) ) ;
#28731 = ORIENTED_EDGE ( 'NONE', *, *, #244904, .T. ) ;
#28733 = ADVANCED_FACE ( 'NONE', ( #131972 ), #234446, .F. ) ;
#28732 = CARTESIAN_POINT ( 'NONE',  ( 1077.000000000000000, 5.052700015000001876, -238.7999999999999829 ) ) ;
#28734 = EDGE_CURVE ( 'NONE', #266402, #5408, #93141, .T. ) ;
#28735 = ORIENTED_EDGE ( 'NONE', *, *, #19198, .T. ) ;
#28736 = UNCERTAINTY_MEASURE_WITH_UNIT (LENGTH_MEASURE( 1.000000000000000082E-05 ), #302907, 'distance_accuracy_value', 'NONE');
#28737 = VERTEX_POINT ( 'NONE', #245935 ) ;
#28738 = CARTESIAN_POINT ( 'NONE',  ( 162.5999999999999659, 5.052700015000001876, -238.7999999999999829 ) ) ;
#28739 = CARTESIAN_POINT ( 'NONE',  ( 1000.799999999999955, 6.000000000000000000, -109.2472999999999246 ) ) ;
#28740 = SURFACE_SIDE_STYLE ('',( #206864 ) ) ;
#28741 = ORIENTED_EDGE ( 'NONE', *, *, #215254, .T. ) ;
#28742 = DIRECTION ( 'NONE',  ( -0.000000000000000000, 1.000000000000000000, -0.000000000000000000 ) ) ;
#28744 = FACE_OUTER_BOUND ( 'NONE', #239068, .T. ) ;
#28743 = LINE ( 'NONE', #309564, #80306 ) ;
#28745 = FILL_AREA_STYLE_COLOUR ( '', #212451 ) ;
#28747 = CARTESIAN_POINT ( 'NONE',  ( 213.3999999999999773, 6.000000000000000000, -518.2000000000000455 ) ) ;
#28746 = MECHANICAL_DESIGN_GEOMETRIC_PRESENTATION_REPRESENTATION (  '', ( #173653 ), #281246 ) ;
#28748 = DIRECTION ( 'NONE',  ( -1.000000000000000000, -0.000000000000000000, 1.541976423090497605E-16 ) ) ;
#28749 = PLANE ( 'NONE',  #163748 ) ;
#28751 = CIRCLE ( 'NONE', #33973, 2.552699999999963332 ) ;
#28750 = AXIS2_PLACEMENT_3D ( 'NONE', #239869, #187848, #208092 ) ;
#28752 = DIRECTION ( 'NONE',  ( 0.000000000000000000, 0.000000000000000000, 1.000000000000000000 ) ) ;
#28753 = CARTESIAN_POINT ( 'NONE',  ( 670.6000000000000227, 6.000000000000000000, -414.0473000000000070 ) ) ;
#28754 = EDGE_CURVE ( 'NONE', #10115, #147096, #318537, .T. ) ;
#28755 = DIRECTION ( 'NONE',  ( -1.526556658859589997E-16, 1.000000000000000000, 2.455895732392846863E-16 ) ) ;
#28756 = STYLED_ITEM ( 'NONE', ( #10125 ), #287668 ) ;
#28757 = ADVANCED_FACE ( 'NONE', ( #268010 ), #52510, .F. ) ;
#28758 = SURFACE_SIDE_STYLE ('',( #292602 ) ) ;
#28759 = PRESENTATION_STYLE_ASSIGNMENT (( #111128 ) ) ;
#28760 = FACE_OUTER_BOUND ( 'NONE', #51277, .T. ) ;
#28762 = DIRECTION ( 'NONE',  ( 0.000000000000000000, 0.000000000000000000, -1.000000000000000000 ) ) ;
#28761 = CARTESIAN_POINT ( 'NONE',  ( 950.0000000000000000, 6.000000000000000000, -7.647300000000035958 ) ) ;
#28763 = ORIENTED_EDGE ( 'NONE', *, *, #243364, .F. ) ;
#28765 =( LENGTH_UNIT ( ) NAMED_UNIT ( * ) SI_UNIT ( .MILLI., .METRE. ) );
#28764 = CARTESIAN_POINT ( 'NONE',  ( 10.19999999999999929, 6.000000000000000000, -10.19999999999999929 ) ) ;
#28766 = COLOUR_RGB ( '',0.2509803921568627416, 0.2509803921568627416, 0.2509803921568627416 ) ;
#28767 = SURFACE_SIDE_STYLE ('',( #156486 ) ) ;
#28768 = EDGE_LOOP ( 'NONE', ( #262418, #277278, #146923, #305944 ) ) ;
#28769 = EDGE_LOOP ( 'NONE', ( #46864, #114420 ) ) ;
#28770 = VECTOR ( 'NONE', #183210, 1000.000000000000000 ) ;
#28771 = FACE_BOUND ( 'NONE', #72831, .T. ) ;
#28772 = ORIENTED_EDGE ( 'NONE', *, *, #182607, .T. ) ;
#28773 = CARTESIAN_POINT ( 'NONE',  ( 86.39999999999999147, 6.000000000000000000, -492.7999999999999545 ) ) ;
#28774 = ORIENTED_EDGE ( 'NONE', *, *, #55150, .T. ) ;
#28775 =( LENGTH_UNIT ( ) NAMED_UNIT ( * ) SI_UNIT ( .MILLI., .METRE. ) );
#28776 = VERTEX_POINT ( 'NONE', #42680 ) ;
#28777 = CARTESIAN_POINT ( 'NONE',  ( 696.0000000000000000, 6.000000000000000000, -213.3999999999999773 ) ) ;
#28778 = VECTOR ( 'NONE', #20705, 1000.000000000000000 ) ;
#28779 = ORIENTED_EDGE ( 'NONE', *, *, #215136, .F. ) ;
#28780 = DIRECTION ( 'NONE',  ( 0.000000000000000000, 0.000000000000000000, 1.000000000000000000 ) ) ;
#28782 =( GEOMETRIC_REPRESENTATION_CONTEXT ( 3 ) GLOBAL_UNCERTAINTY_ASSIGNED_CONTEXT ( ( #71176 ) ) GLOBAL_UNIT_ASSIGNED_CONTEXT ( ( #119668, #99361, #126246 ) ) REPRESENTATION_CONTEXT ( 'NONE', 'WORKASPACE' ) );
#28781 = FILL_AREA_STYLE ('',( #102815 ) ) ;
#28783 = VERTEX_POINT ( 'NONE', #91505 ) ;
#28784 = CARTESIAN_POINT ( 'NONE',  ( 1153.200000000000045, 6.000000000000000000, -12.75270000000007364 ) ) ;
#28785 = ORIENTED_EDGE ( 'NONE', *, *, #85100, .F. ) ;
#28786 = UNCERTAINTY_MEASURE_WITH_UNIT (LENGTH_MEASURE( 1.000000000000000082E-05 ), #163108, 'distance_accuracy_value', 'NONE');
#28787 = SURFACE_STYLE_FILL_AREA ( #58975 ) ;
#28788 = ADVANCED_FACE ( 'NONE', ( #17379 ), #14865, .F. ) ;
#28789 = ORIENTED_EDGE ( 'NONE', *, *, #80951, .T. ) ;
#28791 = CARTESIAN_POINT ( 'NONE',  ( 492.7999999999999545, 5.052700015000001876, -492.7999999999999545 ) ) ;
#28790 = VECTOR ( 'NONE', #125895, 1000.000000000000000 ) ;
#28792 = VECTOR ( 'NONE', #86441, 1000.000000000000000 ) ;
#28793 = AXIS2_PLACEMENT_3D ( 'NONE', #7369, #110025, #315125 ) ;
#28794 = AXIS2_PLACEMENT_3D ( 'NONE', #234086, #136487, #156790 ) ;
#28795 = STYLED_ITEM ( 'NONE', ( #266726 ), #114414 ) ;
#28797 = VERTEX_POINT ( 'NONE', #220802 ) ;
#28796 = CIRCLE ( 'NONE', #125333, 2.552699999999963332 ) ;
#28798 = SURFACE_SIDE_STYLE ('',( #53964 ) ) ;
#28799 = UNCERTAINTY_MEASURE_WITH_UNIT (LENGTH_MEASURE( 1.000000000000000082E-05 ), #143507, 'distance_accuracy_value', 'NONE');
#28800 = CARTESIAN_POINT ( 'NONE',  ( 950.0000000000000000, -5.204170427930421283E-15, -441.9999999999999432 ) ) ;
#28801 = EDGE_CURVE ( 'NONE', #121810, #191628, #288827, .T. ) ;
#28802 =( NAMED_UNIT ( * ) PLANE_ANGLE_UNIT ( ) SI_UNIT ( $, .RADIAN. ) );
#28804 = FACE_OUTER_BOUND ( 'NONE', #69467, .T. ) ;
#28803 =( GEOMETRIC_REPRESENTATION_CONTEXT ( 3 ) GLOBAL_UNCERTAINTY_ASSIGNED_CONTEXT ( ( #23567 ) ) GLOBAL_UNIT_ASSIGNED_CONTEXT ( ( #173873, #103198, #73027 ) ) REPRESENTATION_CONTEXT ( 'NONE', 'WORKASPACE' ) );
#28805 = AXIS2_PLACEMENT_3D ( 'NONE', #221766, #171383, #250257 ) ;
#28806 = DIRECTION ( 'NONE',  ( 0.000000000000000000, 0.000000000000000000, 1.000000000000000000 ) ) ;
#28807 = EDGE_LOOP ( 'NONE', ( #107895, #50718, #180600, #298771 ) ) ;
#28809 = ADVANCED_FACE ( 'NONE', ( #52530 ), #330161, .F. ) ;
#28808 = SURFACE_STYLE_USAGE ( .BOTH. , #82578 ) ;
#28810 = DIRECTION ( 'NONE',  ( 0.000000000000000000, 0.000000000000000000, 1.000000000000000000 ) ) ;
#28811 = EDGE_CURVE ( 'NONE', #62759, #224999, #148458, .T. ) ;
#28812 =( LENGTH_UNIT ( ) NAMED_UNIT ( * ) SI_UNIT ( .MILLI., .METRE. ) );
#28813 =( GEOMETRIC_REPRESENTATION_CONTEXT ( 3 ) GLOBAL_UNCERTAINTY_ASSIGNED_CONTEXT ( ( #56591 ) ) GLOBAL_UNIT_ASSIGNED_CONTEXT ( ( #233580, #316012, #58710 ) ) REPRESENTATION_CONTEXT ( 'NONE', 'WORKASPACE' ) );
#28814 = FILL_AREA_STYLE ('',( #33729 ) ) ;
#28815 = SURFACE_STYLE_USAGE ( .BOTH. , #307992 ) ;
#28816 = CARTESIAN_POINT ( 'NONE',  ( 391.1999999999999886, 6.000000000000000000, -698.5526999999999589 ) ) ;
#28817 = ORIENTED_EDGE ( 'NONE', *, *, #208575, .T. ) ;
#28818 = DIRECTION ( 'NONE',  ( 0.000000000000000000, 0.7071067811865533459, 0.7071067811865416886 ) ) ;
#28819 = ORIENTED_EDGE ( 'NONE', *, *, #28537, .F. ) ;
#28820 = CARTESIAN_POINT ( 'NONE',  ( 721.3999999999999773, 6.000000000000000000, -391.1999999999999886 ) ) ;
#28821 = LINE ( 'NONE', #79263, #25682 ) ;
#28822 = AXIS2_PLACEMENT_3D ( 'NONE', #120027, #69506, #118429 ) ;
#28823 = COLOUR_RGB ( '',1.000000000000000000, 1.000000000000000000, 1.000000000000000000 ) ;
#28824 = DIRECTION ( 'NONE',  ( 0.000000000000000000, 0.000000000000000000, 1.000000000000000000 ) ) ;
#28825 =( GEOMETRIC_REPRESENTATION_CONTEXT ( 3 ) GLOBAL_UNCERTAINTY_ASSIGNED_CONTEXT ( ( #36786 ) ) GLOBAL_UNIT_ASSIGNED_CONTEXT ( ( #332697, #226759, #55143 ) ) REPRESENTATION_CONTEXT ( 'NONE', 'WORKASPACE' ) );
#28827 = ORIENTED_EDGE ( 'NONE', *, *, #217441, .T. ) ;
#28826 = AXIS2_PLACEMENT_3D ( 'NONE', #295938, #270706, #194888 ) ;
#28828 = EDGE_CURVE ( 'NONE', #95469, #79078, #79463, .T. ) ;
#28830 = VERTEX_POINT ( 'NONE', #306613 ) ;
#28829 = LINE ( 'NONE', #291023, #11798 ) ;
#28831 = CONICAL_SURFACE ( 'NONE', #114822, 3.499999984999946356, 0.7853981633974400633 ) ;
#28832 = FILL_AREA_STYLE ('',( #259062 ) ) ;
#28833 = VERTEX_POINT ( 'NONE', #225828 ) ;
#28834 = ORIENTED_EDGE ( 'NONE', *, *, #330448, .T. ) ;
#28836 = ORIENTED_EDGE ( 'NONE', *, *, #44903, .T. ) ;
#28835 = FILL_AREA_STYLE ('',( #131367 ) ) ;
#28837 = CARTESIAN_POINT ( 'NONE',  ( 213.3999999999999773, 6.000000000000000000, -696.0000000000000000 ) ) ;
#28838 = ORIENTED_EDGE ( 'NONE', *, *, #92528, .F. ) ;
#28840 = ORIENTED_EDGE ( 'NONE', *, *, #178648, .T. ) ;
#28839 =( NAMED_UNIT ( * ) PLANE_ANGLE_UNIT ( ) SI_UNIT ( $, .RADIAN. ) );
#28841 = DIRECTION ( 'NONE',  ( -0.000000000000000000, 1.000000000000000000, -0.000000000000000000 ) ) ;
#28842 = FACE_OUTER_BOUND ( 'NONE', #173876, .T. ) ;
#28843 = SURFACE_SIDE_STYLE ('',( #55657 ) ) ;
#28844 = PRESENTATION_LAYER_ASSIGNMENT (  '', '', ( #173757 ) ) ;
#28845 = SURFACE_SIDE_STYLE ('',( #183447 ) ) ;
#28846 = EDGE_LOOP ( 'NONE', ( #219041, #331907 ) ) ;
#28847 = SURFACE_SIDE_STYLE ('',( #206962 ) ) ;
#28848 = LINE ( 'NONE', #208633, #94306 ) ;
#28849 = STYLED_ITEM ( 'NONE', ( #77124 ), #159858 ) ;
#28850 = EDGE_CURVE ( 'NONE', #285431, #67140, #331778, .T. ) ;
#28851 = AXIS2_PLACEMENT_3D ( 'NONE', #216748, #142800, #245186 ) ;
#28852 = DIRECTION ( 'NONE',  ( -0.000000000000000000, 1.000000000000000000, -0.000000000000000000 ) ) ;
#28853 = DIRECTION ( 'NONE',  ( 0.000000000000000000, 0.000000000000000000, 1.000000000000000000 ) ) ;
#28854 = SURFACE_STYLE_USAGE ( .BOTH. , #208639 ) ;
#28855 = AXIS2_PLACEMENT_3D ( 'NONE', #121861, #126779, #49419 ) ;
#28856 = UNCERTAINTY_MEASURE_WITH_UNIT (LENGTH_MEASURE( 1.000000000000000082E-05 ), #240443, 'distance_accuracy_value', 'NONE');
#28857 = PRESENTATION_STYLE_ASSIGNMENT (( #153226 ) ) ;
#28858 = ORIENTED_EDGE ( 'NONE', *, *, #148954, .T. ) ;
#28859 = FACE_OUTER_BOUND ( 'NONE', #81495, .T. ) ;
#28860 = AXIS2_PLACEMENT_3D ( 'NONE', #316921, #182420, #4184 ) ;
#28861 = MECHANICAL_DESIGN_GEOMETRIC_PRESENTATION_REPRESENTATION (  '', ( #114858 ), #227521 ) ;
#28862 = DIRECTION ( 'NONE',  ( -0.000000000000000000, 1.000000000000000000, -0.000000000000000000 ) ) ;
#28863 = DIRECTION ( 'NONE',  ( 0.000000000000000000, 0.000000000000000000, 1.000000000000000000 ) ) ;
#28864 = CARTESIAN_POINT ( 'NONE',  ( 1153.200000000000045, 5.052700015000001876, -215.9527000000000498 ) ) ;
#28865 = SURFACE_STYLE_FILL_AREA ( #286151 ) ;
#28866 = CARTESIAN_POINT ( 'NONE',  ( 365.7999999999999545, 6.000000000000000000, -187.9999999999999716 ) ) ;
#28867 = MECHANICAL_DESIGN_GEOMETRIC_PRESENTATION_REPRESENTATION (  '', ( #44944 ), #87902 ) ;
#28868 = FACE_OUTER_BOUND ( 'NONE', #77233, .T. ) ;
#28869 = FILL_AREA_STYLE ('',( #5297 ) ) ;
#28870 =( LENGTH_UNIT ( ) NAMED_UNIT ( * ) SI_UNIT ( .MILLI., .METRE. ) );
#28871 = VERTEX_POINT ( 'NONE', #303308 ) ;
#28872 = EDGE_LOOP ( 'NONE', ( #234748, #204572, #101830, #119736 ) ) ;
#28873 = DIRECTION ( 'NONE',  ( -1.000000000000000000, 0.000000000000000000, 0.000000000000000000 ) ) ;
#28874 = SURFACE_SIDE_STYLE ('',( #52365 ) ) ;
#28875 =( NAMED_UNIT ( * ) SI_UNIT ( $, .STERADIAN. ) SOLID_ANGLE_UNIT ( ) );
#28877 = DIRECTION ( 'NONE',  ( -0.000000000000000000, 1.000000000000000000, -0.000000000000000000 ) ) ;
#28876 = PRESENTATION_STYLE_ASSIGNMENT (( #259114 ) ) ;
#28879 = EDGE_LOOP ( 'NONE', ( #293287, #26888, #22156, #224998 ) ) ;
#28878 = COLOUR_RGB ( '',0.2509803921568627416, 0.2509803921568627416, 0.2509803921568627416 ) ;
#28880 = FILL_AREA_STYLE ('',( #158266 ) ) ;
#28881 = ORIENTED_EDGE ( 'NONE', *, *, #312409, .F. ) ;
#28882 = ORIENTED_EDGE ( 'NONE', *, *, #27189, .F. ) ;
#28883 = AXIS2_PLACEMENT_3D ( 'NONE', #269311, #139854, #272634 ) ;
#28884 = ORIENTED_EDGE ( 'NONE', *, *, #294934, .F. ) ;
#28885 = PRESENTATION_LAYER_ASSIGNMENT (  '', '', ( #216688 ) ) ;
#28886 = DIRECTION ( 'NONE',  ( 0.000000000000000000, 0.000000000000000000, 1.000000000000000000 ) ) ;
#28888 = VERTEX_POINT ( 'NONE', #50936 ) ;
#28887 = LINE ( 'NONE', #102921, #101987 ) ;
#28890 = AXIS2_PLACEMENT_3D ( 'NONE', #285960, #232034, #77456 ) ;
#28889 = CARTESIAN_POINT ( 'NONE',  ( 1192.274322848104021, -3.120875349082896655, -753.6499999999999773 ) ) ;
#28891 = ORIENTED_EDGE ( 'NONE', *, *, #184046, .F. ) ;
#28892 = DIRECTION ( 'NONE',  ( 0.000000000000000000, 0.000000000000000000, 1.000000000000000000 ) ) ;
#28893 = SURFACE_SIDE_STYLE ('',( #102926 ) ) ;
#28894 = VECTOR ( 'NONE', #324021, 1000.000000000000000 ) ;
#28895 = STYLED_ITEM ( 'NONE', ( #185066 ), #26610 ) ;
#28896 = CARTESIAN_POINT ( 'NONE',  ( 441.9999999999999432, -5.204170427930421283E-15, -543.6000000000000227 ) ) ;
#28897 = VECTOR ( 'NONE', #132968, 1000.000000000000000 ) ;
#28898 = FILL_AREA_STYLE ('',( #52385 ) ) ;
#28899 = DIRECTION ( 'NONE',  ( -0.000000000000000000, 1.000000000000000000, -0.000000000000000000 ) ) ;
#28900 = FILL_AREA_STYLE_COLOUR ( '', #193096 ) ;
#28901 = AXIS2_PLACEMENT_3D ( 'NONE', #99806, #173756, #227497 ) ;
#28902 = FILL_AREA_STYLE ('',( #211958 ) ) ;
#28903 = COLOUR_RGB ( '',0.2509803921568627416, 0.2509803921568627416, 0.2509803921568627416 ) ;
#28904 = STYLED_ITEM ( 'NONE', ( #125850 ), #166099 ) ;
#28905 = STYLED_ITEM ( 'NONE', ( #186685 ), #312711 ) ;
#28906 = DIRECTION ( 'NONE',  ( 0.000000000000000000, 0.000000000000000000, 1.000000000000000000 ) ) ;
#28907 = EDGE_CURVE ( 'NONE', #55654, #152021, #72884, .T. ) ;
#28908 = CONICAL_SURFACE ( 'NONE', #12760, 3.499999985000001868, 0.7853981633974547183 ) ;
#28909 = PRESENTATION_STYLE_ASSIGNMENT (( #104578 ) ) ;
#28910 = AXIS2_PLACEMENT_3D ( 'NONE', #64057, #323039, #319727 ) ;
#28912 = CIRCLE ( 'NONE', #227577, 2.552699999999963332 ) ;
#28911 = FILL_AREA_STYLE ('',( #79347 ) ) ;
#28913 = LINE ( 'NONE', #131438, #318924 ) ;
#28914 = EDGE_CURVE ( 'NONE', #327313, #223517, #278035, .T. ) ;
#28915 =( GEOMETRIC_REPRESENTATION_CONTEXT ( 3 ) GLOBAL_UNCERTAINTY_ASSIGNED_CONTEXT ( ( #149499 ) ) GLOBAL_UNIT_ASSIGNED_CONTEXT ( ( #297584, #326183, #67229 ) ) REPRESENTATION_CONTEXT ( 'NONE', 'WORKASPACE' ) );
#28916 = EDGE_CURVE ( 'NONE', #27866, #82221, #321006, .T. ) ;
#28918 = DIRECTION ( 'NONE',  ( 9.868649107779184675E-15, -0.000000000000000000, -1.000000000000000000 ) ) ;
#28917 = PRESENTATION_LAYER_ASSIGNMENT (  '', '', ( #221787 ) ) ;
#28919 = CARTESIAN_POINT ( 'NONE',  ( 1127.799999999999955, -15.29075000000000273, -723.9526999999997088 ) ) ;
#28920 = CARTESIAN_POINT ( 'NONE',  ( 797.6000000000000227, 5.052700015000001876, -492.7999999999999545 ) ) ;
#28922 = CIRCLE ( 'NONE', #44996, 2.552699999999963332 ) ;
#28921 = SURFACE_STYLE_USAGE ( .BOTH. , #259148 ) ;
#28923 = FILL_AREA_STYLE_COLOUR ( '', #140993 ) ;
#28924 = COLOUR_RGB ( '',0.2509803921568627416, 0.2509803921568627416, 0.2509803921568627416 ) ;
#28925 = CYLINDRICAL_SURFACE ( 'NONE', #240836, 2.552699999999990865 ) ;
#28926 = DIRECTION ( 'NONE',  ( -0.000000000000000000, 1.000000000000000000, -0.000000000000000000 ) ) ;
#28927 =( NAMED_UNIT ( * ) PLANE_ANGLE_UNIT ( ) SI_UNIT ( $, .RADIAN. ) );
#28928 = CARTESIAN_POINT ( 'NONE',  ( 492.7999999999999545, -5.204170427930421283E-15, -368.3526999999999134 ) ) ;
#28929 = CARTESIAN_POINT ( 'NONE',  ( 137.1999999999999886, 6.000000000000000000, -293.0999999849999540 ) ) ;
#28930 = CARTESIAN_POINT ( 'NONE',  ( 950.0000000000000000, 6.000000000000000000, -518.2000000000000455 ) ) ;
#28931 = PRESENTATION_STYLE_ASSIGNMENT (( #59106 ) ) ;
#28932 = ORIENTED_EDGE ( 'NONE', *, *, #227522, .F. ) ;
#28933 = COLOUR_RGB ( '',0.2509803921568627416, 0.2509803921568627416, 0.2509803921568627416 ) ;
#28934 = LINE ( 'NONE', #264218, #180281 ) ;
#28935 = EDGE_LOOP ( 'NONE', ( #103365, #105685, #216254, #329096 ) ) ;
#28936 = VERTEX_POINT ( 'NONE', #153411 ) ;
#28938 = ORIENTED_EDGE ( 'NONE', *, *, #270115, .F. ) ;
#28937 = CARTESIAN_POINT ( 'NONE',  ( 61.00000000000000000, 6.000000000000000000, -565.5000000149998414 ) ) ;
#28939 = PLANE ( 'NONE',  #273132 ) ;
#28940 = ORIENTED_EDGE ( 'NONE', *, *, #122004, .T. ) ;
#28942 = FACE_BOUND ( 'NONE', #30408, .T. ) ;
#28941 = COLOUR_RGB ( '',0.2509803921568627416, 0.2509803921568627416, 0.2509803921568627416 ) ;
#28943 = CARTESIAN_POINT ( 'NONE',  ( 518.2000000000000455, -5.204170427930421283E-15, -645.2000000000000455 ) ) ;
#28945 = ORIENTED_EDGE ( 'NONE', *, *, #143102, .T. ) ;
#28944 = COLOUR_RGB ( '',0.2509803921568627416, 0.2509803921568627416, 0.2509803921568627416 ) ;
#28947 = EDGE_LOOP ( 'NONE', ( #90716, #50084, #234773, #319836 ) ) ;
#28946 =( NAMED_UNIT ( * ) PLANE_ANGLE_UNIT ( ) SI_UNIT ( $, .RADIAN. ) );
#28948 = CARTESIAN_POINT ( 'NONE',  ( 441.9999999999999432, 5.052700015000001876, -746.7999999999999545 ) ) ;
#28949 = EDGE_LOOP ( 'NONE', ( #66464, #25474, #208797, #286223 ) ) ;
#28951 = ADVANCED_FACE ( 'NONE', ( #22402 ), #202217, .F. ) ;
#28950 = DIRECTION ( 'NONE',  ( 4.183709244592735888E-47, -2.777948836108917078E-16, -1.000000000000000000 ) ) ;
#28952 = EDGE_CURVE ( 'NONE', #131166, #85793, #108112, .T. ) ;
#28953 = CARTESIAN_POINT ( 'NONE',  ( 492.7999999999999545, 5.052700015000001876, -495.3526999999999703 ) ) ;
#28954 = EDGE_CURVE ( 'NONE', #116959, #28783, #111743, .T. ) ;
#28955 = DIRECTION ( 'NONE',  ( -0.000000000000000000, 1.000000000000000000, -0.000000000000000000 ) ) ;
#28956 = DIRECTION ( 'NONE',  ( -0.000000000000000000, 1.000000000000000000, -0.000000000000000000 ) ) ;
#28957 = VECTOR ( 'NONE', #41686, 1000.000000000000000 ) ;
#28958 = SURFACE_STYLE_USAGE ( .BOTH. , #282892 ) ;
#28959 = FILL_AREA_STYLE_COLOUR ( '', #204921 ) ;
#28960 = COLOUR_RGB ( '',0.2509803921568627416, 0.2509803921568627416, 0.2509803921568627416 ) ;
#28961 = DIRECTION ( 'NONE',  ( -0.000000000000000000, 1.000000000000000000, -0.000000000000000000 ) ) ;
#28962 = DIRECTION ( 'NONE',  ( 8.659560562354861368E-17, 0.7071067811865533459, -0.7071067811865416886 ) ) ;
#28963 = FILL_AREA_STYLE ('',( #161674 ) ) ;
#28964 = UNCERTAINTY_MEASURE_WITH_UNIT (LENGTH_MEASURE( 1.000000000000000082E-05 ), #118805, 'distance_accuracy_value', 'NONE');
#28965 =( NAMED_UNIT ( * ) PLANE_ANGLE_UNIT ( ) SI_UNIT ( $, .RADIAN. ) );
#28966 = CARTESIAN_POINT ( 'NONE',  ( 111.7999999999999972, 6.000000000000000000, -238.7999999999999829 ) ) ;
#28968 = ADVANCED_FACE ( 'NONE', ( #54218 ), #264318, .F. ) ;
#28967 = DIRECTION ( 'NONE',  ( -0.000000000000000000, 1.000000000000000000, -0.000000000000000000 ) ) ;
#28969 = EDGE_CURVE ( 'NONE', #142663, #259763, #111419, .T. ) ;
#28970 = CARTESIAN_POINT ( 'NONE',  ( 86.40000000000004832, -16.00000000000000355, -721.4000000000000909 ) ) ;
#28971 = CARTESIAN_POINT ( 'NONE',  ( 1200.198479731165889, -0.2369413923692109680, -758.9499999999998181 ) ) ;
#28972 =( LENGTH_UNIT ( ) NAMED_UNIT ( * ) SI_UNIT ( .MILLI., .METRE. ) );
#28973 = LINE ( 'NONE', #2016, #255342 ) ;
#28974 = PRESENTATION_STYLE_ASSIGNMENT (( #52462 ) ) ;
#28975 = ORIENTED_EDGE ( 'NONE', *, *, #252956, .T. ) ;
#28977 = PRESENTATION_STYLE_ASSIGNMENT (( #286265 ) ) ;
#28976 = SURFACE_STYLE_USAGE ( .BOTH. , #262605 ) ;
#28978 = SURFACE_SIDE_STYLE ('',( #284604 ) ) ;
#28979 = AXIS2_PLACEMENT_3D ( 'NONE', #103082, #129949, #3776 ) ;
#28980 = SURFACE_STYLE_FILL_AREA ( #10290 ) ;
#28981 = AXIS2_PLACEMENT_3D ( 'NONE', #304366, #67296, #18468 ) ;
#28982 = DIRECTION ( 'NONE',  ( -0.4938103691049206545, -0.7070798567270160095, 0.5061515539592511548 ) ) ;
#28983 = FILL_AREA_STYLE ('',( #180302 ) ) ;
#28984 = ORIENTED_EDGE ( 'NONE', *, *, #178577, .T. ) ;
#28985 =( NAMED_UNIT ( * ) PLANE_ANGLE_UNIT ( ) SI_UNIT ( $, .RADIAN. ) );
#28987 = SURFACE_SIDE_STYLE ('',( #156701 ) ) ;
#28986 = SURFACE_STYLE_FILL_AREA ( #136394 ) ;
#28989 = MECHANICAL_DESIGN_GEOMETRIC_PRESENTATION_REPRESENTATION (  '', ( #275956 ), #243334 ) ;
#28988 = VECTOR ( 'NONE', #105272, 1000.000000000000000 ) ;
#28990 = SURFACE_STYLE_USAGE ( .BOTH. , #158373 ) ;
#28992 = ORIENTED_EDGE ( 'NONE', *, *, #137391, .T. ) ;
#28991 = SURFACE_STYLE_USAGE ( .BOTH. , #264277 ) ;
#28993 = CIRCLE ( 'NONE', #329783, 2.552700000000018843 ) ;
#28994 = SURFACE_SIDE_STYLE ('',( #5407 ) ) ;
#28995 = VERTEX_POINT ( 'NONE', #131571 ) ;
#28996 = FACE_BOUND ( 'NONE', #170612, .T. ) ;
#28998 = FILL_AREA_STYLE ('',( #262625 ) ) ;
#28997 =( LENGTH_UNIT ( ) NAMED_UNIT ( * ) SI_UNIT ( .MILLI., .METRE. ) );
#28999 = AXIS2_PLACEMENT_3D ( 'NONE', #67486, #215421, #171687 ) ;
#29001 = ORIENTED_EDGE ( 'NONE', *, *, #164899, .F. ) ;
#29000 =( NAMED_UNIT ( * ) PLANE_ANGLE_UNIT ( ) SI_UNIT ( $, .RADIAN. ) );
#29002 = ORIENTED_EDGE ( 'NONE', *, *, #105253, .F. ) ;
#29003 = ORIENTED_EDGE ( 'NONE', *, *, #72418, .F. ) ;
#29004 =( NAMED_UNIT ( * ) PLANE_ANGLE_UNIT ( ) SI_UNIT ( $, .RADIAN. ) );
#29005 =( LENGTH_UNIT ( ) NAMED_UNIT ( * ) SI_UNIT ( .MILLI., .METRE. ) );
#29006 = VECTOR ( 'NONE', #15066, 1000.000000000000000 ) ;
#29007 = AXIS2_PLACEMENT_3D ( 'NONE', #234629, #256506, #310435 ) ;
#29008 = STYLED_ITEM ( 'NONE', ( #276347 ), #188503 ) ;
#29009 = FILL_AREA_STYLE_COLOUR ( '', #109639 ) ;
#29011 = EDGE_CURVE ( 'NONE', #60600, #143276, #122525, .T. ) ;
#29010 = SURFACE_STYLE_USAGE ( .BOTH. , #52494 ) ;
#29012 = SURFACE_SIDE_STYLE ('',( #81112 ) ) ;
#29013 = CIRCLE ( 'NONE', #216821, 2.552699999999990865 ) ;
#29014 = DIRECTION ( 'NONE',  ( 0.000000000000000000, 0.000000000000000000, 1.000000000000000000 ) ) ;
#29015 = DIRECTION ( 'NONE',  ( 0.000000000000000000, 0.000000000000000000, -1.000000000000000000 ) ) ;
#29016 = EDGE_CURVE ( 'NONE', #74265, #137427, #265971, .T. ) ;
#29017 = STYLED_ITEM ( 'NONE', ( #200507 ), #302166 ) ;
#29018 = FACE_OUTER_BOUND ( 'NONE', #58998, .T. ) ;
#29019 = COLOUR_RGB ( '',0.2509803921568627416, 0.2509803921568627416, 0.2509803921568627416 ) ;
#29020 = ADVANCED_FACE ( 'NONE', ( #55850 ), #251166, .F. ) ;
#29021 = ORIENTED_EDGE ( 'NONE', *, *, #298847, .F. ) ;
#29022 = ORIENTED_EDGE ( 'NONE', *, *, #228672, .T. ) ;
#29024 = DIRECTION ( 'NONE',  ( -0.000000000000000000, 1.000000000000000000, -0.000000000000000000 ) ) ;
#29023 =( LENGTH_UNIT ( ) NAMED_UNIT ( * ) SI_UNIT ( .MILLI., .METRE. ) );
#29025 = DIRECTION ( 'NONE',  ( -0.000000000000000000, 1.000000000000000000, -0.000000000000000000 ) ) ;
#29026 = CONICAL_SURFACE ( 'NONE', #50353, 3.499999985000057379, 0.7853981633974473908 ) ;
#29027 = PRESENTATION_STYLE_ASSIGNMENT (( #181987 ) ) ;
#29028 = AXIS2_PLACEMENT_3D ( 'NONE', #304122, #78651, #307407 ) ;
#29029 = ORIENTED_EDGE ( 'NONE', *, *, #202049, .F. ) ;
#29030 = STYLED_ITEM ( 'NONE', ( #134337 ), #327674 ) ;
#29031 = EDGE_CURVE ( 'NONE', #294, #10553, #299856, .T. ) ;
#29032 = MECHANICAL_DESIGN_GEOMETRIC_PRESENTATION_REPRESENTATION (  '', ( #88054 ), #302964 ) ;
#29033 =( GEOMETRIC_REPRESENTATION_CONTEXT ( 3 ) GLOBAL_UNCERTAINTY_ASSIGNED_CONTEXT ( ( #123103 ) ) GLOBAL_UNIT_ASSIGNED_CONTEXT ( ( #167458, #118816, #270043 ) ) REPRESENTATION_CONTEXT ( 'NONE', 'WORKASPACE' ) );
#29034 = CARTESIAN_POINT ( 'NONE',  ( 314.9999999999999432, -5.204170427930421283E-15, -368.3526999999999134 ) ) ;
#29035 = CARTESIAN_POINT ( 'NONE',  ( 391.1999999999999886, -5.204170427930421283E-15, -642.6473000000000866 ) ) ;
#29036 = SURFACE_STYLE_USAGE ( .BOTH. , #3751 ) ;
#29037 = CARTESIAN_POINT ( 'NONE',  ( 924.6000000000000227, 6.000000000000000000, -35.60000000000000142 ) ) ;
#29038 = CARTESIAN_POINT ( 'NONE',  ( 823.0000000000000000, -5.204170427930421283E-15, -419.1526999999999248 ) ) ;
#29040 = CARTESIAN_POINT ( 'NONE',  ( 569.0000000000000000, 6.000000000000000000, -133.7000000150000290 ) ) ;
#29039 = CONICAL_SURFACE ( 'NONE', #238409, 3.499999985000057379, 0.7853981633974400633 ) ;
#29041 = CARTESIAN_POINT ( 'NONE',  ( 1194.750000000000000, -13.87000000000004896, -744.5503571337466155 ) ) ;
#29042 = DIRECTION ( 'NONE',  ( -0.000000000000000000, 1.000000000000000000, -0.000000000000000000 ) ) ;
#29044 = DIRECTION ( 'NONE',  ( 5.204170427930428186E-16, 1.000000000000000000, 0.000000000000000000 ) ) ;
#29043 = CIRCLE ( 'NONE', #265163, 3.499999985000057379 ) ;
#29045 = FACE_OUTER_BOUND ( 'NONE', #270332, .T. ) ;
#29046 = CARTESIAN_POINT ( 'NONE',  ( 391.1999999999999886, 6.000000000000000000, -111.7999999999999972 ) ) ;
#29047 =( LENGTH_UNIT ( ) NAMED_UNIT ( * ) SI_UNIT ( .MILLI., .METRE. ) );
#29048 = PRESENTATION_LAYER_ASSIGNMENT (  '', '', ( #319019 ) ) ;
#29049 = EDGE_CURVE ( 'NONE', #46924, #80176, #296196, .T. ) ;
#29050 = CARTESIAN_POINT ( 'NONE',  ( 7.480385344417893378, -12.52239839045570413, 2.172740494259468293E-14 ) ) ;
#29051 = FILL_AREA_STYLE_COLOUR ( '', #203399 ) ;
#29052 = CARTESIAN_POINT ( 'NONE',  ( 264.1999999999999886, 5.052700015000001876, -137.1999999999999886 ) ) ;
#29053 = DIRECTION ( 'NONE',  ( 0.000000000000000000, 0.000000000000000000, 1.000000000000000000 ) ) ;
#29054 = EDGE_LOOP ( 'NONE', ( #247654, #314865, #3303, #117327 ) ) ;
#29055 = COLOUR_RGB ( '',0.2509803921568627416, 0.2509803921568627416, 0.2509803921568627416 ) ;
#29056 = VECTOR ( 'NONE', #284883, 1000.000000000000000 ) ;
#29057 = DIRECTION ( 'NONE',  ( -0.000000000000000000, 1.000000000000000000, -0.000000000000000000 ) ) ;
#29058 = UNCERTAINTY_MEASURE_WITH_UNIT (LENGTH_MEASURE( 1.000000000000000082E-05 ), #2584, 'distance_accuracy_value', 'NONE');
#29059 = ORIENTED_EDGE ( 'NONE', *, *, #32748, .T. ) ;
#29060 = SURFACE_STYLE_USAGE ( .BOTH. , #313199 ) ;
#29061 = ADVANCED_FACE ( 'NONE', ( #318153 ), #208268, .F. ) ;
#29063 = STYLED_ITEM ( 'NONE', ( #17971 ), #30964 ) ;
#29062 =( NAMED_UNIT ( * ) SI_UNIT ( $, .STERADIAN. ) SOLID_ANGLE_UNIT ( ) );
#29064 = CYLINDRICAL_SURFACE ( 'NONE', #180340, 2.552699999999963332 ) ;
#29065 = CARTESIAN_POINT ( 'NONE',  ( 594.3999999999999773, 5.052700015000001876, -619.7999999999999545 ) ) ;
#29066 = CIRCLE ( 'NONE', #233007, 2.552699999999963332 ) ;
#29067 = ORIENTED_EDGE ( 'NONE', *, *, #136716, .F. ) ;
#29068 = CARTESIAN_POINT ( 'NONE',  ( 314.9999999999999432, 6.000000000000000000, -543.6000000000000227 ) ) ;
#29069 = FILL_AREA_STYLE_COLOUR ( '', #262529 ) ;
#29070 = DIRECTION ( 'NONE',  ( -0.000000000000000000, 1.000000000000000000, -0.000000000000000000 ) ) ;
#29071 = FILL_AREA_STYLE_COLOUR ( '', #71607 ) ;
#29072 = EDGE_LOOP ( 'NONE', ( #64051, #231730, #83055, #88943 ) ) ;
#29074 = STYLED_ITEM ( 'NONE', ( #235862 ), #15948 ) ;
#29073 = CARTESIAN_POINT ( 'NONE',  ( 111.7999999999999972, 6.000000000000000000, -394.6999999849999767 ) ) ;
#29075 = FILL_AREA_STYLE ('',( #160138 ) ) ;
#29076 = SURFACE_STYLE_USAGE ( .BOTH. , #108152 ) ;
#29077 = ORIENTED_EDGE ( 'NONE', *, *, #145121, .T. ) ;
#29079 = ORIENTED_EDGE ( 'NONE', *, *, #25480, .F. ) ;
#29078 = DIRECTION ( 'NONE',  ( 0.000000000000000000, 0.000000000000000000, 1.000000000000000000 ) ) ;
#29080 = DIRECTION ( 'NONE',  ( 0.000000000000000000, 0.000000000000000000, 1.000000000000000000 ) ) ;
#29081 = SURFACE_SIDE_STYLE ('',( #10388 ) ) ;
#29082 = PRESENTATION_STYLE_ASSIGNMENT (( #308258 ) ) ;
#29083 = AXIS2_PLACEMENT_3D ( 'NONE', #26622, #83744, #55123 ) ;
#29084 = ORIENTED_EDGE ( 'NONE', *, *, #55414, .F. ) ;
#29085 = AXIS2_PLACEMENT_3D ( 'NONE', #65928, #47395, #77553 ) ;
#29086 = ORIENTED_EDGE ( 'NONE', *, *, #241335, .T. ) ;
#29087 = PLANE ( 'NONE',  #81023 ) ;
#29088 = VERTEX_POINT ( 'NONE', #37265 ) ;
#29089 =( LENGTH_UNIT ( ) NAMED_UNIT ( * ) SI_UNIT ( .MILLI., .METRE. ) );
#29090 = LINE ( 'NONE', #331829, #268905 ) ;
#29091 = DIRECTION ( 'NONE',  ( 0.000000000000000000, 0.7071067811865533459, 0.7071067811865416886 ) ) ;
#29092 =( NAMED_UNIT ( * ) PLANE_ANGLE_UNIT ( ) SI_UNIT ( $, .RADIAN. ) );
#29093 = LINE ( 'NONE', #183694, #109075 ) ;
#29094 = EDGE_CURVE ( 'NONE', #254208, #308709, #127961, .T. ) ;
#29095 =( NAMED_UNIT ( * ) PLANE_ANGLE_UNIT ( ) SI_UNIT ( $, .RADIAN. ) );
#29096 = DIRECTION ( 'NONE',  ( 0.000000000000000000, 0.000000000000000000, 1.000000000000000000 ) ) ;
#29097 = CIRCLE ( 'NONE', #7446, 2.552699999999990865 ) ;
#29098 = EDGE_CURVE ( 'NONE', #203449, #73803, #114723, .T. ) ;
#29099 =( GEOMETRIC_REPRESENTATION_CONTEXT ( 3 ) GLOBAL_UNCERTAINTY_ASSIGNED_CONTEXT ( ( #281422 ) ) GLOBAL_UNIT_ASSIGNED_CONTEXT ( ( #60533, #85825, #316214 ) ) REPRESENTATION_CONTEXT ( 'NONE', 'WORKASPACE' ) );
#29100 =( NAMED_UNIT ( * ) SI_UNIT ( $, .STERADIAN. ) SOLID_ANGLE_UNIT ( ) );
#29101 = CARTESIAN_POINT ( 'NONE',  ( 1077.000000000000000, 6.000000000000000000, -365.7999999999999545 ) ) ;
#29102 = FILL_AREA_STYLE_COLOUR ( '', #42445 ) ;
#29103 = DIRECTION ( 'NONE',  ( 0.000000000000000000, 0.000000000000000000, 1.000000000000000000 ) ) ;
#29104 = STYLED_ITEM ( 'NONE', ( #293400 ), #241273 ) ;
#29105 = CARTESIAN_POINT ( 'NONE',  ( 16.19999999999999218, 1.999999999999779732, 2.299999999999968736 ) ) ;
#29106 = DIRECTION ( 'NONE',  ( 3.595852470845394419E-15, 1.058574698348450378E-16, -1.000000000000000000 ) ) ;
#29108 = DIRECTION ( 'NONE',  ( 0.000000000000000000, 0.000000000000000000, 1.000000000000000000 ) ) ;
#29107 = FACE_OUTER_BOUND ( 'NONE', #174192, .T. ) ;
#29109 =( NAMED_UNIT ( * ) PLANE_ANGLE_UNIT ( ) SI_UNIT ( $, .RADIAN. ) );
#29110 = VERTEX_POINT ( 'NONE', #92735 ) ;
#29111 =( LENGTH_UNIT ( ) NAMED_UNIT ( * ) SI_UNIT ( .MILLI., .METRE. ) );
#29112 =( GEOMETRIC_REPRESENTATION_CONTEXT ( 3 ) GLOBAL_UNCERTAINTY_ASSIGNED_CONTEXT ( ( #171236 ) ) GLOBAL_UNIT_ASSIGNED_CONTEXT ( ( #146718, #249226, #120018 ) ) REPRESENTATION_CONTEXT ( 'NONE', 'WORKASPACE' ) );
#29113 = EDGE_CURVE ( 'NONE', #291558, #108256, #278251, .T. ) ;
#29114 = FACE_BOUND ( 'NONE', #54807, .T. ) ;
#29115 = LINE ( 'NONE', #106479, #142321 ) ;
#29116 = DIRECTION ( 'NONE',  ( 0.000000000000000000, 0.000000000000000000, 1.000000000000000000 ) ) ;
#29117 = ORIENTED_EDGE ( 'NONE', *, *, #308868, .T. ) ;
#29118 = CARTESIAN_POINT ( 'NONE',  ( 14.32500000000003126, -15.50000000000018119, 2.299999999999968736 ) ) ;
#29119 = FACE_OUTER_BOUND ( 'NONE', #71705, .T. ) ;
#29122 = VECTOR ( 'NONE', #106031, 1000.000000000000000 ) ;
#29121 = DIRECTION ( 'NONE',  ( 0.000000000000000000, 0.000000000000000000, 1.000000000000000000 ) ) ;
#29120 = FILL_AREA_STYLE ('',( #79566 ) ) ;
#29123 = STYLED_ITEM ( 'NONE', ( #25978 ), #153182 ) ;
#29124 = DIRECTION ( 'NONE',  ( 0.000000000000000000, 0.000000000000000000, 1.000000000000000000 ) ) ;
#29126 = VERTEX_POINT ( 'NONE', #292863 ) ;
#29125 = STYLED_ITEM ( 'NONE', ( #79301 ), #55966 ) ;
#29127 = DIRECTION ( 'NONE',  ( 0.000000000000000000, 0.000000000000000000, 1.000000000000000000 ) ) ;
#29130 = EDGE_CURVE ( 'NONE', #9849, #127839, #240584, .T. ) ;
#29129 = LINE ( 'NONE', #291304, #3037 ) ;
#29128 = COLOUR_RGB ( '',0.2509803921568627416, 0.2509803921568627416, 0.2509803921568627416 ) ;
#29131 = STYLED_ITEM ( 'NONE', ( #331166 ), #26761 ) ;
#29132 = MECHANICAL_DESIGN_GEOMETRIC_PRESENTATION_REPRESENTATION (  '', ( #270812 ), #125885 ) ;
#29133 = EDGE_LOOP ( 'NONE', ( #237854, #34490, #267880, #330725 ) ) ;
#29134 = UNCERTAINTY_MEASURE_WITH_UNIT (LENGTH_MEASURE( 1.000000000000000082E-05 ), #9862, 'distance_accuracy_value', 'NONE');
#29135 =( NAMED_UNIT ( * ) SI_UNIT ( $, .STERADIAN. ) SOLID_ANGLE_UNIT ( ) );
#29136 = ORIENTED_EDGE ( 'NONE', *, *, #149718, .F. ) ;
#29137 = VERTEX_POINT ( 'NONE', #294533 ) ;
#29138 = SURFACE_STYLE_FILL_AREA ( #25788 ) ;
#29139 = PRESENTATION_STYLE_ASSIGNMENT (( #156849 ) ) ;
#29140 = STYLED_ITEM ( 'NONE', ( #92213 ), #59921 ) ;
#29141 = EDGE_LOOP ( 'NONE', ( #81351, #36044, #245844, #10081 ) ) ;
#29142 =( NAMED_UNIT ( * ) PLANE_ANGLE_UNIT ( ) SI_UNIT ( $, .RADIAN. ) );
#29143 = CARTESIAN_POINT ( 'NONE',  ( 441.9999999999999432, 6.000000000000000000, -264.1999999999999886 ) ) ;
#29144 = VERTEX_POINT ( 'NONE', #170000 ) ;
#29146 = EDGE_CURVE ( 'NONE', #193898, #330206, #42276, .T. ) ;
#29145 =( NAMED_UNIT ( * ) PLANE_ANGLE_UNIT ( ) SI_UNIT ( $, .RADIAN. ) );
#29147 = ADVANCED_FACE ( 'NONE', ( #144743 ), #247224, .T. ) ;
#29148 = FACE_OUTER_BOUND ( 'NONE', #264864, .T. ) ;
#29149 = LINE ( 'NONE', #77942, #104265 ) ;
#29150 = MECHANICAL_DESIGN_GEOMETRIC_PRESENTATION_REPRESENTATION (  '', ( #265273 ), #206175 ) ;
#29152 = AXIS2_PLACEMENT_3D ( 'NONE', #161262, #55368, #263845 ) ;
#29151 =( NAMED_UNIT ( * ) PLANE_ANGLE_UNIT ( ) SI_UNIT ( $, .RADIAN. ) );
#29153 = VERTEX_POINT ( 'NONE', #48917 ) ;
#29154 = VERTEX_POINT ( 'NONE', #151370 ) ;
#29155 = ADVANCED_FACE ( 'NONE', ( #277608 ), #176198, .F. ) ;
#29156 = COLOUR_RGB ( '',0.2509803921568627416, 0.2509803921568627416, 0.2509803921568627416 ) ;
#29157 = FILL_AREA_STYLE_COLOUR ( '', #35088 ) ;
#29158 = SURFACE_STYLE_FILL_AREA ( #309977 ) ;
#29159 = AXIS2_PLACEMENT_3D ( 'NONE', #237433, #207257, #54325 ) ;
#29160 = VECTOR ( 'NONE', #12360, 1000.000000000000114 ) ;
#29161 = FILL_AREA_STYLE ('',( #106517 ) ) ;
#29162 = STYLED_ITEM ( 'NONE', ( #87178 ), #205992 ) ;
#29163 = CONICAL_SURFACE ( 'NONE', #109851, 3.499999984999946356, 0.7853981633974400633 ) ;
#29164 = UNCERTAINTY_MEASURE_WITH_UNIT (LENGTH_MEASURE( 1.000000000000000082E-05 ), #243148, 'distance_accuracy_value', 'NONE');
#29165 = MECHANICAL_DESIGN_GEOMETRIC_PRESENTATION_REPRESENTATION (  '', ( #88176 ), #238285 ) ;
#29166 = CARTESIAN_POINT ( 'NONE',  ( 721.3999999999999773, 6.000000000000000000, -438.5000000150000119 ) ) ;
#29168 = DIRECTION ( 'NONE',  ( -0.000000000000000000, 1.000000000000000000, -0.000000000000000000 ) ) ;
#29167 = LINE ( 'NONE', #52662, #144640 ) ;
#29170 = CARTESIAN_POINT ( 'NONE',  ( 607.1000000000000227, -16.00000000000000355, -284.4200000000001296 ) ) ;
#29169 = SURFACE_STYLE_USAGE ( .BOTH. , #194850 ) ;
#29171 = CYLINDRICAL_SURFACE ( 'NONE', #58932, 2.552699999999963332 ) ;
#29172 = ORIENTED_EDGE ( 'NONE', *, *, #238127, .F. ) ;
#29173 = VECTOR ( 'NONE', #310033, 1000.000000000000000 ) ;
#29174 = CIRCLE ( 'NONE', #141921, 3.499999985000001868 ) ;
#29175 =( LENGTH_UNIT ( ) NAMED_UNIT ( * ) SI_UNIT ( .MILLI., .METRE. ) );
#29176 = EDGE_CURVE ( 'NONE', #207939, #186201, #250538, .T. ) ;
#29177 = FACE_BOUND ( 'NONE', #145220, .T. ) ;
#29178 = DIRECTION ( 'NONE',  ( -0.000000000000000000, 1.000000000000000000, -0.000000000000000000 ) ) ;
#29179 = VERTEX_POINT ( 'NONE', #20329 ) ;
#29180 = ORIENTED_EDGE ( 'NONE', *, *, #65369, .F. ) ;
#29181 = LINE ( 'NONE', #264436, #207544 ) ;
#29182 = DIRECTION ( 'NONE',  ( 0.000000000000000000, 0.000000000000000000, 1.000000000000000000 ) ) ;
#29183 = ADVANCED_FACE ( 'NONE', ( #203466 ), #174984, .F. ) ;
#29184 = EDGE_LOOP ( 'NONE', ( #177992, #146878, #213162, #61557 ) ) ;
#29185 = ORIENTED_EDGE ( 'NONE', *, *, #325182, .F. ) ;
#29186 = ORIENTED_EDGE ( 'NONE', *, *, #286948, .T. ) ;
#29187 = PRESENTATION_STYLE_ASSIGNMENT (( #284816 ) ) ;
#29189 = VERTEX_POINT ( 'NONE', #18658 ) ;
#29188 = MECHANICAL_DESIGN_GEOMETRIC_PRESENTATION_REPRESENTATION (  '', ( #174096 ), #222315 ) ;
#29190 = UNCERTAINTY_MEASURE_WITH_UNIT (LENGTH_MEASURE( 1.000000000000000082E-05 ), #294176, 'distance_accuracy_value', 'NONE');
#29191 = DIRECTION ( 'NONE',  ( -0.000000000000000000, 1.000000000000000000, -0.000000000000000000 ) ) ;
#29192 = CARTESIAN_POINT ( 'NONE',  ( 467.3999999999999773, -5.204170427930421283E-15, -58.44730000000003400 ) ) ;
#29194 = ADVANCED_FACE ( 'NONE', ( #121330 ), #156360, .T. ) ;
#29193 = LINE ( 'NONE', #254400, #276554 ) ;
#29195 =( GEOMETRIC_REPRESENTATION_CONTEXT ( 3 ) GLOBAL_UNCERTAINTY_ASSIGNED_CONTEXT ( ( #48764 ) ) GLOBAL_UNIT_ASSIGNED_CONTEXT ( ( #142917, #166522, #117867 ) ) REPRESENTATION_CONTEXT ( 'NONE', 'WORKASPACE' ) );
#29196 = EDGE_LOOP ( 'NONE', ( #81641, #198072 ) ) ;
#29197 = UNCERTAINTY_MEASURE_WITH_UNIT (LENGTH_MEASURE( 1.000000000000000082E-05 ), #231910, 'distance_accuracy_value', 'NONE');
#29198 =( GEOMETRIC_REPRESENTATION_CONTEXT ( 3 ) GLOBAL_UNCERTAINTY_ASSIGNED_CONTEXT ( ( #34283 ) ) GLOBAL_UNIT_ASSIGNED_CONTEXT ( ( #123081, #18730, #225488 ) ) REPRESENTATION_CONTEXT ( 'NONE', 'WORKASPACE' ) );
#29200 = LINE ( 'NONE', #234205, #217856 ) ;
#29199 = FACE_OUTER_BOUND ( 'NONE', #247619, .T. ) ;
#29201 = VERTEX_POINT ( 'NONE', #262262 ) ;
#29203 = MECHANICAL_DESIGN_GEOMETRIC_PRESENTATION_REPRESENTATION (  '', ( #249367 ), #51010 ) ;
#29202 = DIRECTION ( 'NONE',  ( -0.000000000000000000, 1.000000000000000000, -0.000000000000000000 ) ) ;
#29204 = AXIS2_PLACEMENT_3D ( 'NONE', #161417, #265619, #114380 ) ;
#29205 = ORIENTED_EDGE ( 'NONE', *, *, #329820, .F. ) ;
#29206 = ADVANCED_FACE ( 'NONE', ( #184864 ), #258872, .T. ) ;
#29207 = ADVANCED_FACE ( 'NONE', ( #186527 ), #289233, .F. ) ;
#29208 =( NAMED_UNIT ( * ) SI_UNIT ( $, .STERADIAN. ) SOLID_ANGLE_UNIT ( ) );
#29209 = STYLED_ITEM ( 'NONE', ( #273447 ), #137941 ) ;
#29211 = CIRCLE ( 'NONE', #56769, 2.552700000000074354 ) ;
#29210 = DIRECTION ( 'NONE',  ( -0.000000000000000000, 1.000000000000000000, -0.000000000000000000 ) ) ;
#29212 = DIRECTION ( 'NONE',  ( -0.000000000000000000, 1.000000000000000000, -0.000000000000000000 ) ) ;
#29213 =( NAMED_UNIT ( * ) SI_UNIT ( $, .STERADIAN. ) SOLID_ANGLE_UNIT ( ) );
#29215 = AXIS2_PLACEMENT_3D ( 'NONE', #79800, #5752, #209149 ) ;
#29214 =( GEOMETRIC_REPRESENTATION_CONTEXT ( 3 ) GLOBAL_UNCERTAINTY_ASSIGNED_CONTEXT ( ( #273311 ) ) GLOBAL_UNIT_ASSIGNED_CONTEXT ( ( #75804, #153037, #200174 ) ) REPRESENTATION_CONTEXT ( 'NONE', 'WORKASPACE' ) );
#29216 = DIRECTION ( 'NONE',  ( 0.000000000000000000, 0.000000000000000000, 1.000000000000000000 ) ) ;
#29217 = DIRECTION ( 'NONE',  ( 0.000000000000000000, 0.000000000000000000, 1.000000000000000000 ) ) ;
#29219 = COLOUR_RGB ( '',0.2509803921568627416, 0.2509803921568627416, 0.2509803921568627416 ) ;
#29218 = VECTOR ( 'NONE', #177240, 1000.000000000000000 ) ;
#29221 = ADVANCED_FACE ( 'NONE', ( #188185 ), #197881, .F. ) ;
#29220 = SURFACE_STYLE_FILL_AREA ( #182197 ) ;
#29223 = ORIENTED_EDGE ( 'NONE', *, *, #47647, .F. ) ;
#29222 = FILL_AREA_STYLE_COLOUR ( '', #54327 ) ;
#29224 = LINE ( 'NONE', #239149, #320892 ) ;
#29225 = ADVANCED_FACE ( 'NONE', ( #295789 ), #187117, .F. ) ;
#29226 = ORIENTED_EDGE ( 'NONE', *, *, #179306, .F. ) ;
#29227 = VECTOR ( 'NONE', #238336, 1000.000000000000000 ) ;
#29229 = VERTEX_POINT ( 'NONE', #36863 ) ;
#29228 =( LENGTH_UNIT ( ) NAMED_UNIT ( * ) SI_UNIT ( .MILLI., .METRE. ) );
#29230 = ORIENTED_EDGE ( 'NONE', *, *, #30463, .T. ) ;
#29231 = DIRECTION ( 'NONE',  ( -0.000000000000000000, 1.000000000000000000, -0.000000000000000000 ) ) ;
#29232 = EDGE_LOOP ( 'NONE', ( #101513, #101577, #279183, #191446 ) ) ;
#29234 = VERTEX_POINT ( 'NONE', #292474 ) ;
#29233 = CARTESIAN_POINT ( 'NONE',  ( 746.7999999999999545, 6.000000000000000000, -317.5526999999999020 ) ) ;
#29235 = DIRECTION ( 'NONE',  ( 0.000000000000000000, 0.000000000000000000, 1.000000000000000000 ) ) ;
#29236 = CARTESIAN_POINT ( 'NONE',  ( 619.7999999999999545, 6.000000000000000000, -441.9999999999999432 ) ) ;
#29237 = AXIS2_PLACEMENT_3D ( 'NONE', #187855, #164315, #139087 ) ;
#29238 = EDGE_CURVE ( 'NONE', #136937, #196653, #230114, .T. ) ;
#29239 = SURFACE_STYLE_FILL_AREA ( #261161 ) ;
#29240 = ORIENTED_EDGE ( 'NONE', *, *, #41559, .T. ) ;
#29241 = SURFACE_STYLE_USAGE ( .BOTH. , #156951 ) ;
#29242 = CARTESIAN_POINT ( 'NONE',  ( 1194.700000000000045, -0.2500000000000834888, -738.0000000000000000 ) ) ;
#29243 = CYLINDRICAL_SURFACE ( 'NONE', #255198, 2.552699999999963332 ) ;
#29244 = ADVANCED_FACE ( 'NONE', ( #169605 ), #128447, .F. ) ;
#29245 = AXIS2_PLACEMENT_3D ( 'NONE', #97031, #196113, #122316 ) ;
#29246 = AXIS2_PLACEMENT_3D ( 'NONE', #289773, #114881, #10515 ) ;
#29247 = CIRCLE ( 'NONE', #292285, 2.552699999999963332 ) ;
#29248 = CIRCLE ( 'NONE', #292527, 3.499999985000001868 ) ;
#29249 = DIRECTION ( 'NONE',  ( -0.000000000000000000, 1.000000000000000000, -0.000000000000000000 ) ) ;
#29250 = LINE ( 'NONE', #151971, #161170 ) ;
#29251 = UNCERTAINTY_MEASURE_WITH_UNIT (LENGTH_MEASURE( 1.000000000000000082E-05 ), #92619, 'distance_accuracy_value', 'NONE');
#29252 = CARTESIAN_POINT ( 'NONE',  ( 1102.400000000000091, 6.000000000000000000, -187.9999999999999716 ) ) ;
#29253 = ORIENTED_EDGE ( 'NONE', *, *, #211116, .T. ) ;
#29255 = EDGE_CURVE ( 'NONE', #20372, #163893, #133648, .T. ) ;
#29254 =( GEOMETRIC_REPRESENTATION_CONTEXT ( 3 ) GLOBAL_UNCERTAINTY_ASSIGNED_CONTEXT ( ( #206243 ) ) GLOBAL_UNIT_ASSIGNED_CONTEXT ( ( #224609, #127117, #19506 ) ) REPRESENTATION_CONTEXT ( 'NONE', 'WORKASPACE' ) );
#29256 = FACE_OUTER_BOUND ( 'NONE', #191207, .T. ) ;
#29257 = CARTESIAN_POINT ( 'NONE',  ( 772.2000000000000455, -5.204170427930421283E-15, -642.6473000000000866 ) ) ;
#29258 = FACE_OUTER_BOUND ( 'NONE', #78806, .T. ) ;
#29259 = DIRECTION ( 'NONE',  ( -0.000000000000000000, -1.000000000000000000, -0.000000000000000000 ) ) ;
#29260 = EDGE_CURVE ( 'NONE', #284560, #74154, #262570, .T. ) ;
#29261 = STYLED_ITEM ( 'NONE', ( #284600 ), #187907 ) ;
#29262 = COLOUR_RGB ( '',0.2509803921568627416, 0.2509803921568627416, 0.2509803921568627416 ) ;
#29263 =( NAMED_UNIT ( * ) SI_UNIT ( $, .STERADIAN. ) SOLID_ANGLE_UNIT ( ) );
#29264 = VECTOR ( 'NONE', #259770, 1000.000000000000000 ) ;
#29265 = CARTESIAN_POINT ( 'NONE',  ( 721.3999999999999773, 6.000000000000000000, -61.00000000000000000 ) ) ;
#29266 =( LENGTH_UNIT ( ) NAMED_UNIT ( * ) SI_UNIT ( .MILLI., .METRE. ) );
#29268 = DIRECTION ( 'NONE',  ( -0.000000000000000000, 1.000000000000000000, -0.000000000000000000 ) ) ;
#29267 = CARTESIAN_POINT ( 'NONE',  ( 619.7999999999999545, -5.204170427930421283E-15, -670.6000000000000227 ) ) ;
#29269 = EDGE_LOOP ( 'NONE', ( #12038, #263883 ) ) ;
#29270 = SURFACE_STYLE_USAGE ( .BOTH. , #209071 ) ;
#29271 = PRESENTATION_STYLE_ASSIGNMENT (( #25924 ) ) ;
#29273 =( NAMED_UNIT ( * ) PLANE_ANGLE_UNIT ( ) SI_UNIT ( $, .RADIAN. ) );
#29272 = CARTESIAN_POINT ( 'NONE',  ( 848.3999999999999773, 5.052700015000001876, -416.5999999999999659 ) ) ;
#29274 = CARTESIAN_POINT ( 'NONE',  ( 1026.200000000000045, 6.000000000000000000, -365.7999999999999545 ) ) ;
#29275 = MECHANICAL_DESIGN_GEOMETRIC_PRESENTATION_REPRESENTATION (  '', ( #276276 ), #249439 ) ;
#29276 = ORIENTED_EDGE ( 'NONE', *, *, #2831, .F. ) ;
#29277 = AXIS2_PLACEMENT_3D ( 'NONE', #75097, #152349, #103613 ) ;
#29279 = EDGE_CURVE ( 'NONE', #192442, #183688, #69389, .T. ) ;
#29278 = FILL_AREA_STYLE ('',( #284912 ) ) ;
#29280 = VERTEX_POINT ( 'NONE', #304152 ) ;
#29281 =( NAMED_UNIT ( * ) SI_UNIT ( $, .STERADIAN. ) SOLID_ANGLE_UNIT ( ) );
#29282 = ORIENTED_EDGE ( 'NONE', *, *, #314065, .T. ) ;
#29284 = ORIENTED_EDGE ( 'NONE', *, *, #177499, .F. ) ;
#29283 = CARTESIAN_POINT ( 'NONE',  ( 1051.599999999999909, 6.000000000000000000, -264.1999999999999886 ) ) ;
#29285 = CARTESIAN_POINT ( 'NONE',  ( 7.738390209941693243, -3.225990231376117734, -756.4968764842126348 ) ) ;
#29287 = ORIENTED_EDGE ( 'NONE', *, *, #123457, .T. ) ;
#29286 = ADVANCED_FACE ( 'NONE', ( #145966 ), #18235, .F. ) ;
#29288 = EDGE_LOOP ( 'NONE', ( #178515, #190261 ) ) ;
#29289 = DIRECTION ( 'NONE',  ( 0.000000000000000000, 0.000000000000000000, 1.000000000000000000 ) ) ;
#29290 = MECHANICAL_DESIGN_GEOMETRIC_PRESENTATION_REPRESENTATION (  '', ( #115264 ), #34764 ) ;
#29292 = AXIS2_PLACEMENT_3D ( 'NONE', #32806, #58050, #160616 ) ;
#29291 =( LENGTH_UNIT ( ) NAMED_UNIT ( * ) SI_UNIT ( .MILLI., .METRE. ) );
#29293 = CARTESIAN_POINT ( 'NONE',  ( 238.7999999999999829, 6.000000000000000000, -717.9000000149999323 ) ) ;
#29294 = EDGE_LOOP ( 'NONE', ( #225069, #254543, #114020, #93846 ) ) ;
#29295 = FACE_OUTER_BOUND ( 'NONE', #306574, .T. ) ;
#29296 = VERTEX_POINT ( 'NONE', #255102 ) ;
#29297 = CYLINDRICAL_SURFACE ( 'NONE', #37202, 2.552700000000074354 ) ;
#29298 = ORIENTED_EDGE ( 'NONE', *, *, #287891, .F. ) ;
#29299 = LINE ( 'NONE', #57791, #220458 ) ;
#29300 =( NAMED_UNIT ( * ) SI_UNIT ( $, .STERADIAN. ) SOLID_ANGLE_UNIT ( ) );
#29301 = ORIENTED_EDGE ( 'NONE', *, *, #32724, .T. ) ;
#29302 = EDGE_CURVE ( 'NONE', #44480, #82413, #332462, .T. ) ;
#29303 = ADVANCED_FACE ( 'NONE', ( #19917 ), #4829, .F. ) ;
#29304 = EDGE_CURVE ( 'NONE', #314401, #290209, #2966, .T. ) ;
#29305 = FACE_OUTER_BOUND ( 'NONE', #173203, .T. ) ;
#29306 = DIRECTION ( 'NONE',  ( 4.102256468493503683E-47, 0.000000000000000000, -1.000000000000000000 ) ) ;
#29307 = UNCERTAINTY_MEASURE_WITH_UNIT (LENGTH_MEASURE( 1.000000000000000082E-05 ), #263431, 'distance_accuracy_value', 'NONE');
#29308 = FACE_BOUND ( 'NONE', #313708, .T. ) ;
#29310 = EDGE_CURVE ( 'NONE', #11054, #193348, #235625, .T. ) ;
#29309 = FILL_AREA_STYLE_COLOUR ( '', #227335 ) ;
#29311 = SURFACE_STYLE_USAGE ( .BOTH. , #210730 ) ;
#29312 = DIRECTION ( 'NONE',  ( 1.000000000000000000, 1.526556658859590243E-16, -6.071048121988744529E-17 ) ) ;
#29313 = AXIS2_PLACEMENT_3D ( 'NONE', #9254, #317057, #36130 ) ;
#29314 =( NAMED_UNIT ( * ) SI_UNIT ( $, .STERADIAN. ) SOLID_ANGLE_UNIT ( ) );
#29316 = DIRECTION ( 'NONE',  ( -0.000000000000000000, 1.000000000000000000, -0.000000000000000000 ) ) ;
#29315 = CARTESIAN_POINT ( 'NONE',  ( 13.26970809605110269, -1.052329163168441717, 2.299999999999968736 ) ) ;
#29317 = DIRECTION ( 'NONE',  ( 0.000000000000000000, 0.000000000000000000, 1.000000000000000000 ) ) ;
#29318 = ORIENTED_EDGE ( 'NONE', *, *, #273941, .F. ) ;
#29320 = FACE_OUTER_BOUND ( 'NONE', #288481, .T. ) ;
#29319 = LINE ( 'NONE', #182294, #199164 ) ;
#29321 =( NAMED_UNIT ( * ) SI_UNIT ( $, .STERADIAN. ) SOLID_ANGLE_UNIT ( ) );
#29322 = VECTOR ( 'NONE', #15081, 1000.000000000000000 ) ;
#29323 = ORIENTED_EDGE ( 'NONE', *, *, #315534, .T. ) ;
#29324 = PRESENTATION_STYLE_ASSIGNMENT (( #256218 ) ) ;
#29325 = CARTESIAN_POINT ( 'NONE',  ( 873.7999999999999545, 6.000000000000000000, -86.39999999999999147 ) ) ;
#29326 = AXIS2_PLACEMENT_3D ( 'NONE', #61322, #110207, #163861 ) ;
#29327 = DIRECTION ( 'NONE',  ( -0.000000000000000000, 1.000000000000000000, -0.000000000000000000 ) ) ;
#29329 = ORIENTED_EDGE ( 'NONE', *, *, #122413, .F. ) ;
#29328 =( NAMED_UNIT ( * ) PLANE_ANGLE_UNIT ( ) SI_UNIT ( $, .RADIAN. ) );
#29331 = PLANE ( 'NONE',  #251162 ) ;
#29330 = AXIS2_PLACEMENT_3D ( 'NONE', #89812, #94773, #296601 ) ;
#29333 = ORIENTED_EDGE ( 'NONE', *, *, #148760, .F. ) ;
#29332 = UNCERTAINTY_MEASURE_WITH_UNIT (LENGTH_MEASURE( 1.000000000000000082E-05 ), #328711, 'distance_accuracy_value', 'NONE');
#29334 = SURFACE_SIDE_STYLE ('',( #106717 ) ) ;
#29335 = CARTESIAN_POINT ( 'NONE',  ( 1198.674442635585365, -18.24999999999987921, -16.37408550183883094 ) ) ;
#29337 = SURFACE_STYLE_FILL_AREA ( #316818 ) ;
#29336 = MECHANICAL_DESIGN_GEOMETRIC_PRESENTATION_REPRESENTATION (  '', ( #271009 ), #260167 ) ;
#29338 = FILL_AREA_STYLE ('',( #108391 ) ) ;
#29340 = ORIENTED_EDGE ( 'NONE', *, *, #255569, .F. ) ;
#29339 = FACE_OUTER_BOUND ( 'NONE', #47461, .T. ) ;
#29342 = VERTEX_POINT ( 'NONE', #234941 ) ;
#29341 = FACE_OUTER_BOUND ( 'NONE', #96082, .T. ) ;
#29343 = EDGE_LOOP ( 'NONE', ( #117844, #145610 ) ) ;
#29344 = VERTEX_POINT ( 'NONE', #209702 ) ;
#29346 = ORIENTED_EDGE ( 'NONE', *, *, #21648, .F. ) ;
#29345 = DIRECTION ( 'NONE',  ( 0.000000000000000000, 0.000000000000000000, -1.000000000000000000 ) ) ;
#29347 =( NAMED_UNIT ( * ) PLANE_ANGLE_UNIT ( ) SI_UNIT ( $, .RADIAN. ) );
#29348 = EDGE_CURVE ( 'NONE', #309058, #95179, #4673, .T. ) ;
#29349 = ADVANCED_FACE ( 'NONE', ( #206367 ), #6292, .F. ) ;
#29350 = CARTESIAN_POINT ( 'NONE',  ( 365.7999999999999545, 6.000000000000000000, -698.5526999999999589 ) ) ;
#29351 = ORIENTED_EDGE ( 'NONE', *, *, #115455, .T. ) ;
#29352 = STYLED_ITEM ( 'NONE', ( #296224 ), #144140 ) ;
#29353 = VECTOR ( 'NONE', #169933, 1000.000000000000000 ) ;
#29354 = EDGE_CURVE ( 'NONE', #206563, #131671, #102292, .T. ) ;
#29355 = AXIS2_PLACEMENT_3D ( 'NONE', #280547, #288870, #283877 ) ;
#29356 = VECTOR ( 'NONE', #321730, 1000.000000000000000 ) ;
#29357 = EDGE_CURVE ( 'NONE', #152220, #299340, #33165, .T. ) ;
#29358 = VECTOR ( 'NONE', #163030, 1000.000000000000000 ) ;
#29359 = PRESENTATION_LAYER_ASSIGNMENT (  '', '', ( #147339 ) ) ;
#29360 = CARTESIAN_POINT ( 'NONE',  ( 518.2000000000000455, 5.052700015000001876, -38.15269999999996031 ) ) ;
#29362 = UNCERTAINTY_MEASURE_WITH_UNIT (LENGTH_MEASURE( 1.000000000000000082E-05 ), #284389, 'distance_accuracy_value', 'NONE');
#29361 = CONICAL_SURFACE ( 'NONE', #227773, 3.499999984999946356, 0.7853981633974400633 ) ;
#29363 = PRESENTATION_LAYER_ASSIGNMENT (  '', '', ( #120870 ) ) ;
#29365 = DIRECTION ( 'NONE',  ( 0.000000000000000000, 0.7071067811865430208, 0.7071067811865521247 ) ) ;
#29364 = VECTOR ( 'NONE', #88764, 1000.000000000000000 ) ;
#29366 = DIRECTION ( 'NONE',  ( -0.000000000000000000, 1.000000000000000000, -0.000000000000000000 ) ) ;
#29367 = EDGE_CURVE ( 'NONE', #10544, #163449, #307435, .T. ) ;
#29368 = FILL_AREA_STYLE ('',( #100091 ) ) ;
#29370 = PRESENTATION_STYLE_ASSIGNMENT (( #259612 ) ) ;
#29369 = FILL_AREA_STYLE_COLOUR ( '', #36082 ) ;
#29371 = PRESENTATION_LAYER_ASSIGNMENT (  '', '', ( #217174 ) ) ;
#29374 = ORIENTED_EDGE ( 'NONE', *, *, #97789, .F. ) ;
#29373 =( GEOMETRIC_REPRESENTATION_CONTEXT ( 3 ) GLOBAL_UNCERTAINTY_ASSIGNED_CONTEXT ( ( #161718 ) ) GLOBAL_UNIT_ASSIGNED_CONTEXT ( ( #110473, #2821, #214515 ) ) REPRESENTATION_CONTEXT ( 'NONE', 'WORKASPACE' ) );
#29372 = LINE ( 'NONE', #128643, #136459 ) ;
#29376 = PRESENTATION_STYLE_ASSIGNMENT (( #259619 ) ) ;
#29375 = FACE_OUTER_BOUND ( 'NONE', #28395, .T. ) ;
#29377 = EDGE_CURVE ( 'NONE', #39695, #235495, #74677, .T. ) ;
#29378 = CARTESIAN_POINT ( 'NONE',  ( 1000.799999999999955, 6.000000000000000000, -35.60000000000000142 ) ) ;
#29380 =( LENGTH_UNIT ( ) NAMED_UNIT ( * ) SI_UNIT ( .MILLI., .METRE. ) );
#29379 = DIRECTION ( 'NONE',  ( 0.000000000000000000, 0.000000000000000000, 1.000000000000000000 ) ) ;
#29381 = CYLINDRICAL_SURFACE ( 'NONE', #128119, 2.552699999999963332 ) ;
#29383 = EDGE_LOOP ( 'NONE', ( #196434, #170396, #46411, #185893 ) ) ;
#29382 = DIRECTION ( 'NONE',  ( 0.000000000000000000, 0.000000000000000000, 1.000000000000000000 ) ) ;
#29384 = CARTESIAN_POINT ( 'NONE',  ( 950.0000000000000000, 5.052700015000001876, -464.8473000000000184 ) ) ;
#29385 = CARTESIAN_POINT ( 'NONE',  ( 1000.799999999999955, 6.000000000000000000, -514.7000000149998868 ) ) ;
#29386 = FACE_BOUND ( 'NONE', #111575, .T. ) ;
#29387 = MECHANICAL_DESIGN_GEOMETRIC_PRESENTATION_REPRESENTATION (  '', ( #243961 ), #152905 ) ;
#29388 = CARTESIAN_POINT ( 'NONE',  ( 1077.000000000000000, 6.000000000000000000, -337.8472999999999047 ) ) ;
#29390 = SURFACE_STYLE_USAGE ( .BOTH. , #231108 ) ;
#29389 = CARTESIAN_POINT ( 'NONE',  ( 264.1999999999999886, 6.000000000000000000, -721.3999999999999773 ) ) ;
#29391 = LINE ( 'NONE', #81503, #305874 ) ;
#29392 = ADVANCED_FACE ( 'NONE', ( #78683 ), #181223, .T. ) ;
#29394 = EDGE_LOOP ( 'NONE', ( #131663, #22975 ) ) ;
#29393 = FILL_AREA_STYLE ('',( #57893 ) ) ;
#29395 = AXIS2_PLACEMENT_3D ( 'NONE', #330349, #151953, #126841 ) ;
#29396 = EDGE_LOOP ( 'NONE', ( #52198, #121427, #178781, #18088 ) ) ;
#29397 = AXIS2_PLACEMENT_3D ( 'NONE', #266798, #317350, #162580 ) ;
#29398 = VERTEX_POINT ( 'NONE', #189449 ) ;
#29399 = EDGE_CURVE ( 'NONE', #159312, #114805, #34820, .T. ) ;
#29400 = SURFACE_STYLE_FILL_AREA ( #131934 ) ;
#29401 = LINE ( 'NONE', #57899, #84015 ) ;
#29402 = ADVANCED_FACE ( 'NONE', ( #212970 ), #325241, .F. ) ;
#29403 = EDGE_LOOP ( 'NONE', ( #113666, #298568, #118612, #248885 ) ) ;
#29404 = CARTESIAN_POINT ( 'NONE',  ( 746.7999999999999545, 6.000000000000000000, -463.9000000150000460 ) ) ;
#29405 = DIRECTION ( 'NONE',  ( 0.000000000000000000, 0.7071067811865533459, 0.7071067811865416886 ) ) ;
#29406 = EDGE_LOOP ( 'NONE', ( #73602, #168192, #71914, #73779 ) ) ;
#29407 = CIRCLE ( 'NONE', #24085, 2.552699999999963332 ) ;
#29408 = DIRECTION ( 'NONE',  ( -0.000000000000000000, 1.000000000000000000, -0.000000000000000000 ) ) ;
#29409 = AXIS2_PLACEMENT_3D ( 'NONE', #185865, #288580, #108698 ) ;
#29410 = FILL_AREA_STYLE ('',( #229474 ) ) ;
#29411 = CARTESIAN_POINT ( 'NONE',  ( 1.889206299000578682, -15.75034119249299458, -756.2143627987007903 ) ) ;
#29412 = PRESENTATION_LAYER_ASSIGNMENT (  '', '', ( #254857 ) ) ;
#29413 = EDGE_CURVE ( 'NONE', #17112, #124567, #178620, .T. ) ;
#29414 = VECTOR ( 'NONE', #144783, 1000.000000000000000 ) ;
#29415 = DIRECTION ( 'NONE',  ( 0.000000000000000000, 0.000000000000000000, 1.000000000000000000 ) ) ;
#29416 =( LENGTH_UNIT ( ) NAMED_UNIT ( * ) SI_UNIT ( .MILLI., .METRE. ) );
#29417 = DIRECTION ( 'NONE',  ( 1.000000000000000000, 0.000000000000000000, 0.000000000000000000 ) ) ;
#29418 = EDGE_CURVE ( 'NONE', #141344, #160888, #119654, .T. ) ;
#29419 = ORIENTED_EDGE ( 'NONE', *, *, #226088, .T. ) ;
#29420 = ORIENTED_EDGE ( 'NONE', *, *, #212908, .F. ) ;
#29421 = DIRECTION ( 'NONE',  ( -0.000000000000000000, -1.000000000000000000, -0.000000000000000000 ) ) ;
#29422 = CARTESIAN_POINT ( 'NONE',  ( 1000.799999999999955, 6.000000000000000000, -619.7999999999999545 ) ) ;
#29423 = DIRECTION ( 'NONE',  ( 0.000000000000000000, 0.000000000000000000, 1.000000000000000000 ) ) ;
#29424 = ORIENTED_EDGE ( 'NONE', *, *, #170954, .F. ) ;
#29425 = EDGE_CURVE ( 'NONE', #140711, #328420, #216276, .T. ) ;
#29426 = CARTESIAN_POINT ( 'NONE',  ( 1102.400000000000091, 5.052700015000001876, -340.3999999999999773 ) ) ;
#29427 =( LENGTH_UNIT ( ) NAMED_UNIT ( * ) SI_UNIT ( .MILLI., .METRE. ) );
#29428 = CYLINDRICAL_SURFACE ( 'NONE', #131717, 2.552699999999990865 ) ;
#29429 = ORIENTED_EDGE ( 'NONE', *, *, #288082, .F. ) ;
#29430 = FACE_OUTER_BOUND ( 'NONE', #243587, .T. ) ;
#29431 = SURFACE_SIDE_STYLE ('',( #153801 ) ) ;
#29432 = EDGE_CURVE ( 'NONE', #9626, #241184, #226815, .T. ) ;
#29434 = ORIENTED_EDGE ( 'NONE', *, *, #277440, .T. ) ;
#29433 = COLOUR_RGB ( '',0.2509803921568627416, 0.2509803921568627416, 0.2509803921568627416 ) ;
#29435 = DIRECTION ( 'NONE',  ( -0.000000000000000000, 1.000000000000000000, -0.000000000000000000 ) ) ;
#29437 = ORIENTED_EDGE ( 'NONE', *, *, #109277, .F. ) ;
#29436 = SURFACE_STYLE_USAGE ( .BOTH. , #316908 ) ;
#29438 = CARTESIAN_POINT ( 'NONE',  ( 1178.599999999999909, 6.000000000000000000, -718.8472999999999047 ) ) ;
#29439 = LINE ( 'NONE', #205895, #117372 ) ;
#29440 = SURFACE_STYLE_FILL_AREA ( #316911 ) ;
#29441 = FILL_AREA_STYLE_COLOUR ( '', #122266 ) ;
#29443 = ADVANCED_FACE ( 'NONE', ( #274688 ), #146845, .T. ) ;
#29442 = DIRECTION ( 'NONE',  ( -0.000000000000000000, 1.000000000000000000, -0.000000000000000000 ) ) ;
#29444 = DIRECTION ( 'NONE',  ( 0.000000000000000000, -1.000000000000000000, 0.000000000000000000 ) ) ;
#29445 =( GEOMETRIC_REPRESENTATION_CONTEXT ( 3 ) GLOBAL_UNCERTAINTY_ASSIGNED_CONTEXT ( ( #52288 ) ) GLOBAL_UNIT_ASSIGNED_CONTEXT ( ( #141131, #275578, #19972 ) ) REPRESENTATION_CONTEXT ( 'NONE', 'WORKASPACE' ) );
#29446 = CYLINDRICAL_SURFACE ( 'NONE', #295355, 2.552699999999963332 ) ;
#29447 = LINE ( 'NONE', #26106, #172239 ) ;
#29448 = EDGE_CURVE ( 'NONE', #2580, #253656, #103109, .T. ) ;
#29450 = CARTESIAN_POINT ( 'NONE',  ( 1216.096446609406485, -18.24999999999990408, -19.49999999999985079 ) ) ;
#29449 = CARTESIAN_POINT ( 'NONE',  ( 1000.799999999999955, 6.000000000000000000, -696.0000000000000000 ) ) ;
#29451 = CARTESIAN_POINT ( 'NONE',  ( 441.9999999999999432, 6.000000000000000000, -721.3999999999999773 ) ) ;
#29452 =( NAMED_UNIT ( * ) SI_UNIT ( $, .STERADIAN. ) SOLID_ANGLE_UNIT ( ) );
#29453 = VERTEX_POINT ( 'NONE', #128364 ) ;
#29454 = FILL_AREA_STYLE_COLOUR ( '', #153730 ) ;
#29456 = CYLINDRICAL_SURFACE ( 'NONE', #232741, 2.552699999999963332 ) ;
#29455 = STYLED_ITEM ( 'NONE', ( #300014 ), #138207 ) ;
#29457 = CIRCLE ( 'NONE', #72399, 0.4999999999999449329 ) ;
#29458 = UNCERTAINTY_MEASURE_WITH_UNIT (LENGTH_MEASURE( 1.000000000000000082E-05 ), #263071, 'distance_accuracy_value', 'NONE');
#29459 = ORIENTED_EDGE ( 'NONE', *, *, #57688, .T. ) ;
#29461 = AXIS2_PLACEMENT_3D ( 'NONE', #258776, #332918, #183147 ) ;
#29460 = STYLED_ITEM ( 'NONE', ( #172931 ), #259330 ) ;
#29462 = MECHANICAL_DESIGN_GEOMETRIC_PRESENTATION_REPRESENTATION (  '', ( #174371 ), #227865 ) ;
#29463 =( NAMED_UNIT ( * ) PLANE_ANGLE_UNIT ( ) SI_UNIT ( $, .RADIAN. ) );
#29464 = LINE ( 'NONE', #231170, #196068 ) ;
#29465 = DIRECTION ( 'NONE',  ( -0.000000000000000000, 1.000000000000000000, -0.000000000000000000 ) ) ;
#29467 = AXIS2_PLACEMENT_3D ( 'NONE', #326651, #260374, #44144 ) ;
#29466 = CIRCLE ( 'NONE', #152738, 2.552700000000018843 ) ;
#29468 = EDGE_LOOP ( 'NONE', ( #291716, #298391, #283282, #103538 ) ) ;
#29469 = DIRECTION ( 'NONE',  ( -0.000000000000000000, 1.000000000000000000, -0.000000000000000000 ) ) ;
#29470 = CARTESIAN_POINT ( 'NONE',  ( 492.7999999999999545, 6.000000000000000000, -89.89999998499999379 ) ) ;
#29471 = FACE_BOUND ( 'NONE', #11349, .T. ) ;
#29472 = PRESENTATION_STYLE_ASSIGNMENT (( #236152 ) ) ;
#29473 = VECTOR ( 'NONE', #86632, 1000.000000000000000 ) ;
#29475 = DIRECTION ( 'NONE',  ( 0.000000000000000000, 0.000000000000000000, 1.000000000000000000 ) ) ;
#29474 =( NAMED_UNIT ( * ) PLANE_ANGLE_UNIT ( ) SI_UNIT ( $, .RADIAN. ) );
#29476 =( GEOMETRIC_REPRESENTATION_CONTEXT ( 3 ) GLOBAL_UNCERTAINTY_ASSIGNED_CONTEXT ( ( #274847 ) ) GLOBAL_UNIT_ASSIGNED_CONTEXT ( ( #310753, #134086, #164270 ) ) REPRESENTATION_CONTEXT ( 'NONE', 'WORKASPACE' ) );
#29477 = ORIENTED_EDGE ( 'NONE', *, *, #123101, .T. ) ;
#29478 = AXIS2_PLACEMENT_3D ( 'NONE', #22945, #291778, #34522 ) ;
#29479 = MECHANICAL_DESIGN_GEOMETRIC_PRESENTATION_REPRESENTATION (  '', ( #276703 ), #67137 ) ;
#29480 = MECHANICAL_DESIGN_GEOMETRIC_PRESENTATION_REPRESENTATION (  '', ( #298062 ), #131452 ) ;
#29481 = ORIENTED_EDGE ( 'NONE', *, *, #277887, .T. ) ;
#29482 = DIRECTION ( 'NONE',  ( 0.000000000000000000, 0.000000000000000000, 1.000000000000000000 ) ) ;
#29483 = ORIENTED_EDGE ( 'NONE', *, *, #279234, .T. ) ;
#29484 = VERTEX_POINT ( 'NONE', #20814 ) ;
#29486 = CARTESIAN_POINT ( 'NONE',  ( 213.3999999999999773, 5.052700015000001876, -518.2000000000000455 ) ) ;
#29485 =( LENGTH_UNIT ( ) NAMED_UNIT ( * ) SI_UNIT ( .MILLI., .METRE. ) );
#29487 = ORIENTED_EDGE ( 'NONE', *, *, #123537, .T. ) ;
#29488 = CARTESIAN_POINT ( 'NONE',  ( 19.49999999999985079, -0.2500000000001112443, -741.8000000000000682 ) ) ;
#29489 = SURFACE_SIDE_STYLE ('',( #259736 ) ) ;
#29490 =( NAMED_UNIT ( * ) SI_UNIT ( $, .STERADIAN. ) SOLID_ANGLE_UNIT ( ) );
#29491 = PRESENTATION_STYLE_ASSIGNMENT (( #185700 ) ) ;
#29492 = FILL_AREA_STYLE_COLOUR ( '', #164880 ) ;
#29493 = CYLINDRICAL_SURFACE ( 'NONE', #44016, 2.552699999999963332 ) ;
#29494 = ORIENTED_EDGE ( 'NONE', *, *, #258092, .T. ) ;
#29496 = VECTOR ( 'NONE', #190691, 1000.000000000000000 ) ;
#29495 = SURFACE_STYLE_FILL_AREA ( #78287 ) ;
#29498 = EDGE_CURVE ( 'NONE', #265662, #332072, #47714, .T. ) ;
#29497 = CARTESIAN_POINT ( 'NONE',  ( 187.9999999999999716, 5.052700015000001876, -86.39999999999999147 ) ) ;
#29499 = DIRECTION ( 'NONE',  ( 0.000000000000000000, 0.000000000000000000, 1.000000000000000000 ) ) ;
#29500 = LINE ( 'NONE', #288418, #63639 ) ;
#29501 = CIRCLE ( 'NONE', #61630, 2.552700000000018843 ) ;
#29502 =( GEOMETRIC_REPRESENTATION_CONTEXT ( 3 ) GLOBAL_UNCERTAINTY_ASSIGNED_CONTEXT ( ( #68354 ) ) GLOBAL_UNIT_ASSIGNED_CONTEXT ( ( #42774, #217571, #66294 ) ) REPRESENTATION_CONTEXT ( 'NONE', 'WORKASPACE' ) );
#29503 = UNCERTAINTY_MEASURE_WITH_UNIT (LENGTH_MEASURE( 1.000000000000000082E-05 ), #85914, 'distance_accuracy_value', 'NONE');
#29504 = AXIS2_PLACEMENT_3D ( 'NONE', #160959, #34817, #9558 ) ;
#29505 = CARTESIAN_POINT ( 'NONE',  ( 289.5999999999999659, 6.000000000000000000, -746.7999999999999545 ) ) ;
#29506 = FACE_OUTER_BOUND ( 'NONE', #287293, .T. ) ;
#29507 = VECTOR ( 'NONE', #245112, 1000.000000000000000 ) ;
#29508 = VECTOR ( 'NONE', #107268, 1000.000000000000000 ) ;
#29510 = STYLED_ITEM ( 'NONE', ( #108649 ), #95849 ) ;
#29509 = LINE ( 'NONE', #32766, #155974 ) ;
#29511 = EDGE_CURVE ( 'NONE', #141058, #226980, #156955, .T. ) ;
#29512 = STYLED_ITEM ( 'NONE', ( #208113 ), #284793 ) ;
#29513 =( NAMED_UNIT ( * ) PLANE_ANGLE_UNIT ( ) SI_UNIT ( $, .RADIAN. ) );
#29514 = CARTESIAN_POINT ( 'NONE',  ( 797.6000000000000227, 6.000000000000000000, -134.6473000000000297 ) ) ;
#29515 = SURFACE_STYLE_FILL_AREA ( #184102 ) ;
#29516 = ORIENTED_EDGE ( 'NONE', *, *, #160116, .T. ) ;
#29517 = DIRECTION ( 'NONE',  ( 0.000000000000000000, 0.7071067811865430208, 0.7071067811865521247 ) ) ;
#29518 = FACE_OUTER_BOUND ( 'NONE', #296452, .T. ) ;
#29521 = ORIENTED_EDGE ( 'NONE', *, *, #138728, .F. ) ;
#29520 = VECTOR ( 'NONE', #279231, 1000.000000000000000 ) ;
#29519 = FACE_OUTER_BOUND ( 'NONE', #37469, .T. ) ;
#29522 = ORIENTED_EDGE ( 'NONE', *, *, #251806, .T. ) ;
#29523 = COLOUR_RGB ( '',0.2509803921568627416, 0.2509803921568627416, 0.2509803921568627416 ) ;
#29524 = DIRECTION ( 'NONE',  ( -0.000000000000000000, 1.000000000000000000, -0.000000000000000000 ) ) ;
#29526 = EDGE_CURVE ( 'NONE', #52763, #161097, #146341, .T. ) ;
#29525 = DIRECTION ( 'NONE',  ( 0.000000000000000000, 0.000000000000000000, 1.000000000000000000 ) ) ;
#29527 = UNCERTAINTY_MEASURE_WITH_UNIT (LENGTH_MEASURE( 1.000000000000000082E-05 ), #20528, 'distance_accuracy_value', 'NONE');
#29528 = AXIS2_PLACEMENT_3D ( 'NONE', #224340, #150343, #68095 ) ;
#29529 = EDGE_LOOP ( 'NONE', ( #6034, #203245, #66644, #178942 ) ) ;
#29530 = FILL_AREA_STYLE_COLOUR ( '', #245478 ) ;
#29532 = CARTESIAN_POINT ( 'NONE',  ( 441.9999999999999432, 6.000000000000000000, -670.6000000000000227 ) ) ;
#29531 = SURFACE_SIDE_STYLE ('',( #180851 ) ) ;
#29534 = SURFACE_STYLE_USAGE ( .BOTH. , #83312 ) ;
#29533 = PRESENTATION_LAYER_ASSIGNMENT (  '', '', ( #174458 ) ) ;
#29535 = VERTEX_POINT ( 'NONE', #182056 ) ;
#29536 = CARTESIAN_POINT ( 'NONE',  ( 10.88754567490601843, -15.69811931809209149, -756.7499999999997726 ) ) ;
#29537 = AXIS2_PLACEMENT_3D ( 'NONE', #190318, #237423, #113163 ) ;
#29538 = UNCERTAINTY_MEASURE_WITH_UNIT (LENGTH_MEASURE( 1.000000000000000082E-05 ), #95960, 'distance_accuracy_value', 'NONE');
#29539 = ORIENTED_EDGE ( 'NONE', *, *, #199581, .T. ) ;
#29540 =( NAMED_UNIT ( * ) PLANE_ANGLE_UNIT ( ) SI_UNIT ( $, .RADIAN. ) );
#29541 = ORIENTED_EDGE ( 'NONE', *, *, #150444, .F. ) ;
#29542 = DIRECTION ( 'NONE',  ( -0.000000000000000000, 1.000000000000000000, -0.000000000000000000 ) ) ;
#29543 = SURFACE_SIDE_STYLE ('',( #329415 ) ) ;
#29544 = EDGE_LOOP ( 'NONE', ( #126294, #198110, #183985, #6027 ) ) ;
#29545 = DIRECTION ( 'NONE',  ( -0.000000000000000000, 1.000000000000000000, -0.000000000000000000 ) ) ;
#29546 = ORIENTED_EDGE ( 'NONE', *, *, #179100, .F. ) ;
#29547 = EDGE_LOOP ( 'NONE', ( #319439, #226752, #275872, #292374 ) ) ;
#29548 = ORIENTED_EDGE ( 'NONE', *, *, #178502, .T. ) ;
#29550 = EDGE_CURVE ( 'NONE', #242525, #90220, #27431, .T. ) ;
#29549 = DIRECTION ( 'NONE',  ( -1.690833717219717204E-16, 2.097156322803115379E-16, -1.000000000000000000 ) ) ;
#29551 = EDGE_CURVE ( 'NONE', #319071, #237038, #248261, .T. ) ;
#29553 = DIRECTION ( 'NONE',  ( 0.000000000000000000, 0.7071067811865482389, 0.7071067811865469066 ) ) ;
#29552 = AXIS2_PLACEMENT_3D ( 'NONE', #131751, #209017, #49466 ) ;
#29554 =( LENGTH_UNIT ( ) NAMED_UNIT ( * ) SI_UNIT ( .MILLI., .METRE. ) );
#29555 = CYLINDRICAL_SURFACE ( 'NONE', #218698, 2.552700000000074354 ) ;
#29556 = DIRECTION ( 'NONE',  ( 0.000000000000000000, 0.000000000000000000, 1.000000000000000000 ) ) ;
#29558 =( NAMED_UNIT ( * ) PLANE_ANGLE_UNIT ( ) SI_UNIT ( $, .RADIAN. ) );
#29557 = PRESENTATION_LAYER_ASSIGNMENT (  '', '', ( #83333 ) ) ;
#29559 =( GEOMETRIC_REPRESENTATION_CONTEXT ( 3 ) GLOBAL_UNCERTAINTY_ASSIGNED_CONTEXT ( ( #19320 ) ) GLOBAL_UNIT_ASSIGNED_CONTEXT ( ( #60989, #82956, #160242 ) ) REPRESENTATION_CONTEXT ( 'NONE', 'WORKASPACE' ) );
#29560 = FACE_OUTER_BOUND ( 'NONE', #123165, .T. ) ;
#29561 = DIRECTION ( 'NONE',  ( -0.000000000000000000, 1.000000000000000000, -0.000000000000000000 ) ) ;
#29562 = CARTESIAN_POINT ( 'NONE',  ( 1026.200000000000045, 6.000000000000000000, -13.69999998500005667 ) ) ;
#29564 = VECTOR ( 'NONE', #282307, 1000.000000000000000 ) ;
#29563 =( LENGTH_UNIT ( ) NAMED_UNIT ( * ) SI_UNIT ( .MILLI., .METRE. ) );
#29565 =( NAMED_UNIT ( * ) PLANE_ANGLE_UNIT ( ) SI_UNIT ( $, .RADIAN. ) );
#29566 = PRESENTATION_STYLE_ASSIGNMENT (( #27909 ) ) ;
#29567 = FILL_AREA_STYLE ('',( #157282 ) ) ;
#29568 = PRESENTATION_LAYER_ASSIGNMENT (  '', '', ( #158397 ) ) ;
#29569 = CYLINDRICAL_SURFACE ( 'NONE', #286140, 2.552699999999963332 ) ;
#29570 = ADVANCED_FACE ( 'NONE', ( #202278 ), #227513, .F. ) ;
#29571 =( NAMED_UNIT ( * ) SI_UNIT ( $, .STERADIAN. ) SOLID_ANGLE_UNIT ( ) );
#29572 = FACE_BOUND ( 'NONE', #273189, .T. ) ;
#29573 = ORIENTED_EDGE ( 'NONE', *, *, #42097, .T. ) ;
#29574 = CONICAL_SURFACE ( 'NONE', #72527, 3.499999984999946356, 0.7853981633974400633 ) ;
#29575 = VERTEX_POINT ( 'NONE', #99826 ) ;
#29577 = FACE_OUTER_BOUND ( 'NONE', #283782, .T. ) ;
#29576 = AXIS2_PLACEMENT_3D ( 'NONE', #25001, #151099, #48629 ) ;
#29578 = AXIS2_PLACEMENT_3D ( 'NONE', #314127, #191163, #317464 ) ;
#29579 = ORIENTED_EDGE ( 'NONE', *, *, #288031, .F. ) ;
#29580 = ORIENTED_EDGE ( 'NONE', *, *, #130808, .F. ) ;
#29582 = EDGE_LOOP ( 'NONE', ( #69053, #155447 ) ) ;
#29581 = VECTOR ( 'NONE', #178362, 1000.000000000000000 ) ;
#29583 = AXIS2_PLACEMENT_3D ( 'NONE', #166821, #59288, #39004 ) ;
#29584 = PRESENTATION_STYLE_ASSIGNMENT (( #157302 ) ) ;
#29585 = CARTESIAN_POINT ( 'NONE',  ( 1195.199999999999818, -15.49999999999984723, -737.4999999999997726 ) ) ;
#29586 = DIRECTION ( 'NONE',  ( -0.000000000000000000, 1.000000000000000000, -0.000000000000000000 ) ) ;
#29589 = EDGE_CURVE ( 'NONE', #2455, #330806, #101487, .T. ) ;
#29588 = ORIENTED_EDGE ( 'NONE', *, *, #226958, .F. ) ;
#29587 = FACE_OUTER_BOUND ( 'NONE', #167626, .T. ) ;
#29590 = ORIENTED_EDGE ( 'NONE', *, *, #6667, .F. ) ;
#29591 = LINE ( 'NONE', #80037, #216409 ) ;
#29592 = UNCERTAINTY_MEASURE_WITH_UNIT (LENGTH_MEASURE( 1.000000000000000082E-05 ), #32225, 'distance_accuracy_value', 'NONE');
#29593 = PRESENTATION_STYLE_ASSIGNMENT (( #259850 ) ) ;
#29594 = PRESENTATION_LAYER_ASSIGNMENT (  '', '', ( #174517 ) ) ;
#29595 = MECHANICAL_DESIGN_GEOMETRIC_PRESENTATION_REPRESENTATION (  '', ( #56415 ), #78070 ) ;
#29596 = SURFACE_SIDE_STYLE ('',( #315379 ) ) ;
#29597 = VERTEX_POINT ( 'NONE', #180405 ) ;
#29598 = ORIENTED_EDGE ( 'NONE', *, *, #298640, .T. ) ;
#29599 = VECTOR ( 'NONE', #182811, 1000.000000000000000 ) ;
#29600 =( NAMED_UNIT ( * ) PLANE_ANGLE_UNIT ( ) SI_UNIT ( $, .RADIAN. ) );
#29601 = MECHANICAL_DESIGN_GEOMETRIC_PRESENTATION_REPRESENTATION (  '', ( #190549 ), #72557 ) ;
#29603 = SURFACE_STYLE_FILL_AREA ( #280242 ) ;
#29602 = PRESENTATION_LAYER_ASSIGNMENT (  '', '', ( #330404 ) ) ;
#29604 = CARTESIAN_POINT ( 'NONE',  ( 1000.799999999999955, 5.052700015000001876, -469.9527000000000498 ) ) ;
#29605 = ADVANCED_FACE ( 'NONE', ( #203920 ), #140890, .F. ) ;
#29606 = ADVANCED_FACE ( 'NONE', ( #183690 ), #262710, .T. ) ;
#29607 = DIRECTION ( 'NONE',  ( 0.000000000000000000, 0.000000000000000000, 1.000000000000000000 ) ) ;
#29608 = DIRECTION ( 'NONE',  ( 0.000000000000000000, -0.02617694830786628304, -0.9996573249755574819 ) ) ;
#29609 = CARTESIAN_POINT ( 'NONE',  ( 1127.099999999999909, -16.00000000000000355, -86.05270000000042785 ) ) ;
#29610 = CARTESIAN_POINT ( 'NONE',  ( 1216.003780125281082, -18.19621987471908753, -753.2500000000000000 ) ) ;
#29611 = PRESENTATION_STYLE_ASSIGNMENT (( #211030 ) ) ;
#29612 = FILL_AREA_STYLE ('',( #234634 ) ) ;
#29613 = MECHANICAL_DESIGN_GEOMETRIC_PRESENTATION_REPRESENTATION (  '', ( #77850 ), #18762 ) ;
#29614 = CYLINDRICAL_SURFACE ( 'NONE', #300749, 2.552699999999990865 ) ;
#29615 = DIRECTION ( 'NONE',  ( 0.000000000000000000, 0.000000000000000000, 1.000000000000000000 ) ) ;
#29617 =( LENGTH_UNIT ( ) NAMED_UNIT ( * ) SI_UNIT ( .MILLI., .METRE. ) );
#29616 = CARTESIAN_POINT ( 'NONE',  ( 1201.999351417716980, -0.8607045410452818235, -758.9499999999998181 ) ) ;
#29618 = LINE ( 'NONE', #113643, #239674 ) ;
#29619 = EDGE_CURVE ( 'NONE', #212502, #269891, #318351, .T. ) ;
#29620 = ORIENTED_EDGE ( 'NONE', *, *, #302077, .T. ) ;
#29622 = SURFACE_STYLE_FILL_AREA ( #138726 ) ;
#29621 = DIRECTION ( 'NONE',  ( -0.000000000000000000, 1.000000000000000000, -0.000000000000000000 ) ) ;
#29623 = CIRCLE ( 'NONE', #94178, 3.499999984999946356 ) ;
#29624 = CARTESIAN_POINT ( 'NONE',  ( 0.000000000000000000, -15.72306488759767085, -6.595045712570524188 ) ) ;
#29625 = CARTESIAN_POINT ( 'NONE',  ( 1194.700000000000045, -3.600000000000075140, -18.99999999999990763 ) ) ;
#29626 = MECHANICAL_DESIGN_GEOMETRIC_PRESENTATION_REPRESENTATION (  '', ( #56447 ), #228267 ) ;
#29627 = EDGE_LOOP ( 'NONE', ( #319142, #100971, #42167, #160970 ) ) ;
#29628 = EDGE_CURVE ( 'NONE', #75068, #63412, #237378, .T. ) ;
#29630 = ORIENTED_EDGE ( 'NONE', *, *, #18289, .T. ) ;
#29629 = CIRCLE ( 'NONE', #126384, 2.552700000000074354 ) ;
#29631 = MECHANICAL_DESIGN_GEOMETRIC_PRESENTATION_REPRESENTATION (  '', ( #35105 ), #19024 ) ;
#29632 = ORIENTED_EDGE ( 'NONE', *, *, #286690, .T. ) ;
#29633 =( LENGTH_UNIT ( ) NAMED_UNIT ( * ) SI_UNIT ( .MILLI., .METRE. ) );
#29634 = ORIENTED_EDGE ( 'NONE', *, *, #77655, .F. ) ;
#29635 = COLOUR_RGB ( '',0.2509803921568627416, 0.2509803921568627416, 0.2509803921568627416 ) ;
#29636 = SURFACE_SIDE_STYLE ('',( #103641 ) ) ;
#29637 = FILL_AREA_STYLE_COLOUR ( '', #283597 ) ;
#29638 = EDGE_LOOP ( 'NONE', ( #158617, #87493 ) ) ;
#29639 = DIRECTION ( 'NONE',  ( 0.000000000000000000, 0.000000000000000000, 1.000000000000000000 ) ) ;
#29640 = FACE_OUTER_BOUND ( 'NONE', #4878, .T. ) ;
#29641 =( LENGTH_UNIT ( ) NAMED_UNIT ( * ) SI_UNIT ( .MILLI., .METRE. ) );
#29643 = EDGE_LOOP ( 'NONE', ( #239104, #6029 ) ) ;
#29642 = FACE_OUTER_BOUND ( 'NONE', #91, .T. ) ;
#29644 =( NAMED_UNIT ( * ) PLANE_ANGLE_UNIT ( ) SI_UNIT ( $, .RADIAN. ) );
#29645 = DIRECTION ( 'NONE',  ( 0.000000000000000000, 0.000000000000000000, 1.000000000000000000 ) ) ;
#29647 = DIRECTION ( 'NONE',  ( -0.000000000000000000, 1.000000000000000000, -0.000000000000000000 ) ) ;
#29646 =( NAMED_UNIT ( * ) PLANE_ANGLE_UNIT ( ) SI_UNIT ( $, .RADIAN. ) );
#29648 = DIRECTION ( 'NONE',  ( 0.000000000000000000, 0.000000000000000000, 1.000000000000000000 ) ) ;
#29649 = ADVANCED_FACE ( 'NONE', ( #60899, #108165 ), #163451, .F. ) ;
#29650 = DIRECTION ( 'NONE',  ( -1.000000000000000000, -2.465190328815661892E-32, 3.110126208107282118E-47 ) ) ;
#29652 = STYLED_ITEM ( 'NONE', ( #222707 ), #77899 ) ;
#29651 = UNCERTAINTY_MEASURE_WITH_UNIT (LENGTH_MEASURE( 1.000000000000000082E-05 ), #100942, 'distance_accuracy_value', 'NONE');
#29653 = CARTESIAN_POINT ( 'NONE',  ( 696.0000000000000000, -5.204170427930421283E-15, -515.6473000000000866 ) ) ;
#29655 = CARTESIAN_POINT ( 'NONE',  ( 1204.000000000000000, -5.204170427930421283E-15, -289.5999999999999659 ) ) ;
#29654 = FILL_AREA_STYLE_COLOUR ( '', #142290 ) ;
#29656 = AXIS2_PLACEMENT_3D ( 'NONE', #310280, #56271, #128734 ) ;
#29657 = SURFACE_SIDE_STYLE ('',( #150739 ) ) ;
#29658 = CIRCLE ( 'NONE', #324934, 0.8053637326479456959 ) ;
#29659 = ORIENTED_EDGE ( 'NONE', *, *, #202069, .T. ) ;
#29660 = EDGE_CURVE ( 'NONE', #258886, #26239, #38976, .T. ) ;
#29661 = ORIENTED_EDGE ( 'NONE', *, *, #113973, .T. ) ;
#29662 =( NAMED_UNIT ( * ) SI_UNIT ( $, .STERADIAN. ) SOLID_ANGLE_UNIT ( ) );
#29663 = EDGE_CURVE ( 'NONE', #164700, #288267, #103728, .T. ) ;
#29664 = COLOUR_RGB ( '',0.2509803921568627416, 0.2509803921568627416, 0.2509803921568627416 ) ;
#29665 = CARTESIAN_POINT ( 'NONE',  ( 899.2000000000000455, 6.000000000000000000, -340.3999999999999773 ) ) ;
#29666 =( NAMED_UNIT ( * ) PLANE_ANGLE_UNIT ( ) SI_UNIT ( $, .RADIAN. ) );
#29667 = FACE_OUTER_BOUND ( 'NONE', #229037, .T. ) ;
#29668 = VECTOR ( 'NONE', #17446, 1000.000000000000000 ) ;
#29669 = PRESENTATION_STYLE_ASSIGNMENT (( #285293 ) ) ;
#29670 = DIRECTION ( 'NONE',  ( 0.000000000000000000, 0.000000000000000000, 1.000000000000000000 ) ) ;
#29671 = FILL_AREA_STYLE_COLOUR ( '', #80734 ) ;
#29672 = CARTESIAN_POINT ( 'NONE',  ( 1026.200000000000045, -5.204170427930421283E-15, -419.1527000000000385 ) ) ;
#29673 = VERTEX_POINT ( 'NONE', #196849 ) ;
#29674 = MECHANICAL_DESIGN_GEOMETRIC_PRESENTATION_REPRESENTATION (  '', ( #2970 ), #217490 ) ;
#29675 = PRESENTATION_STYLE_ASSIGNMENT (( #108715 ) ) ;
#29676 = EDGE_LOOP ( 'NONE', ( #173874, #124592, #100973, #152125 ) ) ;
#29677 = FACE_OUTER_BOUND ( 'NONE', #112740, .T. ) ;
#29679 = ORIENTED_EDGE ( 'NONE', *, *, #215046, .F. ) ;
#29678 =( NAMED_UNIT ( * ) SI_UNIT ( $, .STERADIAN. ) SOLID_ANGLE_UNIT ( ) );
#29680 = ORIENTED_EDGE ( 'NONE', *, *, #317396, .T. ) ;
#29681 = SURFACE_STYLE_FILL_AREA ( #254887 ) ;
#29682 =( NAMED_UNIT ( * ) SI_UNIT ( $, .STERADIAN. ) SOLID_ANGLE_UNIT ( ) );
#29684 = ORIENTED_EDGE ( 'NONE', *, *, #1877, .F. ) ;
#29683 = CARTESIAN_POINT ( 'NONE',  ( 86.39999999999999147, 6.000000000000000000, -441.9999999999999432 ) ) ;
#29685 = CIRCLE ( 'NONE', #271117, 2.552699999999963332 ) ;
#29686 = VERTEX_POINT ( 'NONE', #144792 ) ;
#29687 = CARTESIAN_POINT ( 'NONE',  ( -1.646446609407159478, 5.249999999999976907, -737.4999999999997726 ) ) ;
#29688 = EDGE_LOOP ( 'NONE', ( #149323, #26730, #269378, #316780 ) ) ;
#29689 = DIRECTION ( 'NONE',  ( -0.000000000000000000, 1.000000000000000000, -0.000000000000000000 ) ) ;
#29690 = SURFACE_SIDE_STYLE ('',( #4444 ) ) ;
#29692 = EDGE_LOOP ( 'NONE', ( #237515, #159882, #32597, #119093, #147037, #275454, #179702, #164395 ) ) ;
#29691 = FILL_AREA_STYLE ('',( #173113 ) ) ;
#29693 = SURFACE_SIDE_STYLE ('',( #212767 ) ) ;
#29695 =( GEOMETRIC_REPRESENTATION_CONTEXT ( 3 ) GLOBAL_UNCERTAINTY_ASSIGNED_CONTEXT ( ( #31440 ) ) GLOBAL_UNIT_ASSIGNED_CONTEXT ( ( #194632, #245013, #115861 ) ) REPRESENTATION_CONTEXT ( 'NONE', 'WORKASPACE' ) );
#29694 = STYLED_ITEM ( 'NONE', ( #86570 ), #259357 ) ;
#29696 = CONICAL_SURFACE ( 'NONE', #61816, 3.499999984999946356, 0.7853981633974400633 ) ;
#29697 = EDGE_LOOP ( 'NONE', ( #13735, #266270, #181366, #168470 ) ) ;
#29698 =( GEOMETRIC_REPRESENTATION_CONTEXT ( 3 ) GLOBAL_UNCERTAINTY_ASSIGNED_CONTEXT ( ( #15496 ) ) GLOBAL_UNIT_ASSIGNED_CONTEXT ( ( #193655, #243974, #296323 ) ) REPRESENTATION_CONTEXT ( 'NONE', 'WORKASPACE' ) );
#29699 = ORIENTED_EDGE ( 'NONE', *, *, #116415, .F. ) ;
#29700 = SURFACE_STYLE_USAGE ( .BOTH. , #126087 ) ;
#29701 = STYLED_ITEM ( 'NONE', ( #68988 ), #288519 ) ;
#29702 =( LENGTH_UNIT ( ) NAMED_UNIT ( * ) SI_UNIT ( .MILLI., .METRE. ) );
#29703 = ADVANCED_FACE ( 'NONE', ( #116422 ), #92953, .F. ) ;
#29704 = DIRECTION ( 'NONE',  ( -0.000000000000000000, 1.000000000000000000, -0.000000000000000000 ) ) ;
#29706 = EDGE_CURVE ( 'NONE', #127701, #66523, #245602, .T. ) ;
#29705 = STYLED_ITEM ( 'NONE', ( #134435 ), #303214 ) ;
#29707 = PRESENTATION_LAYER_ASSIGNMENT (  '', '', ( #325219 ) ) ;
#29708 = STYLED_ITEM ( 'NONE', ( #212966 ), #137799 ) ;
#29709 =( NAMED_UNIT ( * ) SI_UNIT ( $, .STERADIAN. ) SOLID_ANGLE_UNIT ( ) );
#29711 = CONICAL_SURFACE ( 'NONE', #271370, 3.499999984999946356, 0.7853981633974400633 ) ;
#29710 = CARTESIAN_POINT ( 'NONE',  ( 1206.550052417153893, -12.52308572514905549, -756.5581777109013046 ) ) ;
#29712 = UNCERTAINTY_MEASURE_WITH_UNIT (LENGTH_MEASURE( 1.000000000000000082E-05 ), #274730, 'distance_accuracy_value', 'NONE');
#29713 = CARTESIAN_POINT ( 'NONE',  ( 10.19999999999999929, 6.000000000000000000, -394.6999999849999767 ) ) ;
#29714 = CONICAL_SURFACE ( 'NONE', #115687, 3.499999985000001868, 0.7853981633974473908 ) ;
#29716 = FILL_AREA_STYLE_COLOUR ( '', #224887 ) ;
#29715 = AXIS2_PLACEMENT_3D ( 'NONE', #149902, #72640, #176882 ) ;
#29718 = FACE_OUTER_BOUND ( 'NONE', #175415, .T. ) ;
#29717 =( LENGTH_UNIT ( ) NAMED_UNIT ( * ) SI_UNIT ( .MILLI., .METRE. ) );
#29719 = AXIS2_PLACEMENT_3D ( 'NONE', #50527, #52133, #255498 ) ;
#29720 = CONICAL_SURFACE ( 'NONE', #72682, 3.499999984999946356, 0.7853981633974400633 ) ;
#29721 = EDGE_CURVE ( 'NONE', #231862, #292821, #267698, .T. ) ;
#29722 = SURFACE_SIDE_STYLE ('',( #165721 ) ) ;
#29724 = ORIENTED_EDGE ( 'NONE', *, *, #236132, .F. ) ;
#29723 = CARTESIAN_POINT ( 'NONE',  ( 848.3999999999999773, 5.052700015000001876, -467.3999999999999773 ) ) ;
#29725 = DIRECTION ( 'NONE',  ( 0.000000000000000000, 0.000000000000000000, 1.000000000000000000 ) ) ;
#29726 = UNCERTAINTY_MEASURE_WITH_UNIT (LENGTH_MEASURE( 1.000000000000000082E-05 ), #249564, 'distance_accuracy_value', 'NONE');
#29728 = EDGE_CURVE ( 'NONE', #56722, #94080, #146434, .T. ) ;
#29727 =( LENGTH_UNIT ( ) NAMED_UNIT ( * ) SI_UNIT ( .MILLI., .METRE. ) );
#29729 = SURFACE_STYLE_FILL_AREA ( #103741 ) ;
#29730 = LINE ( 'NONE', #181059, #142135 ) ;
#29731 = DIRECTION ( 'NONE',  ( -0.000000000000000000, 1.000000000000000000, -0.000000000000000000 ) ) ;
#29732 = CARTESIAN_POINT ( 'NONE',  ( 365.7999999999999545, 6.000000000000000000, -365.7999999999999545 ) ) ;
#29733 = CARTESIAN_POINT ( 'NONE',  ( 441.9999999999999432, 5.052700015000001876, -33.04729999999997858 ) ) ;
#29734 = EDGE_CURVE ( 'NONE', #76426, #77624, #135074, .T. ) ;
#29736 = CARTESIAN_POINT ( 'NONE',  ( 1102.400000000000091, 5.052700015000001876, -365.7999999999999545 ) ) ;
#29735 = CARTESIAN_POINT ( 'NONE',  ( 19.19999999999999574, -0.1800000000002910383, -12.19964286625319083 ) ) ;
#29737 = DIRECTION ( 'NONE',  ( 0.000000000000000000, 0.000000000000000000, 1.000000000000000000 ) ) ;
#29738 = SURFACE_SIDE_STYLE ('',( #317210 ) ) ;
#29739 = ORIENTED_EDGE ( 'NONE', *, *, #31206, .T. ) ;
#29740 =( GEOMETRIC_REPRESENTATION_CONTEXT ( 3 ) GLOBAL_UNCERTAINTY_ASSIGNED_CONTEXT ( ( #295310 ) ) GLOBAL_UNIT_ASSIGNED_CONTEXT ( ( #228252, #106807, #286720 ) ) REPRESENTATION_CONTEXT ( 'NONE', 'WORKASPACE' ) );
#29743 = ORIENTED_EDGE ( 'NONE', *, *, #99896, .T. ) ;
#29742 = PRESENTATION_STYLE_ASSIGNMENT (( #33005 ) ) ;
#29741 = AXIS2_PLACEMENT_3D ( 'NONE', #325147, #40932, #195494 ) ;
#29744 = EDGE_LOOP ( 'NONE', ( #211253, #47657, #193814, #120434 ) ) ;
#29745 = ORIENTED_EDGE ( 'NONE', *, *, #288865, .F. ) ;
#29747 = CONICAL_SURFACE ( 'NONE', #185394, 3.499999985000057379, 0.7853981633974400633 ) ;
#29746 = CARTESIAN_POINT ( 'NONE',  ( 492.7999999999999545, 6.000000000000000000, -57.50000001499999769 ) ) ;
#29749 = EDGE_LOOP ( 'NONE', ( #315952, #224395, #104233, #44619 ) ) ;
#29748 = CARTESIAN_POINT ( 'NONE',  ( 416.5999999999999659, 6.000000000000000000, -617.2472999999999956 ) ) ;
#29750 = DIRECTION ( 'NONE',  ( -0.000000000000000000, 1.000000000000000000, -0.000000000000000000 ) ) ;
#29751 = CARTESIAN_POINT ( 'NONE',  ( 12.32553743298501203, -9.358351243263118846, 2.199999999999979750 ) ) ;
#29752 = ADVANCED_FACE ( 'NONE', ( #191954 ), #141126, .F. ) ;
#29753 =( GEOMETRIC_REPRESENTATION_CONTEXT ( 3 ) GLOBAL_UNCERTAINTY_ASSIGNED_CONTEXT ( ( #175209 ) ) GLOBAL_UNIT_ASSIGNED_CONTEXT ( ( #229560, #330612, #48114 ) ) REPRESENTATION_CONTEXT ( 'NONE', 'WORKASPACE' ) );
#29754 = CARTESIAN_POINT ( 'NONE',  ( 848.3999999999999773, 6.000000000000000000, -241.3526999999999418 ) ) ;
#29756 = PRESENTATION_STYLE_ASSIGNMENT (( #80209 ) ) ;
#29755 =( GEOMETRIC_REPRESENTATION_CONTEXT ( 3 ) GLOBAL_UNCERTAINTY_ASSIGNED_CONTEXT ( ( #128573 ) ) GLOBAL_UNIT_ASSIGNED_CONTEXT ( ( #127501, #45181, #19914 ) ) REPRESENTATION_CONTEXT ( 'NONE', 'WORKASPACE' ) );
#29757 = VERTEX_POINT ( 'NONE', #101085 ) ;
#29758 = ORIENTED_EDGE ( 'NONE', *, *, #199767, .F. ) ;
#29759 = PRESENTATION_LAYER_ASSIGNMENT (  '', '', ( #249676 ) ) ;
#29760 = PRESENTATION_LAYER_ASSIGNMENT (  '', '', ( #254958 ) ) ;
#29761 = ORIENTED_EDGE ( 'NONE', *, *, #97423, .T. ) ;
#29762 = FILL_AREA_STYLE ('',( #78543 ) ) ;
#29763 = ORIENTED_EDGE ( 'NONE', *, *, #150871, .F. ) ;
#29764 =( NAMED_UNIT ( * ) PLANE_ANGLE_UNIT ( ) SI_UNIT ( $, .RADIAN. ) );
#29765 = FILL_AREA_STYLE ('',( #56587 ) ) ;
#29766 = ADVANCED_FACE ( 'NONE', ( #173365 ), #301274, .F. ) ;
#29768 = FILL_AREA_STYLE ('',( #308944 ) ) ;
#29767 = VECTOR ( 'NONE', #235035, 1000.000000000000000 ) ;
#29769 = UNCERTAINTY_MEASURE_WITH_UNIT (LENGTH_MEASURE( 1.000000000000000082E-05 ), #128584, 'distance_accuracy_value', 'NONE');
#29770 = SURFACE_STYLE_USAGE ( .BOTH. , #287069 ) ;
#29771 = EDGE_CURVE ( 'NONE', #150413, #177706, #20386, .T. ) ;
#29772 = MECHANICAL_DESIGN_GEOMETRIC_PRESENTATION_REPRESENTATION (  '', ( #195951 ), #303723 ) ;
#29773 = DIRECTION ( 'NONE',  ( 0.000000000000000000, 0.000000000000000000, 1.000000000000000000 ) ) ;
#29774 = LINE ( 'NONE', #6164, #214252 ) ;
#29776 = CARTESIAN_POINT ( 'NONE',  ( 823.0000000000000000, 6.000000000000000000, -162.5999999999999659 ) ) ;
#29775 = DIRECTION ( 'NONE',  ( 0.000000000000000000, 0.000000000000000000, 1.000000000000000000 ) ) ;
#29777 = CIRCLE ( 'NONE', #249707, 2.552699999999963332 ) ;
#29778 = ORIENTED_EDGE ( 'NONE', *, *, #97880, .F. ) ;
#29780 = AXIS2_PLACEMENT_3D ( 'NONE', #272254, #225081, #144391 ) ;
#29779 = DIRECTION ( 'NONE',  ( 0.000000000000000000, 0.000000000000000000, 1.000000000000000000 ) ) ;
#29782 =( LENGTH_UNIT ( ) NAMED_UNIT ( * ) SI_UNIT ( .MILLI., .METRE. ) );
#29781 = AXIS2_PLACEMENT_3D ( 'NONE', #33461, #218249, #186448 ) ;
#29783 = CIRCLE ( 'NONE', #185431, 3.499999985000057379 ) ;
#29784 = PRESENTATION_STYLE_ASSIGNMENT (( #36324 ) ) ;
#29785 = SURFACE_SIDE_STYLE ('',( #261734 ) ) ;
#29787 = FILL_AREA_STYLE_COLOUR ( '', #159387 ) ;
#29786 = CARTESIAN_POINT ( 'NONE',  ( 721.3999999999999773, 6.000000000000000000, -594.3999999999999773 ) ) ;
#29790 = LINE ( 'NONE', #310608, #54507 ) ;
#29789 = PRESENTATION_LAYER_ASSIGNMENT (  '', '', ( #131768 ) ) ;
#29788 = DIRECTION ( 'NONE',  ( -0.000000000000000000, 1.000000000000000000, -0.000000000000000000 ) ) ;
#29791 = CARTESIAN_POINT ( 'NONE',  ( 492.7999999999999545, -5.204170427930421283E-15, -312.4472999999999843 ) ) ;
#29793 = PRESENTATION_STYLE_ASSIGNMENT (( #127393 ) ) ;
#29792 = SURFACE_STYLE_USAGE ( .BOTH. , #254991 ) ;
#29794 =( NAMED_UNIT ( * ) PLANE_ANGLE_UNIT ( ) SI_UNIT ( $, .RADIAN. ) );
#29796 = ORIENTED_EDGE ( 'NONE', *, *, #258249, .T. ) ;
#29795 =( NAMED_UNIT ( * ) SI_UNIT ( $, .STERADIAN. ) SOLID_ANGLE_UNIT ( ) );
#29798 = ORIENTED_EDGE ( 'NONE', *, *, #9886, .T. ) ;
#29797 = LINE ( 'NONE', #207938, #220747 ) ;
#29799 = ORIENTED_EDGE ( 'NONE', *, *, #254203, .F. ) ;
#29801 = CARTESIAN_POINT ( 'NONE',  ( 823.0000000000000000, -5.204170427930421283E-15, -337.8473000000000184 ) ) ;
#29800 = CARTESIAN_POINT ( 'NONE',  ( 314.9999999999999432, 6.000000000000000000, -467.3999999999999773 ) ) ;
#29803 = CARTESIAN_POINT ( 'NONE',  ( 16.69999999999993889, -2.290885295977318492, 2.199999999999979750 ) ) ;
#29802 = VECTOR ( 'NONE', #279121, 1000.000000000000000 ) ;
#29804 = ORIENTED_EDGE ( 'NONE', *, *, #25048, .T. ) ;
#29805 = AXIS2_PLACEMENT_3D ( 'NONE', #209428, #286931, #283582 ) ;
#29806 = ORIENTED_EDGE ( 'NONE', *, *, #160607, .T. ) ;
#29807 = FACE_OUTER_BOUND ( 'NONE', #163889, .T. ) ;
#29808 = FILL_AREA_STYLE_COLOUR ( '', #96562 ) ;
#29810 = AXIS2_PLACEMENT_3D ( 'NONE', #320851, #90437, #298869 ) ;
#29809 = DIRECTION ( 'NONE',  ( 0.000000000000000000, 0.000000000000000000, 1.000000000000000000 ) ) ;
#29811 = ORIENTED_EDGE ( 'NONE', *, *, #11497, .F. ) ;
#29812 = FILL_AREA_STYLE_COLOUR ( '', #251381 ) ;
#29813 = ORIENTED_EDGE ( 'NONE', *, *, #253374, .T. ) ;
#29814 = CYLINDRICAL_SURFACE ( 'NONE', #275428, 0.2500000000000002220 ) ;
#29816 = DIRECTION ( 'NONE',  ( -0.000000000000000000, 1.000000000000000000, -0.000000000000000000 ) ) ;
#29815 = CARTESIAN_POINT ( 'NONE',  ( 137.1999999999999886, 6.000000000000000000, -114.3526999999999845 ) ) ;
#29817 = SURFACE_SIDE_STYLE ('',( #145862 ) ) ;
#29818 = SURFACE_STYLE_FILL_AREA ( #260083 ) ;
#29819 = COLOUR_RGB ( '',0.2509803921568627416, 0.2509803921568627416, 0.2509803921568627416 ) ;
#29820 = CONICAL_SURFACE ( 'NONE', #222933, 3.499999985000057379, 0.7853981633974400633 ) ;
#29821 = DIRECTION ( 'NONE',  ( 9.868649107779184675E-15, -0.000000000000000000, -1.000000000000000000 ) ) ;
#29822 = CARTESIAN_POINT ( 'NONE',  ( 746.7999999999999545, 6.000000000000000000, -61.00000000000000000 ) ) ;
#29823 = PRESENTATION_LAYER_ASSIGNMENT (  '', '', ( #142566 ) ) ;
#29824 = DIRECTION ( 'NONE',  ( 0.000000000000000000, 0.000000000000000000, 1.000000000000000000 ) ) ;
#29825 = UNCERTAINTY_MEASURE_WITH_UNIT (LENGTH_MEASURE( 1.000000000000000082E-05 ), #19071, 'distance_accuracy_value', 'NONE');
#29826 = PRESENTATION_STYLE_ASSIGNMENT (( #260089 ) ) ;
#29827 = ORIENTED_EDGE ( 'NONE', *, *, #314307, .T. ) ;
#29828 = COLOUR_RGB ( '',0.2509803921568627416, 0.2509803921568627416, 0.2509803921568627416 ) ;
#29830 =( NAMED_UNIT ( * ) PLANE_ANGLE_UNIT ( ) SI_UNIT ( $, .RADIAN. ) );
#29829 = SURFACE_STYLE_USAGE ( .BOTH. , #78608 ) ;
#29831 = DIRECTION ( 'NONE',  ( 0.000000000000000000, 0.000000000000000000, 1.000000000000000000 ) ) ;
#29832 = DIRECTION ( 'NONE',  ( 0.000000000000000000, 0.000000000000000000, 1.000000000000000000 ) ) ;
#29833 = ADVANCED_FACE ( 'NONE', ( #180018 ), #198544, .F. ) ;
#29834 = ORIENTED_EDGE ( 'NONE', *, *, #10044, .T. ) ;
#29836 = ORIENTED_EDGE ( 'NONE', *, *, #43554, .F. ) ;
#29835 = DIRECTION ( 'NONE',  ( -0.000000000000000000, 1.000000000000000000, -0.000000000000000000 ) ) ;
#29838 =( NAMED_UNIT ( * ) SI_UNIT ( $, .STERADIAN. ) SOLID_ANGLE_UNIT ( ) );
#29837 =( GEOMETRIC_REPRESENTATION_CONTEXT ( 3 ) GLOBAL_UNCERTAINTY_ASSIGNED_CONTEXT ( ( #155084 ) ) GLOBAL_UNIT_ASSIGNED_CONTEXT ( ( #176893, #80938, #178512 ) ) REPRESENTATION_CONTEXT ( 'NONE', 'WORKASPACE' ) );
#29839 = AXIS2_PLACEMENT_3D ( 'NONE', #72187, #196512, #92460 ) ;
#29840 =( NAMED_UNIT ( * ) SI_UNIT ( $, .STERADIAN. ) SOLID_ANGLE_UNIT ( ) );
#29841 = AXIS2_PLACEMENT_3D ( 'NONE', #128986, #231431, #28076 ) ;
#29842 = FILL_AREA_STYLE_COLOUR ( '', #141245 ) ;
#29843 = CARTESIAN_POINT ( 'NONE',  ( 619.7999999999999545, -5.204170427930421283E-15, -190.5526999999999305 ) ) ;
#29844 = SURFACE_STYLE_USAGE ( .BOTH. , #288762 ) ;
#29845 = LINE ( 'NONE', #307367, #90366 ) ;
#29846 = UNCERTAINTY_MEASURE_WITH_UNIT (LENGTH_MEASURE( 1.000000000000000082E-05 ), #93970, 'distance_accuracy_value', 'NONE');
#29847 = CARTESIAN_POINT ( 'NONE',  ( 518.2000000000000455, 5.052700015000001876, -236.2473000000000241 ) ) ;
#29848 = FILL_AREA_STYLE ('',( #155907 ) ) ;
#29849 = CIRCLE ( 'NONE', #287453, 2.552699999999963332 ) ;
#29851 = DIRECTION ( 'NONE',  ( 0.000000000000000000, 0.000000000000000000, 1.000000000000000000 ) ) ;
#29850 = SURFACE_STYLE_FILL_AREA ( #75325 ) ;
#29852 = DIRECTION ( 'NONE',  ( 0.000000000000000000, 0.7071067811865430208, 0.7071067811865521247 ) ) ;
#29853 = CARTESIAN_POINT ( 'NONE',  ( 873.7999999999999545, 6.000000000000000000, -746.7999999999999545 ) ) ;
#29854 =( LENGTH_UNIT ( ) NAMED_UNIT ( * ) SI_UNIT ( .MILLI., .METRE. ) );
#29855 =( NAMED_UNIT ( * ) PLANE_ANGLE_UNIT ( ) SI_UNIT ( $, .RADIAN. ) );
#29857 = VERTEX_POINT ( 'NONE', #200213 ) ;
#29856 = CARTESIAN_POINT ( 'NONE',  ( 696.0000000000000000, -5.204170427930421283E-15, -622.3526999999999134 ) ) ;
#29858 = LINE ( 'NONE', #81962, #126742 ) ;
#29859 = VECTOR ( 'NONE', #97818, 1000.000000000000000 ) ;
#29860 = ORIENTED_EDGE ( 'NONE', *, *, #145979, .T. ) ;
#29861 = CARTESIAN_POINT ( 'NONE',  ( 1127.799999999999955, -5.204170427930421283E-15, -520.7527000000001181 ) ) ;
#29862 = DIRECTION ( 'NONE',  ( 0.000000000000000000, 0.7071067811865533459, 0.7071067811865416886 ) ) ;
#29863 = FILL_AREA_STYLE ('',( #260133 ) ) ;
#29864 = ORIENTED_EDGE ( 'NONE', *, *, #324697, .T. ) ;
#29865 = DIRECTION ( 'NONE',  ( -0.000000000000000000, 1.000000000000000000, -0.000000000000000000 ) ) ;
#29866 = EDGE_CURVE ( 'NONE', #130666, #172913, #302949, .T. ) ;
#29867 = FACE_BOUND ( 'NONE', #247743, .T. ) ;
#29868 = CARTESIAN_POINT ( 'NONE',  ( 61.00000000000000000, 6.000000000000000000, -187.9999999999999716 ) ) ;
#29869 = SURFACE_STYLE_FILL_AREA ( #85318 ) ;
#29870 =( GEOMETRIC_REPRESENTATION_CONTEXT ( 3 ) GLOBAL_UNCERTAINTY_ASSIGNED_CONTEXT ( ( #19582 ) ) GLOBAL_UNIT_ASSIGNED_CONTEXT ( ( #320368, #143659, #138694 ) ) REPRESENTATION_CONTEXT ( 'NONE', 'WORKASPACE' ) );
#29871 = STYLED_ITEM ( 'NONE', ( #265089 ), #253823 ) ;
#29872 = AXIS2_PLACEMENT_3D ( 'NONE', #242512, #62772, #215707 ) ;
#29873 = AXIS2_PLACEMENT_3D ( 'NONE', #239335, #7444, #259658 ) ;
#29874 = DIRECTION ( 'NONE',  ( -0.000000000000000000, 1.000000000000000000, -0.000000000000000000 ) ) ;
#29875 = CIRCLE ( 'NONE', #153375, 3.499999984999946356 ) ;
#29877 = SURFACE_STYLE_FILL_AREA ( #290421 ) ;
#29876 = CARTESIAN_POINT ( 'NONE',  ( 340.3999999999999773, 6.000000000000000000, -314.9999999999999432 ) ) ;
#29878 = EDGE_CURVE ( 'NONE', #103081, #252013, #156695, .T. ) ;
#29879 = FACE_OUTER_BOUND ( 'NONE', #295296, .T. ) ;
#29880 =( NAMED_UNIT ( * ) SI_UNIT ( $, .STERADIAN. ) SOLID_ANGLE_UNIT ( ) );
#29881 = VERTEX_POINT ( 'NONE', #331427 ) ;
#29883 = CARTESIAN_POINT ( 'NONE',  ( 924.6000000000000227, 5.052700015000001876, -363.2472999999999956 ) ) ;
#29882 = DIRECTION ( 'NONE',  ( -0.000000000000000000, 1.000000000000000000, -0.000000000000000000 ) ) ;
#29885 = AXIS2_PLACEMENT_3D ( 'NONE', #326218, #321273, #319615 ) ;
#29884 = SURFACE_SIDE_STYLE ('',( #287185 ) ) ;
#29886 = AXIS2_PLACEMENT_3D ( 'NONE', #117322, #169285, #38187 ) ;
#29888 = ORIENTED_EDGE ( 'NONE', *, *, #203112, .F. ) ;
#29887 = MECHANICAL_DESIGN_GEOMETRIC_PRESENTATION_REPRESENTATION (  '', ( #131869 ), #282158 ) ;
#29889 = ORIENTED_EDGE ( 'NONE', *, *, #114646, .T. ) ;
#29890 = SURFACE_SIDE_STYLE ('',( #31503 ) ) ;
#29891 = EDGE_LOOP ( 'NONE', ( #40612, #23995, #150783, #18984 ) ) ;
#29892 = DIRECTION ( 'NONE',  ( -0.000000000000000000, 1.000000000000000000, -0.000000000000000000 ) ) ;
#29893 = CARTESIAN_POINT ( 'NONE',  ( 873.7999999999999545, 6.000000000000000000, -318.4999999849998744 ) ) ;
#29895 = ADVANCED_FACE ( 'NONE', ( #186580 ), #30315, .F. ) ;
#29894 = DIRECTION ( 'NONE',  ( -0.000000000000000000, 1.000000000000000000, -0.000000000000000000 ) ) ;
#29896 = ORIENTED_EDGE ( 'NONE', *, *, #84346, .F. ) ;
#29897 = FILL_AREA_STYLE_COLOUR ( '', #236899 ) ;
#29899 = ORIENTED_EDGE ( 'NONE', *, *, #228808, .T. ) ;
#29898 = FACE_BOUND ( 'NONE', #202700, .T. ) ;
#29900 = SURFACE_STYLE_USAGE ( .BOTH. , #157622 ) ;
#29901 = EDGE_CURVE ( 'NONE', #212820, #109539, #43948, .T. ) ;
#29902 = CARTESIAN_POINT ( 'NONE',  ( 314.9999999999999432, -5.204170427930421283E-15, -7.647300000000035958 ) ) ;
#29903 = AXIS2_PLACEMENT_3D ( 'NONE', #190149, #114652, #323067 ) ;
#29904 = DIRECTION ( 'NONE',  ( -1.000000000000000000, 2.465190328815661892E-32, -1.268931492907770256E-47 ) ) ;
#29905 =( LENGTH_UNIT ( ) NAMED_UNIT ( * ) SI_UNIT ( .MILLI., .METRE. ) );
#29906 = DIRECTION ( 'NONE',  ( 0.000000000000000000, 0.000000000000000000, 1.000000000000000000 ) ) ;
#29907 = ORIENTED_EDGE ( 'NONE', *, *, #209714, .F. ) ;
#29908 = ADVANCED_FACE ( 'NONE', ( #238623 ), #28691, .F. ) ;
#29910 = EDGE_CURVE ( 'NONE', #152482, #312311, #16994, .T. ) ;
#29909 = COLOUR_RGB ( '',0.2509803921568627416, 0.2509803921568627416, 0.2509803921568627416 ) ;
#29911 = SURFACE_STYLE_FILL_AREA ( #261873 ) ;
#29912 = PRESENTATION_LAYER_ASSIGNMENT (  '', '', ( #266061 ) ) ;
#29913 = ORIENTED_EDGE ( 'NONE', *, *, #255371, .T. ) ;
#29914 = EDGE_CURVE ( 'NONE', #147709, #74433, #237001, .T. ) ;
#29915 =( NAMED_UNIT ( * ) SI_UNIT ( $, .STERADIAN. ) SOLID_ANGLE_UNIT ( ) );
#29916 = ADVANCED_FACE ( 'NONE', ( #1726 ), #258919, .F. ) ;
#29917 = ORIENTED_EDGE ( 'NONE', *, *, #323066, .T. ) ;
#29918 = ORIENTED_EDGE ( 'NONE', *, *, #149723, .T. ) ;
#29919 = FILL_AREA_STYLE_COLOUR ( '', #123671 ) ;
#29920 = AXIS2_PLACEMENT_3D ( 'NONE', #181877, #131440, #257488 ) ;
#29922 = EDGE_CURVE ( 'NONE', #134737, #283881, #92453, .T. ) ;
#29921 = FILL_AREA_STYLE ('',( #55082 ) ) ;
#29924 = EDGE_CURVE ( 'NONE', #100243, #229760, #166384, .T. ) ;
#29923 = FILL_AREA_STYLE_COLOUR ( '', #212181 ) ;
#29926 = VERTEX_POINT ( 'NONE', #272256 ) ;
#29925 = STYLED_ITEM ( 'NONE', ( #86859 ), #5522 ) ;
#29927 = DIRECTION ( 'NONE',  ( -0.000000000000000000, 1.000000000000000000, -0.000000000000000000 ) ) ;
#29928 = VECTOR ( 'NONE', #131857, 1000.000000000000000 ) ;
#29929 =( LENGTH_UNIT ( ) NAMED_UNIT ( * ) SI_UNIT ( .MILLI., .METRE. ) );
#29930 = EDGE_CURVE ( 'NONE', #232360, #223511, #292533, .T. ) ;
#29932 = ORIENTED_EDGE ( 'NONE', *, *, #74834, .F. ) ;
#29931 = DIRECTION ( 'NONE',  ( 0.000000000000000000, 0.000000000000000000, 1.000000000000000000 ) ) ;
#29934 =( NAMED_UNIT ( * ) PLANE_ANGLE_UNIT ( ) SI_UNIT ( $, .RADIAN. ) );
#29933 = CARTESIAN_POINT ( 'NONE',  ( 19.49999999999985079, -15.75000000000004263, -743.2500000000002274 ) ) ;
#29935 =( NAMED_UNIT ( * ) PLANE_ANGLE_UNIT ( ) SI_UNIT ( $, .RADIAN. ) );
#29936 = CARTESIAN_POINT ( 'NONE',  ( 1194.700000000000045, 4.646446609407051120, -759.2500000000002274 ) ) ;
#29937 = ORIENTED_EDGE ( 'NONE', *, *, #132756, .T. ) ;
#29938 = ORIENTED_EDGE ( 'NONE', *, *, #64167, .T. ) ;
#29939 = DIRECTION ( 'NONE',  ( -0.000000000000000000, 1.000000000000000000, -0.000000000000000000 ) ) ;
#29940 = ORIENTED_EDGE ( 'NONE', *, *, #142200, .T. ) ;
#29941 = VERTEX_POINT ( 'NONE', #90755 ) ;
#29943 = AXIS2_PLACEMENT_3D ( 'NONE', #234178, #84604, #183763 ) ;
#29942 = FILL_AREA_STYLE_COLOUR ( '', #156319 ) ;
#29944 = STYLED_ITEM ( 'NONE', ( #224812 ), #89456 ) ;
#29945 = ORIENTED_EDGE ( 'NONE', *, *, #162319, .T. ) ;
#29946 = CARTESIAN_POINT ( 'NONE',  ( 619.7999999999999545, 6.000000000000000000, -264.1999999999999886 ) ) ;
#29947 =( LENGTH_UNIT ( ) NAMED_UNIT ( * ) SI_UNIT ( .MILLI., .METRE. ) );
#29949 = DIRECTION ( 'NONE',  ( 0.000000000000000000, 0.000000000000000000, 1.000000000000000000 ) ) ;
#29948 = PRESENTATION_LAYER_ASSIGNMENT (  '', '', ( #110653 ) ) ;
#29950 = AXIS2_PLACEMENT_3D ( 'NONE', #166508, #112857, #109518 ) ;
#29951 = CARTESIAN_POINT ( 'NONE',  ( 35.60000000000000142, 6.000000000000000000, -216.8999999849999938 ) ) ;
#29952 =( NAMED_UNIT ( * ) PLANE_ANGLE_UNIT ( ) SI_UNIT ( $, .RADIAN. ) );
#29953 = DIRECTION ( 'NONE',  ( 0.000000000000000000, 0.000000000000000000, 1.000000000000000000 ) ) ;
#29954 = FILL_AREA_STYLE ('',( #265214 ) ) ;
#29955 = CARTESIAN_POINT ( 'NONE',  ( 61.00000000000000000, 6.000000000000000000, -641.7000000149998868 ) ) ;
#29956 = DIRECTION ( 'NONE',  ( 0.000000000000000000, 0.000000000000000000, 1.000000000000000000 ) ) ;
#29957 =( LENGTH_UNIT ( ) NAMED_UNIT ( * ) SI_UNIT ( .MILLI., .METRE. ) );
#29958 =( NAMED_UNIT ( * ) PLANE_ANGLE_UNIT ( ) SI_UNIT ( $, .RADIAN. ) );
#29959 = SURFACE_STYLE_FILL_AREA ( #132499 ) ;
#29960 = ORIENTED_EDGE ( 'NONE', *, *, #88929, .T. ) ;
#29961 = DIRECTION ( 'NONE',  ( 0.000000000000000000, 0.000000000000000000, 1.000000000000000000 ) ) ;
#29963 = CARTESIAN_POINT ( 'NONE',  ( 569.0000000000000000, 6.000000000000000000, -444.5526999999999020 ) ) ;
#29962 =( NAMED_UNIT ( * ) PLANE_ANGLE_UNIT ( ) SI_UNIT ( $, .RADIAN. ) );
#29964 = ORIENTED_EDGE ( 'NONE', *, *, #250668, .F. ) ;
#29966 = EDGE_LOOP ( 'NONE', ( #80995, #200779, #76219, #272488 ) ) ;
#29965 = CIRCLE ( 'NONE', #244550, 3.499999984999946356 ) ;
#29967 = VERTEX_POINT ( 'NONE', #270618 ) ;
#29968 = CARTESIAN_POINT ( 'NONE',  ( 1208.905142060028311, -12.50736917123058056, -0.2500000000002834954 ) ) ;
#29969 = AXIS2_PLACEMENT_3D ( 'NONE', #111100, #137798, #8422 ) ;
#29970 = CARTESIAN_POINT ( 'NONE',  ( 19.19999999999999574, -1.922915337549652159, -19.15419447069632852 ) ) ;
#29972 = ORIENTED_EDGE ( 'NONE', *, *, #51144, .F. ) ;
#29971 = AXIS2_PLACEMENT_3D ( 'NONE', #17016, #144782, #326493 ) ;
#29973 =( LENGTH_UNIT ( ) NAMED_UNIT ( * ) SI_UNIT ( .MILLI., .METRE. ) );
#29977 = EDGE_CURVE ( 'NONE', #81337, #278169, #301796, .T. ) ;
#29976 = ORIENTED_EDGE ( 'NONE', *, *, #84961, .F. ) ;
#29975 = FILL_AREA_STYLE_COLOUR ( '', #270522 ) ;
#29974 = FILL_AREA_STYLE_COLOUR ( '', #240801 ) ;
#29978 = AXIS2_PLACEMENT_3D ( 'NONE', #52340, #22219, #154893 ) ;
#29979 = VECTOR ( 'NONE', #65693, 1000.000000000000000 ) ;
#29980 = AXIS2_PLACEMENT_3D ( 'NONE', #295955, #246978, #122773 ) ;
#29981 = CARTESIAN_POINT ( 'NONE',  ( 696.0000000000000000, 6.000000000000000000, -61.00000000000000000 ) ) ;
#29983 = ADVANCED_FACE ( 'NONE', ( #164723 ), #103009, .F. ) ;
#29982 = UNCERTAINTY_MEASURE_WITH_UNIT (LENGTH_MEASURE( 1.000000000000000082E-05 ), #272245, 'distance_accuracy_value', 'NONE');
#29984 = CARTESIAN_POINT ( 'NONE',  ( 1000.799999999999955, -5.204170427930421283E-15, -215.9527000000000498 ) ) ;
#29986 = CARTESIAN_POINT ( 'NONE',  ( 823.0000000000000000, -5.204170427930421283E-15, -289.5999999999999659 ) ) ;
#29985 = LINE ( 'NONE', #75473, #124670 ) ;
#29987 =( LENGTH_UNIT ( ) NAMED_UNIT ( * ) SI_UNIT ( .MILLI., .METRE. ) );
#29988 = ORIENTED_EDGE ( 'NONE', *, *, #262939, .F. ) ;
#29989 = DIRECTION ( 'NONE',  ( 0.000000000000000000, 0.000000000000000000, 1.000000000000000000 ) ) ;
#29990 = ORIENTED_EDGE ( 'NONE', *, *, #262797, .T. ) ;
#29991 = AXIS2_PLACEMENT_3D ( 'NONE', #250082, #229905, #224967 ) ;
#29992 =( GEOMETRIC_REPRESENTATION_CONTEXT ( 3 ) GLOBAL_UNCERTAINTY_ASSIGNED_CONTEXT ( ( #171912 ) ) GLOBAL_UNIT_ASSIGNED_CONTEXT ( ( #130503, #125571, #305507 ) ) REPRESENTATION_CONTEXT ( 'NONE', 'WORKASPACE' ) );
#29993 = SURFACE_STYLE_FILL_AREA ( #156058 ) ;
#29994 = ORIENTED_EDGE ( 'NONE', *, *, #145309, .T. ) ;
#29995 =( NAMED_UNIT ( * ) PLANE_ANGLE_UNIT ( ) SI_UNIT ( $, .RADIAN. ) );
#29996 = DIRECTION ( 'NONE',  ( 1.690833717219717204E-16, -2.097156322803115379E-16, 1.000000000000000000 ) ) ;
#29997 = PLANE ( 'NONE',  #192565 ) ;
#29998 = SURFACE_STYLE_FILL_AREA ( #4774 ) ;
#29999 = EDGE_CURVE ( 'NONE', #242121, #51399, #294192, .T. ) ;
#30002 = ADVANCED_FACE ( 'NONE', ( #299189 ), #146067, .F. ) ;
#30001 = DIRECTION ( 'NONE',  ( 0.000000000000000000, 0.000000000000000000, 1.000000000000000000 ) ) ;
#30000 = AXIS2_PLACEMENT_3D ( 'NONE', #169829, #166561, #38749 ) ;
#30003 =( GEOMETRIC_REPRESENTATION_CONTEXT ( 3 ) GLOBAL_UNCERTAINTY_ASSIGNED_CONTEXT ( ( #283261 ) ) GLOBAL_UNIT_ASSIGNED_CONTEXT ( ( #215239, #63965, #105405 ) ) REPRESENTATION_CONTEXT ( 'NONE', 'WORKASPACE' ) );
#30005 = LINE ( 'NONE', #184595, #322301 ) ;
#30004 =( GEOMETRIC_REPRESENTATION_CONTEXT ( 3 ) GLOBAL_UNCERTAINTY_ASSIGNED_CONTEXT ( ( #258800 ) ) GLOBAL_UNIT_ASSIGNED_CONTEXT ( ( #233886, #180173, #188392 ) ) REPRESENTATION_CONTEXT ( 'NONE', 'WORKASPACE' ) );
#30006 = AXIS2_PLACEMENT_3D ( 'NONE', #225303, #198367, #45483 ) ;
#30007 =( NAMED_UNIT ( * ) PLANE_ANGLE_UNIT ( ) SI_UNIT ( $, .RADIAN. ) );
#30008 = STYLED_ITEM ( 'NONE', ( #41518 ), #46222 ) ;
#30009 = CARTESIAN_POINT ( 'NONE',  ( 569.0000000000000000, 6.000000000000000000, -445.4999999849998744 ) ) ;
#30010 = PRESENTATION_LAYER_ASSIGNMENT (  '', '', ( #174937 ) ) ;
#30011 = CARTESIAN_POINT ( 'NONE',  ( 772.2000000000000455, 6.000000000000000000, -82.90000001500004601 ) ) ;
#30012 = EDGE_CURVE ( 'NONE', #296095, #181197, #95676, .T. ) ;
#30013 =( NAMED_UNIT ( * ) PLANE_ANGLE_UNIT ( ) SI_UNIT ( $, .RADIAN. ) );
#30014 = SURFACE_STYLE_FILL_AREA ( #283966 ) ;
#30015 = SURFACE_STYLE_USAGE ( .BOTH. , #187903 ) ;
#30016 = EDGE_CURVE ( 'NONE', #36079, #184473, #278932, .T. ) ;
#30017 = DIRECTION ( 'NONE',  ( -0.000000000000000000, 1.000000000000000000, -0.000000000000000000 ) ) ;
#30018 = FILL_AREA_STYLE ('',( #266959 ) ) ;
#30019 = DIRECTION ( 'NONE',  ( -0.000000000000000000, 1.000000000000000000, -0.000000000000000000 ) ) ;
#30020 = ORIENTED_EDGE ( 'NONE', *, *, #74089, .F. ) ;
#30021 = CARTESIAN_POINT ( 'NONE',  ( 416.5999999999999659, -5.204170427930421283E-15, -467.3999999999999773 ) ) ;
#30022 = EDGE_CURVE ( 'NONE', #56517, #165228, #215907, .T. ) ;
#30023 = ORIENTED_EDGE ( 'NONE', *, *, #58938, .F. ) ;
#30024 = MECHANICAL_DESIGN_GEOMETRIC_PRESENTATION_REPRESENTATION (  '', ( #207036 ), #40554 ) ;
#30025 = MECHANICAL_DESIGN_GEOMETRIC_PRESENTATION_REPRESENTATION (  '', ( #293059 ), #83814 ) ;
#30026 = EDGE_LOOP ( 'NONE', ( #95632, #104485, #223398, #320079 ) ) ;
#30027 = SURFACE_STYLE_USAGE ( .BOTH. , #235058 ) ;
#30029 = SURFACE_STYLE_FILL_AREA ( #55193 ) ;
#30028 = CARTESIAN_POINT ( 'NONE',  ( 543.6000000000000227, -5.204170427930421283E-15, -12.75269999999996173 ) ) ;
#30030 = ORIENTED_EDGE ( 'NONE', *, *, #182032, .F. ) ;
#30031 = DIRECTION ( 'NONE',  ( 8.659560562354861368E-17, 0.7071067811865533459, -0.7071067811865416886 ) ) ;
#30033 = ORIENTED_EDGE ( 'NONE', *, *, #290215, .T. ) ;
#30032 = STYLED_ITEM ( 'NONE', ( #322579 ), #211635 ) ;
#30034 = DIRECTION ( 'NONE',  ( -0.000000000000000000, 1.000000000000000000, -0.000000000000000000 ) ) ;
#30035 =( LENGTH_UNIT ( ) NAMED_UNIT ( * ) SI_UNIT ( .MILLI., .METRE. ) );
#30036 = CARTESIAN_POINT ( 'NONE',  ( 35.60000000000005116, -13.00000000000000355, -723.9527000000000498 ) ) ;
#30038 = ORIENTED_EDGE ( 'NONE', *, *, #173000, .F. ) ;
#30037 = CARTESIAN_POINT ( 'NONE',  ( 86.40000000000004832, -19.00000000000000355, -619.8000000000000682 ) ) ;
#30039 = STYLED_ITEM ( 'NONE', ( #15949 ), #108464 ) ;
#30040 =( NAMED_UNIT ( * ) PLANE_ANGLE_UNIT ( ) SI_UNIT ( $, .RADIAN. ) );
#30042 = ORIENTED_EDGE ( 'NONE', *, *, #312976, .T. ) ;
#30041 = FACE_OUTER_BOUND ( 'NONE', #74270, .T. ) ;
#30043 = FACE_BOUND ( 'NONE', #262385, .T. ) ;
#30045 = EDGE_LOOP ( 'NONE', ( #157787, #240144, #264606, #105303 ) ) ;
#30044 = AXIS2_PLACEMENT_3D ( 'NONE', #84037, #105989, #208401 ) ;
#30046 = LINE ( 'NONE', #31661, #318490 ) ;
#30047 = ORIENTED_EDGE ( 'NONE', *, *, #173929, .T. ) ;
#30049 = EDGE_CURVE ( 'NONE', #76622, #172327, #77102, .T. ) ;
#30048 = FILL_AREA_STYLE ('',( #284007 ) ) ;
#30050 = CARTESIAN_POINT ( 'NONE',  ( 187.9999999999999716, 6.000000000000000000, -744.2472999999999956 ) ) ;
#30051 = EDGE_LOOP ( 'NONE', ( #182248, #196785, #212064, #291638 ) ) ;
#30052 = CARTESIAN_POINT ( 'NONE',  ( 797.6000000000000227, -5.204170427930421283E-15, -241.3526999999999418 ) ) ;
#30053 = DIRECTION ( 'NONE',  ( -0.000000000000000000, 1.000000000000000000, -0.000000000000000000 ) ) ;
#30054 = COLOUR_RGB ( '',0.2509803921568627416, 0.2509803921568627416, 0.2509803921568627416 ) ;
#30055 = PRESENTATION_STYLE_ASSIGNMENT (( #287354 ) ) ;
#30056 = VECTOR ( 'NONE', #63062, 1000.000000000000000 ) ;
#30057 = FILL_AREA_STYLE_COLOUR ( '', #237446 ) ;
#30058 = DIRECTION ( 'NONE',  ( -0.000000000000000000, 1.000000000000000000, -0.000000000000000000 ) ) ;
#30059 =( GEOMETRIC_REPRESENTATION_CONTEXT ( 3 ) GLOBAL_UNCERTAINTY_ASSIGNED_CONTEXT ( ( #160207 ) ) GLOBAL_UNIT_ASSIGNED_CONTEXT ( ( #74691, #151914, #24185 ) ) REPRESENTATION_CONTEXT ( 'NONE', 'WORKASPACE' ) );
#30060 = SURFACE_STYLE_FILL_AREA ( #55225 ) ;
#30061 = VERTEX_POINT ( 'NONE', #203100 ) ;
#30062 = VECTOR ( 'NONE', #211799, 1000.000000000000000 ) ;
#30064 = PRESENTATION_LAYER_ASSIGNMENT (  '', '', ( #62171 ) ) ;
#30063 = DIRECTION ( 'NONE',  ( 0.000000000000000000, 0.000000000000000000, 1.000000000000000000 ) ) ;
#30065 = FILL_AREA_STYLE ('',( #233449 ) ) ;
#30066 = FILL_AREA_STYLE ('',( #88775 ) ) ;
#30067 = DIRECTION ( 'NONE',  ( -1.000000000000000000, 0.000000000000000000, 0.000000000000000000 ) ) ;
#30068 = FILL_AREA_STYLE_COLOUR ( '', #310825 ) ;
#30069 = FACE_OUTER_BOUND ( 'NONE', #226306, .T. ) ;
#30070 = VECTOR ( 'NONE', #204882, 1000.000000000000000 ) ;
#30071 = COLOUR_RGB ( '',0.2509803921568627416, 0.2509803921568627416, 0.2509803921568627416 ) ;
#30072 = CARTESIAN_POINT ( 'NONE',  ( 86.39999999999999147, 6.000000000000000000, -86.39999999999999147 ) ) ;
#30073 = VECTOR ( 'NONE', #251232, 1000.000000000000000 ) ;
#30074 = UNCERTAINTY_MEASURE_WITH_UNIT (LENGTH_MEASURE( 1.000000000000000082E-05 ), #15523, 'distance_accuracy_value', 'NONE');
#30076 = EDGE_CURVE ( 'NONE', #79525, #152777, #327770, .T. ) ;
#30075 = DIRECTION ( 'NONE',  ( 0.000000000000000000, 0.000000000000000000, 1.000000000000000000 ) ) ;
#30078 = AXIS2_PLACEMENT_3D ( 'NONE', #164194, #323923, #38062 ) ;
#30077 = AXIS2_PLACEMENT_3D ( 'NONE', #180256, #254147, #303205 ) ;
#30079 = UNCERTAINTY_MEASURE_WITH_UNIT (LENGTH_MEASURE( 1.000000000000000082E-05 ), #257712, 'distance_accuracy_value', 'NONE');
#30080 = AXIS2_PLACEMENT_3D ( 'NONE', #238422, #233547, #181484 ) ;
#30081 = SURFACE_SIDE_STYLE ('',( #314222 ) ) ;
#30082 =( NAMED_UNIT ( * ) PLANE_ANGLE_UNIT ( ) SI_UNIT ( $, .RADIAN. ) );
#30083 = DIRECTION ( 'NONE',  ( -0.000000000000000000, 1.000000000000000000, -0.000000000000000000 ) ) ;
#30084 = ORIENTED_EDGE ( 'NONE', *, *, #295176, .T. ) ;
#30085 = ORIENTED_EDGE ( 'NONE', *, *, #113553, .F. ) ;
#30086 = ORIENTED_EDGE ( 'NONE', *, *, #111270, .T. ) ;
#30087 = SURFACE_STYLE_USAGE ( .BOTH. , #235110 ) ;
#30088 = VERTEX_POINT ( 'NONE', #97366 ) ;
#30089 = DIRECTION ( 'NONE',  ( 0.000000000000000000, 0.000000000000000000, 1.000000000000000000 ) ) ;
#30090 = STYLED_ITEM ( 'NONE', ( #35355 ), #83733 ) ;
#30092 = EDGE_LOOP ( 'NONE', ( #152375, #131826, #119538, #4507 ) ) ;
#30091 = CARTESIAN_POINT ( 'NONE',  ( 1213.892650089830795, -3.242453734387584774, -5.381916277044540564 ) ) ;
#30093 = PRESENTATION_LAYER_ASSIGNMENT (  '', '', ( #46186 ) ) ;
#30094 = VERTEX_POINT ( 'NONE', #199820 ) ;
#30095 = FACE_OUTER_BOUND ( 'NONE', #148873, .T. ) ;
#30096 = DIRECTION ( 'NONE',  ( 2.069564318954303545E-16, -0.5820713418204910283, 0.8131377208267324130 ) ) ;
#30097 = ORIENTED_EDGE ( 'NONE', *, *, #296339, .T. ) ;
#30098 = AXIS2_PLACEMENT_3D ( 'NONE', #172750, #192960, #45007 ) ;
#30099 = LINE ( 'NONE', #159496, #100552 ) ;
#30101 = ORIENTED_EDGE ( 'NONE', *, *, #319466, .F. ) ;
#30100 = DIRECTION ( 'NONE',  ( -1.526556658859589997E-16, 1.000000000000000000, 2.455895732392846863E-16 ) ) ;
#30102 = LINE ( 'NONE', #258686, #272501 ) ;
#30103 = COLOUR_RGB ( '',0.2509803921568627416, 0.2509803921568627416, 0.2509803921568627416 ) ;
#30105 = ADVANCED_FACE ( 'NONE', ( #75442 ), #210634, .F. ) ;
#30104 = CIRCLE ( 'NONE', #19473, 2.552699999999963332 ) ;
#30106 =( GEOMETRIC_REPRESENTATION_CONTEXT ( 3 ) GLOBAL_UNCERTAINTY_ASSIGNED_CONTEXT ( ( #202735 ) ) GLOBAL_UNIT_ASSIGNED_CONTEXT ( ( #96425, #279669, #128287 ) ) REPRESENTATION_CONTEXT ( 'NONE', 'WORKASPACE' ) );
#30107 = ORIENTED_EDGE ( 'NONE', *, *, #36519, .T. ) ;
#30108 = UNCERTAINTY_MEASURE_WITH_UNIT (LENGTH_MEASURE( 1.000000000000000082E-05 ), #318429, 'distance_accuracy_value', 'NONE');
#30109 = DIRECTION ( 'NONE',  ( -0.000000000000000000, 1.000000000000000000, -0.000000000000000000 ) ) ;
#30111 = FILL_AREA_STYLE ('',( #152837 ) ) ;
#30110 = CARTESIAN_POINT ( 'NONE',  ( 899.2000000000000455, -5.204170427930421283E-15, -241.3526999999999418 ) ) ;
#30113 = EDGE_CURVE ( 'NONE', #18754, #118492, #253516, .T. ) ;
#30112 = LINE ( 'NONE', #285745, #135283 ) ;
#30114 = ADVANCED_FACE ( 'NONE', ( #277259 ), #326096, .F. ) ;
#30115 = CIRCLE ( 'NONE', #126860, 2.552699999999963332 ) ;
#30116 = VERTEX_POINT ( 'NONE', #314098 ) ;
#30117 = PRESENTATION_LAYER_ASSIGNMENT (  '', '', ( #116114 ) ) ;
#30118 = LINE ( 'NONE', #258695, #314554 ) ;
#30119 = DIRECTION ( 'NONE',  ( 0.000000000000000000, 0.000000000000000000, 1.000000000000000000 ) ) ;
#30120 = VECTOR ( 'NONE', #175421, 1000.000000000000000 ) ;
#30121 = UNCERTAINTY_MEASURE_WITH_UNIT (LENGTH_MEASURE( 1.000000000000000082E-05 ), #130195, 'distance_accuracy_value', 'NONE');
#30122 = DIRECTION ( 'NONE',  ( -1.000000000000000000, -1.577021341797097314E-16, 6.623489635547808619E-15 ) ) ;
#30123 =( NAMED_UNIT ( * ) PLANE_ANGLE_UNIT ( ) SI_UNIT ( $, .RADIAN. ) );
#30124 = CARTESIAN_POINT ( 'NONE',  ( 645.2000000000000455, 6.000000000000000000, -86.39999999999999147 ) ) ;
#30125 = SURFACE_STYLE_FILL_AREA ( #290677 ) ;
#30126 = FILL_AREA_STYLE ('',( #104128 ) ) ;
#30127 =( NAMED_UNIT ( * ) PLANE_ANGLE_UNIT ( ) SI_UNIT ( $, .RADIAN. ) );
#30128 = DIRECTION ( 'NONE',  ( -0.000000000000000000, 1.000000000000000000, -0.000000000000000000 ) ) ;
#30129 = DIRECTION ( 'NONE',  ( -0.000000000000000000, 1.000000000000000000, -0.000000000000000000 ) ) ;
#30130 =( LENGTH_UNIT ( ) NAMED_UNIT ( * ) SI_UNIT ( .MILLI., .METRE. ) );
#30131 = EDGE_LOOP ( 'NONE', ( #274731, #292094, #278134, #276557 ) ) ;
#30133 = ORIENTED_EDGE ( 'NONE', *, *, #324274, .T. ) ;
#30132 = CYLINDRICAL_SURFACE ( 'NONE', #248412, 2.552699999999963332 ) ;
#30134 = EDGE_LOOP ( 'NONE', ( #26427, #253529, #78484, #49539 ) ) ;
#30135 =( NAMED_UNIT ( * ) PLANE_ANGLE_UNIT ( ) SI_UNIT ( $, .RADIAN. ) );
#30136 = SURFACE_STYLE_USAGE ( .BOTH. , #61943 ) ;
#30137 = CARTESIAN_POINT ( 'NONE',  ( 873.7999999999999545, 6.000000000000000000, -668.0473000000000638 ) ) ;
#30138 = DIRECTION ( 'NONE',  ( -0.000000000000000000, 1.000000000000000000, -0.000000000000000000 ) ) ;
#30139 = ORIENTED_EDGE ( 'NONE', *, *, #146819, .F. ) ;
#30140 = EDGE_LOOP ( 'NONE', ( #178099, #43170, #27696, #82317 ) ) ;
#30141 = VERTEX_POINT ( 'NONE', #6348 ) ;
#30142 = VECTOR ( 'NONE', #289554, 1000.000000000000000 ) ;
#30143 = SURFACE_STYLE_USAGE ( .BOTH. , #309321 ) ;
#30144 = EDGE_LOOP ( 'NONE', ( #244339, #19074, #191110, #287163 ) ) ;
#30146 = EDGE_LOOP ( 'NONE', ( #63233, #119911, #256557, #155986 ) ) ;
#30145 = CARTESIAN_POINT ( 'NONE',  ( 848.3999999999999773, 5.052700015000001876, -160.0473000000000070 ) ) ;
#30147 = DIRECTION ( 'NONE',  ( 0.000000000000000000, 0.000000000000000000, 1.000000000000000000 ) ) ;
#30148 = ORIENTED_EDGE ( 'NONE', *, *, #38669, .T. ) ;
#30149 = CONICAL_SURFACE ( 'NONE', #116145, 3.499999984999946356, 0.7853981633974400633 ) ;
#30150 = CARTESIAN_POINT ( 'NONE',  ( 619.7999999999999545, 5.052700015000001876, -541.0473000000000638 ) ) ;
#30151 = DIRECTION ( 'NONE',  ( -0.000000000000000000, 1.000000000000000000, -0.000000000000000000 ) ) ;
#30152 = DIRECTION ( 'NONE',  ( -0.000000000000000000, 1.000000000000000000, -0.000000000000000000 ) ) ;
#30153 = DIRECTION ( 'NONE',  ( 0.000000000000000000, 0.7071067811865533459, 0.7071067811865416886 ) ) ;
#30155 = PRESENTATION_STYLE_ASSIGNMENT (( #314316 ) ) ;
#30154 = PRESENTATION_LAYER_ASSIGNMENT (  '', '', ( #175074 ) ) ;
#30156 = STYLED_ITEM ( 'NONE', ( #191367 ), #90638 ) ;
#30157 = UNCERTAINTY_MEASURE_WITH_UNIT (LENGTH_MEASURE( 1.000000000000000082E-05 ), #258402, 'distance_accuracy_value', 'NONE');
#30158 = EDGE_CURVE ( 'NONE', #253656, #268377, #26620, .T. ) ;
#30159 = DIRECTION ( 'NONE',  ( 0.000000000000000000, 0.000000000000000000, -1.000000000000000000 ) ) ;
#30160 = DIRECTION ( 'NONE',  ( 1.577021341797097560E-16, -1.000000000000000000, -1.183291357831517708E-30 ) ) ;
#30161 = ORIENTED_EDGE ( 'NONE', *, *, #95588, .T. ) ;
#30162 = CARTESIAN_POINT ( 'NONE',  ( 16.69999999999993889, -15.50000000000018119, 2.299999999999968736 ) ) ;
#30163 = CARTESIAN_POINT ( 'NONE',  ( 5.900000000000016342, -15.75000000000004263, 3262.500000000000909 ) ) ;
#30164 = CARTESIAN_POINT ( 'NONE',  ( 86.40000000000004832, -16.00000000000000355, -619.8000000000000682 ) ) ;
#30165 = CARTESIAN_POINT ( 'NONE',  ( 365.7999999999999545, 6.000000000000000000, -749.3526999999999134 ) ) ;
#30166 = CARTESIAN_POINT ( 'NONE',  ( 61.00000000000000000, -5.204170427930421283E-15, -617.2472999999999956 ) ) ;
#30167 = DIRECTION ( 'NONE',  ( -0.000000000000000000, 1.000000000000000000, -0.000000000000000000 ) ) ;
#30168 = VECTOR ( 'NONE', #60175, 1000.000000000000000 ) ;
#30170 = DIRECTION ( 'NONE',  ( 0.000000000000000000, 0.000000000000000000, 1.000000000000000000 ) ) ;
#30169 = CARTESIAN_POINT ( 'NONE',  ( 289.5999999999999659, 6.000000000000000000, -289.5999999999999659 ) ) ;
#30171 = SURFACE_STYLE_USAGE ( .BOTH. , #260467 ) ;
#30172 = SURFACE_STYLE_USAGE ( .BOTH. , #260469 ) ;
#30173 = CARTESIAN_POINT ( 'NONE',  ( 19.49999999999985079, 0.000000000000000000, -13.50000000000006750 ) ) ;
#30174 = CYLINDRICAL_SURFACE ( 'NONE', #75167, 2.552700000000074354 ) ;
#30175 = STYLED_ITEM ( 'NONE', ( #93755 ), #128594 ) ;
#30177 = VERTEX_POINT ( 'NONE', #129202 ) ;
#30176 = CONICAL_SURFACE ( 'NONE', #89217, 3.499999984999946356, 0.7853981633974400633 ) ;
#30178 = VERTEX_POINT ( 'NONE', #103956 ) ;
#30179 = CYLINDRICAL_SURFACE ( 'NONE', #273329, 2.552699999999990865 ) ;
#30180 = STYLED_ITEM ( 'NONE', ( #150665 ), #260385 ) ;
#30181 = ORIENTED_EDGE ( 'NONE', *, *, #90578, .T. ) ;
#30182 = EDGE_LOOP ( 'NONE', ( #27686, #184124, #200385, #99050 ) ) ;
#30183 =( LENGTH_UNIT ( ) NAMED_UNIT ( * ) SI_UNIT ( .MILLI., .METRE. ) );
#30184 = ORIENTED_EDGE ( 'NONE', *, *, #265695, .T. ) ;
#30185 = ORIENTED_EDGE ( 'NONE', *, *, #270270, .T. ) ;
#30187 = ORIENTED_EDGE ( 'NONE', *, *, #94586, .F. ) ;
#30186 = FILL_AREA_STYLE_COLOUR ( '', #298921 ) ;
#30188 = SURFACE_STYLE_USAGE ( .BOTH. , #257117 ) ;
#30189 = ORIENTED_EDGE ( 'NONE', *, *, #295288, .F. ) ;
#30190 = FACE_BOUND ( 'NONE', #281857, .T. ) ;
#30191 = DIRECTION ( 'NONE',  ( -0.000000000000000000, 1.000000000000000000, -0.000000000000000000 ) ) ;
#30192 = DIRECTION ( 'NONE',  ( -2.465190328815661892E-32, -1.000000000000000000, -1.577021341797099039E-16 ) ) ;
#30193 = DIRECTION ( 'NONE',  ( -1.480297366166876291E-16, 0.000000000000000000, -1.000000000000000000 ) ) ;
#30194 = EDGE_CURVE ( 'NONE', #85099, #67576, #11949, .T. ) ;
#30195 = AXIS2_PLACEMENT_3D ( 'NONE', #134184, #236693, #191196 ) ;
#30196 = FACE_OUTER_BOUND ( 'NONE', #206584, .T. ) ;
#30198 = EDGE_CURVE ( 'NONE', #206440, #124105, #261920, .T. ) ;
#30197 = VECTOR ( 'NONE', #236264, 999.9999999999998863 ) ;
#30199 = AXIS2_PLACEMENT_3D ( 'NONE', #97362, #248509, #277251 ) ;
#30200 = EDGE_CURVE ( 'NONE', #205751, #35467, #258536, .T. ) ;
#30201 = CIRCLE ( 'NONE', #40737, 0.2500000000000002220 ) ;
#30202 = PRESENTATION_LAYER_ASSIGNMENT (  '', '', ( #196642 ) ) ;
#30203 = CARTESIAN_POINT ( 'NONE',  ( 391.1999999999999886, -5.204170427930421283E-15, -264.1999999999999886 ) ) ;
#30204 = AXIS2_PLACEMENT_3D ( 'NONE', #202843, #130575, #102071 ) ;
#30205 = VECTOR ( 'NONE', #204017, 1000.000000000000000 ) ;
#30206 = EDGE_LOOP ( 'NONE', ( #307667, #176555, #126566, #230147 ) ) ;
#30207 = DIRECTION ( 'NONE',  ( -0.000000000000000000, 1.000000000000000000, -0.000000000000000000 ) ) ;
#30208 = EDGE_CURVE ( 'NONE', #55369, #156603, #283901, .T. ) ;
#30209 = MECHANICAL_DESIGN_GEOMETRIC_PRESENTATION_REPRESENTATION (  '', ( #293478 ), #142975 ) ;
#30210 = CARTESIAN_POINT ( 'NONE',  ( 1194.700000000000045, -12.15000000000002167, -18.99999999999990763 ) ) ;
#30211 = ORIENTED_EDGE ( 'NONE', *, *, #155550, .T. ) ;
#30212 = UNCERTAINTY_MEASURE_WITH_UNIT (LENGTH_MEASURE( 1.000000000000000082E-05 ), #54739, 'distance_accuracy_value', 'NONE');
#30213 = ORIENTED_EDGE ( 'NONE', *, *, #149461, .F. ) ;
#30214 =( GEOMETRIC_REPRESENTATION_CONTEXT ( 3 ) GLOBAL_UNCERTAINTY_ASSIGNED_CONTEXT ( ( #23107 ) ) GLOBAL_UNIT_ASSIGNED_CONTEXT ( ( #166728, #2486, #310274 ) ) REPRESENTATION_CONTEXT ( 'NONE', 'WORKASPACE' ) );
#30215 = DIRECTION ( 'NONE',  ( 8.659560562354942719E-17, 0.7071067811865467956, -0.7071067811865483499 ) ) ;
#30216 =( LENGTH_UNIT ( ) NAMED_UNIT ( * ) SI_UNIT ( .MILLI., .METRE. ) );
#30218 = DIRECTION ( 'NONE',  ( 8.659560562354861368E-17, 0.7071067811865533459, -0.7071067811865416886 ) ) ;
#30217 = VECTOR ( 'NONE', #224480, 1000.000000000000000 ) ;
#30219 = COLOUR_RGB ( '',0.2509803921568627416, 0.2509803921568627416, 0.2509803921568627416 ) ;
#30221 = ORIENTED_EDGE ( 'NONE', *, *, #97316, .T. ) ;
#30220 = LINE ( 'NONE', #161304, #239129 ) ;
#30222 = DIRECTION ( 'NONE',  ( -0.000000000000000000, 1.000000000000000000, -0.000000000000000000 ) ) ;
#30224 = CIRCLE ( 'NONE', #73208, 2.552700000000074354 ) ;
#30223 = LINE ( 'NONE', #290792, #236819 ) ;
#30225 = VERTEX_POINT ( 'NONE', #108994 ) ;
#30226 = CIRCLE ( 'NONE', #288071, 3.947672491926512706 ) ;
#30227 = CIRCLE ( 'NONE', #271896, 2.552699999999963332 ) ;
#30228 = CARTESIAN_POINT ( 'NONE',  ( 213.3999999999999773, 6.000000000000000000, -441.9999999999999432 ) ) ;
#30229 = VERTEX_POINT ( 'NONE', #134119 ) ;
#30231 = EDGE_LOOP ( 'NONE', ( #254925, #167742, #7368, #57498 ) ) ;
#30230 = LINE ( 'NONE', #5025, #219092 ) ;
#30232 = CYLINDRICAL_SURFACE ( 'NONE', #273573, 2.552699999999963332 ) ;
#30233 = FACE_BOUND ( 'NONE', #197280, .T. ) ;
#30235 = PRESENTATION_LAYER_ASSIGNMENT (  '', '', ( #320990 ) ) ;
#30234 = FACE_OUTER_BOUND ( 'NONE', #109943, .T. ) ;
#30236 = STYLED_ITEM ( 'NONE', ( #64763 ), #185539 ) ;
#30237 = PRESENTATION_LAYER_ASSIGNMENT (  '', '', ( #223369 ) ) ;
#30238 = DIRECTION ( 'NONE',  ( -0.000000000000000000, 1.000000000000000000, -0.000000000000000000 ) ) ;
#30239 = DIRECTION ( 'NONE',  ( -0.000000000000000000, 1.000000000000000000, -0.000000000000000000 ) ) ;
#30240 = VECTOR ( 'NONE', #141262, 1000.000000000000000 ) ;
#30241 = SURFACE_SIDE_STYLE ('',( #104272 ) ) ;
#30242 = PRESENTATION_STYLE_ASSIGNMENT (( #289204 ) ) ;
#30243 = STYLED_ITEM ( 'NONE', ( #148279 ), #8482 ) ;
#30244 = CARTESIAN_POINT ( 'NONE',  ( 86.39999999999999147, 5.052700015000001876, -391.1999999999999886 ) ) ;
#30245 =( NAMED_UNIT ( * ) SI_UNIT ( $, .STERADIAN. ) SOLID_ANGLE_UNIT ( ) );
#30246 = ORIENTED_EDGE ( 'NONE', *, *, #7069, .T. ) ;
#30247 = AXIS2_PLACEMENT_3D ( 'NONE', #284782, #185360, #81255 ) ;
#30248 = CARTESIAN_POINT ( 'NONE',  ( 162.5999999999999659, 6.000000000000000000, -645.2000000000000455 ) ) ;
#30249 =( NAMED_UNIT ( * ) PLANE_ANGLE_UNIT ( ) SI_UNIT ( $, .RADIAN. ) );
#30250 = AXIS2_PLACEMENT_3D ( 'NONE', #221806, #65540, #168104 ) ;
#30251 = VERTEX_POINT ( 'NONE', #184550 ) ;
#30253 = ORIENTED_EDGE ( 'NONE', *, *, #306909, .F. ) ;
#30252 =( NAMED_UNIT ( * ) SI_UNIT ( $, .STERADIAN. ) SOLID_ANGLE_UNIT ( ) );
#30254 = CARTESIAN_POINT ( 'NONE',  ( 594.3999999999999773, 5.052700015000001876, -464.8473000000000184 ) ) ;
#30255 = PRESENTATION_LAYER_ASSIGNMENT (  '', '', ( #51597 ) ) ;
#30256 = CARTESIAN_POINT ( 'NONE',  ( 1077.000000000000000, 6.000000000000000000, -10.19999999999999929 ) ) ;
#30257 =( NAMED_UNIT ( * ) SI_UNIT ( $, .STERADIAN. ) SOLID_ANGLE_UNIT ( ) );
#30258 = DIRECTION ( 'NONE',  ( 0.000000000000000000, -1.000000000000000000, 0.000000000000000000 ) ) ;
#30259 = DIRECTION ( 'NONE',  ( 0.000000000000000000, 0.000000000000000000, 1.000000000000000000 ) ) ;
#30260 = FILL_AREA_STYLE_COLOUR ( '', #2547 ) ;
#30261 = DIRECTION ( 'NONE',  ( -0.000000000000000000, -1.000000000000000000, -0.000000000000000000 ) ) ;
#30262 = DIRECTION ( 'NONE',  ( 0.000000000000000000, 0.000000000000000000, 1.000000000000000000 ) ) ;
#30263 = CYLINDRICAL_SURFACE ( 'NONE', #82026, 2.552699999999963332 ) ;
#30265 = ADVANCED_FACE ( 'NONE', ( #236631 ), #107367, .F. ) ;
#30264 = FILL_AREA_STYLE ('',( #318994 ) ) ;
#30266 = SURFACE_SIDE_STYLE ('',( #181616 ) ) ;
#30267 =( LENGTH_UNIT ( ) NAMED_UNIT ( * ) SI_UNIT ( .MILLI., .METRE. ) );
#30268 =( NAMED_UNIT ( * ) PLANE_ANGLE_UNIT ( ) SI_UNIT ( $, .RADIAN. ) );
#30269 = VECTOR ( 'NONE', #243636, 1000.000000000000000 ) ;
#30270 = AXIS2_PLACEMENT_3D ( 'NONE', #6017, #59776, #237888 ) ;
#30271 = ORIENTED_EDGE ( 'NONE', *, *, #43152, .F. ) ;
#30272 = CARTESIAN_POINT ( 'NONE',  ( 10.19999999999999929, 5.052700015000001876, -591.8473000000000184 ) ) ;
#30273 = PRESENTATION_STYLE_ASSIGNMENT (( #210090 ) ) ;
#30275 = MECHANICAL_DESIGN_GEOMETRIC_PRESENTATION_REPRESENTATION (  '', ( #169700 ), #304245 ) ;
#30274 = CIRCLE ( 'NONE', #223416, 2.552700000000074354 ) ;
#30276 = CARTESIAN_POINT ( 'NONE',  ( 670.6000000000000227, -5.204170427930421283E-15, -393.7526999999999475 ) ) ;
#30277 = EDGE_CURVE ( 'NONE', #120133, #22516, #263608, .T. ) ;
#30278 = EDGE_LOOP ( 'NONE', ( #226915, #26577, #175296, #37056 ) ) ;
#30279 = SURFACE_SIDE_STYLE ('',( #215058 ) ) ;
#30280 =( GEOMETRIC_REPRESENTATION_CONTEXT ( 3 ) GLOBAL_UNCERTAINTY_ASSIGNED_CONTEXT ( ( #291701 ) ) GLOBAL_UNIT_ASSIGNED_CONTEXT ( ( #60327, #139302, #13161 ) ) REPRESENTATION_CONTEXT ( 'NONE', 'WORKASPACE' ) );
#30281 = ORIENTED_EDGE ( 'NONE', *, *, #226247, .T. ) ;
#30282 = ORIENTED_EDGE ( 'NONE', *, *, #127413, .F. ) ;
#30283 = FILL_AREA_STYLE ('',( #28655 ) ) ;
#30284 = SURFACE_SIDE_STYLE ('',( #8336 ) ) ;
#30285 = DIRECTION ( 'NONE',  ( -0.000000000000000000, 1.000000000000000000, -0.000000000000000000 ) ) ;
#30286 = FILL_AREA_STYLE ('',( #210104 ) ) ;
#30287 = DIRECTION ( 'NONE',  ( -0.000000000000000000, 1.000000000000000000, -0.000000000000000000 ) ) ;
#30289 = ORIENTED_EDGE ( 'NONE', *, *, #50606, .T. ) ;
#30288 = DIRECTION ( 'NONE',  ( -0.000000000000000000, 1.000000000000000000, -0.000000000000000000 ) ) ;
#30290 = CONICAL_SURFACE ( 'NONE', #51631, 3.499999984999946356, 0.7853981633974400633 ) ;
#30291 = FILL_AREA_STYLE_COLOUR ( '', #205358 ) ;
#30292 = STYLED_ITEM ( 'NONE', ( #9410 ), #180911 ) ;
#30293 = SURFACE_STYLE_USAGE ( .BOTH. , #158048 ) ;
#30294 = CARTESIAN_POINT ( 'NONE',  ( 1210.450000000000045, 5.499999999999921840, -756.7499999999997726 ) ) ;
#30295 = CARTESIAN_POINT ( 'NONE',  ( 162.5999999999999659, 6.000000000000000000, -314.9999999999999432 ) ) ;
#30296 =( NAMED_UNIT ( * ) PLANE_ANGLE_UNIT ( ) SI_UNIT ( $, .RADIAN. ) );
#30297 = ORIENTED_EDGE ( 'NONE', *, *, #235598, .T. ) ;
#30298 =( NAMED_UNIT ( * ) SI_UNIT ( $, .STERADIAN. ) SOLID_ANGLE_UNIT ( ) );
#30299 = CIRCLE ( 'NONE', #35783, 2.552700000000018843 ) ;
#30300 = MECHANICAL_DESIGN_GEOMETRIC_PRESENTATION_REPRESENTATION (  '', ( #105730 ), #272000 ) ;
#30301 = ORIENTED_EDGE ( 'NONE', *, *, #217676, .F. ) ;
#30302 = ORIENTED_EDGE ( 'NONE', *, *, #203455, .F. ) ;
#30303 = CONICAL_SURFACE ( 'NONE', #218158, 3.499999984999946356, 0.7853981633974400633 ) ;
#30304 = CARTESIAN_POINT ( 'NONE',  ( 924.6000000000000227, 6.000000000000000000, -692.5000000149999551 ) ) ;
#30306 = ADVANCED_FACE ( 'NONE', ( #7980 ), #248002, .F. ) ;
#30305 = ORIENTED_EDGE ( 'NONE', *, *, #250626, .T. ) ;
#30308 = VERTEX_POINT ( 'NONE', #297098 ) ;
#30307 = DIRECTION ( 'NONE',  ( -0.000000000000000000, 1.000000000000000000, -0.000000000000000000 ) ) ;
#30309 = CARTESIAN_POINT ( 'NONE',  ( 1200.248397493164930, -6.648014693510978290, -758.9499999999998181 ) ) ;
#30310 = ORIENTED_EDGE ( 'NONE', *, *, #191821, .F. ) ;
#30311 = DIRECTION ( 'NONE',  ( 1.690833717219717204E-16, -2.097156322803115379E-16, 1.000000000000000000 ) ) ;
#30312 = PRESENTATION_LAYER_ASSIGNMENT (  '', '', ( #68015 ) ) ;
#30313 = EDGE_LOOP ( 'NONE', ( #130813, #140523, #181903, #195688 ) ) ;
#30314 = DIRECTION ( 'NONE',  ( 0.000000000000000000, 0.000000000000000000, 1.000000000000000000 ) ) ;
#30315 = CYLINDRICAL_SURFACE ( 'NONE', #124667, 2.552700000000018843 ) ;
#30316 = CARTESIAN_POINT ( 'NONE',  ( 4019.500000000000000, -15.49999999999998579, -3.800000000000025580 ) ) ;
#30317 = CONICAL_SURFACE ( 'NONE', #142877, 3.499999984999946356, 0.7853981633974400633 ) ;
#30318 = DIRECTION ( 'NONE',  ( -0.000000000000000000, 1.000000000000000000, -0.000000000000000000 ) ) ;
#30319 = PRESENTATION_STYLE_ASSIGNMENT (( #260641 ) ) ;
#30320 = STYLED_ITEM ( 'NONE', ( #272625 ), #121041 ) ;
#30321 = CARTESIAN_POINT ( 'NONE',  ( 1210.699999999999818, 6.000000000000000000, -3.500000000000000000 ) ) ;
#30322 =( LENGTH_UNIT ( ) NAMED_UNIT ( * ) SI_UNIT ( .MILLI., .METRE. ) );
#30323 =( NAMED_UNIT ( * ) PLANE_ANGLE_UNIT ( ) SI_UNIT ( $, .RADIAN. ) );
#30324 = DIRECTION ( 'NONE',  ( 0.000000000000000000, 0.7071067811865533459, 0.7071067811865416886 ) ) ;
#30325 = EDGE_LOOP ( 'NONE', ( #121672, #105786 ) ) ;
#30326 = ORIENTED_EDGE ( 'NONE', *, *, #67693, .T. ) ;
#30327 = LINE ( 'NONE', #106075, #185086 ) ;
#30329 =( NAMED_UNIT ( * ) PLANE_ANGLE_UNIT ( ) SI_UNIT ( $, .RADIAN. ) );
#30328 = CARTESIAN_POINT ( 'NONE',  ( 340.3999999999999773, 6.000000000000000000, -89.89999998499999379 ) ) ;
#30330 = ORIENTED_EDGE ( 'NONE', *, *, #326250, .T. ) ;
#30331 = DIRECTION ( 'NONE',  ( -0.000000000000000000, 1.000000000000000000, -0.000000000000000000 ) ) ;
#30335 = ORIENTED_EDGE ( 'NONE', *, *, #274747, .T. ) ;
#30334 = CIRCLE ( 'NONE', #117096, 3.499999985000001868 ) ;
#30333 = DIRECTION ( 'NONE',  ( -0.000000000000000000, 1.000000000000000000, -0.000000000000000000 ) ) ;
#30332 = FACE_OUTER_BOUND ( 'NONE', #316953, .T. ) ;
#30336 = CARTESIAN_POINT ( 'NONE',  ( 391.1999999999999886, 5.052700015000001876, -241.3526999999999987 ) ) ;
#30337 = CIRCLE ( 'NONE', #19762, 2.552699999999990865 ) ;
#30338 = VERTEX_POINT ( 'NONE', #36508 ) ;
#30339 = FACE_OUTER_BOUND ( 'NONE', #64607, .T. ) ;
#30340 = UNCERTAINTY_MEASURE_WITH_UNIT (LENGTH_MEASURE( 1.000000000000000082E-05 ), #171877, 'distance_accuracy_value', 'NONE');
#30341 = CARTESIAN_POINT ( 'NONE',  ( 823.0000000000000000, 5.052700015000001876, -723.9526999999999362 ) ) ;
#30342 = CARTESIAN_POINT ( 'NONE',  ( 61.00000000000000000, 6.000000000000000000, -746.7999999999999545 ) ) ;
#30343 = AXIS2_PLACEMENT_3D ( 'NONE', #63652, #140962, #90576 ) ;
#30344 =( BOUNDED_CURVE ( )  B_SPLINE_CURVE ( 3, ( #300472, #268525, #273502, #221300 ),
 .UNSPECIFIED., .F., .T. ) 
 B_SPLINE_CURVE_WITH_KNOTS ( ( 4, 4 ),
 ( 3.337566082914827259, 3.926990816987241839 ),
 .UNSPECIFIED. ) 
 CURVE ( )  GEOMETRIC_REPRESENTATION_ITEM ( )  RATIONAL_B_SPLINE_CURVE ( ( 1.000000000000000000, 0.9712571527368147883, 0.9712571527368147883, 1.000000000000000000 ) ) 
 REPRESENTATION_ITEM ( '' )  );
#30345 = DIRECTION ( 'NONE',  ( 0.000000000000000000, 0.7071067811865533459, 0.7071067811865416886 ) ) ;
#30346 = VERTEX_POINT ( 'NONE', #270202 ) ;
#30347 = MECHANICAL_DESIGN_GEOMETRIC_PRESENTATION_REPRESENTATION (  '', ( #320378 ), #207410 ) ;
#30348 = VERTEX_POINT ( 'NONE', #39823 ) ;
#30349 = AXIS2_PLACEMENT_3D ( 'NONE', #295670, #9833, #65266 ) ;
#30350 = SURFACE_STYLE_USAGE ( .BOTH. , #183344 ) ;
#30351 = ORIENTED_EDGE ( 'NONE', *, *, #208103, .T. ) ;
#30352 = CARTESIAN_POINT ( 'NONE',  ( 264.1999999999999886, -5.204170427930421283E-15, -238.7999999999999829 ) ) ;
#30353 = SURFACE_STYLE_USAGE ( .BOTH. , #232100 ) ;
#30354 = CARTESIAN_POINT ( 'NONE',  ( 213.3999999999999773, 6.000000000000000000, -569.0000000000000000 ) ) ;
#30355 = ADVANCED_FACE ( 'NONE', ( #293762 ), #9607, .T. ) ;
#30356 = ADVANCED_FACE ( 'NONE', ( #290506 ), #189504, .F. ) ;
#30357 = MECHANICAL_DESIGN_GEOMETRIC_PRESENTATION_REPRESENTATION (  '', ( #153666 ), #169795 ) ;
#30358 = ORIENTED_EDGE ( 'NONE', *, *, #299761, .F. ) ;
#30359 = CARTESIAN_POINT ( 'NONE',  ( 1051.599999999999909, -5.204170427930421283E-15, -696.0000000000000000 ) ) ;
#30360 =( LENGTH_UNIT ( ) NAMED_UNIT ( * ) SI_UNIT ( .MILLI., .METRE. ) );
#30361 = DIRECTION ( 'NONE',  ( -0.000000000000000000, 1.000000000000000000, -0.000000000000000000 ) ) ;
#30362 = DIRECTION ( 'NONE',  ( 0.000000000000000000, -1.000000000000000000, 0.000000000000000000 ) ) ;
#30363 = SURFACE_SIDE_STYLE ('',( #6797 ) ) ;
#30365 = AXIS2_PLACEMENT_3D ( 'NONE', #4489, #14370, #238003 ) ;
#30364 = LINE ( 'NONE', #6798, #262425 ) ;
#30366 = CYLINDRICAL_SURFACE ( 'NONE', #190062, 0.4999999999999449329 ) ;
#30367 = UNCERTAINTY_MEASURE_WITH_UNIT (LENGTH_MEASURE( 1.000000000000000082E-05 ), #289018, 'distance_accuracy_value', 'NONE');
#30368 = CARTESIAN_POINT ( 'NONE',  ( 721.3999999999999773, -5.204170427930421283E-15, -391.1999999999999886 ) ) ;
#30371 = ADVANCED_FACE ( 'NONE', ( #278530 ), #23039, .F. ) ;
#30370 = CONICAL_SURFACE ( 'NONE', #293425, 3.499999985000001868, 0.7853981633974547183 ) ;
#30369 = CARTESIAN_POINT ( 'NONE',  ( 950.0000000000000000, -5.204170427930421283E-15, -718.8473000000000184 ) ) ;
#30372 = DIRECTION ( 'NONE',  ( 0.000000000000000000, 0.000000000000000000, 1.000000000000000000 ) ) ;
#30373 = CARTESIAN_POINT ( 'NONE',  ( 416.5999999999999659, 6.000000000000000000, -185.4472999999999843 ) ) ;
#30374 = EDGE_CURVE ( 'NONE', #11403, #88479, #87391, .T. ) ;
#30375 = SURFACE_STYLE_USAGE ( .BOTH. , #260699 ) ;
#30376 = STYLED_ITEM ( 'NONE', ( #259934 ), #128663 ) ;
#30377 = COLOUR_RGB ( '',0.2509803921568627416, 0.2509803921568627416, 0.2509803921568627416 ) ;
#30378 = VECTOR ( 'NONE', #126273, 1000.000000000000000 ) ;
#30379 = PRESENTATION_STYLE_ASSIGNMENT (( #109474 ) ) ;
#30380 = VERTEX_POINT ( 'NONE', #253124 ) ;
#30382 = DIRECTION ( 'NONE',  ( -1.526556658859589997E-16, 1.000000000000000000, 2.455895732392846863E-16 ) ) ;
#30381 = SURFACE_STYLE_USAGE ( .BOTH. , #6821 ) ;
#30383 =( GEOMETRIC_REPRESENTATION_CONTEXT ( 3 ) GLOBAL_UNCERTAINTY_ASSIGNED_CONTEXT ( ( #223425 ) ) GLOBAL_UNIT_ASSIGNED_CONTEXT ( ( #22849, #31128, #184108 ) ) REPRESENTATION_CONTEXT ( 'NONE', 'WORKASPACE' ) );
#30385 = LINE ( 'NONE', #102801, #198766 ) ;
#30384 = AXIS2_PLACEMENT_3D ( 'NONE', #239736, #265075, #7844 ) ;
#30386 = EDGE_LOOP ( 'NONE', ( #299912, #200728, #329923, #167462, #304307, #308255, #131267, #25444, #110619, #1801, #134021, #295042, #147146, #206772, #30181, #90310, #263577, #80390, #201307, #178036, #263108, #136013, #189695, #162284, #239790, #125116, #224274, #83967, #72569, #280946, #224446, #188036, #191205, #170288, #124359, #278023 ) ) ;
#30388 = VERTEX_POINT ( 'NONE', #100275 ) ;
#30387 = FACE_OUTER_BOUND ( 'NONE', #214799, .T. ) ;
#30389 = AXIS2_PLACEMENT_3D ( 'NONE', #154335, #53467, #130841 ) ;
#30390 = FACE_BOUND ( 'NONE', #242086, .T. ) ;
#30391 = ORIENTED_EDGE ( 'NONE', *, *, #166747, .F. ) ;
#30392 = FILL_AREA_STYLE_COLOUR ( '', #70753 ) ;
#30393 = UNCERTAINTY_MEASURE_WITH_UNIT (LENGTH_MEASURE( 1.000000000000000082E-05 ), #104164, 'distance_accuracy_value', 'NONE');
#30395 = ORIENTED_EDGE ( 'NONE', *, *, #91935, .F. ) ;
#30394 = CIRCLE ( 'NONE', #261257, 2.552699999999963332 ) ;
#30396 = ADVANCED_FACE ( 'NONE', ( #152289 ), #170918, .F. ) ;
#30397 = DIRECTION ( 'NONE',  ( 0.000000000000000000, 0.000000000000000000, 1.000000000000000000 ) ) ;
#30398 = VERTEX_POINT ( 'NONE', #201085 ) ;
#30399 =( NAMED_UNIT ( * ) PLANE_ANGLE_UNIT ( ) SI_UNIT ( $, .RADIAN. ) );
#30400 =( LENGTH_UNIT ( ) NAMED_UNIT ( * ) SI_UNIT ( .MILLI., .METRE. ) );
#30401 = DIRECTION ( 'NONE',  ( -1.795515907881316228E-17, 1.000000000000000000, 0.000000000000000000 ) ) ;
#30402 = ORIENTED_EDGE ( 'NONE', *, *, #270414, .T. ) ;
#30404 = DIRECTION ( 'NONE',  ( 0.000000000000000000, 0.000000000000000000, 1.000000000000000000 ) ) ;
#30403 = CIRCLE ( 'NONE', #159286, 2.552699999999963332 ) ;
#30405 = ORIENTED_EDGE ( 'NONE', *, *, #314203, .F. ) ;
#30407 = EDGE_CURVE ( 'NONE', #106296, #51493, #178844, .T. ) ;
#30406 = DIRECTION ( 'NONE',  ( -0.000000000000000000, 1.000000000000000000, -0.000000000000000000 ) ) ;
#30408 = EDGE_LOOP ( 'NONE', ( #4556, #67711 ) ) ;
#30409 = DIRECTION ( 'NONE',  ( -0.000000000000000000, 1.000000000000000000, -0.000000000000000000 ) ) ;
#30410 = VERTEX_POINT ( 'NONE', #120576 ) ;
#30412 =( NAMED_UNIT ( * ) PLANE_ANGLE_UNIT ( ) SI_UNIT ( $, .RADIAN. ) );
#30411 = CIRCLE ( 'NONE', #196644, 3.499999985000001868 ) ;
#30413 = COLOUR_RGB ( '',1.000000000000000000, 1.000000000000000000, 1.000000000000000000 ) ;
#30414 = DIRECTION ( 'NONE',  ( 0.000000000000000000, 0.000000000000000000, -1.000000000000000000 ) ) ;
#30415 = SURFACE_STYLE_FILL_AREA ( #129688 ) ;
#30416 = EDGE_LOOP ( 'NONE', ( #219413, #239664, #285535, #213101 ) ) ;
#30417 = UNCERTAINTY_MEASURE_WITH_UNIT (LENGTH_MEASURE( 1.000000000000000082E-05 ), #282925, 'distance_accuracy_value', 'NONE');
#30418 = LINE ( 'NONE', #262429, #100888 ) ;
#30419 =( GEOMETRIC_REPRESENTATION_CONTEXT ( 3 ) GLOBAL_UNCERTAINTY_ASSIGNED_CONTEXT ( ( #71035 ) ) GLOBAL_UNIT_ASSIGNED_CONTEXT ( ( #257407, #230553, #75975 ) ) REPRESENTATION_CONTEXT ( 'NONE', 'WORKASPACE' ) );
#30420 = UNCERTAINTY_MEASURE_WITH_UNIT (LENGTH_MEASURE( 1.000000000000000082E-05 ), #236157, 'distance_accuracy_value', 'NONE');
#30421 = SURFACE_STYLE_USAGE ( .BOTH. , #137889 ) ;
#30422 = DIRECTION ( 'NONE',  ( 0.000000000000000000, 0.000000000000000000, 1.000000000000000000 ) ) ;
#30424 =( LENGTH_UNIT ( ) NAMED_UNIT ( * ) SI_UNIT ( .MILLI., .METRE. ) );
#30423 =( GEOMETRIC_REPRESENTATION_CONTEXT ( 3 ) GLOBAL_UNCERTAINTY_ASSIGNED_CONTEXT ( ( #73638 ) ) GLOBAL_UNIT_ASSIGNED_CONTEXT ( ( #267960, #140160, #193867 ) ) REPRESENTATION_CONTEXT ( 'NONE', 'WORKASPACE' ) );
#30425 = CIRCLE ( 'NONE', #153984, 3.499999985000001868 ) ;
#30427 = COLOUR_RGB ( '',1.000000000000000000, 1.000000000000000000, 1.000000000000000000 ) ;
#30426 = FILL_AREA_STYLE ('',( #230530 ) ) ;
#30428 = CARTESIAN_POINT ( 'NONE',  ( 1201.235676641016880, -11.24674793623425728, -759.0499999999997272 ) ) ;
#30430 = CARTESIAN_POINT ( 'NONE',  ( 1210.450000000000045, 4.750000000000142997, 2.249999999999863221 ) ) ;
#30429 = SURFACE_SIDE_STYLE ('',( #260749 ) ) ;
#30431 = ORIENTED_EDGE ( 'NONE', *, *, #322380, .F. ) ;
#30432 = FILL_AREA_STYLE_COLOUR ( '', #17050 ) ;
#30433 = DIRECTION ( 'NONE',  ( 0.000000000000000000, 0.000000000000000000, 1.000000000000000000 ) ) ;
#30435 = ORIENTED_EDGE ( 'NONE', *, *, #29771, .F. ) ;
#30434 = CONICAL_SURFACE ( 'NONE', #68153, 3.499999985000057379, 0.7853981633974400633 ) ;
#30437 = SURFACE_STYLE_FILL_AREA ( #133010 ) ;
#30436 = LINE ( 'NONE', #185050, #111756 ) ;
#30438 = AXIS2_PLACEMENT_3D ( 'NONE', #55199, #288975, #157764 ) ;
#30440 = DIRECTION ( 'NONE',  ( 0.000000000000000000, 0.000000000000000000, 1.000000000000000000 ) ) ;
#30439 = STYLED_ITEM ( 'NONE', ( #177078 ), #315311 ) ;
#30441 = AXIS2_PLACEMENT_3D ( 'NONE', #278386, #258005, #177469 ) ;
#30442 = ORIENTED_EDGE ( 'NONE', *, *, #15999, .F. ) ;
#30444 = ORIENTED_EDGE ( 'NONE', *, *, #156885, .T. ) ;
#30443 = FILL_AREA_STYLE_COLOUR ( '', #317956 ) ;
#30445 =( NAMED_UNIT ( * ) SI_UNIT ( $, .STERADIAN. ) SOLID_ANGLE_UNIT ( ) );
#30446 = VERTEX_POINT ( 'NONE', #49799 ) ;
#30447 = EDGE_LOOP ( 'NONE', ( #14925, #196927 ) ) ;
#30448 = ORIENTED_EDGE ( 'NONE', *, *, #134160, .F. ) ;
#30449 = PRESENTATION_STYLE_ASSIGNMENT (( #133021 ) ) ;
#30450 = ORIENTED_EDGE ( 'NONE', *, *, #201730, .T. ) ;
#30451 = STYLED_ITEM ( 'NONE', ( #232663 ), #185680 ) ;
#30452 = ORIENTED_EDGE ( 'NONE', *, *, #318291, .F. ) ;
#30454 = EDGE_CURVE ( 'NONE', #270543, #168838, #103463, .T. ) ;
#30453 = FILL_AREA_STYLE ('',( #33760 ) ) ;
#30455 = EDGE_CURVE ( 'NONE', #126833, #15602, #207676, .T. ) ;
#30456 = SURFACE_SIDE_STYLE ('',( #233872 ) ) ;
#30457 = CYLINDRICAL_SURFACE ( 'NONE', #3064, 2.552699999999990865 ) ;
#30458 = ORIENTED_EDGE ( 'NONE', *, *, #300816, .T. ) ;
#30459 = LINE ( 'NONE', #136261, #174478 ) ;
#30460 = UNCERTAINTY_MEASURE_WITH_UNIT (LENGTH_MEASURE( 1.000000000000000082E-05 ), #318711, 'distance_accuracy_value', 'NONE');
#30461 = AXIS2_PLACEMENT_3D ( 'NONE', #278327, #229409, #126950 ) ;
#30463 = EDGE_CURVE ( 'NONE', #254362, #124310, #54719, .T. ) ;
#30462 = AXIS2_PLACEMENT_3D ( 'NONE', #309379, #285845, #184789 ) ;
#30464 = DIRECTION ( 'NONE',  ( 0.000000000000000000, 0.000000000000000000, 1.000000000000000000 ) ) ;
#30465 = CARTESIAN_POINT ( 'NONE',  ( 162.5999999999999659, -5.204170427930421283E-15, -10.19999999999999929 ) ) ;
#30467 =( GEOMETRIC_REPRESENTATION_CONTEXT ( 3 ) GLOBAL_UNCERTAINTY_ASSIGNED_CONTEXT ( ( #256484 ) ) GLOBAL_UNIT_ASSIGNED_CONTEXT ( ( #233413, #159429, #31643 ) ) REPRESENTATION_CONTEXT ( 'NONE', 'WORKASPACE' ) );
#30466 = DIRECTION ( 'NONE',  ( -0.000000000000000000, 1.000000000000000000, -0.000000000000000000 ) ) ;
#30468 = CIRCLE ( 'NONE', #164878, 3.499999984999946356 ) ;
#30469 = ORIENTED_EDGE ( 'NONE', *, *, #285666, .F. ) ;
#30470 = CIRCLE ( 'NONE', #255976, 2.552699999999963332 ) ;
#30471 = VECTOR ( 'NONE', #313809, 1000.000000000000000 ) ;
#30472 = CIRCLE ( 'NONE', #180730, 3.499999984999946356 ) ;
#30473 = UNCERTAINTY_MEASURE_WITH_UNIT (LENGTH_MEASURE( 1.000000000000000082E-05 ), #250555, 'distance_accuracy_value', 'NONE');
#30474 = CIRCLE ( 'NONE', #283023, 2.552700000000074354 ) ;
#30475 = ADVANCED_FACE ( 'NONE', ( #285184 ), #231266, .F. ) ;
#30476 =( GEOMETRIC_REPRESENTATION_CONTEXT ( 3 ) GLOBAL_UNCERTAINTY_ASSIGNED_CONTEXT ( ( #35747 ) ) GLOBAL_UNIT_ASSIGNED_CONTEXT ( ( #34175, #267843, #316737 ) ) REPRESENTATION_CONTEXT ( 'NONE', 'WORKASPACE' ) );
#30477 =( GEOMETRIC_REPRESENTATION_CONTEXT ( 3 ) GLOBAL_UNCERTAINTY_ASSIGNED_CONTEXT ( ( #198034 ) ) GLOBAL_UNIT_ASSIGNED_CONTEXT ( ( #48992, #180048, #127977 ) ) REPRESENTATION_CONTEXT ( 'NONE', 'WORKASPACE' ) );
#30478 = UNCERTAINTY_MEASURE_WITH_UNIT (LENGTH_MEASURE( 1.000000000000000082E-05 ), #94179, 'distance_accuracy_value', 'NONE');
#30479 = DIRECTION ( 'NONE',  ( 0.000000000000000000, 0.000000000000000000, 1.000000000000000000 ) ) ;
#30480 = PRESENTATION_LAYER_ASSIGNMENT (  '', '', ( #320517 ) ) ;
#30481 = VECTOR ( 'NONE', #263484, 1000.000000000000000 ) ;
#30482 = CARTESIAN_POINT ( 'NONE',  ( 1194.700000000000045, -1.366666666666738195, -753.6712339482909329 ) ) ;
#30483 =( NAMED_UNIT ( * ) SI_UNIT ( $, .STERADIAN. ) SOLID_ANGLE_UNIT ( ) );
#30484 = FACE_OUTER_BOUND ( 'NONE', #242517, .T. ) ;
#30485 = DIRECTION ( 'NONE',  ( 0.000000000000000000, 0.000000000000000000, 1.000000000000000000 ) ) ;
#30486 = FACE_OUTER_BOUND ( 'NONE', #90307, .T. ) ;
#30487 = LINE ( 'NONE', #286152, #46671 ) ;
#30488 = CARTESIAN_POINT ( 'NONE',  ( 441.9999999999999432, 6.000000000000000000, -619.7999999999999545 ) ) ;
#30489 = FACE_OUTER_BOUND ( 'NONE', #290960, .T. ) ;
#30490 = DIRECTION ( 'NONE',  ( 0.000000000000000000, 0.000000000000000000, 1.000000000000000000 ) ) ;
#30491 = VERTEX_POINT ( 'NONE', #209347 ) ;
#30492 = LINE ( 'NONE', #54048, #144784 ) ;
#30493 = VERTEX_POINT ( 'NONE', #256456 ) ;
#30494 = DIRECTION ( 'NONE',  ( 0.000000000000000000, 0.000000000000000000, 1.000000000000000000 ) ) ;
#30495 = CARTESIAN_POINT ( 'NONE',  ( 746.7999999999999545, -5.204170427930421283E-15, -619.7999999999999545 ) ) ;
#30497 = DIRECTION ( 'NONE',  ( -0.000000000000000000, 1.000000000000000000, -0.000000000000000000 ) ) ;
#30496 = DIRECTION ( 'NONE',  ( -0.000000000000000000, 1.000000000000000000, -0.000000000000000000 ) ) ;
#30498 = DIRECTION ( 'NONE',  ( 0.000000000000000000, 0.000000000000000000, 1.000000000000000000 ) ) ;
#30499 = ORIENTED_EDGE ( 'NONE', *, *, #16543, .F. ) ;
#30500 =( GEOMETRIC_REPRESENTATION_CONTEXT ( 3 ) GLOBAL_UNCERTAINTY_ASSIGNED_CONTEXT ( ( #205475 ) ) GLOBAL_UNIT_ASSIGNED_CONTEXT ( ( #69795, #49517, #173947 ) ) REPRESENTATION_CONTEXT ( 'NONE', 'WORKASPACE' ) );
#30501 = AXIS2_PLACEMENT_3D ( 'NONE', #320390, #89979, #142050 ) ;
#30502 = CARTESIAN_POINT ( 'NONE',  ( 1077.000000000000000, -5.204170427930421283E-15, -693.4472999999999274 ) ) ;
#30503 = EDGE_LOOP ( 'NONE', ( #249193, #70147, #113457, #10734 ) ) ;
#30504 = ORIENTED_EDGE ( 'NONE', *, *, #211394, .T. ) ;
#30507 = ORIENTED_EDGE ( 'NONE', *, *, #285768, .T. ) ;
#30506 = VECTOR ( 'NONE', #120421, 1000.000000000000000 ) ;
#30505 = CARTESIAN_POINT ( 'NONE',  ( 823.0000000000000000, 6.000000000000000000, -721.3999999999999773 ) ) ;
#30508 =( NAMED_UNIT ( * ) PLANE_ANGLE_UNIT ( ) SI_UNIT ( $, .RADIAN. ) );
#30509 = ORIENTED_EDGE ( 'NONE', *, *, #126733, .T. ) ;
#30510 = CIRCLE ( 'NONE', #186219, 3.499999984999946356 ) ;
#30511 = CARTESIAN_POINT ( 'NONE',  ( 1153.200000000000045, 6.000000000000000000, -190.5527000000000442 ) ) ;
#30512 = STYLED_ITEM ( 'NONE', ( #218296 ), #208076 ) ;
#30513 = COLOUR_RGB ( '',0.2509803921568627416, 0.2509803921568627416, 0.2509803921568627416 ) ;
#30514 = FILL_AREA_STYLE ('',( #208685 ) ) ;
#30515 = DIRECTION ( 'NONE',  ( 0.000000000000000000, 0.000000000000000000, 1.000000000000000000 ) ) ;
#30517 = DIRECTION ( 'NONE',  ( -0.000000000000000000, 1.000000000000000000, -0.000000000000000000 ) ) ;
#30516 = MECHANICAL_DESIGN_GEOMETRIC_PRESENTATION_REPRESENTATION (  '', ( #57380 ), #304512 ) ;
#30518 = EDGE_CURVE ( 'NONE', #157316, #100865, #221683, .T. ) ;
#30519 = DIRECTION ( 'NONE',  ( 0.000000000000000000, 0.000000000000000000, -1.000000000000000000 ) ) ;
#30520 = COLOUR_RGB ( '',0.2509803921568627416, 0.2509803921568627416, 0.2509803921568627416 ) ;
#30521 = PRESENTATION_LAYER_ASSIGNMENT (  '', '', ( #175502 ) ) ;
#30522 =( GEOMETRIC_REPRESENTATION_CONTEXT ( 3 ) GLOBAL_UNCERTAINTY_ASSIGNED_CONTEXT ( ( #256560 ) ) GLOBAL_UNIT_ASSIGNED_CONTEXT ( ( #112045, #63110, #85116 ) ) REPRESENTATION_CONTEXT ( 'NONE', 'WORKASPACE' ) );
#30523 =( NAMED_UNIT ( * ) PLANE_ANGLE_UNIT ( ) SI_UNIT ( $, .RADIAN. ) );
#30524 = CONICAL_SURFACE ( 'NONE', #9135, 3.499999985000001868, 0.7853981633974473908 ) ;
#30525 = UNCERTAINTY_MEASURE_WITH_UNIT (LENGTH_MEASURE( 1.000000000000000082E-05 ), #295475, 'distance_accuracy_value', 'NONE');
#30526 = CIRCLE ( 'NONE', #293584, 3.499999984999946356 ) ;
#30527 = MECHANICAL_DESIGN_GEOMETRIC_PRESENTATION_REPRESENTATION (  '', ( #3629 ), #229216 ) ;
#30528 = SURFACE_SIDE_STYLE ('',( #109611 ) ) ;
#30529 = CARTESIAN_POINT ( 'NONE',  ( 0.2499999999995283773, -15.64365908970122376, -737.2870205673050350 ) ) ;
#30530 = UNCERTAINTY_MEASURE_WITH_UNIT (LENGTH_MEASURE( 1.000000000000000082E-05 ), #766, 'distance_accuracy_value', 'NONE');
#30531 = CARTESIAN_POINT ( 'NONE',  ( 594.3999999999999773, -5.204170427930421283E-15, -622.3526999999999134 ) ) ;
#30533 = EDGE_CURVE ( 'NONE', #186060, #203911, #28354, .T. ) ;
#30532 = DIRECTION ( 'NONE',  ( 0.000000000000000000, -8.673617379884035472E-16, 1.000000000000000000 ) ) ;
#30534 = EDGE_CURVE ( 'NONE', #278854, #80856, #313053, .T. ) ;
#30535 = DIRECTION ( 'NONE',  ( -0.000000000000000000, 1.000000000000000000, -0.000000000000000000 ) ) ;
#30536 =( NAMED_UNIT ( * ) SI_UNIT ( $, .STERADIAN. ) SOLID_ANGLE_UNIT ( ) );
#30537 = CARTESIAN_POINT ( 'NONE',  ( 213.3999999999999773, 6.000000000000000000, -35.60000000000000142 ) ) ;
#30538 = SURFACE_STYLE_FILL_AREA ( #60738 ) ;
#30541 = EDGE_CURVE ( 'NONE', #17112, #265416, #56374, .T. ) ;
#30540 = CARTESIAN_POINT ( 'NONE',  ( 873.7999999999999545, 6.000000000000000000, -286.1000000150000346 ) ) ;
#30539 = DIRECTION ( 'NONE',  ( -0.000000000000000000, 1.000000000000000000, -0.000000000000000000 ) ) ;
#30542 = COLOUR_RGB ( '',0.2509803921568627416, 0.2509803921568627416, 0.2509803921568627416 ) ;
#30543 = DIRECTION ( 'NONE',  ( 0.000000000000000000, 0.000000000000000000, 1.000000000000000000 ) ) ;
#30544 = CIRCLE ( 'NONE', #228712, 3.499999985000001868 ) ;
#30545 = ORIENTED_EDGE ( 'NONE', *, *, #29418, .T. ) ;
#30546 = CIRCLE ( 'NONE', #196776, 2.552700000000074354 ) ;
#30547 =( NAMED_UNIT ( * ) SI_UNIT ( $, .STERADIAN. ) SOLID_ANGLE_UNIT ( ) );
#30548 = EDGE_LOOP ( 'NONE', ( #122702, #217040, #98832, #143494 ) ) ;
#30549 = DIRECTION ( 'NONE',  ( -0.000000000000000000, 1.000000000000000000, -0.000000000000000000 ) ) ;
#30550 = COLOUR_RGB ( '',0.2509803921568627416, 0.2509803921568627416, 0.2509803921568627416 ) ;
#30551 = ORIENTED_EDGE ( 'NONE', *, *, #49892, .F. ) ;
#30552 =( GEOMETRIC_REPRESENTATION_CONTEXT ( 3 ) GLOBAL_UNCERTAINTY_ASSIGNED_CONTEXT ( ( #263528 ) ) GLOBAL_UNIT_ASSIGNED_CONTEXT ( ( #162158, #89827, #91529 ) ) REPRESENTATION_CONTEXT ( 'NONE', 'WORKASPACE' ) );
#30554 = VERTEX_POINT ( 'NONE', #133712 ) ;
#30553 = FILL_AREA_STYLE ('',( #5358 ) ) ;
#30555 = VERTEX_POINT ( 'NONE', #80009 ) ;
#30556 = FACE_BOUND ( 'NONE', #216807, .T. ) ;
#30557 = PRESENTATION_STYLE_ASSIGNMENT (( #210364 ) ) ;
#30558 = ORIENTED_EDGE ( 'NONE', *, *, #240606, .T. ) ;
#30559 = DIRECTION ( 'NONE',  ( -0.000000000000000000, 1.000000000000000000, -0.000000000000000000 ) ) ;
#30560 =( LENGTH_UNIT ( ) NAMED_UNIT ( * ) SI_UNIT ( .MILLI., .METRE. ) );
#30561 = ORIENTED_EDGE ( 'NONE', *, *, #290162, .F. ) ;
#30562 = ADVANCED_FACE ( 'NONE', ( #158957 ), #155627, .F. ) ;
#30563 = EDGE_LOOP ( 'NONE', ( #4375, #70404, #143800, #136823 ) ) ;
#30564 = SURFACE_STYLE_FILL_AREA ( #155013 ) ;
#30566 = DIRECTION ( 'NONE',  ( 0.000000000000000000, 0.000000000000000000, 1.000000000000000000 ) ) ;
#30565 = CARTESIAN_POINT ( 'NONE',  ( 1153.200000000000045, 5.052700015000001876, -264.1999999999999886 ) ) ;
#30567 = EDGE_CURVE ( 'NONE', #279232, #71263, #23276, .T. ) ;
#30568 = CARTESIAN_POINT ( 'NONE',  ( 1127.799999999999955, 6.000000000000000000, -441.9999999999999432 ) ) ;
#30569 = ADVANCED_FACE ( 'NONE', ( #326796 ), #125357, .F. ) ;
#30570 = COLOUR_RGB ( '',0.2509803921568627416, 0.2509803921568627416, 0.2509803921568627416 ) ;
#30571 = UNCERTAINTY_MEASURE_WITH_UNIT (LENGTH_MEASURE( 1.000000000000000082E-05 ), #153705, 'distance_accuracy_value', 'NONE');
#30572 = FILL_AREA_STYLE ('',( #101357 ) ) ;
#30573 = AXIS2_PLACEMENT_3D ( 'NONE', #248401, #181171, #280471 ) ;
#30575 = DIRECTION ( 'NONE',  ( 0.000000000000000000, 0.000000000000000000, 1.000000000000000000 ) ) ;
#30574 = STYLED_ITEM ( 'NONE', ( #301278 ), #289864 ) ;
#30576 = CYLINDRICAL_SURFACE ( 'NONE', #161196, 2.552699999999963332 ) ;
#30577 = EDGE_CURVE ( 'NONE', #149337, #272292, #248489, .T. ) ;
#30578 = LINE ( 'NONE', #77753, #95174 ) ;
#30579 = UNCERTAINTY_MEASURE_WITH_UNIT (LENGTH_MEASURE( 1.000000000000000082E-05 ), #223247, 'distance_accuracy_value', 'NONE');
#30580 = CARTESIAN_POINT ( 'NONE',  ( 1153.200000000000045, -5.204170427930421283E-15, -7.647299999999924935 ) ) ;
#30581 = CARTESIAN_POINT ( 'NONE',  ( 1194.700000000000045, -7.425000000000014921, -762.4750000000002501 ) ) ;
#30582 = VECTOR ( 'NONE', #104846, 1000.000000000000000 ) ;
#30583 = FILL_AREA_STYLE ('',( #128238 ) ) ;
#30584 =( GEOMETRIC_REPRESENTATION_CONTEXT ( 3 ) GLOBAL_UNCERTAINTY_ASSIGNED_CONTEXT ( ( #180572 ) ) GLOBAL_UNIT_ASSIGNED_CONTEXT ( ( #202129, #99693, #252553 ) ) REPRESENTATION_CONTEXT ( 'NONE', 'WORKASPACE' ) );
#30585 = DIRECTION ( 'NONE',  ( -0.000000000000000000, 1.000000000000000000, -0.000000000000000000 ) ) ;
#30586 = ADVANCED_FACE ( 'NONE', ( #47617 ), #221942, .F. ) ;
#30588 = CARTESIAN_POINT ( 'NONE',  ( 86.39999999999999147, 6.000000000000000000, -547.0999999849999540 ) ) ;
#30587 = FACE_OUTER_BOUND ( 'NONE', #75637, .T. ) ;
#30589 = EDGE_CURVE ( 'NONE', #181022, #297492, #146569, .T. ) ;
#30590 = AXIS2_PLACEMENT_3D ( 'NONE', #292832, #225386, #227054 ) ;
#30591 =( GEOMETRIC_REPRESENTATION_CONTEXT ( 3 ) GLOBAL_UNCERTAINTY_ASSIGNED_CONTEXT ( ( #6469 ) ) GLOBAL_UNIT_ASSIGNED_CONTEXT ( ( #304854, #47544, #97993 ) ) REPRESENTATION_CONTEXT ( 'NONE', 'WORKASPACE' ) );
#30592 = MECHANICAL_DESIGN_GEOMETRIC_PRESENTATION_REPRESENTATION (  '', ( #331153 ), #89656 ) ;
#30593 = DIRECTION ( 'NONE',  ( -0.5061515539592510438, -0.7070798567270160095, -0.4938103691049207655 ) ) ;
#30594 = ORIENTED_EDGE ( 'NONE', *, *, #295176, .F. ) ;
#30595 = DIRECTION ( 'NONE',  ( -0.000000000000000000, 1.000000000000000000, -0.000000000000000000 ) ) ;
#30596 = DIRECTION ( 'NONE',  ( -1.000000000000000000, -2.465190328815661892E-32, 3.110126208107282118E-47 ) ) ;
#30597 = EDGE_CURVE ( 'NONE', #251797, #165516, #173040, .T. ) ;
#30598 =( NAMED_UNIT ( * ) PLANE_ANGLE_UNIT ( ) SI_UNIT ( $, .RADIAN. ) );
#30599 = DIRECTION ( 'NONE',  ( 0.000000000000000000, 0.000000000000000000, 1.000000000000000000 ) ) ;
#30600 = DIRECTION ( 'NONE',  ( 0.000000000000000000, 0.000000000000000000, 1.000000000000000000 ) ) ;
#30601 = VERTEX_POINT ( 'NONE', #220118 ) ;
#30602 =( LENGTH_UNIT ( ) NAMED_UNIT ( * ) SI_UNIT ( .MILLI., .METRE. ) );
#30603 =( NAMED_UNIT ( * ) SI_UNIT ( $, .STERADIAN. ) SOLID_ANGLE_UNIT ( ) );
#30604 = DIRECTION ( 'NONE',  ( 0.000000000000000000, 0.000000000000000000, 1.000000000000000000 ) ) ;
#30605 = EDGE_CURVE ( 'NONE', #316778, #247612, #168225, .T. ) ;
#30606 = ORIENTED_EDGE ( 'NONE', *, *, #222413, .T. ) ;
#30607 = DIRECTION ( 'NONE',  ( 8.659560562354861368E-17, 0.7071067811865533459, -0.7071067811865416886 ) ) ;
#30608 = EDGE_LOOP ( 'NONE', ( #9933, #224339, #63341, #6481 ) ) ;
#30609 = FACE_BOUND ( 'NONE', #101459, .T. ) ;
#30610 = AXIS2_PLACEMENT_3D ( 'NONE', #27561, #130113, #281493 ) ;
#30612 = DIRECTION ( 'NONE',  ( 1.000000000000000000, 1.594444131093435788E-16, 0.000000000000000000 ) ) ;
#30611 = DIRECTION ( 'NONE',  ( -0.9999809609883804074, 0.006170709906909576867, -3.564000554370360639E-15 ) ) ;
#30614 = VERTEX_POINT ( 'NONE', #92473 ) ;
#30613 = CARTESIAN_POINT ( 'NONE',  ( 543.6000000000000227, 6.000000000000000000, -642.6473000000000866 ) ) ;
#30615 = VERTEX_POINT ( 'NONE', #171404 ) ;
#30616 = EDGE_LOOP ( 'NONE', ( #276243, #103995, #310521, #278688 ) ) ;
#30617 = CARTESIAN_POINT ( 'NONE',  ( 238.7999999999999829, 6.000000000000000000, -63.55269999999998731 ) ) ;
#30618 = CIRCLE ( 'NONE', #57238, 2.552700000000018843 ) ;
#30619 =( NAMED_UNIT ( * ) PLANE_ANGLE_UNIT ( ) SI_UNIT ( $, .RADIAN. ) );
#30620 = COLOUR_RGB ( '',0.2509803921568627416, 0.2509803921568627416, 0.2509803921568627416 ) ;
#30621 = SURFACE_SIDE_STYLE ('',( #158389 ) ) ;
#30622 = FILL_AREA_STYLE_COLOUR ( '', #260010 ) ;
#30623 =( NAMED_UNIT ( * ) SI_UNIT ( $, .STERADIAN. ) SOLID_ANGLE_UNIT ( ) );
#30624 = CIRCLE ( 'NONE', #299277, 2.552699999999963332 ) ;
#30626 = DIRECTION ( 'NONE',  ( 0.000000000000000000, 0.000000000000000000, 1.000000000000000000 ) ) ;
#30625 = PRESENTATION_LAYER_ASSIGNMENT (  '', '', ( #212951 ) ) ;
#30627 = PRESENTATION_LAYER_ASSIGNMENT (  '', '', ( #100525 ) ) ;
#30628 = DIRECTION ( 'NONE',  ( -0.000000000000000000, 1.000000000000000000, -0.000000000000000000 ) ) ;
#30629 = DIRECTION ( 'NONE',  ( -0.000000000000000000, 1.000000000000000000, -0.000000000000000000 ) ) ;
#30630 = EDGE_CURVE ( 'NONE', #101784, #270128, #119416, .T. ) ;
#30631 = VERTEX_POINT ( 'NONE', #273976 ) ;
#30632 = COLOUR_RGB ( '',0.2509803921568627416, 0.2509803921568627416, 0.2509803921568627416 ) ;
#30633 = VERTEX_POINT ( 'NONE', #297571 ) ;
#30636 = CARTESIAN_POINT ( 'NONE',  ( 518.2000000000000455, 6.000000000000000000, -420.0999999849998972 ) ) ;
#30635 = CIRCLE ( 'NONE', #79145, 2.552699999999963332 ) ;
#30634 = DIRECTION ( 'NONE',  ( -0.000000000000000000, 1.000000000000000000, -0.000000000000000000 ) ) ;
#30637 =( NAMED_UNIT ( * ) SI_UNIT ( $, .STERADIAN. ) SOLID_ANGLE_UNIT ( ) );
#30639 = ORIENTED_EDGE ( 'NONE', *, *, #313589, .F. ) ;
#30638 = MECHANICAL_DESIGN_GEOMETRIC_PRESENTATION_REPRESENTATION (  '', ( #191648 ), #229331 ) ;
#30640 =( NAMED_UNIT ( * ) SI_UNIT ( $, .STERADIAN. ) SOLID_ANGLE_UNIT ( ) );
#30642 = SURFACE_STYLE_USAGE ( .BOTH. , #55845 ) ;
#30641 = STYLED_ITEM ( 'NONE', ( #286373 ), #247453 ) ;
#30643 = MECHANICAL_DESIGN_GEOMETRIC_PRESENTATION_REPRESENTATION (  '', ( #164823 ), #127419 ) ;
#30644 = LINE ( 'NONE', #185258, #32511 ) ;
#30645 = DIRECTION ( 'NONE',  ( -0.000000000000000000, 1.000000000000000000, -0.000000000000000000 ) ) ;
#30646 = STYLED_ITEM ( 'NONE', ( #247451 ), #96896 ) ;
#30647 =( NAMED_UNIT ( * ) SI_UNIT ( $, .STERADIAN. ) SOLID_ANGLE_UNIT ( ) );
#30648 =( LENGTH_UNIT ( ) NAMED_UNIT ( * ) SI_UNIT ( .MILLI., .METRE. ) );
#30649 = CARTESIAN_POINT ( 'NONE',  ( 1051.599999999999909, -5.204170427930421283E-15, -111.7999999999999972 ) ) ;
#30650 = CARTESIAN_POINT ( 'NONE',  ( 1077.000000000000000, 5.052700015000001876, -546.1527000000000953 ) ) ;
#30651 = AXIS2_PLACEMENT_3D ( 'NONE', #176029, #275245, #278616 ) ;
#30652 = DIRECTION ( 'NONE',  ( -0.000000000000000000, 1.000000000000000000, -0.000000000000000000 ) ) ;
#30653 = CARTESIAN_POINT ( 'NONE',  ( 746.7999999999999545, 6.000000000000000000, -260.7000000150000574 ) ) ;
#30654 = DIRECTION ( 'NONE',  ( -0.000000000000000000, 1.000000000000000000, -0.000000000000000000 ) ) ;
#30655 = CARTESIAN_POINT ( 'NONE',  ( 1000.799999999999955, 5.052700015000001876, -287.0472999999998933 ) ) ;
#30657 = EDGE_CURVE ( 'NONE', #106014, #133906, #162952, .T. ) ;
#30656 = CONICAL_SURFACE ( 'NONE', #261541, 3.499999984999946356, 0.7853981633974400633 ) ;
#30659 = DIRECTION ( 'NONE',  ( 0.000000000000000000, 0.000000000000000000, 1.000000000000000000 ) ) ;
#30658 =( NAMED_UNIT ( * ) SI_UNIT ( $, .STERADIAN. ) SOLID_ANGLE_UNIT ( ) );
#30660 = SURFACE_STYLE_USAGE ( .BOTH. , #106412 ) ;
#30661 = VECTOR ( 'NONE', #324501, 1000.000000000000000 ) ;
#30662 = LINE ( 'NONE', #133225, #3244 ) ;
#30663 = EDGE_CURVE ( 'NONE', #164447, #31817, #302517, .T. ) ;
#30664 = VERTEX_POINT ( 'NONE', #20051 ) ;
#30665 = PRESENTATION_LAYER_ASSIGNMENT (  '', '', ( #57532 ) ) ;
#30666 = PRESENTATION_LAYER_ASSIGNMENT (  '', '', ( #73647 ) ) ;
#30667 = DIRECTION ( 'NONE',  ( -0.000000000000000000, 1.000000000000000000, -0.000000000000000000 ) ) ;
#30668 = ORIENTED_EDGE ( 'NONE', *, *, #151402, .T. ) ;
#30669 = PRESENTATION_LAYER_ASSIGNMENT (  '', '', ( #315393 ) ) ;
#30670 = VERTEX_POINT ( 'NONE', #246942 ) ;
#30671 = CARTESIAN_POINT ( 'NONE',  ( 594.3999999999999773, 6.000000000000000000, -746.7999999999999545 ) ) ;
#30672 = VECTOR ( 'NONE', #157105, 1000.000000000000000 ) ;
#30673 = PRESENTATION_LAYER_ASSIGNMENT (  '', '', ( #272382 ) ) ;
#30674 =( NAMED_UNIT ( * ) PLANE_ANGLE_UNIT ( ) SI_UNIT ( $, .RADIAN. ) );
#30675 = CIRCLE ( 'NONE', #170337, 2.552699999999997971 ) ;
#30676 = FILL_AREA_STYLE ('',( #331796 ) ) ;
#30677 = SURFACE_SIDE_STYLE ('',( #77854 ) ) ;
#30678 = ORIENTED_EDGE ( 'NONE', *, *, #73791, .T. ) ;
#30679 = SURFACE_SIDE_STYLE ('',( #54240 ) ) ;
#30680 = ADVANCED_FACE ( 'NONE', ( #169746 ), #147772, .F. ) ;
#30681 = SURFACE_STYLE_FILL_AREA ( #81181 ) ;
#30682 = CARTESIAN_POINT ( 'NONE',  ( 1201.750357133747002, -15.56999999999989015, -19.45000000000018758 ) ) ;
#30683 = CYLINDRICAL_SURFACE ( 'NONE', #120166, 0.2500000000000002220 ) ;
#30684 = PRESENTATION_LAYER_ASSIGNMENT (  '', '', ( #148719 ) ) ;
#30686 = AXIS2_PLACEMENT_3D ( 'NONE', #69403, #279536, #301460 ) ;
#30685 = SURFACE_SIDE_STYLE ('',( #259310 ) ) ;
#30687 = SURFACE_STYLE_FILL_AREA ( #289634 ) ;
#30688 = VERTEX_POINT ( 'NONE', #16716 ) ;
#30689 = PRESENTATION_STYLE_ASSIGNMENT (( #55883 ) ) ;
#30691 = ADVANCED_FACE ( 'NONE', ( #251964 ), #45321, .F. ) ;
#30690 = DIRECTION ( 'NONE',  ( -1.000000000000000000, 2.465190328815661892E-32, -1.268931492907770256E-47 ) ) ;
#30693 = EDGE_CURVE ( 'NONE', #247410, #316571, #264942, .T. ) ;
#30692 = VERTEX_POINT ( 'NONE', #204837 ) ;
#30695 = VERTEX_POINT ( 'NONE', #235064 ) ;
#30694 = CARTESIAN_POINT ( 'NONE',  ( 289.5999999999999659, 6.000000000000000000, -363.2472999999999388 ) ) ;
#30696 = VECTOR ( 'NONE', #323028, 1000.000000000000114 ) ;
#30697 = FACE_OUTER_BOUND ( 'NONE', #36293, .T. ) ;
#30698 = EDGE_LOOP ( 'NONE', ( #295698, #233359 ) ) ;
#30699 = COLOUR_RGB ( '',0.2509803921568627416, 0.2509803921568627416, 0.2509803921568627416 ) ;
#30700 = ORIENTED_EDGE ( 'NONE', *, *, #279616, .F. ) ;
#30702 = CARTESIAN_POINT ( 'NONE',  ( 21.67567715189588995, -3.120875349083257255, -3.099999999999880629 ) ) ;
#30701 =( NAMED_UNIT ( * ) SI_UNIT ( $, .STERADIAN. ) SOLID_ANGLE_UNIT ( ) );
#30703 = EDGE_LOOP ( 'NONE', ( #292936, #328160, #34450, #103760 ) ) ;
#30704 = SURFACE_STYLE_FILL_AREA ( #283013 ) ;
#30705 = DIRECTION ( 'NONE',  ( 0.000000000000000000, 0.000000000000000000, 1.000000000000000000 ) ) ;
#30706 = SURFACE_STYLE_FILL_AREA ( #207202 ) ;
#30707 = CIRCLE ( 'NONE', #331500, 3.499999984999946356 ) ;
#30709 = CONICAL_SURFACE ( 'NONE', #148749, 3.499999984999946356, 0.7853981633974400633 ) ;
#30708 =( LENGTH_UNIT ( ) NAMED_UNIT ( * ) SI_UNIT ( .MILLI., .METRE. ) );
#30710 = STYLED_ITEM ( 'NONE', ( #39545 ), #168786 ) ;
#30711 = MECHANICAL_DESIGN_GEOMETRIC_PRESENTATION_REPRESENTATION (  '', ( #256222 ), #277756 ) ;
#30712 =( GEOMETRIC_REPRESENTATION_CONTEXT ( 3 ) GLOBAL_UNCERTAINTY_ASSIGNED_CONTEXT ( ( #175820 ) ) GLOBAL_UNIT_ASSIGNED_CONTEXT ( ( #224174, #126692, #123448 ) ) REPRESENTATION_CONTEXT ( 'NONE', 'WORKASPACE' ) );
#30713 = AXIS2_PLACEMENT_3D ( 'NONE', #170032, #89428, #119718 ) ;
#30714 = LINE ( 'NONE', #313238, #26992 ) ;
#30715 = LINE ( 'NONE', #5520, #42302 ) ;
#30716 =( GEOMETRIC_REPRESENTATION_CONTEXT ( 3 ) GLOBAL_UNCERTAINTY_ASSIGNED_CONTEXT ( ( #128981 ) ) GLOBAL_UNIT_ASSIGNED_CONTEXT ( ( #136840, #86503, #79889 ) ) REPRESENTATION_CONTEXT ( 'NONE', 'WORKASPACE' ) );
#30717 = DIRECTION ( 'NONE',  ( 0.000000000000000000, 0.000000000000000000, 1.000000000000000000 ) ) ;
#30718 = CARTESIAN_POINT ( 'NONE',  ( 594.3999999999999773, -5.204170427930421283E-15, -365.7999999999999545 ) ) ;
#30719 = CARTESIAN_POINT ( 'NONE',  ( 746.7999999999999545, 6.000000000000000000, -187.9999999999999716 ) ) ;
#30720 = DIRECTION ( 'NONE',  ( 0.000000000000000000, 0.000000000000000000, 1.000000000000000000 ) ) ;
#30721 = DIRECTION ( 'NONE',  ( 0.000000000000000000, 0.000000000000000000, 1.000000000000000000 ) ) ;
#30722 = CARTESIAN_POINT ( 'NONE',  ( 619.7999999999999545, 6.000000000000000000, -616.3000000149999096 ) ) ;
#30724 = ORIENTED_EDGE ( 'NONE', *, *, #200120, .T. ) ;
#30723 = FACE_OUTER_BOUND ( 'NONE', #15868, .T. ) ;
#30725 = DIRECTION ( 'NONE',  ( 1.422473250300981571E-16, 1.000000000000000000, 0.000000000000000000 ) ) ;
#30726 = FACE_BOUND ( 'NONE', #95014, .T. ) ;
#30727 = ORIENTED_EDGE ( 'NONE', *, *, #319616, .T. ) ;
#30728 = CARTESIAN_POINT ( 'NONE',  ( 416.5999999999999659, 6.000000000000000000, -32.10000001499999911 ) ) ;
#30730 =( NAMED_UNIT ( * ) SI_UNIT ( $, .STERADIAN. ) SOLID_ANGLE_UNIT ( ) );
#30729 = CIRCLE ( 'NONE', #100627, 2.552700000000074354 ) ;
#30731 = VECTOR ( 'NONE', #134771, 1000.000000000000000 ) ;
#30732 = CARTESIAN_POINT ( 'NONE',  ( 19.49999999999985079, -9.750000000000035527, 2.250000000000085265 ) ) ;
#30733 = LINE ( 'NONE', #128397, #81245 ) ;
#30734 = ORIENTED_EDGE ( 'NONE', *, *, #325222, .T. ) ;
#30735 = FILL_AREA_STYLE_COLOUR ( '', #204594 ) ;
#30736 = COLOUR_RGB ( '',0.2509803921568627416, 0.2509803921568627416, 0.2509803921568627416 ) ;
#30737 = AXIS2_PLACEMENT_3D ( 'NONE', #139747, #118006, #242146 ) ;
#30738 = ORIENTED_EDGE ( 'NONE', *, *, #295234, .F. ) ;
#30739 = EDGE_LOOP ( 'NONE', ( #310798, #115855 ) ) ;
#30740 = ORIENTED_EDGE ( 'NONE', *, *, #310666, .T. ) ;
#30741 = CARTESIAN_POINT ( 'NONE',  ( 1178.599999999999909, -11.46618309780834899, -619.7999999999996135 ) ) ;
#30742 =( LENGTH_UNIT ( ) NAMED_UNIT ( * ) SI_UNIT ( .MILLI., .METRE. ) );
#30743 = EDGE_CURVE ( 'NONE', #287817, #217470, #182983, .T. ) ;
#30744 = ORIENTED_EDGE ( 'NONE', *, *, #56422, .T. ) ;
#30745 = SURFACE_STYLE_USAGE ( .BOTH. , #256023 ) ;
#30746 = MECHANICAL_DESIGN_GEOMETRIC_PRESENTATION_REPRESENTATION (  '', ( #267210 ), #73737 ) ;
#30748 = CYLINDRICAL_SURFACE ( 'NONE', #101054, 2.552699999999963332 ) ;
#30747 = LINE ( 'NONE', #234153, #49784 ) ;
#30749 = EDGE_LOOP ( 'NONE', ( #171168, #77095 ) ) ;
#30750 = LINE ( 'NONE', #235816, #227540 ) ;
#30752 = CIRCLE ( 'NONE', #143532, 2.552699999999963332 ) ;
#30751 = COLOUR_RGB ( '',0.2509803921568627416, 0.2509803921568627416, 0.2509803921568627416 ) ;
#30753 =( LENGTH_UNIT ( ) NAMED_UNIT ( * ) SI_UNIT ( .MILLI., .METRE. ) );
#30754 = CARTESIAN_POINT ( 'NONE',  ( 1204.000000000000000, 6.000000000000000000, -111.7999999999999972 ) ) ;
#30756 = EDGE_CURVE ( 'NONE', #293845, #157873, #206086, .T. ) ;
#30755 = LINE ( 'NONE', #230865, #297716 ) ;
#30757 = FILL_AREA_STYLE_COLOUR ( '', #289737 ) ;
#30758 = ORIENTED_EDGE ( 'NONE', *, *, #133438, .F. ) ;
#30759 = ORIENTED_EDGE ( 'NONE', *, *, #19424, .T. ) ;
#30760 = UNCERTAINTY_MEASURE_WITH_UNIT (LENGTH_MEASURE( 1.000000000000000082E-05 ), #169572, 'distance_accuracy_value', 'NONE');
#30761 = FACE_OUTER_BOUND ( 'NONE', #259061, .T. ) ;
#30763 = DIRECTION ( 'NONE',  ( -0.000000000000000000, 1.000000000000000000, -0.000000000000000000 ) ) ;
#30762 = STYLED_ITEM ( 'NONE', ( #130279 ), #207405 ) ;
#30764 = CIRCLE ( 'NONE', #68467, 0.2500000000000834888 ) ;
#30765 = ADVANCED_FACE ( 'NONE', ( #156097 ), #127636, .F. ) ;
#30766 = CARTESIAN_POINT ( 'NONE',  ( 1198.999999999999773, -11.89999999999993818, -19.49999999999985079 ) ) ;
#30767 = UNCERTAINTY_MEASURE_WITH_UNIT (LENGTH_MEASURE( 1.000000000000000082E-05 ), #98848, 'distance_accuracy_value', 'NONE');
#30768 = SURFACE_STYLE_FILL_AREA ( #81272 ) ;
#30769 = ADVANCED_FACE ( 'NONE', ( #51886 ), #305943, .F. ) ;
#30771 = CARTESIAN_POINT ( 'NONE',  ( 746.7999999999999545, -5.204170427930421283E-15, -591.8473000000000184 ) ) ;
#30770 = DIRECTION ( 'NONE',  ( 0.000000000000000000, 0.000000000000000000, 1.000000000000000000 ) ) ;
#30773 = DIRECTION ( 'NONE',  ( -0.000000000000000000, 1.000000000000000000, -0.000000000000000000 ) ) ;
#30772 = STYLED_ITEM ( 'NONE', ( #117374 ), #224053 ) ;
#30774 = ORIENTED_EDGE ( 'NONE', *, *, #279821, .F. ) ;
#30775 = COLOUR_RGB ( '',0.2509803921568627416, 0.2509803921568627416, 0.2509803921568627416 ) ;
#30777 = PRESENTATION_LAYER_ASSIGNMENT (  '', '', ( #132802 ) ) ;
#30776 = FACE_BOUND ( 'NONE', #302531, .T. ) ;
#30779 = CARTESIAN_POINT ( 'NONE',  ( 162.5999999999999659, 6.000000000000000000, -137.1999999999999886 ) ) ;
#30778 = AXIS2_PLACEMENT_3D ( 'NONE', #43720, #302694, #331169 ) ;
#30780 = AXIS2_PLACEMENT_3D ( 'NONE', #178759, #242251, #57541 ) ;
#30781 = VERTEX_POINT ( 'NONE', #78808 ) ;
#30782 = EDGE_LOOP ( 'NONE', ( #303795, #226532, #94231, #247053 ) ) ;
#30783 = SURFACE_STYLE_USAGE ( .BOTH. , #182149 ) ;
#30784 = FILL_AREA_STYLE ('',( #314959 ) ) ;
#30785 = EDGE_LOOP ( 'NONE', ( #204180, #184880, #301032, #167911 ) ) ;
#30786 = CARTESIAN_POINT ( 'NONE',  ( 1178.599999999999909, -16.00000000000000355, -619.7999999999996135 ) ) ;
#30788 = ORIENTED_EDGE ( 'NONE', *, *, #13885, .F. ) ;
#30787 = FILL_AREA_STYLE_COLOUR ( '', #60546 ) ;
#30789 = ORIENTED_EDGE ( 'NONE', *, *, #147079, .T. ) ;
#30790 = EDGE_CURVE ( 'NONE', #6495, #277500, #181355, .T. ) ;
#30791 = ADVANCED_FACE ( 'NONE', ( #132575 ), #66471, .F. ) ;
#30792 = SURFACE_SIDE_STYLE ('',( #193277 ) ) ;
#30793 = ORIENTED_EDGE ( 'NONE', *, *, #96815, .F. ) ;
#30794 = DIRECTION ( 'NONE',  ( -1.690833717219717204E-16, 2.097156322803115379E-16, -1.000000000000000000 ) ) ;
#30795 = CARTESIAN_POINT ( 'NONE',  ( 1077.000000000000000, 6.000000000000000000, -61.00000000000000000 ) ) ;
#30796 = CARTESIAN_POINT ( 'NONE',  ( 35.60000000000000142, 6.000000000000000000, -86.39999999999999147 ) ) ;
#30797 = EDGE_LOOP ( 'NONE', ( #60377, #190172, #249876, #268162 ) ) ;
#30798 = PRESENTATION_LAYER_ASSIGNMENT (  '', '', ( #138031 ) ) ;
#30799 = COLOUR_RGB ( '',0.2509803921568627416, 0.2509803921568627416, 0.2509803921568627416 ) ;
#30800 = EDGE_LOOP ( 'NONE', ( #58395, #123774, #291253, #136947 ) ) ;
#30802 = SURFACE_STYLE_FILL_AREA ( #144474 ) ;
#30801 = DIRECTION ( 'NONE',  ( -1.690833717219717204E-16, 2.097156322803115379E-16, -1.000000000000000000 ) ) ;
#30803 = LINE ( 'NONE', #7236, #99965 ) ;
#30804 = VERTEX_POINT ( 'NONE', #139164 ) ;
#30805 = MECHANICAL_DESIGN_GEOMETRIC_PRESENTATION_REPRESENTATION (  '', ( #170477 ), #250790 ) ;
#30806 = DIRECTION ( 'NONE',  ( -0.000000000000000000, 1.000000000000000000, -0.000000000000000000 ) ) ;
#30807 = EDGE_LOOP ( 'NONE', ( #46762, #64332 ) ) ;
#30808 = UNCERTAINTY_MEASURE_WITH_UNIT (LENGTH_MEASURE( 1.000000000000000082E-05 ), #199597, 'distance_accuracy_value', 'NONE');
#30809 = SURFACE_STYLE_FILL_AREA ( #261124 ) ;
#30810 = SURFACE_STYLE_USAGE ( .BOTH. , #266133 ) ;
#30811 = EDGE_CURVE ( 'NONE', #305391, #323705, #38254, .T. ) ;
#30812 = UNCERTAINTY_MEASURE_WITH_UNIT (LENGTH_MEASURE( 1.000000000000000082E-05 ), #296429, 'distance_accuracy_value', 'NONE');
#30814 = EDGE_CURVE ( 'NONE', #154922, #202238, #243199, .T. ) ;
#30813 =( NAMED_UNIT ( * ) PLANE_ANGLE_UNIT ( ) SI_UNIT ( $, .RADIAN. ) );
#30815 = CARTESIAN_POINT ( 'NONE',  ( 1194.750000000000000, -3.155281890388411448, -756.7499999999997726 ) ) ;
#30816 = DIRECTION ( 'NONE',  ( -0.000000000000000000, 1.000000000000000000, -0.000000000000000000 ) ) ;
#30817 = MECHANICAL_DESIGN_GEOMETRIC_PRESENTATION_REPRESENTATION (  '', ( #175844 ), #251032 ) ;
#30818 = STYLED_ITEM ( 'NONE', ( #76458 ), #129587 ) ;
#30819 = MECHANICAL_DESIGN_GEOMETRIC_PRESENTATION_REPRESENTATION (  '', ( #9439 ), #149118 ) ;
#30820 =( NAMED_UNIT ( * ) SI_UNIT ( $, .STERADIAN. ) SOLID_ANGLE_UNIT ( ) );
#30821 = SURFACE_STYLE_USAGE ( .BOTH. , #108279 ) ;
#30822 = CARTESIAN_POINT ( 'NONE',  ( 1194.700000000000045, -14.10000000000011156, -747.8000000000000682 ) ) ;
#30823 = SURFACE_STYLE_FILL_AREA ( #261134 ) ;
#30824 = SURFACE_SIDE_STYLE ('',( #86280 ) ) ;
#30826 = DIRECTION ( 'NONE',  ( -0.000000000000000000, 1.000000000000000000, -0.000000000000000000 ) ) ;
#30825 = DIRECTION ( 'NONE',  ( 0.000000000000000000, 0.000000000000000000, 1.000000000000000000 ) ) ;
#30827 = SURFACE_SIDE_STYLE ('',( #256102 ) ) ;
#30829 = ORIENTED_EDGE ( 'NONE', *, *, #258842, .T. ) ;
#30828 =( NAMED_UNIT ( * ) PLANE_ANGLE_UNIT ( ) SI_UNIT ( $, .RADIAN. ) );
#30830 = SURFACE_SIDE_STYLE ('',( #61031 ) ) ;
#30831 = ORIENTED_EDGE ( 'NONE', *, *, #38012, .F. ) ;
#30832 = FACE_OUTER_BOUND ( 'NONE', #248607, .T. ) ;
#30835 = VERTEX_POINT ( 'NONE', #192874 ) ;
#30834 = LINE ( 'NONE', #158616, #136803 ) ;
#30833 = FILL_AREA_STYLE_COLOUR ( '', #185941 ) ;
#30836 = COLOUR_RGB ( '',0.2509803921568627416, 0.2509803921568627416, 0.2509803921568627416 ) ;
#30837 = ORIENTED_EDGE ( 'NONE', *, *, #273367, .F. ) ;
#30838 = SURFACE_STYLE_USAGE ( .BOTH. , #212304 ) ;
#30839 = ORIENTED_EDGE ( 'NONE', *, *, #24876, .T. ) ;
#30841 = EDGE_LOOP ( 'NONE', ( #93620, #46088, #329079, #55518 ) ) ;
#30840 = DIRECTION ( 'NONE',  ( 0.000000000000000000, 0.000000000000000000, 1.000000000000000000 ) ) ;
#30842 = PRESENTATION_STYLE_ASSIGNMENT (( #239159 ) ) ;
#30843 = FACE_OUTER_BOUND ( 'NONE', #251677, .T. ) ;
#30844 = AXIS2_PLACEMENT_3D ( 'NONE', #197020, #299767, #92971 ) ;
#30845 = MECHANICAL_DESIGN_GEOMETRIC_PRESENTATION_REPRESENTATION (  '', ( #9225 ), #288468 ) ;
#30846 = VECTOR ( 'NONE', #114382, 1000.000000000000000 ) ;
#30848 = ORIENTED_EDGE ( 'NONE', *, *, #188125, .T. ) ;
#30847 = CARTESIAN_POINT ( 'NONE',  ( 35.60000000000000142, 6.000000000000000000, -187.9999999999999716 ) ) ;
#30849 = CARTESIAN_POINT ( 'NONE',  ( 111.7999999999999972, 6.000000000000000000, -388.6472999999999729 ) ) ;
#30850 = DIRECTION ( 'NONE',  ( -0.000000000000000000, 1.000000000000000000, -0.000000000000000000 ) ) ;
#30851 = PRESENTATION_LAYER_ASSIGNMENT (  '', '', ( #261752 ) ) ;
#30852 = COLOUR_RGB ( '',0.2509803921568627416, 0.2509803921568627416, 0.2509803921568627416 ) ;
#30853 = ADVANCED_FACE ( 'NONE', ( #60195 ), #265183, .F. ) ;
#30854 =( NAMED_UNIT ( * ) SI_UNIT ( $, .STERADIAN. ) SOLID_ANGLE_UNIT ( ) );
#30855 = SURFACE_STYLE_USAGE ( .BOTH. , #86318 ) ;
#30856 = CARTESIAN_POINT ( 'NONE',  ( 35.60000000000000142, 5.052700015000001876, -492.7999999999999545 ) ) ;
#30857 = SURFACE_STYLE_FILL_AREA ( #215627 ) ;
#30858 = PRESENTATION_LAYER_ASSIGNMENT (  '', '', ( #79137 ) ) ;
#30859 = ORIENTED_EDGE ( 'NONE', *, *, #13617, .T. ) ;
#30860 = PRESENTATION_LAYER_ASSIGNMENT (  '', '', ( #138345 ) ) ;
#30861 = EDGE_CURVE ( 'NONE', #274755, #49676, #71780, .T. ) ;
#30862 = DIRECTION ( 'NONE',  ( 0.000000000000000000, 0.000000000000000000, 1.000000000000000000 ) ) ;
#30863 = STYLED_ITEM ( 'NONE', ( #196637 ), #148674 ) ;
#30864 = CYLINDRICAL_SURFACE ( 'NONE', #314948, 2.552700000000018843 ) ;
#30865 = UNCERTAINTY_MEASURE_WITH_UNIT (LENGTH_MEASURE( 1.000000000000000082E-05 ), #62374, 'distance_accuracy_value', 'NONE');
#30866 =( LENGTH_UNIT ( ) NAMED_UNIT ( * ) SI_UNIT ( .MILLI., .METRE. ) );
#30867 = VECTOR ( 'NONE', #294681, 1000.000000000000000 ) ;
#30868 = EDGE_CURVE ( 'NONE', #127151, #72786, #297398, .T. ) ;
#30869 =( LENGTH_UNIT ( ) NAMED_UNIT ( * ) SI_UNIT ( .MILLI., .METRE. ) );
#30870 = STYLED_ITEM ( 'NONE', ( #203512 ), #247638 ) ;
#30871 =( LENGTH_UNIT ( ) NAMED_UNIT ( * ) SI_UNIT ( .MILLI., .METRE. ) );
#30872 = EDGE_LOOP ( 'NONE', ( #93943, #155667 ) ) ;
#30873 = SURFACE_SIDE_STYLE ('',( #130159 ) ) ;
#30874 = CARTESIAN_POINT ( 'NONE',  ( 1153.200000000000045, 5.052700015000001876, -596.9527000000000498 ) ) ;
#30875 = DIRECTION ( 'NONE',  ( -0.000000000000000000, 1.000000000000000000, -0.000000000000000000 ) ) ;
#30876 = STYLED_ITEM ( 'NONE', ( #83419 ), #285903 ) ;
#30877 = ORIENTED_EDGE ( 'NONE', *, *, #281672, .T. ) ;
#30878 = SURFACE_SIDE_STYLE ('',( #135052 ) ) ;
#30879 = ORIENTED_EDGE ( 'NONE', *, *, #178485, .T. ) ;
#30880 = CARTESIAN_POINT ( 'NONE',  ( 848.3999999999999773, 6.000000000000000000, -340.3999999999999773 ) ) ;
#30881 = VECTOR ( 'NONE', #3889, 1000.000000000000000 ) ;
#30882 = LINE ( 'NONE', #284915, #152449 ) ;
#30883 = ORIENTED_EDGE ( 'NONE', *, *, #117466, .F. ) ;
#30884 = SURFACE_SIDE_STYLE ('',( #155346 ) ) ;
#30886 = ORIENTED_EDGE ( 'NONE', *, *, #120243, .T. ) ;
#30885 = DIRECTION ( 'NONE',  ( -0.000000000000000000, -1.000000000000000000, -0.000000000000000000 ) ) ;
#30888 = CIRCLE ( 'NONE', #73885, 2.552699999999963332 ) ;
#30887 = DIRECTION ( 'NONE',  ( 0.000000000000000000, -1.000000000000000000, 0.000000000000000000 ) ) ;
#30889 = ORIENTED_EDGE ( 'NONE', *, *, #216294, .T. ) ;
#30890 = ORIENTED_EDGE ( 'NONE', *, *, #281976, .T. ) ;
#30891 = AXIS2_PLACEMENT_3D ( 'NONE', #309019, #78624, #181160 ) ;
#30893 = ORIENTED_EDGE ( 'NONE', *, *, #279677, .T. ) ;
#30892 = AXIS2_PLACEMENT_3D ( 'NONE', #11878, #220275, #242107 ) ;
#30894 = ORIENTED_EDGE ( 'NONE', *, *, #269476, .T. ) ;
#30895 = DIRECTION ( 'NONE',  ( -0.000000000000000000, 1.000000000000000000, -0.000000000000000000 ) ) ;
#30896 = CARTESIAN_POINT ( 'NONE',  ( 264.1999999999999886, 6.000000000000000000, -137.1999999999999886 ) ) ;
#30898 = ORIENTED_EDGE ( 'NONE', *, *, #215527, .T. ) ;
#30897 = CARTESIAN_POINT ( 'NONE',  ( 111.7999999999999972, 6.000000000000000000, -569.0000000000000000 ) ) ;
#30900 = ADVANCED_FACE ( 'NONE', ( #166058 ), #13023, .F. ) ;
#30899 = PRESENTATION_LAYER_ASSIGNMENT (  '', '', ( #159796 ) ) ;
#30901 = COLOUR_RGB ( '',0.2509803921568627416, 0.2509803921568627416, 0.2509803921568627416 ) ;
#30902 = COLOUR_RGB ( '',0.2509803921568627416, 0.2509803921568627416, 0.2509803921568627416 ) ;
#30903 =( NAMED_UNIT ( * ) PLANE_ANGLE_UNIT ( ) SI_UNIT ( $, .RADIAN. ) );
#30904 = ORIENTED_EDGE ( 'NONE', *, *, #300606, .T. ) ;
#30905 = FILL_AREA_STYLE ('',( #310127 ) ) ;
#30906 = CIRCLE ( 'NONE', #36169, 3.499999984999946356 ) ;
#30907 = SURFACE_STYLE_USAGE ( .BOTH. , #32567 ) ;
#30908 = CARTESIAN_POINT ( 'NONE',  ( 289.5999999999999659, 5.052700015000001876, -238.7999999999999829 ) ) ;
#30909 = MECHANICAL_DESIGN_GEOMETRIC_PRESENTATION_REPRESENTATION (  '', ( #4296 ), #288794 ) ;
#30910 = UNCERTAINTY_MEASURE_WITH_UNIT (LENGTH_MEASURE( 1.000000000000000082E-05 ), #201858, 'distance_accuracy_value', 'NONE');
#30911 = FACE_BOUND ( 'NONE', #113966, .T. ) ;
#30912 =( NAMED_UNIT ( * ) SI_UNIT ( $, .STERADIAN. ) SOLID_ANGLE_UNIT ( ) );
#30913 = CARTESIAN_POINT ( 'NONE',  ( 1000.799999999999955, -5.204170427930421283E-15, -35.60000000000000142 ) ) ;
#30914 = LINE ( 'NONE', #218598, #227104 ) ;
#30916 = SURFACE_STYLE_FILL_AREA ( #187174 ) ;
#30915 = DIRECTION ( 'NONE',  ( 2.332487818119622395E-16, 0.006170709906909579469, -0.9999809609883804074 ) ) ;
#30917 = AXIS2_PLACEMENT_3D ( 'NONE', #125786, #135165, #210819 ) ;
#30918 = CARTESIAN_POINT ( 'NONE',  ( 1153.200000000000045, 6.000000000000000000, -137.1999999999999886 ) ) ;
#30920 = ORIENTED_EDGE ( 'NONE', *, *, #175363, .F. ) ;
#30919 = LINE ( 'NONE', #83088, #22054 ) ;
#30922 = DIRECTION ( 'NONE',  ( 0.000000000000000000, 0.000000000000000000, 1.000000000000000000 ) ) ;
#30921 = SURFACE_STYLE_FILL_AREA ( #207439 ) ;
#30924 = AXIS2_PLACEMENT_3D ( 'NONE', #163980, #190804, #266543 ) ;
#30923 = CARTESIAN_POINT ( 'NONE',  ( 365.7999999999999545, 6.000000000000000000, -416.5999999999999659 ) ) ;
#30925 = SURFACE_STYLE_USAGE ( .BOTH. , #59487 ) ;
#30926 = UNCERTAINTY_MEASURE_WITH_UNIT (LENGTH_MEASURE( 1.000000000000000082E-05 ), #104539, 'distance_accuracy_value', 'NONE');
#30927 = CYLINDRICAL_SURFACE ( 'NONE', #300066, 2.552699999999963332 ) ;
#30928 = EDGE_LOOP ( 'NONE', ( #188313, #122753 ) ) ;
#30930 = FILL_AREA_STYLE_COLOUR ( '', #320565 ) ;
#30929 = MECHANICAL_DESIGN_GEOMETRIC_PRESENTATION_REPRESENTATION (  '', ( #79452 ), #272658 ) ;
#30931 = MECHANICAL_DESIGN_GEOMETRIC_PRESENTATION_REPRESENTATION (  '', ( #294281 ), #116982 ) ;
#30932 = AXIS2_PLACEMENT_3D ( 'NONE', #131811, #59442, #86348 ) ;
#30933 =( NAMED_UNIT ( * ) SI_UNIT ( $, .STERADIAN. ) SOLID_ANGLE_UNIT ( ) );
#30934 = AXIS2_PLACEMENT_3D ( 'NONE', #53159, #307205, #78437 ) ;
#30935 = MECHANICAL_DESIGN_GEOMETRIC_PRESENTATION_REPRESENTATION (  '', ( #154769 ), #14859 ) ;
#30936 = EDGE_LOOP ( 'NONE', ( #170030, #187869, #113780, #43931 ) ) ;
#30938 = AXIS2_PLACEMENT_3D ( 'NONE', #56977, #26826, #157871 ) ;
#30937 = DIRECTION ( 'NONE',  ( -0.000000000000000000, 1.000000000000000000, -0.000000000000000000 ) ) ;
#30939 = ORIENTED_EDGE ( 'NONE', *, *, #20998, .T. ) ;
#30940 = CARTESIAN_POINT ( 'NONE',  ( 391.1999999999999886, 5.052700015000001876, -673.1526999999999816 ) ) ;
#30943 = VERTEX_POINT ( 'NONE', #43258 ) ;
#30942 = VECTOR ( 'NONE', #105694, 1000.000000000000000 ) ;
#30941 = FACE_OUTER_BOUND ( 'NONE', #304667, .T. ) ;
#30945 =( NAMED_UNIT ( * ) PLANE_ANGLE_UNIT ( ) SI_UNIT ( $, .RADIAN. ) );
#30944 = FILL_AREA_STYLE ('',( #57836 ) ) ;
#30946 = PRESENTATION_STYLE_ASSIGNMENT (( #128600 ) ) ;
#30947 = AXIS2_PLACEMENT_3D ( 'NONE', #68894, #250297, #147782 ) ;
#30948 = MECHANICAL_DESIGN_GEOMETRIC_PRESENTATION_REPRESENTATION (  '', ( #240358 ), #331762 ) ;
#30949 = ORIENTED_EDGE ( 'NONE', *, *, #32009, .T. ) ;
#30951 = ORIENTED_EDGE ( 'NONE', *, *, #15582, .F. ) ;
#30950 = SURFACE_STYLE_USAGE ( .BOTH. , #7374 ) ;
#30952 = ORIENTED_EDGE ( 'NONE', *, *, #10039, .F. ) ;
#30953 = ADVANCED_FACE ( 'NONE', ( #65129 ), #319033, .F. ) ;
#30954 = VERTEX_POINT ( 'NONE', #246550 ) ;
#30955 = DIRECTION ( 'NONE',  ( 0.000000000000000000, 0.000000000000000000, 1.000000000000000000 ) ) ;
#30957 = ORIENTED_EDGE ( 'NONE', *, *, #258057, .T. ) ;
#30956 = SURFACE_STYLE_FILL_AREA ( #232732 ) ;
#30958 = DIRECTION ( 'NONE',  ( 0.000000000000000000, 0.000000000000000000, 1.000000000000000000 ) ) ;
#30959 = DIRECTION ( 'NONE',  ( -0.000000000000000000, -0.000000000000000000, 1.000000000000000000 ) ) ;
#30960 = EDGE_CURVE ( 'NONE', #4800, #73397, #23501, .T. ) ;
#30961 = VERTEX_POINT ( 'NONE', #142474 ) ;
#30962 = CIRCLE ( 'NONE', #4338, 3.499999985000001868 ) ;
#30964 = ADVANCED_FACE ( 'NONE', ( #97058 ), #125823, .F. ) ;
#30963 = UNCERTAINTY_MEASURE_WITH_UNIT (LENGTH_MEASURE( 1.000000000000000082E-05 ), #21744, 'distance_accuracy_value', 'NONE');
#30965 = AXIS2_PLACEMENT_3D ( 'NONE', #326799, #198847, #72825 ) ;
#30966 = SURFACE_SIDE_STYLE ('',( #110049 ) ) ;
#30967 = EDGE_CURVE ( 'NONE', #266599, #314081, #131059, .T. ) ;
#30968 = SURFACE_STYLE_USAGE ( .BOTH. , #214106 ) ;
#30969 = CARTESIAN_POINT ( 'NONE',  ( 1077.000000000000000, 6.000000000000000000, -569.0000000000000000 ) ) ;
#30971 = EDGE_CURVE ( 'NONE', #86747, #71968, #136471, .T. ) ;
#30970 = UNCERTAINTY_MEASURE_WITH_UNIT (LENGTH_MEASURE( 1.000000000000000082E-05 ), #147164, 'distance_accuracy_value', 'NONE');
#30972 =( NAMED_UNIT ( * ) SI_UNIT ( $, .STERADIAN. ) SOLID_ANGLE_UNIT ( ) );
#30973 = AXIS2_PLACEMENT_3D ( 'NONE', #48829, #52059, #203388 ) ;
#30974 = CARTESIAN_POINT ( 'NONE',  ( 1077.000000000000000, 6.000000000000000000, -540.1000000149998641 ) ) ;
#30975 = AXIS2_PLACEMENT_3D ( 'NONE', #193692, #37415, #84634 ) ;
#30976 = FILL_AREA_STYLE ('',( #56180 ) ) ;
#30977 = ADVANCED_FACE ( 'NONE', ( #329090 ), #322475, .F. ) ;
#30978 = DIRECTION ( 'NONE',  ( -0.000000000000000000, 1.000000000000000000, -0.000000000000000000 ) ) ;
#30979 = DIRECTION ( 'NONE',  ( 0.000000000000000000, 0.000000000000000000, 1.000000000000000000 ) ) ;
#30981 = PRESENTATION_STYLE_ASSIGNMENT (( #210793 ) ) ;
#30980 = FACE_OUTER_BOUND ( 'NONE', #111578, .T. ) ;
#30983 = COLOUR_RGB ( '',0.2509803921568627416, 0.2509803921568627416, 0.2509803921568627416 ) ;
#30982 =( LENGTH_UNIT ( ) NAMED_UNIT ( * ) SI_UNIT ( .MILLI., .METRE. ) );
#30985 = ORIENTED_EDGE ( 'NONE', *, *, #255953, .F. ) ;
#30984 = LINE ( 'NONE', #79827, #259864 ) ;
#30986 = PRESENTATION_LAYER_ASSIGNMENT (  '', '', ( #41823 ) ) ;
#30987 = DIRECTION ( 'NONE',  ( 0.000000000000000000, 0.000000000000000000, 1.000000000000000000 ) ) ;
#30988 = ADVANCED_FACE ( 'NONE', ( #231349 ), #229710, .F. ) ;
#30990 = CONICAL_SURFACE ( 'NONE', #63139, 3.499999985000001868, 0.7853981633974400633 ) ;
#30989 = MECHANICAL_DESIGN_GEOMETRIC_PRESENTATION_REPRESENTATION (  '', ( #73987 ), #315498 ) ;
#30991 = CARTESIAN_POINT ( 'NONE',  ( 569.0000000000000000, 6.000000000000000000, -238.7999999999999829 ) ) ;
#30993 = FACE_OUTER_BOUND ( 'NONE', #324515, .T. ) ;
#30992 = DIRECTION ( 'NONE',  ( -0.000000000000000000, 1.000000000000000000, -0.000000000000000000 ) ) ;
#30995 = EDGE_CURVE ( 'NONE', #90744, #234068, #324567, .T. ) ;
#30994 = DIRECTION ( 'NONE',  ( 0.000000000000000000, 0.000000000000000000, 1.000000000000000000 ) ) ;
#30996 = COLOUR_RGB ( '',0.2509803921568627416, 0.2509803921568627416, 0.2509803921568627416 ) ;
#30998 = VERTEX_POINT ( 'NONE', #54790 ) ;
#30997 = DIRECTION ( 'NONE',  ( 0.000000000000000000, 0.000000000000000000, 1.000000000000000000 ) ) ;
#30999 = FILL_AREA_STYLE ('',( #261314 ) ) ;
#31000 = FILL_AREA_STYLE ('',( #261316 ) ) ;
#31001 = FACE_BOUND ( 'NONE', #164580, .T. ) ;
#31003 = DIRECTION ( 'NONE',  ( -0.000000000000000000, 1.000000000000000000, -0.000000000000000000 ) ) ;
#31002 = DIRECTION ( 'NONE',  ( -0.000000000000000000, 1.000000000000000000, -0.000000000000000000 ) ) ;
#31004 = CARTESIAN_POINT ( 'NONE',  ( 86.40000000000004832, -15.64537500000000314, -723.9527000000000498 ) ) ;
#31005 = ORIENTED_EDGE ( 'NONE', *, *, #209039, .T. ) ;
#31006 = ORIENTED_EDGE ( 'NONE', *, *, #227139, .T. ) ;
#31007 = ORIENTED_EDGE ( 'NONE', *, *, #160713, .T. ) ;
#31008 =( LENGTH_UNIT ( ) NAMED_UNIT ( * ) SI_UNIT ( .MILLI., .METRE. ) );
#31009 = VERTEX_POINT ( 'NONE', #2694 ) ;
#31010 = DIRECTION ( 'NONE',  ( -0.000000000000000000, 1.000000000000000000, -0.000000000000000000 ) ) ;
#31011 = DIRECTION ( 'NONE',  ( -0.000000000000000000, 1.000000000000000000, -0.000000000000000000 ) ) ;
#31012 = ORIENTED_EDGE ( 'NONE', *, *, #295387, .T. ) ;
#31013 = DIRECTION ( 'NONE',  ( -0.000000000000000000, 1.000000000000000000, -0.000000000000000000 ) ) ;
#31014 = CIRCLE ( 'NONE', #143552, 2.552700000000005076 ) ;
#31015 = DIRECTION ( 'NONE',  ( 0.000000000000000000, 0.000000000000000000, 1.000000000000000000 ) ) ;
#31016 = STYLED_ITEM ( 'NONE', ( #142661 ), #265682 ) ;
#31017 =( GEOMETRIC_REPRESENTATION_CONTEXT ( 3 ) GLOBAL_UNCERTAINTY_ASSIGNED_CONTEXT ( ( #270125 ) ) GLOBAL_UNIT_ASSIGNED_CONTEXT ( ( #123909, #48161, #281828 ) ) REPRESENTATION_CONTEXT ( 'NONE', 'WORKASPACE' ) );
#31018 = PRESENTATION_STYLE_ASSIGNMENT (( #158800 ) ) ;
#31019 = LINE ( 'NONE', #210830, #198221 ) ;
#31020 = EDGE_CURVE ( 'NONE', #250114, #278854, #80086, .T. ) ;
#31021 = EDGE_CURVE ( 'NONE', #235502, #291433, #125606, .T. ) ;
#31022 = CARTESIAN_POINT ( 'NONE',  ( 35.60000000000000142, 6.000000000000000000, -619.7999999999999545 ) ) ;
#31023 = CARTESIAN_POINT ( 'NONE',  ( 543.6000000000000227, -5.204170427930421283E-15, -215.9526999999999362 ) ) ;
#31024 = SURFACE_SIDE_STYLE ('',( #310237 ) ) ;
#31025 = VERTEX_POINT ( 'NONE', #26300 ) ;
#31026 = EDGE_LOOP ( 'NONE', ( #95459, #221434, #11179, #104864 ) ) ;
#31028 = CARTESIAN_POINT ( 'NONE',  ( 314.9999999999999432, 6.000000000000000000, -387.7000000150000005 ) ) ;
#31027 = FILL_AREA_STYLE ('',( #131952 ) ) ;
#31029 = LINE ( 'NONE', #209213, #216268 ) ;
#31030 = ADVANCED_FACE ( 'NONE', ( #29642 ), #1044, .F. ) ;
#31031 = SURFACE_STYLE_USAGE ( .BOTH. , #234435 ) ;
#31032 = DIRECTION ( 'NONE',  ( 0.000000000000000000, 0.7071067811865533459, 0.7071067811865416886 ) ) ;
#31033 = ORIENTED_EDGE ( 'NONE', *, *, #182008, .F. ) ;
#31034 = FILL_AREA_STYLE_COLOUR ( '', #241097 ) ;
#31035 = AXIS2_PLACEMENT_3D ( 'NONE', #204150, #251220, #69834 ) ;
#31036 = SURFACE_SIDE_STYLE ('',( #16536 ) ) ;
#31037 = EDGE_LOOP ( 'NONE', ( #263456, #46900, #322522, #45918 ) ) ;
#31038 =( NAMED_UNIT ( * ) PLANE_ANGLE_UNIT ( ) SI_UNIT ( $, .RADIAN. ) );
#31039 = CYLINDRICAL_SURFACE ( 'NONE', #42539, 2.552699999999963332 ) ;
#31040 = ORIENTED_EDGE ( 'NONE', *, *, #157683, .F. ) ;
#31041 = MECHANICAL_DESIGN_GEOMETRIC_PRESENTATION_REPRESENTATION (  '', ( #331611 ), #218889 ) ;
#31043 = ORIENTED_EDGE ( 'NONE', *, *, #47050, .T. ) ;
#31042 =( NAMED_UNIT ( * ) SI_UNIT ( $, .STERADIAN. ) SOLID_ANGLE_UNIT ( ) );
#31044 = LINE ( 'NONE', #29438, #312252 ) ;
#31045 = PRESENTATION_STYLE_ASSIGNMENT (( #261373 ) ) ;
#31046 = FACE_OUTER_BOUND ( 'NONE', #45554, .T. ) ;
#31047 = FILL_AREA_STYLE ('',( #313571 ) ) ;
#31048 = CIRCLE ( 'NONE', #122608, 2.552700000000074354 ) ;
#31050 = EDGE_CURVE ( 'NONE', #24529, #210468, #77531, .T. ) ;
#31049 = FACE_OUTER_BOUND ( 'NONE', #215901, .T. ) ;
#31051 = EDGE_CURVE ( 'NONE', #237511, #150413, #18443, .T. ) ;
#31053 = FACE_OUTER_BOUND ( 'NONE', #176128, .T. ) ;
#31052 = FILL_AREA_STYLE ('',( #184034 ) ) ;
#31054 = STYLED_ITEM ( 'NONE', ( #234493 ), #65015 ) ;
#31055 = CARTESIAN_POINT ( 'NONE',  ( 289.5999999999999659, 6.000000000000000000, -264.1999999999999886 ) ) ;
#31056 = AXIS2_PLACEMENT_3D ( 'NONE', #129648, #154814, #258987 ) ;
#31057 = EDGE_CURVE ( 'NONE', #122125, #79615, #157888, .T. ) ;
#31058 = AXIS2_PLACEMENT_3D ( 'NONE', #115895, #137632, #188122 ) ;
#31059 = VERTEX_POINT ( 'NONE', #162347 ) ;
#31060 = CARTESIAN_POINT ( 'NONE',  ( 1102.400000000000091, 6.000000000000000000, -260.7000000149999437 ) ) ;
#31062 = DIRECTION ( 'NONE',  ( -0.000000000000000000, 1.000000000000000000, -0.000000000000000000 ) ) ;
#31061 = FILL_AREA_STYLE ('',( #187313 ) ) ;
#31063 = AXIS2_PLACEMENT_3D ( 'NONE', #172191, #251036, #257725 ) ;
#31064 = ORIENTED_EDGE ( 'NONE', *, *, #170426, .F. ) ;
#31065 = FILL_AREA_STYLE ('',( #242633 ) ) ;
#31066 = SURFACE_SIDE_STYLE ('',( #261398 ) ) ;
#31067 = LINE ( 'NONE', #133613, #47597 ) ;
#31068 = EDGE_CURVE ( 'NONE', #243351, #75973, #37857, .T. ) ;
#31069 = FACE_BOUND ( 'NONE', #151553, .T. ) ;
#31070 = CARTESIAN_POINT ( 'NONE',  ( 15.27555736441465939, -18.25000000000031974, -16.12408550183852540 ) ) ;
#31071 = EDGE_CURVE ( 'NONE', #195564, #250979, #266554, .T. ) ;
#31072 = SURFACE_STYLE_FILL_AREA ( #215842 ) ;
#31073 = AXIS2_PLACEMENT_3D ( 'NONE', #254044, #301406, #276136 ) ;
#31075 = DIRECTION ( 'NONE',  ( 0.000000000000000000, 0.7071067811865533459, 0.7071067811865416886 ) ) ;
#31074 = DIRECTION ( 'NONE',  ( 1.000000000000000000, 2.465190328815661892E-32, -3.110126208107282118E-47 ) ) ;
#31076 = EDGE_CURVE ( 'NONE', #104767, #183374, #36183, .T. ) ;
#31077 = CIRCLE ( 'NONE', #74081, 3.499999985000001868 ) ;
#31078 = VECTOR ( 'NONE', #88842, 1000.000000000000000 ) ;
#31079 = UNCERTAINTY_MEASURE_WITH_UNIT (LENGTH_MEASURE( 1.000000000000000082E-05 ), #95747, 'distance_accuracy_value', 'NONE');
#31082 = ADVANCED_FACE ( 'NONE', ( #12611 ), #216004, .F. ) ;
#31081 = VERTEX_POINT ( 'NONE', #133789 ) ;
#31080 = AXIS2_PLACEMENT_3D ( 'NONE', #103842, #58347, #207976 ) ;
#31085 = EDGE_LOOP ( 'NONE', ( #221109, #76256, #198138, #36236 ) ) ;
#31084 = SURFACE_SIDE_STYLE ('',( #5881 ) ) ;
#31083 = VECTOR ( 'NONE', #13664, 1000.000000000000000 ) ;
#31086 = FILL_AREA_STYLE_COLOUR ( '', #132433 ) ;
#31088 = DIRECTION ( 'NONE',  ( 1.000000000000000000, 1.966746800277183480E-16, 0.000000000000000000 ) ) ;
#31087 = LINE ( 'NONE', #81593, #17249 ) ;
#31089 = LINE ( 'NONE', #234499, #42799 ) ;
#31090 = PRESENTATION_LAYER_ASSIGNMENT (  '', '', ( #283667 ) ) ;
#31091 = ORIENTED_EDGE ( 'NONE', *, *, #265624, .F. ) ;
#31092 = EDGE_LOOP ( 'NONE', ( #55988, #270404, #141621, #248461 ) ) ;
#31094 =( NAMED_UNIT ( * ) SI_UNIT ( $, .STERADIAN. ) SOLID_ANGLE_UNIT ( ) );
#31093 = PRESENTATION_STYLE_ASSIGNMENT (( #162180 ) ) ;
#31095 = ORIENTED_EDGE ( 'NONE', *, *, #163974, .F. ) ;
#31097 = VECTOR ( 'NONE', #115776, 1000.000000000000000 ) ;
#31096 = DIRECTION ( 'NONE',  ( 0.000000000000000000, 0.000000000000000000, 1.000000000000000000 ) ) ;
#31098 =( NAMED_UNIT ( * ) PLANE_ANGLE_UNIT ( ) SI_UNIT ( $, .RADIAN. ) );
#31099 = DIRECTION ( 'NONE',  ( -0.7071067811865474617, -0.7071067811865474617, -0.000000000000000000 ) ) ;
#31100 = FILL_AREA_STYLE_COLOUR ( '', #219011 ) ;
#31101 = LINE ( 'NONE', #234511, #13796 ) ;
#31102 = CARTESIAN_POINT ( 'NONE',  ( 1127.799999999999955, -19.00000000000000355, -35.59999999999995168 ) ) ;
#31104 = VERTEX_POINT ( 'NONE', #315423 ) ;
#31103 = AXIS2_PLACEMENT_3D ( 'NONE', #193425, #67355, #90977 ) ;
#31105 = FILL_AREA_STYLE_COLOUR ( '', #33231 ) ;
#31106 = STYLED_ITEM ( 'NONE', ( #218916 ), #320923 ) ;
#31107 = CIRCLE ( 'NONE', #160000, 2.552700000000074354 ) ;
#31108 = CARTESIAN_POINT ( 'NONE',  ( 162.5999999999999659, 5.052700015000001876, -419.1526999999999248 ) ) ;
#31109 = CONICAL_SURFACE ( 'NONE', #57996, 3.499999985000057379, 0.7853981633974400633 ) ;
#31110 = SURFACE_SIDE_STYLE ('',( #59652 ) ) ;
#31111 = FILL_AREA_STYLE ('',( #261437 ) ) ;
#31112 =( NAMED_UNIT ( * ) PLANE_ANGLE_UNIT ( ) SI_UNIT ( $, .RADIAN. ) );
#31113 =( GEOMETRIC_REPRESENTATION_CONTEXT ( 3 ) GLOBAL_UNCERTAINTY_ASSIGNED_CONTEXT ( ( #185548 ) ) GLOBAL_UNIT_ASSIGNED_CONTEXT ( ( #326278, #42106, #221895 ) ) REPRESENTATION_CONTEXT ( 'NONE', 'WORKASPACE' ) );
#31114 = DIRECTION ( 'NONE',  ( -0.000000000000000000, 1.000000000000000000, -0.000000000000000000 ) ) ;
#31115 = UNCERTAINTY_MEASURE_WITH_UNIT (LENGTH_MEASURE( 1.000000000000000082E-05 ), #111418, 'distance_accuracy_value', 'NONE');
#31116 =( LENGTH_UNIT ( ) NAMED_UNIT ( * ) SI_UNIT ( .MILLI., .METRE. ) );
#31117 = DIRECTION ( 'NONE',  ( 0.000000000000000000, 0.000000000000000000, -1.000000000000000000 ) ) ;
#31118 = DIRECTION ( 'NONE',  ( -0.000000000000000000, 1.000000000000000000, -0.000000000000000000 ) ) ;
#31119 = PRESENTATION_LAYER_ASSIGNMENT (  '', '', ( #176132 ) ) ;
#31120 = FILL_AREA_STYLE_COLOUR ( '', #190437 ) ;
#31121 = SURFACE_SIDE_STYLE ('',( #106902 ) ) ;
#31122 = VECTOR ( 'NONE', #53528, 1000.000000000000000 ) ;
#31123 =( NAMED_UNIT ( * ) SI_UNIT ( $, .STERADIAN. ) SOLID_ANGLE_UNIT ( ) );
#31124 = ORIENTED_EDGE ( 'NONE', *, *, #244059, .T. ) ;
#31125 = DIRECTION ( 'NONE',  ( 0.000000000000000000, 0.000000000000000000, 1.000000000000000000 ) ) ;
#31126 = CONICAL_SURFACE ( 'NONE', #218252, 3.499999985000001868, 0.7853981633974547183 ) ;
#31127 = EDGE_CURVE ( 'NONE', #221365, #291734, #190812, .T. ) ;
#31128 =( NAMED_UNIT ( * ) PLANE_ANGLE_UNIT ( ) SI_UNIT ( $, .RADIAN. ) );
#31129 = CYLINDRICAL_SURFACE ( 'NONE', #133421, 2.552700000000074354 ) ;
#31131 = ORIENTED_EDGE ( 'NONE', *, *, #41454, .F. ) ;
#31130 = CARTESIAN_POINT ( 'NONE',  ( 162.5999999999999659, 6.000000000000000000, -438.5000000149999551 ) ) ;
#31133 = EDGE_LOOP ( 'NONE', ( #250328, #42191, #13235, #65551 ) ) ;
#31132 = CIRCLE ( 'NONE', #251106, 2.552699999999963332 ) ;
#31134 = CARTESIAN_POINT ( 'NONE',  ( 1051.599999999999909, 6.000000000000000000, -61.00000000000000000 ) ) ;
#31135 = STYLED_ITEM ( 'NONE', ( #16477 ), #163159 ) ;
#31136 = FILL_AREA_STYLE ('',( #237791 ) ) ;
#31137 =( LENGTH_UNIT ( ) NAMED_UNIT ( * ) SI_UNIT ( .MILLI., .METRE. ) );
#31138 = DIRECTION ( 'NONE',  ( -0.000000000000000000, 1.000000000000000000, -0.000000000000000000 ) ) ;
#31139 = CARTESIAN_POINT ( 'NONE',  ( 619.7999999999999545, 6.000000000000000000, -137.1999999999999886 ) ) ;
#31140 = ORIENTED_EDGE ( 'NONE', *, *, #37254, .T. ) ;
#31142 = AXIS2_PLACEMENT_3D ( 'NONE', #100560, #231543, #50075 ) ;
#31141 =( NAMED_UNIT ( * ) SI_UNIT ( $, .STERADIAN. ) SOLID_ANGLE_UNIT ( ) );
#31143 =( GEOMETRIC_REPRESENTATION_CONTEXT ( 3 ) GLOBAL_UNCERTAINTY_ASSIGNED_CONTEXT ( ( #272280 ) ) GLOBAL_UNIT_ASSIGNED_CONTEXT ( ( #128505, #262863, #78032 ) ) REPRESENTATION_CONTEXT ( 'NONE', 'WORKASPACE' ) );
#31144 = COLOUR_RGB ( '',0.2509803921568627416, 0.2509803921568627416, 0.2509803921568627416 ) ;
#31145 = COLOUR_RGB ( '',0.2509803921568627416, 0.2509803921568627416, 0.2509803921568627416 ) ;
#31146 = DIRECTION ( 'NONE',  ( 0.000000000000000000, 0.000000000000000000, 1.000000000000000000 ) ) ;
#31147 = DIRECTION ( 'NONE',  ( -0.000000000000000000, 1.000000000000000000, -0.000000000000000000 ) ) ;
#31148 = ORIENTED_EDGE ( 'NONE', *, *, #297133, .T. ) ;
#31149 = SURFACE_STYLE_FILL_AREA ( #103539 ) ;
#31151 = ADVANCED_FACE ( 'NONE', ( #165646 ), #77771, .F. ) ;
#31150 = ORIENTED_EDGE ( 'NONE', *, *, #163291, .F. ) ;
#31153 = DIRECTION ( 'NONE',  ( -1.000000000000000000, -1.526556658859590243E-16, 6.071048121988744529E-17 ) ) ;
#31152 = AXIS2_PLACEMENT_3D ( 'NONE', #301723, #328604, #151872 ) ;
#31154 = ORIENTED_EDGE ( 'NONE', *, *, #146774, .F. ) ;
#31155 =( NAMED_UNIT ( * ) SI_UNIT ( $, .STERADIAN. ) SOLID_ANGLE_UNIT ( ) );
#31156 = CARTESIAN_POINT ( 'NONE',  ( 1194.700000000000045, -15.50000000000006928, -738.0000000000000000 ) ) ;
#31158 = ADVANCED_FACE ( 'NONE', ( #46206 ), #295137, .F. ) ;
#31157 = CARTESIAN_POINT ( 'NONE',  ( 340.3999999999999773, 6.000000000000000000, -365.7999999999999545 ) ) ;
#31159 = ORIENTED_EDGE ( 'NONE', *, *, #216386, .T. ) ;
#31161 = EDGE_CURVE ( 'NONE', #188799, #67574, #14269, .T. ) ;
#31160 = AXIS2_PLACEMENT_3D ( 'NONE', #24474, #307041, #155566 ) ;
#31162 = PRESENTATION_LAYER_ASSIGNMENT (  '', '', ( #310363 ) ) ;
#31163 = VERTEX_POINT ( 'NONE', #116969 ) ;
#31164 = ORIENTED_EDGE ( 'NONE', *, *, #145155, .T. ) ;
#31165 = VERTEX_POINT ( 'NONE', #146992 ) ;
#31166 = SURFACE_SIDE_STYLE ('',( #313680 ) ) ;
#31167 = SURFACE_STYLE_FILL_AREA ( #130447 ) ;
#31169 = SURFACE_STYLE_USAGE ( .BOTH. , #132093 ) ;
#31168 = VECTOR ( 'NONE', #150884, 1000.000000000000000 ) ;
#31171 = ADVANCED_FACE ( 'NONE', ( #93317 ), #19256, .F. ) ;
#31170 = CARTESIAN_POINT ( 'NONE',  ( 1178.599999999999909, 6.000000000000000000, -111.7999999999999972 ) ) ;
#31172 = SURFACE_STYLE_FILL_AREA ( #281831 ) ;
#31173 = UNCERTAINTY_MEASURE_WITH_UNIT (LENGTH_MEASURE( 1.000000000000000082E-05 ), #220066, 'distance_accuracy_value', 'NONE');
#31174 = SURFACE_STYLE_USAGE ( .BOTH. , #209342 ) ;
#31175 =( NAMED_UNIT ( * ) SI_UNIT ( $, .STERADIAN. ) SOLID_ANGLE_UNIT ( ) );
#31176 = FILL_AREA_STYLE_COLOUR ( '', #17476 ) ;
#31178 = AXIS2_PLACEMENT_3D ( 'NONE', #197377, #199101, #69759 ) ;
#31177 = DIRECTION ( 'NONE',  ( 0.000000000000000000, 0.000000000000000000, 1.000000000000000000 ) ) ;
#31179 =( GEOMETRIC_REPRESENTATION_CONTEXT ( 3 ) GLOBAL_UNCERTAINTY_ASSIGNED_CONTEXT ( ( #254716 ) ) GLOBAL_UNIT_ASSIGNED_CONTEXT ( ( #94440, #195189, #103933 ) ) REPRESENTATION_CONTEXT ( 'NONE', 'WORKASPACE' ) );
#31181 = CYLINDRICAL_SURFACE ( 'NONE', #195644, 2.552700000000074354 ) ;
#31180 =( NAMED_UNIT ( * ) SI_UNIT ( $, .STERADIAN. ) SOLID_ANGLE_UNIT ( ) );
#31182 =( LENGTH_UNIT ( ) NAMED_UNIT ( * ) SI_UNIT ( .MILLI., .METRE. ) );
#31183 = CARTESIAN_POINT ( 'NONE',  ( 1200.598348985908842, -2.290885295977235003, -759.0499999999997272 ) ) ;
#31184 = EDGE_CURVE ( 'NONE', #133905, #43700, #45381, .T. ) ;
#31185 = PRESENTATION_LAYER_ASSIGNMENT (  '', '', ( #95519 ) ) ;
#31186 = DIRECTION ( 'NONE',  ( -0.000000000000000000, 1.000000000000000000, -0.000000000000000000 ) ) ;
#31187 = CIRCLE ( 'NONE', #47316, 3.499999985000057379 ) ;
#31188 = SURFACE_STYLE_USAGE ( .BOTH. , #245668 ) ;
#31189 = FACE_BOUND ( 'NONE', #175476, .T. ) ;
#31190 = MECHANICAL_DESIGN_GEOMETRIC_PRESENTATION_REPRESENTATION (  '', ( #138669 ), #240576 ) ;
#31191 = DIRECTION ( 'NONE',  ( 0.000000000000000000, 0.000000000000000000, 1.000000000000000000 ) ) ;
#31192 = ORIENTED_EDGE ( 'NONE', *, *, #215254, .F. ) ;
#31193 = PRESENTATION_LAYER_ASSIGNMENT (  '', '', ( #74176 ) ) ;
#31194 = COLOUR_RGB ( '',0.2509803921568627416, 0.2509803921568627416, 0.2509803921568627416 ) ;
#31195 = ORIENTED_EDGE ( 'NONE', *, *, #257562, .T. ) ;
#31196 = CARTESIAN_POINT ( 'NONE',  ( 15.19999999999999218, -2.149999999999985256, 3262.500000000000909 ) ) ;
#31198 = DIRECTION ( 'NONE',  ( -0.000000000000000000, 1.000000000000000000, -0.000000000000000000 ) ) ;
#31197 = DIRECTION ( 'NONE',  ( -1.000000000000000000, 2.465190328815661892E-32, -1.268931492907770256E-47 ) ) ;
#31199 =( GEOMETRIC_REPRESENTATION_CONTEXT ( 3 ) GLOBAL_UNCERTAINTY_ASSIGNED_CONTEXT ( ( #3627 ) ) GLOBAL_UNIT_ASSIGNED_CONTEXT ( ( #125557, #332314, #22930 ) ) REPRESENTATION_CONTEXT ( 'NONE', 'WORKASPACE' ) );
#31200 = AXIS2_PLACEMENT_3D ( 'NONE', #290595, #176036, #224741 ) ;
#31202 = VERTEX_POINT ( 'NONE', #177310 ) ;
#31201 = AXIS2_PLACEMENT_3D ( 'NONE', #43927, #149733, #227079 ) ;
#31203 = EDGE_LOOP ( 'NONE', ( #46895, #17456, #174675, #238641 ) ) ;
#31204 = ORIENTED_EDGE ( 'NONE', *, *, #73813, .T. ) ;
#31205 = UNCERTAINTY_MEASURE_WITH_UNIT (LENGTH_MEASURE( 1.000000000000000082E-05 ), #116173, 'distance_accuracy_value', 'NONE');
#31206 = EDGE_CURVE ( 'NONE', #24611, #285825, #99975, .T. ) ;
#31207 = ADVANCED_FACE ( 'NONE', ( #47870 ), #66949, .F. ) ;
#31208 = ORIENTED_EDGE ( 'NONE', *, *, #310852, .T. ) ;
#31209 =( NAMED_UNIT ( * ) SI_UNIT ( $, .STERADIAN. ) SOLID_ANGLE_UNIT ( ) );
#31211 = VERTEX_POINT ( 'NONE', #52742 ) ;
#31210 = SURFACE_STYLE_USAGE ( .BOTH. , #27929 ) ;
#31212 = CIRCLE ( 'NONE', #15121, 3.499999984999946356 ) ;
#31213 = VECTOR ( 'NONE', #173088, 1000.000000000000000 ) ;
#31214 = ORIENTED_EDGE ( 'NONE', *, *, #272873, .T. ) ;
#31215 = CARTESIAN_POINT ( 'NONE',  ( 2.886549412995154107, -11.39999999999996660, -737.4999999999997726 ) ) ;
#31217 = ADVANCED_FACE ( 'NONE', ( #79686 ), #155307, .F. ) ;
#31216 = LINE ( 'NONE', #288507, #82128 ) ;
#31218 = EDGE_CURVE ( 'NONE', #313198, #9952, #76384, .T. ) ;
#31219 = VERTEX_POINT ( 'NONE', #256122 ) ;
#31220 = PRESENTATION_STYLE_ASSIGNMENT (( #83380 ) ) ;
#31221 =( GEOMETRIC_REPRESENTATION_CONTEXT ( 3 ) GLOBAL_UNCERTAINTY_ASSIGNED_CONTEXT ( ( #134678 ) ) GLOBAL_UNIT_ASSIGNED_CONTEXT ( ( #190171, #15302, #218674 ) ) REPRESENTATION_CONTEXT ( 'NONE', 'WORKASPACE' ) );
#31222 = ORIENTED_EDGE ( 'NONE', *, *, #9422, .F. ) ;
#31223 = UNCERTAINTY_MEASURE_WITH_UNIT (LENGTH_MEASURE( 1.000000000000000082E-05 ), #210986, 'distance_accuracy_value', 'NONE');
#31224 = CIRCLE ( 'NONE', #9572, 2.552699999999963332 ) ;
#31225 =( NAMED_UNIT ( * ) SI_UNIT ( $, .STERADIAN. ) SOLID_ANGLE_UNIT ( ) );
#31226 = SURFACE_STYLE_USAGE ( .BOTH. , #285225 ) ;
#31227 = COLOUR_RGB ( '',0.2509803921568627416, 0.2509803921568627416, 0.2509803921568627416 ) ;
#31228 = ADVANCED_FACE ( 'NONE', ( #25893 ), #104907, .F. ) ;
#31229 =( NAMED_UNIT ( * ) SI_UNIT ( $, .STERADIAN. ) SOLID_ANGLE_UNIT ( ) );
#31230 = STYLED_ITEM ( 'NONE', ( #287752 ), #220108 ) ;
#31231 = UNCERTAINTY_MEASURE_WITH_UNIT (LENGTH_MEASURE( 1.000000000000000082E-05 ), #280570, 'distance_accuracy_value', 'NONE');
#31232 = EDGE_CURVE ( 'NONE', #290209, #330058, #313370, .T. ) ;
#31233 =( LENGTH_UNIT ( ) NAMED_UNIT ( * ) SI_UNIT ( .MILLI., .METRE. ) );
#31234 = DIRECTION ( 'NONE',  ( 0.000000000000000000, 0.000000000000000000, -1.000000000000000000 ) ) ;
#31235 = CARTESIAN_POINT ( 'NONE',  ( 797.6000000000000227, 6.000000000000000000, -699.4999999849999313 ) ) ;
#31236 = CARTESIAN_POINT ( 'NONE',  ( 619.7999999999999545, 6.000000000000000000, -416.5999999999999659 ) ) ;
#31237 = CIRCLE ( 'NONE', #74218, 3.499999985000057379 ) ;
#31239 = CARTESIAN_POINT ( 'NONE',  ( 772.2000000000000455, 6.000000000000000000, -645.2000000000000455 ) ) ;
#31238 =( NAMED_UNIT ( * ) SI_UNIT ( $, .STERADIAN. ) SOLID_ANGLE_UNIT ( ) );
#31240 = PRESENTATION_LAYER_ASSIGNMENT (  '', '', ( #245879 ) ) ;
#31241 = DIRECTION ( 'NONE',  ( 0.000000000000000000, 0.000000000000000000, 1.000000000000000000 ) ) ;
#31242 =( LENGTH_UNIT ( ) NAMED_UNIT ( * ) SI_UNIT ( .MILLI., .METRE. ) );
#31243 = SURFACE_STYLE_FILL_AREA ( #135371 ) ;
#31244 = SURFACE_STYLE_USAGE ( .BOTH. , #312108 ) ;
#31246 = VECTOR ( 'NONE', #251642, 1000.000000000000000 ) ;
#31245 = STYLED_ITEM ( 'NONE', ( #276565 ), #226685 ) ;
#31247 = AXIS2_PLACEMENT_3D ( 'NONE', #54664, #214244, #7531 ) ;
#31248 = EDGE_LOOP ( 'NONE', ( #3028, #63239 ) ) ;
#31249 = SURFACE_STYLE_USAGE ( .BOTH. , #261572 ) ;
#31250 = STYLED_ITEM ( 'NONE', ( #285646 ), #1969 ) ;
#31251 = CIRCLE ( 'NONE', #117287, 2.552700000000074354 ) ;
#31252 = PRESENTATION_LAYER_ASSIGNMENT (  '', '', ( #176246 ) ) ;
#31254 = SURFACE_SIDE_STYLE ('',( #56446 ) ) ;
#31253 = CARTESIAN_POINT ( 'NONE',  ( 924.6000000000000227, 6.000000000000000000, -318.4999999849998744 ) ) ;
#31255 = ORIENTED_EDGE ( 'NONE', *, *, #296605, .T. ) ;
#31256 = EDGE_LOOP ( 'NONE', ( #154705, #326035 ) ) ;
#31257 = ORIENTED_EDGE ( 'NONE', *, *, #280792, .F. ) ;
#31258 = ORIENTED_EDGE ( 'NONE', *, *, #171038, .T. ) ;
#31259 = LINE ( 'NONE', #2688, #287862 ) ;
#31260 =( LENGTH_UNIT ( ) NAMED_UNIT ( * ) SI_UNIT ( .MILLI., .METRE. ) );
#31261 = ORIENTED_EDGE ( 'NONE', *, *, #297057, .F. ) ;
#31262 =( NAMED_UNIT ( * ) PLANE_ANGLE_UNIT ( ) SI_UNIT ( $, .RADIAN. ) );
#31264 = ORIENTED_EDGE ( 'NONE', *, *, #273790, .F. ) ;
#31263 = DIRECTION ( 'NONE',  ( 0.000000000000000000, 0.000000000000000000, 1.000000000000000000 ) ) ;
#31265 = SURFACE_STYLE_USAGE ( .BOTH. , #132176 ) ;
#31266 = SURFACE_STYLE_FILL_AREA ( #293444 ) ;
#31267 =( NAMED_UNIT ( * ) PLANE_ANGLE_UNIT ( ) SI_UNIT ( $, .RADIAN. ) );
#31268 =( GEOMETRIC_REPRESENTATION_CONTEXT ( 3 ) GLOBAL_UNCERTAINTY_ASSIGNED_CONTEXT ( ( #160646 ) ) GLOBAL_UNIT_ASSIGNED_CONTEXT ( ( #129922, #308205, #207135 ) ) REPRESENTATION_CONTEXT ( 'NONE', 'WORKASPACE' ) );
#31269 = PRESENTATION_STYLE_ASSIGNMENT (( #207771 ) ) ;
#31270 = DIRECTION ( 'NONE',  ( -0.000000000000000000, 1.000000000000000000, -0.000000000000000000 ) ) ;
#31271 = CONICAL_SURFACE ( 'NONE', #15178, 3.499999984999946356, 0.7853981633974400633 ) ;
#31272 = FILL_AREA_STYLE_COLOUR ( '', #91479 ) ;
#31274 = EDGE_CURVE ( 'NONE', #241808, #27131, #94090, .T. ) ;
#31273 = CARTESIAN_POINT ( 'NONE',  ( 0.4999999999999449329, -14.10000000000000142, -737.4999999999997726 ) ) ;
#31275 = VERTEX_POINT ( 'NONE', #209040 ) ;
#31277 = ORIENTED_EDGE ( 'NONE', *, *, #142378, .F. ) ;
#31276 = CARTESIAN_POINT ( 'NONE',  ( 746.7999999999999545, 6.000000000000000000, -187.9999999999999716 ) ) ;
#31279 = EDGE_CURVE ( 'NONE', #261943, #175925, #61892, .T. ) ;
#31278 = UNCERTAINTY_MEASURE_WITH_UNIT (LENGTH_MEASURE( 1.000000000000000082E-05 ), #332591, 'distance_accuracy_value', 'NONE');
#31280 = FILL_AREA_STYLE ('',( #217704 ) ) ;
#31281 = DIRECTION ( 'NONE',  ( 0.000000000000000000, 0.000000000000000000, 1.000000000000000000 ) ) ;
#31282 = FILL_AREA_STYLE ('',( #259929 ) ) ;
#31283 = CARTESIAN_POINT ( 'NONE',  ( 492.7999999999999545, 5.052700015000001876, -111.7999999999999972 ) ) ;
#31284 = EDGE_CURVE ( 'NONE', #72089, #329374, #59399, .T. ) ;
#31285 = DIRECTION ( 'NONE',  ( 0.000000000000000000, 0.000000000000000000, 1.000000000000000000 ) ) ;
#31286 = DIRECTION ( 'NONE',  ( 0.000000000000000000, 0.000000000000000000, -1.000000000000000000 ) ) ;
#31287 = STYLED_ITEM ( 'NONE', ( #279282 ), #24056 ) ;
#31288 = PRESENTATION_STYLE_ASSIGNMENT (( #103681 ) ) ;
#31289 = DIRECTION ( 'NONE',  ( -0.000000000000000000, 1.000000000000000000, -0.000000000000000000 ) ) ;
#31290 = CARTESIAN_POINT ( 'NONE',  ( 1026.200000000000045, 6.000000000000000000, -514.7000000149998868 ) ) ;
#31291 = VERTEX_POINT ( 'NONE', #8913 ) ;
#31292 = SURFACE_STYLE_USAGE ( .BOTH. , #165679 ) ;
#31293 = CIRCLE ( 'NONE', #122861, 2.552699999999963332 ) ;
#31294 = DIRECTION ( 'NONE',  ( -0.000000000000000000, 1.000000000000000000, -0.000000000000000000 ) ) ;
#31295 = CARTESIAN_POINT ( 'NONE',  ( 467.3999999999999773, 5.052700015000001876, -287.0472999999999502 ) ) ;
#31296 = EDGE_CURVE ( 'NONE', #76844, #158265, #2828, .T. ) ;
#31297 = EDGE_LOOP ( 'NONE', ( #239124, #204338 ) ) ;
#31298 = PRESENTATION_STYLE_ASSIGNMENT (( #261636 ) ) ;
#31299 = AXIS2_PLACEMENT_3D ( 'NONE', #198945, #205530, #183680 ) ;
#31301 = ORIENTED_EDGE ( 'NONE', *, *, #248842, .T. ) ;
#31300 = FACE_OUTER_BOUND ( 'NONE', #51654, .T. ) ;
#31302 = VERTEX_POINT ( 'NONE', #316725 ) ;
#31303 = CARTESIAN_POINT ( 'NONE',  ( 543.6000000000000227, 5.052700015000001876, -617.2472999999999956 ) ) ;
#31305 = ORIENTED_EDGE ( 'NONE', *, *, #299458, .F. ) ;
#31304 = SURFACE_STYLE_FILL_AREA ( #137079 ) ;
#31306 = SURFACE_STYLE_FILL_AREA ( #2740 ) ;
#31307 = ORIENTED_EDGE ( 'NONE', *, *, #86143, .T. ) ;
#31308 = AXIS2_PLACEMENT_3D ( 'NONE', #262666, #59214, #213777 ) ;
#31309 = ORIENTED_EDGE ( 'NONE', *, *, #231566, .T. ) ;
#31310 = FILL_AREA_STYLE_COLOUR ( '', #299540 ) ;
#31311 = VERTEX_POINT ( 'NONE', #262864 ) ;
#31312 = PRESENTATION_STYLE_ASSIGNMENT (( #315492 ) ) ;
#31313 = CYLINDRICAL_SURFACE ( 'NONE', #11636, 2.552699999999963332 ) ;
#31314 = ORIENTED_EDGE ( 'NONE', *, *, #63592, .F. ) ;
#31315 = CARTESIAN_POINT ( 'NONE',  ( 314.9999999999999432, 6.000000000000000000, -210.8472999999999900 ) ) ;
#31316 = ORIENTED_EDGE ( 'NONE', *, *, #293630, .T. ) ;
#31317 = CARTESIAN_POINT ( 'NONE',  ( 14.32500000000003126, -15.50000000000018119, 2.299999999999968736 ) ) ;
#31318 = CARTESIAN_POINT ( 'NONE',  ( 5.951623185982746200, -1.765922760106453104, -6.961480903222572181 ) ) ;
#31319 = CIRCLE ( 'NONE', #128085, 3.499999985000001868 ) ;
#31320 = DIRECTION ( 'NONE',  ( -0.000000000000000000, 1.000000000000000000, -0.000000000000000000 ) ) ;
#31322 = EDGE_CURVE ( 'NONE', #61403, #117879, #264506, .T. ) ;
#31321 = DIRECTION ( 'NONE',  ( -0.000000000000000000, 1.000000000000000000, -0.000000000000000000 ) ) ;
#31323 = UNCERTAINTY_MEASURE_WITH_UNIT (LENGTH_MEASURE( 1.000000000000000082E-05 ), #98722, 'distance_accuracy_value', 'NONE');
#31324 = VECTOR ( 'NONE', #152854, 1000.000000000000000 ) ;
#31325 = AXIS2_PLACEMENT_3D ( 'NONE', #76883, #28085, #282009 ) ;
#31326 = MECHANICAL_DESIGN_GEOMETRIC_PRESENTATION_REPRESENTATION (  '', ( #202882 ), #235285 ) ;
#31327 = DIRECTION ( 'NONE',  ( -0.000000000000000000, -1.000000000000000000, -0.000000000000000000 ) ) ;
#31328 = LINE ( 'NONE', #81823, #170469 ) ;
#31329 = ADVANCED_FACE ( 'NONE', ( #133409 ), #187101, .F. ) ;
#31330 = CONICAL_SURFACE ( 'NONE', #240714, 3.499999984999946356, 0.7853981633974400633 ) ;
#31331 = DIRECTION ( 'NONE',  ( -2.209838822900391575E-16, -1.387778780781445984E-17, 1.000000000000000000 ) ) ;
#31332 = LINE ( 'NONE', #281991, #284053 ) ;
#31333 = PRESENTATION_STYLE_ASSIGNMENT (( #113744 ) ) ;
#31334 = UNCERTAINTY_MEASURE_WITH_UNIT (LENGTH_MEASURE( 1.000000000000000082E-05 ), #126262, 'distance_accuracy_value', 'NONE');
#31335 =( NAMED_UNIT ( * ) SI_UNIT ( $, .STERADIAN. ) SOLID_ANGLE_UNIT ( ) );
#31337 = ORIENTED_EDGE ( 'NONE', *, *, #76599, .T. ) ;
#31336 = CARTESIAN_POINT ( 'NONE',  ( 13.26970809605110269, -12.05211394015848114, 2.199999999999979750 ) ) ;
#31338 = STYLED_ITEM ( 'NONE', ( #277307 ), #248787 ) ;
#31339 = CARTESIAN_POINT ( 'NONE',  ( 543.6000000000000227, 6.000000000000000000, -58.44730000000003400 ) ) ;
#31340 = VECTOR ( 'NONE', #49959, 1000.000000000000000 ) ;
#31341 = CIRCLE ( 'NONE', #165494, 2.552700000000074354 ) ;
#31342 = DIRECTION ( 'NONE',  ( -0.000000000000000000, 1.000000000000000000, -0.000000000000000000 ) ) ;
#31343 =( NAMED_UNIT ( * ) PLANE_ANGLE_UNIT ( ) SI_UNIT ( $, .RADIAN. ) );
#31344 = FILL_AREA_STYLE_COLOUR ( '', #175254 ) ;
#31345 = PRESENTATION_STYLE_ASSIGNMENT (( #236408 ) ) ;
#31346 = VECTOR ( 'NONE', #282746, 1000.000000000000000 ) ;
#31347 = DIRECTION ( 'NONE',  ( -1.000000000000000000, 1.422473250300981817E-16, 0.000000000000000000 ) ) ;
#31348 = SURFACE_STYLE_USAGE ( .BOTH. , #184319 ) ;
#31349 = FILL_AREA_STYLE_COLOUR ( '', #196890 ) ;
#31350 = VECTOR ( 'NONE', #253314, 1000.000000000000000 ) ;
#31352 = ADVANCED_FACE ( 'NONE', ( #321708 ), #271153, .F. ) ;
#31351 = VERTEX_POINT ( 'NONE', #40793 ) ;
#31353 = FILL_AREA_STYLE ('',( #189266 ) ) ;
#31354 = CIRCLE ( 'NONE', #69065, 2.552699999999963332 ) ;
#31357 = DIRECTION ( 'NONE',  ( 0.000000000000000000, 0.000000000000000000, 1.000000000000000000 ) ) ;
#31356 = VECTOR ( 'NONE', #132294, 1000.000000000000000 ) ;
#31355 =( LENGTH_UNIT ( ) NAMED_UNIT ( * ) SI_UNIT ( .MILLI., .METRE. ) );
#31358 =( LENGTH_UNIT ( ) NAMED_UNIT ( * ) SI_UNIT ( .MILLI., .METRE. ) );
#31359 = DIRECTION ( 'NONE',  ( 0.7132504491541811209, 3.079455235113427765E-18, 0.7009092642998513423 ) ) ;
#31361 = VERTEX_POINT ( 'NONE', #198705 ) ;
#31360 =( NAMED_UNIT ( * ) SI_UNIT ( $, .STERADIAN. ) SOLID_ANGLE_UNIT ( ) );
#31362 = CIRCLE ( 'NONE', #219195, 2.552700000000074354 ) ;
#31363 =( GEOMETRIC_REPRESENTATION_CONTEXT ( 3 ) GLOBAL_UNCERTAINTY_ASSIGNED_CONTEXT ( ( #245814 ) ) GLOBAL_UNIT_ASSIGNED_CONTEXT ( ( #262459, #268644, #219766 ) ) REPRESENTATION_CONTEXT ( 'NONE', 'WORKASPACE' ) );
#31364 = VERTEX_POINT ( 'NONE', #269490 ) ;
#31365 = ORIENTED_EDGE ( 'NONE', *, *, #226745, .T. ) ;
#31366 = ORIENTED_EDGE ( 'NONE', *, *, #15524, .T. ) ;
#31367 = DIRECTION ( 'NONE',  ( 0.000000000000000000, 0.000000000000000000, 1.000000000000000000 ) ) ;
#31369 = ORIENTED_EDGE ( 'NONE', *, *, #43673, .T. ) ;
#31368 = SURFACE_STYLE_USAGE ( .BOTH. , #56569 ) ;
#31370 = DIRECTION ( 'NONE',  ( 0.000000000000000000, 0.000000000000000000, 1.000000000000000000 ) ) ;
#31371 =( GEOMETRIC_REPRESENTATION_CONTEXT ( 3 ) GLOBAL_UNCERTAINTY_ASSIGNED_CONTEXT ( ( #74822 ) ) GLOBAL_UNIT_ASSIGNED_CONTEXT ( ( #236800, #314276, #166154 ) ) REPRESENTATION_CONTEXT ( 'NONE', 'WORKASPACE' ) );
#31372 = DIRECTION ( 'NONE',  ( 0.000000000000000000, 0.000000000000000000, 1.000000000000000000 ) ) ;
#31374 = VECTOR ( 'NONE', #217344, 1000.000000000000000 ) ;
#31373 = DIRECTION ( 'NONE',  ( 0.000000000000000000, 0.000000000000000000, 1.000000000000000000 ) ) ;
#31375 = ORIENTED_EDGE ( 'NONE', *, *, #19224, .F. ) ;
#31376 = ORIENTED_EDGE ( 'NONE', *, *, #20289, .T. ) ;
#31377 = PRESENTATION_LAYER_ASSIGNMENT (  '', '', ( #26092 ) ) ;
#31378 = ORIENTED_EDGE ( 'NONE', *, *, #25697, .F. ) ;
#31379 = PRESENTATION_STYLE_ASSIGNMENT (( #261716 ) ) ;
#31380 = VERTEX_POINT ( 'NONE', #13877 ) ;
#31381 = SURFACE_STYLE_FILL_AREA ( #81875 ) ;
#31382 =( GEOMETRIC_REPRESENTATION_CONTEXT ( 3 ) GLOBAL_UNCERTAINTY_ASSIGNED_CONTEXT ( ( #235984 ) ) GLOBAL_UNIT_ASSIGNED_CONTEXT ( ( #43223, #41570, #248136 ) ) REPRESENTATION_CONTEXT ( 'NONE', 'WORKASPACE' ) );
#31383 = FACE_OUTER_BOUND ( 'NONE', #204183, .T. ) ;
#31384 = AXIS2_PLACEMENT_3D ( 'NONE', #190628, #316920, #111831 ) ;
#31385 = AXIS2_PLACEMENT_3D ( 'NONE', #56613, #133951, #157509 ) ;
#31386 = UNCERTAINTY_MEASURE_WITH_UNIT (LENGTH_MEASURE( 1.000000000000000082E-05 ), #240336, 'distance_accuracy_value', 'NONE');
#31387 = EDGE_CURVE ( 'NONE', #19426, #118898, #72484, .T. ) ;
#31388 = DIRECTION ( 'NONE',  ( -0.000000000000000000, 1.000000000000000000, -0.000000000000000000 ) ) ;
#31389 = CYLINDRICAL_SURFACE ( 'NONE', #91098, 2.552699999999963332 ) ;
#31391 =( LENGTH_UNIT ( ) NAMED_UNIT ( * ) SI_UNIT ( .MILLI., .METRE. ) );
#31390 = COLOUR_RGB ( '',0.2509803921568627416, 0.2509803921568627416, 0.2509803921568627416 ) ;
#31393 = PRESENTATION_STYLE_ASSIGNMENT (( #189301 ) ) ;
#31392 = SURFACE_STYLE_USAGE ( .BOTH. , #214518 ) ;
#31394 = AXIS2_PLACEMENT_3D ( 'NONE', #113903, #216238, #318980 ) ;
#31395 = COLOUR_RGB ( '',0.2509803921568627416, 0.2509803921568627416, 0.2509803921568627416 ) ;
#31396 = CARTESIAN_POINT ( 'NONE',  ( 721.3999999999999773, 5.052700015000001876, -518.2000000000000455 ) ) ;
#31397 = ORIENTED_EDGE ( 'NONE', *, *, #330778, .F. ) ;
#31398 = CYLINDRICAL_SURFACE ( 'NONE', #328762, 2.552699999999963332 ) ;
#31399 = CIRCLE ( 'NONE', #15306, 2.552700000000074354 ) ;
#31400 = LINE ( 'NONE', #239695, #237455 ) ;
#31401 = EDGE_CURVE ( 'NONE', #37967, #35357, #147744, .T. ) ;
#31402 = SURFACE_SIDE_STYLE ('',( #310601 ) ) ;
#31403 = DIRECTION ( 'NONE',  ( -0.9999809609883804074, 0.006170709906909566458, 3.170103771232239379E-17 ) ) ;
#31404 = PRESENTATION_LAYER_ASSIGNMENT (  '', '', ( #79669 ) ) ;
#31405 = EDGE_CURVE ( 'NONE', #41006, #56360, #330334, .T. ) ;
#31406 = STYLED_ITEM ( 'NONE', ( #323032 ), #40111 ) ;
#31409 = PRESENTATION_LAYER_ASSIGNMENT (  '', '', ( #305166 ) ) ;
#31408 = CARTESIAN_POINT ( 'NONE',  ( 441.9999999999999432, 6.000000000000000000, -413.1000000149999778 ) ) ;
#31407 =( LENGTH_UNIT ( ) NAMED_UNIT ( * ) SI_UNIT ( .MILLI., .METRE. ) );
#31410 = FACE_OUTER_BOUND ( 'NONE', #182015, .T. ) ;
#31411 = DIRECTION ( 'NONE',  ( 0.000000000000000000, 0.000000000000000000, 1.000000000000000000 ) ) ;
#31412 = CARTESIAN_POINT ( 'NONE',  ( 848.3999999999999773, -5.204170427930421283E-15, -393.7526999999999475 ) ) ;
#31414 = ORIENTED_EDGE ( 'NONE', *, *, #69003, .T. ) ;
#31413 = LINE ( 'NONE', #268369, #325740 ) ;
#31416 = ORIENTED_EDGE ( 'NONE', *, *, #128139, .T. ) ;
#31415 = DIRECTION ( 'NONE',  ( -0.000000000000000000, 1.000000000000000000, -0.000000000000000000 ) ) ;
#31417 = ORIENTED_EDGE ( 'NONE', *, *, #6304, .F. ) ;
#31418 = FACE_OUTER_BOUND ( 'NONE', #55985, .T. ) ;
#31420 = DIRECTION ( 'NONE',  ( -0.000000000000000000, 1.000000000000000000, -0.000000000000000000 ) ) ;
#31419 = FACE_OUTER_BOUND ( 'NONE', #55699, .T. ) ;
#31422 = ORIENTED_EDGE ( 'NONE', *, *, #207027, .T. ) ;
#31421 = COLOUR_RGB ( '',0.2509803921568627416, 0.2509803921568627416, 0.2509803921568627416 ) ;
#31423 = EDGE_LOOP ( 'NONE', ( #176492, #185061, #85868, #193486 ) ) ;
#31424 = ORIENTED_EDGE ( 'NONE', *, *, #129553, .F. ) ;
#31426 =( NAMED_UNIT ( * ) SI_UNIT ( $, .STERADIAN. ) SOLID_ANGLE_UNIT ( ) );
#31425 = AXIS2_PLACEMENT_3D ( 'NONE', #244321, #89883, #116847 ) ;
#31427 = VECTOR ( 'NONE', #211560, 1000.000000000000000 ) ;
#31428 = ORIENTED_EDGE ( 'NONE', *, *, #275575, .T. ) ;
#31429 =( GEOMETRIC_REPRESENTATION_CONTEXT ( 3 ) GLOBAL_UNCERTAINTY_ASSIGNED_CONTEXT ( ( #128466 ) ) GLOBAL_UNIT_ASSIGNED_CONTEXT ( ( #298101, #165288, #35831 ) ) REPRESENTATION_CONTEXT ( 'NONE', 'WORKASPACE' ) );
#31431 = AXIS2_PLACEMENT_3D ( 'NONE', #174820, #277455, #11023 ) ;
#31430 = SURFACE_STYLE_USAGE ( .BOTH. , #105522 ) ;
#31432 = SURFACE_STYLE_FILL_AREA ( #206276 ) ;
#31433 = MECHANICAL_DESIGN_GEOMETRIC_PRESENTATION_REPRESENTATION (  '', ( #122760 ), #230107 ) ;
#31434 = MECHANICAL_DESIGN_GEOMETRIC_PRESENTATION_REPRESENTATION (  '', ( #47575 ), #326981 ) ;
#31435 = LINE ( 'NONE', #157545, #193522 ) ;
#31436 =( GEOMETRIC_REPRESENTATION_CONTEXT ( 3 ) GLOBAL_UNCERTAINTY_ASSIGNED_CONTEXT ( ( #14345 ) ) GLOBAL_UNIT_ASSIGNED_CONTEXT ( ( #9946, #194737, #317778 ) ) REPRESENTATION_CONTEXT ( 'NONE', 'WORKASPACE' ) );
#31437 =( NAMED_UNIT ( * ) PLANE_ANGLE_UNIT ( ) SI_UNIT ( $, .RADIAN. ) );
#31438 = AXIS2_PLACEMENT_3D ( 'NONE', #46743, #327595, #45072 ) ;
#31439 = DIRECTION ( 'NONE',  ( 8.659560562354861368E-17, 0.7071067811865533459, -0.7071067811865416886 ) ) ;
#31440 = UNCERTAINTY_MEASURE_WITH_UNIT (LENGTH_MEASURE( 1.000000000000000082E-05 ), #194632, 'distance_accuracy_value', 'NONE');
#31441 = ADVANCED_FACE ( 'NONE', ( #299739 ), #78009, .F. ) ;
#31442 = SURFACE_SIDE_STYLE ('',( #54980 ) ) ;
#31443 = VERTEX_POINT ( 'NONE', #242423 ) ;
#31444 =( NAMED_UNIT ( * ) SI_UNIT ( $, .STERADIAN. ) SOLID_ANGLE_UNIT ( ) );
#31445 = MECHANICAL_DESIGN_GEOMETRIC_PRESENTATION_REPRESENTATION (  '', ( #267649 ), #294531 ) ;
#31446 = FILL_AREA_STYLE_COLOUR ( '', #313604 ) ;
#31447 = CARTESIAN_POINT ( 'NONE',  ( 823.0000000000000000, 6.000000000000000000, -413.1000000150000346 ) ) ;
#31448 = EDGE_CURVE ( 'NONE', #178848, #173157, #12223, .T. ) ;
#31449 = VERTEX_POINT ( 'NONE', #72675 ) ;
#31450 = EDGE_LOOP ( 'NONE', ( #155117, #98468, #49043, #96351 ) ) ;
#31451 =( NAMED_UNIT ( * ) PLANE_ANGLE_UNIT ( ) SI_UNIT ( $, .RADIAN. ) );
#31452 =( NAMED_UNIT ( * ) PLANE_ANGLE_UNIT ( ) SI_UNIT ( $, .RADIAN. ) );
#31453 = DIRECTION ( 'NONE',  ( 0.000000000000000000, 0.000000000000000000, 1.000000000000000000 ) ) ;
#31454 = DIRECTION ( 'NONE',  ( -0.9999809609883804074, -0.006170709906909573397, 0.000000000000000000 ) ) ;
#31455 = CARTESIAN_POINT ( 'NONE',  ( 340.3999999999999773, -5.204170427930421283E-15, -187.9999999999999716 ) ) ;
#31456 = EDGE_CURVE ( 'NONE', #73397, #4800, #131511, .T. ) ;
#31457 = EDGE_CURVE ( 'NONE', #172666, #64643, #225626, .T. ) ;
#31458 = PRESENTATION_LAYER_ASSIGNMENT (  '', '', ( #310661 ) ) ;
#31459 = AXIS2_PLACEMENT_3D ( 'NONE', #227872, #160523, #187323 ) ;
#31461 = PRESENTATION_STYLE_ASSIGNMENT (( #184437 ) ) ;
#31460 = FACE_OUTER_BOUND ( 'NONE', #78079, .T. ) ;
#31462 = FILL_AREA_STYLE ('',( #6228 ) ) ;
#31463 = CARTESIAN_POINT ( 'NONE',  ( 1000.799999999999955, 6.000000000000000000, -185.4472999999998990 ) ) ;
#31465 = CARTESIAN_POINT ( 'NONE',  ( 924.6000000000000227, -5.204170427930421283E-15, -569.0000000000000000 ) ) ;
#31464 = CARTESIAN_POINT ( 'NONE',  ( 924.6000000000000227, 6.000000000000000000, -670.6000000000000227 ) ) ;
#31467 = EDGE_CURVE ( 'NONE', #140459, #323662, #18933, .T. ) ;
#31466 =( GEOMETRIC_REPRESENTATION_CONTEXT ( 3 ) GLOBAL_UNCERTAINTY_ASSIGNED_CONTEXT ( ( #128059 ) ) GLOBAL_UNIT_ASSIGNED_CONTEXT ( ( #275710, #312566, #176455 ) ) REPRESENTATION_CONTEXT ( 'NONE', 'WORKASPACE' ) );
#31468 = SURFACE_STYLE_USAGE ( .BOTH. , #305757 ) ;
#31469 = CYLINDRICAL_SURFACE ( 'NONE', #331580, 2.552699999999963332 ) ;
#31471 = ORIENTED_EDGE ( 'NONE', *, *, #233202, .T. ) ;
#31470 = CARTESIAN_POINT ( 'NONE',  ( 873.7999999999999545, 6.000000000000000000, -391.1999999999999886 ) ) ;
#31472 = SURFACE_STYLE_FILL_AREA ( #184443 ) ;
#31473 = DIRECTION ( 'NONE',  ( 2.209796749753364885E-16, 0.006170709906909569928, -0.9999809609883804074 ) ) ;
#31474 = PRESENTATION_STYLE_ASSIGNMENT (( #184446 ) ) ;
#31475 = AXIS2_PLACEMENT_3D ( 'NONE', #68537, #43309, #327501 ) ;
#31476 = ORIENTED_EDGE ( 'NONE', *, *, #312552, .F. ) ;
#31477 = COLOUR_RGB ( '',0.2509803921568627416, 0.2509803921568627416, 0.2509803921568627416 ) ;
#31478 =( GEOMETRIC_REPRESENTATION_CONTEXT ( 3 ) GLOBAL_UNCERTAINTY_ASSIGNED_CONTEXT ( ( #122703 ) ) GLOBAL_UNIT_ASSIGNED_CONTEXT ( ( #120168, #98192, #301704 ) ) REPRESENTATION_CONTEXT ( 'NONE', 'WORKASPACE' ) );
#31479 = AXIS2_PLACEMENT_3D ( 'NONE', #18882, #49120, #250764 ) ;
#31480 =( NAMED_UNIT ( * ) PLANE_ANGLE_UNIT ( ) SI_UNIT ( $, .RADIAN. ) );
#31481 = FILL_AREA_STYLE_COLOUR ( '', #83288 ) ;
#31482 = EDGE_LOOP ( 'NONE', ( #189783, #277468 ) ) ;
#31483 = CARTESIAN_POINT ( 'NONE',  ( 1178.599999999999909, 6.000000000000000000, -717.9000000149998186 ) ) ;
#31484 = ADVANCED_FACE ( 'NONE', ( #281108 ), #1876, .F. ) ;
#31485 = FACE_BOUND ( 'NONE', #202962, .T. ) ;
#31486 = PRESENTATION_LAYER_ASSIGNMENT (  '', '', ( #176489 ) ) ;
#31487 = SURFACE_STYLE_FILL_AREA ( #105571 ) ;
#31488 = EDGE_CURVE ( 'NONE', #301328, #318299, #228400, .T. ) ;
#31490 = FACE_OUTER_BOUND ( 'NONE', #220836, .T. ) ;
#31489 =( GEOMETRIC_REPRESENTATION_CONTEXT ( 3 ) GLOBAL_UNCERTAINTY_ASSIGNED_CONTEXT ( ( #128816 ) ) GLOBAL_UNIT_ASSIGNED_CONTEXT ( ( #313625, #205958, #101892 ) ) REPRESENTATION_CONTEXT ( 'NONE', 'WORKASPACE' ) );
#31491 = CARTESIAN_POINT ( 'NONE',  ( 950.0000000000000000, 6.000000000000000000, -13.69999998499994476 ) ) ;
#31492 = DIRECTION ( 'NONE',  ( 0.000000000000000000, 0.000000000000000000, 1.000000000000000000 ) ) ;
#31493 =( LENGTH_UNIT ( ) NAMED_UNIT ( * ) SI_UNIT ( .MILLI., .METRE. ) );
#31494 = EDGE_CURVE ( 'NONE', #265634, #76363, #239136, .T. ) ;
#31495 = CIRCLE ( 'NONE', #240867, 5.553780125280948887 ) ;
#31496 = ORIENTED_EDGE ( 'NONE', *, *, #147654, .T. ) ;
#31497 =( LENGTH_UNIT ( ) NAMED_UNIT ( * ) SI_UNIT ( .MILLI., .METRE. ) );
#31498 = VECTOR ( 'NONE', #188179, 999.9999999999998863 ) ;
#31499 = ORIENTED_EDGE ( 'NONE', *, *, #280220, .F. ) ;
#31500 = COLOUR_RGB ( '',0.2509803921568627416, 0.2509803921568627416, 0.2509803921568627416 ) ;
#31502 = VERTEX_POINT ( 'NONE', #129734 ) ;
#31501 = MECHANICAL_DESIGN_GEOMETRIC_PRESENTATION_REPRESENTATION (  '', ( #171172 ), #106711 ) ;
#31503 = SURFACE_STYLE_FILL_AREA ( #135638 ) ;
#31504 = ORIENTED_EDGE ( 'NONE', *, *, #140300, .F. ) ;
#31505 = LINE ( 'NONE', #234919, #100660 ) ;
#31506 =( NAMED_UNIT ( * ) PLANE_ANGLE_UNIT ( ) SI_UNIT ( $, .RADIAN. ) );
#31507 = CARTESIAN_POINT ( 'NONE',  ( 873.7999999999999545, 6.000000000000000000, -264.1999999999999886 ) ) ;
#31508 = CARTESIAN_POINT ( 'NONE',  ( 111.7999999999999972, 5.052700015000001876, -10.19999999999999929 ) ) ;
#31509 = FACE_OUTER_BOUND ( 'NONE', #309194, .T. ) ;
#31510 = ORIENTED_EDGE ( 'NONE', *, *, #187473, .T. ) ;
#31511 = DIRECTION ( 'NONE',  ( -0.000000000000000000, 1.000000000000000000, -0.000000000000000000 ) ) ;
#31513 = VERTEX_POINT ( 'NONE', #230562 ) ;
#31512 = FACE_BOUND ( 'NONE', #56147, .T. ) ;
#31514 = EDGE_CURVE ( 'NONE', #178890, #43313, #284, .T. ) ;
#31515 = ADVANCED_FACE ( 'NONE', ( #175188 ), #277833, .F. ) ;
#31517 = VECTOR ( 'NONE', #157438, 1000.000000000000000 ) ;
#31516 = DIRECTION ( 'NONE',  ( -0.000000000000000000, 1.000000000000000000, -0.000000000000000000 ) ) ;
#31518 = CARTESIAN_POINT ( 'NONE',  ( 314.9999999999999432, 6.000000000000000000, -619.7999999999999545 ) ) ;
#31519 = PRESENTATION_STYLE_ASSIGNMENT (( #319005 ) ) ;
#31520 = EDGE_CURVE ( 'NONE', #186060, #47221, #54016, .T. ) ;
#31521 = FACE_OUTER_BOUND ( 'NONE', #54848, .T. ) ;
#31522 = ORIENTED_EDGE ( 'NONE', *, *, #262183, .F. ) ;
#31523 =( GEOMETRIC_REPRESENTATION_CONTEXT ( 3 ) GLOBAL_UNCERTAINTY_ASSIGNED_CONTEXT ( ( #322640 ) ) GLOBAL_UNIT_ASSIGNED_CONTEXT ( ( #52124, #57114, #53797 ) ) REPRESENTATION_CONTEXT ( 'NONE', 'WORKASPACE' ) );
#31524 = DIRECTION ( 'NONE',  ( 0.000000000000000000, 0.000000000000000000, 1.000000000000000000 ) ) ;
#31526 = DIRECTION ( 'NONE',  ( -0.000000000000000000, 1.000000000000000000, -0.000000000000000000 ) ) ;
#31525 = AXIS2_PLACEMENT_3D ( 'NONE', #187, #134555, #237057 ) ;
#31527 = SURFACE_SIDE_STYLE ('',( #182869 ) ) ;
#31528 = ORIENTED_EDGE ( 'NONE', *, *, #218145, .T. ) ;
#31529 = CARTESIAN_POINT ( 'NONE',  ( 4019.500000000000000, -13.59999999999997300, -9.200000000000096989 ) ) ;
#31530 = CONICAL_SURFACE ( 'NONE', #284124, 3.499999985000057379, 0.7853981633974400633 ) ;
#31531 = CIRCLE ( 'NONE', #96136, 2.552700000000074354 ) ;
#31532 = AXIS2_PLACEMENT_3D ( 'NONE', #59993, #265091, #191014 ) ;
#31533 = DIRECTION ( 'NONE',  ( -0.000000000000000000, 1.000000000000000000, -0.000000000000000000 ) ) ;
#31534 = EDGE_LOOP ( 'NONE', ( #135239, #6266 ) ) ;
#31535 = ORIENTED_EDGE ( 'NONE', *, *, #211684, .T. ) ;
#31536 = DIRECTION ( 'NONE',  ( 0.000000000000000000, 1.000000000000000000, 0.000000000000000000 ) ) ;
#31537 = DIRECTION ( 'NONE',  ( 0.9063092872581509640, 0.4226150444903996051, 4.876737545740312297E-17 ) ) ;
#31538 = PRESENTATION_LAYER_ASSIGNMENT (  '', '', ( #53108 ) ) ;
#31539 = CARTESIAN_POINT ( 'NONE',  ( 340.3999999999999773, -5.204170427930421283E-15, -391.1999999999999886 ) ) ;
#31541 = EDGE_LOOP ( 'NONE', ( #72724, #300186, #108728, #32423 ) ) ;
#31540 = CARTESIAN_POINT ( 'NONE',  ( 61.00000000000000000, 6.000000000000000000, -718.8473000000000184 ) ) ;
#31542 = CARTESIAN_POINT ( 'NONE',  ( 1178.600000000000136, -13.00000000000000355, -137.1999999999998749 ) ) ;
#31543 = DIRECTION ( 'NONE',  ( 0.000000000000000000, 0.000000000000000000, 1.000000000000000000 ) ) ;
#31545 = ORIENTED_EDGE ( 'NONE', *, *, #315348, .T. ) ;
#31544 = CARTESIAN_POINT ( 'NONE',  ( 772.2000000000000455, -5.204170427930421283E-15, -137.1999999999999886 ) ) ;
#31547 = DIRECTION ( 'NONE',  ( -0.000000000000000000, 1.000000000000000000, -0.000000000000000000 ) ) ;
#31546 = FILL_AREA_STYLE ('',( #315735 ) ) ;
#31548 = SURFACE_STYLE_FILL_AREA ( #82049 ) ;
#31549 = DIRECTION ( 'NONE',  ( -0.000000000000000000, 1.000000000000000000, -0.000000000000000000 ) ) ;
#31550 = PRESENTATION_STYLE_ASSIGNMENT (( #28285 ) ) ;
#31551 = ADVANCED_FACE ( 'NONE', ( #106217 ), #161561, .F. ) ;
#31553 = AXIS2_PLACEMENT_3D ( 'NONE', #70788, #143104, #225406 ) ;
#31552 = CARTESIAN_POINT ( 'NONE',  ( 1026.200000000000045, 5.052700015000001876, -391.1999999999999886 ) ) ;
#31555 = ORIENTED_EDGE ( 'NONE', *, *, #320044, .T. ) ;
#31554 = ADVANCED_FACE ( 'NONE', ( #85947 ), #30457, .F. ) ;
#31556 = DIRECTION ( 'NONE',  ( 0.000000000000000000, 0.000000000000000000, 1.000000000000000000 ) ) ;
#31557 = ADVANCED_FACE ( 'NONE', ( #163211 ), #10153, .F. ) ;
#31558 = VERTEX_POINT ( 'NONE', #13491 ) ;
#31560 = ORIENTED_EDGE ( 'NONE', *, *, #137454, .T. ) ;
#31559 = MECHANICAL_DESIGN_GEOMETRIC_PRESENTATION_REPRESENTATION (  '', ( #257089 ), #90656 ) ;
#31561 = VERTEX_POINT ( 'NONE', #297643 ) ;
#31562 = DIRECTION ( 'NONE',  ( -0.000000000000000000, 1.000000000000000000, -0.000000000000000000 ) ) ;
#31563 = AXIS2_PLACEMENT_3D ( 'NONE', #212870, #236470, #160855 ) ;
#31564 = AXIS2_PLACEMENT_3D ( 'NONE', #188670, #114823, #91211 ) ;
#31566 = VERTEX_POINT ( 'NONE', #317969 ) ;
#31565 = CARTESIAN_POINT ( 'NONE',  ( 1214.200000000000045, -17.99999999999993250, -19.49999999999985079 ) ) ;
#31567 = PRESENTATION_STYLE_ASSIGNMENT (( #115607 ) ) ;
#31568 = UNCERTAINTY_MEASURE_WITH_UNIT (LENGTH_MEASURE( 1.000000000000000082E-05 ), #85794, 'distance_accuracy_value', 'NONE');
#31569 = DIRECTION ( 'NONE',  ( -0.000000000000000000, 1.000000000000000000, -0.000000000000000000 ) ) ;
#31570 = AXIS2_PLACEMENT_3D ( 'NONE', #273001, #326844, #71206 ) ;
#31571 = SURFACE_SIDE_STYLE ('',( #58467 ) ) ;
#31572 = DIRECTION ( 'NONE',  ( 8.659560562354956277E-17, 0.7071067811865455743, -0.7071067811865493491 ) ) ;
#31574 = DIRECTION ( 'NONE',  ( 0.000000000000000000, 0.000000000000000000, 1.000000000000000000 ) ) ;
#31573 = CONICAL_SURFACE ( 'NONE', #225453, 3.499999984999946356, 0.7853981633974400633 ) ;
#31575 = CARTESIAN_POINT ( 'NONE',  ( 10.19999999999999929, 6.000000000000000000, -416.5999999999999659 ) ) ;
#31576 = DIRECTION ( 'NONE',  ( 0.000000000000000000, 0.000000000000000000, 1.000000000000000000 ) ) ;
#31577 =( GEOMETRIC_REPRESENTATION_CONTEXT ( 3 ) GLOBAL_UNCERTAINTY_ASSIGNED_CONTEXT ( ( #171213 ) ) GLOBAL_UNIT_ASSIGNED_CONTEXT ( ( #37725, #193973, #10813 ) ) REPRESENTATION_CONTEXT ( 'NONE', 'WORKASPACE' ) );
#31578 = EDGE_CURVE ( 'NONE', #16486, #124072, #196199, .T. ) ;
#31579 = DIRECTION ( 'NONE',  ( -0.000000000000000000, 1.000000000000000000, -0.000000000000000000 ) ) ;
#31580 = DIRECTION ( 'NONE',  ( -0.000000000000000000, 1.000000000000000000, -0.000000000000000000 ) ) ;
#31582 =( GEOMETRIC_REPRESENTATION_CONTEXT ( 3 ) GLOBAL_UNCERTAINTY_ASSIGNED_CONTEXT ( ( #239179 ) ) GLOBAL_UNIT_ASSIGNED_CONTEXT ( ( #252941, #144224, #153736 ) ) REPRESENTATION_CONTEXT ( 'NONE', 'WORKASPACE' ) );
#31581 = FACE_BOUND ( 'NONE', #49727, .T. ) ;
#31583 = DIRECTION ( 'NONE',  ( 0.000000000000000000, 0.000000000000000000, 1.000000000000000000 ) ) ;
#31584 = VERTEX_POINT ( 'NONE', #321303 ) ;
#31585 =( GEOMETRIC_REPRESENTATION_CONTEXT ( 3 ) GLOBAL_UNCERTAINTY_ASSIGNED_CONTEXT ( ( #248268 ) ) GLOBAL_UNIT_ASSIGNED_CONTEXT ( ( #258258, #182642, #285295 ) ) REPRESENTATION_CONTEXT ( 'NONE', 'WORKASPACE' ) );
#31586 =( GEOMETRIC_REPRESENTATION_CONTEXT ( 3 ) GLOBAL_UNCERTAINTY_ASSIGNED_CONTEXT ( ( #94196 ) ) GLOBAL_UNIT_ASSIGNED_CONTEXT ( ( #74847, #200875, #24334 ) ) REPRESENTATION_CONTEXT ( 'NONE', 'WORKASPACE' ) );
#31587 = DIRECTION ( 'NONE',  ( 0.000000000000000000, 0.000000000000000000, 1.000000000000000000 ) ) ;
#31588 = EDGE_LOOP ( 'NONE', ( #281918, #274340 ) ) ;
#31589 = ORIENTED_EDGE ( 'NONE', *, *, #132101, .T. ) ;
#31590 = EDGE_LOOP ( 'NONE', ( #1995, #149922, #181960, #169812 ) ) ;
#31591 = LINE ( 'NONE', #110681, #318578 ) ;
#31592 = EDGE_CURVE ( 'NONE', #50034, #161980, #220199, .T. ) ;
#31594 = EDGE_LOOP ( 'NONE', ( #64838, #149712 ) ) ;
#31593 = AXIS2_PLACEMENT_3D ( 'NONE', #329189, #204564, #307275 ) ;
#31595 = FILL_AREA_STYLE ('',( #309139 ) ) ;
#31596 = DIRECTION ( 'NONE',  ( -0.000000000000000000, 1.000000000000000000, -0.000000000000000000 ) ) ;
#31599 = ORIENTED_EDGE ( 'NONE', *, *, #134599, .T. ) ;
#31598 =( NAMED_UNIT ( * ) SI_UNIT ( $, .STERADIAN. ) SOLID_ANGLE_UNIT ( ) );
#31597 = LINE ( 'NONE', #181304, #235378 ) ;
#31600 = AXIS2_PLACEMENT_3D ( 'NONE', #109604, #87626, #62345 ) ;
#31601 = AXIS2_PLACEMENT_3D ( 'NONE', #32118, #312998, #314642 ) ;
#31602 = DIRECTION ( 'NONE',  ( 0.000000000000000000, 0.000000000000000000, 1.000000000000000000 ) ) ;
#31603 = CARTESIAN_POINT ( 'NONE',  ( 1201.750357133747002, -15.56999999999989015, -19.45000000000018758 ) ) ;
#31605 = CARTESIAN_POINT ( 'NONE',  ( 975.3999999999999773, 6.000000000000000000, -241.3526999999999418 ) ) ;
#31604 = PRESENTATION_STYLE_ASSIGNMENT (( #4760 ) ) ;
#31606 = EDGE_CURVE ( 'NONE', #185853, #277566, #62296, .T. ) ;
#31607 = ORIENTED_EDGE ( 'NONE', *, *, #54625, .T. ) ;
#31608 = DIRECTION ( 'NONE',  ( 0.000000000000000000, 0.000000000000000000, 1.000000000000000000 ) ) ;
#31609 = AXIS2_PLACEMENT_3D ( 'NONE', #232883, #225033, #277208 ) ;
#31610 = VERTEX_POINT ( 'NONE', #43724 ) ;
#31611 =( GEOMETRIC_REPRESENTATION_CONTEXT ( 3 ) GLOBAL_UNCERTAINTY_ASSIGNED_CONTEXT ( ( #296470 ) ) GLOBAL_UNIT_ASSIGNED_CONTEXT ( ( #104713, #158415, #30640 ) ) REPRESENTATION_CONTEXT ( 'NONE', 'WORKASPACE' ) );
#31612 = UNCERTAINTY_MEASURE_WITH_UNIT (LENGTH_MEASURE( 1.000000000000000082E-05 ), #88111, 'distance_accuracy_value', 'NONE');
#31614 = FACE_OUTER_BOUND ( 'NONE', #281494, .T. ) ;
#31613 = VECTOR ( 'NONE', #193543, 1000.000000000000000 ) ;
#31615 = CONICAL_SURFACE ( 'NONE', #47752, 3.499999984999946356, 0.7853981633974400633 ) ;
#31616 = VERTEX_POINT ( 'NONE', #87569 ) ;
#31618 = ADVANCED_FACE ( 'NONE', ( #296003 ), #105406, .F. ) ;
#31617 = SURFACE_STYLE_FILL_AREA ( #157725 ) ;
#31619 = DIRECTION ( 'NONE',  ( -0.000000000000000000, 1.000000000000000000, -0.000000000000000000 ) ) ;
#31621 = ADVANCED_FACE ( 'NONE', ( #196608 ), #142933, .F. ) ;
#31620 = SURFACE_STYLE_FILL_AREA ( #112378 ) ;
#31622 = DIRECTION ( 'NONE',  ( -0.000000000000000000, 1.000000000000000000, -0.000000000000000000 ) ) ;
#31623 = DIRECTION ( 'NONE',  ( 0.000000000000000000, 1.000000000000000000, 0.000000000000000000 ) ) ;
#31624 = MECHANICAL_DESIGN_GEOMETRIC_PRESENTATION_REPRESENTATION (  '', ( #10206 ), #74629 ) ;
#31625 = STYLED_ITEM ( 'NONE', ( #61279 ), #316252 ) ;
#31626 = STYLED_ITEM ( 'NONE', ( #309886 ), #110649 ) ;
#31627 =( NAMED_UNIT ( * ) PLANE_ANGLE_UNIT ( ) SI_UNIT ( $, .RADIAN. ) );
#31628 = CARTESIAN_POINT ( 'NONE',  ( 1026.200000000000045, 6.000000000000000000, -619.7999999999999545 ) ) ;
#31629 = CARTESIAN_POINT ( 'NONE',  ( 289.5999999999999659, -5.204170427930421283E-15, -187.9999999999999716 ) ) ;
#31630 = SURFACE_STYLE_USAGE ( .BOTH. , #312498 ) ;
#31631 = CARTESIAN_POINT ( 'NONE',  ( 0.4999999999999449329, -14.10000000000000142, 3262.500000000000909 ) ) ;
#31633 = ADVANCED_FACE ( 'NONE', ( #155771 ), #244580, .F. ) ;
#31632 = AXIS2_PLACEMENT_3D ( 'NONE', #322850, #188293, #265674 ) ;
#31634 = CYLINDRICAL_SURFACE ( 'NONE', #36631, 2.552699999999990865 ) ;
#31635 = AXIS2_PLACEMENT_3D ( 'NONE', #20387, #296249, #218782 ) ;
#31636 = STYLED_ITEM ( 'NONE', ( #256217 ), #186329 ) ;
#31637 = SURFACE_SIDE_STYLE ('',( #290564 ) ) ;
#31638 = LINE ( 'NONE', #206483, #212729 ) ;
#31639 = EDGE_LOOP ( 'NONE', ( #110959, #13771, #288913, #46121 ) ) ;
#31640 = SURFACE_STYLE_FILL_AREA ( #312515 ) ;
#31641 = ORIENTED_EDGE ( 'NONE', *, *, #291641, .F. ) ;
#31642 = EDGE_CURVE ( 'NONE', #19804, #274833, #99874, .T. ) ;
#31643 =( NAMED_UNIT ( * ) SI_UNIT ( $, .STERADIAN. ) SOLID_ANGLE_UNIT ( ) );
#31644 = VERTEX_POINT ( 'NONE', #312175 ) ;
#31645 = CYLINDRICAL_SURFACE ( 'NONE', #267885, 2.552699999999963332 ) ;
#31646 = CARTESIAN_POINT ( 'NONE',  ( 187.9999999999999716, 6.000000000000000000, -318.4999999849999313 ) ) ;
#31647 = VERTEX_POINT ( 'NONE', #234722 ) ;
#31648 =( LENGTH_UNIT ( ) NAMED_UNIT ( * ) SI_UNIT ( .MILLI., .METRE. ) );
#31649 = VERTEX_POINT ( 'NONE', #223526 ) ;
#31650 = FACE_OUTER_BOUND ( 'NONE', #169381, .T. ) ;
#31651 = FILL_AREA_STYLE_COLOUR ( '', #295820 ) ;
#31652 = DIRECTION ( 'NONE',  ( -0.000000000000000000, 1.000000000000000000, -0.000000000000000000 ) ) ;
#31654 = ORIENTED_EDGE ( 'NONE', *, *, #70675, .T. ) ;
#31653 = SURFACE_STYLE_USAGE ( .BOTH. , #83824 ) ;
#31655 = AXIS2_PLACEMENT_3D ( 'NONE', #235030, #310831, #315798 ) ;
#31657 = ORIENTED_EDGE ( 'NONE', *, *, #305521, .F. ) ;
#31656 = DIRECTION ( 'NONE',  ( 8.659560562354861368E-17, 0.7071067811865533459, -0.7071067811865416886 ) ) ;
#31658 = FACE_BOUND ( 'NONE', #77293, .T. ) ;
#31660 = AXIS2_PLACEMENT_3D ( 'NONE', #246910, #15050, #13391 ) ;
#31659 = PRESENTATION_LAYER_ASSIGNMENT (  '', '', ( #284234 ) ) ;
#31661 = CARTESIAN_POINT ( 'NONE',  ( 619.7999999999999545, 6.000000000000000000, -496.2999999849998858 ) ) ;
#31662 = CONICAL_SURFACE ( 'NONE', #182140, 3.499999985000001868, 0.7853981633974400633 ) ;
#31664 = VERTEX_POINT ( 'NONE', #70619 ) ;
#31663 = PRESENTATION_LAYER_ASSIGNMENT (  '', '', ( #311116 ) ) ;
#31665 = SURFACE_STYLE_FILL_AREA ( #30048 ) ;
#31666 = DIRECTION ( 'NONE',  ( 0.000000000000000000, 0.000000000000000000, 1.000000000000000000 ) ) ;
#31667 = ORIENTED_EDGE ( 'NONE', *, *, #278326, .F. ) ;
#31668 = CARTESIAN_POINT ( 'NONE',  ( 1102.400000000000091, 6.000000000000000000, -441.9999999999999432 ) ) ;
#31669 =( NAMED_UNIT ( * ) PLANE_ANGLE_UNIT ( ) SI_UNIT ( $, .RADIAN. ) );
#31670 = PRESENTATION_STYLE_ASSIGNMENT (( #184650 ) ) ;
#31671 = EDGE_CURVE ( 'NONE', #39414, #258608, #148226, .T. ) ;
#31672 = COLOUR_RGB ( '',0.2509803921568627416, 0.2509803921568627416, 0.2509803921568627416 ) ;
#31673 =( NAMED_UNIT ( * ) PLANE_ANGLE_UNIT ( ) SI_UNIT ( $, .RADIAN. ) );
#31675 = ADVANCED_FACE ( 'NONE', ( #56516 ), #24680, .F. ) ;
#31674 = AXIS2_PLACEMENT_3D ( 'NONE', #253465, #134067, #132434 ) ;
#31676 = EDGE_LOOP ( 'NONE', ( #79675, #149625, #322487, #325013 ) ) ;
#31679 = ADVANCED_FACE ( 'NONE', ( #181024 ), #53206, .F. ) ;
#31678 = UNCERTAINTY_MEASURE_WITH_UNIT (LENGTH_MEASURE( 1.000000000000000082E-05 ), #180765, 'distance_accuracy_value', 'NONE');
#31677 = AXIS2_PLACEMENT_3D ( 'NONE', #274981, #14420, #44668 ) ;
#31680 = CARTESIAN_POINT ( 'NONE',  ( 1102.400000000000091, 6.000000000000000000, -61.00000000000000000 ) ) ;
#31681 = CARTESIAN_POINT ( 'NONE',  ( 619.7999999999999545, 6.000000000000000000, -416.5999999999999659 ) ) ;
#31682 = SURFACE_STYLE_USAGE ( .BOTH. , #314205 ) ;
#31683 = CARTESIAN_POINT ( 'NONE',  ( 137.1999999999999886, 5.052700015000001876, -670.6000000000000227 ) ) ;
#31684 = CARTESIAN_POINT ( 'NONE',  ( 111.7999999999999972, -5.204170427930421283E-15, -83.84730000000000416 ) ) ;
#31686 = EDGE_CURVE ( 'NONE', #31165, #32562, #167355, .T. ) ;
#31685 = FILL_AREA_STYLE ('',( #30068 ) ) ;
#31687 = CONICAL_SURFACE ( 'NONE', #284772, 3.499999985000057379, 0.7853981633974400633 ) ;
#31688 = CARTESIAN_POINT ( 'NONE',  ( 1000.799999999999955, 6.000000000000000000, -594.3999999999999773 ) ) ;
#31689 = CARTESIAN_POINT ( 'NONE',  ( 1194.700000000000045, -15.75000000000004263, -745.6000000000000227 ) ) ;
#31690 = CARTESIAN_POINT ( 'NONE',  ( 696.0000000000000000, 6.000000000000000000, -594.3999999999999773 ) ) ;
#31691 = DIRECTION ( 'NONE',  ( -2.209838822900391575E-16, -1.387778780781445984E-17, 1.000000000000000000 ) ) ;
#31692 = CYLINDRICAL_SURFACE ( 'NONE', #257746, 2.552699999999963332 ) ;
#31693 = CARTESIAN_POINT ( 'NONE',  ( 416.5999999999999659, 5.052700015000001876, -721.3999999999999773 ) ) ;
#31694 = COLOUR_RGB ( '',0.2509803921568627416, 0.2509803921568627416, 0.2509803921568627416 ) ;
#31695 = VECTOR ( 'NONE', #106429, 999.9999999999998863 ) ;
#31697 = MECHANICAL_DESIGN_GEOMETRIC_PRESENTATION_REPRESENTATION (  '', ( #278744 ), #251686 ) ;
#31696 = PRESENTATION_STYLE_ASSIGNMENT (( #265334 ) ) ;
#31698 = FILL_AREA_STYLE ('',( #260353 ) ) ;
#31699 =( NAMED_UNIT ( * ) SI_UNIT ( $, .STERADIAN. ) SOLID_ANGLE_UNIT ( ) );
#31701 = ORIENTED_EDGE ( 'NONE', *, *, #243129, .T. ) ;
#31700 = CARTESIAN_POINT ( 'NONE',  ( 619.7999999999999545, -5.204170427930421283E-15, -210.8473000000000184 ) ) ;
#31702 = FILL_AREA_STYLE ('',( #236760 ) ) ;
#31703 = VERTEX_POINT ( 'NONE', #236378 ) ;
#31704 = PRESENTATION_STYLE_ASSIGNMENT (( #289026 ) ) ;
#31705 = ORIENTED_EDGE ( 'NONE', *, *, #2511, .T. ) ;
#31706 = AXIS2_PLACEMENT_3D ( 'NONE', #133849, #291867, #107097 ) ;
#31707 = DIRECTION ( 'NONE',  ( 0.000000000000000000, 0.000000000000000000, 1.000000000000000000 ) ) ;
#31709 = ORIENTED_EDGE ( 'NONE', *, *, #290078, .F. ) ;
#31708 = VECTOR ( 'NONE', #223064, 1000.000000000000000 ) ;
#31710 = FACE_OUTER_BOUND ( 'NONE', #324277, .T. ) ;
#31711 = VECTOR ( 'NONE', #208321, 1000.000000000000000 ) ;
#31712 = PRESENTATION_LAYER_ASSIGNMENT (  '', '', ( #58617 ) ) ;
#31713 = PRESENTATION_LAYER_ASSIGNMENT (  '', '', ( #79978 ) ) ;
#31714 = PRESENTATION_LAYER_ASSIGNMENT (  '', '', ( #289563 ) ) ;
#31716 = ORIENTED_EDGE ( 'NONE', *, *, #242169, .F. ) ;
#31715 = DIRECTION ( 'NONE',  ( 0.000000000000000000, 0.000000000000000000, 1.000000000000000000 ) ) ;
#31717 = AXIS2_PLACEMENT_3D ( 'NONE', #330225, #99833, #141125 ) ;
#31718 = ORIENTED_EDGE ( 'NONE', *, *, #327058, .F. ) ;
#31719 = DIRECTION ( 'NONE',  ( 0.000000000000000000, 0.000000000000000000, 1.000000000000000000 ) ) ;
#31720 = ORIENTED_EDGE ( 'NONE', *, *, #222250, .T. ) ;
#31721 = STYLED_ITEM ( 'NONE', ( #192063 ), #2138 ) ;
#31722 = DIRECTION ( 'NONE',  ( -0.000000000000000000, 1.000000000000000000, -0.000000000000000000 ) ) ;
#31723 = EDGE_CURVE ( 'NONE', #302225, #154166, #61504, .T. ) ;
#31725 = VERTEX_POINT ( 'NONE', #6084 ) ;
#31724 = SURFACE_STYLE_FILL_AREA ( #102471 ) ;
#31726 = DIRECTION ( 'NONE',  ( -0.000000000000000000, 1.000000000000000000, -0.000000000000000000 ) ) ;
#31727 = VECTOR ( 'NONE', #211577, 1000.000000000000000 ) ;
#31729 = ORIENTED_EDGE ( 'NONE', *, *, #272987, .F. ) ;
#31728 =( LENGTH_UNIT ( ) NAMED_UNIT ( * ) SI_UNIT ( .MILLI., .METRE. ) );
#31730 = UNCERTAINTY_MEASURE_WITH_UNIT (LENGTH_MEASURE( 1.000000000000000082E-05 ), #25717, 'distance_accuracy_value', 'NONE');
#31731 = UNCERTAINTY_MEASURE_WITH_UNIT (LENGTH_MEASURE( 1.000000000000000082E-05 ), #254949, 'distance_accuracy_value', 'NONE');
#31732 =( LENGTH_UNIT ( ) NAMED_UNIT ( * ) SI_UNIT ( .MILLI., .METRE. ) );
#31733 = ADVANCED_FACE ( 'NONE', ( #268268 ), #7723, .F. ) ;
#31735 = CONICAL_SURFACE ( 'NONE', #176504, 3.499999985000001868, 0.7853981633974400633 ) ;
#31734 = CARTESIAN_POINT ( 'NONE',  ( 823.0000000000000000, 6.000000000000000000, -569.0000000000000000 ) ) ;
#31737 = FILL_AREA_STYLE_COLOUR ( '', #197307 ) ;
#31736 = CARTESIAN_POINT ( 'NONE',  ( 162.5999999999999659, 6.000000000000000000, -133.7000000150000005 ) ) ;
#31738 = UNCERTAINTY_MEASURE_WITH_UNIT (LENGTH_MEASURE( 1.000000000000000082E-05 ), #217012, 'distance_accuracy_value', 'NONE');
#31739 = EDGE_LOOP ( 'NONE', ( #53656, #292114, #69410, #62770 ) ) ;
#31740 = DIRECTION ( 'NONE',  ( -0.000000000000000000, 1.000000000000000000, -0.000000000000000000 ) ) ;
#31741 = STYLED_ITEM ( 'NONE', ( #157139 ), #266273 ) ;
#31742 = EDGE_CURVE ( 'NONE', #319413, #177665, #260829, .T. ) ;
#31743 = FACE_OUTER_BOUND ( 'NONE', #34496, .T. ) ;
#31745 =( LENGTH_UNIT ( ) NAMED_UNIT ( * ) SI_UNIT ( .MILLI., .METRE. ) );
#31744 = DIRECTION ( 'NONE',  ( 0.000000000000000000, 0.000000000000000000, 1.000000000000000000 ) ) ;
#31746 = EDGE_CURVE ( 'NONE', #160286, #326541, #185905, .T. ) ;
#31747 = LINE ( 'NONE', #114164, #165238 ) ;
#31748 = EDGE_CURVE ( 'NONE', #119333, #173414, #30224, .T. ) ;
#31749 = CARTESIAN_POINT ( 'NONE',  ( 264.1999999999999886, 5.052700015000001876, -317.5526999999999589 ) ) ;
#31751 = VECTOR ( 'NONE', #246319, 1000.000000000000000 ) ;
#31750 = SURFACE_STYLE_FILL_AREA ( #159532 ) ;
#31752 = CARTESIAN_POINT ( 'NONE',  ( 873.7999999999999545, -5.204170427930421283E-15, -495.3526999999999134 ) ) ;
#31753 = SURFACE_SIDE_STYLE ('',( #265395 ) ) ;
#31754 = ORIENTED_EDGE ( 'NONE', *, *, #90377, .F. ) ;
#31756 = EDGE_LOOP ( 'NONE', ( #129719, #238633, #315349, #169227 ) ) ;
#31755 = DIRECTION ( 'NONE',  ( 0.000000000000000000, 0.7071067811865533459, 0.7071067811865416886 ) ) ;
#31757 = EDGE_LOOP ( 'NONE', ( #181745, #143779 ) ) ;
#31758 = FACE_OUTER_BOUND ( 'NONE', #113765, .T. ) ;
#31759 = EDGE_LOOP ( 'NONE', ( #8664, #262365 ) ) ;
#31760 = CIRCLE ( 'NONE', #219588, 2.552699999999990865 ) ;
#31761 = PRESENTATION_STYLE_ASSIGNMENT (( #184730 ) ) ;
#31762 = VERTEX_POINT ( 'NONE', #64795 ) ;
#31763 = ORIENTED_EDGE ( 'NONE', *, *, #127277, .F. ) ;
#31764 = ORIENTED_EDGE ( 'NONE', *, *, #234872, .F. ) ;
#31765 = DIRECTION ( 'NONE',  ( -0.000000000000000000, 1.000000000000000000, -0.000000000000000000 ) ) ;
#31766 = UNCERTAINTY_MEASURE_WITH_UNIT (LENGTH_MEASURE( 1.000000000000000082E-05 ), #84735, 'distance_accuracy_value', 'NONE');
#31767 = ORIENTED_EDGE ( 'NONE', *, *, #92414, .T. ) ;
#31768 = ORIENTED_EDGE ( 'NONE', *, *, #298945, .T. ) ;
#31769 = DIRECTION ( 'NONE',  ( -0.000000000000000000, 1.000000000000000000, -0.000000000000000000 ) ) ;
#31770 = EDGE_LOOP ( 'NONE', ( #37221, #87520 ) ) ;
#31772 = ADVANCED_FACE ( 'NONE', ( #86753 ), #189219, .F. ) ;
#31771 = SURFACE_STYLE_USAGE ( .BOTH. , #4928 ) ;
#31774 = EDGE_CURVE ( 'NONE', #190364, #327763, #234378, .T. ) ;
#31773 = AXIS2_PLACEMENT_3D ( 'NONE', #183289, #285971, #55511 ) ;
#31775 = SURFACE_SIDE_STYLE ('',( #13147 ) ) ;
#31776 = VECTOR ( 'NONE', #293248, 999.9999999999998863 ) ;
#31777 = DIRECTION ( 'NONE',  ( -0.000000000000000000, 1.000000000000000000, -0.000000000000000000 ) ) ;
#31778 = DIRECTION ( 'NONE',  ( -0.000000000000000000, 1.000000000000000000, -0.000000000000000000 ) ) ;
#31779 = EDGE_CURVE ( 'NONE', #302908, #134200, #298505, .T. ) ;
#31780 = EDGE_CURVE ( 'NONE', #46539, #67973, #132232, .T. ) ;
#31781 = CONICAL_SURFACE ( 'NONE', #160663, 3.499999984999946356, 0.7853981633974400633 ) ;
#31782 = EDGE_CURVE ( 'NONE', #99960, #206916, #201977, .T. ) ;
#31783 = CONICAL_SURFACE ( 'NONE', #101702, 3.499999985000001868, 0.7853981633974400633 ) ;
#31785 = FILL_AREA_STYLE ('',( #184750 ) ) ;
#31784 = FACE_OUTER_BOUND ( 'NONE', #127482, .T. ) ;
#31786 = DIRECTION ( 'NONE',  ( -0.000000000000000000, 1.000000000000000000, -0.000000000000000000 ) ) ;
#31787 = ORIENTED_EDGE ( 'NONE', *, *, #290313, .F. ) ;
#31788 = LINE ( 'NONE', #209968, #89838 ) ;
#31789 = CARTESIAN_POINT ( 'NONE',  ( 264.1999999999999886, -5.204170427930421283E-15, -134.6473000000000297 ) ) ;
#31790 = DIRECTION ( 'NONE',  ( 0.000000000000000000, 0.000000000000000000, 1.000000000000000000 ) ) ;
#31791 = CARTESIAN_POINT ( 'NONE',  ( 746.7999999999999545, 6.000000000000000000, -209.9000000150000460 ) ) ;
#31792 = FILL_AREA_STYLE_COLOUR ( '', #104292 ) ;
#31793 = DIRECTION ( 'NONE',  ( 8.659560562354861368E-17, 0.7071067811865533459, -0.7071067811865416886 ) ) ;
#31794 = EDGE_CURVE ( 'NONE', #22315, #209360, #244498, .T. ) ;
#31795 = DIRECTION ( 'NONE',  ( 0.000000000000000000, 0.000000000000000000, 1.000000000000000000 ) ) ;
#31796 = SURFACE_STYLE_USAGE ( .BOTH. , #184764 ) ;
#31797 =( GEOMETRIC_REPRESENTATION_CONTEXT ( 3 ) GLOBAL_UNCERTAINTY_ASSIGNED_CONTEXT ( ( #289437 ) ) GLOBAL_UNIT_ASSIGNED_CONTEXT ( ( #200747, #204050, #175595 ) ) REPRESENTATION_CONTEXT ( 'NONE', 'WORKASPACE' ) );
#31798 = ADVANCED_FACE ( 'NONE', ( #71463 ), #39565, .F. ) ;
#31799 = PRESENTATION_LAYER_ASSIGNMENT (  '', '', ( #273254 ) ) ;
#31800 = DIRECTION ( 'NONE',  ( 0.000000000000000000, 0.000000000000000000, 1.000000000000000000 ) ) ;
#31802 = FILL_AREA_STYLE ('',( #129428 ) ) ;
#31801 = SURFACE_SIDE_STYLE ('',( #58703 ) ) ;
#31803 = FILL_AREA_STYLE ('',( #83954 ) ) ;
#31804 =( NAMED_UNIT ( * ) SI_UNIT ( $, .STERADIAN. ) SOLID_ANGLE_UNIT ( ) );
#31805 = EDGE_CURVE ( 'NONE', #97892, #210937, #228864, .T. ) ;
#31807 = ORIENTED_EDGE ( 'NONE', *, *, #118350, .T. ) ;
#31806 = FACE_OUTER_BOUND ( 'NONE', #267992, .T. ) ;
#31808 = STYLED_ITEM ( 'NONE', ( #203905 ), #261633 ) ;
#31809 = ORIENTED_EDGE ( 'NONE', *, *, #95073, .T. ) ;
#31810 = CARTESIAN_POINT ( 'NONE',  ( 35.60000000000000142, -5.204170427930421283E-15, -467.3999999999999773 ) ) ;
#31811 = EDGE_LOOP ( 'NONE', ( #91695, #113119, #284906, #135116 ) ) ;
#31812 = ORIENTED_EDGE ( 'NONE', *, *, #195358, .F. ) ;
#31813 = CONICAL_SURFACE ( 'NONE', #58718, 2.552700000000074354, 1.029744258676667412 ) ;
#31814 = ADVANCED_FACE ( 'NONE', ( #195796 ), #296851, .F. ) ;
#31815 = EDGE_LOOP ( 'NONE', ( #187196, #136601 ) ) ;
#31817 = VERTEX_POINT ( 'NONE', #131838 ) ;
#31816 = CARTESIAN_POINT ( 'NONE',  ( 187.9999999999999716, -5.204170427930421283E-15, -7.647300000000007536 ) ) ;
#31818 = ORIENTED_EDGE ( 'NONE', *, *, #297148, .F. ) ;
#31819 = FACE_BOUND ( 'NONE', #298893, .T. ) ;
#31820 = EDGE_CURVE ( 'NONE', #327313, #70165, #67900, .T. ) ;
#31821 = CARTESIAN_POINT ( 'NONE',  ( 1211.849999999999909, -15.49999999999984723, -737.4999999999997726 ) ) ;
#31823 = CYLINDRICAL_SURFACE ( 'NONE', #152142, 2.552700000000074354 ) ;
#31822 = FILL_AREA_STYLE ('',( #52049 ) ) ;
#31824 = CARTESIAN_POINT ( 'NONE',  ( 35.60000000000000142, 6.000000000000000000, -648.6999999850000904 ) ) ;
#31825 = CARTESIAN_POINT ( 'NONE',  ( 1204.000000000000000, 6.000000000000000000, -543.6000000000000227 ) ) ;
#31826 = VECTOR ( 'NONE', #242526, 1000.000000000000000 ) ;
#31827 = COLOUR_RGB ( '',0.2509803921568627416, 0.2509803921568627416, 0.2509803921568627416 ) ;
#31828 = AXIS2_PLACEMENT_3D ( 'NONE', #67017, #317706, #272131 ) ;
#31829 = CONICAL_SURFACE ( 'NONE', #235775, 3.499999984999946356, 0.7853981633974400633 ) ;
#31830 = EDGE_CURVE ( 'NONE', #21328, #158376, #202489, .T. ) ;
#31831 = FILL_AREA_STYLE_COLOUR ( '', #188112 ) ;
#31832 = PRESENTATION_LAYER_ASSIGNMENT (  '', '', ( #176864 ) ) ;
#31834 = FILL_AREA_STYLE ('',( #189777 ) ) ;
#31833 =( GEOMETRIC_REPRESENTATION_CONTEXT ( 3 ) GLOBAL_UNCERTAINTY_ASSIGNED_CONTEXT ( ( #201918 ) ) GLOBAL_UNIT_ASSIGNED_CONTEXT ( ( #192546, #242861, #209900 ) ) REPRESENTATION_CONTEXT ( 'NONE', 'WORKASPACE' ) );
#31835 = CARTESIAN_POINT ( 'NONE',  ( 0.000000000000000000, 0.000000000000000000, 0.000000000000000000 ) ) ;
#31836 = SURFACE_STYLE_USAGE ( .BOTH. , #260504 ) ;
#31837 = EDGE_LOOP ( 'NONE', ( #120226, #306640, #138698, #332863 ) ) ;
#31838 = FACE_OUTER_BOUND ( 'NONE', #114328, .T. ) ;
#31839 = ORIENTED_EDGE ( 'NONE', *, *, #271704, .T. ) ;
#31841 = VERTEX_POINT ( 'NONE', #150390 ) ;
#31840 = FILL_AREA_STYLE ('',( #285870 ) ) ;
#31843 = SURFACE_SIDE_STYLE ('',( #260512 ) ) ;
#31842 =( NAMED_UNIT ( * ) SI_UNIT ( $, .STERADIAN. ) SOLID_ANGLE_UNIT ( ) );
#31844 = DIRECTION ( 'NONE',  ( -0.000000000000000000, 1.000000000000000000, -0.000000000000000000 ) ) ;
#31845 = PRESENTATION_LAYER_ASSIGNMENT (  '', '', ( #32081 ) ) ;
#31846 = MECHANICAL_DESIGN_GEOMETRIC_PRESENTATION_REPRESENTATION (  '', ( #278890 ), #58759 ) ;
#31847 = SURFACE_STYLE_USAGE ( .BOTH. , #208368 ) ;
#31848 = EDGE_CURVE ( 'NONE', #90753, #311432, #255679, .T. ) ;
#31849 = PRESENTATION_STYLE_ASSIGNMENT (( #134385 ) ) ;
#31850 = EDGE_CURVE ( 'NONE', #198598, #138279, #105004, .T. ) ;
#31851 = AXIS2_PLACEMENT_3D ( 'NONE', #51426, #62998, #192410 ) ;
#31852 = VERTEX_POINT ( 'NONE', #257884 ) ;
#31853 =( NAMED_UNIT ( * ) PLANE_ANGLE_UNIT ( ) SI_UNIT ( $, .RADIAN. ) );
#31854 = DIRECTION ( 'NONE',  ( 0.000000000000000000, 0.000000000000000000, -1.000000000000000000 ) ) ;
#31855 = AXIS2_PLACEMENT_3D ( 'NONE', #170023, #223757, #269305 ) ;
#31856 = ORIENTED_EDGE ( 'NONE', *, *, #40868, .F. ) ;
#31857 = ADVANCED_FACE ( 'NONE', ( #2334 ), #152024, .F. ) ;
#31858 = FACE_OUTER_BOUND ( 'NONE', #239109, .T. ) ;
#31860 = ORIENTED_EDGE ( 'NONE', *, *, #98885, .T. ) ;
#31859 = CONICAL_SURFACE ( 'NONE', #209171, 3.499999984999946356, 0.7853981633974400633 ) ;
#31863 = ORIENTED_EDGE ( 'NONE', *, *, #52664, .F. ) ;
#31862 = CONICAL_SURFACE ( 'NONE', #262767, 3.499999985000001868, 0.7853981633974400633 ) ;
#31861 = DIRECTION ( 'NONE',  ( -0.000000000000000000, 1.000000000000000000, -0.000000000000000000 ) ) ;
#31865 = CARTESIAN_POINT ( 'NONE',  ( 2.837309943922804223, -14.04625322641582663, -5.861108904113426383E-14 ) ) ;
#31864 = VECTOR ( 'NONE', #123305, 1000.000000000000000 ) ;
#31866 = ADVANCED_FACE ( 'NONE', ( #126902 ), #278285, .F. ) ;
#31867 = ADVANCED_FACE ( 'NONE', ( #185512 ), #288225, .F. ) ;
#31868 = FACE_BOUND ( 'NONE', #36271, .T. ) ;
#31869 = AXIS2_PLACEMENT_3D ( 'NONE', #89137, #294270, #63890 ) ;
#31870 = AXIS2_PLACEMENT_3D ( 'NONE', #8969, #109991, #187155 ) ;
#31871 = CARTESIAN_POINT ( 'NONE',  ( 238.7999999999999829, 6.000000000000000000, -191.4999999849999881 ) ) ;
#31872 = AXIS2_PLACEMENT_3D ( 'NONE', #263038, #111805, #163770 ) ;
#31873 = PRESENTATION_LAYER_ASSIGNMENT (  '', '', ( #252114 ) ) ;
#31874 = EDGE_CURVE ( 'NONE', #180949, #205957, #136709, .T. ) ;
#31875 = LINE ( 'NONE', #134410, #306861 ) ;
#31876 = VECTOR ( 'NONE', #253164, 1000.000000000000000 ) ;
#31877 = CARTESIAN_POINT ( 'NONE',  ( 289.5999999999999659, 6.000000000000000000, -645.2000000000000455 ) ) ;
#31878 = CIRCLE ( 'NONE', #176923, 2.552700000000074354 ) ;
#31879 = CARTESIAN_POINT ( 'NONE',  ( 1202.379644136390652, -1.797033841964168488, -6.634386870622455135 ) ) ;
#31881 = SURFACE_STYLE_FILL_AREA ( #151754 ) ;
#31880 = PLANE ( 'NONE',  #306641 ) ;
#31882 = AXIS2_PLACEMENT_3D ( 'NONE', #313719, #217635, #268150 ) ;
#31883 = AXIS2_PLACEMENT_3D ( 'NONE', #99904, #202361, #178874 ) ;
#31884 = EDGE_CURVE ( 'NONE', #146899, #43446, #210709, .T. ) ;
#31885 = AXIS2_PLACEMENT_3D ( 'NONE', #55971, #256046, #25814 ) ;
#31886 = VERTEX_POINT ( 'NONE', #62738 ) ;
#31887 = PRESENTATION_STYLE_ASSIGNMENT (( #164637 ) ) ;
#31888 = COLOUR_RGB ( '',0.2509803921568627416, 0.2509803921568627416, 0.2509803921568627416 ) ;
#31889 = CARTESIAN_POINT ( 'NONE',  ( 391.1999999999999886, 6.000000000000000000, -391.1999999999999886 ) ) ;
#31890 = DIRECTION ( 'NONE',  ( 0.000000000000000000, 0.000000000000000000, 1.000000000000000000 ) ) ;
#31891 = ORIENTED_EDGE ( 'NONE', *, *, #323475, .F. ) ;
#31892 = FILL_AREA_STYLE_COLOUR ( '', #54073 ) ;
#31894 = ORIENTED_EDGE ( 'NONE', *, *, #10953, .T. ) ;
#31893 = SURFACE_SIDE_STYLE ('',( #238549 ) ) ;
#31896 = ADVANCED_FACE ( 'NONE', ( #8968 ), #212988, .F. ) ;
#31895 = SURFACE_STYLE_USAGE ( .BOTH. , #262246 ) ;
#31897 = STYLED_ITEM ( 'NONE', ( #276695 ), #299880 ) ;
#31898 = EDGE_CURVE ( 'NONE', #9492, #318668, #18930, .T. ) ;
#31899 = DIRECTION ( 'NONE',  ( 0.000000000000000000, 0.000000000000000000, 1.000000000000000000 ) ) ;
#31900 = DIRECTION ( 'NONE',  ( 8.659560562354861368E-17, 0.7071067811865533459, -0.7071067811865416886 ) ) ;
#31901 = CARTESIAN_POINT ( 'NONE',  ( 416.5999999999999659, 6.000000000000000000, -723.9526999999999362 ) ) ;
#31902 = CARTESIAN_POINT ( 'NONE',  ( 1026.200000000000045, -5.204170427930421283E-15, -185.4472999999998990 ) ) ;
#31903 = DIRECTION ( 'NONE',  ( -0.000000000000000000, 1.000000000000000000, -0.000000000000000000 ) ) ;
#31904 = SURFACE_SIDE_STYLE ('',( #132815 ) ) ;
#31906 = DIRECTION ( 'NONE',  ( 0.000000000000000000, 0.000000000000000000, -1.000000000000000000 ) ) ;
#31905 = DIRECTION ( 'NONE',  ( 0.000000000000000000, 0.000000000000000000, 1.000000000000000000 ) ) ;
#31907 = SURFACE_STYLE_USAGE ( .BOTH. , #158014 ) ;
#31909 = DIRECTION ( 'NONE',  ( -0.000000000000000000, 1.000000000000000000, -0.000000000000000000 ) ) ;
#31908 = PRESENTATION_LAYER_ASSIGNMENT (  '', '', ( #97027 ) ) ;
#31910 = SURFACE_STYLE_USAGE ( .BOTH. , #30266 ) ;
#31911 = SURFACE_STYLE_FILL_AREA ( #263942 ) ;
#31913 = VECTOR ( 'NONE', #36728, 1000.000000000000000 ) ;
#31912 = CARTESIAN_POINT ( 'NONE',  ( 111.7999999999999972, 5.052700015000001876, -61.00000000000000000 ) ) ;
#31914 = CIRCLE ( 'NONE', #278962, 2.552699999999963332 ) ;
#31915 = VERTEX_POINT ( 'NONE', #64407 ) ;
#31916 = DIRECTION ( 'NONE',  ( 0.000000000000000000, 0.000000000000000000, 1.000000000000000000 ) ) ;
#31917 = CARTESIAN_POINT ( 'NONE',  ( 1102.400000000000091, -5.204170427930421283E-15, -388.6472999999999161 ) ) ;
#31918 =( GEOMETRIC_REPRESENTATION_CONTEXT ( 3 ) GLOBAL_UNCERTAINTY_ASSIGNED_CONTEXT ( ( #70969 ) ) GLOBAL_UNIT_ASSIGNED_CONTEXT ( ( #70691, #200044, #47151 ) ) REPRESENTATION_CONTEXT ( 'NONE', 'WORKASPACE' ) );
#31919 = AXIS2_PLACEMENT_3D ( 'NONE', #278883, #78689, #80359 ) ;
#31920 = ORIENTED_EDGE ( 'NONE', *, *, #204363, .F. ) ;
#31921 = ORIENTED_EDGE ( 'NONE', *, *, #77863, .T. ) ;
#31922 = LINE ( 'NONE', #9964, #244283 ) ;
#31923 = VERTEX_POINT ( 'NONE', #96321 ) ;
#31924 = EDGE_LOOP ( 'NONE', ( #17815, #222862 ) ) ;
#31925 = CARTESIAN_POINT ( 'NONE',  ( -0.8000000000000229150, -11.39999999999996660, -737.4999999999997726 ) ) ;
#31926 = CARTESIAN_POINT ( 'NONE',  ( 594.3999999999999773, -5.204170427930421283E-15, -571.5526999999999589 ) ) ;
#31927 = STYLED_ITEM ( 'NONE', ( #120329 ), #85429 ) ;
#31928 = FACE_OUTER_BOUND ( 'NONE', #258137, .T. ) ;
#31930 = LINE ( 'NONE', #57144, #54439 ) ;
#31929 = VECTOR ( 'NONE', #26292, 1000.000000000000000 ) ;
#31931 = SURFACE_STYLE_FILL_AREA ( #58847 ) ;
#31932 = ORIENTED_EDGE ( 'NONE', *, *, #83377, .F. ) ;
#31933 = MECHANICAL_DESIGN_GEOMETRIC_PRESENTATION_REPRESENTATION (  '', ( #235892 ), #74958 ) ;
#31934 = CARTESIAN_POINT ( 'NONE',  ( 391.1999999999999886, 6.000000000000000000, -590.9000000149999323 ) ) ;
#31935 = STYLED_ITEM ( 'NONE', ( #229391 ), #227253 ) ;
#31936 = AXIS2_PLACEMENT_3D ( 'NONE', #77097, #51802, #107362 ) ;
#31937 = CARTESIAN_POINT ( 'NONE',  ( 1178.599999999999909, 5.052700015000001876, -289.5999999999999659 ) ) ;
#31938 =( NAMED_UNIT ( * ) PLANE_ANGLE_UNIT ( ) SI_UNIT ( $, .RADIAN. ) );
#31939 = CIRCLE ( 'NONE', #262847, 3.499999985000001868 ) ;
#31940 = DIRECTION ( 'NONE',  ( -1.000000000000000000, 2.465190328815661892E-32, -1.268931492907770256E-47 ) ) ;
#31942 =( NAMED_UNIT ( * ) SI_UNIT ( $, .STERADIAN. ) SOLID_ANGLE_UNIT ( ) );
#31941 = MECHANICAL_DESIGN_GEOMETRIC_PRESENTATION_REPRESENTATION (  '', ( #107201 ), #91064 ) ;
#31943 = VERTEX_POINT ( 'NONE', #91358 ) ;
#31945 =( NAMED_UNIT ( * ) SI_UNIT ( $, .STERADIAN. ) SOLID_ANGLE_UNIT ( ) );
#31944 = FACE_OUTER_BOUND ( 'NONE', #217735, .T. ) ;
#31946 = EDGE_CURVE ( 'NONE', #299001, #91965, #170091, .T. ) ;
#31947 = EDGE_LOOP ( 'NONE', ( #280645, #93720, #251049, #307336 ) ) ;
#31948 = ORIENTED_EDGE ( 'NONE', *, *, #191559, .F. ) ;
#31949 = SURFACE_STYLE_FILL_AREA ( #164708 ) ;
#31951 = VERTEX_POINT ( 'NONE', #40846 ) ;
#31950 = ADVANCED_FACE ( 'NONE', ( #321764 ), #71069, .F. ) ;
#31953 = ORIENTED_EDGE ( 'NONE', *, *, #86260, .T. ) ;
#31952 = CARTESIAN_POINT ( 'NONE',  ( 848.3999999999999773, 6.000000000000000000, -391.1999999999999886 ) ) ;
#31954 = CARTESIAN_POINT ( 'NONE',  ( 467.3999999999999773, 5.052700015000001876, -668.0473000000000638 ) ) ;
#31955 =( LENGTH_UNIT ( ) NAMED_UNIT ( * ) SI_UNIT ( .MILLI., .METRE. ) );
#31956 = EDGE_CURVE ( 'NONE', #34327, #23287, #89651, .T. ) ;
#31957 = AXIS2_PLACEMENT_3D ( 'NONE', #66659, #191070, #41451 ) ;
#31958 = ORIENTED_EDGE ( 'NONE', *, *, #309222, .F. ) ;
#31959 = LINE ( 'NONE', #181658, #27971 ) ;
#31960 = VERTEX_POINT ( 'NONE', #20618 ) ;
#31961 = PRESENTATION_STYLE_ASSIGNMENT (( #183300 ) ) ;
#31962 = PRESENTATION_STYLE_ASSIGNMENT (( #131235 ) ) ;
#31963 = LINE ( 'NONE', #137766, #69351 ) ;
#31964 = FACE_OUTER_BOUND ( 'NONE', #330734, .T. ) ;
#31965 = CARTESIAN_POINT ( 'NONE',  ( 13.18540144667334957, 0.02306661382434072038, 2.199999999999979750 ) ) ;
#31966 = DIRECTION ( 'NONE',  ( 0.000000000000000000, 0.000000000000000000, 1.000000000000000000 ) ) ;
#31967 = SURFACE_STYLE_FILL_AREA ( #80822 ) ;
#31969 = ADVANCED_FACE ( 'NONE', ( #13938 ), #173581, .F. ) ;
#31968 = DIRECTION ( 'NONE',  ( -0.000000000000000000, 1.000000000000000000, -0.000000000000000000 ) ) ;
#31970 = SURFACE_STYLE_FILL_AREA ( #89077 ) ;
#31971 = FILL_AREA_STYLE ('',( #265627 ) ) ;
#31972 = CARTESIAN_POINT ( 'NONE',  ( 1204.000000000000000, 6.000000000000000000, -242.2999999850000279 ) ) ;
#31973 = CARTESIAN_POINT ( 'NONE',  ( 19.19999999999999574, -13.87000000000038114, -12.19964286625319083 ) ) ;
#31974 = AXIS2_PLACEMENT_3D ( 'NONE', #304417, #275788, #198329 ) ;
#31975 = STYLED_ITEM ( 'NONE', ( #155484 ), #93054 ) ;
#31976 = ORIENTED_EDGE ( 'NONE', *, *, #120205, .T. ) ;
#31977 = ORIENTED_EDGE ( 'NONE', *, *, #183571, .T. ) ;
#31978 = UNCERTAINTY_MEASURE_WITH_UNIT (LENGTH_MEASURE( 1.000000000000000082E-05 ), #279790, 'distance_accuracy_value', 'NONE');
#31979 = PRESENTATION_STYLE_ASSIGNMENT (( #159765 ) ) ;
#31980 = DIRECTION ( 'NONE',  ( -0.000000000000000000, 1.000000000000000000, -0.000000000000000000 ) ) ;
#31981 = CIRCLE ( 'NONE', #235943, 2.552700000000074354 ) ;
#31983 = DIRECTION ( 'NONE',  ( 0.000000000000000000, 0.000000000000000000, 1.000000000000000000 ) ) ;
#31982 = PRESENTATION_STYLE_ASSIGNMENT (( #260655 ) ) ;
#31984 = EDGE_CURVE ( 'NONE', #213609, #182835, #153271, .T. ) ;
#31985 = VERTEX_POINT ( 'NONE', #77690 ) ;
#31986 = CARTESIAN_POINT ( 'NONE',  ( 899.2000000000000455, 5.052700015000001876, -365.7999999999999545 ) ) ;
#31988 = ORIENTED_EDGE ( 'NONE', *, *, #6019, .F. ) ;
#31987 = CARTESIAN_POINT ( 'NONE',  ( 1178.599999999999909, 5.052700015000001876, -215.9527000000000498 ) ) ;
#31989 = CARTESIAN_POINT ( 'NONE',  ( 518.2000000000000455, 6.000000000000000000, -289.5999999999999659 ) ) ;
#31990 = FILL_AREA_STYLE ('',( #80847 ) ) ;
#31991 = VECTOR ( 'NONE', #213082, 1000.000000000000000 ) ;
#31992 = VERTEX_POINT ( 'NONE', #149997 ) ;
#31993 = FILL_AREA_STYLE ('',( #159779 ) ) ;
#31994 = CARTESIAN_POINT ( 'NONE',  ( 492.7999999999999545, 6.000000000000000000, -365.7999999999999545 ) ) ;
#31995 = LINE ( 'NONE', #307903, #70825 ) ;
#31996 = SURFACE_SIDE_STYLE ('',( #107803 ) ) ;
#31998 = VECTOR ( 'NONE', #18292, 1000.000000000000000 ) ;
#31997 = SURFACE_STYLE_FILL_AREA ( #189939 ) ;
#31999 = ORIENTED_EDGE ( 'NONE', *, *, #103867, .T. ) ;
#32000 = MECHANICAL_DESIGN_GEOMETRIC_PRESENTATION_REPRESENTATION (  '', ( #203799 ), #284355 ) ;
#32001 = DIRECTION ( 'NONE',  ( 0.000000000000000000, 0.000000000000000000, 1.000000000000000000 ) ) ;
#32002 = EDGE_LOOP ( 'NONE', ( #63067, #187255 ) ) ;
#32003 = UNCERTAINTY_MEASURE_WITH_UNIT (LENGTH_MEASURE( 1.000000000000000082E-05 ), #87164, 'distance_accuracy_value', 'NONE');
#32004 =( LENGTH_UNIT ( ) NAMED_UNIT ( * ) SI_UNIT ( .MILLI., .METRE. ) );
#32005 = ORIENTED_EDGE ( 'NONE', *, *, #93290, .T. ) ;
#32006 = CONICAL_SURFACE ( 'NONE', #129021, 3.499999984999946356, 0.7853981633974400633 ) ;
#32007 = DIRECTION ( 'NONE',  ( 0.000000000000000000, 0.000000000000000000, 1.000000000000000000 ) ) ;
#32008 = STYLED_ITEM ( 'NONE', ( #149650 ), #191731 ) ;
#32009 = EDGE_CURVE ( 'NONE', #62785, #93776, #25145, .T. ) ;
#32011 = EDGE_CURVE ( 'NONE', #263335, #229668, #200433, .T. ) ;
#32010 = FILL_AREA_STYLE ('',( #109451 ) ) ;
#32012 = MECHANICAL_DESIGN_GEOMETRIC_PRESENTATION_REPRESENTATION (  '', ( #128566 ), #235976 ) ;
#32013 = ORIENTED_EDGE ( 'NONE', *, *, #153214, .F. ) ;
#32014 = FILL_AREA_STYLE_COLOUR ( '', #327836 ) ;
#32015 = SURFACE_STYLE_USAGE ( .BOTH. , #213486 ) ;
#32016 = FILL_AREA_STYLE ('',( #161470 ) ) ;
#32017 =( LENGTH_UNIT ( ) NAMED_UNIT ( * ) SI_UNIT ( .MILLI., .METRE. ) );
#32018 = SURFACE_STYLE_USAGE ( .BOTH. , #30363 ) ;
#32019 = FILL_AREA_STYLE ('',( #260687 ) ) ;
#32020 = STYLED_ITEM ( 'NONE', ( #120214 ), #57987 ) ;
#32021 =( NAMED_UNIT ( * ) PLANE_ANGLE_UNIT ( ) SI_UNIT ( $, .RADIAN. ) );
#32022 = SURFACE_STYLE_USAGE ( .BOTH. , #312908 ) ;
#32023 = FILL_AREA_STYLE_COLOUR ( '', #105870 ) ;
#32024 = AXIS2_PLACEMENT_3D ( 'NONE', #75967, #232197, #309645 ) ;
#32025 = CARTESIAN_POINT ( 'NONE',  ( 35.60000000000005116, -15.64537500000000314, -617.2473000000001093 ) ) ;
#32026 = DIRECTION ( 'NONE',  ( -0.000000000000000000, 1.000000000000000000, -0.000000000000000000 ) ) ;
#32027 = ORIENTED_EDGE ( 'NONE', *, *, #257532, .T. ) ;
#32028 = CARTESIAN_POINT ( 'NONE',  ( 873.7999999999999545, 6.000000000000000000, -289.5999999999999659 ) ) ;
#32029 = CIRCLE ( 'NONE', #112808, 2.552699999999963332 ) ;
#32030 = MECHANICAL_DESIGN_GEOMETRIC_PRESENTATION_REPRESENTATION (  '', ( #123131 ), #311251 ) ;
#32031 = FACE_OUTER_BOUND ( 'NONE', #301407, .T. ) ;
#32032 = EDGE_LOOP ( 'NONE', ( #166828, #19007, #236085, #75029 ) ) ;
#32033 = DIRECTION ( 'NONE',  ( 0.000000000000000000, 0.000000000000000000, 1.000000000000000000 ) ) ;
#32034 = FACE_OUTER_BOUND ( 'NONE', #171112, .T. ) ;
#32035 = DIRECTION ( 'NONE',  ( -0.000000000000000000, 1.000000000000000000, -0.000000000000000000 ) ) ;
#32036 = EDGE_LOOP ( 'NONE', ( #233220, #136989, #112614, #58712 ) ) ;
#32037 =( GEOMETRIC_REPRESENTATION_CONTEXT ( 3 ) GLOBAL_UNCERTAINTY_ASSIGNED_CONTEXT ( ( #30812 ) ) GLOBAL_UNIT_ASSIGNED_CONTEXT ( ( #296429, #193763, #190452 ) ) REPRESENTATION_CONTEXT ( 'NONE', 'WORKASPACE' ) );
#32038 = EDGE_CURVE ( 'NONE', #196746, #277752, #230624, .T. ) ;
#32039 = ORIENTED_EDGE ( 'NONE', *, *, #111166, .F. ) ;
#32040 = MECHANICAL_DESIGN_GEOMETRIC_PRESENTATION_REPRESENTATION (  '', ( #316803 ), #279097 ) ;
#32041 = AXIS2_PLACEMENT_3D ( 'NONE', #284339, #53879, #203543 ) ;
#32042 = FACE_BOUND ( 'NONE', #215573, .T. ) ;
#32043 = EDGE_LOOP ( 'NONE', ( #268840, #254844 ) ) ;
#32044 = PLANE ( 'NONE',  #92612 ) ;
#32045 = ORIENTED_EDGE ( 'NONE', *, *, #132876, .T. ) ;
#32046 =( NAMED_UNIT ( * ) SI_UNIT ( $, .STERADIAN. ) SOLID_ANGLE_UNIT ( ) );
#32047 =( NAMED_UNIT ( * ) SI_UNIT ( $, .STERADIAN. ) SOLID_ANGLE_UNIT ( ) );
#32048 = CONICAL_SURFACE ( 'NONE', #219887, 3.499999985000001868, 0.7853981633974400633 ) ;
#32049 = VERTEX_POINT ( 'NONE', #102929 ) ;
#32050 = DIRECTION ( 'NONE',  ( -0.000000000000000000, 1.000000000000000000, -0.000000000000000000 ) ) ;
#32051 = VECTOR ( 'NONE', #185486, 1000.000000000000000 ) ;
#32052 =( GEOMETRIC_REPRESENTATION_CONTEXT ( 3 ) GLOBAL_UNCERTAINTY_ASSIGNED_CONTEXT ( ( #245348 ) ) GLOBAL_UNIT_ASSIGNED_CONTEXT ( ( #314747, #287888, #27278 ) ) REPRESENTATION_CONTEXT ( 'NONE', 'WORKASPACE' ) );
#32053 = CARTESIAN_POINT ( 'NONE',  ( 873.7999999999999545, 5.052700015000001876, -543.6000000000000227 ) ) ;
#32054 = DIRECTION ( 'NONE',  ( -0.000000000000000000, 1.000000000000000000, -0.000000000000000000 ) ) ;
#32056 = VECTOR ( 'NONE', #137524, 1000.000000000000000 ) ;
#32055 = SURFACE_STYLE_FILL_AREA ( #306359 ) ;
#32057 = ORIENTED_EDGE ( 'NONE', *, *, #110183, .T. ) ;
#32058 = AXIS2_PLACEMENT_3D ( 'NONE', #226591, #172829, #246718 ) ;
#32059 = DIRECTION ( 'NONE',  ( -0.000000000000000000, 1.000000000000000000, -0.000000000000000000 ) ) ;
#32060 = STYLED_ITEM ( 'NONE', ( #129090 ), #67867 ) ;
#32061 = EDGE_LOOP ( 'NONE', ( #85785, #323333 ) ) ;
#32062 = UNCERTAINTY_MEASURE_WITH_UNIT (LENGTH_MEASURE( 1.000000000000000082E-05 ), #244248, 'distance_accuracy_value', 'NONE');
#32064 = SURFACE_STYLE_FILL_AREA ( #260726 ) ;
#32063 =( GEOMETRIC_REPRESENTATION_CONTEXT ( 3 ) GLOBAL_UNCERTAINTY_ASSIGNED_CONTEXT ( ( #167494 ) ) GLOBAL_UNIT_ASSIGNED_CONTEXT ( ( #118064, #42254, #272577 ) ) REPRESENTATION_CONTEXT ( 'NONE', 'WORKASPACE' ) );
#32066 = LINE ( 'NONE', #237095, #266386 ) ;
#32065 = AXIS2_PLACEMENT_3D ( 'NONE', #83227, #259691, #311932 ) ;
#32067 = ORIENTED_EDGE ( 'NONE', *, *, #87352, .F. ) ;
#32068 = CARTESIAN_POINT ( 'NONE',  ( 1216.003780125281082, -18.19621987471889568, -19.45000000000018758 ) ) ;
#32069 = EDGE_CURVE ( 'NONE', #184775, #219825, #259129, .T. ) ;
#32070 = DIRECTION ( 'NONE',  ( 8.659560562354861368E-17, 0.7071067811865533459, -0.7071067811865416886 ) ) ;
#32071 = DIRECTION ( 'NONE',  ( -0.000000000000000000, 1.000000000000000000, -0.000000000000000000 ) ) ;
#32073 = EDGE_CURVE ( 'NONE', #171238, #326054, #47520, .T. ) ;
#32072 =( LENGTH_UNIT ( ) NAMED_UNIT ( * ) SI_UNIT ( .MILLI., .METRE. ) );
#32074 = FACE_OUTER_BOUND ( 'NONE', #71803, .T. ) ;
#32075 = VERTEX_POINT ( 'NONE', #284525 ) ;
#32076 = EDGE_CURVE ( 'NONE', #276450, #206516, #205350, .T. ) ;
#32077 = DIRECTION ( 'NONE',  ( -0.000000000000000000, 1.000000000000000000, -0.000000000000000000 ) ) ;
#32078 = AXIS2_PLACEMENT_3D ( 'NONE', #151432, #253918, #180028 ) ;
#32079 = LINE ( 'NONE', #210238, #175629 ) ;
#32080 = EDGE_CURVE ( 'NONE', #182109, #320354, #186137, .T. ) ;
#32081 = STYLED_ITEM ( 'NONE', ( #227010 ), #273532 ) ;
#32083 = LINE ( 'NONE', #134619, #108292 ) ;
#32082 = AXIS2_PLACEMENT_3D ( 'NONE', #267200, #246749, #63699 ) ;
#32084 = FILL_AREA_STYLE_COLOUR ( '', #147926 ) ;
#32085 =( NAMED_UNIT ( * ) PLANE_ANGLE_UNIT ( ) SI_UNIT ( $, .RADIAN. ) );
#32086 = SURFACE_STYLE_USAGE ( .BOTH. , #35398 ) ;
#32087 = COLOUR_RGB ( '',0.2509803921568627416, 0.2509803921568627416, 0.2509803921568627416 ) ;
#32088 = DIRECTION ( 'NONE',  ( -0.000000000000000000, 1.000000000000000000, -0.000000000000000000 ) ) ;
#32090 = FACE_OUTER_BOUND ( 'NONE', #92960, .T. ) ;
#32089 = AXIS2_PLACEMENT_3D ( 'NONE', #211344, #31536, #86971 ) ;
#32092 = DIRECTION ( 'NONE',  ( 0.000000000000000000, 0.000000000000000000, 1.000000000000000000 ) ) ;
#32091 = CARTESIAN_POINT ( 'NONE',  ( 924.6000000000000227, 6.000000000000000000, -89.89999998499993694 ) ) ;
#32093 = VERTEX_POINT ( 'NONE', #306471 ) ;
#32094 = DIRECTION ( 'NONE',  ( -0.000000000000000000, 1.000000000000000000, -0.000000000000000000 ) ) ;
#32095 = FILL_AREA_STYLE ('',( #235497 ) ) ;
#32096 = ORIENTED_EDGE ( 'NONE', *, *, #138135, .F. ) ;
#32097 = DIRECTION ( 'NONE',  ( 0.000000000000000000, 0.000000000000000000, 1.000000000000000000 ) ) ;
#32098 = FILL_AREA_STYLE ('',( #210253 ) ) ;
#32100 = ORIENTED_EDGE ( 'NONE', *, *, #104556, .T. ) ;
#32099 = MECHANICAL_DESIGN_GEOMETRIC_PRESENTATION_REPRESENTATION (  '', ( #69821 ), #316853 ) ;
#32101 = LINE ( 'NONE', #262452, #112804 ) ;
#32102 = ORIENTED_EDGE ( 'NONE', *, *, #78942, .F. ) ;
#32103 =( NAMED_UNIT ( * ) PLANE_ANGLE_UNIT ( ) SI_UNIT ( $, .RADIAN. ) );
#32104 = ORIENTED_EDGE ( 'NONE', *, *, #1236, .T. ) ;
#32105 = AXIS2_PLACEMENT_3D ( 'NONE', #132254, #234746, #58225 ) ;
#32106 = ORIENTED_EDGE ( 'NONE', *, *, #1934, .F. ) ;
#32107 = ORIENTED_EDGE ( 'NONE', *, *, #121098, .F. ) ;
#32108 = DIRECTION ( 'NONE',  ( -0.000000000000000000, 1.000000000000000000, -0.000000000000000000 ) ) ;
#32109 = CONICAL_SURFACE ( 'NONE', #219945, 3.499999984999946356, 0.7853981633974400633 ) ;
#32110 = VERTEX_POINT ( 'NONE', #331629 ) ;
#32111 = STYLED_ITEM ( 'NONE', ( #273810 ), #80352 ) ;
#32113 = VERTEX_POINT ( 'NONE', #154954 ) ;
#32112 = DIRECTION ( 'NONE',  ( -0.000000000000000000, 1.000000000000000000, -0.000000000000000000 ) ) ;
#32114 = DIRECTION ( 'NONE',  ( -0.000000000000000000, 1.000000000000000000, -0.000000000000000000 ) ) ;
#32115 = CIRCLE ( 'NONE', #53697, 3.499999984999946356 ) ;
#32116 = SURFACE_SIDE_STYLE ('',( #237141 ) ) ;
#32117 = EDGE_LOOP ( 'NONE', ( #91906, #194587, #89019 ) ) ;
#32118 = CARTESIAN_POINT ( 'NONE',  ( 86.39999999999999147, 6.000000000000000000, -61.00000000000000000 ) ) ;
#32119 = DIRECTION ( 'NONE',  ( -0.000000000000000000, 1.000000000000000000, -0.000000000000000000 ) ) ;
#32120 = FILL_AREA_STYLE ('',( #221443 ) ) ;
#32121 =( NAMED_UNIT ( * ) PLANE_ANGLE_UNIT ( ) SI_UNIT ( $, .RADIAN. ) );
#32122 = SURFACE_STYLE_FILL_AREA ( #260790 ) ;
#32123 = UNCERTAINTY_MEASURE_WITH_UNIT (LENGTH_MEASURE( 1.000000000000000082E-05 ), #110062, 'distance_accuracy_value', 'NONE');
#32124 =( GEOMETRIC_REPRESENTATION_CONTEXT ( 3 ) GLOBAL_UNCERTAINTY_ASSIGNED_CONTEXT ( ( #70677 ) ) GLOBAL_UNIT_ASSIGNED_CONTEXT ( ( #298398, #230479, #42833 ) ) REPRESENTATION_CONTEXT ( 'NONE', 'WORKASPACE' ) );
#32126 = EDGE_LOOP ( 'NONE', ( #60153, #276032, #290540, #183333 ) ) ;
#32125 = CIRCLE ( 'NONE', #37628, 2.552700000000074354 ) ;
#32127 = AXIS2_PLACEMENT_3D ( 'NONE', #97405, #179670, #304247 ) ;
#32128 = AXIS2_PLACEMENT_3D ( 'NONE', #78485, #231405, #1101 ) ;
#32129 = COLOUR_RGB ( '',0.2509803921568627416, 0.2509803921568627416, 0.2509803921568627416 ) ;
#32130 = EDGE_CURVE ( 'NONE', #130022, #95201, #49168, .T. ) ;
#32131 = LINE ( 'NONE', #57341, #238847 ) ;
#32132 = CARTESIAN_POINT ( 'NONE',  ( 238.7999999999999829, 6.000000000000000000, -362.3000000149999664 ) ) ;
#32133 = CARTESIAN_POINT ( 'NONE',  ( 848.3999999999999773, 5.052700015000001876, -292.1526999999999248 ) ) ;
#32134 = SURFACE_SIDE_STYLE ('',( #264158 ) ) ;
#32135 = CARTESIAN_POINT ( 'NONE',  ( 162.5999999999999659, 6.000000000000000000, -674.0999999849999540 ) ) ;
#32136 =( NAMED_UNIT ( * ) SI_UNIT ( $, .STERADIAN. ) SOLID_ANGLE_UNIT ( ) );
#32137 = CARTESIAN_POINT ( 'NONE',  ( 823.0000000000000000, 6.000000000000000000, -467.3999999999999773 ) ) ;
#32138 = CARTESIAN_POINT ( 'NONE',  ( 797.6000000000000227, 5.052700015000001876, -7.647300000000035958 ) ) ;
#32139 = CARTESIAN_POINT ( 'NONE',  ( 213.3999999999999773, 6.000000000000000000, -439.4472999999999843 ) ) ;
#32140 = ORIENTED_EDGE ( 'NONE', *, *, #112609, .T. ) ;
#32141 = CARTESIAN_POINT ( 'NONE',  ( 721.3999999999999773, 6.000000000000000000, -264.1999999999999886 ) ) ;
#32142 = EDGE_LOOP ( 'NONE', ( #257368, #245260, #223372, #61226 ) ) ;
#32143 = CARTESIAN_POINT ( 'NONE',  ( 13.51138433743281908, -1.052329163168441717, 2.199999999999979750 ) ) ;
#32144 = CIRCLE ( 'NONE', #203721, 2.552699999999963332 ) ;
#32145 = CIRCLE ( 'NONE', #219985, 2.552700000000074354 ) ;
#32146 = EDGE_LOOP ( 'NONE', ( #21912, #21594, #131319, #161206 ) ) ;
#32147 = EDGE_CURVE ( 'NONE', #97407, #78829, #22268, .T. ) ;
#32148 = FACE_OUTER_BOUND ( 'NONE', #243947, .T. ) ;
#32149 = VERTEX_POINT ( 'NONE', #129792 ) ;
#32150 = ORIENTED_EDGE ( 'NONE', *, *, #308849, .T. ) ;
#32151 = CARTESIAN_POINT ( 'NONE',  ( 137.1999999999999886, 6.000000000000000000, -393.7526999999999475 ) ) ;
#32153 = ORIENTED_EDGE ( 'NONE', *, *, #159619, .F. ) ;
#32152 = DIRECTION ( 'NONE',  ( 8.659560562354861368E-17, 0.7071067811865533459, -0.7071067811865416886 ) ) ;
#32154 = CARTESIAN_POINT ( 'NONE',  ( 11.82568563294028507, -15.50000000000018119, 2.299999999999968736 ) ) ;
#32156 = ORIENTED_EDGE ( 'NONE', *, *, #62674, .F. ) ;
#32155 =( GEOMETRIC_REPRESENTATION_CONTEXT ( 3 ) GLOBAL_UNCERTAINTY_ASSIGNED_CONTEXT ( ( #75091 ) ) GLOBAL_UNIT_ASSIGNED_CONTEXT ( ( #5071, #131192, #232003 ) ) REPRESENTATION_CONTEXT ( 'NONE', 'WORKASPACE' ) );
#32157 = VECTOR ( 'NONE', #142344, 1000.000000000000000 ) ;
#32158 = FILL_AREA_STYLE_COLOUR ( '', #296918 ) ;
#32159 = ADVANCED_FACE ( 'NONE', ( #232271 ), #151624, .F. ) ;
#32160 = FILL_AREA_STYLE ('',( #235576 ) ) ;
#32161 = EDGE_CURVE ( 'NONE', #82261, #79846, #100565, .T. ) ;
#32162 = VECTOR ( 'NONE', #12274, 1000.000000000000000 ) ;
#32163 = AXIS2_PLACEMENT_3D ( 'NONE', #292622, #164807, #312935 ) ;
#32165 = DIRECTION ( 'NONE',  ( -1.000000000000000000, 0.000000000000000000, 0.000000000000000000 ) ) ;
#32164 = MECHANICAL_DESIGN_GEOMETRIC_PRESENTATION_REPRESENTATION (  '', ( #53522 ), #193164 ) ;
#32166 = MECHANICAL_DESIGN_GEOMETRIC_PRESENTATION_REPRESENTATION (  '', ( #21409 ), #204209 ) ;
#32167 = CONICAL_SURFACE ( 'NONE', #144693, 3.499999984999946356, 0.7853981633974400633 ) ;
#32168 = LINE ( 'NONE', #314704, #79040 ) ;
#32169 = PRESENTATION_LAYER_ASSIGNMENT (  '', '', ( #300854 ) ) ;
#32170 = EDGE_CURVE ( 'NONE', #232608, #160404, #314678, .T. ) ;
#32171 = FACE_OUTER_BOUND ( 'NONE', #92387, .T. ) ;
#32172 =( NAMED_UNIT ( * ) SI_UNIT ( $, .STERADIAN. ) SOLID_ANGLE_UNIT ( ) );
#32173 = SURFACE_STYLE_USAGE ( .BOTH. , #27236 ) ;
#32174 = VECTOR ( 'NONE', #123318, 1000.000000000000000 ) ;
#32175 = EDGE_CURVE ( 'NONE', #46376, #270226, #255413, .T. ) ;
#32176 = CARTESIAN_POINT ( 'NONE',  ( 721.3999999999999773, -5.204170427930421283E-15, -241.3526999999999418 ) ) ;
#32177 = DIRECTION ( 'NONE',  ( 0.000000000000000000, 0.000000000000000000, 1.000000000000000000 ) ) ;
#32178 = EDGE_CURVE ( 'NONE', #22196, #8517, #3617, .T. ) ;
#32179 = SURFACE_STYLE_USAGE ( .BOTH. , #161630 ) ;
#32180 =( NAMED_UNIT ( * ) SI_UNIT ( $, .STERADIAN. ) SOLID_ANGLE_UNIT ( ) );
#32181 = SURFACE_STYLE_FILL_AREA ( #104600 ) ;
#32182 = DIRECTION ( 'NONE',  ( -0.9999809609883804074, 0.006170709906909556917, -2.209796749753364885E-16 ) ) ;
#32184 = LINE ( 'NONE', #232303, #208459 ) ;
#32183 = CARTESIAN_POINT ( 'NONE',  ( 1153.200000000000045, 6.000000000000000000, -441.9999999999999432 ) ) ;
#32185 = DIRECTION ( 'NONE',  ( 0.000000000000000000, 0.000000000000000000, 1.000000000000000000 ) ) ;
#32186 = EDGE_LOOP ( 'NONE', ( #175130, #307035 ) ) ;
#32187 = CIRCLE ( 'NONE', #193197, 2.552700000000074354 ) ;
#32188 =( NAMED_UNIT ( * ) PLANE_ANGLE_UNIT ( ) SI_UNIT ( $, .RADIAN. ) );
#32189 = ORIENTED_EDGE ( 'NONE', *, *, #238337, .F. ) ;
#32190 = DIRECTION ( 'NONE',  ( -0.000000000000000000, 1.000000000000000000, -0.000000000000000000 ) ) ;
#32191 = EDGE_LOOP ( 'NONE', ( #161988, #36777, #322272, #245643 ) ) ;
#32193 = VERTEX_POINT ( 'NONE', #81010 ) ;
#32192 = DIRECTION ( 'NONE',  ( -0.000000000000000000, 1.000000000000000000, -0.000000000000000000 ) ) ;
#32194 = SURFACE_STYLE_FILL_AREA ( #159992 ) ;
#32195 = ORIENTED_EDGE ( 'NONE', *, *, #214800, .F. ) ;
#32196 = FACE_BOUND ( 'NONE', #68949, .T. ) ;
#32197 = LINE ( 'NONE', #37175, #221089 ) ;
#32198 = ORIENTED_EDGE ( 'NONE', *, *, #38700, .F. ) ;
#32199 = SURFACE_STYLE_USAGE ( .BOTH. , #6989 ) ;
#32202 = ORIENTED_EDGE ( 'NONE', *, *, #270678, .T. ) ;
#32201 = COLOUR_RGB ( '',0.2509803921568627416, 0.2509803921568627416, 0.2509803921568627416 ) ;
#32200 =( NAMED_UNIT ( * ) SI_UNIT ( $, .STERADIAN. ) SOLID_ANGLE_UNIT ( ) );
#32203 = PRESENTATION_LAYER_ASSIGNMENT (  '', '', ( #257525 ) ) ;
#32204 = LINE ( 'NONE', #237234, #252052 ) ;
#32205 = VERTEX_POINT ( 'NONE', #35474 ) ;
#32206 =( LENGTH_UNIT ( ) NAMED_UNIT ( * ) SI_UNIT ( .MILLI., .METRE. ) );
#32207 =( NAMED_UNIT ( * ) SI_UNIT ( $, .STERADIAN. ) SOLID_ANGLE_UNIT ( ) );
#32208 = SURFACE_STYLE_USAGE ( .BOTH. , #27284 ) ;
#32209 =( NAMED_UNIT ( * ) PLANE_ANGLE_UNIT ( ) SI_UNIT ( $, .RADIAN. ) );
#32210 = AXIS2_PLACEMENT_3D ( 'NONE', #291783, #190785, #59773 ) ;
#32211 = LINE ( 'NONE', #229444, #79017 ) ;
#32212 = FILL_AREA_STYLE ('',( #28959 ) ) ;
#32213 = COLOUR_RGB ( '',0.7529411764705882248, 0.7529411764705882248, 0.7529411764705882248 ) ;
#32214 = CYLINDRICAL_SURFACE ( 'NONE', #132834, 2.552699999999963332 ) ;
#32215 = UNCERTAINTY_MEASURE_WITH_UNIT (LENGTH_MEASURE( 1.000000000000000082E-05 ), #317709, 'distance_accuracy_value', 'NONE');
#32216 = CARTESIAN_POINT ( 'NONE',  ( 35.60000000000000142, -5.204170427930421283E-15, -617.2472999999999956 ) ) ;
#32217 = DIRECTION ( 'NONE',  ( 0.000000000000000000, 0.000000000000000000, 1.000000000000000000 ) ) ;
#32218 = SURFACE_SIDE_STYLE ('',( #109666 ) ) ;
#32219 = SURFACE_STYLE_FILL_AREA ( #160028 ) ;
#32221 = AXIS2_PLACEMENT_3D ( 'NONE', #311596, #308273, #77895 ) ;
#32220 =( NAMED_UNIT ( * ) PLANE_ANGLE_UNIT ( ) SI_UNIT ( $, .RADIAN. ) );
#32223 = PLANE ( 'NONE',  #220848 ) ;
#32222 = CARTESIAN_POINT ( 'NONE',  ( 264.1999999999999886, 6.000000000000000000, -645.2000000000000455 ) ) ;
#32224 = COLOUR_RGB ( '',0.2509803921568627416, 0.2509803921568627416, 0.2509803921568627416 ) ;
#32225 =( LENGTH_UNIT ( ) NAMED_UNIT ( * ) SI_UNIT ( .MILLI., .METRE. ) );
#32226 = EDGE_CURVE ( 'NONE', #327089, #28226, #137979, .T. ) ;
#32227 = AXIS2_PLACEMENT_3D ( 'NONE', #12986, #167657, #191181 ) ;
#32228 = CARTESIAN_POINT ( 'NONE',  ( 797.6000000000000227, -5.204170427930421283E-15, -596.9526999999999362 ) ) ;
#32229 = ORIENTED_EDGE ( 'NONE', *, *, #210832, .F. ) ;
#32230 = FILL_AREA_STYLE ('',( #287920 ) ) ;
#32231 = DIRECTION ( 'NONE',  ( 0.000000000000000000, 0.000000000000000000, 1.000000000000000000 ) ) ;
#32232 = DIRECTION ( 'NONE',  ( 0.000000000000000000, 0.000000000000000000, 1.000000000000000000 ) ) ;
#32233 = DIRECTION ( 'NONE',  ( 0.000000000000000000, 0.000000000000000000, 1.000000000000000000 ) ) ;
#32234 = ORIENTED_EDGE ( 'NONE', *, *, #128893, .F. ) ;
#32236 = CARTESIAN_POINT ( 'NONE',  ( 1051.599999999999909, 6.000000000000000000, -64.49999998500005916 ) ) ;
#32235 = CARTESIAN_POINT ( 'NONE',  ( 13.24685191484276103, 0.4326790069081321022, 2.199999999999979750 ) ) ;
#32237 = CARTESIAN_POINT ( 'NONE',  ( 848.3999999999999773, 6.000000000000000000, -540.1000000149999778 ) ) ;
#32238 = PRESENTATION_LAYER_ASSIGNMENT (  '', '', ( #306238 ) ) ;
#32240 = VERTEX_POINT ( 'NONE', #316385 ) ;
#32239 =( NAMED_UNIT ( * ) PLANE_ANGLE_UNIT ( ) SI_UNIT ( $, .RADIAN. ) );
#32241 =( LENGTH_UNIT ( ) NAMED_UNIT ( * ) SI_UNIT ( .MILLI., .METRE. ) );
#32242 = ORIENTED_EDGE ( 'NONE', *, *, #72232, .F. ) ;
#32244 = FACE_BOUND ( 'NONE', #104929, .T. ) ;
#32243 = PRESENTATION_LAYER_ASSIGNMENT (  '', '', ( #155853 ) ) ;
#32245 = DIRECTION ( 'NONE',  ( 0.000000000000000000, -2.168404344971247745E-16, -1.000000000000000000 ) ) ;
#32246 = EDGE_CURVE ( 'NONE', #271779, #221547, #229363, .T. ) ;
#32247 = COLOUR_RGB ( '',0.2509803921568627416, 0.2509803921568627416, 0.2509803921568627416 ) ;
#32249 = ORIENTED_EDGE ( 'NONE', *, *, #159288, .F. ) ;
#32248 = CARTESIAN_POINT ( 'NONE',  ( 1204.000000000000000, -5.204170427930421283E-15, -241.3527000000000555 ) ) ;
#32250 = ORIENTED_EDGE ( 'NONE', *, *, #237861, .T. ) ;
#32251 = EDGE_CURVE ( 'NONE', #81728, #86030, #109605, .T. ) ;
#32252 = EDGE_LOOP ( 'NONE', ( #14261, #36694 ) ) ;
#32253 = CIRCLE ( 'NONE', #75284, 2.552699999999963332 ) ;
#32254 = SURFACE_STYLE_FILL_AREA ( #60822 ) ;
#32255 = AXIS2_PLACEMENT_3D ( 'NONE', #72505, #43962, #277648 ) ;
#32256 = CARTESIAN_POINT ( 'NONE',  ( 594.3999999999999773, 5.052700015000001876, -594.3999999999999773 ) ) ;
#32257 = STYLED_ITEM ( 'NONE', ( #109576 ), #215801 ) ;
#32258 =( LENGTH_UNIT ( ) NAMED_UNIT ( * ) SI_UNIT ( .MILLI., .METRE. ) );
#32259 =( LENGTH_UNIT ( ) NAMED_UNIT ( * ) SI_UNIT ( .MILLI., .METRE. ) );
#32260 = MECHANICAL_DESIGN_GEOMETRIC_PRESENTATION_REPRESENTATION (  '', ( #246947 ), #225465 ) ;
#32261 = MECHANICAL_DESIGN_GEOMETRIC_PRESENTATION_REPRESENTATION (  '', ( #241653 ), #69997 ) ;
#32262 = PRESENTATION_STYLE_ASSIGNMENT (( #129905 ) ) ;
#32263 = CARTESIAN_POINT ( 'NONE',  ( 924.6000000000000227, -5.204170427930421283E-15, -617.2472999999999956 ) ) ;
#32264 = EDGE_CURVE ( 'NONE', #167956, #180296, #260109, .T. ) ;
#32265 = EDGE_CURVE ( 'NONE', #260632, #288839, #260827, .T. ) ;
#32266 =( NAMED_UNIT ( * ) PLANE_ANGLE_UNIT ( ) SI_UNIT ( $, .RADIAN. ) );
#32267 =( LENGTH_UNIT ( ) NAMED_UNIT ( * ) SI_UNIT ( .MILLI., .METRE. ) );
#32268 = DIRECTION ( 'NONE',  ( -0.000000000000000000, 1.000000000000000000, -0.000000000000000000 ) ) ;
#32269 = AXIS2_PLACEMENT_3D ( 'NONE', #265063, #212884, #315608 ) ;
#32270 = ORIENTED_EDGE ( 'NONE', *, *, #193140, .T. ) ;
#32271 = VERTEX_POINT ( 'NONE', #10205 ) ;
#32274 = CARTESIAN_POINT ( 'NONE',  ( 467.3999999999999773, 6.000000000000000000, -540.1000000149999778 ) ) ;
#32273 = AXIS2_PLACEMENT_3D ( 'NONE', #113877, #73268, #280097 ) ;
#32272 = DIRECTION ( 'NONE',  ( -0.000000000000000000, 1.000000000000000000, -0.000000000000000000 ) ) ;
#32275 = LINE ( 'NONE', #3742, #227596 ) ;
#32276 = PRESENTATION_LAYER_ASSIGNMENT (  '', '', ( #188019 ) ) ;
#32278 = EDGE_CURVE ( 'NONE', #35500, #65489, #158277, .T. ) ;
#32277 = STYLED_ITEM ( 'NONE', ( #82729 ), #164648 ) ;
#32279 = CARTESIAN_POINT ( 'NONE',  ( 1194.750266557223995, -0.2231963506856837753, -737.5499999999997272 ) ) ;
#32280 = FACE_OUTER_BOUND ( 'NONE', #230244, .T. ) ;
#32281 = ORIENTED_EDGE ( 'NONE', *, *, #19118, .T. ) ;
#32282 = FACE_OUTER_BOUND ( 'NONE', #62071, .T. ) ;
#32283 = DIRECTION ( 'NONE',  ( -0.000000000000000000, 1.000000000000000000, -0.000000000000000000 ) ) ;
#32284 = SURFACE_STYLE_FILL_AREA ( #313178 ) ;
#32285 = MECHANICAL_DESIGN_GEOMETRIC_PRESENTATION_REPRESENTATION (  '', ( #252300 ), #48438 ) ;
#32287 = PRESENTATION_LAYER_ASSIGNMENT (  '', '', ( #59204 ) ) ;
#32286 = CARTESIAN_POINT ( 'NONE',  ( 1202.146687539885534, -6.713785029518609448, -758.9499999999998181 ) ) ;
#32288 = DIRECTION ( 'NONE',  ( -0.000000000000000000, 1.000000000000000000, -0.000000000000000000 ) ) ;
#32289 = SURFACE_STYLE_USAGE ( .BOTH. , #160099 ) ;
#32290 = SURFACE_STYLE_USAGE ( .BOTH. , #188567 ) ;
#32291 = SURFACE_STYLE_FILL_AREA ( #38507 ) ;
#32292 = SURFACE_SIDE_STYLE ('',( #262660 ) ) ;
#32293 = CARTESIAN_POINT ( 'NONE',  ( 1178.599999999999909, -19.00000000000000355, -622.3526999999996860 ) ) ;
#32294 =( LENGTH_UNIT ( ) NAMED_UNIT ( * ) SI_UNIT ( .MILLI., .METRE. ) );
#32295 = DIRECTION ( 'NONE',  ( -0.000000000000000000, 1.000000000000000000, -0.000000000000000000 ) ) ;
#32296 = CARTESIAN_POINT ( 'NONE',  ( 670.6000000000000227, 5.052700015000001876, -721.3999999999999773 ) ) ;
#32297 = COLOUR_RGB ( '',0.2509803921568627416, 0.2509803921568627416, 0.2509803921568627416 ) ;
#32298 = LINE ( 'NONE', #237332, #180394 ) ;
#32299 = COLOUR_RGB ( '',0.2509803921568627416, 0.2509803921568627416, 0.2509803921568627416 ) ;
#32300 = PRESENTATION_LAYER_ASSIGNMENT (  '', '', ( #300256 ) ) ;
#32301 = ORIENTED_EDGE ( 'NONE', *, *, #127003, .T. ) ;
#32302 =( LENGTH_UNIT ( ) NAMED_UNIT ( * ) SI_UNIT ( .MILLI., .METRE. ) );
#32303 = UNCERTAINTY_MEASURE_WITH_UNIT (LENGTH_MEASURE( 1.000000000000000082E-05 ), #124706, 'distance_accuracy_value', 'NONE');
#32304 = ORIENTED_EDGE ( 'NONE', *, *, #249256, .T. ) ;
#32305 = CIRCLE ( 'NONE', #113329, 2.552699999999963332 ) ;
#32306 = COLOUR_RGB ( '',0.2509803921568627416, 0.2509803921568627416, 0.2509803921568627416 ) ;
#32307 = CARTESIAN_POINT ( 'NONE',  ( 1127.799999999999955, -13.00000000000000355, -38.15270000000002426 ) ) ;
#32308 = FILL_AREA_STYLE_COLOUR ( '', #222099 ) ;
#32309 = CARTESIAN_POINT ( 'NONE',  ( 899.2000000000000455, 6.000000000000000000, -86.39999999999999147 ) ) ;
#32310 = CARTESIAN_POINT ( 'NONE',  ( 1051.599999999999909, -5.204170427930421283E-15, -490.2472999999998819 ) ) ;
#32311 =( NAMED_UNIT ( * ) PLANE_ANGLE_UNIT ( ) SI_UNIT ( $, .RADIAN. ) );
#32312 = CARTESIAN_POINT ( 'NONE',  ( 645.2000000000000455, -5.204170427930421283E-15, -109.2473000000000383 ) ) ;
#32313 = ORIENTED_EDGE ( 'NONE', *, *, #54172, .F. ) ;
#32314 =( NAMED_UNIT ( * ) SI_UNIT ( $, .STERADIAN. ) SOLID_ANGLE_UNIT ( ) );
#32315 = STYLED_ITEM ( 'NONE', ( #197386 ), #257387 ) ;
#32316 = SURFACE_SIDE_STYLE ('',( #133245 ) ) ;
#32317 =( NAMED_UNIT ( * ) PLANE_ANGLE_UNIT ( ) SI_UNIT ( $, .RADIAN. ) );
#32318 = SURFACE_STYLE_FILL_AREA ( #205522 ) ;
#32319 = VECTOR ( 'NONE', #303594, 1000.000000000000000 ) ;
#32320 = CONICAL_SURFACE ( 'NONE', #220185, 3.499999984999946356, 0.7853981633974400633 ) ;
#32321 =( NAMED_UNIT ( * ) SI_UNIT ( $, .STERADIAN. ) SOLID_ANGLE_UNIT ( ) );
#32322 = CARTESIAN_POINT ( 'NONE',  ( 1214.999999999999773, -3.249999999999891642, -19.49999999999985079 ) ) ;
#32324 = AXIS2_PLACEMENT_3D ( 'NONE', #241390, #302044, #246373 ) ;
#32323 = FILL_AREA_STYLE ('',( #260992 ) ) ;
#32325 = SURFACE_SIDE_STYLE ('',( #30687 ) ) ;
#32326 = AXIS2_PLACEMENT_3D ( 'NONE', #19223, #195716, #251108 ) ;
#32327 = ORIENTED_EDGE ( 'NONE', *, *, #275386, .F. ) ;
#32328 = LINE ( 'NONE', #161779, #141890 ) ;
#32329 = EDGE_CURVE ( 'NONE', #245345, #128499, #158823, .T. ) ;
#32330 = CARTESIAN_POINT ( 'NONE',  ( 187.9999999999999716, -5.204170427930421283E-15, -464.8472999999999615 ) ) ;
#32331 = DIRECTION ( 'NONE',  ( 0.000000000000000000, 0.000000000000000000, 1.000000000000000000 ) ) ;
#32332 = EDGE_LOOP ( 'NONE', ( #206899, #56791, #148076, #107527 ) ) ;
#32334 = ORIENTED_EDGE ( 'NONE', *, *, #188156, .F. ) ;
#32333 = CARTESIAN_POINT ( 'NONE',  ( 1178.600000000000136, -16.00000000000000355, -35.59999999999995168 ) ) ;
#32335 = DIRECTION ( 'NONE',  ( 0.000000000000000000, 0.000000000000000000, 1.000000000000000000 ) ) ;
#32336 = ADVANCED_FACE ( 'NONE', ( #60712 ), #202488, .F. ) ;
#32337 = SURFACE_SIDE_STYLE ('',( #59254 ) ) ;
#32338 = CARTESIAN_POINT ( 'NONE',  ( 873.7999999999999545, 6.000000000000000000, -159.1000000150000346 ) ) ;
#32339 = ORIENTED_EDGE ( 'NONE', *, *, #232288, .F. ) ;
#32341 = VERTEX_POINT ( 'NONE', #57379 ) ;
#32340 = STYLED_ITEM ( 'NONE', ( #279022 ), #256734 ) ;
#32342 =( NAMED_UNIT ( * ) SI_UNIT ( $, .STERADIAN. ) SOLID_ANGLE_UNIT ( ) );
#32343 = ORIENTED_EDGE ( 'NONE', *, *, #18289, .F. ) ;
#32344 = DIRECTION ( 'NONE',  ( 1.541976423090497605E-16, -1.577021341797099039E-16, 1.000000000000000000 ) ) ;
#32345 = MECHANICAL_DESIGN_GEOMETRIC_PRESENTATION_REPRESENTATION (  '', ( #161261 ), #274067 ) ;
#32346 =( NAMED_UNIT ( * ) SI_UNIT ( $, .STERADIAN. ) SOLID_ANGLE_UNIT ( ) );
#32347 = CARTESIAN_POINT ( 'NONE',  ( 950.0000000000000000, 6.000000000000000000, -311.5000000150000119 ) ) ;
#32348 = MECHANICAL_DESIGN_GEOMETRIC_PRESENTATION_REPRESENTATION (  '', ( #69850 ), #241486 ) ;
#32349 = SURFACE_STYLE_USAGE ( .BOTH. , #291277 ) ;
#32350 = PRESENTATION_LAYER_ASSIGNMENT (  '', '', ( #26892 ) ) ;
#32351 = EDGE_CURVE ( 'NONE', #263596, #312122, #131429, .T. ) ;
#32352 = CARTESIAN_POINT ( 'NONE',  ( 899.2000000000000455, 6.000000000000000000, -32.10000001500005595 ) ) ;
#32353 =( GEOMETRIC_REPRESENTATION_CONTEXT ( 3 ) GLOBAL_UNCERTAINTY_ASSIGNED_CONTEXT ( ( #259036 ) ) GLOBAL_UNIT_ASSIGNED_CONTEXT ( ( #213318, #167896, #112632 ) ) REPRESENTATION_CONTEXT ( 'NONE', 'WORKASPACE' ) );
#32354 =( NAMED_UNIT ( * ) PLANE_ANGLE_UNIT ( ) SI_UNIT ( $, .RADIAN. ) );
#32355 = DIRECTION ( 'NONE',  ( 8.659560562354989558E-17, 0.7071067811865430208, -0.7071067811865521247 ) ) ;
#32356 = SURFACE_STYLE_FILL_AREA ( #308704 ) ;
#32357 = DIRECTION ( 'NONE',  ( -0.000000000000000000, 1.000000000000000000, -0.000000000000000000 ) ) ;
#32358 =( NAMED_UNIT ( * ) PLANE_ANGLE_UNIT ( ) SI_UNIT ( $, .RADIAN. ) );
#32359 = COLOUR_RGB ( '',0.2509803921568627416, 0.2509803921568627416, 0.2509803921568627416 ) ;
#32360 = CIRCLE ( 'NONE', #53728, 3.499999985000057379 ) ;
#32362 = EDGE_CURVE ( 'NONE', #56711, #156120, #264182, .T. ) ;
#32361 = DIRECTION ( 'NONE',  ( 0.000000000000000000, 0.000000000000000000, 1.000000000000000000 ) ) ;
#32363 = PRESENTATION_LAYER_ASSIGNMENT (  '', '', ( #198648 ) ) ;
#32364 =( LENGTH_UNIT ( ) NAMED_UNIT ( * ) SI_UNIT ( .MILLI., .METRE. ) );
#32365 = DIRECTION ( 'NONE',  ( 0.000000000000000000, 0.000000000000000000, 1.000000000000000000 ) ) ;
#32367 = ORIENTED_EDGE ( 'NONE', *, *, #4070, .T. ) ;
#32366 = DIRECTION ( 'NONE',  ( -1.000000000000000000, 2.465190328815661892E-32, -1.268931492907770256E-47 ) ) ;
#32368 = CONICAL_SURFACE ( 'NONE', #236351, 3.499999984999946356, 0.7853981633974400633 ) ;
#32369 = CARTESIAN_POINT ( 'NONE',  ( 1000.799999999999955, -5.204170427930421283E-15, -289.5999999999999659 ) ) ;
#32370 = FACE_BOUND ( 'NONE', #171721, .T. ) ;
#32371 = VECTOR ( 'NONE', #155985, 1000.000000000000000 ) ;
#32372 = ORIENTED_EDGE ( 'NONE', *, *, #8186, .F. ) ;
#32373 = FILL_AREA_STYLE_COLOUR ( '', #7927 ) ;
#32374 = SURFACE_SIDE_STYLE ('',( #57606 ) ) ;
#32375 = CARTESIAN_POINT ( 'NONE',  ( 569.0000000000000000, 6.000000000000000000, -445.4999999849998744 ) ) ;
#32376 = SURFACE_STYLE_USAGE ( .BOTH. , #314907 ) ;
#32377 = AXIS2_PLACEMENT_3D ( 'NONE', #261447, #237779, #111887 ) ;
#32378 = DIRECTION ( 'NONE',  ( -0.000000000000000000, 1.000000000000000000, -0.000000000000000000 ) ) ;
#32379 = DIRECTION ( 'NONE',  ( -0.000000000000000000, 1.000000000000000000, -0.000000000000000000 ) ) ;
#32380 = VERTEX_POINT ( 'NONE', #119550 ) ;
#32381 = DIRECTION ( 'NONE',  ( -0.7008825778550489272, 0.008726203243944212137, 0.7132232928306581066 ) ) ;
#32382 = ADVANCED_FACE ( 'NONE', ( #15212 ), #256181, .F. ) ;
#32383 = SURFACE_STYLE_FILL_AREA ( #185348 ) ;
#32384 = VERTEX_POINT ( 'NONE', #144596 ) ;
#32385 = UNCERTAINTY_MEASURE_WITH_UNIT (LENGTH_MEASURE( 1.000000000000000082E-05 ), #167562, 'distance_accuracy_value', 'NONE');
#32386 = PRESENTATION_STYLE_ASSIGNMENT (( #5554 ) ) ;
#32387 = ORIENTED_EDGE ( 'NONE', *, *, #112534, .F. ) ;
#32388 = SURFACE_STYLE_USAGE ( .BOTH. , #158513 ) ;
#32389 = COLOUR_RGB ( '',0.2509803921568627416, 0.2509803921568627416, 0.2509803921568627416 ) ;
#32390 = ORIENTED_EDGE ( 'NONE', *, *, #172832, .T. ) ;
#32391 = EDGE_CURVE ( 'NONE', #326176, #112819, #201725, .T. ) ;
#32392 = VECTOR ( 'NONE', #183035, 1000.000000000000000 ) ;
#32393 = CARTESIAN_POINT ( 'NONE',  ( 187.9999999999999716, 6.000000000000000000, -543.6000000000000227 ) ) ;
#32394 = STYLED_ITEM ( 'NONE', ( #159570 ), #112362 ) ;
#32396 = ORIENTED_EDGE ( 'NONE', *, *, #121903, .F. ) ;
#32395 = MECHANICAL_DESIGN_GEOMETRIC_PRESENTATION_REPRESENTATION (  '', ( #37921 ), #107666 ) ;
#32397 = CARTESIAN_POINT ( 'NONE',  ( 1210.450000000000045, -12.49783611953594864, -756.7499999999997726 ) ) ;
#32398 = MECHANICAL_DESIGN_GEOMETRIC_PRESENTATION_REPRESENTATION (  '', ( #225606 ), #214764 ) ;
#32399 = CARTESIAN_POINT ( 'NONE',  ( 1213.700000000000045, 8.326672684688674053E-14, -19.49999999999985079 ) ) ;
#32400 = EDGE_LOOP ( 'NONE', ( #188873, #26237 ) ) ;
#32401 = DIRECTION ( 'NONE',  ( -0.000000000000000000, 1.000000000000000000, -0.000000000000000000 ) ) ;
#32403 = CARTESIAN_POINT ( 'NONE',  ( 13.44007785272127720, 0.6962263387617628752, 2.199999999999979750 ) ) ;
#32402 = COLOUR_RGB ( '',0.2509803921568627416, 0.2509803921568627416, 0.2509803921568627416 ) ;
#32404 =( LENGTH_UNIT ( ) NAMED_UNIT ( * ) SI_UNIT ( .MILLI., .METRE. ) );
#32405 =( LENGTH_UNIT ( ) NAMED_UNIT ( * ) SI_UNIT ( .MILLI., .METRE. ) );
#32407 = CARTESIAN_POINT ( 'NONE',  ( 21.69999999999994245, -7.062461550348314354, -3.099999999999825118 ) ) ;
#32406 =( GEOMETRIC_REPRESENTATION_CONTEXT ( 3 ) GLOBAL_UNCERTAINTY_ASSIGNED_CONTEXT ( ( #118015 ) ) GLOBAL_UNIT_ASSIGNED_CONTEXT ( ( #127939, #160989, #77472 ) ) REPRESENTATION_CONTEXT ( 'NONE', 'WORKASPACE' ) );
#32408 = ORIENTED_EDGE ( 'NONE', *, *, #197348, .T. ) ;
#32409 = FACE_OUTER_BOUND ( 'NONE', #69103, .T. ) ;
#32410 = CARTESIAN_POINT ( 'NONE',  ( 187.9999999999999716, 6.000000000000000000, -342.9526999999999930 ) ) ;
#32411 = PRESENTATION_LAYER_ASSIGNMENT (  '', '', ( #145179 ) ) ;
#32412 =( LENGTH_UNIT ( ) NAMED_UNIT ( * ) SI_UNIT ( .MILLI., .METRE. ) );
#32413 =( NAMED_UNIT ( * ) SI_UNIT ( $, .STERADIAN. ) SOLID_ANGLE_UNIT ( ) );
#32414 = CARTESIAN_POINT ( 'NONE',  ( 213.3999999999999773, 6.000000000000000000, -470.8999999849999654 ) ) ;
#32415 = EDGE_CURVE ( 'NONE', #79205, #269566, #271642, .T. ) ;
#32416 = PRESENTATION_STYLE_ASSIGNMENT (( #313298 ) ) ;
#32417 = ORIENTED_EDGE ( 'NONE', *, *, #171901, .F. ) ;
#32418 = CIRCLE ( 'NONE', #11022, 3.499999984999946356 ) ;
#32419 = FILL_AREA_STYLE_COLOUR ( '', #291815 ) ;
#32420 = FACE_BOUND ( 'NONE', #10545, .T. ) ;
#32421 = CARTESIAN_POINT ( 'NONE',  ( 1127.799999999999955, 6.000000000000000000, -10.19999999999999929 ) ) ;
#32422 = VERTEX_POINT ( 'NONE', #42135 ) ;
#32423 = ORIENTED_EDGE ( 'NONE', *, *, #47248, .F. ) ;
#32424 = PRESENTATION_STYLE_ASSIGNMENT (( #103186 ) ) ;
#32425 = DIRECTION ( 'NONE',  ( 4.102256468493503683E-47, 0.000000000000000000, -1.000000000000000000 ) ) ;
#32426 = CARTESIAN_POINT ( 'NONE',  ( 391.1999999999999886, 6.000000000000000000, -61.00000000000000000 ) ) ;
#32427 = EDGE_LOOP ( 'NONE', ( #261207, #195362, #34248, #214167 ) ) ;
#32429 = ORIENTED_EDGE ( 'NONE', *, *, #6086, .F. ) ;
#32428 = SURFACE_STYLE_USAGE ( .BOTH. , #310000 ) ;
#32430 = EDGE_LOOP ( 'NONE', ( #57653, #191616 ) ) ;
#32431 = EDGE_CURVE ( 'NONE', #108014, #328504, #117944, .T. ) ;
#32432 = FACE_OUTER_BOUND ( 'NONE', #93677, .T. ) ;
#32433 = EDGE_CURVE ( 'NONE', #322334, #302557, #272372, .T. ) ;
#32434 = FILL_AREA_STYLE_COLOUR ( '', #315371 ) ;
#32435 = VERTEX_POINT ( 'NONE', #243711 ) ;
#32436 = UNCERTAINTY_MEASURE_WITH_UNIT (LENGTH_MEASURE( 1.000000000000000082E-05 ), #41855, 'distance_accuracy_value', 'NONE');
#32437 = CARTESIAN_POINT ( 'NONE',  ( 187.9999999999999716, 5.052700015000001876, -673.1526999999999816 ) ) ;
#32438 = SURFACE_STYLE_USAGE ( .BOTH. , #37403 ) ;
#32440 = ORIENTED_EDGE ( 'NONE', *, *, #75119, .F. ) ;
#32439 = EDGE_CURVE ( 'NONE', #429, #186510, #56805, .T. ) ;
#32441 = VECTOR ( 'NONE', #330094, 1000.000000000000000 ) ;
#32442 = ORIENTED_EDGE ( 'NONE', *, *, #254346, .F. ) ;
#32443 = DIRECTION ( 'NONE',  ( -0.000000000000000000, 1.000000000000000000, -0.000000000000000000 ) ) ;
#32444 = UNCERTAINTY_MEASURE_WITH_UNIT (LENGTH_MEASURE( 1.000000000000000082E-05 ), #227044, 'distance_accuracy_value', 'NONE');
#32446 = DIRECTION ( 'NONE',  ( -0.000000000000000000, 1.000000000000000000, -0.000000000000000000 ) ) ;
#32445 =( NAMED_UNIT ( * ) SI_UNIT ( $, .STERADIAN. ) SOLID_ANGLE_UNIT ( ) );
#32447 = MECHANICAL_DESIGN_GEOMETRIC_PRESENTATION_REPRESENTATION (  '', ( #16362 ), #21925 ) ;
#32448 = DIRECTION ( 'NONE',  ( 0.000000000000000000, 0.000000000000000000, 1.000000000000000000 ) ) ;
#32449 = ORIENTED_EDGE ( 'NONE', *, *, #178720, .F. ) ;
#32450 = DIRECTION ( 'NONE',  ( 0.000000000000000000, 0.000000000000000000, 1.000000000000000000 ) ) ;
#32451 = CARTESIAN_POINT ( 'NONE',  ( 61.00000000000000000, -5.204170427930421283E-15, -721.3999999999999773 ) ) ;
#32452 = ORIENTED_EDGE ( 'NONE', *, *, #210014, .T. ) ;
#32453 = CARTESIAN_POINT ( 'NONE',  ( 213.3999999999999773, 6.000000000000000000, -673.1526999999999816 ) ) ;
#32454 = DIRECTION ( 'NONE',  ( 0.000000000000000000, 0.000000000000000000, 1.000000000000000000 ) ) ;
#32455 = SURFACE_SIDE_STYLE ('',( #111584 ) ) ;
#32456 = CIRCLE ( 'NONE', #199226, 2.552700000000018843 ) ;
#32457 = CIRCLE ( 'NONE', #11068, 3.499999985000001868 ) ;
#32458 = DIRECTION ( 'NONE',  ( -0.000000000000000000, 1.000000000000000000, -0.000000000000000000 ) ) ;
#32460 = EDGE_CURVE ( 'NONE', #258343, #43503, #322994, .T. ) ;
#32459 = DIRECTION ( 'NONE',  ( 8.659560562354942719E-17, 0.7071067811865467956, -0.7071067811865483499 ) ) ;
#32461 = AXIS2_PLACEMENT_3D ( 'NONE', #242206, #240583, #10325 ) ;
#32462 = VECTOR ( 'NONE', #139346, 1000.000000000000000 ) ;
#32463 = DIRECTION ( 'NONE',  ( 0.000000000000000000, 0.000000000000000000, 1.000000000000000000 ) ) ;
#32464 =( LENGTH_UNIT ( ) NAMED_UNIT ( * ) SI_UNIT ( .MILLI., .METRE. ) );
#32465 = CARTESIAN_POINT ( 'NONE',  ( 1194.700000000000045, -13.60000000000008491, -748.8999999999998636 ) ) ;
#32466 =( NAMED_UNIT ( * ) SI_UNIT ( $, .STERADIAN. ) SOLID_ANGLE_UNIT ( ) );
#32467 = DIRECTION ( 'NONE',  ( -0.000000000000000000, 1.000000000000000000, -0.000000000000000000 ) ) ;
#32468 = DIRECTION ( 'NONE',  ( -2.465190328815661892E-32, 1.000000000000000000, 1.577021341797099039E-16 ) ) ;
#32470 = DIRECTION ( 'NONE',  ( -0.000000000000000000, 1.000000000000000000, -0.000000000000000000 ) ) ;
#32469 = LINE ( 'NONE', #289785, #233750 ) ;
#32471 = EDGE_CURVE ( 'NONE', #328223, #3900, #324642, .T. ) ;
#32472 = VERTEX_POINT ( 'NONE', #296055 ) ;
#32473 = CIRCLE ( 'NONE', #183455, 2.552699999999963332 ) ;
#32474 = MECHANICAL_DESIGN_GEOMETRIC_PRESENTATION_REPRESENTATION (  '', ( #107740 ), #59380 ) ;
#32475 =( NAMED_UNIT ( * ) PLANE_ANGLE_UNIT ( ) SI_UNIT ( $, .RADIAN. ) );
#32477 = EDGE_LOOP ( 'NONE', ( #47884, #16071 ) ) ;
#32476 = FILL_AREA_STYLE ('',( #315006 ) ) ;
#32478 = DIRECTION ( 'NONE',  ( -0.000000000000000000, 1.000000000000000000, -0.000000000000000000 ) ) ;
#32479 = VERTEX_POINT ( 'NONE', #248719 ) ;
#32480 = ADVANCED_FACE ( 'NONE', ( #196660 ), #207217, .F. ) ;
#32481 = CARTESIAN_POINT ( 'NONE',  ( 1153.200000000000045, 6.000000000000000000, -565.5000000149998414 ) ) ;
#32484 = ORIENTED_EDGE ( 'NONE', *, *, #48138, .F. ) ;
#32483 = SURFACE_STYLE_FILL_AREA ( #320020 ) ;
#32482 = DIRECTION ( 'NONE',  ( 0.000000000000000000, 0.000000000000000000, 1.000000000000000000 ) ) ;
#32485 = ORIENTED_EDGE ( 'NONE', *, *, #151410, .F. ) ;
#32486 =( NAMED_UNIT ( * ) PLANE_ANGLE_UNIT ( ) SI_UNIT ( $, .RADIAN. ) );
#32487 = EDGE_LOOP ( 'NONE', ( #257285, #148664, #146746, #112407 ) ) ;
#32488 =( GEOMETRIC_REPRESENTATION_CONTEXT ( 3 ) GLOBAL_UNCERTAINTY_ASSIGNED_CONTEXT ( ( #275743 ) ) GLOBAL_UNIT_ASSIGNED_CONTEXT ( ( #293476, #142103, #170633 ) ) REPRESENTATION_CONTEXT ( 'NONE', 'WORKASPACE' ) );
#32489 = EDGE_LOOP ( 'NONE', ( #116670, #193926 ) ) ;
#32490 =( LENGTH_UNIT ( ) NAMED_UNIT ( * ) SI_UNIT ( .MILLI., .METRE. ) );
#32491 = DIRECTION ( 'NONE',  ( 0.000000000000000000, 0.000000000000000000, 1.000000000000000000 ) ) ;
#32492 =( GEOMETRIC_REPRESENTATION_CONTEXT ( 3 ) GLOBAL_UNCERTAINTY_ASSIGNED_CONTEXT ( ( #301939 ) ) GLOBAL_UNIT_ASSIGNED_CONTEXT ( ( #42967, #328786, #197473 ) ) REPRESENTATION_CONTEXT ( 'NONE', 'WORKASPACE' ) );
#32493 = MECHANICAL_DESIGN_GEOMETRIC_PRESENTATION_REPRESENTATION (  '', ( #43092 ), #171964 ) ;
#32494 = DIRECTION ( 'NONE',  ( 0.000000000000000000, 0.000000000000000000, 1.000000000000000000 ) ) ;
#32495 = STYLED_ITEM ( 'NONE', ( #154331 ), #262037 ) ;
#32496 = ORIENTED_EDGE ( 'NONE', *, *, #236299, .T. ) ;
#32497 = LINE ( 'NONE', #190422, #90448 ) ;
#32498 = DIRECTION ( 'NONE',  ( -0.000000000000000000, 1.000000000000000000, -0.000000000000000000 ) ) ;
#32500 = FILL_AREA_STYLE ('',( #266176 ) ) ;
#32499 = FILL_AREA_STYLE_COLOUR ( '', #252339 ) ;
#32501 = MECHANICAL_DESIGN_GEOMETRIC_PRESENTATION_REPRESENTATION (  '', ( #317027 ), #139796 ) ;
#32503 = DIRECTION ( 'NONE',  ( 0.000000000000000000, 0.000000000000000000, 1.000000000000000000 ) ) ;
#32502 =( LENGTH_UNIT ( ) NAMED_UNIT ( * ) SI_UNIT ( .MILLI., .METRE. ) );
#32504 = STYLED_ITEM ( 'NONE', ( #96793 ), #99111 ) ;
#32505 = CIRCLE ( 'NONE', #11110, 0.4999999999999449329 ) ;
#32506 =( NAMED_UNIT ( * ) PLANE_ANGLE_UNIT ( ) SI_UNIT ( $, .RADIAN. ) );
#32507 = UNCERTAINTY_MEASURE_WITH_UNIT (LENGTH_MEASURE( 1.000000000000000082E-05 ), #53378, 'distance_accuracy_value', 'NONE');
#32508 = DIRECTION ( 'NONE',  ( -0.000000000000000000, 1.000000000000000000, -0.000000000000000000 ) ) ;
#32509 = ORIENTED_EDGE ( 'NONE', *, *, #224261, .F. ) ;
#32510 = CIRCLE ( 'NONE', #290364, 2.552700000000005076 ) ;
#32511 = VECTOR ( 'NONE', #133209, 1000.000000000000000 ) ;
#32512 = PRESENTATION_STYLE_ASSIGNMENT (( #131793 ) ) ;
#32513 = DIRECTION ( 'NONE',  ( -0.000000000000000000, 1.000000000000000000, -0.000000000000000000 ) ) ;
#32514 = VECTOR ( 'NONE', #271349, 1000.000000000000000 ) ;
#32515 = STYLED_ITEM ( 'NONE', ( #9803 ), #250877 ) ;
#32516 = AXIS2_PLACEMENT_3D ( 'NONE', #226664, #290439, #160944 ) ;
#32518 = CARTESIAN_POINT ( 'NONE',  ( 696.0000000000000000, -5.204170427930421283E-15, -365.7999999999999545 ) ) ;
#32517 = MECHANICAL_DESIGN_GEOMETRIC_PRESENTATION_REPRESENTATION (  '', ( #80832 ), #279605 ) ;
#32519 = AXIS2_PLACEMENT_3D ( 'NONE', #195534, #98106, #197178 ) ;
#32520 = PRESENTATION_LAYER_ASSIGNMENT (  '', '', ( #113294 ) ) ;
#32521 = COLOUR_RGB ( '',0.2509803921568627416, 0.2509803921568627416, 0.2509803921568627416 ) ;
#32522 = SURFACE_STYLE_FILL_AREA ( #7303 ) ;
#32523 =( NAMED_UNIT ( * ) SI_UNIT ( $, .STERADIAN. ) SOLID_ANGLE_UNIT ( ) );
#32524 = PRESENTATION_LAYER_ASSIGNMENT (  '', '', ( #295865 ) ) ;
#32526 = CARTESIAN_POINT ( 'NONE',  ( 35.60000000000000142, 6.000000000000000000, -63.55269999999998731 ) ) ;
#32525 = PRESENTATION_LAYER_ASSIGNMENT (  '', '', ( #70278 ) ) ;
#32527 = VERTEX_POINT ( 'NONE', #176562 ) ;
#32528 =( NAMED_UNIT ( * ) PLANE_ANGLE_UNIT ( ) SI_UNIT ( $, .RADIAN. ) );
#32529 = LINE ( 'NONE', #240820, #69776 ) ;
#32530 = FILL_AREA_STYLE_COLOUR ( '', #49470 ) ;
#32532 = DIRECTION ( 'NONE',  ( -0.000000000000000000, 1.000000000000000000, -0.000000000000000000 ) ) ;
#32531 = DIRECTION ( 'NONE',  ( 0.000000000000000000, 0.000000000000000000, 1.000000000000000000 ) ) ;
#32533 = CARTESIAN_POINT ( 'NONE',  ( 1051.599999999999909, 5.052700015000001876, -365.7999999999999545 ) ) ;
#32534 = ORIENTED_EDGE ( 'NONE', *, *, #291755, .F. ) ;
#32535 = CARTESIAN_POINT ( 'NONE',  ( 1212.878335314620017, -18.24999999999990408, -19.45000000000018758 ) ) ;
#32536 = ORIENTED_EDGE ( 'NONE', *, *, #64507, .T. ) ;
#32537 = CARTESIAN_POINT ( 'NONE',  ( 238.7999999999999829, 6.000000000000000000, -213.3999999999999773 ) ) ;
#32538 = EDGE_CURVE ( 'NONE', #138136, #116298, #159063, .T. ) ;
#32539 = FILL_AREA_STYLE ('',( #705 ) ) ;
#32540 = VERTEX_POINT ( 'NONE', #104165 ) ;
#32541 = AXIS2_PLACEMENT_3D ( 'NONE', #253524, #204773, #75453 ) ;
#32542 =( LENGTH_UNIT ( ) NAMED_UNIT ( * ) SI_UNIT ( .MILLI., .METRE. ) );
#32544 = ORIENTED_EDGE ( 'NONE', *, *, #184654, .F. ) ;
#32543 = DIRECTION ( 'NONE',  ( 0.000000000000000000, 0.000000000000000000, 1.000000000000000000 ) ) ;
#32545 = ORIENTED_EDGE ( 'NONE', *, *, #271450, .F. ) ;
#32547 = EDGE_CURVE ( 'NONE', #235371, #135673, #78454, .T. ) ;
#32546 = EDGE_LOOP ( 'NONE', ( #152753, #79147 ) ) ;
#32548 = FILL_AREA_STYLE_COLOUR ( '', #108553 ) ;
#32549 = PRESENTATION_STYLE_ASSIGNMENT (( #161996 ) ) ;
#32550 = ORIENTED_EDGE ( 'NONE', *, *, #182903, .T. ) ;
#32552 = EDGE_LOOP ( 'NONE', ( #293844, #330374, #92641, #232491 ) ) ;
#32551 =( GEOMETRIC_REPRESENTATION_CONTEXT ( 3 ) GLOBAL_UNCERTAINTY_ASSIGNED_CONTEXT ( ( #192454 ) ) GLOBAL_UNIT_ASSIGNED_CONTEXT ( ( #137010, #258201, #182583 ) ) REPRESENTATION_CONTEXT ( 'NONE', 'WORKASPACE' ) );
#32553 = DIRECTION ( 'NONE',  ( -0.000000000000000000, -1.000000000000000000, -0.000000000000000000 ) ) ;
#32554 = EDGE_CURVE ( 'NONE', #142029, #45497, #148201, .T. ) ;
#32555 = LINE ( 'NONE', #135067, #294219 ) ;
#32556 =( NAMED_UNIT ( * ) PLANE_ANGLE_UNIT ( ) SI_UNIT ( $, .RADIAN. ) );
#32558 = DIRECTION ( 'NONE',  ( -0.000000000000000000, 1.000000000000000000, -0.000000000000000000 ) ) ;
#32557 = CIRCLE ( 'NONE', #129320, 3.499999984999946356 ) ;
#32559 = PRESENTATION_LAYER_ASSIGNMENT (  '', '', ( #188291 ) ) ;
#32560 = SURFACE_SIDE_STYLE ('',( #262922 ) ) ;
#32561 = EDGE_CURVE ( 'NONE', #43503, #2045, #3270, .T. ) ;
#32562 = VERTEX_POINT ( 'NONE', #1554 ) ;
#32563 = AXIS2_PLACEMENT_3D ( 'NONE', #217290, #165246, #267830 ) ;
#32564 = STYLED_ITEM ( 'NONE', ( #190926 ), #20082 ) ;
#32565 = CIRCLE ( 'NONE', #306568, 2.552700000000074354 ) ;
#32566 = AXIS2_PLACEMENT_3D ( 'NONE', #271112, #170165, #277794 ) ;
#32567 = SURFACE_SIDE_STYLE ('',( #8976 ) ) ;
#32568 = UNCERTAINTY_MEASURE_WITH_UNIT (LENGTH_MEASURE( 1.000000000000000082E-05 ), #62833, 'distance_accuracy_value', 'NONE');
#32569 = FACE_BOUND ( 'NONE', #196022, .T. ) ;
#32570 =( LENGTH_UNIT ( ) NAMED_UNIT ( * ) SI_UNIT ( .MILLI., .METRE. ) );
#32571 = FILL_AREA_STYLE_COLOUR ( '', #95617 ) ;
#32572 = CARTESIAN_POINT ( 'NONE',  ( 569.0000000000000000, -5.204170427930421283E-15, -287.0473000000000070 ) ) ;
#32573 = DIRECTION ( 'NONE',  ( 2.210904710533442469E-16, -0.006170709906909556050, -0.9999809609883804074 ) ) ;
#32574 = EDGE_CURVE ( 'NONE', #184339, #108756, #307688, .T. ) ;
#32575 = DIRECTION ( 'NONE',  ( 8.659560562354861368E-17, 0.7071067811865533459, -0.7071067811865416886 ) ) ;
#32576 = SURFACE_STYLE_USAGE ( .BOTH. , #130210 ) ;
#32578 = EDGE_LOOP ( 'NONE', ( #150047, #297864, #168888, #159226 ) ) ;
#32577 = CARTESIAN_POINT ( 'NONE',  ( 111.7999999999999972, 5.052700015000001876, -312.4472999999999274 ) ) ;
#32579 = DIRECTION ( 'NONE',  ( -0.000000000000000000, 1.000000000000000000, -0.000000000000000000 ) ) ;
#32580 = MECHANICAL_DESIGN_GEOMETRIC_PRESENTATION_REPRESENTATION (  '', ( #81113 ), #193809 ) ;
#32581 = DIRECTION ( 'NONE',  ( -0.000000000000000000, 1.000000000000000000, -0.000000000000000000 ) ) ;
#32583 =( LENGTH_UNIT ( ) NAMED_UNIT ( * ) SI_UNIT ( .MILLI., .METRE. ) );
#32582 = PRESENTATION_LAYER_ASSIGNMENT (  '', '', ( #134581 ) ) ;
#32584 = CIRCLE ( 'NONE', #220452, 2.552700000000018843 ) ;
#32585 = ORIENTED_EDGE ( 'NONE', *, *, #91719, .F. ) ;
#32586 =( NAMED_UNIT ( * ) SI_UNIT ( $, .STERADIAN. ) SOLID_ANGLE_UNIT ( ) );
#32587 = SURFACE_STYLE_FILL_AREA ( #34247 ) ;
#32588 = ORIENTED_EDGE ( 'NONE', *, *, #142581, .F. ) ;
#32590 = PRESENTATION_LAYER_ASSIGNMENT (  '', '', ( #290436 ) ) ;
#32589 = AXIS2_PLACEMENT_3D ( 'NONE', #194059, #143662, #41136 ) ;
#32592 = ORIENTED_EDGE ( 'NONE', *, *, #132688, .F. ) ;
#32591 = FILL_AREA_STYLE_COLOUR ( '', #163754 ) ;
#32593 = CARTESIAN_POINT ( 'NONE',  ( 289.5999999999999659, 6.000000000000000000, -342.9526999999999930 ) ) ;
#32594 = VERTEX_POINT ( 'NONE', #253724 ) ;
#32595 = FACE_BOUND ( 'NONE', #171345, .T. ) ;
#32597 = ORIENTED_EDGE ( 'NONE', *, *, #209740, .T. ) ;
#32596 = AXIS2_PLACEMENT_3D ( 'NONE', #202491, #200823, #95027 ) ;
#32598 = FILL_AREA_STYLE_COLOUR ( '', #187786 ) ;
#32599 = SURFACE_STYLE_USAGE ( .BOTH. , #160397 ) ;
#32600 = VERTEX_POINT ( 'NONE', #277477 ) ;
#32601 = ORIENTED_EDGE ( 'NONE', *, *, #228387, .F. ) ;
#32602 = ORIENTED_EDGE ( 'NONE', *, *, #128010, .T. ) ;
#32603 = VERTEX_POINT ( 'NONE', #279149 ) ;
#32605 = ORIENTED_EDGE ( 'NONE', *, *, #55121, .F. ) ;
#32604 = DIRECTION ( 'NONE',  ( -0.000000000000000000, 1.000000000000000000, -0.000000000000000000 ) ) ;
#32606 = CARTESIAN_POINT ( 'NONE',  ( 746.7999999999999545, 6.000000000000000000, -213.3999999999999773 ) ) ;
#32607 = LINE ( 'NONE', #210777, #11170 ) ;
#32608 =( GEOMETRIC_REPRESENTATION_CONTEXT ( 3 ) GLOBAL_UNCERTAINTY_ASSIGNED_CONTEXT ( ( #154028 ) ) GLOBAL_UNIT_ASSIGNED_CONTEXT ( ( #298165, #148374, #42599 ) ) REPRESENTATION_CONTEXT ( 'NONE', 'WORKASPACE' ) );
#32609 =( GEOMETRIC_REPRESENTATION_CONTEXT ( 3 ) GLOBAL_UNCERTAINTY_ASSIGNED_CONTEXT ( ( #61160 ) ) GLOBAL_UNIT_ASSIGNED_CONTEXT ( ( #138381, #88003, #323388 ) ) REPRESENTATION_CONTEXT ( 'NONE', 'WORKASPACE' ) );
#32610 = ORIENTED_EDGE ( 'NONE', *, *, #247476, .F. ) ;
#32611 =( NAMED_UNIT ( * ) SI_UNIT ( $, .STERADIAN. ) SOLID_ANGLE_UNIT ( ) );
#32612 = STYLED_ITEM ( 'NONE', ( #285493 ), #136170 ) ;
#32613 = AXIS2_PLACEMENT_3D ( 'NONE', #169234, #66686, #142363 ) ;
#32614 = ADVANCED_FACE ( 'NONE', ( #147899 ), #206632, .F. ) ;
#32615 = FACE_OUTER_BOUND ( 'NONE', #97219, .T. ) ;
#32616 = CARTESIAN_POINT ( 'NONE',  ( 1153.200000000000045, 5.052700015000001876, -111.7999999999999972 ) ) ;
#32617 = UNCERTAINTY_MEASURE_WITH_UNIT (LENGTH_MEASURE( 1.000000000000000082E-05 ), #269690, 'distance_accuracy_value', 'NONE');
#32618 = FILL_AREA_STYLE_COLOUR ( '', #117638 ) ;
#32619 = DIRECTION ( 'NONE',  ( 0.000000000000000000, 0.000000000000000000, 1.000000000000000000 ) ) ;
#32620 =( LENGTH_UNIT ( ) NAMED_UNIT ( * ) SI_UNIT ( .MILLI., .METRE. ) );
#32621 = DIRECTION ( 'NONE',  ( 0.000000000000000000, 0.000000000000000000, 1.000000000000000000 ) ) ;
#32622 =( NAMED_UNIT ( * ) SI_UNIT ( $, .STERADIAN. ) SOLID_ANGLE_UNIT ( ) );
#32623 = EDGE_CURVE ( 'NONE', #226537, #124764, #329619, .T. ) ;
#32624 = DIRECTION ( 'NONE',  ( -0.000000000000000000, 1.000000000000000000, -0.000000000000000000 ) ) ;
#32625 = ORIENTED_EDGE ( 'NONE', *, *, #161628, .T. ) ;
#32627 = CARTESIAN_POINT ( 'NONE',  ( 12.50606075915394655, -0.8607045410453650902, 2.199999999999979750 ) ) ;
#32626 =( NAMED_UNIT ( * ) PLANE_ANGLE_UNIT ( ) SI_UNIT ( $, .RADIAN. ) );
#32629 = AXIS2_PLACEMENT_3D ( 'NONE', #104690, #136418, #207115 ) ;
#32628 = STYLED_ITEM ( 'NONE', ( #213269 ), #227933 ) ;
#32630 = CIRCLE ( 'NONE', #37922, 2.552699999999990865 ) ;
#32631 = CYLINDRICAL_SURFACE ( 'NONE', #23230, 2.552700000000074354 ) ;
#32633 = CARTESIAN_POINT ( 'NONE',  ( 61.00000000000000000, 6.000000000000000000, -419.1526999999999816 ) ) ;
#32632 = STYLED_ITEM ( 'NONE', ( #113952 ), #267513 ) ;
#32634 = DIRECTION ( 'NONE',  ( -0.000000000000000000, 1.000000000000000000, -0.000000000000000000 ) ) ;
#32635 = AXIS2_PLACEMENT_3D ( 'NONE', #247191, #275905, #124617 ) ;
#32636 = DIRECTION ( 'NONE',  ( 0.000000000000000000, 0.000000000000000000, 1.000000000000000000 ) ) ;
#32638 = VERTEX_POINT ( 'NONE', #126134 ) ;
#32637 = CARTESIAN_POINT ( 'NONE',  ( 1213.950000000000045, 26.97290039756347468, -19.45000000000018758 ) ) ;
#32640 = EDGE_CURVE ( 'NONE', #17843, #128499, #129405, .T. ) ;
#32639 = CARTESIAN_POINT ( 'NONE',  ( 1204.000000000000000, 6.000000000000000000, -140.6999999850000336 ) ) ;
#32642 = EDGE_CURVE ( 'NONE', #94921, #314114, #331240, .T. ) ;
#32641 = FACE_BOUND ( 'NONE', #251840, .T. ) ;
#32644 = ADVANCED_FACE ( 'NONE', ( #178205 ), #135927, .F. ) ;
#32643 = MECHANICAL_DESIGN_GEOMETRIC_PRESENTATION_REPRESENTATION (  '', ( #241796 ), #220519 ) ;
#32646 = CARTESIAN_POINT ( 'NONE',  ( 1201.136625370494130, -10.58029732511778320, -758.9499999999998181 ) ) ;
#32645 = CARTESIAN_POINT ( 'NONE',  ( 1077.000000000000000, 5.052700015000001876, -210.8472999999999047 ) ) ;
#32647 = DIRECTION ( 'NONE',  ( -0.000000000000000000, 1.000000000000000000, -0.000000000000000000 ) ) ;
#32648 = ORIENTED_EDGE ( 'NONE', *, *, #95982, .F. ) ;
#32649 = ORIENTED_EDGE ( 'NONE', *, *, #229224, .F. ) ;
#32650 = EDGE_CURVE ( 'NONE', #279839, #106973, #234122, .T. ) ;
#32651 = ORIENTED_EDGE ( 'NONE', *, *, #237334, .F. ) ;
#32652 = CARTESIAN_POINT ( 'NONE',  ( 111.7999999999999972, -5.204170427930421283E-15, -162.5999999999999659 ) ) ;
#32653 = CARTESIAN_POINT ( 'NONE',  ( 0.2499999999995283773, -7.062461550347953754, -737.5499999999997272 ) ) ;
#32654 = EDGE_LOOP ( 'NONE', ( #272035, #48853 ) ) ;
#32655 = DIRECTION ( 'NONE',  ( 0.000000000000000000, 1.000000000000000000, 0.000000000000000000 ) ) ;
#32656 = CARTESIAN_POINT ( 'NONE',  ( 772.2000000000000455, 6.000000000000000000, -165.1526999999999248 ) ) ;
#32657 = FILL_AREA_STYLE_COLOUR ( '', #237017 ) ;
#32658 = AXIS2_PLACEMENT_3D ( 'NONE', #266399, #323570, #190662 ) ;
#32659 = DIRECTION ( 'NONE',  ( 0.000000000000000000, 0.000000000000000000, 1.000000000000000000 ) ) ;
#32660 = CARTESIAN_POINT ( 'NONE',  ( 1153.200000000000045, 5.052700015000001876, -520.7527000000001181 ) ) ;
#32661 = AXIS2_PLACEMENT_3D ( 'NONE', #255020, #150902, #234853 ) ;
#32662 = FILL_AREA_STYLE ('',( #288333 ) ) ;
#32663 = EDGE_CURVE ( 'NONE', #41822, #202775, #266353, .T. ) ;
#32664 = LINE ( 'NONE', #81525, #51422 ) ;
#32665 = SURFACE_SIDE_STYLE ('',( #209207 ) ) ;
#32666 = SURFACE_STYLE_USAGE ( .BOTH. , #310236 ) ;
#32667 = DIRECTION ( 'NONE',  ( -1.000000000000000000, 0.000000000000000000, 0.000000000000000000 ) ) ;
#32668 = ORIENTED_EDGE ( 'NONE', *, *, #3275, .F. ) ;
#32669 = ORIENTED_EDGE ( 'NONE', *, *, #319494, .T. ) ;
#32671 = DIRECTION ( 'NONE',  ( 0.000000000000000000, 0.000000000000000000, 1.000000000000000000 ) ) ;
#32670 = CARTESIAN_POINT ( 'NONE',  ( 1200.196939421185562, -15.50000000000006928, -758.9499999999998181 ) ) ;
#32672 = EDGE_CURVE ( 'NONE', #120538, #327898, #159563, .T. ) ;
#32673 = EDGE_CURVE ( 'NONE', #201506, #259169, #284128, .T. ) ;
#32674 = DIRECTION ( 'NONE',  ( -0.000000000000000000, 1.000000000000000000, -0.000000000000000000 ) ) ;
#32675 = ORIENTED_EDGE ( 'NONE', *, *, #11062, .T. ) ;
#32676 = CARTESIAN_POINT ( 'NONE',  ( 1051.599999999999909, 5.052700015000001876, -292.1527000000000385 ) ) ;
#32677 = ORIENTED_EDGE ( 'NONE', *, *, #268280, .F. ) ;
#32678 = SURFACE_STYLE_USAGE ( .BOTH. , #214174 ) ;
#32679 = CYLINDRICAL_SURFACE ( 'NONE', #144424, 2.552699999999990865 ) ;
#32680 = VERTEX_POINT ( 'NONE', #105877 ) ;
#32682 = ORIENTED_EDGE ( 'NONE', *, *, #17783, .T. ) ;
#32681 = CARTESIAN_POINT ( 'NONE',  ( 1204.000000000000000, 6.000000000000000000, -39.09999998500006058 ) ) ;
#32683 = VECTOR ( 'NONE', #222269, 1000.000000000000000 ) ;
#32684 = DIRECTION ( 'NONE',  ( -0.000000000000000000, 1.000000000000000000, -0.000000000000000000 ) ) ;
#32685 = CARTESIAN_POINT ( 'NONE',  ( 1200.703148085157409, 0.4326790069082153689, -759.0499999999997272 ) ) ;
#32686 =( NAMED_UNIT ( * ) PLANE_ANGLE_UNIT ( ) SI_UNIT ( $, .RADIAN. ) );
#32688 = EDGE_CURVE ( 'NONE', #305879, #40919, #153722, .T. ) ;
#32687 = DIRECTION ( 'NONE',  ( 0.000000000000000000, 0.000000000000000000, 1.000000000000000000 ) ) ;
#32689 = DIRECTION ( 'NONE',  ( 0.000000000000000000, 0.000000000000000000, 1.000000000000000000 ) ) ;
#32690 = FILL_AREA_STYLE ('',( #84886 ) ) ;
#32692 = AXIS2_PLACEMENT_3D ( 'NONE', #301321, #219248, #148141 ) ;
#32691 = LINE ( 'NONE', #866, #91636 ) ;
#32694 = CARTESIAN_POINT ( 'NONE',  ( 543.6000000000000227, 6.000000000000000000, -648.6999999849999767 ) ) ;
#32693 = DIRECTION ( 'NONE',  ( -0.000000000000000000, 1.000000000000000000, -0.000000000000000000 ) ) ;
#32695 = CYLINDRICAL_SURFACE ( 'NONE', #112842, 2.552699999999963332 ) ;
#32696 = FILL_AREA_STYLE_COLOUR ( '', #60050 ) ;
#32697 = EDGE_CURVE ( 'NONE', #288256, #6489, #157881, .T. ) ;
#32698 = DIRECTION ( 'NONE',  ( 0.000000000000000000, 0.000000000000000000, 1.000000000000000000 ) ) ;
#32699 =( NAMED_UNIT ( * ) PLANE_ANGLE_UNIT ( ) SI_UNIT ( $, .RADIAN. ) );
#32700 = CIRCLE ( 'NONE', #129468, 2.552699999999963332 ) ;
#32701 = ORIENTED_EDGE ( 'NONE', *, *, #7287, .F. ) ;
#32702 = AXIS2_PLACEMENT_3D ( 'NONE', #206290, #130735, #76978 ) ;
#32703 = DIRECTION ( 'NONE',  ( 0.000000000000000000, 0.000000000000000000, 1.000000000000000000 ) ) ;
#32704 =( GEOMETRIC_REPRESENTATION_CONTEXT ( 3 ) GLOBAL_UNCERTAINTY_ASSIGNED_CONTEXT ( ( #41673 ) ) GLOBAL_UNIT_ASSIGNED_CONTEXT ( ( #25263, #179948, #52117 ) ) REPRESENTATION_CONTEXT ( 'NONE', 'WORKASPACE' ) );
#32705 = PRESENTATION_LAYER_ASSIGNMENT (  '', '', ( #311946 ) ) ;
#32706 = ORIENTED_EDGE ( 'NONE', *, *, #321919, .F. ) ;
#32707 = ADVANCED_FACE ( 'NONE', ( #265432 ), #185878, .F. ) ;
#32708 =( LENGTH_UNIT ( ) NAMED_UNIT ( * ) SI_UNIT ( .MILLI., .METRE. ) );
#32709 = LINE ( 'NONE', #187320, #287504 ) ;
#32710 =( NAMED_UNIT ( * ) PLANE_ANGLE_UNIT ( ) SI_UNIT ( $, .RADIAN. ) );
#32711 = STYLED_ITEM ( 'NONE', ( #115094 ), #100231 ) ;
#32712 =( NAMED_UNIT ( * ) SI_UNIT ( $, .STERADIAN. ) SOLID_ANGLE_UNIT ( ) );
#32713 = FACE_BOUND ( 'NONE', #313204, .T. ) ;
#32714 = CARTESIAN_POINT ( 'NONE',  ( 61.00000000000000000, 5.052700015000001876, -261.6472999999999729 ) ) ;
#32715 = CARTESIAN_POINT ( 'NONE',  ( 746.7999999999999545, 6.000000000000000000, -111.7999999999999972 ) ) ;
#32716 = FACE_OUTER_BOUND ( 'NONE', #133702, .T. ) ;
#32717 = CIRCLE ( 'NONE', #177781, 2.552699999999963332 ) ;
#32718 = CONICAL_SURFACE ( 'NONE', #263672, 3.499999985000001868, 0.7853981633974400633 ) ;
#32719 = AXIS2_PLACEMENT_3D ( 'NONE', #206640, #304439, #100902 ) ;
#32721 = EDGE_LOOP ( 'NONE', ( #259234, #39731, #10840, #177189 ) ) ;
#32720 = AXIS2_PLACEMENT_3D ( 'NONE', #108160, #210504, #84522 ) ;
#32723 = SURFACE_STYLE_FILL_AREA ( #214215 ) ;
#32722 = CARTESIAN_POINT ( 'NONE',  ( 1153.200000000000045, 5.052700015000001876, -492.7999999999999545 ) ) ;
#32724 = EDGE_CURVE ( 'NONE', #83109, #119134, #330985, .T. ) ;
#32725 = STYLED_ITEM ( 'NONE', ( #330615 ), #24777 ) ;
#32726 = PLANE ( 'NONE',  #21022 ) ;
#32727 = ADVANCED_FACE ( 'NONE', ( #322612 ), #169464, .F. ) ;
#32728 = ORIENTED_EDGE ( 'NONE', *, *, #330282, .F. ) ;
#32730 = VERTEX_POINT ( 'NONE', #114197 ) ;
#32729 = SURFACE_STYLE_FILL_AREA ( #263113 ) ;
#32731 = DIRECTION ( 'NONE',  ( -0.000000000000000000, 1.000000000000000000, -0.000000000000000000 ) ) ;
#32732 = CIRCLE ( 'NONE', #188236, 2.552700000000018843 ) ;
#32733 = ADVANCED_FACE ( 'NONE', ( #61967 ), #202210, .F. ) ;
#32735 = FACE_OUTER_BOUND ( 'NONE', #117502, .T. ) ;
#32734 = CARTESIAN_POINT ( 'NONE',  ( 645.2000000000000455, 6.000000000000000000, -495.3526999999999134 ) ) ;
#32736 = ORIENTED_EDGE ( 'NONE', *, *, #64411, .T. ) ;
#32737 = EDGE_CURVE ( 'NONE', #16725, #127208, #246679, .T. ) ;
#32738 = ORIENTED_EDGE ( 'NONE', *, *, #196026, .T. ) ;
#32739 = CARTESIAN_POINT ( 'NONE',  ( 975.3999999999999773, 6.000000000000000000, -13.69999998499994476 ) ) ;
#32740 = ORIENTED_EDGE ( 'NONE', *, *, #67494, .T. ) ;
#32741 = CARTESIAN_POINT ( 'NONE',  ( 467.3999999999999773, 6.000000000000000000, -543.6000000000000227 ) ) ;
#32742 = FILL_AREA_STYLE ('',( #153863 ) ) ;
#32743 = DIRECTION ( 'NONE',  ( 0.000000000000000000, 0.000000000000000000, 1.000000000000000000 ) ) ;
#32744 = MECHANICAL_DESIGN_GEOMETRIC_PRESENTATION_REPRESENTATION (  '', ( #92094 ), #280063 ) ;
#32745 = ORIENTED_EDGE ( 'NONE', *, *, #180005, .T. ) ;
#32746 = PRESENTATION_STYLE_ASSIGNMENT (( #263131 ) ) ;
#32747 = VECTOR ( 'NONE', #138117, 1000.000000000000000 ) ;
#32748 = EDGE_CURVE ( 'NONE', #73022, #106663, #223804, .T. ) ;
#32749 = CARTESIAN_POINT ( 'NONE',  ( 518.2000000000000455, 6.000000000000000000, -209.9000000150000460 ) ) ;
#32750 = CIRCLE ( 'NONE', #252989, 3.499999985000001868 ) ;
#32751 = MECHANICAL_DESIGN_GEOMETRIC_PRESENTATION_REPRESENTATION (  '', ( #247444 ), #220626 ) ;
#32752 =( GEOMETRIC_REPRESENTATION_CONTEXT ( 3 ) GLOBAL_UNCERTAINTY_ASSIGNED_CONTEXT ( ( #130745 ) ) GLOBAL_UNIT_ASSIGNED_CONTEXT ( ( #17819, #222926, #95204 ) ) REPRESENTATION_CONTEXT ( 'NONE', 'WORKASPACE' ) );
#32753 = FACE_OUTER_BOUND ( 'NONE', #10447, .T. ) ;
#32754 = FILL_AREA_STYLE_COLOUR ( '', #9957 ) ;
#32755 =( GEOMETRIC_REPRESENTATION_CONTEXT ( 3 ) GLOBAL_UNCERTAINTY_ASSIGNED_CONTEXT ( ( #310960 ) ) GLOBAL_UNIT_ASSIGNED_CONTEXT ( ( #10332, #134813, #316510 ) ) REPRESENTATION_CONTEXT ( 'NONE', 'WORKASPACE' ) );
#32756 = PRESENTATION_STYLE_ASSIGNMENT (( #285131 ) ) ;
#32757 = VECTOR ( 'NONE', #8939, 1000.000000000000000 ) ;
#32758 = EDGE_CURVE ( 'NONE', #276606, #69616, #309613, .T. ) ;
#32759 = STYLED_ITEM ( 'NONE', ( #163233 ), #48808 ) ;
#32760 = UNCERTAINTY_MEASURE_WITH_UNIT (LENGTH_MEASURE( 1.000000000000000082E-05 ), #277729, 'distance_accuracy_value', 'NONE');
#32761 =( NAMED_UNIT ( * ) PLANE_ANGLE_UNIT ( ) SI_UNIT ( $, .RADIAN. ) );
#32762 = SURFACE_STYLE_USAGE ( .BOTH. , #160565 ) ;
#32763 =( NAMED_UNIT ( * ) SI_UNIT ( $, .STERADIAN. ) SOLID_ANGLE_UNIT ( ) );
#32764 =( NAMED_UNIT ( * ) PLANE_ANGLE_UNIT ( ) SI_UNIT ( $, .RADIAN. ) );
#32765 = CIRCLE ( 'NONE', #199057, 2.552699999999963332 ) ;
#32766 = CARTESIAN_POINT ( 'NONE',  ( 1077.000000000000000, 6.000000000000000000, -368.3527000000000271 ) ) ;
#32767 = CARTESIAN_POINT ( 'NONE',  ( 467.3999999999999773, 6.000000000000000000, -111.7999999999999972 ) ) ;
#32768 = EDGE_LOOP ( 'NONE', ( #265290, #7654, #285204, #232720 ) ) ;
#32769 = AXIS2_PLACEMENT_3D ( 'NONE', #31196, #212636, #180894 ) ;
#32770 = CARTESIAN_POINT ( 'NONE',  ( 213.3999999999999773, -5.204170427930421283E-15, -88.95269999999997879 ) ) ;
#32771 = DIRECTION ( 'NONE',  ( -0.000000000000000000, 1.000000000000000000, -0.000000000000000000 ) ) ;
#32772 = DIRECTION ( 'NONE',  ( -0.9063092872581525183, -0.4226150444903963299, 0.000000000000000000 ) ) ;
#32774 = EDGE_LOOP ( 'NONE', ( #79884, #44971, #131324, #228148 ) ) ;
#32773 = CARTESIAN_POINT ( 'NONE',  ( 213.3999999999999773, 5.052700015000001876, -414.0473000000000070 ) ) ;
#32775 = ORIENTED_EDGE ( 'NONE', *, *, #288760, .T. ) ;
#32776 = CARTESIAN_POINT ( 'NONE',  ( 391.1999999999999886, 6.000000000000000000, -670.6000000000000227 ) ) ;
#32777 = ADVANCED_FACE ( 'NONE', ( #145819 ), #320434, .F. ) ;
#32778 =( NAMED_UNIT ( * ) SI_UNIT ( $, .STERADIAN. ) SOLID_ANGLE_UNIT ( ) );
#32779 = UNCERTAINTY_MEASURE_WITH_UNIT (LENGTH_MEASURE( 1.000000000000000082E-05 ), #110600, 'distance_accuracy_value', 'NONE');
#32780 = ORIENTED_EDGE ( 'NONE', *, *, #251665, .T. ) ;
#32781 = DIRECTION ( 'NONE',  ( 0.000000000000000000, 0.000000000000000000, 1.000000000000000000 ) ) ;
#32782 = ADVANCED_FACE ( 'NONE', ( #100477 ), #98841, .F. ) ;
#32783 = DIRECTION ( 'NONE',  ( 0.000000000000000000, 0.000000000000000000, 1.000000000000000000 ) ) ;
#32784 = ORIENTED_EDGE ( 'NONE', *, *, #267000, .T. ) ;
#32785 = CARTESIAN_POINT ( 'NONE',  ( 238.7999999999999829, 6.000000000000000000, -6.700000014999996978 ) ) ;
#32786 = UNCERTAINTY_MEASURE_WITH_UNIT (LENGTH_MEASURE( 1.000000000000000082E-05 ), #255024, 'distance_accuracy_value', 'NONE');
#32788 = ORIENTED_EDGE ( 'NONE', *, *, #89760, .F. ) ;
#32787 = PRESENTATION_LAYER_ASSIGNMENT (  '', '', ( #204601 ) ) ;
#32789 = PRESENTATION_STYLE_ASSIGNMENT (( #259785 ) ) ;
#32790 = ORIENTED_EDGE ( 'NONE', *, *, #327253, .F. ) ;
#32791 = DIRECTION ( 'NONE',  ( 1.000000000000000000, -2.465190328815661892E-32, 1.268931492907770256E-47 ) ) ;
#32792 = MECHANICAL_DESIGN_GEOMETRIC_PRESENTATION_REPRESENTATION (  '', ( #161695 ), #188521 ) ;
#32793 = SURFACE_STYLE_FILL_AREA ( #34449 ) ;
#32794 = EDGE_LOOP ( 'NONE', ( #82360, #162809 ) ) ;
#32795 = FACE_OUTER_BOUND ( 'NONE', #225490, .T. ) ;
#32796 = STYLED_ITEM ( 'NONE', ( #254277 ), #80985 ) ;
#32797 = EDGE_LOOP ( 'NONE', ( #119790, #7547, #154271, #182536 ) ) ;
#32798 = FILL_AREA_STYLE ('',( #295055 ) ) ;
#32799 = ORIENTED_EDGE ( 'NONE', *, *, #261795, .F. ) ;
#32800 = ORIENTED_EDGE ( 'NONE', *, *, #212028, .T. ) ;
#32801 = DIRECTION ( 'NONE',  ( -0.000000000000000000, 1.000000000000000000, -0.000000000000000000 ) ) ;
#32802 =( GEOMETRIC_REPRESENTATION_CONTEXT ( 3 ) GLOBAL_UNCERTAINTY_ASSIGNED_CONTEXT ( ( #116832 ) ) GLOBAL_UNIT_ASSIGNED_CONTEXT ( ( #27145, #228860, #180128 ) ) REPRESENTATION_CONTEXT ( 'NONE', 'WORKASPACE' ) );
#32803 =( LENGTH_UNIT ( ) NAMED_UNIT ( * ) SI_UNIT ( .MILLI., .METRE. ) );
#32804 = CARTESIAN_POINT ( 'NONE',  ( 19.49999999999985079, 5.249999999999976907, 1.646446609407048456 ) ) ;
#32805 =( NAMED_UNIT ( * ) SI_UNIT ( $, .STERADIAN. ) SOLID_ANGLE_UNIT ( ) );
#32806 = CARTESIAN_POINT ( 'NONE',  ( 10.19999999999999929, -5.204170427930421283E-15, -492.7999999999999545 ) ) ;
#32807 = CARTESIAN_POINT ( 'NONE',  ( 391.1999999999999886, 6.000000000000000000, -57.50000001499999769 ) ) ;
#32808 = DIRECTION ( 'NONE',  ( 0.000000000000000000, 0.000000000000000000, 1.000000000000000000 ) ) ;
#32809 = EDGE_CURVE ( 'NONE', #279540, #315278, #46719, .T. ) ;
#32810 = FILL_AREA_STYLE_COLOUR ( '', #202134 ) ;
#32811 = EDGE_CURVE ( 'NONE', #270704, #120134, #73569, .T. ) ;
#32812 = SURFACE_STYLE_FILL_AREA ( #259813 ) ;
#32813 = CARTESIAN_POINT ( 'NONE',  ( 213.3999999999999773, 6.000000000000000000, -365.7999999999999545 ) ) ;
#32814 = AXIS2_PLACEMENT_3D ( 'NONE', #155714, #159043, #2698 ) ;
#32815 = SURFACE_STYLE_USAGE ( .BOTH. , #207679 ) ;
#32816 = SURFACE_STYLE_FILL_AREA ( #294645 ) ;
#32817 = AXIS2_PLACEMENT_3D ( 'NONE', #243990, #299685, #171827 ) ;
#32818 = STYLED_ITEM ( 'NONE', ( #125187 ), #123988 ) ;
#32819 = CARTESIAN_POINT ( 'NONE',  ( 61.00000000000000000, 6.000000000000000000, -83.84729999999998995 ) ) ;
#32820 = FACE_BOUND ( 'NONE', #236358, .T. ) ;
#32821 = LINE ( 'NONE', #157287, #201228 ) ;
#32822 = ORIENTED_EDGE ( 'NONE', *, *, #80792, .F. ) ;
#32823 = ORIENTED_EDGE ( 'NONE', *, *, #44761, .F. ) ;
#32824 = CARTESIAN_POINT ( 'NONE',  ( 645.2000000000000455, 5.052700015000001876, -746.7999999999999545 ) ) ;
#32825 = AXIS2_PLACEMENT_3D ( 'NONE', #118869, #323926, #148861 ) ;
#32826 = ORIENTED_EDGE ( 'NONE', *, *, #287322, .T. ) ;
#32827 = DIRECTION ( 'NONE',  ( -0.000000000000000000, 1.000000000000000000, -0.000000000000000000 ) ) ;
#32828 = EDGE_LOOP ( 'NONE', ( #167686, #98714, #166241, #238208 ) ) ;
#32829 = VERTEX_POINT ( 'NONE', #176141 ) ;
#32830 = ADVANCED_FACE ( 'NONE', ( #199628 ), #46528, .F. ) ;
#32831 = DIRECTION ( 'NONE',  ( 0.000000000000000000, 0.000000000000000000, 1.000000000000000000 ) ) ;
#32832 = CARTESIAN_POINT ( 'NONE',  ( 111.7999999999999972, -5.204170427930421283E-15, -723.9526999999999362 ) ) ;
#32833 = ORIENTED_EDGE ( 'NONE', *, *, #55229, .F. ) ;
#32834 = PRESENTATION_STYLE_ASSIGNMENT (( #263224 ) ) ;
#32835 = DIRECTION ( 'NONE',  ( 0.000000000000000000, 0.000000000000000000, 1.000000000000000000 ) ) ;
#32838 = ORIENTED_EDGE ( 'NONE', *, *, #238086, .F. ) ;
#32837 = CARTESIAN_POINT ( 'NONE',  ( 213.3999999999999773, 5.052700015000001876, -363.2472999999999388 ) ) ;
#32836 = LINE ( 'NONE', #237856, #300567 ) ;
#32839 = ADVANCED_FACE ( 'NONE', ( #135523 ), #127194, .F. ) ;
#32840 = CIRCLE ( 'NONE', #70349, 2.552700000000018843 ) ;
#32841 = COLOUR_RGB ( '',0.2509803921568627416, 0.2509803921568627416, 0.2509803921568627416 ) ;
#32842 = VECTOR ( 'NONE', #298951, 1000.000000000000000 ) ;
#32843 = EDGE_CURVE ( 'NONE', #297533, #306351, #272111, .T. ) ;
#32844 = AXIS2_PLACEMENT_3D ( 'NONE', #209623, #212888, #85275 ) ;
#32849 = ADVANCED_FACE ( 'NONE', ( #31383 ), #231472, .F. ) ;
#32848 = ORIENTED_EDGE ( 'NONE', *, *, #7796, .T. ) ;
#32847 = PRESENTATION_LAYER_ASSIGNMENT (  '', '', ( #199134 ) ) ;
#32846 = FILL_AREA_STYLE ('',( #286886 ) ) ;
#32845 = AXIS2_PLACEMENT_3D ( 'NONE', #166271, #67031, #38476 ) ;
#32850 = DIRECTION ( 'NONE',  ( -0.000000000000000000, 1.000000000000000000, -0.000000000000000000 ) ) ;
#32851 = UNCERTAINTY_MEASURE_WITH_UNIT (LENGTH_MEASURE( 1.000000000000000082E-05 ), #7926, 'distance_accuracy_value', 'NONE');
#32852 = PRESENTATION_LAYER_ASSIGNMENT (  '', '', ( #295232 ) ) ;
#32853 = SURFACE_STYLE_USAGE ( .BOTH. , #160648 ) ;
#32854 = DIRECTION ( 'NONE',  ( 0.000000000000000000, 0.000000000000000000, 1.000000000000000000 ) ) ;
#32855 = ORIENTED_EDGE ( 'NONE', *, *, #66820, .F. ) ;
#32856 = SURFACE_STYLE_USAGE ( .BOTH. , #259856 ) ;
#32857 = DIRECTION ( 'NONE',  ( -0.000000000000000000, 1.000000000000000000, -0.000000000000000000 ) ) ;
#32858 = ORIENTED_EDGE ( 'NONE', *, *, #256405, .F. ) ;
#32859 = ADVANCED_FACE ( 'NONE', ( #187647 ), #184353, .F. ) ;
#32860 = SURFACE_STYLE_USAGE ( .BOTH. , #190771 ) ;
#32861 = EDGE_CURVE ( 'NONE', #43078, #141227, #143425, .T. ) ;
#32862 = CARTESIAN_POINT ( 'NONE',  ( 264.1999999999999886, 6.000000000000000000, -387.7000000150000005 ) ) ;
#32864 = VECTOR ( 'NONE', #312993, 1000.000000000000000 ) ;
#32863 = CARTESIAN_POINT ( 'NONE',  ( 873.7999999999999545, 5.052700015000001876, -213.3999999999999773 ) ) ;
#32865 = DIRECTION ( 'NONE',  ( 4.102256468493503683E-47, 0.000000000000000000, -1.000000000000000000 ) ) ;
#32866 = DIRECTION ( 'NONE',  ( 0.000000000000000000, 0.000000000000000000, 1.000000000000000000 ) ) ;
#32867 =( GEOMETRIC_REPRESENTATION_CONTEXT ( 3 ) GLOBAL_UNCERTAINTY_ASSIGNED_CONTEXT ( ( #209156 ) ) GLOBAL_UNIT_ASSIGNED_CONTEXT ( ( #244490, #300191, #14310 ) ) REPRESENTATION_CONTEXT ( 'NONE', 'WORKASPACE' ) );
#32868 =( LENGTH_UNIT ( ) NAMED_UNIT ( * ) SI_UNIT ( .MILLI., .METRE. ) );
#32869 = CARTESIAN_POINT ( 'NONE',  ( 35.60000000000000142, 6.000000000000000000, -594.3999999999999773 ) ) ;
#32871 = AXIS2_PLACEMENT_3D ( 'NONE', #263905, #285905, #52102 ) ;
#32870 = VECTOR ( 'NONE', #135550, 1000.000000000000000 ) ;
#32872 = DIRECTION ( 'NONE',  ( -0.000000000000000000, 1.000000000000000000, -0.000000000000000000 ) ) ;
#32873 = EDGE_CURVE ( 'NONE', #45313, #128384, #14533, .T. ) ;
#32874 = AXIS2_PLACEMENT_3D ( 'NONE', #113970, #108978, #87001 ) ;
#32876 = FACE_OUTER_BOUND ( 'NONE', #96850, .T. ) ;
#32875 = FACE_OUTER_BOUND ( 'NONE', #39499, .T. ) ;
#32877 = EDGE_CURVE ( 'NONE', #25502, #224179, #216134, .T. ) ;
#32878 = MECHANICAL_DESIGN_GEOMETRIC_PRESENTATION_REPRESENTATION (  '', ( #279962 ), #183126 ) ;
#32879 = VECTOR ( 'NONE', #321316, 1000.000000000000000 ) ;
#32880 = ORIENTED_EDGE ( 'NONE', *, *, #62992, .T. ) ;
#32881 = STYLED_ITEM ( 'NONE', ( #322720 ), #282347 ) ;
#32884 = EDGE_CURVE ( 'NONE', #116131, #62773, #111413, .T. ) ;
#32883 = FILL_AREA_STYLE_COLOUR ( '', #35849 ) ;
#32882 = DIRECTION ( 'NONE',  ( 0.000000000000000000, 0.000000000000000000, 1.000000000000000000 ) ) ;
#32885 = ADVANCED_FACE ( 'NONE', ( #318865 ), #62797, .F. ) ;
#32886 = EDGE_CURVE ( 'NONE', #209333, #229661, #159546, .T. ) ;
#32887 = DIRECTION ( 'NONE',  ( 0.000000000000000000, 0.000000000000000000, 1.000000000000000000 ) ) ;
#32888 = DIRECTION ( 'NONE',  ( 0.000000000000000000, 0.000000000000000000, 1.000000000000000000 ) ) ;
#32889 = COLOUR_RGB ( '',0.2509803921568627416, 0.2509803921568627416, 0.2509803921568627416 ) ;
#32890 = ORIENTED_EDGE ( 'NONE', *, *, #99521, .T. ) ;
#32892 = EDGE_LOOP ( 'NONE', ( #87702, #299347, #163072, #255748 ) ) ;
#32891 = EDGE_CURVE ( 'NONE', #107210, #237291, #261532, .T. ) ;
#32893 = EDGE_LOOP ( 'NONE', ( #205380, #174489, #250977, #70692 ) ) ;
#32894 =( NAMED_UNIT ( * ) PLANE_ANGLE_UNIT ( ) SI_UNIT ( $, .RADIAN. ) );
#32895 = ORIENTED_EDGE ( 'NONE', *, *, #121098, .T. ) ;
#32896 = FILL_AREA_STYLE ('',( #288548 ) ) ;
#32897 = CARTESIAN_POINT ( 'NONE',  ( 670.6000000000000227, 6.000000000000000000, -86.39999999999999147 ) ) ;
#32898 = ORIENTED_EDGE ( 'NONE', *, *, #323390, .F. ) ;
#32899 = DIRECTION ( 'NONE',  ( -0.006170592427165314323, -0.9999619230641713097, -0.006170592427165359425 ) ) ;
#32900 = FILL_AREA_STYLE ('',( #4389 ) ) ;
#32901 = DIRECTION ( 'NONE',  ( 0.000000000000000000, 0.000000000000000000, 1.000000000000000000 ) ) ;
#32902 = ORIENTED_EDGE ( 'NONE', *, *, #167662, .T. ) ;
#32903 = FILL_AREA_STYLE ('',( #207765 ) ) ;
#32904 = DIRECTION ( 'NONE',  ( 0.000000000000000000, 0.000000000000000000, 1.000000000000000000 ) ) ;
#32906 = DIRECTION ( 'NONE',  ( 8.659560562354861368E-17, 0.7071067811865533459, -0.7071067811865416886 ) ) ;
#32905 = SURFACE_SIDE_STYLE ('',( #263286 ) ) ;
#32907 = EDGE_CURVE ( 'NONE', #21910, #316873, #9256, .T. ) ;
#32908 = CARTESIAN_POINT ( 'NONE',  ( 518.2000000000000455, 6.000000000000000000, -61.00000000000000000 ) ) ;
#32909 =( GEOMETRIC_REPRESENTATION_CONTEXT ( 3 ) GLOBAL_UNCERTAINTY_ASSIGNED_CONTEXT ( ( #3877 ) ) GLOBAL_UNIT_ASSIGNED_CONTEXT ( ( #193885, #67858, #141840 ) ) REPRESENTATION_CONTEXT ( 'NONE', 'WORKASPACE' ) );
#32910 = UNCERTAINTY_MEASURE_WITH_UNIT (LENGTH_MEASURE( 1.000000000000000082E-05 ), #122007, 'distance_accuracy_value', 'NONE');
#32911 = DIRECTION ( 'NONE',  ( -0.000000000000000000, 1.000000000000000000, -0.000000000000000000 ) ) ;
#32912 = LINE ( 'NONE', #86709, #228179 ) ;
#32913 = ORIENTED_EDGE ( 'NONE', *, *, #277906, .T. ) ;
#32914 = VECTOR ( 'NONE', #236039, 1000.000000000000000 ) ;
#32915 = ORIENTED_EDGE ( 'NONE', *, *, #21446, .T. ) ;
#32917 = SURFACE_STYLE_FILL_AREA ( #31280 ) ;
#32916 = AXIS2_PLACEMENT_3D ( 'NONE', #91819, #246275, #244582 ) ;
#32918 = CYLINDRICAL_SURFACE ( 'NONE', #43886, 2.552699999999963332 ) ;
#32919 = COLOUR_RGB ( '',0.2509803921568627416, 0.2509803921568627416, 0.2509803921568627416 ) ;
#32920 = SURFACE_SIDE_STYLE ('',( #317132 ) ) ;
#32921 = FACE_OUTER_BOUND ( 'NONE', #42867, .T. ) ;
#32922 = PLANE ( 'NONE',  #254100 ) ;
#32923 = CARTESIAN_POINT ( 'NONE',  ( 848.3999999999999773, 6.000000000000000000, -645.2000000000000455 ) ) ;
#32924 = SURFACE_SIDE_STYLE ('',( #214417 ) ) ;
#32925 =( NAMED_UNIT ( * ) SI_UNIT ( $, .STERADIAN. ) SOLID_ANGLE_UNIT ( ) );
#32926 = LINE ( 'NONE', #212739, #293504 ) ;
#32927 = FILL_AREA_STYLE ('',( #286969 ) ) ;
#32928 = FACE_OUTER_BOUND ( 'NONE', #269284, .T. ) ;
#32929 = ORIENTED_EDGE ( 'NONE', *, *, #94899, .T. ) ;
#32930 = CYLINDRICAL_SURFACE ( 'NONE', #134641, 2.552699999999963332 ) ;
#32931 = DIRECTION ( 'NONE',  ( 0.000000000000000000, 0.000000000000000000, 1.000000000000000000 ) ) ;
#32933 = AXIS2_PLACEMENT_3D ( 'NONE', #28345, #235032, #125958 ) ;
#32932 = CARTESIAN_POINT ( 'NONE',  ( 1127.799999999999955, 5.052700015000001876, -185.4472999999998990 ) ) ;
#32934 = ADVANCED_FACE ( 'NONE', ( #96369 ), #11740, .F. ) ;
#32935 = VERTEX_POINT ( 'NONE', #262805 ) ;
#32937 = ORIENTED_EDGE ( 'NONE', *, *, #154320, .F. ) ;
#32936 = DIRECTION ( 'NONE',  ( -0.000000000000000000, -0.000000000000000000, 1.000000000000000000 ) ) ;
#32938 = STYLED_ITEM ( 'NONE', ( #263436 ), #34538 ) ;
#32939 = ADVANCED_FACE ( 'NONE', ( #286473 ), #185389, .F. ) ;
#32940 = ORIENTED_EDGE ( 'NONE', *, *, #94464, .T. ) ;
#32941 = AXIS2_PLACEMENT_3D ( 'NONE', #219649, #249810, #244772 ) ;
#32942 = CARTESIAN_POINT ( 'NONE',  ( 187.9999999999999716, 6.000000000000000000, -61.00000000000000000 ) ) ;
#32943 = AXIS2_PLACEMENT_3D ( 'NONE', #142248, #244641, #93505 ) ;
#32944 = ORIENTED_EDGE ( 'NONE', *, *, #169589, .F. ) ;
#32945 = LINE ( 'NONE', #4439, #269472 ) ;
#32946 = ORIENTED_EDGE ( 'NONE', *, *, #79887, .T. ) ;
#32947 = CARTESIAN_POINT ( 'NONE',  ( 365.7999999999999545, 6.000000000000000000, -670.6000000000000227 ) ) ;
#32948 = VERTEX_POINT ( 'NONE', #321223 ) ;
#32949 = FACE_OUTER_BOUND ( 'NONE', #153428, .T. ) ;
#32950 = AXIS2_PLACEMENT_3D ( 'NONE', #288052, #106487, #134907 ) ;
#32951 = DIRECTION ( 'NONE',  ( 0.000000000000000000, 0.000000000000000000, 1.000000000000000000 ) ) ;
#32953 = ORIENTED_EDGE ( 'NONE', *, *, #60976, .T. ) ;
#32952 = DIRECTION ( 'NONE',  ( -0.000000000000000000, 1.000000000000000000, -0.000000000000000000 ) ) ;
#32954 = DIRECTION ( 'NONE',  ( 0.000000000000000000, 0.000000000000000000, 1.000000000000000000 ) ) ;
#32955 = VERTEX_POINT ( 'NONE', #269005 ) ;
#32956 = SURFACE_STYLE_USAGE ( .BOTH. , #160757 ) ;
#32957 = MECHANICAL_DESIGN_GEOMETRIC_PRESENTATION_REPRESENTATION (  '', ( #145669 ), #167129 ) ;
#32958 = CONICAL_SURFACE ( 'NONE', #75966, 3.499999985000057379, 0.7853981633974400633 ) ;
#32959 = ADVANCED_FACE ( 'NONE', ( #55992 ), #249116, .F. ) ;
#32960 = ORIENTED_EDGE ( 'NONE', *, *, #157018, .T. ) ;
#32961 = DIRECTION ( 'NONE',  ( 0.000000000000000000, 0.000000000000000000, 1.000000000000000000 ) ) ;
#32962 = CARTESIAN_POINT ( 'NONE',  ( 10.19999999999999929, -5.204170427930421283E-15, -340.3999999999999773 ) ) ;
#32963 =( GEOMETRIC_REPRESENTATION_CONTEXT ( 3 ) GLOBAL_UNCERTAINTY_ASSIGNED_CONTEXT ( ( #231074 ) ) GLOBAL_UNIT_ASSIGNED_CONTEXT ( ( #315996, #85614, #263827 ) ) REPRESENTATION_CONTEXT ( 'NONE', 'WORKASPACE' ) );
#32965 = EDGE_CURVE ( 'NONE', #63348, #94918, #186602, .T. ) ;
#32964 = VECTOR ( 'NONE', #141520, 1000.000000000000000 ) ;
#32966 = CARTESIAN_POINT ( 'NONE',  ( 1127.799999999999955, -5.204170427930421283E-15, -12.75270000000007364 ) ) ;
#32967 = EDGE_CURVE ( 'NONE', #206505, #130177, #41709, .T. ) ;
#32968 = UNCERTAINTY_MEASURE_WITH_UNIT (LENGTH_MEASURE( 1.000000000000000082E-05 ), #21568, 'distance_accuracy_value', 'NONE');
#32969 = ADVANCED_FACE ( 'NONE', ( #92968 ), #326668, .F. ) ;
#32970 = DIRECTION ( 'NONE',  ( -1.000000000000000000, 0.000000000000000000, 0.000000000000000000 ) ) ;
#32971 = CARTESIAN_POINT ( 'NONE',  ( 314.9999999999999432, -5.204170427930421283E-15, -569.0000000000000000 ) ) ;
#32972 = ADVANCED_FACE ( 'NONE', ( #175215 ), #97939, .F. ) ;
#32973 =( NAMED_UNIT ( * ) SI_UNIT ( $, .STERADIAN. ) SOLID_ANGLE_UNIT ( ) );
#32974 = DIRECTION ( 'NONE',  ( 2.209796749753364638E-16, -0.006170709906909569928, -0.9999809609883804074 ) ) ;
#32975 = COLOUR_RGB ( '',1.000000000000000000, 1.000000000000000000, 1.000000000000000000 ) ;
#32977 = FILL_AREA_STYLE_COLOUR ( '', #127170 ) ;
#32976 = MECHANICAL_DESIGN_GEOMETRIC_PRESENTATION_REPRESENTATION (  '', ( #108234 ), #258533 ) ;
#32978 = ORIENTED_EDGE ( 'NONE', *, *, #117076, .F. ) ;
#32980 = PRESENTATION_LAYER_ASSIGNMENT (  '', '', ( #178019 ) ) ;
#32979 = CARTESIAN_POINT ( 'NONE',  ( 1204.000000000000000, -5.204170427930421283E-15, -541.0472999999999502 ) ) ;
#32981 = DIRECTION ( 'NONE',  ( -0.000000000000000000, 1.000000000000000000, -0.000000000000000000 ) ) ;
#32982 = DIRECTION ( 'NONE',  ( 0.000000000000000000, -1.000000000000000000, 0.000000000000000000 ) ) ;
#32983 = CYLINDRICAL_SURFACE ( 'NONE', #326977, 2.552699999999963332 ) ;
#32984 = FILL_AREA_STYLE ('',( #160780 ) ) ;
#32985 =( NAMED_UNIT ( * ) PLANE_ANGLE_UNIT ( ) SI_UNIT ( $, .RADIAN. ) );
#32986 = UNCERTAINTY_MEASURE_WITH_UNIT (LENGTH_MEASURE( 1.000000000000000082E-05 ), #218544, 'distance_accuracy_value', 'NONE');
#32987 = DIRECTION ( 'NONE',  ( 8.659560562354861368E-17, 0.7071067811865533459, -0.7071067811865416886 ) ) ;
#32988 = SURFACE_STYLE_USAGE ( .BOTH. , #263374 ) ;
#32989 = STYLED_ITEM ( 'NONE', ( #142498 ), #322141 ) ;
#32990 =( NAMED_UNIT ( * ) PLANE_ANGLE_UNIT ( ) SI_UNIT ( $, .RADIAN. ) );
#32991 = FILL_AREA_STYLE ('',( #137127 ) ) ;
#32992 = PRESENTATION_STYLE_ASSIGNMENT (( #31348 ) ) ;
#32993 = DIRECTION ( 'NONE',  ( -0.000000000000000000, 1.000000000000000000, -0.000000000000000000 ) ) ;
#32994 = ORIENTED_EDGE ( 'NONE', *, *, #300037, .T. ) ;
#32995 = AXIS2_PLACEMENT_3D ( 'NONE', #72779, #220708, #175298 ) ;
#32996 = DIRECTION ( 'NONE',  ( 1.000000000000000000, -2.465190328815661892E-32, 1.268931492907770256E-47 ) ) ;
#32997 =( NAMED_UNIT ( * ) SI_UNIT ( $, .STERADIAN. ) SOLID_ANGLE_UNIT ( ) );
#32998 = CARTESIAN_POINT ( 'NONE',  ( 772.2000000000000455, 5.052700015000001876, -393.7526999999999475 ) ) ;
#33000 = DIRECTION ( 'NONE',  ( -0.000000000000000000, 1.000000000000000000, -0.000000000000000000 ) ) ;
#32999 = VECTOR ( 'NONE', #92766, 1000.000000000000000 ) ;
#33001 = AXIS2_PLACEMENT_3D ( 'NONE', #86483, #56227, #163778 ) ;
#33003 = ORIENTED_EDGE ( 'NONE', *, *, #241396, .T. ) ;
#33002 = CARTESIAN_POINT ( 'NONE',  ( 592.8500803431930990, 5.175385043016321518, -287.4144046242128070 ) ) ;
#33004 = PRESENTATION_LAYER_ASSIGNMENT (  '', '', ( #231677 ) ) ;
#33006 = VERTEX_POINT ( 'NONE', #148284 ) ;
#33005 = SURFACE_STYLE_USAGE ( .BOTH. , #263390 ) ;
#33007 = VERTEX_POINT ( 'NONE', #227302 ) ;
#33008 = ORIENTED_EDGE ( 'NONE', *, *, #262966, .T. ) ;
#33009 = FILL_AREA_STYLE_COLOUR ( '', #112336 ) ;
#33010 = EDGE_LOOP ( 'NONE', ( #22506, #301288, #195797, #105331 ) ) ;
#33011 = DIRECTION ( 'NONE',  ( -0.000000000000000000, 1.000000000000000000, -0.000000000000000000 ) ) ;
#33013 = LINE ( 'NONE', #160806, #204144 ) ;
#33012 = VECTOR ( 'NONE', #35805, 1000.000000000000000 ) ;
#33014 = EDGE_CURVE ( 'NONE', #174074, #295343, #279522, .T. ) ;
#33015 = FILL_AREA_STYLE_COLOUR ( '', #66079 ) ;
#33016 = ORIENTED_EDGE ( 'NONE', *, *, #327982, .F. ) ;
#33017 = VERTEX_POINT ( 'NONE', #255740 ) ;
#33018 = CIRCLE ( 'NONE', #108260, 2.552699999999977098 ) ;
#33019 = EDGE_LOOP ( 'NONE', ( #303458, #311285, #188751, #205336 ) ) ;
#33020 = DIRECTION ( 'NONE',  ( -0.000000000000000000, 1.000000000000000000, -0.000000000000000000 ) ) ;
#33021 = ORIENTED_EDGE ( 'NONE', *, *, #94932, .T. ) ;
#33022 = DIRECTION ( 'NONE',  ( 0.000000000000000000, 0.000000000000000000, 1.000000000000000000 ) ) ;
#33023 = FACE_OUTER_BOUND ( 'NONE', #267809, .T. ) ;
#33024 = PRESENTATION_LAYER_ASSIGNMENT (  '', '', ( #210802 ) ) ;
#33025 = FILL_AREA_STYLE ('',( #108796 ) ) ;
#33026 = UNCERTAINTY_MEASURE_WITH_UNIT (LENGTH_MEASURE( 1.000000000000000082E-05 ), #198189, 'distance_accuracy_value', 'NONE');
#33027 = AXIS2_PLACEMENT_3D ( 'NONE', #83758, #25372, #276025 ) ;
#33028 = DIRECTION ( 'NONE',  ( -0.000000000000000000, 1.000000000000000000, -0.000000000000000000 ) ) ;
#33030 = LINE ( 'NONE', #135531, #145031 ) ;
#33029 =( LENGTH_UNIT ( ) NAMED_UNIT ( * ) SI_UNIT ( .MILLI., .METRE. ) );
#33031 =( NAMED_UNIT ( * ) SI_UNIT ( $, .STERADIAN. ) SOLID_ANGLE_UNIT ( ) );
#33032 = ORIENTED_EDGE ( 'NONE', *, *, #132059, .T. ) ;
#33033 = SURFACE_STYLE_USAGE ( .BOTH. , #2833 ) ;
#33034 = DIRECTION ( 'NONE',  ( -2.449293598294705921E-16, 1.000000000000000000, 0.000000000000000000 ) ) ;
#33035 =( GEOMETRIC_REPRESENTATION_CONTEXT ( 3 ) GLOBAL_UNCERTAINTY_ASSIGNED_CONTEXT ( ( #64855 ) ) GLOBAL_UNIT_ASSIGNED_CONTEXT ( ( #113720, #165702, #37918 ) ) REPRESENTATION_CONTEXT ( 'NONE', 'WORKASPACE' ) );
#33036 = CARTESIAN_POINT ( 'NONE',  ( 416.5999999999999659, -5.204170427930421283E-15, -698.5526999999999589 ) ) ;
#33037 = AXIS2_PLACEMENT_3D ( 'NONE', #282769, #151567, #101230 ) ;
#33039 = ADVANCED_FACE ( 'NONE', ( #208654 ), #36373, .F. ) ;
#33038 = CYLINDRICAL_SURFACE ( 'NONE', #5917, 2.552700000000074354 ) ;
#33040 = SURFACE_STYLE_USAGE ( .BOTH. , #268357 ) ;
#33041 = PRESENTATION_LAYER_ASSIGNMENT (  '', '', ( #210113 ) ) ;
#33042 = EDGE_CURVE ( 'NONE', #123077, #220369, #107945, .T. ) ;
#33043 = CIRCLE ( 'NONE', #194013, 2.552699999999990865 ) ;
#33044 = COLOUR_RGB ( '',0.2509803921568627416, 0.2509803921568627416, 0.2509803921568627416 ) ;
#33046 = PRESENTATION_STYLE_ASSIGNMENT (( #263430 ) ) ;
#33045 = CARTESIAN_POINT ( 'NONE',  ( 61.00000000000000000, 6.000000000000000000, -594.3999999999999773 ) ) ;
#33047 = EDGE_CURVE ( 'NONE', #115074, #103666, #210301, .T. ) ;
#33049 = PRESENTATION_STYLE_ASSIGNMENT (( #56616 ) ) ;
#33048 = DIRECTION ( 'NONE',  ( 0.000000000000000000, 0.000000000000000000, 1.000000000000000000 ) ) ;
#33050 = DIRECTION ( 'NONE',  ( 0.000000000000000000, 0.000000000000000000, 1.000000000000000000 ) ) ;
#33052 = EDGE_LOOP ( 'NONE', ( #257811, #322745, #324800, #256067 ) ) ;
#33051 = DIRECTION ( 'NONE',  ( -0.000000000000000000, 1.000000000000000000, -0.000000000000000000 ) ) ;
#33053 = VERTEX_POINT ( 'NONE', #27194 ) ;
#33054 = ORIENTED_EDGE ( 'NONE', *, *, #23323, .T. ) ;
#33055 = DIRECTION ( 'NONE',  ( -0.000000000000000000, 1.000000000000000000, -0.000000000000000000 ) ) ;
#33056 = PRESENTATION_STYLE_ASSIGNMENT (( #263449 ) ) ;
#33057 = VERTEX_POINT ( 'NONE', #1897 ) ;
#33058 = PRESENTATION_LAYER_ASSIGNMENT (  '', '', ( #328399 ) ) ;
#33059 = ORIENTED_EDGE ( 'NONE', *, *, #152039, .F. ) ;
#33060 = ADVANCED_FACE ( 'NONE', ( #30484 ), #206980, .F. ) ;
#33061 = CONICAL_SURFACE ( 'NONE', #231506, 3.499999984999946356, 0.7853981633974400633 ) ;
#33062 = ORIENTED_EDGE ( 'NONE', *, *, #233011, .T. ) ;
#33063 = STYLED_ITEM ( 'NONE', ( #321905 ), #124463 ) ;
#33064 = CARTESIAN_POINT ( 'NONE',  ( 187.9999999999999716, 6.000000000000000000, -546.1526999999999816 ) ) ;
#33065 = VERTEX_POINT ( 'NONE', #203708 ) ;
#33066 = DIRECTION ( 'NONE',  ( 0.000000000000000000, 0.000000000000000000, 1.000000000000000000 ) ) ;
#33067 = DIRECTION ( 'NONE',  ( 0.000000000000000000, 0.000000000000000000, 1.000000000000000000 ) ) ;
#33068 = PRESENTATION_STYLE_ASSIGNMENT (( #190985 ) ) ;
#33069 = CARTESIAN_POINT ( 'NONE',  ( 873.7999999999999545, 6.000000000000000000, -365.7999999999999545 ) ) ;
#33070 = PRESENTATION_LAYER_ASSIGNMENT (  '', '', ( #178108 ) ) ;
#33071 = DIRECTION ( 'NONE',  ( -0.000000000000000000, 1.000000000000000000, -0.000000000000000000 ) ) ;
#33072 = UNCERTAINTY_MEASURE_WITH_UNIT (LENGTH_MEASURE( 1.000000000000000082E-05 ), #303648, 'distance_accuracy_value', 'NONE');
#33074 = EDGE_CURVE ( 'NONE', #207894, #270573, #304893, .T. ) ;
#33073 =( LENGTH_UNIT ( ) NAMED_UNIT ( * ) SI_UNIT ( .MILLI., .METRE. ) );
#33075 = EDGE_CURVE ( 'NONE', #189627, #71103, #207968, .T. ) ;
#33076 = ADVANCED_FACE ( 'NONE', ( #281131 ), #9711, .F. ) ;
#33078 = CARTESIAN_POINT ( 'NONE',  ( 137.1999999999999886, -5.204170427930421283E-15, -114.3526999999999845 ) ) ;
#33077 = STYLED_ITEM ( 'NONE', ( #2935 ), #304252 ) ;
#33079 = CONICAL_SURFACE ( 'NONE', #161970, 3.499999984999946356, 0.7853981633974400633 ) ;
#33080 = VERTEX_POINT ( 'NONE', #38753 ) ;
#33081 = AXIS2_PLACEMENT_3D ( 'NONE', #12718, #320521, #17673 ) ;
#33082 = SURFACE_SIDE_STYLE ('',( #288747 ) ) ;
#33083 = AXIS2_PLACEMENT_3D ( 'NONE', #197563, #300331, #226206 ) ;
#33084 = LINE ( 'NONE', #135577, #120424 ) ;
#33085 = PRESENTATION_LAYER_ASSIGNMENT (  '', '', ( #220955 ) ) ;
#33086 = ORIENTED_EDGE ( 'NONE', *, *, #311929, .F. ) ;
#33088 = ORIENTED_EDGE ( 'NONE', *, *, #260378, .F. ) ;
#33087 = DIRECTION ( 'NONE',  ( 0.000000000000000000, 0.000000000000000000, 1.000000000000000000 ) ) ;
#33089 = PRESENTATION_STYLE_ASSIGNMENT (( #288756 ) ) ;
#33090 = PRESENTATION_STYLE_ASSIGNMENT (( #113869 ) ) ;
#33091 =( LENGTH_UNIT ( ) NAMED_UNIT ( * ) SI_UNIT ( .MILLI., .METRE. ) );
#33092 =( NAMED_UNIT ( * ) SI_UNIT ( $, .STERADIAN. ) SOLID_ANGLE_UNIT ( ) );
#33093 = CARTESIAN_POINT ( 'NONE',  ( 289.5999999999999659, 5.052700015000001876, -569.0000000000000000 ) ) ;
#33094 =( LENGTH_UNIT ( ) NAMED_UNIT ( * ) SI_UNIT ( .MILLI., .METRE. ) );
#33095 = UNCERTAINTY_MEASURE_WITH_UNIT (LENGTH_MEASURE( 1.000000000000000082E-05 ), #329060, 'distance_accuracy_value', 'NONE');
#33096 = SURFACE_SIDE_STYLE ('',( #266766 ) ) ;
#33097 = CARTESIAN_POINT ( 'NONE',  ( 289.5999999999999659, 5.052700015000001876, -111.7999999999999972 ) ) ;
#33098 = DIRECTION ( 'NONE',  ( -0.000000000000000000, 1.000000000000000000, -0.000000000000000000 ) ) ;
#33099 = FILL_AREA_STYLE_COLOUR ( '', #204119 ) ;
#33100 = CARTESIAN_POINT ( 'NONE',  ( 0.1999999999999784450, -3.226318047422873647, -7.488390209941997888 ) ) ;
#33102 = ADVANCED_FACE ( 'NONE', ( #216909 ), #269098, .F. ) ;
#33101 = CARTESIAN_POINT ( 'NONE',  ( 975.3999999999999773, 6.000000000000000000, -543.6000000000000227 ) ) ;
#33103 = CARTESIAN_POINT ( 'NONE',  ( 86.39999999999999147, 5.052700015000001876, -10.19999999999999929 ) ) ;
#33104 = EDGE_CURVE ( 'NONE', #327869, #229214, #68829, .T. ) ;
#33105 =( LENGTH_UNIT ( ) NAMED_UNIT ( * ) SI_UNIT ( .MILLI., .METRE. ) );
#33107 = VERTEX_POINT ( 'NONE', #116201 ) ;
#33106 = SURFACE_STYLE_FILL_AREA ( #115512 ) ;
#33108 = DIRECTION ( 'NONE',  ( -0.000000000000000000, 1.000000000000000000, -0.000000000000000000 ) ) ;
#33109 =( LENGTH_UNIT ( ) NAMED_UNIT ( * ) SI_UNIT ( .MILLI., .METRE. ) );
#33110 = SURFACE_STYLE_USAGE ( .BOTH. , #209649 ) ;
#33111 = FACE_OUTER_BOUND ( 'NONE', #56737, .T. ) ;
#33114 = UNCERTAINTY_MEASURE_WITH_UNIT (LENGTH_MEASURE( 1.000000000000000082E-05 ), #302753, 'distance_accuracy_value', 'NONE');
#33113 = CIRCLE ( 'NONE', #21622, 3.499999984999946356 ) ;
#33112 = STYLED_ITEM ( 'NONE', ( #103003 ), #228364 ) ;
#33115 = ORIENTED_EDGE ( 'NONE', *, *, #308999, .T. ) ;
#33116 = MECHANICAL_DESIGN_GEOMETRIC_PRESENTATION_REPRESENTATION (  '', ( #194070 ), #215442 ) ;
#33117 = FILL_AREA_STYLE ('',( #26517 ) ) ;
#33118 = FILL_AREA_STYLE_COLOUR ( '', #92607 ) ;
#33119 = FACE_OUTER_BOUND ( 'NONE', #218582, .T. ) ;
#33120 = AXIS2_PLACEMENT_3D ( 'NONE', #130029, #82905, #104819 ) ;
#33121 = AXIS2_PLACEMENT_3D ( 'NONE', #149561, #126094, #173126 ) ;
#33122 = CIRCLE ( 'NONE', #220987, 3.499999984999946356 ) ;
#33123 = VERTEX_POINT ( 'NONE', #112912 ) ;
#33124 = DIRECTION ( 'NONE',  ( 0.000000000000000000, 0.000000000000000000, 1.000000000000000000 ) ) ;
#33125 = FACE_BOUND ( 'NONE', #325153, .T. ) ;
#33126 = AXIS2_PLACEMENT_3D ( 'NONE', #88589, #60029, #162587 ) ;
#33127 = DIRECTION ( 'NONE',  ( -0.000000000000000000, 1.000000000000000000, -0.000000000000000000 ) ) ;
#33128 = DIRECTION ( 'NONE',  ( -0.000000000000000000, 1.000000000000000000, -0.000000000000000000 ) ) ;
#33129 = CONICAL_SURFACE ( 'NONE', #231804, 3.499999984999946356, 0.7853981633974400633 ) ;
#33130 = ADVANCED_FACE ( 'NONE', ( #90925 ), #138605, .F. ) ;
#33131 = CARTESIAN_POINT ( 'NONE',  ( 314.9999999999999432, 5.052700015000001876, -111.7999999999999972 ) ) ;
#33133 =( NAMED_UNIT ( * ) SI_UNIT ( $, .STERADIAN. ) SOLID_ANGLE_UNIT ( ) );
#33132 = DIRECTION ( 'NONE',  ( 0.000000000000000000, 0.000000000000000000, 1.000000000000000000 ) ) ;
#33134 = ADVANCED_FACE ( 'NONE', ( #275759 ), #225253, .F. ) ;
#33135 = DIRECTION ( 'NONE',  ( -0.000000000000000000, 1.000000000000000000, -0.000000000000000000 ) ) ;
#33136 = LINE ( 'NONE', #138996, #114774 ) ;
#33137 = ORIENTED_EDGE ( 'NONE', *, *, #31746, .F. ) ;
#33139 = DIRECTION ( 'NONE',  ( 1.000000000000000000, 0.000000000000000000, 0.000000000000000000 ) ) ;
#33138 = CARTESIAN_POINT ( 'NONE',  ( 645.2000000000000455, 5.052700015000001876, -467.3999999999999773 ) ) ;
#33140 = LINE ( 'NONE', #135634, #123781 ) ;
#33141 = STYLED_ITEM ( 'NONE', ( #102848 ), #215085 ) ;
#33142 = ORIENTED_EDGE ( 'NONE', *, *, #243676, .F. ) ;
#33143 = MECHANICAL_DESIGN_GEOMETRIC_PRESENTATION_REPRESENTATION (  '', ( #323198 ), #119198 ) ;
#33144 =( GEOMETRIC_REPRESENTATION_CONTEXT ( 3 ) GLOBAL_UNCERTAINTY_ASSIGNED_CONTEXT ( ( #313292 ) ) GLOBAL_UNIT_ASSIGNED_CONTEXT ( ( #311503, #82781, #257597 ) ) REPRESENTATION_CONTEXT ( 'NONE', 'WORKASPACE' ) );
#33145 = EDGE_LOOP ( 'NONE', ( #53003, #328701, #68543, #248704 ) ) ;
#33147 =( NAMED_UNIT ( * ) SI_UNIT ( $, .STERADIAN. ) SOLID_ANGLE_UNIT ( ) );
#33146 = LINE ( 'NONE', #134043, #59649 ) ;
#33148 = ORIENTED_EDGE ( 'NONE', *, *, #32843, .T. ) ;
#33149 = FACE_OUTER_BOUND ( 'NONE', #312522, .T. ) ;
#33150 = DIRECTION ( 'NONE',  ( -0.000000000000000000, 1.000000000000000000, -0.000000000000000000 ) ) ;
#33151 = CARTESIAN_POINT ( 'NONE',  ( 1051.599999999999909, 5.052700015000001876, -340.3999999999999773 ) ) ;
#33152 = ADVANCED_FACE ( 'NONE', ( #299371 ), #218973, .F. ) ;
#33153 = ORIENTED_EDGE ( 'NONE', *, *, #170591, .F. ) ;
#33155 = ORIENTED_EDGE ( 'NONE', *, *, #283851, .T. ) ;
#33154 = FACE_BOUND ( 'NONE', #210175, .T. ) ;
#33156 = SURFACE_SIDE_STYLE ('',( #263550 ) ) ;
#33157 = PRESENTATION_LAYER_ASSIGNMENT (  '', '', ( #253138 ) ) ;
#33158 = ADVANCED_FACE ( 'NONE', ( #18483 ), #74113, .F. ) ;
#33159 = AXIS2_PLACEMENT_3D ( 'NONE', #74559, #299973, #202251 ) ;
#33160 = VECTOR ( 'NONE', #287093, 1000.000000000000000 ) ;
#33161 = SURFACE_STYLE_FILL_AREA ( #112272 ) ;
#33162 = PLANE ( 'NONE',  #31957 ) ;
#33163 = AXIS2_PLACEMENT_3D ( 'NONE', #101855, #869, #307003 ) ;
#33164 = ADVANCED_FACE ( 'NONE', ( #16812 ), #90442, .F. ) ;
#33165 = LINE ( 'NONE', #229958, #257188 ) ;
#33166 = ORIENTED_EDGE ( 'NONE', *, *, #58901, .T. ) ;
#33167 = FACE_OUTER_BOUND ( 'NONE', #118385, .T. ) ;
#33168 = MECHANICAL_DESIGN_GEOMETRIC_PRESENTATION_REPRESENTATION (  '', ( #178194 ), #73172 ) ;
#33169 = FILL_AREA_STYLE_COLOUR ( '', #316687 ) ;
#33170 = DIRECTION ( 'NONE',  ( -0.000000000000000000, 1.000000000000000000, -0.000000000000000000 ) ) ;
#33171 = ORIENTED_EDGE ( 'NONE', *, *, #225859, .F. ) ;
#33172 = SURFACE_STYLE_USAGE ( .BOTH. , #187796 ) ;
#33173 = AXIS2_PLACEMENT_3D ( 'NONE', #180889, #53075, #155636 ) ;
#33174 = SURFACE_SIDE_STYLE ('',( #160974 ) ) ;
#33175 = ORIENTED_EDGE ( 'NONE', *, *, #167791, .T. ) ;
#33176 = VERTEX_POINT ( 'NONE', #151199 ) ;
#33178 = DIRECTION ( 'NONE',  ( -0.000000000000000000, 1.000000000000000000, -0.000000000000000000 ) ) ;
#33177 =( GEOMETRIC_REPRESENTATION_CONTEXT ( 3 ) GLOBAL_UNCERTAINTY_ASSIGNED_CONTEXT ( ( #119115 ) ) GLOBAL_UNIT_ASSIGNED_CONTEXT ( ( #162599, #90258, #191065 ) ) REPRESENTATION_CONTEXT ( 'NONE', 'WORKASPACE' ) );
#33179 = CARTESIAN_POINT ( 'NONE',  ( 137.1999999999999886, 5.052700015000001876, -696.0000000000000000 ) ) ;
#33180 = DIRECTION ( 'NONE',  ( 1.000000000000000000, 2.168404344971006896E-16, 0.000000000000000000 ) ) ;
#33181 = LINE ( 'NONE', #58435, #50801 ) ;
#33183 = ORIENTED_EDGE ( 'NONE', *, *, #149014, .F. ) ;
#33182 = FACE_OUTER_BOUND ( 'NONE', #50482, .T. ) ;
#33184 = FACE_OUTER_BOUND ( 'NONE', #142829, .T. ) ;
#33185 = CARTESIAN_POINT ( 'NONE',  ( 391.1999999999999886, 6.000000000000000000, -242.2999999849999995 ) ) ;
#33187 = ORIENTED_EDGE ( 'NONE', *, *, #90868, .T. ) ;
#33186 = FACE_OUTER_BOUND ( 'NONE', #273967, .T. ) ;
#33189 = DIRECTION ( 'NONE',  ( 0.9999999965504553501, -8.306075743162585022E-05, -6.073087986643455037E-17 ) ) ;
#33188 = FILL_AREA_STYLE ('',( #260203 ) ) ;
#33190 = CARTESIAN_POINT ( 'NONE',  ( 3.499999999999947597, 5.499999999999727329, 1.749999999999918288 ) ) ;
#33191 = DIRECTION ( 'NONE',  ( -0.000000000000000000, 1.000000000000000000, -0.000000000000000000 ) ) ;
#33192 =( GEOMETRIC_REPRESENTATION_CONTEXT ( 3 ) GLOBAL_UNCERTAINTY_ASSIGNED_CONTEXT ( ( #44150 ) ) GLOBAL_UNIT_ASSIGNED_CONTEXT ( ( #164857, #193338, #319629 ) ) REPRESENTATION_CONTEXT ( 'NONE', 'WORKASPACE' ) );
#33193 = DIRECTION ( 'NONE',  ( 0.000000000000000000, 0.000000000000000000, 1.000000000000000000 ) ) ;
#33194 = ORIENTED_EDGE ( 'NONE', *, *, #6704, .T. ) ;
#33196 = CARTESIAN_POINT ( 'NONE',  ( 86.39999999999999147, 6.000000000000000000, -10.19999999999999929 ) ) ;
#33195 = CONICAL_SURFACE ( 'NONE', #285804, 3.499999984999946356, 0.7853981633974400633 ) ;
#33197 = EDGE_LOOP ( 'NONE', ( #305597, #15394, #265352, #78483 ) ) ;
#33198 = DIRECTION ( 'NONE',  ( -0.000000000000000000, 1.000000000000000000, -0.000000000000000000 ) ) ;
#33199 = VERTEX_POINT ( 'NONE', #77269 ) ;
#33200 = ORIENTED_EDGE ( 'NONE', *, *, #237411, .F. ) ;
#33201 = AXIS2_PLACEMENT_3D ( 'NONE', #169661, #38577, #188238 ) ;
#33202 = CARTESIAN_POINT ( 'NONE',  ( 1204.000000000000000, -5.204170427930421283E-15, -619.7999999999999545 ) ) ;
#33203 = MECHANICAL_DESIGN_GEOMETRIC_PRESENTATION_REPRESENTATION (  '', ( #247863 ), #60094 ) ;
#33205 = ORIENTED_EDGE ( 'NONE', *, *, #105569, .T. ) ;
#33204 = CARTESIAN_POINT ( 'NONE',  ( 162.5999999999999659, 5.052700015000001876, -543.6000000000000227 ) ) ;
#33206 =( LENGTH_UNIT ( ) NAMED_UNIT ( * ) SI_UNIT ( .MILLI., .METRE. ) );
#33207 = FILL_AREA_STYLE_COLOUR ( '', #310475 ) ;
#33208 =( LENGTH_UNIT ( ) NAMED_UNIT ( * ) SI_UNIT ( .MILLI., .METRE. ) );
#33209 = DIRECTION ( 'NONE',  ( -1.000000000000000000, 0.000000000000000000, 0.000000000000000000 ) ) ;
#33210 = AXIS2_PLACEMENT_3D ( 'NONE', #321401, #223644, #326364 ) ;
#33211 = PRESENTATION_STYLE_ASSIGNMENT (( #290505 ) ) ;
#33212 = DIRECTION ( 'NONE',  ( -1.000000000000000000, 0.000000000000000000, 0.000000000000000000 ) ) ;
#33214 = CARTESIAN_POINT ( 'NONE',  ( 873.7999999999999545, 5.052700015000001876, -492.7999999999999545 ) ) ;
#33213 =( GEOMETRIC_REPRESENTATION_CONTEXT ( 3 ) GLOBAL_UNCERTAINTY_ASSIGNED_CONTEXT ( ( #160758 ) ) GLOBAL_UNIT_ASSIGNED_CONTEXT ( ( #320971, #166205, #65274 ) ) REPRESENTATION_CONTEXT ( 'NONE', 'WORKASPACE' ) );
#33215 = CARTESIAN_POINT ( 'NONE',  ( 1212.462807989676094, -2.967354440656211345, -0.2500000000003055334 ) ) ;
#33216 = DIRECTION ( 'NONE',  ( -0.000000000000000000, 1.000000000000000000, -0.000000000000000000 ) ) ;
#33217 = DIRECTION ( 'NONE',  ( -0.000000000000000000, 1.000000000000000000, -0.000000000000000000 ) ) ;
#33218 = CARTESIAN_POINT ( 'NONE',  ( 721.3999999999999773, -5.204170427930421283E-15, -264.1999999999999886 ) ) ;
#33219 = CARTESIAN_POINT ( 'NONE',  ( 950.0000000000000000, 6.000000000000000000, -35.60000000000000142 ) ) ;
#33221 = LINE ( 'NONE', #159353, #66084 ) ;
#33220 = CIRCLE ( 'NONE', #274690, 2.552700000000074354 ) ;
#33222 = COLOUR_RGB ( '',0.2509803921568627416, 0.2509803921568627416, 0.2509803921568627416 ) ;
#33223 = LINE ( 'NONE', #159357, #161833 ) ;
#33224 = FACE_BOUND ( 'NONE', #332151, .T. ) ;
#33225 = CARTESIAN_POINT ( 'NONE',  ( 416.5999999999999659, 5.052700015000001876, -238.7999999999999829 ) ) ;
#33227 = ORIENTED_EDGE ( 'NONE', *, *, #285768, .F. ) ;
#33226 = AXIS2_PLACEMENT_3D ( 'NONE', #67932, #42730, #14119 ) ;
#33228 = ADVANCED_FACE ( 'NONE', ( #176526 ), #240739, .F. ) ;
#33229 =( NAMED_UNIT ( * ) SI_UNIT ( $, .STERADIAN. ) SOLID_ANGLE_UNIT ( ) );
#33230 = FILL_AREA_STYLE ('',( #103966 ) ) ;
#33231 = COLOUR_RGB ( '',0.2509803921568627416, 0.2509803921568627416, 0.2509803921568627416 ) ;
#33232 = MECHANICAL_DESIGN_GEOMETRIC_PRESENTATION_REPRESENTATION (  '', ( #194190 ), #76240 ) ;
#33233 =( GEOMETRIC_REPRESENTATION_CONTEXT ( 3 ) GLOBAL_UNCERTAINTY_ASSIGNED_CONTEXT ( ( #132137 ) ) GLOBAL_UNIT_ASSIGNED_CONTEXT ( ( #112698, #215044, #295793 ) ) REPRESENTATION_CONTEXT ( 'NONE', 'WORKASPACE' ) );
#33234 = EDGE_LOOP ( 'NONE', ( #166867, #125853 ) ) ;
#33235 = COLOUR_RGB ( '',0.2509803921568627416, 0.2509803921568627416, 0.2509803921568627416 ) ;
#33236 = VERTEX_POINT ( 'NONE', #258709 ) ;
#33237 = ORIENTED_EDGE ( 'NONE', *, *, #186109, .F. ) ;
#33238 =( LENGTH_UNIT ( ) NAMED_UNIT ( * ) SI_UNIT ( .MILLI., .METRE. ) );
#33239 = COLOUR_RGB ( '',0.2509803921568627416, 0.2509803921568627416, 0.2509803921568627416 ) ;
#33240 = ORIENTED_EDGE ( 'NONE', *, *, #184352, .T. ) ;
#33241 = CIRCLE ( 'NONE', #44083, 3.499999985000001868 ) ;
#33242 = CARTESIAN_POINT ( 'NONE',  ( 772.2000000000000455, 6.000000000000000000, -162.5999999999999659 ) ) ;
#33243 = FILL_AREA_STYLE_COLOUR ( '', #1857 ) ;
#33246 = EDGE_LOOP ( 'NONE', ( #289800, #322882, #247590, #178056 ) ) ;
#33245 = CYLINDRICAL_SURFACE ( 'NONE', #23750, 2.552699999999963332 ) ;
#33244 = DIRECTION ( 'NONE',  ( 0.000000000000000000, 0.000000000000000000, 1.000000000000000000 ) ) ;
#33247 = COLOUR_RGB ( '',0.2509803921568627416, 0.2509803921568627416, 0.2509803921568627416 ) ;
#33248 = FILL_AREA_STYLE_COLOUR ( '', #126798 ) ;
#33250 = EDGE_CURVE ( 'NONE', #289288, #156455, #300016, .T. ) ;
#33249 = CARTESIAN_POINT ( 'NONE',  ( 137.1999999999999886, 6.000000000000000000, -115.2999999849999995 ) ) ;
#33251 = UNCERTAINTY_MEASURE_WITH_UNIT (LENGTH_MEASURE( 1.000000000000000082E-05 ), #285988, 'distance_accuracy_value', 'NONE');
#33252 = SURFACE_STYLE_USAGE ( .BOTH. , #285617 ) ;
#33254 = FACE_OUTER_BOUND ( 'NONE', #37808, .T. ) ;
#33253 = CARTESIAN_POINT ( 'NONE',  ( 365.7999999999999545, 6.000000000000000000, -314.9999999999999432 ) ) ;
#33255 = VECTOR ( 'NONE', #51872, 1000.000000000000000 ) ;
#33256 =( NAMED_UNIT ( * ) SI_UNIT ( $, .STERADIAN. ) SOLID_ANGLE_UNIT ( ) );
#33257 = ORIENTED_EDGE ( 'NONE', *, *, #9859, .F. ) ;
#33258 = EDGE_LOOP ( 'NONE', ( #199211, #329685, #222746, #196200 ) ) ;
#33259 = EDGE_CURVE ( 'NONE', #238514, #173959, #95954, .T. ) ;
#33260 = CARTESIAN_POINT ( 'NONE',  ( 17.29999999999998295, -1.650000000000040323, 3262.500000000000909 ) ) ;
#33262 = EDGE_CURVE ( 'NONE', #39812, #28551, #74362, .T. ) ;
#33261 = EDGE_LOOP ( 'NONE', ( #117696, #69206, #318680, #283419 ) ) ;
#33263 = LINE ( 'NONE', #238254, #69370 ) ;
#33264 = CARTESIAN_POINT ( 'NONE',  ( 670.6000000000000227, 6.000000000000000000, -696.0000000000000000 ) ) ;
#33265 = SURFACE_STYLE_FILL_AREA ( #260271 ) ;
#33266 = CIRCLE ( 'NONE', #166732, 2.552700000000018843 ) ;
#33267 = CARTESIAN_POINT ( 'NONE',  ( 619.7999999999999545, 6.000000000000000000, -190.5526999999999305 ) ) ;
#33268 =( NAMED_UNIT ( * ) SI_UNIT ( $, .STERADIAN. ) SOLID_ANGLE_UNIT ( ) );
#33269 = FACE_OUTER_BOUND ( 'NONE', #218283, .T. ) ;
#33270 = CIRCLE ( 'NONE', #221125, 2.552699999999963332 ) ;
#33271 = FILL_AREA_STYLE_COLOUR ( '', #26740 ) ;
#33272 = DIRECTION ( 'NONE',  ( -0.000000000000000000, 1.000000000000000000, -0.000000000000000000 ) ) ;
#33273 = EDGE_CURVE ( 'NONE', #62290, #319140, #251587, .T. ) ;
#33274 = AXIS2_PLACEMENT_3D ( 'NONE', #6078, #83471, #288610 ) ;
#33277 = STYLED_ITEM ( 'NONE', ( #175116 ), #20779 ) ;
#33276 = AXIS2_PLACEMENT_3D ( 'NONE', #181226, #312398, #258481 ) ;
#33275 = SURFACE_STYLE_FILL_AREA ( #83802 ) ;
#33278 =( NAMED_UNIT ( * ) PLANE_ANGLE_UNIT ( ) SI_UNIT ( $, .RADIAN. ) );
#33279 = CIRCLE ( 'NONE', #317815, 2.552699999999963332 ) ;
#33281 = ADVANCED_FACE ( 'NONE', ( #78906 ), #326910, .F. ) ;
#33280 =( LENGTH_UNIT ( ) NAMED_UNIT ( * ) SI_UNIT ( .MILLI., .METRE. ) );
#33282 = VECTOR ( 'NONE', #251168, 1000.000000000000000 ) ;
#33283 = FILL_AREA_STYLE ('',( #208153 ) ) ;
#33285 =( LENGTH_UNIT ( ) NAMED_UNIT ( * ) SI_UNIT ( .MILLI., .METRE. ) );
#33284 = DIRECTION ( 'NONE',  ( -1.000000000000000000, -1.526556658859590243E-16, 6.071048121988744529E-17 ) ) ;
#33286 = ORIENTED_EDGE ( 'NONE', *, *, #263796, .F. ) ;
#33288 = EDGE_LOOP ( 'NONE', ( #309543, #294324, #126401, #315964 ) ) ;
#33287 = EDGE_CURVE ( 'NONE', #200117, #292797, #164491, .T. ) ;
#33289 = PRESENTATION_STYLE_ASSIGNMENT (( #65118 ) ) ;
#33290 = ORIENTED_EDGE ( 'NONE', *, *, #211844, .T. ) ;
#33291 = PRESENTATION_STYLE_ASSIGNMENT (( #30027 ) ) ;
#33293 =( NAMED_UNIT ( * ) PLANE_ANGLE_UNIT ( ) SI_UNIT ( $, .RADIAN. ) );
#33292 = DIRECTION ( 'NONE',  ( 0.000000000000000000, 0.7071067811865533459, 0.7071067811865416886 ) ) ;
#33294 = VERTEX_POINT ( 'NONE', #214875 ) ;
#33295 = DIRECTION ( 'NONE',  ( -0.000000000000000000, 1.000000000000000000, -0.000000000000000000 ) ) ;
#33296 = ORIENTED_EDGE ( 'NONE', *, *, #328366, .F. ) ;
#33297 = CARTESIAN_POINT ( 'NONE',  ( 467.3999999999999773, 5.052700015000001876, -594.3999999999999773 ) ) ;
#33298 = DIRECTION ( 'NONE',  ( 0.000000000000000000, 0.000000000000000000, 1.000000000000000000 ) ) ;
#33299 = CARTESIAN_POINT ( 'NONE',  ( 1051.599999999999909, 6.000000000000000000, -565.5000000149998414 ) ) ;
#33301 = ORIENTED_EDGE ( 'NONE', *, *, #147407, .F. ) ;
#33300 = FILL_AREA_STYLE_COLOUR ( '', #28823 ) ;
#33302 = FILL_AREA_STYLE ('',( #261997 ) ) ;
#33305 = VERTEX_POINT ( 'NONE', #56959 ) ;
#33304 = VECTOR ( 'NONE', #15196, 1000.000000000000000 ) ;
#33303 = DIRECTION ( 'NONE',  ( -0.000000000000000000, -1.000000000000000000, -0.000000000000000000 ) ) ;
#33306 = FACE_BOUND ( 'NONE', #82214, .T. ) ;
#33308 = DIRECTION ( 'NONE',  ( -0.000000000000000000, 1.000000000000000000, -0.000000000000000000 ) ) ;
#33307 = STYLED_ITEM ( 'NONE', ( #331782 ), #124728 ) ;
#33309 = ADVANCED_FACE ( 'NONE', ( #159530 ), #137529, .F. ) ;
#33310 = ORIENTED_EDGE ( 'NONE', *, *, #282709, .T. ) ;
#33311 = DIRECTION ( 'NONE',  ( -0.000000000000000000, 1.000000000000000000, -0.000000000000000000 ) ) ;
#33312 = VERTEX_POINT ( 'NONE', #6528 ) ;
#33313 = DIRECTION ( 'NONE',  ( -0.000000000000000000, 1.000000000000000000, -0.000000000000000000 ) ) ;
#33315 = CARTESIAN_POINT ( 'NONE',  ( 873.7999999999999545, -5.204170427930421283E-15, -464.8473000000000184 ) ) ;
#33314 = SURFACE_SIDE_STYLE ('',( #315859 ) ) ;
#33316 = CARTESIAN_POINT ( 'NONE',  ( 492.7999999999999545, 6.000000000000000000, -137.1999999999999886 ) ) ;
#33317 = FILL_AREA_STYLE ('',( #30057 ) ) ;
#33318 = PRESENTATION_STYLE_ASSIGNMENT (( #290599 ) ) ;
#33319 = VECTOR ( 'NONE', #250019, 1000.000000000000000 ) ;
#33320 = ADVANCED_FACE ( 'NONE', ( #241670 ), #171018, .F. ) ;
#33321 = EDGE_LOOP ( 'NONE', ( #15536, #58515, #289991, #261698 ) ) ;
#33322 = FILL_AREA_STYLE ('',( #243219 ) ) ;
#33323 = DIRECTION ( 'NONE',  ( 0.000000000000000000, 0.000000000000000000, 1.000000000000000000 ) ) ;
#33324 = EDGE_CURVE ( 'NONE', #212873, #240060, #38355, .T. ) ;
#33325 =( GEOMETRIC_REPRESENTATION_CONTEXT ( 3 ) GLOBAL_UNCERTAINTY_ASSIGNED_CONTEXT ( ( #322902 ) ) GLOBAL_UNIT_ASSIGNED_CONTEXT ( ( #233259, #6265, #138999 ) ) REPRESENTATION_CONTEXT ( 'NONE', 'WORKASPACE' ) );
#33326 = CONICAL_SURFACE ( 'NONE', #199609, 3.499999984999946356, 0.7853981633974400633 ) ;
#33327 =( NAMED_UNIT ( * ) PLANE_ANGLE_UNIT ( ) SI_UNIT ( $, .RADIAN. ) );
#33329 = CIRCLE ( 'NONE', #11920, 0.2500000000000000000 ) ;
#33328 = CIRCLE ( 'NONE', #264244, 3.499999984999946356 ) ;
#33330 =( LENGTH_UNIT ( ) NAMED_UNIT ( * ) SI_UNIT ( .MILLI., .METRE. ) );
#33331 = FILL_AREA_STYLE ('',( #263719 ) ) ;
#33332 = CARTESIAN_POINT ( 'NONE',  ( 1102.400000000000091, 6.000000000000000000, -464.8472999999999047 ) ) ;
#33333 = UNCERTAINTY_MEASURE_WITH_UNIT (LENGTH_MEASURE( 1.000000000000000082E-05 ), #37036, 'distance_accuracy_value', 'NONE');
#33334 =( NAMED_UNIT ( * ) PLANE_ANGLE_UNIT ( ) SI_UNIT ( $, .RADIAN. ) );
#33335 = SURFACE_SIDE_STYLE ('',( #243228 ) ) ;
#33336 = EDGE_CURVE ( 'NONE', #13082, #221084, #15270, .T. ) ;
#33337 = ADVANCED_FACE ( 'NONE', ( #21444 ), #311062, .F. ) ;
#33338 = UNCERTAINTY_MEASURE_WITH_UNIT (LENGTH_MEASURE( 1.000000000000000082E-05 ), #294622, 'distance_accuracy_value', 'NONE');
#33339 = ORIENTED_EDGE ( 'NONE', *, *, #239336, .F. ) ;
#33340 = LINE ( 'NONE', #289016, #71183 ) ;
#33341 = CARTESIAN_POINT ( 'NONE',  ( 35.60000000000005116, -15.64537500000000314, -721.4000000000000909 ) ) ;
#33342 = EDGE_CURVE ( 'NONE', #66794, #130738, #21061, .T. ) ;
#33343 = CARTESIAN_POINT ( 'NONE',  ( 670.6000000000000227, 5.052700015000001876, -38.15269999999996031 ) ) ;
#33344 =( NAMED_UNIT ( * ) SI_UNIT ( $, .STERADIAN. ) SOLID_ANGLE_UNIT ( ) );
#33346 = ORIENTED_EDGE ( 'NONE', *, *, #153783, .F. ) ;
#33345 = LINE ( 'NONE', #312575, #5774 ) ;
#33347 = STYLED_ITEM ( 'NONE', ( #48727 ), #17197 ) ;
#33348 = LINE ( 'NONE', #36645, #48940 ) ;
#33349 = ORIENTED_EDGE ( 'NONE', *, *, #308325, .F. ) ;
#33350 = DIRECTION ( 'NONE',  ( 0.000000000000000000, 0.000000000000000000, 1.000000000000000000 ) ) ;
#33351 = EDGE_LOOP ( 'NONE', ( #166633, #60609 ) ) ;
#33352 = FILL_AREA_STYLE_COLOUR ( '', #299301 ) ;
#33353 = EDGE_LOOP ( 'NONE', ( #196557, #262285, #284506 ) ) ;
#33354 =( GEOMETRIC_REPRESENTATION_CONTEXT ( 3 ) GLOBAL_UNCERTAINTY_ASSIGNED_CONTEXT ( ( #251095 ) ) GLOBAL_UNIT_ASSIGNED_CONTEXT ( ( #22097, #175076, #18756 ) ) REPRESENTATION_CONTEXT ( 'NONE', 'WORKASPACE' ) );
#33355 = AXIS2_PLACEMENT_3D ( 'NONE', #294419, #216969, #33834 ) ;
#33357 = EDGE_LOOP ( 'NONE', ( #307436, #48134, #163529, #329503 ) ) ;
#33356 = CYLINDRICAL_SURFACE ( 'NONE', #1250, 2.552699999999963332 ) ;
#33358 =( GEOMETRIC_REPRESENTATION_CONTEXT ( 3 ) GLOBAL_UNCERTAINTY_ASSIGNED_CONTEXT ( ( #87296 ) ) GLOBAL_UNIT_ASSIGNED_CONTEXT ( ( #318254, #89495, #35696 ) ) REPRESENTATION_CONTEXT ( 'NONE', 'WORKASPACE' ) );
#33359 =( GEOMETRIC_REPRESENTATION_CONTEXT ( 3 ) GLOBAL_UNCERTAINTY_ASSIGNED_CONTEXT ( ( #330582 ) ) GLOBAL_UNIT_ASSIGNED_CONTEXT ( ( #272836, #146618, #249128 ) ) REPRESENTATION_CONTEXT ( 'NONE', 'WORKASPACE' ) );
#33361 = ORIENTED_EDGE ( 'NONE', *, *, #244189, .T. ) ;
#33360 = STYLED_ITEM ( 'NONE', ( #6383 ), #330729 ) ;
#33362 =( LENGTH_UNIT ( ) NAMED_UNIT ( * ) SI_UNIT ( .MILLI., .METRE. ) );
#33363 = EDGE_CURVE ( 'NONE', #39945, #70744, #172757, .T. ) ;
#33365 = EDGE_CURVE ( 'NONE', #179754, #171887, #295623, .T. ) ;
#33364 = SURFACE_STYLE_USAGE ( .BOTH. , #60256 ) ;
#33366 = ORIENTED_EDGE ( 'NONE', *, *, #75689, .F. ) ;
#33367 = VECTOR ( 'NONE', #127092, 1000.000000000000000 ) ;
#33369 = ORIENTED_EDGE ( 'NONE', *, *, #196324, .F. ) ;
#33368 = CARTESIAN_POINT ( 'NONE',  ( 238.7999999999999829, 6.000000000000000000, -670.6000000000000227 ) ) ;
#33370 =( LENGTH_UNIT ( ) NAMED_UNIT ( * ) SI_UNIT ( .MILLI., .METRE. ) );
#33371 = STYLED_ITEM ( 'NONE', ( #160893 ), #12318 ) ;
#33372 = CARTESIAN_POINT ( 'NONE',  ( 543.6000000000000227, 6.000000000000000000, -137.1999999999999886 ) ) ;
#33374 = ORIENTED_EDGE ( 'NONE', *, *, #112682, .T. ) ;
#33373 = CARTESIAN_POINT ( 'NONE',  ( 696.0000000000000000, 5.052700015000001876, -35.60000000000000142 ) ) ;
#33375 = UNCERTAINTY_MEASURE_WITH_UNIT (LENGTH_MEASURE( 1.000000000000000082E-05 ), #249134, 'distance_accuracy_value', 'NONE');
#33376 = EDGE_CURVE ( 'NONE', #120650, #81106, #53175, .T. ) ;
#33377 = SURFACE_SIDE_STYLE ('',( #13100 ) ) ;
#33378 = EDGE_CURVE ( 'NONE', #143400, #271779, #275348, .T. ) ;
#33380 = EDGE_LOOP ( 'NONE', ( #182566, #105256, #319627, #151569 ) ) ;
#33379 = FILL_AREA_STYLE ('',( #161178 ) ) ;
#33381 = AXIS2_PLACEMENT_3D ( 'NONE', #8779, #111493, #213832 ) ;
#33382 = AXIS2_PLACEMENT_3D ( 'NONE', #307795, #231970, #134413 ) ;
#33383 = UNCERTAINTY_MEASURE_WITH_UNIT (LENGTH_MEASURE( 1.000000000000000082E-05 ), #26856, 'distance_accuracy_value', 'NONE');
#33384 = CARTESIAN_POINT ( 'NONE',  ( 899.2000000000000455, 6.000000000000000000, -137.1999999999999886 ) ) ;
#33385 = PRESENTATION_STYLE_ASSIGNMENT (( #191316 ) ) ;
#33386 = CIRCLE ( 'NONE', #221239, 3.499999984999946356 ) ;
#33388 = SURFACE_STYLE_USAGE ( .BOTH. , #184714 ) ;
#33387 = DIRECTION ( 'NONE',  ( 0.000000000000000000, 0.000000000000000000, 1.000000000000000000 ) ) ;
#33389 = CARTESIAN_POINT ( 'NONE',  ( 289.5999999999999659, -5.204170427930421283E-15, -492.7999999999999545 ) ) ;
#33390 = SURFACE_STYLE_FILL_AREA ( #114166 ) ;
#33391 = EDGE_CURVE ( 'NONE', #217981, #235479, #262503, .T. ) ;
#33393 =( NAMED_UNIT ( * ) SI_UNIT ( $, .STERADIAN. ) SOLID_ANGLE_UNIT ( ) );
#33392 = CIRCLE ( 'NONE', #151435, 3.499999985000057379 ) ;
#33394 = DIRECTION ( 'NONE',  ( 0.000000000000000000, 0.000000000000000000, 1.000000000000000000 ) ) ;
#33395 = VERTEX_POINT ( 'NONE', #19743 ) ;
#33397 = VERTEX_POINT ( 'NONE', #66905 ) ;
#33396 = LINE ( 'NONE', #161200, #98372 ) ;
#33398 = ORIENTED_EDGE ( 'NONE', *, *, #69712, .T. ) ;
#33399 =( NAMED_UNIT ( * ) PLANE_ANGLE_UNIT ( ) SI_UNIT ( $, .RADIAN. ) );
#33400 = ORIENTED_EDGE ( 'NONE', *, *, #283442, .T. ) ;
#33401 = DIRECTION ( 'NONE',  ( -0.000000000000000000, 1.000000000000000000, -0.000000000000000000 ) ) ;
#33402 = VERTEX_POINT ( 'NONE', #90518 ) ;
#33403 = CARTESIAN_POINT ( 'NONE',  ( 1213.950000000000045, -3.242453734387806819, -751.7582655758154715 ) ) ;
#33404 = ORIENTED_EDGE ( 'NONE', *, *, #22041, .F. ) ;
#33405 = ORIENTED_EDGE ( 'NONE', *, *, #3989, .T. ) ;
#33406 = ORIENTED_EDGE ( 'NONE', *, *, #279731, .F. ) ;
#33408 = ORIENTED_EDGE ( 'NONE', *, *, #157905, .F. ) ;
#33407 = CARTESIAN_POINT ( 'NONE',  ( 594.3999999999999773, 6.000000000000000000, -721.3999999999999773 ) ) ;
#33409 = PLANE ( 'NONE',  #52433 ) ;
#33410 = ORIENTED_EDGE ( 'NONE', *, *, #179926, .T. ) ;
#33411 = CARTESIAN_POINT ( 'NONE',  ( 1026.200000000000045, -5.204170427930421283E-15, -693.4472999999999274 ) ) ;
#33412 =( LENGTH_UNIT ( ) NAMED_UNIT ( * ) SI_UNIT ( .MILLI., .METRE. ) );
#33414 = STYLED_ITEM ( 'NONE', ( #331735 ), #35065 ) ;
#33413 = SURFACE_STYLE_FILL_AREA ( #137556 ) ;
#33415 = ADVANCED_FACE ( 'NONE', ( #325870 ), #18071, .F. ) ;
#33416 = CIRCLE ( 'NONE', #194352, 3.499999985000001868 ) ;
#33417 = DIRECTION ( 'NONE',  ( -0.000000000000000000, 1.000000000000000000, -0.000000000000000000 ) ) ;
#33419 = UNCERTAINTY_MEASURE_WITH_UNIT (LENGTH_MEASURE( 1.000000000000000082E-05 ), #258206, 'distance_accuracy_value', 'NONE');
#33418 =( GEOMETRIC_REPRESENTATION_CONTEXT ( 3 ) GLOBAL_UNCERTAINTY_ASSIGNED_CONTEXT ( ( #240015 ) ) GLOBAL_UNIT_ASSIGNED_CONTEXT ( ( #132035, #232875, #283428 ) ) REPRESENTATION_CONTEXT ( 'NONE', 'WORKASPACE' ) );
#33420 = DIRECTION ( 'NONE',  ( 0.000000000000000000, 0.000000000000000000, 1.000000000000000000 ) ) ;
#33422 = DIRECTION ( 'NONE',  ( -0.000000000000000000, 1.000000000000000000, -0.000000000000000000 ) ) ;
#33421 = DIRECTION ( 'NONE',  ( -0.000000000000000000, 1.000000000000000000, -0.000000000000000000 ) ) ;
#33423 = DIRECTION ( 'NONE',  ( 0.000000000000000000, 0.000000000000000000, 1.000000000000000000 ) ) ;
#33424 = DIRECTION ( 'NONE',  ( 0.000000000000000000, 0.000000000000000000, 1.000000000000000000 ) ) ;
#33425 = ORIENTED_EDGE ( 'NONE', *, *, #154013, .T. ) ;
#33426 = DIRECTION ( 'NONE',  ( -2.520060879991506937E-16, -0.006170709906909467579, -0.9999809609883804074 ) ) ;
#33427 = DIRECTION ( 'NONE',  ( 0.000000000000000000, 0.000000000000000000, 1.000000000000000000 ) ) ;
#33428 = SURFACE_STYLE_FILL_AREA ( #162885 ) ;
#33429 = SURFACE_STYLE_USAGE ( .BOTH. , #40049 ) ;
#33430 = EDGE_CURVE ( 'NONE', #21162, #257136, #98810, .T. ) ;
#33431 = CARTESIAN_POINT ( 'NONE',  ( 35.59999999999998721, -15.64537500000000314, -35.59999999999998010 ) ) ;
#33432 = COLOUR_RGB ( '',1.000000000000000000, 1.000000000000000000, 1.000000000000000000 ) ;
#33433 = PRESENTATION_LAYER_ASSIGNMENT (  '', '', ( #71157 ) ) ;
#33435 = CARTESIAN_POINT ( 'NONE',  ( 518.2000000000000455, 5.052700015000001876, -467.3999999999999773 ) ) ;
#33434 =( NAMED_UNIT ( * ) PLANE_ANGLE_UNIT ( ) SI_UNIT ( $, .RADIAN. ) );
#33436 = DIRECTION ( 'NONE',  ( 0.000000000000000000, 0.000000000000000000, 1.000000000000000000 ) ) ;
#33437 = COLOUR_RGB ( '',0.2509803921568627416, 0.2509803921568627416, 0.2509803921568627416 ) ;
#33438 = STYLED_ITEM ( 'NONE', ( #201478 ), #69932 ) ;
#33439 = DIRECTION ( 'NONE',  ( 0.000000000000000000, 0.000000000000000000, 1.000000000000000000 ) ) ;
#33441 = ORIENTED_EDGE ( 'NONE', *, *, #153894, .T. ) ;
#33440 = CARTESIAN_POINT ( 'NONE',  ( 0.2499999999995283773, 5.499999999999949374, -753.2499999999997726 ) ) ;
#33442 = AXIS2_PLACEMENT_3D ( 'NONE', #49815, #254766, #308766 ) ;
#33443 = AXIS2_PLACEMENT_3D ( 'NONE', #105935, #282481, #208352 ) ;
#33444 = ORIENTED_EDGE ( 'NONE', *, *, #208083, .F. ) ;
#33445 =( NAMED_UNIT ( * ) PLANE_ANGLE_UNIT ( ) SI_UNIT ( $, .RADIAN. ) );
#33446 = FILL_AREA_STYLE_COLOUR ( '', #131433 ) ;
#33447 = STYLED_ITEM ( 'NONE', ( #260063 ), #50086 ) ;
#33448 = ORIENTED_EDGE ( 'NONE', *, *, #168084, .T. ) ;
#33449 = ORIENTED_EDGE ( 'NONE', *, *, #277310, .T. ) ;
#33450 = EDGE_CURVE ( 'NONE', #24311, #286525, #201256, .T. ) ;
#33451 =( NAMED_UNIT ( * ) PLANE_ANGLE_UNIT ( ) SI_UNIT ( $, .RADIAN. ) );
#33452 = ORIENTED_EDGE ( 'NONE', *, *, #316398, .F. ) ;
#33453 =( GEOMETRIC_REPRESENTATION_CONTEXT ( 3 ) GLOBAL_UNCERTAINTY_ASSIGNED_CONTEXT ( ( #110428 ) ) GLOBAL_UNIT_ASSIGNED_CONTEXT ( ( #32502, #13883, #8918 ) ) REPRESENTATION_CONTEXT ( 'NONE', 'WORKASPACE' ) );
#33455 = EDGE_LOOP ( 'NONE', ( #172712, #222573, #284508, #120756 ) ) ;
#33454 = CYLINDRICAL_SURFACE ( 'NONE', #116570, 2.552699999999963332 ) ;
#33456 = CARTESIAN_POINT ( 'NONE',  ( 1194.700000000000045, -15.50000000000009770, -749.6499999999999773 ) ) ;
#33457 = ORIENTED_EDGE ( 'NONE', *, *, #329276, .T. ) ;
#33458 = FACE_BOUND ( 'NONE', #198584, .T. ) ;
#33459 = DIRECTION ( 'NONE',  ( 0.000000000000000000, 0.5150380749100598177, 0.8571673007021088919 ) ) ;
#33460 = FACE_OUTER_BOUND ( 'NONE', #182970, .T. ) ;
#33461 = CARTESIAN_POINT ( 'NONE',  ( 61.00000000000000000, -5.204170427930421283E-15, -467.3999999999999773 ) ) ;
#33462 = CIRCLE ( 'NONE', #221309, 2.552700000000074354 ) ;
#33463 =( GEOMETRIC_REPRESENTATION_CONTEXT ( 3 ) GLOBAL_UNCERTAINTY_ASSIGNED_CONTEXT ( ( #191161 ) ) GLOBAL_UNIT_ASSIGNED_CONTEXT ( ( #79945, #4237, #54660 ) ) REPRESENTATION_CONTEXT ( 'NONE', 'WORKASPACE' ) );
#33464 = MECHANICAL_DESIGN_GEOMETRIC_PRESENTATION_REPRESENTATION (  '', ( #178475 ), #130233 ) ;
#33465 = VECTOR ( 'NONE', #92672, 1000.000000000000000 ) ;
#33466 = COLOUR_RGB ( '',0.2509803921568627416, 0.2509803921568627416, 0.2509803921568627416 ) ;
#33467 = DIRECTION ( 'NONE',  ( 0.000000000000000000, 0.000000000000000000, 1.000000000000000000 ) ) ;
#33469 = EDGE_CURVE ( 'NONE', #287228, #30692, #300264, .T. ) ;
#33468 = MECHANICAL_DESIGN_GEOMETRIC_PRESENTATION_REPRESENTATION (  '', ( #199766 ), #178259 ) ;
#33470 = AXIS2_PLACEMENT_3D ( 'NONE', #318812, #66480, #242871 ) ;
#33471 = ORIENTED_EDGE ( 'NONE', *, *, #45435, .T. ) ;
#33472 = LINE ( 'NONE', #265486, #193475 ) ;
#33474 = CIRCLE ( 'NONE', #44327, 2.552699999999963332 ) ;
#33473 = FILL_AREA_STYLE ('',( #110924 ) ) ;
#33475 = CIRCLE ( 'NONE', #210530, 2.552700000000074354 ) ;
#33476 =( LENGTH_UNIT ( ) NAMED_UNIT ( * ) SI_UNIT ( .MILLI., .METRE. ) );
#33477 = ORIENTED_EDGE ( 'NONE', *, *, #69962, .F. ) ;
#33478 = DIRECTION ( 'NONE',  ( 0.000000000000000000, 0.000000000000000000, 1.000000000000000000 ) ) ;
#33479 =( NAMED_UNIT ( * ) PLANE_ANGLE_UNIT ( ) SI_UNIT ( $, .RADIAN. ) );
#33480 = VECTOR ( 'NONE', #114050, 1000.000000000000000 ) ;
#33481 = EDGE_CURVE ( 'NONE', #160404, #317103, #24723, .T. ) ;
#33482 = DIRECTION ( 'NONE',  ( 0.006170592427165351619, -0.9999619230641713097, 0.006170592427165244066 ) ) ;
#33483 = PRESENTATION_LAYER_ASSIGNMENT (  '', '', ( #17144 ) ) ;
#33484 = ORIENTED_EDGE ( 'NONE', *, *, #125681, .T. ) ;
#33485 = UNCERTAINTY_MEASURE_WITH_UNIT (LENGTH_MEASURE( 1.000000000000000082E-05 ), #106220, 'distance_accuracy_value', 'NONE');
#33486 = ORIENTED_EDGE ( 'NONE', *, *, #260168, .F. ) ;
#33487 = LINE ( 'NONE', #129466, #74840 ) ;
#33488 = DIRECTION ( 'NONE',  ( -0.000000000000000000, 1.000000000000000000, -0.000000000000000000 ) ) ;
#33490 = LINE ( 'NONE', #208369, #328549 ) ;
#33489 =( NAMED_UNIT ( * ) PLANE_ANGLE_UNIT ( ) SI_UNIT ( $, .RADIAN. ) );
#33491 = PRESENTATION_STYLE_ASSIGNMENT (( #260518 ) ) ;
#33492 =( NAMED_UNIT ( * ) SI_UNIT ( $, .STERADIAN. ) SOLID_ANGLE_UNIT ( ) );
#33493 = EDGE_CURVE ( 'NONE', #234956, #221274, #10180, .T. ) ;
#33494 = PRESENTATION_STYLE_ASSIGNMENT (( #317717 ) ) ;
#33495 =( LENGTH_UNIT ( ) NAMED_UNIT ( * ) SI_UNIT ( .MILLI., .METRE. ) );
#33497 = ORIENTED_EDGE ( 'NONE', *, *, #324187, .F. ) ;
#33496 =( NAMED_UNIT ( * ) PLANE_ANGLE_UNIT ( ) SI_UNIT ( $, .RADIAN. ) );
#33498 = CYLINDRICAL_SURFACE ( 'NONE', #178819, 2.552699999999963332 ) ;
#33499 = DIRECTION ( 'NONE',  ( -0.000000000000000000, 1.000000000000000000, -0.000000000000000000 ) ) ;
#33500 = UNCERTAINTY_MEASURE_WITH_UNIT (LENGTH_MEASURE( 1.000000000000000082E-05 ), #76135, 'distance_accuracy_value', 'NONE');
#33501 = ORIENTED_EDGE ( 'NONE', *, *, #103444, .T. ) ;
#33503 = CARTESIAN_POINT ( 'NONE',  ( 1102.400000000000091, 6.000000000000000000, -565.5000000149998414 ) ) ;
#33502 = CIRCLE ( 'NONE', #248406, 2.552699999999963332 ) ;
#33505 = VERTEX_POINT ( 'NONE', #181062 ) ;
#33504 = ADVANCED_FACE ( 'NONE', ( #285359 ), #107063, .F. ) ;
#33506 =( GEOMETRIC_REPRESENTATION_CONTEXT ( 3 ) GLOBAL_UNCERTAINTY_ASSIGNED_CONTEXT ( ( #151884 ) ) GLOBAL_UNIT_ASSIGNED_CONTEXT ( ( #154824, #183375, #287724 ) ) REPRESENTATION_CONTEXT ( 'NONE', 'WORKASPACE' ) );
#33508 = CIRCLE ( 'NONE', #172943, 2.552699999999963332 ) ;
#33507 = PRESENTATION_LAYER_ASSIGNMENT (  '', '', ( #258832 ) ) ;
#33510 = ORIENTED_EDGE ( 'NONE', *, *, #265984, .F. ) ;
#33509 = CARTESIAN_POINT ( 'NONE',  ( 670.6000000000000227, 5.052700015000001876, -391.1999999999999886 ) ) ;
#33512 = FILL_AREA_STYLE ('',( #105970 ) ) ;
#33511 = AXIS2_PLACEMENT_3D ( 'NONE', #143882, #270076, #88542 ) ;
#33513 = FACE_BOUND ( 'NONE', #20184, .T. ) ;
#33514 = CONICAL_SURFACE ( 'NONE', #39032, 3.499999985000057379, 0.7853981633974400633 ) ;
#33515 = SURFACE_STYLE_USAGE ( .BOTH. , #137669 ) ;
#33516 = CIRCLE ( 'NONE', #237660, 2.552700000000074354 ) ;
#33517 = DIRECTION ( 'NONE',  ( 0.000000000000000000, 0.7071067811865430208, 0.7071067811865521247 ) ) ;
#33519 = DIRECTION ( 'NONE',  ( 0.000000000000000000, 0.000000000000000000, 1.000000000000000000 ) ) ;
#33518 = SURFACE_SIDE_STYLE ('',( #161328 ) ) ;
#33520 = FACE_OUTER_BOUND ( 'NONE', #140206, .T. ) ;
#33521 = SURFACE_SIDE_STYLE ('',( #240182 ) ) ;
#33522 = STYLED_ITEM ( 'NONE', ( #314289 ), #4306 ) ;
#33524 = DIRECTION ( 'NONE',  ( 0.000000000000000000, 0.000000000000000000, 1.000000000000000000 ) ) ;
#33523 = LINE ( 'NONE', #110980, #231564 ) ;
#33525 = CARTESIAN_POINT ( 'NONE',  ( 86.39999999999999147, 6.000000000000000000, -572.4999999850000449 ) ) ;
#33526 = COLOUR_RGB ( '',0.2509803921568627416, 0.2509803921568627416, 0.2509803921568627416 ) ;
#33527 = ORIENTED_EDGE ( 'NONE', *, *, #222542, .T. ) ;
#33528 = CARTESIAN_POINT ( 'NONE',  ( 187.9999999999999716, -5.204170427930421283E-15, -698.5526999999999589 ) ) ;
#33529 = ORIENTED_EDGE ( 'NONE', *, *, #43320, .T. ) ;
#33530 = SURFACE_SIDE_STYLE ('',( #79054 ) ) ;
#33531 = CYLINDRICAL_SURFACE ( 'NONE', #230971, 1.249657777887647869 ) ;
#33532 = DIRECTION ( 'NONE',  ( 0.000000000000000000, 0.000000000000000000, 1.000000000000000000 ) ) ;
#33533 = EDGE_CURVE ( 'NONE', #138024, #32341, #202902, .T. ) ;
#33534 = VECTOR ( 'NONE', #231485, 999.9999999999998863 ) ;
#33535 = ORIENTED_EDGE ( 'NONE', *, *, #250024, .F. ) ;
#33536 =( LENGTH_UNIT ( ) NAMED_UNIT ( * ) SI_UNIT ( .MILLI., .METRE. ) );
#33537 = ORIENTED_EDGE ( 'NONE', *, *, #244485, .T. ) ;
#33539 = SURFACE_SIDE_STYLE ('',( #79060 ) ) ;
#33538 =( LENGTH_UNIT ( ) NAMED_UNIT ( * ) SI_UNIT ( .MILLI., .METRE. ) );
#33540 = EDGE_CURVE ( 'NONE', #38372, #85414, #283681, .T. ) ;
#33541 = DIRECTION ( 'NONE',  ( 0.000000000000000000, 0.7071067811865533459, 0.7071067811865416886 ) ) ;
#33542 = DIRECTION ( 'NONE',  ( -0.000000000000000000, 1.000000000000000000, -0.000000000000000000 ) ) ;
#33543 =( NAMED_UNIT ( * ) PLANE_ANGLE_UNIT ( ) SI_UNIT ( $, .RADIAN. ) );
#33544 = MECHANICAL_DESIGN_GEOMETRIC_PRESENTATION_REPRESENTATION (  '', ( #22755 ), #1602 ) ;
#33545 =( GEOMETRIC_REPRESENTATION_CONTEXT ( 3 ) GLOBAL_UNCERTAINTY_ASSIGNED_CONTEXT ( ( #36194 ) ) GLOBAL_UNIT_ASSIGNED_CONTEXT ( ( #94739, #278007, #47639 ) ) REPRESENTATION_CONTEXT ( 'NONE', 'WORKASPACE' ) );
#33546 = CARTESIAN_POINT ( 'NONE',  ( 696.0000000000000000, 5.052700015000001876, -668.0473000000000638 ) ) ;
#33547 = MECHANICAL_DESIGN_GEOMETRIC_PRESENTATION_REPRESENTATION (  '', ( #108781 ), #194495 ) ;
#33548 = EDGE_CURVE ( 'NONE', #135464, #261581, #316364, .T. ) ;
#33550 = VECTOR ( 'NONE', #86108, 1000.000000000000000 ) ;
#33549 = DIRECTION ( 'NONE',  ( -0.000000000000000000, 1.000000000000000000, -0.000000000000000000 ) ) ;
#33551 = CARTESIAN_POINT ( 'NONE',  ( 1127.799999999999955, -5.204170427930421283E-15, -718.8472999999999047 ) ) ;
#33552 = CONICAL_SURFACE ( 'NONE', #178574, 3.499999984999946356, 0.7853981633974400633 ) ;
#33554 = EDGE_CURVE ( 'NONE', #72100, #301199, #130650, .T. ) ;
#33553 = AXIS2_PLACEMENT_3D ( 'NONE', #322064, #91663, #194062 ) ;
#33555 =( NAMED_UNIT ( * ) PLANE_ANGLE_UNIT ( ) SI_UNIT ( $, .RADIAN. ) );
#33556 =( GEOMETRIC_REPRESENTATION_CONTEXT ( 3 ) GLOBAL_UNCERTAINTY_ASSIGNED_CONTEXT ( ( #209104 ) ) GLOBAL_UNIT_ASSIGNED_CONTEXT ( ( #106337, #296134, #37204 ) ) REPRESENTATION_CONTEXT ( 'NONE', 'WORKASPACE' ) );
#33557 = EDGE_CURVE ( 'NONE', #197368, #281138, #127347, .T. ) ;
#33558 = VERTEX_POINT ( 'NONE', #80193 ) ;
#33559 = SURFACE_STYLE_FILL_AREA ( #263945 ) ;
#33560 =( NAMED_UNIT ( * ) SI_UNIT ( $, .STERADIAN. ) SOLID_ANGLE_UNIT ( ) );
#33561 = DIRECTION ( 'NONE',  ( 0.000000000000000000, 0.000000000000000000, 1.000000000000000000 ) ) ;
#33562 = ORIENTED_EDGE ( 'NONE', *, *, #213149, .T. ) ;
#33563 = ORIENTED_EDGE ( 'NONE', *, *, #55023, .F. ) ;
#33564 = CYLINDRICAL_SURFACE ( 'NONE', #223217, 2.552699999999990865 ) ;
#33565 = ORIENTED_EDGE ( 'NONE', *, *, #265717, .F. ) ;
#33566 = VERTEX_POINT ( 'NONE', #280371 ) ;
#33568 = COLOUR_RGB ( '',0.2509803921568627416, 0.2509803921568627416, 0.2509803921568627416 ) ;
#33567 = CARTESIAN_POINT ( 'NONE',  ( 61.00000000000000000, 6.000000000000000000, -242.2999999849999995 ) ) ;
#33569 = AXIS2_PLACEMENT_3D ( 'NONE', #96099, #304626, #148094 ) ;
#33570 = CARTESIAN_POINT ( 'NONE',  ( 670.6000000000000227, 6.000000000000000000, -569.0000000000000000 ) ) ;
#33571 = CYLINDRICAL_SURFACE ( 'NONE', #266739, 2.552699999999963332 ) ;
#33573 = CARTESIAN_POINT ( 'NONE',  ( 416.5999999999999659, -5.204170427930421283E-15, -238.7999999999999829 ) ) ;
#33572 = B_SPLINE_CURVE_WITH_KNOTS ( 'NONE', 3,
 ( #288655, #234766, #4491, #107151, #312226, #133901, #160797, #263388, #33002, #135500, #224441, #17671, #143797, #170706 ),
 .UNSPECIFIED., .F., .F.,
 ( 4, 2, 2, 2, 2, 2, 4 ),
 ( 0.001479250254405472913, 0.001936625559873074963, 0.002394000865340677013, 0.002851376170808279063, 0.003308751476275880680, 0.004223502087211086081, 0.005138252698146290182 ),
 .UNSPECIFIED. ) ;
#33574 = VECTOR ( 'NONE', #41977, 1000.000000000000000 ) ;
#33576 = ORIENTED_EDGE ( 'NONE', *, *, #159908, .F. ) ;
#33575 = CARTESIAN_POINT ( 'NONE',  ( 950.0000000000000000, 6.000000000000000000, -416.5999999999999659 ) ) ;
#33577 = FACE_OUTER_BOUND ( 'NONE', #230500, .T. ) ;
#33578 = CIRCLE ( 'NONE', #199873, 2.552700000000074354 ) ;
#33579 =( NAMED_UNIT ( * ) SI_UNIT ( $, .STERADIAN. ) SOLID_ANGLE_UNIT ( ) );
#33580 = AXIS2_PLACEMENT_3D ( 'NONE', #79969, #315304, #189044 ) ;
#33582 =( LENGTH_UNIT ( ) NAMED_UNIT ( * ) SI_UNIT ( .MILLI., .METRE. ) );
#33581 = PRESENTATION_LAYER_ASSIGNMENT (  '', '', ( #242715 ) ) ;
#33583 =( NAMED_UNIT ( * ) SI_UNIT ( $, .STERADIAN. ) SOLID_ANGLE_UNIT ( ) );
#33584 = PRESENTATION_LAYER_ASSIGNMENT (  '', '', ( #178603 ) ) ;
#33585 = DIRECTION ( 'NONE',  ( -0.000000000000000000, 1.000000000000000000, -0.000000000000000000 ) ) ;
#33586 = DIRECTION ( 'NONE',  ( -0.000000000000000000, 1.000000000000000000, -0.000000000000000000 ) ) ;
#33587 = DIRECTION ( 'NONE',  ( 0.000000000000000000, 0.000000000000000000, 1.000000000000000000 ) ) ;
#33588 = ORIENTED_EDGE ( 'NONE', *, *, #216110, .F. ) ;
#33589 = DIRECTION ( 'NONE',  ( -0.000000000000000000, 1.000000000000000000, -0.000000000000000000 ) ) ;
#33590 = ORIENTED_EDGE ( 'NONE', *, *, #13643, .F. ) ;
#33591 = ORIENTED_EDGE ( 'NONE', *, *, #312654, .T. ) ;
#33592 = LINE ( 'NONE', #265601, #161174 ) ;
#33593 = STYLED_ITEM ( 'NONE', ( #43213 ), #15440 ) ;
#33594 = EDGE_CURVE ( 'NONE', #192485, #24733, #182705, .T. ) ;
#33595 = ORIENTED_EDGE ( 'NONE', *, *, #135082, .F. ) ;
#33596 = ORIENTED_EDGE ( 'NONE', *, *, #165969, .F. ) ;
#33597 = CARTESIAN_POINT ( 'NONE',  ( 696.0000000000000000, -5.204170427930421283E-15, -111.7999999999999972 ) ) ;
#33598 = DIRECTION ( 'NONE',  ( 0.000000000000000000, 0.000000000000000000, 1.000000000000000000 ) ) ;
#33599 = EDGE_LOOP ( 'NONE', ( #141016, #288489, #78273, #291915 ) ) ;
#33600 = DIRECTION ( 'NONE',  ( 0.000000000000000000, 0.000000000000000000, 1.000000000000000000 ) ) ;
#33601 = VERTEX_POINT ( 'NONE', #260017 ) ;
#33602 = CARTESIAN_POINT ( 'NONE',  ( 35.60000000000000142, 5.052700015000001876, -464.8472999999999615 ) ) ;
#33603 = EDGE_CURVE ( 'NONE', #295054, #290099, #182072, .T. ) ;
#33604 = PRESENTATION_STYLE_ASSIGNMENT (( #263989 ) ) ;
#33605 = MECHANICAL_DESIGN_GEOMETRIC_PRESENTATION_REPRESENTATION (  '', ( #264519 ), #119658 ) ;
#33606 = CARTESIAN_POINT ( 'NONE',  ( 264.1999999999999886, 6.000000000000000000, -137.1999999999999886 ) ) ;
#33607 = FACE_OUTER_BOUND ( 'NONE', #161926, .T. ) ;
#33608 = CARTESIAN_POINT ( 'NONE',  ( 1127.799999999999955, 6.000000000000000000, -391.1999999999999886 ) ) ;
#33609 =( NAMED_UNIT ( * ) PLANE_ANGLE_UNIT ( ) SI_UNIT ( $, .RADIAN. ) );
#33610 = EDGE_CURVE ( 'NONE', #221219, #181234, #315536, .T. ) ;
#33611 = SURFACE_STYLE_USAGE ( .BOTH. , #164731 ) ;
#33612 = COLOUR_RGB ( '',0.2509803921568627416, 0.2509803921568627416, 0.2509803921568627416 ) ;
#33613 = EDGE_CURVE ( 'NONE', #36350, #103212, #225020, .T. ) ;
#33614 = CARTESIAN_POINT ( 'NONE',  ( 950.0000000000000000, 6.000000000000000000, -518.2000000000000455 ) ) ;
#33615 = DIRECTION ( 'NONE',  ( 0.000000000000000000, 0.000000000000000000, 1.000000000000000000 ) ) ;
#33616 = EDGE_CURVE ( 'NONE', #99756, #101600, #294932, .T. ) ;
#33617 = EDGE_LOOP ( 'NONE', ( #264173, #209332, #36956, #145553 ) ) ;
#33618 = ORIENTED_EDGE ( 'NONE', *, *, #8288, .T. ) ;
#33619 = LINE ( 'NONE', #316198, #227058 ) ;
#33620 = DIRECTION ( 'NONE',  ( -0.000000000000000000, 1.000000000000000000, -0.000000000000000000 ) ) ;
#33622 = CYLINDRICAL_SURFACE ( 'NONE', #166700, 0.2500000000000834888 ) ;
#33621 = DIRECTION ( 'NONE',  ( 0.000000000000000000, 0.000000000000000000, 1.000000000000000000 ) ) ;
#33623 = EDGE_LOOP ( 'NONE', ( #123206, #127087, #271090, #177397 ) ) ;
#33624 = CARTESIAN_POINT ( 'NONE',  ( 19.49999999999985079, -4.349999999999965006, -15.70000000000004725 ) ) ;
#33627 = ORIENTED_EDGE ( 'NONE', *, *, #57780, .T. ) ;
#33626 = DIRECTION ( 'NONE',  ( 0.000000000000000000, 0.000000000000000000, -1.000000000000000000 ) ) ;
#33625 = DIRECTION ( 'NONE',  ( -0.000000000000000000, 1.000000000000000000, -0.000000000000000000 ) ) ;
#33628 = SURFACE_SIDE_STYLE ('',( #294217 ) ) ;
#33629 = LINE ( 'NONE', #6765, #189000 ) ;
#33630 = STYLED_ITEM ( 'NONE', ( #61215 ), #143001 ) ;
#33632 = ADVANCED_FACE ( 'NONE', ( #241271 ), #90932, .F. ) ;
#33631 = ORIENTED_EDGE ( 'NONE', *, *, #269628, .F. ) ;
#33633 = FACE_OUTER_BOUND ( 'NONE', #245097, .T. ) ;
#33634 = FILL_AREA_STYLE_COLOUR ( '', #267887 ) ;
#33635 = UNCERTAINTY_MEASURE_WITH_UNIT (LENGTH_MEASURE( 1.000000000000000082E-05 ), #97373, 'distance_accuracy_value', 'NONE');
#33636 = SURFACE_STYLE_USAGE ( .BOTH. , #5153 ) ;
#33638 = SURFACE_SIDE_STYLE ('',( #79163 ) ) ;
#33637 =( NAMED_UNIT ( * ) SI_UNIT ( $, .STERADIAN. ) SOLID_ANGLE_UNIT ( ) );
#33639 = EDGE_CURVE ( 'NONE', #281048, #261088, #128615, .T. ) ;
#33640 = AXIS2_PLACEMENT_3D ( 'NONE', #201579, #332782, #280678 ) ;
#33642 = EDGE_CURVE ( 'NONE', #111866, #101210, #209152, .T. ) ;
#33641 = FILL_AREA_STYLE_COLOUR ( '', #157005 ) ;
#33644 = ORIENTED_EDGE ( 'NONE', *, *, #14502, .T. ) ;
#33643 = CIRCLE ( 'NONE', #76652, 2.552699999999963332 ) ;
#33645 = DIRECTION ( 'NONE',  ( -0.000000000000000000, -1.000000000000000000, -0.000000000000000000 ) ) ;
#33646 = ORIENTED_EDGE ( 'NONE', *, *, #206333, .T. ) ;
#33648 = ORIENTED_EDGE ( 'NONE', *, *, #164776, .F. ) ;
#33647 = COLOUR_RGB ( '',0.2509803921568627416, 0.2509803921568627416, 0.2509803921568627416 ) ;
#33649 = VECTOR ( 'NONE', #257821, 1000.000000000000000 ) ;
#33650 = DIRECTION ( 'NONE',  ( 0.000000000000000000, 0.000000000000000000, 1.000000000000000000 ) ) ;
#33651 = AXIS2_PLACEMENT_3D ( 'NONE', #184582, #107403, #209785 ) ;
#33652 = DIRECTION ( 'NONE',  ( -0.000000000000000000, 1.000000000000000000, -0.000000000000000000 ) ) ;
#33653 = VERTEX_POINT ( 'NONE', #61547 ) ;
#33655 = DIRECTION ( 'NONE',  ( -1.249000902703300861E-16, 1.000000000000000000, 2.455895732392846863E-16 ) ) ;
#33654 = CARTESIAN_POINT ( 'NONE',  ( 1026.200000000000045, 6.000000000000000000, -699.4999999850000449 ) ) ;
#33656 = PRESENTATION_STYLE_ASSIGNMENT (( #264034 ) ) ;
#33657 = DIRECTION ( 'NONE',  ( -0.000000000000000000, 1.000000000000000000, -0.000000000000000000 ) ) ;
#33658 = PRESENTATION_LAYER_ASSIGNMENT (  '', '', ( #81969 ) ) ;
#33659 =( NAMED_UNIT ( * ) PLANE_ANGLE_UNIT ( ) SI_UNIT ( $, .RADIAN. ) );
#33660 = DIRECTION ( 'NONE',  ( -1.006569442761882328E-17, 0.9996573249755574819, -0.02617694830786617202 ) ) ;
#33661 =( LENGTH_UNIT ( ) NAMED_UNIT ( * ) SI_UNIT ( .MILLI., .METRE. ) );
#33662 = CYLINDRICAL_SURFACE ( 'NONE', #200628, 0.5000000000000004441 ) ;
#33663 = PRESENTATION_STYLE_ASSIGNMENT (( #321206 ) ) ;
#33664 = UNCERTAINTY_MEASURE_WITH_UNIT (LENGTH_MEASURE( 1.000000000000000082E-05 ), #224309, 'distance_accuracy_value', 'NONE');
#33665 = CARTESIAN_POINT ( 'NONE',  ( 1102.400000000000091, 6.000000000000000000, -139.7527000000000612 ) ) ;
#33666 = CIRCLE ( 'NONE', #119716, 2.552699999999963332 ) ;
#33667 = CARTESIAN_POINT ( 'NONE',  ( 0.000000000000000000, -13.59999999999994458, 3262.500000000000909 ) ) ;
#33669 = EDGE_CURVE ( 'NONE', #20073, #220122, #235776, .T. ) ;
#33668 = SURFACE_STYLE_FILL_AREA ( #114450 ) ;
#33670 = PRESENTATION_LAYER_ASSIGNMENT (  '', '', ( #76443 ) ) ;
#33671 = CIRCLE ( 'NONE', #216235, 2.552699999999963332 ) ;
#33672 = CIRCLE ( 'NONE', #286043, 2.552699999999963332 ) ;
#33673 = MECHANICAL_DESIGN_GEOMETRIC_PRESENTATION_REPRESENTATION (  '', ( #17566 ), #189410 ) ;
#33675 = ORIENTED_EDGE ( 'NONE', *, *, #83890, .T. ) ;
#33674 = AXIS2_PLACEMENT_3D ( 'NONE', #135936, #294000, #166196 ) ;
#33676 = CYLINDRICAL_SURFACE ( 'NONE', #31056, 2.552699999999963332 ) ;
#33677 =( GEOMETRIC_REPRESENTATION_CONTEXT ( 3 ) GLOBAL_UNCERTAINTY_ASSIGNED_CONTEXT ( ( #132646 ) ) GLOBAL_UNIT_ASSIGNED_CONTEXT ( ( #276487, #143629, #15887 ) ) REPRESENTATION_CONTEXT ( 'NONE', 'WORKASPACE' ) );
#33679 =( NAMED_UNIT ( * ) SI_UNIT ( $, .STERADIAN. ) SOLID_ANGLE_UNIT ( ) );
#33678 = CARTESIAN_POINT ( 'NONE',  ( 86.39999999999999147, 6.000000000000000000, -111.7999999999999972 ) ) ;
#33680 = EDGE_LOOP ( 'NONE', ( #153352, #35773 ) ) ;
#33681 =( LENGTH_UNIT ( ) NAMED_UNIT ( * ) SI_UNIT ( .MILLI., .METRE. ) );
#33682 = CARTESIAN_POINT ( 'NONE',  ( 1204.500000000000000, -15.49999999999984723, -4019.500000000000000 ) ) ;
#33683 = MECHANICAL_DESIGN_GEOMETRIC_PRESENTATION_REPRESENTATION (  '', ( #259240 ), #210981 ) ;
#33684 = ORIENTED_EDGE ( 'NONE', *, *, #192203, .F. ) ;
#33685 = EDGE_LOOP ( 'NONE', ( #305505, #115005, #125324, #214668 ) ) ;
#33686 = SURFACE_STYLE_USAGE ( .BOTH. , #5196 ) ;
#33687 = FACE_BOUND ( 'NONE', #107817, .T. ) ;
#33688 =( GEOMETRIC_REPRESENTATION_CONTEXT ( 3 ) GLOBAL_UNCERTAINTY_ASSIGNED_CONTEXT ( ( #237639 ) ) GLOBAL_UNIT_ASSIGNED_CONTEXT ( ( #145142, #202220, #276354 ) ) REPRESENTATION_CONTEXT ( 'NONE', 'WORKASPACE' ) );
#33689 = ORIENTED_EDGE ( 'NONE', *, *, #317840, .T. ) ;
#33690 = STYLED_ITEM ( 'NONE', ( #59030 ), #322712 ) ;
#33691 = ADVANCED_FACE ( 'NONE', ( #59893 ), #264980, .F. ) ;
#33692 = ORIENTED_EDGE ( 'NONE', *, *, #307254, .T. ) ;
#33693 = SURFACE_SIDE_STYLE ('',( #114480 ) ) ;
#33694 = SURFACE_STYLE_FILL_AREA ( #287731 ) ;
#33695 = VERTEX_POINT ( 'NONE', #145425 ) ;
#33696 = DIRECTION ( 'NONE',  ( -0.000000000000000000, 1.000000000000000000, -0.000000000000000000 ) ) ;
#33697 =( LENGTH_UNIT ( ) NAMED_UNIT ( * ) SI_UNIT ( .MILLI., .METRE. ) );
#33698 = COLOUR_RGB ( '',0.2509803921568627416, 0.2509803921568627416, 0.2509803921568627416 ) ;
#33699 = CARTESIAN_POINT ( 'NONE',  ( 467.3999999999999773, 6.000000000000000000, -134.6473000000000013 ) ) ;
#33701 = ORIENTED_EDGE ( 'NONE', *, *, #107088, .T. ) ;
#33700 = MECHANICAL_DESIGN_GEOMETRIC_PRESENTATION_REPRESENTATION (  '', ( #130476 ), #194648 ) ;
#33702 = AXIS2_PLACEMENT_3D ( 'NONE', #263874, #33488, #112627 ) ;
#33703 = PRESENTATION_LAYER_ASSIGNMENT (  '', '', ( #199986 ) ) ;
#33705 = EDGE_CURVE ( 'NONE', #17238, #143206, #117918, .T. ) ;
#33704 = FILL_AREA_STYLE ('',( #290986 ) ) ;
#33706 = AXIS2_PLACEMENT_3D ( 'NONE', #321557, #296259, #271011 ) ;
#33707 = VERTEX_POINT ( 'NONE', #247889 ) ;
#33708 = FILL_AREA_STYLE_COLOUR ( '', #254256 ) ;
#33709 = ORIENTED_EDGE ( 'NONE', *, *, #223033, .T. ) ;
#33710 = FACE_OUTER_BOUND ( 'NONE', #34543, .T. ) ;
#33711 = AXIS2_PLACEMENT_3D ( 'NONE', #121617, #224012, #326723 ) ;
#33712 = MECHANICAL_DESIGN_GEOMETRIC_PRESENTATION_REPRESENTATION (  '', ( #146453 ), #103588 ) ;
#33713 = ADVANCED_FACE ( 'NONE', ( #300249 ), #187538, .F. ) ;
#33714 = PLANE ( 'NONE',  #60713 ) ;
#33715 =( GEOMETRIC_REPRESENTATION_CONTEXT ( 3 ) GLOBAL_UNCERTAINTY_ASSIGNED_CONTEXT ( ( #170319 ) ) GLOBAL_UNIT_ASSIGNED_CONTEXT ( ( #48860, #108861, #33092 ) ) REPRESENTATION_CONTEXT ( 'NONE', 'WORKASPACE' ) );
#33716 = CIRCLE ( 'NONE', #253710, 2.552699999999963332 ) ;
#33717 = DIRECTION ( 'NONE',  ( 0.000000000000000000, 0.000000000000000000, 1.000000000000000000 ) ) ;
#33718 = ADVANCED_FACE ( 'NONE', ( #16058 ), #273527, .F. ) ;
#33719 = DIRECTION ( 'NONE',  ( -0.000000000000000000, 1.000000000000000000, -0.000000000000000000 ) ) ;
#33720 = EDGE_LOOP ( 'NONE', ( #278513, #117615, #272327, #262857 ) ) ;
#33721 = UNCERTAINTY_MEASURE_WITH_UNIT (LENGTH_MEASURE( 1.000000000000000082E-05 ), #135540, 'distance_accuracy_value', 'NONE');
#33722 = DIRECTION ( 'NONE',  ( 0.006170592427165372436, -0.9999619230641713097, -0.006170592427165342946 ) ) ;
#33723 = PRESENTATION_LAYER_ASSIGNMENT (  '', '', ( #323755 ) ) ;
#33724 = UNCERTAINTY_MEASURE_WITH_UNIT (LENGTH_MEASURE( 1.000000000000000082E-05 ), #258496, 'distance_accuracy_value', 'NONE');
#33725 = FILL_AREA_STYLE_COLOUR ( '', #172510 ) ;
#33726 =( NAMED_UNIT ( * ) PLANE_ANGLE_UNIT ( ) SI_UNIT ( $, .RADIAN. ) );
#33727 = EDGE_CURVE ( 'NONE', #26720, #25568, #80351, .T. ) ;
#33728 = DIRECTION ( 'NONE',  ( 0.000000000000000000, 0.000000000000000000, 1.000000000000000000 ) ) ;
#33729 = FILL_AREA_STYLE_COLOUR ( '', #238783 ) ;
#33730 = EDGE_CURVE ( 'NONE', #254039, #325174, #224438, .T. ) ;
#33731 = CARTESIAN_POINT ( 'NONE',  ( 264.1999999999999886, 6.000000000000000000, -692.5000000149998414 ) ) ;
#33733 = DIRECTION ( 'NONE',  ( 0.000000000000000000, 0.000000000000000000, -1.000000000000000000 ) ) ;
#33732 = CYLINDRICAL_SURFACE ( 'NONE', #431, 2.552699999999990865 ) ;
#33734 = ORIENTED_EDGE ( 'NONE', *, *, #131562, .T. ) ;
#33735 = CARTESIAN_POINT ( 'NONE',  ( 696.0000000000000000, 6.000000000000000000, -692.5000000149999551 ) ) ;
#33736 =( LENGTH_UNIT ( ) NAMED_UNIT ( * ) SI_UNIT ( .MILLI., .METRE. ) );
#33737 = ORIENTED_EDGE ( 'NONE', *, *, #4753, .T. ) ;
#33738 =( LENGTH_UNIT ( ) NAMED_UNIT ( * ) SI_UNIT ( .MILLI., .METRE. ) );
#33739 = CARTESIAN_POINT ( 'NONE',  ( 1216.450000000000045, 5.499999999999949374, -737.5499999999997272 ) ) ;
#33740 = ORIENTED_EDGE ( 'NONE', *, *, #135525, .T. ) ;
#33741 = COLOUR_RGB ( '',0.2509803921568627416, 0.2509803921568627416, 0.2509803921568627416 ) ;
#33742 = SURFACE_STYLE_FILL_AREA ( #164856 ) ;
#33744 = ORIENTED_EDGE ( 'NONE', *, *, #36621, .T. ) ;
#33743 =( NAMED_UNIT ( * ) PLANE_ANGLE_UNIT ( ) SI_UNIT ( $, .RADIAN. ) );
#33745 = AXIS2_PLACEMENT_3D ( 'NONE', #9786, #213215, #312629 ) ;
#33746 = CARTESIAN_POINT ( 'NONE',  ( 19.49999999999985079, -11.40000000000010516, -757.8000000000000682 ) ) ;
#33747 = ORIENTED_EDGE ( 'NONE', *, *, #128475, .F. ) ;
#33749 = VECTOR ( 'NONE', #204847, 1000.000000000000000 ) ;
#33748 = AXIS2_PLACEMENT_3D ( 'NONE', #14140, #148525, #254318 ) ;
#33750 = ADVANCED_FACE ( 'NONE', ( #301912 ), #21295, .F. ) ;
#33751 = EDGE_CURVE ( 'NONE', #244476, #201142, #276650, .T. ) ;
#33752 = VERTEX_POINT ( 'NONE', #207456 ) ;
#33753 = VERTEX_POINT ( 'NONE', #278323 ) ;
#33754 = DIRECTION ( 'NONE',  ( 0.000000000000000000, 0.000000000000000000, 1.000000000000000000 ) ) ;
#33755 = VERTEX_POINT ( 'NONE', #283278 ) ;
#33756 = STYLED_ITEM ( 'NONE', ( #271116 ), #287223 ) ;
#33758 = ORIENTED_EDGE ( 'NONE', *, *, #247744, .F. ) ;
#33757 = DIRECTION ( 'NONE',  ( -0.000000000000000000, 1.000000000000000000, -0.000000000000000000 ) ) ;
#33759 =( NAMED_UNIT ( * ) SI_UNIT ( $, .STERADIAN. ) SOLID_ANGLE_UNIT ( ) );
#33760 = FILL_AREA_STYLE_COLOUR ( '', #199565 ) ;
#33761 =( NAMED_UNIT ( * ) SI_UNIT ( $, .STERADIAN. ) SOLID_ANGLE_UNIT ( ) );
#33762 = EDGE_CURVE ( 'NONE', #177399, #21141, #112606, .T. ) ;
#33763 = VECTOR ( 'NONE', #150910, 1000.000000000000000 ) ;
#33764 = EDGE_LOOP ( 'NONE', ( #118172, #285369, #142285, #223227 ) ) ;
#33765 = UNCERTAINTY_MEASURE_WITH_UNIT (LENGTH_MEASURE( 1.000000000000000082E-05 ), #322586, 'distance_accuracy_value', 'NONE');
#33766 = PRESENTATION_LAYER_ASSIGNMENT (  '', '', ( #253757 ) ) ;
#33767 = DIRECTION ( 'NONE',  ( -0.000000000000000000, 1.000000000000000000, -0.000000000000000000 ) ) ;
#33768 = ORIENTED_EDGE ( 'NONE', *, *, #49494, .T. ) ;
#33769 = ADVANCED_FACE ( 'NONE', ( #22684 ), #230754, .F. ) ;
#33770 = CARTESIAN_POINT ( 'NONE',  ( 35.60000000000000142, 6.000000000000000000, -492.7999999999999545 ) ) ;
#33771 = UNCERTAINTY_MEASURE_WITH_UNIT (LENGTH_MEASURE( 1.000000000000000082E-05 ), #74084, 'distance_accuracy_value', 'NONE');
#33772 = CIRCLE ( 'NONE', #194719, 2.552700000000018843 ) ;
#33773 = FILL_AREA_STYLE ('',( #264156 ) ) ;
#33774 =( NAMED_UNIT ( * ) PLANE_ANGLE_UNIT ( ) SI_UNIT ( $, .RADIAN. ) );
#33775 = CARTESIAN_POINT ( 'NONE',  ( 746.7999999999999545, 5.052700015000001876, -61.00000000000000000 ) ) ;
#33776 = PRESENTATION_STYLE_ASSIGNMENT (( #60679 ) ) ;
#33777 = CARTESIAN_POINT ( 'NONE',  ( 1000.799999999999955, -5.204170427930421283E-15, -162.5999999999999659 ) ) ;
#33778 = FILL_AREA_STYLE_COLOUR ( '', #110575 ) ;
#33779 = LINE ( 'NONE', #238800, #133094 ) ;
#33782 = UNCERTAINTY_MEASURE_WITH_UNIT (LENGTH_MEASURE( 1.000000000000000082E-05 ), #305363, 'distance_accuracy_value', 'NONE');
#33781 = CYLINDRICAL_SURFACE ( 'NONE', #207041, 2.552699999999963332 ) ;
#33780 = COLOUR_RGB ( '',0.2509803921568627416, 0.2509803921568627416, 0.2509803921568627416 ) ;
#33783 = DIRECTION ( 'NONE',  ( -0.000000000000000000, 1.000000000000000000, -0.000000000000000000 ) ) ;
#33784 = VECTOR ( 'NONE', #148448, 1000.000000000000000 ) ;
#33786 = ORIENTED_EDGE ( 'NONE', *, *, #259537, .T. ) ;
#33785 =( GEOMETRIC_REPRESENTATION_CONTEXT ( 3 ) GLOBAL_UNCERTAINTY_ASSIGNED_CONTEXT ( ( #30571 ) ) GLOBAL_UNIT_ASSIGNED_CONTEXT ( ( #153705, #308520, #231052 ) ) REPRESENTATION_CONTEXT ( 'NONE', 'WORKASPACE' ) );
#33787 = ORIENTED_EDGE ( 'NONE', *, *, #33956, .F. ) ;
#33788 = CARTESIAN_POINT ( 'NONE',  ( 873.7999999999999545, -5.204170427930421283E-15, -314.9999999999999432 ) ) ;
#33790 = UNCERTAINTY_MEASURE_WITH_UNIT (LENGTH_MEASURE( 1.000000000000000082E-05 ), #292207, 'distance_accuracy_value', 'NONE');
#33789 = SURFACE_SIDE_STYLE ('',( #161586 ) ) ;
#33791 = CIRCLE ( 'NONE', #135750, 3.499999985000001868 ) ;
#33792 =( NAMED_UNIT ( * ) PLANE_ANGLE_UNIT ( ) SI_UNIT ( $, .RADIAN. ) );
#33793 = CARTESIAN_POINT ( 'NONE',  ( 924.6000000000000227, -5.204170427930421283E-15, -647.7527000000000044 ) ) ;
#33795 = COLOUR_RGB ( '',0.2509803921568627416, 0.2509803921568627416, 0.2509803921568627416 ) ;
#33794 = CIRCLE ( 'NONE', #216122, 2.552699999999963332 ) ;
#33796 = STYLED_ITEM ( 'NONE', ( #89553 ), #77404 ) ;
#33797 = EDGE_LOOP ( 'NONE', ( #21665, #2281, #281085, #147942 ) ) ;
#33798 = FILL_AREA_STYLE_COLOUR ( '', #6333 ) ;
#33799 = EDGE_LOOP ( 'NONE', ( #158445, #204586, #291517, #135391 ) ) ;
#33800 = ORIENTED_EDGE ( 'NONE', *, *, #75870, .F. ) ;
#33801 = DIRECTION ( 'NONE',  ( 0.000000000000000000, 0.000000000000000000, 1.000000000000000000 ) ) ;
#33803 = ORIENTED_EDGE ( 'NONE', *, *, #165582, .F. ) ;
#33802 = FACE_OUTER_BOUND ( 'NONE', #135299, .T. ) ;
#33804 = EDGE_LOOP ( 'NONE', ( #37872, #63194 ) ) ;
#33805 =( NAMED_UNIT ( * ) PLANE_ANGLE_UNIT ( ) SI_UNIT ( $, .RADIAN. ) );
#33806 = CYLINDRICAL_SURFACE ( 'NONE', #318317, 2.552700000000074354 ) ;
#33807 = MECHANICAL_DESIGN_GEOMETRIC_PRESENTATION_REPRESENTATION (  '', ( #242933 ), #184038 ) ;
#33808 = DIRECTION ( 'NONE',  ( 0.000000000000000000, 0.000000000000000000, 1.000000000000000000 ) ) ;
#33809 = VECTOR ( 'NONE', #50418, 1000.000000000000000 ) ;
#33810 = DIRECTION ( 'NONE',  ( -0.000000000000000000, 1.000000000000000000, -0.000000000000000000 ) ) ;
#33811 = MECHANICAL_DESIGN_GEOMETRIC_PRESENTATION_REPRESENTATION (  '', ( #248475 ), #65978 ) ;
#33812 = CONICAL_SURFACE ( 'NONE', #200095, 3.499999985000001868, 0.7853981633974400633 ) ;
#33813 = AXIS2_PLACEMENT_3D ( 'NONE', #314135, #218035, #90367 ) ;
#33814 = CARTESIAN_POINT ( 'NONE',  ( 35.60000000000000142, 5.052700015000001876, -160.0472999999999786 ) ) ;
#33815 = CONICAL_SURFACE ( 'NONE', #71538, 3.499999984999946356, 0.7853981633974400633 ) ;
#33816 = COLOUR_RGB ( '',0.2509803921568627416, 0.2509803921568627416, 0.2509803921568627416 ) ;
#33817 = VECTOR ( 'NONE', #227554, 1000.000000000000000 ) ;
#33818 = COLOUR_RGB ( '',0.2509803921568627416, 0.2509803921568627416, 0.2509803921568627416 ) ;
#33819 = AXIS2_PLACEMENT_3D ( 'NONE', #143657, #15904, #118638 ) ;
#33820 = CARTESIAN_POINT ( 'NONE',  ( 1000.799999999999955, 6.000000000000000000, -645.2000000000000455 ) ) ;
#33821 = AXIS2_PLACEMENT_3D ( 'NONE', #193167, #62121, #111034 ) ;
#33822 = SURFACE_SIDE_STYLE ('',( #8590 ) ) ;
#33823 = FILL_AREA_STYLE ('',( #220271 ) ) ;
#33824 = SURFACE_STYLE_FILL_AREA ( #161618 ) ;
#33825 = EDGE_CURVE ( 'NONE', #219323, #2434, #257931, .T. ) ;
#33826 = CARTESIAN_POINT ( 'NONE',  ( 543.6000000000000227, -5.204170427930421283E-15, -337.8473000000000184 ) ) ;
#33827 = UNCERTAINTY_MEASURE_WITH_UNIT (LENGTH_MEASURE( 1.000000000000000082E-05 ), #329664, 'distance_accuracy_value', 'NONE');
#33828 =( GEOMETRIC_REPRESENTATION_CONTEXT ( 3 ) GLOBAL_UNCERTAINTY_ASSIGNED_CONTEXT ( ( #321798 ) ) GLOBAL_UNIT_ASSIGNED_CONTEXT ( ( #300507, #227992, #95299 ) ) REPRESENTATION_CONTEXT ( 'NONE', 'WORKASPACE' ) );
#33829 = SURFACE_SIDE_STYLE ('',( #218611 ) ) ;
#33830 = CARTESIAN_POINT ( 'NONE',  ( 441.9999999999999432, 5.052700015000001876, -137.1999999999999886 ) ) ;
#33831 = CARTESIAN_POINT ( 'NONE',  ( 441.9999999999999432, -5.204170427930421283E-15, -7.647300000000035958 ) ) ;
#33832 =( NAMED_UNIT ( * ) PLANE_ANGLE_UNIT ( ) SI_UNIT ( $, .RADIAN. ) );
#33833 = PRESENTATION_LAYER_ASSIGNMENT (  '', '', ( #98464 ) ) ;
#33834 = DIRECTION ( 'NONE',  ( 0.000000000000000000, 0.000000000000000000, 1.000000000000000000 ) ) ;
#33835 = AXIS2_PLACEMENT_3D ( 'NONE', #218781, #127948, #45655 ) ;
#33836 = CARTESIAN_POINT ( 'NONE',  ( 543.6000000000000227, 6.000000000000000000, -540.1000000149999778 ) ) ;
#33838 = FILL_AREA_STYLE_COLOUR ( '', #289048 ) ;
#33837 = CARTESIAN_POINT ( 'NONE',  ( 873.7999999999999545, 6.000000000000000000, -86.39999999999999147 ) ) ;
#33839 = ORIENTED_EDGE ( 'NONE', *, *, #660, .F. ) ;
#33840 =( GEOMETRIC_REPRESENTATION_CONTEXT ( 3 ) GLOBAL_UNCERTAINTY_ASSIGNED_CONTEXT ( ( #126748 ) ) GLOBAL_UNIT_ASSIGNED_CONTEXT ( ( #120989, #304229, #24952 ) ) REPRESENTATION_CONTEXT ( 'NONE', 'WORKASPACE' ) );
#33841 = DIRECTION ( 'NONE',  ( -1.000000000000000000, -3.469446951953288707E-18, -3.078636778479840242E-15 ) ) ;
#33842 = ORIENTED_EDGE ( 'NONE', *, *, #94400, .F. ) ;
#33843 = ORIENTED_EDGE ( 'NONE', *, *, #294169, .F. ) ;
#33844 = EDGE_LOOP ( 'NONE', ( #320027, #230775 ) ) ;
#33845 = DIRECTION ( 'NONE',  ( -0.000000000000000000, 1.000000000000000000, -0.000000000000000000 ) ) ;
#33846 = ORIENTED_EDGE ( 'NONE', *, *, #312259, .F. ) ;
#33847 = FACE_BOUND ( 'NONE', #55554, .T. ) ;
#33848 = SURFACE_SIDE_STYLE ('',( #86034 ) ) ;
#33850 = PRESENTATION_LAYER_ASSIGNMENT (  '', '', ( #291655 ) ) ;
#33849 =( NAMED_UNIT ( * ) SI_UNIT ( $, .STERADIAN. ) SOLID_ANGLE_UNIT ( ) );
#33851 = ORIENTED_EDGE ( 'NONE', *, *, #246500, .F. ) ;
#33852 = DIRECTION ( 'NONE',  ( 0.000000000000000000, 0.000000000000000000, 1.000000000000000000 ) ) ;
#33853 = CIRCLE ( 'NONE', #221720, 2.552699999999963332 ) ;
#33854 = LINE ( 'NONE', #318065, #107679 ) ;
#33855 = FACE_OUTER_BOUND ( 'NONE', #93236, .T. ) ;
#33856 = SURFACE_STYLE_USAGE ( .BOTH. , #259178 ) ;
#33857 = SURFACE_SIDE_STYLE ('',( #264239 ) ) ;
#33858 = EDGE_CURVE ( 'NONE', #16319, #257310, #160962, .T. ) ;
#33859 = DIRECTION ( 'NONE',  ( -0.000000000000000000, 1.000000000000000000, -0.000000000000000000 ) ) ;
#33860 = CARTESIAN_POINT ( 'NONE',  ( 594.3999999999999773, 6.000000000000000000, -667.1000000149999778 ) ) ;
#33861 = UNCERTAINTY_MEASURE_WITH_UNIT (LENGTH_MEASURE( 1.000000000000000082E-05 ), #192629, 'distance_accuracy_value', 'NONE');
#33862 = CARTESIAN_POINT ( 'NONE',  ( 365.7999999999999545, 6.000000000000000000, -137.1999999999999886 ) ) ;
#33863 =( GEOMETRIC_REPRESENTATION_CONTEXT ( 3 ) GLOBAL_UNCERTAINTY_ASSIGNED_CONTEXT ( ( #331173 ) ) GLOBAL_UNIT_ASSIGNED_CONTEXT ( ( #115924, #106376, #208817 ) ) REPRESENTATION_CONTEXT ( 'NONE', 'WORKASPACE' ) );
#33864 = FILL_AREA_STYLE_COLOUR ( '', #89820 ) ;
#33865 =( NAMED_UNIT ( * ) SI_UNIT ( $, .STERADIAN. ) SOLID_ANGLE_UNIT ( ) );
#33866 = UNCERTAINTY_MEASURE_WITH_UNIT (LENGTH_MEASURE( 1.000000000000000082E-05 ), #11148, 'distance_accuracy_value', 'NONE');
#33867 = MECHANICAL_DESIGN_GEOMETRIC_PRESENTATION_REPRESENTATION (  '', ( #50213 ), #313325 ) ;
#33868 = COLOUR_RGB ( '',0.2509803921568627416, 0.2509803921568627416, 0.2509803921568627416 ) ;
#33869 = CIRCLE ( 'NONE', #12268, 2.552699999999990865 ) ;
#33870 = FILL_AREA_STYLE_COLOUR ( '', #79086 ) ;
#33871 = UNCERTAINTY_MEASURE_WITH_UNIT (LENGTH_MEASURE( 1.000000000000000082E-05 ), #219176, 'distance_accuracy_value', 'NONE');
#33872 = SURFACE_SIDE_STYLE ('',( #111347 ) ) ;
#33873 = FILL_AREA_STYLE ('',( #270881 ) ) ;
#33874 = DIRECTION ( 'NONE',  ( -0.000000000000000000, 1.000000000000000000, -0.000000000000000000 ) ) ;
#33875 = FILL_AREA_STYLE_COLOUR ( '', #226597 ) ;
#33877 = VECTOR ( 'NONE', #136639, 1000.000000000000000 ) ;
#33876 = FILL_AREA_STYLE ('',( #35538 ) ) ;
#33878 = CARTESIAN_POINT ( 'NONE',  ( 35.60000000000000142, 6.000000000000000000, -469.9526999999999930 ) ) ;
#33879 = AXIS2_PLACEMENT_3D ( 'NONE', #10488, #161884, #291351 ) ;
#33880 = EDGE_CURVE ( 'NONE', #293983, #84453, #152070, .T. ) ;
#33881 = DIRECTION ( 'NONE',  ( 0.000000000000000000, 0.000000000000000000, 1.000000000000000000 ) ) ;
#33882 = LINE ( 'NONE', #267586, #30142 ) ;
#33883 =( NAMED_UNIT ( * ) SI_UNIT ( $, .STERADIAN. ) SOLID_ANGLE_UNIT ( ) );
#33885 = ORIENTED_EDGE ( 'NONE', *, *, #167680, .T. ) ;
#33884 = SURFACE_STYLE_USAGE ( .BOTH. , #82741 ) ;
#33886 = DIRECTION ( 'NONE',  ( -0.000000000000000000, 1.000000000000000000, -0.000000000000000000 ) ) ;
#33887 = CARTESIAN_POINT ( 'NONE',  ( 670.6000000000000227, 6.000000000000000000, -566.4473000000000411 ) ) ;
#33888 = FACE_OUTER_BOUND ( 'NONE', #238988, .T. ) ;
#33889 = CIRCLE ( 'NONE', #221767, 3.499999985000057379 ) ;
#33890 = ORIENTED_EDGE ( 'NONE', *, *, #305682, .F. ) ;
#33891 = CARTESIAN_POINT ( 'NONE',  ( 1204.000000000000000, 6.000000000000000000, -590.9000000149998186 ) ) ;
#33893 = DIRECTION ( 'NONE',  ( 0.000000000000000000, 0.000000000000000000, 1.000000000000000000 ) ) ;
#33892 = CARTESIAN_POINT ( 'NONE',  ( 213.3999999999999773, -5.204170427930421283E-15, -596.9526999999999362 ) ) ;
#33894 = CARTESIAN_POINT ( 'NONE',  ( 607.1000000000000227, -19.00000000000000355, -355.2200000000000841 ) ) ;
#33895 = CIRCLE ( 'NONE', #280935, 3.499999984999946356 ) ;
#33896 = PRESENTATION_LAYER_ASSIGNMENT (  '', '', ( #178928 ) ) ;
#33897 = AXIS2_PLACEMENT_3D ( 'NONE', #295657, #33421, #293993 ) ;
#33899 = EDGE_LOOP ( 'NONE', ( #57031, #312375, #138015, #183286 ) ) ;
#33898 =( NAMED_UNIT ( * ) SI_UNIT ( $, .STERADIAN. ) SOLID_ANGLE_UNIT ( ) );
#33900 = AXIS2_PLACEMENT_3D ( 'NONE', #146681, #205381, #202100 ) ;
#33901 = ORIENTED_EDGE ( 'NONE', *, *, #104673, .T. ) ;
#33902 = FACE_BOUND ( 'NONE', #125990, .T. ) ;
#33903 = AXIS2_PLACEMENT_3D ( 'NONE', #203812, #173649, #126606 ) ;
#33904 = DIRECTION ( 'NONE',  ( 1.000000000000000000, -2.465190328815661892E-32, 1.268931492907770256E-47 ) ) ;
#33905 = AXIS2_PLACEMENT_3D ( 'NONE', #250687, #196936, #23768 ) ;
#33907 = ORIENTED_EDGE ( 'NONE', *, *, #103552, .F. ) ;
#33906 = CARTESIAN_POINT ( 'NONE',  ( 873.7999999999999545, 6.000000000000000000, -7.647300000000035958 ) ) ;
#33908 =( GEOMETRIC_REPRESENTATION_CONTEXT ( 3 ) GLOBAL_UNCERTAINTY_ASSIGNED_CONTEXT ( ( #224686 ) ) GLOBAL_UNIT_ASSIGNED_CONTEXT ( ( #49774, #103544, #199395 ) ) REPRESENTATION_CONTEXT ( 'NONE', 'WORKASPACE' ) );
#33909 = VECTOR ( 'NONE', #68633, 1000.000000000000000 ) ;
#33910 = ORIENTED_EDGE ( 'NONE', *, *, #15826, .T. ) ;
#33911 = EDGE_LOOP ( 'NONE', ( #101164, #81747, #13934, #161003 ) ) ;
#33913 = SURFACE_STYLE_USAGE ( .BOTH. , #262631 ) ;
#33912 = DIRECTION ( 'NONE',  ( -0.000000000000000000, 1.000000000000000000, -0.000000000000000000 ) ) ;
#33915 = AXIS2_PLACEMENT_3D ( 'NONE', #41367, #142238, #322263 ) ;
#33914 =( NAMED_UNIT ( * ) PLANE_ANGLE_UNIT ( ) SI_UNIT ( $, .RADIAN. ) );
#33916 = FACE_OUTER_BOUND ( 'NONE', #304775, .T. ) ;
#33918 = EDGE_CURVE ( 'NONE', #330822, #301069, #204174, .T. ) ;
#33917 = LINE ( 'NONE', #212078, #312788 ) ;
#33919 = DIRECTION ( 'NONE',  ( -0.000000000000000000, 1.000000000000000000, -0.000000000000000000 ) ) ;
#33920 = DIRECTION ( 'NONE',  ( -1.000000000000000000, 0.000000000000000000, 0.000000000000000000 ) ) ;
#33921 =( GEOMETRIC_REPRESENTATION_CONTEXT ( 3 ) GLOBAL_UNCERTAINTY_ASSIGNED_CONTEXT ( ( #311853 ) ) GLOBAL_UNIT_ASSIGNED_CONTEXT ( ( #38918, #91106, #291218 ) ) REPRESENTATION_CONTEXT ( 'NONE', 'WORKASPACE' ) );
#33922 = DIRECTION ( 'NONE',  ( -0.000000000000000000, 1.000000000000000000, -0.000000000000000000 ) ) ;
#33923 = PRESENTATION_STYLE_ASSIGNMENT (( #54191 ) ) ;
#33924 = FACE_OUTER_BOUND ( 'NONE', #128879, .T. ) ;
#33925 = LINE ( 'NONE', #8699, #141192 ) ;
#33926 = VECTOR ( 'NONE', #234827, 1000.000000000000000 ) ;
#33927 = STYLED_ITEM ( 'NONE', ( #239030 ), #69283 ) ;
#33928 = CIRCLE ( 'NONE', #291736, 2.552700000000018843 ) ;
#33929 = VECTOR ( 'NONE', #55035, 1000.000000000000000 ) ;
#33930 = MECHANICAL_DESIGN_GEOMETRIC_PRESENTATION_REPRESENTATION (  '', ( #146446 ), #270148 ) ;
#33931 = ORIENTED_EDGE ( 'NONE', *, *, #176785, .T. ) ;
#33932 =( NAMED_UNIT ( * ) PLANE_ANGLE_UNIT ( ) SI_UNIT ( $, .RADIAN. ) );
#33933 = EDGE_CURVE ( 'NONE', #126954, #292797, #229405, .T. ) ;
#33934 = ORIENTED_EDGE ( 'NONE', *, *, #182344, .F. ) ;
#33936 = CARTESIAN_POINT ( 'NONE',  ( 518.2000000000000455, 5.052700015000001876, -238.7999999999999829 ) ) ;
#33935 =( LENGTH_UNIT ( ) NAMED_UNIT ( * ) SI_UNIT ( .MILLI., .METRE. ) );
#33937 =( NAMED_UNIT ( * ) PLANE_ANGLE_UNIT ( ) SI_UNIT ( $, .RADIAN. ) );
#33938 = LINE ( 'NONE', #210448, #38282 ) ;
#33939 = ORIENTED_EDGE ( 'NONE', *, *, #332724, .F. ) ;
#33940 = DIRECTION ( 'NONE',  ( -0.000000000000000000, 1.000000000000000000, -0.000000000000000000 ) ) ;
#33941 = CARTESIAN_POINT ( 'NONE',  ( 467.3999999999999773, -5.204170427930421283E-15, -111.7999999999999972 ) ) ;
#33942 = AXIS2_PLACEMENT_3D ( 'NONE', #296468, #242488, #222360 ) ;
#33943 = SURFACE_STYLE_FILL_AREA ( #260951 ) ;
#33944 = SURFACE_SIDE_STYLE ('',( #183631 ) ) ;
#33946 = LINE ( 'NONE', #257625, #99259 ) ;
#33945 = CYLINDRICAL_SURFACE ( 'NONE', #174180, 6.000000000000005329 ) ;
#33947 = DIRECTION ( 'NONE',  ( -0.000000000000000000, 1.000000000000000000, -0.000000000000000000 ) ) ;
#33948 = AXIS2_PLACEMENT_3D ( 'NONE', #163645, #289846, #316760 ) ;
#33949 = DIRECTION ( 'NONE',  ( 1.690833717219717204E-16, -2.097156322803115379E-16, 1.000000000000000000 ) ) ;
#33950 = DIRECTION ( 'NONE',  ( -0.000000000000000000, 1.000000000000000000, -0.000000000000000000 ) ) ;
#33951 = DIRECTION ( 'NONE',  ( 0.000000000000000000, 0.000000000000000000, 1.000000000000000000 ) ) ;
#33952 = DIRECTION ( 'NONE',  ( 0.000000000000000000, 0.7071067811865533459, 0.7071067811865416886 ) ) ;
#33954 = EDGE_CURVE ( 'NONE', #295479, #5838, #53651, .T. ) ;
#33953 =( LENGTH_UNIT ( ) NAMED_UNIT ( * ) SI_UNIT ( .MILLI., .METRE. ) );
#33955 = STYLED_ITEM ( 'NONE', ( #300819 ), #82565 ) ;
#33956 = EDGE_CURVE ( 'NONE', #1983, #329959, #246728, .T. ) ;
#33957 = FILL_AREA_STYLE_COLOUR ( '', #256815 ) ;
#33958 = CARTESIAN_POINT ( 'NONE',  ( 1201.416560095906107, -15.50000000000006928, -758.9499999999998181 ) ) ;
#33959 = EDGE_CURVE ( 'NONE', #47288, #150391, #262970, .T. ) ;
#33960 = ORIENTED_EDGE ( 'NONE', *, *, #166568, .F. ) ;
#33961 = VERTEX_POINT ( 'NONE', #209139 ) ;
#33962 = ORIENTED_EDGE ( 'NONE', *, *, #232112, .T. ) ;
#33963 = EDGE_CURVE ( 'NONE', #457, #328690, #279358, .T. ) ;
#33964 =( NAMED_UNIT ( * ) PLANE_ANGLE_UNIT ( ) SI_UNIT ( $, .RADIAN. ) );
#33965 = DIRECTION ( 'NONE',  ( 0.000000000000000000, 0.000000000000000000, 1.000000000000000000 ) ) ;
#33966 = LINE ( 'NONE', #108130, #191313 ) ;
#33967 = SURFACE_SIDE_STYLE ('',( #262676 ) ) ;
#33968 = CARTESIAN_POINT ( 'NONE',  ( 619.7999999999999545, 6.000000000000000000, -594.3999999999999773 ) ) ;
#33969 = ORIENTED_EDGE ( 'NONE', *, *, #290220, .F. ) ;
#33970 =( NAMED_UNIT ( * ) PLANE_ANGLE_UNIT ( ) SI_UNIT ( $, .RADIAN. ) );
#33971 = CARTESIAN_POINT ( 'NONE',  ( 162.5999999999999659, 6.000000000000000000, -670.6000000000000227 ) ) ;
#33973 = AXIS2_PLACEMENT_3D ( 'NONE', #100364, #1050, #204469 ) ;
#33972 = CONICAL_SURFACE ( 'NONE', #259304, 2.552700000000074354, 1.029744258676667412 ) ;
#33974 = FILL_AREA_STYLE ('',( #84503 ) ) ;
#33975 = CYLINDRICAL_SURFACE ( 'NONE', #6523, 2.552699999999990865 ) ;
#33976 = EDGE_CURVE ( 'NONE', #120565, #193609, #136750, .T. ) ;
#33977 = ADVANCED_FACE ( 'NONE', ( #214083 ), #158735, .F. ) ;
#33978 = PRESENTATION_LAYER_ASSIGNMENT (  '', '', ( #179018 ) ) ;
#33979 = FILL_AREA_STYLE ('',( #65828 ) ) ;
#33980 = ORIENTED_EDGE ( 'NONE', *, *, #66069, .T. ) ;
#33982 = SURFACE_STYLE_FILL_AREA ( #87793 ) ;
#33981 = DIRECTION ( 'NONE',  ( -0.000000000000000000, 1.000000000000000000, -0.000000000000000000 ) ) ;
#33983 = ORIENTED_EDGE ( 'NONE', *, *, #37891, .F. ) ;
#33984 = FACE_OUTER_BOUND ( 'NONE', #309956, .T. ) ;
#33985 = DIRECTION ( 'NONE',  ( -0.000000000000000000, 1.000000000000000000, -0.000000000000000000 ) ) ;
#33986 = ORIENTED_EDGE ( 'NONE', *, *, #109092, .T. ) ;
#33988 = ORIENTED_EDGE ( 'NONE', *, *, #18313, .F. ) ;
#33987 = DIRECTION ( 'NONE',  ( -0.000000000000000000, 1.000000000000000000, -0.000000000000000000 ) ) ;
#33989 = DIRECTION ( 'NONE',  ( -0.000000000000000000, 1.000000000000000000, -0.000000000000000000 ) ) ;
#33990 = SURFACE_STYLE_USAGE ( .BOTH. , #161790 ) ;
#33991 = CIRCLE ( 'NONE', #291561, 3.499999984999946356 ) ;
#33992 = COLOUR_RGB ( '',0.2509803921568627416, 0.2509803921568627416, 0.2509803921568627416 ) ;
#33993 = PRESENTATION_LAYER_ASSIGNMENT (  '', '', ( #103874 ) ) ;
#33994 = ORIENTED_EDGE ( 'NONE', *, *, #128111, .F. ) ;
#33995 = EDGE_LOOP ( 'NONE', ( #298206, #304176, #326485, #29938 ) ) ;
#33997 = CYLINDRICAL_SURFACE ( 'NONE', #100833, 2.552699999999963332 ) ;
#33996 = SURFACE_SIDE_STYLE ('',( #183686 ) ) ;
#33999 = ORIENTED_EDGE ( 'NONE', *, *, #205678, .T. ) ;
#33998 =( GEOMETRIC_REPRESENTATION_CONTEXT ( 3 ) GLOBAL_UNCERTAINTY_ASSIGNED_CONTEXT ( ( #176801 ) ) GLOBAL_UNIT_ASSIGNED_CONTEXT ( ( #247184, #94354, #168327 ) ) REPRESENTATION_CONTEXT ( 'NONE', 'WORKASPACE' ) );
#34000 = DIRECTION ( 'NONE',  ( -0.000000000000000000, 1.000000000000000000, -0.000000000000000000 ) ) ;
#34001 = LINE ( 'NONE', #291275, #148648 ) ;
#34002 = FILL_AREA_STYLE ('',( #264370 ) ) ;
#34003 = CARTESIAN_POINT ( 'NONE',  ( 14.06034652146503916, -2.165866979129682512, 2.299999999999968736 ) ) ;
#34004 = DIRECTION ( 'NONE',  ( 1.000000000000000000, 2.465190328815661892E-32, -3.110126208107282118E-47 ) ) ;
#34005 = ADVANCED_FACE ( 'NONE', ( #111741 ), #83112, .F. ) ;
#34006 = AXIS2_PLACEMENT_3D ( 'NONE', #271289, #40924, #217428 ) ;
#34007 = COLOUR_RGB ( '',0.2509803921568627416, 0.2509803921568627416, 0.2509803921568627416 ) ;
#34009 = ADVANCED_FACE ( 'NONE', ( #185565 ), #187198, .F. ) ;
#34008 =( NAMED_UNIT ( * ) SI_UNIT ( $, .STERADIAN. ) SOLID_ANGLE_UNIT ( ) );
#34010 = CARTESIAN_POINT ( 'NONE',  ( 1194.102997295214209, -17.33500000000010033, -745.1973598385324067 ) ) ;
#34011 = EDGE_CURVE ( 'NONE', #209136, #272178, #23521, .T. ) ;
#34012 =( GEOMETRIC_REPRESENTATION_CONTEXT ( 3 ) GLOBAL_UNCERTAINTY_ASSIGNED_CONTEXT ( ( #329527 ) ) GLOBAL_UNIT_ASSIGNED_CONTEXT ( ( #321108, #250169, #204730 ) ) REPRESENTATION_CONTEXT ( 'NONE', 'WORKASPACE' ) );
#34014 =( GEOMETRIC_REPRESENTATION_CONTEXT ( 3 ) GLOBAL_UNCERTAINTY_ASSIGNED_CONTEXT ( ( #59803 ) ) GLOBAL_UNIT_ASSIGNED_CONTEXT ( ( #110976, #114301, #57087 ) ) REPRESENTATION_CONTEXT ( 'NONE', 'WORKASPACE' ) );
#34013 = PRESENTATION_LAYER_ASSIGNMENT (  '', '', ( #275763 ) ) ;
#34015 = CIRCLE ( 'NONE', #28793, 3.499999984999946356 ) ;
#34016 = AXIS2_PLACEMENT_3D ( 'NONE', #225866, #281337, #46046 ) ;
#34017 = CYLINDRICAL_SURFACE ( 'NONE', #243746, 2.552700000000018843 ) ;
#34018 = AXIS2_PLACEMENT_3D ( 'NONE', #74032, #176613, #7827 ) ;
#34019 = CARTESIAN_POINT ( 'NONE',  ( 670.6000000000000227, 6.000000000000000000, -318.4999999849998744 ) ) ;
#34020 = VECTOR ( 'NONE', #153012, 1000.000000000000000 ) ;
#34021 = DIRECTION ( 'NONE',  ( 0.000000000000000000, 0.000000000000000000, 1.000000000000000000 ) ) ;
#34022 = COLOUR_RGB ( '',0.2509803921568627416, 0.2509803921568627416, 0.2509803921568627416 ) ;
#34024 = ORIENTED_EDGE ( 'NONE', *, *, #69731, .T. ) ;
#34023 =( LENGTH_UNIT ( ) NAMED_UNIT ( * ) SI_UNIT ( .MILLI., .METRE. ) );
#34025 = STYLED_ITEM ( 'NONE', ( #325981 ), #245421 ) ;
#34026 = FACE_BOUND ( 'NONE', #54453, .T. ) ;
#34027 = VECTOR ( 'NONE', #219110, 1000.000000000000000 ) ;
#34028 = EDGE_CURVE ( 'NONE', #186300, #317905, #279122, .T. ) ;
#34029 = ORIENTED_EDGE ( 'NONE', *, *, #272361, .F. ) ;
#34030 =( LENGTH_UNIT ( ) NAMED_UNIT ( * ) SI_UNIT ( .MILLI., .METRE. ) );
#34031 =( NAMED_UNIT ( * ) PLANE_ANGLE_UNIT ( ) SI_UNIT ( $, .RADIAN. ) );
#34032 = DIRECTION ( 'NONE',  ( -0.000000000000000000, 1.000000000000000000, -0.000000000000000000 ) ) ;
#34034 = SURFACE_SIDE_STYLE ('',( #158501 ) ) ;
#34033 =( LENGTH_UNIT ( ) NAMED_UNIT ( * ) SI_UNIT ( .MILLI., .METRE. ) );
#34035 = EDGE_CURVE ( 'NONE', #114681, #104856, #306041, .T. ) ;
#34036 = CARTESIAN_POINT ( 'NONE',  ( 1178.599999999999909, 6.000000000000000000, -743.3000000149997959 ) ) ;
#34037 = ORIENTED_EDGE ( 'NONE', *, *, #231289, .T. ) ;
#34038 = FACE_OUTER_BOUND ( 'NONE', #228492, .T. ) ;
#34039 = CARTESIAN_POINT ( 'NONE',  ( 5.900000000000016342, -13.59999999999994458, -737.4999999999997726 ) ) ;
#34040 = PRESENTATION_LAYER_ASSIGNMENT (  '', '', ( #108305 ) ) ;
#34042 = ORIENTED_EDGE ( 'NONE', *, *, #89481, .T. ) ;
#34041 = CIRCLE ( 'NONE', #307989, 3.499999984999946356 ) ;
#34045 = ADVANCED_FACE ( 'NONE', ( #277497 ), #74003, .T. ) ;
#34044 = ORIENTED_EDGE ( 'NONE', *, *, #129885, .T. ) ;
#34043 =( GEOMETRIC_REPRESENTATION_CONTEXT ( 3 ) GLOBAL_UNCERTAINTY_ASSIGNED_CONTEXT ( ( #111409 ) ) GLOBAL_UNIT_ASSIGNED_CONTEXT ( ( #122962, #326397, #301167 ) ) REPRESENTATION_CONTEXT ( 'NONE', 'WORKASPACE' ) );
#34047 = ADVANCED_FACE ( 'NONE', ( #18543 ), #70024, .F. ) ;
#34046 = EDGE_LOOP ( 'NONE', ( #51416, #228340, #105284, #259254 ) ) ;
#34048 = DIRECTION ( 'NONE',  ( 0.000000000000000000, 0.000000000000000000, 1.000000000000000000 ) ) ;
#34049 =( GEOMETRIC_REPRESENTATION_CONTEXT ( 3 ) GLOBAL_UNCERTAINTY_ASSIGNED_CONTEXT ( ( #19210 ) ) GLOBAL_UNIT_ASSIGNED_CONTEXT ( ( #285224, #29600, #152337 ) ) REPRESENTATION_CONTEXT ( 'NONE', 'WORKASPACE' ) );
#34050 = CIRCLE ( 'NONE', #60946, 0.2500000000000000000 ) ;
#34052 = ORIENTED_EDGE ( 'NONE', *, *, #103203, .F. ) ;
#34051 =( GEOMETRIC_REPRESENTATION_CONTEXT ( 3 ) GLOBAL_UNCERTAINTY_ASSIGNED_CONTEXT ( ( #218573 ) ) GLOBAL_UNIT_ASSIGNED_CONTEXT ( ( #329494, #15086, #157765 ) ) REPRESENTATION_CONTEXT ( 'NONE', 'WORKASPACE' ) );
#34053 = DIRECTION ( 'NONE',  ( -0.000000000000000000, 1.000000000000000000, -0.000000000000000000 ) ) ;
#34054 = EDGE_CURVE ( 'NONE', #69171, #117499, #134517, .T. ) ;
#34057 = CARTESIAN_POINT ( 'NONE',  ( 1127.799999999999955, 5.052700015000001876, -388.6472999999999161 ) ) ;
#34056 = DIRECTION ( 'NONE',  ( -0.000000000000000000, 1.000000000000000000, -0.000000000000000000 ) ) ;
#34055 = AXIS2_PLACEMENT_3D ( 'NONE', #256073, #156906, #126808 ) ;
#34058 = VERTEX_POINT ( 'NONE', #306095 ) ;
#34059 = CARTESIAN_POINT ( 'NONE',  ( 86.39999999999999147, 6.000000000000000000, -261.6472999999999729 ) ) ;
#34060 = FILL_AREA_STYLE_COLOUR ( '', #8810 ) ;
#34061 = SURFACE_SIDE_STYLE ('',( #65912 ) ) ;
#34062 =( NAMED_UNIT ( * ) SI_UNIT ( $, .STERADIAN. ) SOLID_ANGLE_UNIT ( ) );
#34063 =( NAMED_UNIT ( * ) SI_UNIT ( $, .STERADIAN. ) SOLID_ANGLE_UNIT ( ) );
#34064 = ORIENTED_EDGE ( 'NONE', *, *, #78191, .T. ) ;
#34065 = UNCERTAINTY_MEASURE_WITH_UNIT (LENGTH_MEASURE( 1.000000000000000082E-05 ), #38556, 'distance_accuracy_value', 'NONE');
#34066 = SURFACE_STYLE_USAGE ( .BOTH. , #291326 ) ;
#34067 = FACE_OUTER_BOUND ( 'NONE', #279309, .T. ) ;
#34068 = AXIS2_PLACEMENT_3D ( 'NONE', #146175, #326258, #100832 ) ;
#34069 = UNCERTAINTY_MEASURE_WITH_UNIT (LENGTH_MEASURE( 1.000000000000000082E-05 ), #179902, 'distance_accuracy_value', 'NONE');
#34070 = ADVANCED_FACE ( 'NONE', ( #131075 ), #75679, .F. ) ;
#34071 = CARTESIAN_POINT ( 'NONE',  ( 137.1999999999999886, 6.000000000000000000, -746.7999999999999545 ) ) ;
#34072 = COLOUR_RGB ( '',0.2509803921568627416, 0.2509803921568627416, 0.2509803921568627416 ) ;
#34074 = LINE ( 'NONE', #32414, #18210 ) ;
#34073 = PRESENTATION_STYLE_ASSIGNMENT (( #161865 ) ) ;
#34075 =( LENGTH_UNIT ( ) NAMED_UNIT ( * ) SI_UNIT ( .MILLI., .METRE. ) );
#34076 = AXIS2_PLACEMENT_3D ( 'NONE', #206822, #53863, #156419 ) ;
#34077 = DIRECTION ( 'NONE',  ( -1.000000000000000000, -2.465190328815661892E-32, 3.110126208107282118E-47 ) ) ;
#34078 = ORIENTED_EDGE ( 'NONE', *, *, #1391, .F. ) ;
#34079 = SURFACE_STYLE_USAGE ( .BOTH. , #161872 ) ;
#34080 = FACE_BOUND ( 'NONE', #231582, .T. ) ;
#34081 = SURFACE_STYLE_FILL_AREA ( #111553 ) ;
#34082 = VERTEX_POINT ( 'NONE', #55354 ) ;
#34083 = VERTEX_POINT ( 'NONE', #282451 ) ;
#34084 = FACE_OUTER_BOUND ( 'NONE', #102594, .T. ) ;
#34085 = AXIS2_PLACEMENT_3D ( 'NONE', #258423, #162546, #29851 ) ;
#34086 = ORIENTED_EDGE ( 'NONE', *, *, #161183, .F. ) ;
#34087 =( NAMED_UNIT ( * ) SI_UNIT ( $, .STERADIAN. ) SOLID_ANGLE_UNIT ( ) );
#34089 = ORIENTED_EDGE ( 'NONE', *, *, #10829, .T. ) ;
#34088 = DIRECTION ( 'NONE',  ( 0.000000000000000000, 0.7071067811865533459, 0.7071067811865416886 ) ) ;
#34090 = VERTEX_POINT ( 'NONE', #311027 ) ;
#34091 = CARTESIAN_POINT ( 'NONE',  ( 1127.799999999999955, 6.000000000000000000, -166.0999999850000108 ) ) ;
#34092 = VERTEX_POINT ( 'NONE', #1576 ) ;
#34093 = SURFACE_STYLE_FILL_AREA ( #7229 ) ;
#34094 = SURFACE_STYLE_USAGE ( .BOTH. , #60988 ) ;
#34095 = SURFACE_STYLE_USAGE ( .BOTH. , #264450 ) ;
#34097 = ORIENTED_EDGE ( 'NONE', *, *, #67044, .T. ) ;
#34096 = AXIS2_PLACEMENT_3D ( 'NONE', #223838, #69267, #15458 ) ;
#34098 = ADVANCED_FACE ( 'NONE', ( #50411 ), #64675, .F. ) ;
#34099 = VERTEX_POINT ( 'NONE', #181511 ) ;
#34100 = LINE ( 'NONE', #116526, #131070 ) ;
#34102 =( GEOMETRIC_REPRESENTATION_CONTEXT ( 3 ) GLOBAL_UNCERTAINTY_ASSIGNED_CONTEXT ( ( #78883 ) ) GLOBAL_UNIT_ASSIGNED_CONTEXT ( ( #75351, #226641, #122570 ) ) REPRESENTATION_CONTEXT ( 'NONE', 'WORKASPACE' ) );
#34101 = CARTESIAN_POINT ( 'NONE',  ( 1026.200000000000045, 6.000000000000000000, -318.4999999849999881 ) ) ;
#34104 = EDGE_CURVE ( 'NONE', #63184, #230042, #284149, .T. ) ;
#34103 = DIRECTION ( 'NONE',  ( 0.000000000000000000, 0.000000000000000000, 1.000000000000000000 ) ) ;
#34105 = ORIENTED_EDGE ( 'NONE', *, *, #58795, .F. ) ;
#34106 = CARTESIAN_POINT ( 'NONE',  ( 772.2000000000000455, -5.204170427930421283E-15, -187.9999999999999716 ) ) ;
#34107 = CONICAL_SURFACE ( 'NONE', #152170, 3.499999985000001868, 0.7853981633974547183 ) ;
#34108 = CIRCLE ( 'NONE', #195302, 2.552699999999963332 ) ;
#34109 = COLOUR_RGB ( '',0.2509803921568627416, 0.2509803921568627416, 0.2509803921568627416 ) ;
#34110 = ORIENTED_EDGE ( 'NONE', *, *, #14954, .F. ) ;
#34111 = UNCERTAINTY_MEASURE_WITH_UNIT (LENGTH_MEASURE( 1.000000000000000082E-05 ), #317993, 'distance_accuracy_value', 'NONE');
#34112 = COLOUR_RGB ( '',0.2509803921568627416, 0.2509803921568627416, 0.2509803921568627416 ) ;
#34113 = DIRECTION ( 'NONE',  ( 1.690833717219717204E-16, -2.097156322803115379E-16, 1.000000000000000000 ) ) ;
#34114 = CARTESIAN_POINT ( 'NONE',  ( 924.6000000000000227, -5.204170427930421283E-15, -518.2000000000000455 ) ) ;
#34115 = FILL_AREA_STYLE_COLOUR ( '', #302761 ) ;
#34116 = UNCERTAINTY_MEASURE_WITH_UNIT (LENGTH_MEASURE( 1.000000000000000082E-05 ), #226917, 'distance_accuracy_value', 'NONE');
#34117 = DIRECTION ( 'NONE',  ( -0.000000000000000000, 1.000000000000000000, -0.000000000000000000 ) ) ;
#34118 = FACE_OUTER_BOUND ( 'NONE', #192135, .T. ) ;
#34119 = FILL_AREA_STYLE ('',( #264472 ) ) ;
#34120 = DIRECTION ( 'NONE',  ( -0.000000000000000000, 1.000000000000000000, -0.000000000000000000 ) ) ;
#34121 = EDGE_CURVE ( 'NONE', #291501, #7664, #236856, .T. ) ;
#34122 = CARTESIAN_POINT ( 'NONE',  ( 1077.000000000000000, -5.204170427930421283E-15, -541.0472999999999502 ) ) ;
#34123 =( LENGTH_UNIT ( ) NAMED_UNIT ( * ) SI_UNIT ( .MILLI., .METRE. ) );
#34124 = SURFACE_STYLE_FILL_AREA ( #264477 ) ;
#34125 = ORIENTED_EDGE ( 'NONE', *, *, #110781, .T. ) ;
#34126 = CARTESIAN_POINT ( 'NONE',  ( 12.99496142240386121, -15.57066247562091732, -18.29732539929551649 ) ) ;
#34127 = CARTESIAN_POINT ( 'NONE',  ( 467.3999999999999773, 5.052700015000001876, -591.8473000000000184 ) ) ;
#34128 = SURFACE_STYLE_USAGE ( .BOTH. , #165220 ) ;
#34129 = VECTOR ( 'NONE', #315981, 1000.000000000000000 ) ;
#34130 = ADVANCED_FACE ( 'NONE', ( #193018 ), #216580, .F. ) ;
#34131 = ORIENTED_EDGE ( 'NONE', *, *, #141946, .T. ) ;
#34132 = COLOUR_RGB ( '',0.2509803921568627416, 0.2509803921568627416, 0.2509803921568627416 ) ;
#34133 =( NAMED_UNIT ( * ) PLANE_ANGLE_UNIT ( ) SI_UNIT ( $, .RADIAN. ) );
#34135 = ORIENTED_EDGE ( 'NONE', *, *, #163084, .T. ) ;
#34134 = VECTOR ( 'NONE', #193315, 1000.000000000000000 ) ;
#34136 = DIRECTION ( 'NONE',  ( 0.000000000000000000, 0.000000000000000000, 1.000000000000000000 ) ) ;
#34137 = ORIENTED_EDGE ( 'NONE', *, *, #65481, .F. ) ;
#34138 = VECTOR ( 'NONE', #21908, 1000.000000000000000 ) ;
#34139 =( NAMED_UNIT ( * ) SI_UNIT ( $, .STERADIAN. ) SOLID_ANGLE_UNIT ( ) );
#34142 = ORIENTED_EDGE ( 'NONE', *, *, #164134, .T. ) ;
#34141 =( NAMED_UNIT ( * ) PLANE_ANGLE_UNIT ( ) SI_UNIT ( $, .RADIAN. ) );
#34140 = CARTESIAN_POINT ( 'NONE',  ( 950.0000000000000000, 6.000000000000000000, -696.0000000000000000 ) ) ;
#34144 = ORIENTED_EDGE ( 'NONE', *, *, #9354, .F. ) ;
#34143 = COLOUR_RGB ( '',0.2509803921568627416, 0.2509803921568627416, 0.2509803921568627416 ) ;
#34145 = ORIENTED_EDGE ( 'NONE', *, *, #275700, .F. ) ;
#34147 = ORIENTED_EDGE ( 'NONE', *, *, #308812, .T. ) ;
#34146 = VECTOR ( 'NONE', #134594, 1000.000000000000000 ) ;
#34148 = PLANE ( 'NONE',  #332207 ) ;
#34149 =( NAMED_UNIT ( * ) PLANE_ANGLE_UNIT ( ) SI_UNIT ( $, .RADIAN. ) );
#34150 = STYLED_ITEM ( 'NONE', ( #247709 ), #70589 ) ;
#34151 = VECTOR ( 'NONE', #112151, 1000.000000000000000 ) ;
#34152 = CARTESIAN_POINT ( 'NONE',  ( 696.0000000000000000, 6.000000000000000000, -86.39999999999999147 ) ) ;
#34153 = EDGE_CURVE ( 'NONE', #170086, #316706, #319314, .T. ) ;
#34154 = VECTOR ( 'NONE', #326688, 1000.000000000000000 ) ;
#34155 = CIRCLE ( 'NONE', #98788, 2.552699999999963332 ) ;
#34156 = FACE_OUTER_BOUND ( 'NONE', #28768, .T. ) ;
#34157 = ORIENTED_EDGE ( 'NONE', *, *, #307956, .T. ) ;
#34158 = VECTOR ( 'NONE', #94745, 1000.000000000000000 ) ;
#34159 = DIRECTION ( 'NONE',  ( 0.000000000000000000, 0.7071067811865430208, 0.7071067811865521247 ) ) ;
#34160 = LINE ( 'NONE', #235922, #174662 ) ;
#34161 =( NAMED_UNIT ( * ) PLANE_ANGLE_UNIT ( ) SI_UNIT ( $, .RADIAN. ) );
#34163 = DIRECTION ( 'NONE',  ( -0.000000000000000000, 1.000000000000000000, -0.000000000000000000 ) ) ;
#34162 = CARTESIAN_POINT ( 'NONE',  ( 1127.799999999999955, 5.052700015000001876, -439.4472999999998706 ) ) ;
#34164 = CARTESIAN_POINT ( 'NONE',  ( 619.7999999999999545, 5.052700015000001876, -645.2000000000000455 ) ) ;
#34165 = DIRECTION ( 'NONE',  ( -0.000000000000000000, 1.000000000000000000, -0.000000000000000000 ) ) ;
#34166 = STYLED_ITEM ( 'NONE', ( #194443 ), #178341 ) ;
#34167 = CARTESIAN_POINT ( 'NONE',  ( 721.3999999999999773, 5.052700015000001876, -340.3999999999999773 ) ) ;
#34168 = EDGE_CURVE ( 'NONE', #59250, #327180, #295628, .T. ) ;
#34169 = EDGE_LOOP ( 'NONE', ( #130541, #5935, #130432, #108497 ) ) ;
#34170 = UNCERTAINTY_MEASURE_WITH_UNIT (LENGTH_MEASURE( 1.000000000000000082E-05 ), #116353, 'distance_accuracy_value', 'NONE');
#34171 = SURFACE_STYLE_USAGE ( .BOTH. , #264524 ) ;
#34172 = CIRCLE ( 'NONE', #77200, 2.552699999999963332 ) ;
#34173 = COLOUR_RGB ( '',0.2509803921568627416, 0.2509803921568627416, 0.2509803921568627416 ) ;
#34175 =( LENGTH_UNIT ( ) NAMED_UNIT ( * ) SI_UNIT ( .MILLI., .METRE. ) );
#34174 = CONICAL_SURFACE ( 'NONE', #39450, 3.499999984999946356, 0.7853981633974492782 ) ;
#34176 = DIRECTION ( 'NONE',  ( 0.000000000000000000, 0.000000000000000000, 1.000000000000000000 ) ) ;
#34177 = EDGE_CURVE ( 'NONE', #89564, #293221, #193528, .T. ) ;
#34178 = UNCERTAINTY_MEASURE_WITH_UNIT (LENGTH_MEASURE( 1.000000000000000082E-05 ), #192783, 'distance_accuracy_value', 'NONE');
#34180 = EDGE_CURVE ( 'NONE', #22196, #61721, #191373, .T. ) ;
#34179 = DIRECTION ( 'NONE',  ( 8.659560562354861368E-17, 0.7071067811865533459, -0.7071067811865416886 ) ) ;
#34181 = CIRCLE ( 'NONE', #281220, 2.552700000000018843 ) ;
#34182 = CARTESIAN_POINT ( 'NONE',  ( 899.2000000000000455, 6.000000000000000000, -420.0999999849998972 ) ) ;
#34183 = CARTESIAN_POINT ( 'NONE',  ( 1214.999999999999773, -10.35355339059329438, -737.4999999999997726 ) ) ;
#34184 = SURFACE_SIDE_STYLE ('',( #27604 ) ) ;
#34185 = EDGE_CURVE ( 'NONE', #296559, #259648, #155889, .T. ) ;
#34187 = CARTESIAN_POINT ( 'NONE',  ( 1194.750000000000000, -13.93866883259142853, -755.6783353146197442 ) ) ;
#34186 = DIRECTION ( 'NONE',  ( 0.000000000000000000, 0.000000000000000000, 1.000000000000000000 ) ) ;
#34188 = ORIENTED_EDGE ( 'NONE', *, *, #268828, .T. ) ;
#34190 = ADVANCED_FACE ( 'NONE', ( #109222 ), #83952, .F. ) ;
#34189 = CARTESIAN_POINT ( 'NONE',  ( 7.545740120111221749, -12.52490088699209636, -0.3401818528598887781 ) ) ;
#34192 = CIRCLE ( 'NONE', #39465, 2.552700000000074354 ) ;
#34191 =( LENGTH_UNIT ( ) NAMED_UNIT ( * ) SI_UNIT ( .MILLI., .METRE. ) );
#34194 = DIRECTION ( 'NONE',  ( -0.000000000000000000, 1.000000000000000000, -0.000000000000000000 ) ) ;
#34193 = CARTESIAN_POINT ( 'NONE',  ( 1051.599999999999909, 6.000000000000000000, -289.5999999999999659 ) ) ;
#34195 = DIRECTION ( 'NONE',  ( 1.000000000000000000, 0.000000000000000000, 0.000000000000000000 ) ) ;
#34196 = ORIENTED_EDGE ( 'NONE', *, *, #242419, .F. ) ;
#34197 = CARTESIAN_POINT ( 'NONE',  ( 86.39999999999999147, 5.052700015000001876, -86.39999999999999147 ) ) ;
#34198 = CARTESIAN_POINT ( 'NONE',  ( 1153.200000000000045, 6.000000000000000000, -746.7999999999999545 ) ) ;
#34199 = ORIENTED_EDGE ( 'NONE', *, *, #236771, .F. ) ;
#34200 = AXIS2_PLACEMENT_3D ( 'NONE', #177777, #83486, #135465 ) ;
#34201 = SURFACE_STYLE_USAGE ( .BOTH. , #161985 ) ;
#34202 = AXIS2_PLACEMENT_3D ( 'NONE', #257683, #232467, #52585 ) ;
#34203 = EDGE_LOOP ( 'NONE', ( #195584, #168029 ) ) ;
#34204 = FILL_AREA_STYLE ('',( #130171 ) ) ;
#34205 = ADVANCED_FACE ( 'NONE', ( #147536 ), #81066, .F. ) ;
#34207 = VERTEX_POINT ( 'NONE', #18122 ) ;
#34206 = DIRECTION ( 'NONE',  ( -0.000000000000000000, 1.000000000000000000, -0.000000000000000000 ) ) ;
#34208 = PRESENTATION_STYLE_ASSIGNMENT (( #209084 ) ) ;
#34209 = ORIENTED_EDGE ( 'NONE', *, *, #285601, .F. ) ;
#34210 = ORIENTED_EDGE ( 'NONE', *, *, #321404, .T. ) ;
#34211 = SURFACE_STYLE_USAGE ( .BOTH. , #288217 ) ;
#34212 =( NAMED_UNIT ( * ) PLANE_ANGLE_UNIT ( ) SI_UNIT ( $, .RADIAN. ) );
#34213 = ORIENTED_EDGE ( 'NONE', *, *, #210161, .T. ) ;
#34214 = VERTEX_POINT ( 'NONE', #120809 ) ;
#34215 = SURFACE_STYLE_USAGE ( .BOTH. , #113327 ) ;
#34216 = FILL_AREA_STYLE ('',( #163663 ) ) ;
#34217 = DIRECTION ( 'NONE',  ( 0.000000000000000000, 0.000000000000000000, 1.000000000000000000 ) ) ;
#34218 = CIRCLE ( 'NONE', #125738, 3.499999984999946356 ) ;
#34219 = DIRECTION ( 'NONE',  ( 0.000000000000000000, -0.000000000000000000, -1.000000000000000000 ) ) ;
#34220 = VECTOR ( 'NONE', #54023, 1000.000000000000000 ) ;
#34221 = CIRCLE ( 'NONE', #71698, 2.552699999999963332 ) ;
#34222 = DIRECTION ( 'NONE',  ( 0.000000000000000000, 0.000000000000000000, 1.000000000000000000 ) ) ;
#34223 = CARTESIAN_POINT ( 'NONE',  ( 162.5999999999999659, 6.000000000000000000, -289.5999999999999659 ) ) ;
#34224 = DIRECTION ( 'NONE',  ( 0.000000000000000000, 0.000000000000000000, 1.000000000000000000 ) ) ;
#34226 = EDGE_CURVE ( 'NONE', #206916, #99960, #48908, .T. ) ;
#34225 = COLOUR_RGB ( '',0.2509803921568627416, 0.2509803921568627416, 0.2509803921568627416 ) ;
#34227 = UNCERTAINTY_MEASURE_WITH_UNIT (LENGTH_MEASURE( 1.000000000000000082E-05 ), #80806, 'distance_accuracy_value', 'NONE');
#34228 = FACE_BOUND ( 'NONE', #270513, .T. ) ;
#34230 = DIRECTION ( 'NONE',  ( -1.000000000000000000, 2.465190328815661892E-32, -1.268931492907770256E-47 ) ) ;
#34229 = STYLED_ITEM ( 'NONE', ( #122667 ), #62465 ) ;
#34231 = DIRECTION ( 'NONE',  ( -0.000000000000000000, 1.000000000000000000, -0.000000000000000000 ) ) ;
#34232 = PRESENTATION_STYLE_ASSIGNMENT (( #118366 ) ) ;
#34233 = VECTOR ( 'NONE', #322825, 1000.000000000000000 ) ;
#34234 = DIRECTION ( 'NONE',  ( -0.9996573249755574819, 0.02617694830786627611, -2.332377757066977147E-16 ) ) ;
#34236 = ORIENTED_EDGE ( 'NONE', *, *, #184774, .F. ) ;
#34235 = FILL_AREA_STYLE ('',( #57809 ) ) ;
#34237 = SURFACE_SIDE_STYLE ('',( #214066 ) ) ;
#34238 = DIRECTION ( 'NONE',  ( 0.000000000000000000, 0.000000000000000000, 1.000000000000000000 ) ) ;
#34239 = DIRECTION ( 'NONE',  ( -0.000000000000000000, 1.000000000000000000, -0.000000000000000000 ) ) ;
#34240 = EDGE_CURVE ( 'NONE', #162976, #332275, #223220, .T. ) ;
#34241 = FACE_OUTER_BOUND ( 'NONE', #279441, .T. ) ;
#34242 = UNCERTAINTY_MEASURE_WITH_UNIT (LENGTH_MEASURE( 1.000000000000000082E-05 ), #94273, 'distance_accuracy_value', 'NONE');
#34243 = AXIS2_PLACEMENT_3D ( 'NONE', #280881, #79041, #84027 ) ;
#34244 = FILL_AREA_STYLE ('',( #113355 ) ) ;
#34245 = EDGE_LOOP ( 'NONE', ( #215778, #31124, #218272, #278601 ) ) ;
#34246 = CARTESIAN_POINT ( 'NONE',  ( 721.3999999999999773, 5.052700015000001876, -292.1526999999999248 ) ) ;
#34247 = FILL_AREA_STYLE ('',( #284962 ) ) ;
#34248 = ORIENTED_EDGE ( 'NONE', *, *, #54447, .F. ) ;
#34251 = ORIENTED_EDGE ( 'NONE', *, *, #115228, .T. ) ;
#34250 = CARTESIAN_POINT ( 'NONE',  ( 518.2000000000000455, 6.000000000000000000, -365.7999999999999545 ) ) ;
#34249 = VECTOR ( 'NONE', #304922, 1000.000000000000000 ) ;
#34252 =( NAMED_UNIT ( * ) PLANE_ANGLE_UNIT ( ) SI_UNIT ( $, .RADIAN. ) );
#34253 = ORIENTED_EDGE ( 'NONE', *, *, #329895, .T. ) ;
#34254 = FACE_BOUND ( 'NONE', #291798, .T. ) ;
#34256 = ORIENTED_EDGE ( 'NONE', *, *, #183893, .F. ) ;
#34255 = CYLINDRICAL_SURFACE ( 'NONE', #32995, 2.552700000000074354 ) ;
#34258 = CARTESIAN_POINT ( 'NONE',  ( 289.5999999999999659, 6.000000000000000000, -365.7999999999999545 ) ) ;
#34257 = SURFACE_STYLE_FILL_AREA ( #30944 ) ;
#34260 = ORIENTED_EDGE ( 'NONE', *, *, #143384, .F. ) ;
#34259 =( LENGTH_UNIT ( ) NAMED_UNIT ( * ) SI_UNIT ( .MILLI., .METRE. ) );
#34261 = ORIENTED_EDGE ( 'NONE', *, *, #73121, .T. ) ;
#34262 = EDGE_LOOP ( 'NONE', ( #258183, #85425 ) ) ;
#34263 = DIRECTION ( 'NONE',  ( 0.9999809609883804074, 0.006170709906909585540, 4.544248886680181271E-16 ) ) ;
#34266 = ORIENTED_EDGE ( 'NONE', *, *, #150741, .T. ) ;
#34265 = FACE_OUTER_BOUND ( 'NONE', #155459, .T. ) ;
#34264 = MECHANICAL_DESIGN_GEOMETRIC_PRESENTATION_REPRESENTATION (  '', ( #7380 ), #275999 ) ;
#34269 = CARTESIAN_POINT ( 'NONE',  ( 1102.400000000000091, 5.052700015000001876, -673.1527000000000953 ) ) ;
#34268 = MECHANICAL_DESIGN_GEOMETRIC_PRESENTATION_REPRESENTATION (  '', ( #179291 ), #98894 ) ;
#34267 = MECHANICAL_DESIGN_GEOMETRIC_PRESENTATION_REPRESENTATION (  '', ( #109501 ), #71979 ) ;
#34270 = SURFACE_STYLE_USAGE ( .BOTH. , #59513 ) ;
#34272 = FILL_AREA_STYLE ('',( #136760 ) ) ;
#34271 =( NAMED_UNIT ( * ) PLANE_ANGLE_UNIT ( ) SI_UNIT ( $, .RADIAN. ) );
#34273 = PRESENTATION_LAYER_ASSIGNMENT (  '', '', ( #286640 ) ) ;
#34274 = ADVANCED_FACE ( 'NONE', ( #14831 ), #306526, .F. ) ;
#34275 = PRESENTATION_LAYER_ASSIGNMENT (  '', '', ( #125550 ) ) ;
#34276 = ORIENTED_EDGE ( 'NONE', *, *, #149057, .F. ) ;
#34277 = DIRECTION ( 'NONE',  ( 0.000000000000000000, 0.000000000000000000, 1.000000000000000000 ) ) ;
#34278 = AXIS2_PLACEMENT_3D ( 'NONE', #156747, #160094, #109731 ) ;
#34279 = UNCERTAINTY_MEASURE_WITH_UNIT (LENGTH_MEASURE( 1.000000000000000082E-05 ), #89182, 'distance_accuracy_value', 'NONE');
#34280 = CIRCLE ( 'NONE', #195224, 2.552700000000018843 ) ;
#34281 = SURFACE_SIDE_STYLE ('',( #5764 ) ) ;
#34282 = SURFACE_STYLE_USAGE ( .BOTH. , #187220 ) ;
#34283 = UNCERTAINTY_MEASURE_WITH_UNIT (LENGTH_MEASURE( 1.000000000000000082E-05 ), #123081, 'distance_accuracy_value', 'NONE');
#34284 = LINE ( 'NONE', #9031, #300238 ) ;
#34285 = COLOUR_RGB ( '',0.2509803921568627416, 0.2509803921568627416, 0.2509803921568627416 ) ;
#34286 = SURFACE_STYLE_USAGE ( .BOTH. , #57869 ) ;
#34287 = DIRECTION ( 'NONE',  ( -0.000000000000000000, 1.000000000000000000, -0.000000000000000000 ) ) ;
#34288 = PRESENTATION_STYLE_ASSIGNMENT (( #192230 ) ) ;
#34289 = EDGE_CURVE ( 'NONE', #170479, #108331, #268937, .T. ) ;
#34290 = EDGE_CURVE ( 'NONE', #251931, #109715, #251716, .T. ) ;
#34291 = FILL_AREA_STYLE_COLOUR ( '', #12404 ) ;
#34293 = EDGE_LOOP ( 'NONE', ( #55316, #40481, #153376, #64816 ) ) ;
#34292 = CARTESIAN_POINT ( 'NONE',  ( 238.7999999999999829, 6.000000000000000000, -467.3999999999999773 ) ) ;
#34294 =( NAMED_UNIT ( * ) SI_UNIT ( $, .STERADIAN. ) SOLID_ANGLE_UNIT ( ) );
#34295 = STYLED_ITEM ( 'NONE', ( #300501 ), #268864 ) ;
#34296 = AXIS2_PLACEMENT_3D ( 'NONE', #207650, #4278, #75025 ) ;
#34297 = CYLINDRICAL_SURFACE ( 'NONE', #60139, 2.552699999999997971 ) ;
#34299 = DIRECTION ( 'NONE',  ( 0.000000000000000000, 0.000000000000000000, 1.000000000000000000 ) ) ;
#34298 = LINE ( 'NONE', #286670, #152447 ) ;
#34301 = EDGE_LOOP ( 'NONE', ( #209277, #61098 ) ) ;
#34300 = CARTESIAN_POINT ( 'NONE',  ( 1204.000000000000000, 5.052700015000001876, -12.75270000000007364 ) ) ;
#34302 = DIRECTION ( 'NONE',  ( -0.7132504491541820091, -1.275620568502327121E-17, 0.7009092642998504541 ) ) ;
#34303 = FACE_BOUND ( 'NONE', #271560, .T. ) ;
#34305 = CARTESIAN_POINT ( 'NONE',  ( 619.7999999999999545, 6.000000000000000000, -495.3526999999999134 ) ) ;
#34304 = PRESENTATION_STYLE_ASSIGNMENT (( #185602 ) ) ;
#34306 = CARTESIAN_POINT ( 'NONE',  ( 1153.200000000000045, 5.052700015000001876, -340.3999999999999773 ) ) ;
#34308 = EDGE_LOOP ( 'NONE', ( #321863, #153600 ) ) ;
#34307 = DIRECTION ( 'NONE',  ( -0.000000000000000000, 1.000000000000000000, -0.000000000000000000 ) ) ;
#34309 = EDGE_LOOP ( 'NONE', ( #164913, #212312, #16626, #87139 ) ) ;
#34310 = ORIENTED_EDGE ( 'NONE', *, *, #128227, .F. ) ;
#34311 = SURFACE_STYLE_USAGE ( .BOTH. , #289963 ) ;
#34312 = CARTESIAN_POINT ( 'NONE',  ( 0.3401818528599998004, -3.225099113008500495, -7.545740120111332772 ) ) ;
#34313 = EDGE_LOOP ( 'NONE', ( #171722, #107083, #241423, #249890 ) ) ;
#34314 = DIRECTION ( 'NONE',  ( -4.102256468493503683E-47, -0.000000000000000000, 1.000000000000000000 ) ) ;
#34316 = LINE ( 'NONE', #304109, #56322 ) ;
#34315 = COLOUR_RGB ( '',0.2509803921568627416, 0.2509803921568627416, 0.2509803921568627416 ) ;
#34317 = PRESENTATION_STYLE_ASSIGNMENT (( #263036 ) ) ;
#34318 = FILL_AREA_STYLE ('',( #296568 ) ) ;
#34319 = DIRECTION ( 'NONE',  ( -0.000000000000000000, 1.000000000000000000, -0.000000000000000000 ) ) ;
#34321 = CIRCLE ( 'NONE', #12708, 2.552699999999963332 ) ;
#34320 = CARTESIAN_POINT ( 'NONE',  ( 86.39999999999999147, -5.204170427930421283E-15, -594.3999999999999773 ) ) ;
#34322 = FILL_AREA_STYLE_COLOUR ( '', #81300 ) ;
#34323 =( GEOMETRIC_REPRESENTATION_CONTEXT ( 3 ) GLOBAL_UNCERTAINTY_ASSIGNED_CONTEXT ( ( #82925 ) ) GLOBAL_UNIT_ASSIGNED_CONTEXT ( ( #65889, #243933, #292943 ) ) REPRESENTATION_CONTEXT ( 'NONE', 'WORKASPACE' ) );
#34324 = CARTESIAN_POINT ( 'NONE',  ( 61.00000000000000000, -5.204170427930421283E-15, -266.7526999999999475 ) ) ;
#34325 = EDGE_CURVE ( 'NONE', #2851, #227093, #329243, .T. ) ;
#34326 = EDGE_LOOP ( 'NONE', ( #284926, #179624 ) ) ;
#34327 = VERTEX_POINT ( 'NONE', #304048 ) ;
#34328 = FILL_AREA_STYLE ('',( #184008 ) ) ;
#34330 = EDGE_CURVE ( 'NONE', #89543, #180906, #73592, .T. ) ;
#34329 = PRESENTATION_LAYER_ASSIGNMENT (  '', '', ( #147095 ) ) ;
#34331 = DIRECTION ( 'NONE',  ( -0.000000000000000000, 1.000000000000000000, -0.000000000000000000 ) ) ;
#34332 = FACE_OUTER_BOUND ( 'NONE', #40728, .T. ) ;
#34333 = EDGE_LOOP ( 'NONE', ( #170037, #19156, #295713, #92325 ) ) ;
#34334 = SURFACE_STYLE_USAGE ( .BOTH. , #291585 ) ;
#34335 = CARTESIAN_POINT ( 'NONE',  ( 569.0000000000000000, -5.204170427930421283E-15, -289.5999999999999659 ) ) ;
#34336 = UNCERTAINTY_MEASURE_WITH_UNIT (LENGTH_MEASURE( 1.000000000000000082E-05 ), #317667, 'distance_accuracy_value', 'NONE');
#34337 = CARTESIAN_POINT ( 'NONE',  ( 1000.799999999999955, 6.000000000000000000, -515.6472999999999729 ) ) ;
#34338 = ORIENTED_EDGE ( 'NONE', *, *, #115883, .T. ) ;
#34339 = PRESENTATION_STYLE_ASSIGNMENT (( #2470 ) ) ;
#34340 = FILL_AREA_STYLE_COLOUR ( '', #128472 ) ;
#34341 = EDGE_LOOP ( 'NONE', ( #65226, #233690, #251731, #280361 ) ) ;
#34342 = COLOUR_RGB ( '',0.2509803921568627416, 0.2509803921568627416, 0.2509803921568627416 ) ;
#34344 = ORIENTED_EDGE ( 'NONE', *, *, #232198, .T. ) ;
#34343 = PRESENTATION_STYLE_ASSIGNMENT (( #187288 ) ) ;
#34345 = VECTOR ( 'NONE', #81082, 1000.000000000000000 ) ;
#34346 =( LENGTH_UNIT ( ) NAMED_UNIT ( * ) SI_UNIT ( .MILLI., .METRE. ) );
#34347 = DIRECTION ( 'NONE',  ( -0.000000000000000000, 1.000000000000000000, -0.000000000000000000 ) ) ;
#34348 = CARTESIAN_POINT ( 'NONE',  ( 19.49999999999985079, -13.60000000000008491, -756.5000000000000000 ) ) ;
#34349 = LINE ( 'NONE', #236121, #24533 ) ;
#34350 = SURFACE_SIDE_STYLE ('',( #316916 ) ) ;
#34351 = DIRECTION ( 'NONE',  ( 0.000000000000000000, 0.000000000000000000, 1.000000000000000000 ) ) ;
#34352 =( GEOMETRIC_REPRESENTATION_CONTEXT ( 3 ) GLOBAL_UNCERTAINTY_ASSIGNED_CONTEXT ( ( #292021 ) ) GLOBAL_UNIT_ASSIGNED_CONTEXT ( ( #278135, #150253, #232526 ) ) REPRESENTATION_CONTEXT ( 'NONE', 'WORKASPACE' ) );
#34353 = STYLED_ITEM ( 'NONE', ( #280942 ), #166623 ) ;
#34354 = MECHANICAL_DESIGN_GEOMETRIC_PRESENTATION_REPRESENTATION (  '', ( #50455 ), #195304 ) ;
#34356 = EDGE_CURVE ( 'NONE', #170549, #241862, #253360, .T. ) ;
#34355 = CYLINDRICAL_SURFACE ( 'NONE', #108020, 2.552699999999963332 ) ;
#34357 = PRESENTATION_LAYER_ASSIGNMENT (  '', '', ( #324390 ) ) ;
#34358 = DIRECTION ( 'NONE',  ( -0.000000000000000000, 1.000000000000000000, -0.000000000000000000 ) ) ;
#34359 = SURFACE_STYLE_FILL_AREA ( #39318 ) ;
#34360 = AXIS2_PLACEMENT_3D ( 'NONE', #308504, #306885, #30922 ) ;
#34361 =( NAMED_UNIT ( * ) PLANE_ANGLE_UNIT ( ) SI_UNIT ( $, .RADIAN. ) );
#34362 = MECHANICAL_DESIGN_GEOMETRIC_PRESENTATION_REPRESENTATION (  '', ( #98755 ), #184587 ) ;
#34363 = CIRCLE ( 'NONE', #103998, 3.499999985000001868 ) ;
#34364 = EDGE_LOOP ( 'NONE', ( #145761, #41179, #189966, #140581 ) ) ;
#34365 =( NAMED_UNIT ( * ) PLANE_ANGLE_UNIT ( ) SI_UNIT ( $, .RADIAN. ) );
#34367 = VERTEX_POINT ( 'NONE', #256686 ) ;
#34366 = STYLED_ITEM ( 'NONE', ( #84905 ), #218025 ) ;
#34369 = AXIS2_PLACEMENT_3D ( 'NONE', #38389, #216558, #167823 ) ;
#34368 =( LENGTH_UNIT ( ) NAMED_UNIT ( * ) SI_UNIT ( .MILLI., .METRE. ) );
#34370 = DIRECTION ( 'NONE',  ( -0.000000000000000000, 1.000000000000000000, -0.000000000000000000 ) ) ;
#34371 =( NAMED_UNIT ( * ) SI_UNIT ( $, .STERADIAN. ) SOLID_ANGLE_UNIT ( ) );
#34372 = DIRECTION ( 'NONE',  ( -0.000000000000000000, 1.000000000000000000, -0.000000000000000000 ) ) ;
#34373 = PRESENTATION_STYLE_ASSIGNMENT (( #210880 ) ) ;
#34374 = MECHANICAL_DESIGN_GEOMETRIC_PRESENTATION_REPRESENTATION (  '', ( #227567 ), #22843 ) ;
#34376 = FACE_BOUND ( 'NONE', #140525, .T. ) ;
#34375 = STYLED_ITEM ( 'NONE', ( #100786 ), #312878 ) ;
#34377 = LINE ( 'NONE', #83243, #174259 ) ;
#34378 = AXIS2_PLACEMENT_3D ( 'NONE', #91814, #175755, #322218 ) ;
#34379 =( NAMED_UNIT ( * ) PLANE_ANGLE_UNIT ( ) SI_UNIT ( $, .RADIAN. ) );
#34380 = CIRCLE ( 'NONE', #222285, 2.552700000000074354 ) ;
#34381 = EDGE_CURVE ( 'NONE', #209820, #236536, #258096, .T. ) ;
#34382 = COLOUR_RGB ( '',0.2509803921568627416, 0.2509803921568627416, 0.2509803921568627416 ) ;
#34383 = STYLED_ITEM ( 'NONE', ( #262765 ), #70863 ) ;
#34384 = AXIS2_PLACEMENT_3D ( 'NONE', #175771, #182351, #259625 ) ;
#34385 = ORIENTED_EDGE ( 'NONE', *, *, #99810, .F. ) ;
#34387 =( LENGTH_UNIT ( ) NAMED_UNIT ( * ) SI_UNIT ( .MILLI., .METRE. ) );
#34386 = DIRECTION ( 'NONE',  ( -0.000000000000000000, 1.000000000000000000, -0.000000000000000000 ) ) ;
#34388 = STYLED_ITEM ( 'NONE', ( #18065 ), #206133 ) ;
#34389 = UNCERTAINTY_MEASURE_WITH_UNIT (LENGTH_MEASURE( 1.000000000000000082E-05 ), #296310, 'distance_accuracy_value', 'NONE');
#34390 = ORIENTED_EDGE ( 'NONE', *, *, #195312, .F. ) ;
#34391 = ORIENTED_EDGE ( 'NONE', *, *, #244721, .T. ) ;
#34392 = CARTESIAN_POINT ( 'NONE',  ( 518.2000000000000455, 6.000000000000000000, -490.2472999999999956 ) ) ;
#34393 = FILL_AREA_STYLE_COLOUR ( '', #254160 ) ;
#34394 = DIRECTION ( 'NONE',  ( 0.000000000000000000, 0.000000000000000000, 1.000000000000000000 ) ) ;
#34395 = EDGE_CURVE ( 'NONE', #10711, #101190, #311997, .T. ) ;
#34396 = ORIENTED_EDGE ( 'NONE', *, *, #262630, .F. ) ;
#34397 = CIRCLE ( 'NONE', #265302, 3.499999984999946356 ) ;
#34398 = ORIENTED_EDGE ( 'NONE', *, *, #231566, .F. ) ;
#34400 =( LENGTH_UNIT ( ) NAMED_UNIT ( * ) SI_UNIT ( .MILLI., .METRE. ) );
#34399 =( NAMED_UNIT ( * ) SI_UNIT ( $, .STERADIAN. ) SOLID_ANGLE_UNIT ( ) );
#34401 = MECHANICAL_DESIGN_GEOMETRIC_PRESENTATION_REPRESENTATION (  '', ( #136345 ), #153167 ) ;
#34402 = ORIENTED_EDGE ( 'NONE', *, *, #83196, .F. ) ;
#34403 = DIRECTION ( 'NONE',  ( 0.000000000000000000, 0.000000000000000000, -1.000000000000000000 ) ) ;
#34404 = SURFACE_STYLE_USAGE ( .BOTH. , #84924 ) ;
#34405 = DIRECTION ( 'NONE',  ( 0.000000000000000000, 0.000000000000000000, 1.000000000000000000 ) ) ;
#34406 =( LENGTH_UNIT ( ) NAMED_UNIT ( * ) SI_UNIT ( .MILLI., .METRE. ) );
#34407 = FILL_AREA_STYLE_COLOUR ( '', #255621 ) ;
#34408 =( LENGTH_UNIT ( ) NAMED_UNIT ( * ) SI_UNIT ( .MILLI., .METRE. ) );
#34410 = ORIENTED_EDGE ( 'NONE', *, *, #290425, .F. ) ;
#34409 = PRESENTATION_LAYER_ASSIGNMENT (  '', '', ( #329730 ) ) ;
#34411 = DIRECTION ( 'NONE',  ( 0.000000000000000000, 0.000000000000000000, 1.000000000000000000 ) ) ;
#34412 = MECHANICAL_DESIGN_GEOMETRIC_PRESENTATION_REPRESENTATION (  '', ( #39679 ), #109644 ) ;
#34413 = FILL_AREA_STYLE ('',( #14135 ) ) ;
#34414 =( NAMED_UNIT ( * ) SI_UNIT ( $, .STERADIAN. ) SOLID_ANGLE_UNIT ( ) );
#34415 = CARTESIAN_POINT ( 'NONE',  ( 19.19999999999999574, -18.25000000000031974, -12.19964286625319083 ) ) ;
#34416 = COLOUR_RGB ( '',0.2509803921568627416, 0.2509803921568627416, 0.2509803921568627416 ) ;
#34417 =( NAMED_UNIT ( * ) PLANE_ANGLE_UNIT ( ) SI_UNIT ( $, .RADIAN. ) );
#34418 = AXIS2_PLACEMENT_3D ( 'NONE', #95438, #251646, #68570 ) ;
#34420 = FILL_AREA_STYLE_COLOUR ( '', #219419 ) ;
#34419 = SURFACE_SIDE_STYLE ('',( #138607 ) ) ;
#34421 = DIRECTION ( 'NONE',  ( -0.000000000000000000, 1.000000000000000000, -0.000000000000000000 ) ) ;
#34422 = CARTESIAN_POINT ( 'NONE',  ( 467.3999999999999773, 6.000000000000000000, -213.3999999999999773 ) ) ;
#34423 = ADVANCED_FACE ( 'NONE', ( #4542 ), #28139, .F. ) ;
#34424 = FILL_AREA_STYLE ('',( #264749 ) ) ;
#34425 = DIRECTION ( 'NONE',  ( 0.000000000000000000, 0.000000000000000000, 1.000000000000000000 ) ) ;
#34426 = FILL_AREA_STYLE ('',( #239434 ) ) ;
#34427 = AXIS2_PLACEMENT_3D ( 'NONE', #272654, #144789, #111475 ) ;
#34428 = ORIENTED_EDGE ( 'NONE', *, *, #124030, .F. ) ;
#34429 = CARTESIAN_POINT ( 'NONE',  ( 1178.599999999999909, 6.000000000000000000, -495.3527000000000271 ) ) ;
#34430 = EDGE_CURVE ( 'NONE', #239719, #263950, #301212, .T. ) ;
#34431 = CARTESIAN_POINT ( 'NONE',  ( 35.60000000000000142, -5.204170427930421283E-15, -264.1999999999999886 ) ) ;
#34432 = VERTEX_POINT ( 'NONE', #2846 ) ;
#34433 = CARTESIAN_POINT ( 'NONE',  ( 6.560642985177651987, -0.06510334543541988761, -6.219672643284003044 ) ) ;
#34434 = SURFACE_STYLE_USAGE ( .BOTH. , #318618 ) ;
#34435 = AXIS2_PLACEMENT_3D ( 'NONE', #17833, #95217, #120527 ) ;
#34436 = PRESENTATION_STYLE_ASSIGNMENT (( #105234 ) ) ;
#34437 = VERTEX_POINT ( 'NONE', #125762 ) ;
#34438 =( NAMED_UNIT ( * ) SI_UNIT ( $, .STERADIAN. ) SOLID_ANGLE_UNIT ( ) );
#34439 = LINE ( 'NONE', #210948, #167062 ) ;
#34440 = AXIS2_PLACEMENT_3D ( 'NONE', #70815, #275948, #270971 ) ;
#34441 = MECHANICAL_DESIGN_GEOMETRIC_PRESENTATION_REPRESENTATION (  '', ( #66618 ), #50549 ) ;
#34442 = ORIENTED_EDGE ( 'NONE', *, *, #274075, .T. ) ;
#34443 = EDGE_LOOP ( 'NONE', ( #56522, #186095, #197894, #281703 ) ) ;
#34444 = FACE_OUTER_BOUND ( 'NONE', #169802, .T. ) ;
#34445 = VECTOR ( 'NONE', #229626, 1000.000000000000000 ) ;
#34446 = ORIENTED_EDGE ( 'NONE', *, *, #271107, .F. ) ;
#34447 = LINE ( 'NONE', #291704, #141461 ) ;
#34448 = CARTESIAN_POINT ( 'NONE',  ( 416.5999999999999659, 5.052700015000001876, -213.3999999999999773 ) ) ;
#34449 = FILL_AREA_STYLE ('',( #160602 ) ) ;
#34450 = ORIENTED_EDGE ( 'NONE', *, *, #1114, .T. ) ;
#34451 = CYLINDRICAL_SURFACE ( 'NONE', #117736, 3.499999999999947597 ) ;
#34452 = CIRCLE ( 'NONE', #114980, 3.499999984999946356 ) ;
#34453 = ADVANCED_FACE ( 'NONE', ( #154163 ), #234807, .F. ) ;
#34454 = ORIENTED_EDGE ( 'NONE', *, *, #43904, .F. ) ;
#34455 = FILL_AREA_STYLE ('',( #167220 ) ) ;
#34456 = VERTEX_POINT ( 'NONE', #81902 ) ;
#34457 = VERTEX_POINT ( 'NONE', #214538 ) ;
#34458 = DIRECTION ( 'NONE',  ( -0.000000000000000000, 1.000000000000000000, -0.000000000000000000 ) ) ;
#34459 = CARTESIAN_POINT ( 'NONE',  ( 950.0000000000000000, -5.204170427930421283E-15, -162.5999999999999659 ) ) ;
#34460 = DIRECTION ( 'NONE',  ( 0.000000000000000000, 0.000000000000000000, -1.000000000000000000 ) ) ;
#34461 =( GEOMETRIC_REPRESENTATION_CONTEXT ( 3 ) GLOBAL_UNCERTAINTY_ASSIGNED_CONTEXT ( ( #178413 ) ) GLOBAL_UNIT_ASSIGNED_CONTEXT ( ( #89078, #38588, #92409 ) ) REPRESENTATION_CONTEXT ( 'NONE', 'WORKASPACE' ) );
#34462 = SURFACE_STYLE_FILL_AREA ( #158953 ) ;
#34463 = UNCERTAINTY_MEASURE_WITH_UNIT (LENGTH_MEASURE( 1.000000000000000082E-05 ), #203549, 'distance_accuracy_value', 'NONE');
#34464 = SURFACE_SIDE_STYLE ('',( #5960 ) ) ;
#34465 = EDGE_CURVE ( 'NONE', #133114, #254962, #236463, .T. ) ;
#34466 =( NAMED_UNIT ( * ) PLANE_ANGLE_UNIT ( ) SI_UNIT ( $, .RADIAN. ) );
#34467 = EDGE_CURVE ( 'NONE', #256487, #120438, #5909, .T. ) ;
#34468 = FACE_OUTER_BOUND ( 'NONE', #161399, .T. ) ;
#34469 = EDGE_CURVE ( 'NONE', #237631, #281346, #236739, .T. ) ;
#34470 = VECTOR ( 'NONE', #223039, 1000.000000000000000 ) ;
#34471 = VECTOR ( 'NONE', #14238, 1000.000000000000000 ) ;
#34472 =( GEOMETRIC_REPRESENTATION_CONTEXT ( 3 ) GLOBAL_UNCERTAINTY_ASSIGNED_CONTEXT ( ( #258011 ) ) GLOBAL_UNIT_ASSIGNED_CONTEXT ( ( #74529, #249285, #254244 ) ) REPRESENTATION_CONTEXT ( 'NONE', 'WORKASPACE' ) );
#34473 = PRESENTATION_LAYER_ASSIGNMENT (  '', '', ( #276245 ) ) ;
#34474 = SURFACE_STYLE_FILL_AREA ( #168879 ) ;
#34475 = CARTESIAN_POINT ( 'NONE',  ( 187.9999999999999716, 6.000000000000000000, -292.1526999999999248 ) ) ;
#34477 =( NAMED_UNIT ( * ) SI_UNIT ( $, .STERADIAN. ) SOLID_ANGLE_UNIT ( ) );
#34476 = DIRECTION ( 'NONE',  ( 0.000000000000000000, 0.000000000000000000, 1.000000000000000000 ) ) ;
#34478 =( GEOMETRIC_REPRESENTATION_CONTEXT ( 3 ) GLOBAL_UNCERTAINTY_ASSIGNED_CONTEXT ( ( #159789 ) ) GLOBAL_UNIT_ASSIGNED_CONTEXT ( ( #145926, #253427, #251785 ) ) REPRESENTATION_CONTEXT ( 'NONE', 'WORKASPACE' ) );
#34479 = PRESENTATION_STYLE_ASSIGNMENT (( #214311 ) ) ;
#34480 = LINE ( 'NONE', #184155, #242884 ) ;
#34481 = FACE_BOUND ( 'NONE', #51934, .T. ) ;
#34482 = CARTESIAN_POINT ( 'NONE',  ( 289.5999999999999659, 6.000000000000000000, -439.4472999999999843 ) ) ;
#34483 = ORIENTED_EDGE ( 'NONE', *, *, #110925, .T. ) ;
#34484 = ORIENTED_EDGE ( 'NONE', *, *, #254492, .F. ) ;
#34485 = CARTESIAN_POINT ( 'NONE',  ( 391.1999999999999886, 6.000000000000000000, -724.8999999849999085 ) ) ;
#34486 = SURFACE_STYLE_FILL_AREA ( #111950 ) ;
#34487 = EDGE_LOOP ( 'NONE', ( #85631, #6825, #66208, #304281 ) ) ;
#34488 = DIRECTION ( 'NONE',  ( -1.000000000000000000, -2.465190328815661892E-32, 3.110126208107282118E-47 ) ) ;
#34489 = ORIENTED_EDGE ( 'NONE', *, *, #107255, .T. ) ;
#34490 = ORIENTED_EDGE ( 'NONE', *, *, #21397, .F. ) ;
#34491 = STYLED_ITEM ( 'NONE', ( #203407 ), #188049 ) ;
#34492 = VERTEX_POINT ( 'NONE', #187676 ) ;
#34493 =( NAMED_UNIT ( * ) SI_UNIT ( $, .STERADIAN. ) SOLID_ANGLE_UNIT ( ) );
#34494 =( NAMED_UNIT ( * ) PLANE_ANGLE_UNIT ( ) SI_UNIT ( $, .RADIAN. ) );
#34496 = EDGE_LOOP ( 'NONE', ( #290713, #50431, #2861, #44114 ) ) ;
#34495 = DIRECTION ( 'NONE',  ( -1.000000000000000000, 0.000000000000000000, 0.000000000000000000 ) ) ;
#34497 = CIRCLE ( 'NONE', #313722, 3.499999985000057379 ) ;
#34498 = CIRCLE ( 'NONE', #324540, 2.552699999999963332 ) ;
#34499 = VECTOR ( 'NONE', #85735, 1000.000000000000000 ) ;
#34500 = COLOUR_RGB ( '',0.2509803921568627416, 0.2509803921568627416, 0.2509803921568627416 ) ;
#34502 = ORIENTED_EDGE ( 'NONE', *, *, #112506, .T. ) ;
#34501 =( NAMED_UNIT ( * ) SI_UNIT ( $, .STERADIAN. ) SOLID_ANGLE_UNIT ( ) );
#34503 = CARTESIAN_POINT ( 'NONE',  ( 187.9999999999999716, 6.000000000000000000, -89.89999998499999379 ) ) ;
#34504 = MECHANICAL_DESIGN_GEOMETRIC_PRESENTATION_REPRESENTATION (  '', ( #136449 ), #82812 ) ;
#34505 = CARTESIAN_POINT ( 'NONE',  ( 569.0000000000000000, 6.000000000000000000, -365.7999999999999545 ) ) ;
#34506 = STYLED_ITEM ( 'NONE', ( #237881 ), #95750 ) ;
#34507 =( NAMED_UNIT ( * ) SI_UNIT ( $, .STERADIAN. ) SOLID_ANGLE_UNIT ( ) );
#34508 = ORIENTED_EDGE ( 'NONE', *, *, #270058, .F. ) ;
#34509 = DIRECTION ( 'NONE',  ( 1.000000000000000000, 0.000000000000000000, -6.505213034913020688E-16 ) ) ;
#34510 = DIRECTION ( 'NONE',  ( -0.000000000000000000, 1.000000000000000000, -0.000000000000000000 ) ) ;
#34511 = ORIENTED_EDGE ( 'NONE', *, *, #256749, .T. ) ;
#34512 = UNCERTAINTY_MEASURE_WITH_UNIT (LENGTH_MEASURE( 1.000000000000000082E-05 ), #31242, 'distance_accuracy_value', 'NONE');
#34513 = FACE_OUTER_BOUND ( 'NONE', #132087, .T. ) ;
#34514 = SURFACE_STYLE_FILL_AREA ( #135358 ) ;
#34515 = EDGE_CURVE ( 'NONE', #320701, #134922, #118627, .T. ) ;
#34516 = SURFACE_SIDE_STYLE ('',( #212667 ) ) ;
#34517 = UNCERTAINTY_MEASURE_WITH_UNIT (LENGTH_MEASURE( 1.000000000000000082E-05 ), #91620, 'distance_accuracy_value', 'NONE');
#34518 =( NAMED_UNIT ( * ) SI_UNIT ( $, .STERADIAN. ) SOLID_ANGLE_UNIT ( ) );
#34519 = CARTESIAN_POINT ( 'NONE',  ( 1153.200000000000045, -5.204170427930421283E-15, -365.7999999999999545 ) ) ;
#34520 = FILL_AREA_STYLE ('',( #242776 ) ) ;
#34521 = EDGE_CURVE ( 'NONE', #83553, #200233, #86516, .T. ) ;
#34522 = DIRECTION ( 'NONE',  ( 0.000000000000000000, 0.000000000000000000, 1.000000000000000000 ) ) ;
#34523 = PRESENTATION_LAYER_ASSIGNMENT (  '', '', ( #120550 ) ) ;
#34525 = SURFACE_SIDE_STYLE ('',( #6014 ) ) ;
#34524 = PRESENTATION_STYLE_ASSIGNMENT (( #264849 ) ) ;
#34526 = FILL_AREA_STYLE ('',( #187485 ) ) ;
#34527 = AXIS2_PLACEMENT_3D ( 'NONE', #98724, #276961, #124010 ) ;
#34528 = DIRECTION ( 'NONE',  ( -0.000000000000000000, 1.000000000000000000, -0.000000000000000000 ) ) ;
#34529 = DIRECTION ( 'NONE',  ( -2.775557561562891967E-17, 1.000000000000000000, 4.077371270998825698E-18 ) ) ;
#34531 = DIRECTION ( 'NONE',  ( -0.000000000000000000, 1.000000000000000000, -0.000000000000000000 ) ) ;
#34530 = CYLINDRICAL_SURFACE ( 'NONE', #158174, 2.552699999999963332 ) ;
#34532 = CARTESIAN_POINT ( 'NONE',  ( 264.1999999999999886, 6.000000000000000000, -187.9999999999999716 ) ) ;
#34533 = ORIENTED_EDGE ( 'NONE', *, *, #311614, .F. ) ;
#34535 = CARTESIAN_POINT ( 'NONE',  ( 289.5999999999999659, 5.052700015000001876, -10.19999999999999929 ) ) ;
#34534 = CARTESIAN_POINT ( 'NONE',  ( 1189.261355378696180, -13.87033352220914928, -750.0930499705842749 ) ) ;
#34536 = FILL_AREA_STYLE ('',( #85076 ) ) ;
#34537 = SURFACE_SIDE_STYLE ('',( #66397 ) ) ;
#34538 = ADVANCED_FACE ( 'NONE', ( #36331 ), #242088, .F. ) ;
#34539 = ORIENTED_EDGE ( 'NONE', *, *, #190041, .T. ) ;
#34540 = ORIENTED_EDGE ( 'NONE', *, *, #155305, .T. ) ;
#34541 = EDGE_LOOP ( 'NONE', ( #157357, #18971, #166130, #184739 ) ) ;
#34542 = DIRECTION ( 'NONE',  ( -1.000000000000000000, 0.000000000000000000, 0.000000000000000000 ) ) ;
#34543 = EDGE_LOOP ( 'NONE', ( #168211, #327513, #251773, #19520 ) ) ;
#34544 = VERTEX_POINT ( 'NONE', #31412 ) ;
#34545 =( NAMED_UNIT ( * ) SI_UNIT ( $, .STERADIAN. ) SOLID_ANGLE_UNIT ( ) );
#34546 = EDGE_CURVE ( 'NONE', #28871, #316753, #70442, .T. ) ;
#34547 = AXIS2_PLACEMENT_3D ( 'NONE', #75073, #105293, #101993 ) ;
#34548 =( NAMED_UNIT ( * ) SI_UNIT ( $, .STERADIAN. ) SOLID_ANGLE_UNIT ( ) );
#34549 = ORIENTED_EDGE ( 'NONE', *, *, #261696, .T. ) ;
#34550 = FACE_OUTER_BOUND ( 'NONE', #193083, .T. ) ;
#34551 = CARTESIAN_POINT ( 'NONE',  ( 340.3999999999999773, -5.204170427930421283E-15, -368.3526999999999134 ) ) ;
#34552 = DIRECTION ( 'NONE',  ( -0.000000000000000000, 1.000000000000000000, -0.000000000000000000 ) ) ;
#34554 = ORIENTED_EDGE ( 'NONE', *, *, #110360, .F. ) ;
#34553 = DIRECTION ( 'NONE',  ( -0.000000000000000000, 1.000000000000000000, -0.000000000000000000 ) ) ;
#34555 = DIRECTION ( 'NONE',  ( 0.000000000000000000, 0.000000000000000000, 1.000000000000000000 ) ) ;
#34556 =( NAMED_UNIT ( * ) PLANE_ANGLE_UNIT ( ) SI_UNIT ( $, .RADIAN. ) );
#34558 = DIRECTION ( 'NONE',  ( 0.000000000000000000, 0.000000000000000000, 1.000000000000000000 ) ) ;
#34557 = SURFACE_STYLE_USAGE ( .BOTH. , #241172 ) ;
#34559 = STYLED_ITEM ( 'NONE', ( #196530 ), #107753 ) ;
#34560 = DIRECTION ( 'NONE',  ( 1.690833717219717204E-16, -2.097156322803115379E-16, 1.000000000000000000 ) ) ;
#34561 =( NAMED_UNIT ( * ) PLANE_ANGLE_UNIT ( ) SI_UNIT ( $, .RADIAN. ) );
#34562 = CARTESIAN_POINT ( 'NONE',  ( 1200.249814750055975, -5.248415602023298376, -759.0499999999997272 ) ) ;
#34564 = VECTOR ( 'NONE', #56328, 1000.000000000000000 ) ;
#34563 = SURFACE_STYLE_FILL_AREA ( #190826 ) ;
#34565 = CARTESIAN_POINT ( 'NONE',  ( 1194.700000000000045, -2.775557561562891351E-14, -18.99999999999990763 ) ) ;
#34566 = STYLED_ITEM ( 'NONE', ( #247607 ), #183782 ) ;
#34568 = ORIENTED_EDGE ( 'NONE', *, *, #326660, .T. ) ;
#34567 = AXIS2_PLACEMENT_3D ( 'NONE', #60569, #40322, #273965 ) ;
#34569 = PRESENTATION_LAYER_ASSIGNMENT (  '', '', ( #66731 ) ) ;
#34570 = ORIENTED_EDGE ( 'NONE', *, *, #48372, .T. ) ;
#34571 = UNCERTAINTY_MEASURE_WITH_UNIT (LENGTH_MEASURE( 1.000000000000000082E-05 ), #114300, 'distance_accuracy_value', 'NONE');
#34572 = PRESENTATION_STYLE_ASSIGNMENT (( #133811 ) ) ;
#34573 = SURFACE_STYLE_FILL_AREA ( #107056 ) ;
#34574 = DIRECTION ( 'NONE',  ( -0.000000000000000000, 1.000000000000000000, -0.000000000000000000 ) ) ;
#34575 = PRESENTATION_LAYER_ASSIGNMENT (  '', '', ( #238474 ) ) ;
#34576 = CARTESIAN_POINT ( 'NONE',  ( 924.6000000000000227, 6.000000000000000000, -746.7999999999999545 ) ) ;
#34577 = CARTESIAN_POINT ( 'NONE',  ( 35.60000000000000142, 6.000000000000000000, -520.7527000000000044 ) ) ;
#34578 = CARTESIAN_POINT ( 'NONE',  ( 111.7999999999999972, 6.000000000000000000, -133.7000000150000005 ) ) ;
#34579 = DIRECTION ( 'NONE',  ( 0.000000000000000000, 0.000000000000000000, 1.000000000000000000 ) ) ;
#34581 = PRESENTATION_LAYER_ASSIGNMENT (  '', '', ( #324622 ) ) ;
#34580 = CARTESIAN_POINT ( 'NONE',  ( 1191.560948416848532, -13.74000000000008548, -747.7394087168978558 ) ) ;
#34582 = LINE ( 'NONE', #164024, #315247 ) ;
#34583 = ORIENTED_EDGE ( 'NONE', *, *, #75002, .T. ) ;
#34584 = FACE_OUTER_BOUND ( 'NONE', #22983, .T. ) ;
#34585 = SURFACE_SIDE_STYLE ('',( #264917 ) ) ;
#34586 = PRESENTATION_LAYER_ASSIGNMENT (  '', '', ( #77134 ) ) ;
#34587 = DIRECTION ( 'NONE',  ( 0.000000000000000000, 0.000000000000000000, 1.000000000000000000 ) ) ;
#34588 = AXIS2_PLACEMENT_3D ( 'NONE', #220634, #195370, #298077 ) ;
#34589 = PRESENTATION_STYLE_ASSIGNMENT (( #298486 ) ) ;
#34590 = AXIS2_PLACEMENT_3D ( 'NONE', #162881, #214917, #213252 ) ;
#34591 = VERTEX_POINT ( 'NONE', #317257 ) ;
#34592 = DIRECTION ( 'NONE',  ( -1.000000000000000000, -2.465190328815661892E-32, 3.110126208107282118E-47 ) ) ;
#34593 = ADVANCED_FACE ( 'NONE', ( #138905 ), #186002, .F. ) ;
#34595 = ORIENTED_EDGE ( 'NONE', *, *, #13543, .T. ) ;
#34594 = DIRECTION ( 'NONE',  ( -1.038782153507831274E-47, 1.577021341797099039E-16, -1.000000000000000000 ) ) ;
#34596 = ORIENTED_EDGE ( 'NONE', *, *, #53310, .F. ) ;
#34597 = AXIS2_PLACEMENT_3D ( 'NONE', #108218, #187010, #313290 ) ;
#34598 = COLOUR_RGB ( '',0.2509803921568627416, 0.2509803921568627416, 0.2509803921568627416 ) ;
#34599 = SURFACE_STYLE_USAGE ( .BOTH. , #264925 ) ;
#34600 = VECTOR ( 'NONE', #275259, 1000.000000000000000 ) ;
#34602 = ORIENTED_EDGE ( 'NONE', *, *, #164565, .F. ) ;
#34601 = FILL_AREA_STYLE_COLOUR ( '', #91969 ) ;
#34603 = LINE ( 'NONE', #137082, #167440 ) ;
#34604 = VERTEX_POINT ( 'NONE', #251296 ) ;
#34605 = ORIENTED_EDGE ( 'NONE', *, *, #64691, .F. ) ;
#34606 =( NAMED_UNIT ( * ) PLANE_ANGLE_UNIT ( ) SI_UNIT ( $, .RADIAN. ) );
#34608 = EDGE_LOOP ( 'NONE', ( #39957, #15613, #75695, #35769 ) ) ;
#34607 = DIRECTION ( 'NONE',  ( -0.000000000000000000, 1.000000000000000000, -0.000000000000000000 ) ) ;
#34609 = CARTESIAN_POINT ( 'NONE',  ( 19.49999999999985079, -15.75000000000004263, -738.0000000000000000 ) ) ;
#34610 = LINE ( 'NONE', #239611, #285637 ) ;
#34611 = VECTOR ( 'NONE', #138881, 1000.000000000000000 ) ;
#34612 = ORIENTED_EDGE ( 'NONE', *, *, #50590, .F. ) ;
#34613 = SURFACE_STYLE_USAGE ( .BOTH. , #315497 ) ;
#34614 = ORIENTED_EDGE ( 'NONE', *, *, #57462, .F. ) ;
#34615 =( GEOMETRIC_REPRESENTATION_CONTEXT ( 3 ) GLOBAL_UNCERTAINTY_ASSIGNED_CONTEXT ( ( #7392 ) ) GLOBAL_UNIT_ASSIGNED_CONTEXT ( ( #202566, #27710, #22714 ) ) REPRESENTATION_CONTEXT ( 'NONE', 'WORKASPACE' ) );
#34616 = CARTESIAN_POINT ( 'NONE',  ( 721.3999999999999773, 6.000000000000000000, -543.6000000000000227 ) ) ;
#34617 = VECTOR ( 'NONE', #318527, 1000.000000000000000 ) ;
#34618 = CARTESIAN_POINT ( 'NONE',  ( 1210.450000000000045, 5.500000000000171418, 1.499999999999834799 ) ) ;
#34619 =( NAMED_UNIT ( * ) PLANE_ANGLE_UNIT ( ) SI_UNIT ( $, .RADIAN. ) );
#34621 = ADVANCED_FACE ( 'NONE', ( #172431 ), #21100, .F. ) ;
#34620 = AXIS2_PLACEMENT_3D ( 'NONE', #65217, #273690, #117482 ) ;
#34622 = PRESENTATION_LAYER_ASSIGNMENT (  '', '', ( #174070 ) ) ;
#34623 = UNCERTAINTY_MEASURE_WITH_UNIT (LENGTH_MEASURE( 1.000000000000000082E-05 ), #231752, 'distance_accuracy_value', 'NONE');
#34624 = DIRECTION ( 'NONE',  ( 1.000000000000000000, -0.000000000000000000, -3.498891984120692747E-47 ) ) ;
#34625 = DIRECTION ( 'NONE',  ( 0.000000000000000000, 0.000000000000000000, 1.000000000000000000 ) ) ;
#34626 = DIRECTION ( 'NONE',  ( -0.02617694830786668897, -0.9996573249755574819, -5.784683663577935465E-18 ) ) ;
#34627 = EDGE_CURVE ( 'NONE', #234035, #288495, #325528, .T. ) ;
#34628 = UNCERTAINTY_MEASURE_WITH_UNIT (LENGTH_MEASURE( 1.000000000000000082E-05 ), #134829, 'distance_accuracy_value', 'NONE');
#34629 = DIRECTION ( 'NONE',  ( 0.000000000000000000, 0.000000000000000000, 1.000000000000000000 ) ) ;
#34630 = CARTESIAN_POINT ( 'NONE',  ( 975.3999999999999773, 6.000000000000000000, -698.5526999999999589 ) ) ;
#34632 = ORIENTED_EDGE ( 'NONE', *, *, #21212, .T. ) ;
#34631 = SURFACE_STYLE_USAGE ( .BOTH. , #137116 ) ;
#34633 =( NAMED_UNIT ( * ) PLANE_ANGLE_UNIT ( ) SI_UNIT ( $, .RADIAN. ) );
#34634 = DIRECTION ( 'NONE',  ( 0.000000000000000000, 0.000000000000000000, 1.000000000000000000 ) ) ;
#34635 = AXIS2_PLACEMENT_3D ( 'NONE', #291385, #86275, #139981 ) ;
#34636 = CARTESIAN_POINT ( 'NONE',  ( 1102.400000000000091, 5.052700015000001876, -187.9999999999999716 ) ) ;
#34637 =( GEOMETRIC_REPRESENTATION_CONTEXT ( 3 ) GLOBAL_UNCERTAINTY_ASSIGNED_CONTEXT ( ( #137888 ) ) GLOBAL_UNIT_ASSIGNED_CONTEXT ( ( #200631, #308280, #180418 ) ) REPRESENTATION_CONTEXT ( 'NONE', 'WORKASPACE' ) );
#34638 = CARTESIAN_POINT ( 'NONE',  ( 518.2000000000000455, 6.000000000000000000, -692.5000000149999551 ) ) ;
#34639 =( NAMED_UNIT ( * ) SI_UNIT ( $, .STERADIAN. ) SOLID_ANGLE_UNIT ( ) );
#34640 =( LENGTH_UNIT ( ) NAMED_UNIT ( * ) SI_UNIT ( .MILLI., .METRE. ) );
#34641 = DIRECTION ( 'NONE',  ( 8.659560562354989558E-17, 0.7071067811865430208, -0.7071067811865521247 ) ) ;
#34642 = DIRECTION ( 'NONE',  ( 0.000000000000000000, 0.000000000000000000, 1.000000000000000000 ) ) ;
#34643 = COLOUR_RGB ( '',0.2509803921568627416, 0.2509803921568627416, 0.2509803921568627416 ) ;
#34644 = CARTESIAN_POINT ( 'NONE',  ( 238.7999999999999829, 6.000000000000000000, -469.9526999999999930 ) ) ;
#34647 = ORIENTED_EDGE ( 'NONE', *, *, #128697, .T. ) ;
#34646 = EDGE_CURVE ( 'NONE', #314052, #320124, #258273, .T. ) ;
#34645 = DIRECTION ( 'NONE',  ( -0.000000000000000000, -0.000000000000000000, 1.000000000000000000 ) ) ;
#34648 = CIRCLE ( 'NONE', #287040, 3.499999984999946356 ) ;
#34649 = CYLINDRICAL_SURFACE ( 'NONE', #249952, 0.4999999999999449329 ) ;
#34650 = EDGE_LOOP ( 'NONE', ( #72209, #320273, #128959, #192147 ) ) ;
#34652 = CARTESIAN_POINT ( 'NONE',  ( 924.6000000000000227, 6.000000000000000000, -416.5999999999999659 ) ) ;
#34651 = PRESENTATION_STYLE_ASSIGNMENT (( #110438 ) ) ;
#34653 = SURFACE_SIDE_STYLE ('',( #264981 ) ) ;
#34654 = DIRECTION ( 'NONE',  ( 0.000000000000000000, 0.000000000000000000, 1.000000000000000000 ) ) ;
#34656 = ORIENTED_EDGE ( 'NONE', *, *, #147798, .T. ) ;
#34655 = SURFACE_SIDE_STYLE ('',( #216109 ) ) ;
#34658 = EDGE_LOOP ( 'NONE', ( #219048, #175346, #291648, #176473 ) ) ;
#34657 = CARTESIAN_POINT ( 'NONE',  ( 365.7999999999999545, 5.052700015000001876, -238.7999999999999829 ) ) ;
#34659 = COLOUR_RGB ( '',0.2509803921568627416, 0.2509803921568627416, 0.2509803921568627416 ) ;
#34660 = ORIENTED_EDGE ( 'NONE', *, *, #283310, .T. ) ;
#34661 = EDGE_LOOP ( 'NONE', ( #322790, #151851 ) ) ;
#34662 = ORIENTED_EDGE ( 'NONE', *, *, #69192, .T. ) ;
#34663 = FILL_AREA_STYLE ('',( #190924 ) ) ;
#34664 = DIRECTION ( 'NONE',  ( -0.000000000000000000, 1.000000000000000000, -0.000000000000000000 ) ) ;
#34665 = VECTOR ( 'NONE', #178140, 1000.000000000000000 ) ;
#34666 = AXIS2_PLACEMENT_3D ( 'NONE', #148060, #302911, #18674 ) ;
#34667 =( NAMED_UNIT ( * ) SI_UNIT ( $, .STERADIAN. ) SOLID_ANGLE_UNIT ( ) );
#34668 = VERTEX_POINT ( 'NONE', #90151 ) ;
#34669 = ORIENTED_EDGE ( 'NONE', *, *, #113322, .T. ) ;
#34670 = EDGE_CURVE ( 'NONE', #327200, #32562, #108194, .T. ) ;
#34671 = VERTEX_POINT ( 'NONE', #197529 ) ;
#34672 = CARTESIAN_POINT ( 'NONE',  ( 1204.000000000000000, -5.204170427930421283E-15, -645.2000000000000455 ) ) ;
#34673 = VECTOR ( 'NONE', #164720, 1000.000000000000000 ) ;
#34674 = DIRECTION ( 'NONE',  ( 0.000000000000000000, 0.000000000000000000, 1.000000000000000000 ) ) ;
#34675 = SURFACE_STYLE_FILL_AREA ( #12738 ) ;
#34676 = ADVANCED_FACE ( 'NONE', ( #322242 ), #43529, .F. ) ;
#34677 = UNCERTAINTY_MEASURE_WITH_UNIT (LENGTH_MEASURE( 1.000000000000000082E-05 ), #93938, 'distance_accuracy_value', 'NONE');
#34678 = CARTESIAN_POINT ( 'NONE',  ( 1201.844365335477050, -2.877338182780825093, -758.9499999999998181 ) ) ;
#34679 = AXIS2_PLACEMENT_3D ( 'NONE', #220870, #62945, #165508 ) ;
#34680 = CARTESIAN_POINT ( 'NONE',  ( 873.7999999999999545, 6.000000000000000000, -441.9999999999999432 ) ) ;
#34681 = VECTOR ( 'NONE', #150405, 999.9999999999998863 ) ;
#34682 = DIRECTION ( 'NONE',  ( -0.000000000000000000, 1.000000000000000000, -0.000000000000000000 ) ) ;
#34683 = ADVANCED_FACE ( 'NONE', ( #43020 ), #247937, .F. ) ;
#34685 = AXIS2_PLACEMENT_3D ( 'NONE', #122903, #225310, #302792 ) ;
#34684 = PRESENTATION_LAYER_ASSIGNMENT (  '', '', ( #169077 ) ) ;
#34686 = AXIS2_PLACEMENT_3D ( 'NONE', #119119, #196225, #248259 ) ;
#34687 =( NAMED_UNIT ( * ) SI_UNIT ( $, .STERADIAN. ) SOLID_ANGLE_UNIT ( ) );
#34688 = EDGE_LOOP ( 'NONE', ( #43243, #81600, #182875, #247246 ) ) ;
#34689 =( NAMED_UNIT ( * ) SI_UNIT ( $, .STERADIAN. ) SOLID_ANGLE_UNIT ( ) );
#34690 = SURFACE_STYLE_USAGE ( .BOTH. , #265024 ) ;
#34691 = PRESENTATION_LAYER_ASSIGNMENT (  '', '', ( #227870 ) ) ;
#34692 = CARTESIAN_POINT ( 'NONE',  ( 12.81337462950615702, -10.58029732511789334, 2.199999999999979750 ) ) ;
#34693 = FILL_AREA_STYLE ('',( #217822 ) ) ;
#34694 =( LENGTH_UNIT ( ) NAMED_UNIT ( * ) SI_UNIT ( .MILLI., .METRE. ) );
#34695 = PRESENTATION_LAYER_ASSIGNMENT (  '', '', ( #297798 ) ) ;
#34696 = STYLED_ITEM ( 'NONE', ( #231995 ), #303171 ) ;
#34697 = CARTESIAN_POINT ( 'NONE',  ( 264.1999999999999886, 6.000000000000000000, -416.5999999999999659 ) ) ;
#34698 = SURFACE_SIDE_STYLE ('',( #117112 ) ) ;
#34699 = DIRECTION ( 'NONE',  ( -0.000000000000000000, 1.000000000000000000, -0.000000000000000000 ) ) ;
#34700 =( LENGTH_UNIT ( ) NAMED_UNIT ( * ) SI_UNIT ( .MILLI., .METRE. ) );
#34701 =( NAMED_UNIT ( * ) SI_UNIT ( $, .STERADIAN. ) SOLID_ANGLE_UNIT ( ) );
#34702 = STYLED_ITEM ( 'NONE', ( #231623 ), #89018 ) ;
#34705 = ORIENTED_EDGE ( 'NONE', *, *, #7486, .T. ) ;
#34704 = ADVANCED_FACE ( 'NONE', ( #2430 ), #210239, .F. ) ;
#34703 = SURFACE_STYLE_FILL_AREA ( #312278 ) ;
#34706 = ORIENTED_EDGE ( 'NONE', *, *, #37019, .T. ) ;
#34707 = ORIENTED_EDGE ( 'NONE', *, *, #237542, .F. ) ;
#34708 = EDGE_CURVE ( 'NONE', #275603, #16333, #301622, .T. ) ;
#34709 = SURFACE_STYLE_FILL_AREA ( #108825 ) ;
#34712 = FACE_OUTER_BOUND ( 'NONE', #89296, .T. ) ;
#34711 = FILL_AREA_STYLE_COLOUR ( '', #17918 ) ;
#34710 = MECHANICAL_DESIGN_GEOMETRIC_PRESENTATION_REPRESENTATION (  '', ( #72203 ), #141989 ) ;
#34713 = CIRCLE ( 'NONE', #238617, 0.2500000000000000000 ) ;
#34714 = AXIS2_PLACEMENT_3D ( 'NONE', #255454, #75744, #306175 ) ;
#34715 = ORIENTED_EDGE ( 'NONE', *, *, #260619, .F. ) ;
#34716 = VERTEX_POINT ( 'NONE', #27735 ) ;
#34717 = COLOUR_RGB ( '',1.000000000000000000, 1.000000000000000000, 1.000000000000000000 ) ;
#34718 = DIRECTION ( 'NONE',  ( -0.000000000000000000, 1.000000000000000000, -0.000000000000000000 ) ) ;
#34719 = PLANE ( 'NONE',  #12310 ) ;
#34720 = VERTEX_POINT ( 'NONE', #179108 ) ;
#34721 = CYLINDRICAL_SURFACE ( 'NONE', #308180, 2.552700000000074354 ) ;
#34722 = FILL_AREA_STYLE_COLOUR ( '', #267608 ) ;
#34723 = ORIENTED_EDGE ( 'NONE', *, *, #282465, .T. ) ;
#34724 =( LENGTH_UNIT ( ) NAMED_UNIT ( * ) SI_UNIT ( .MILLI., .METRE. ) );
#34726 = CARTESIAN_POINT ( 'NONE',  ( 619.7999999999999545, 6.000000000000000000, -490.2472999999999956 ) ) ;
#34725 = CARTESIAN_POINT ( 'NONE',  ( 619.7999999999999545, 6.000000000000000000, -467.3999999999999773 ) ) ;
#34727 =( NAMED_UNIT ( * ) SI_UNIT ( $, .STERADIAN. ) SOLID_ANGLE_UNIT ( ) );
#34728 = DIRECTION ( 'NONE',  ( 2.210904710533442469E-16, -0.006170709906909556050, -0.9999809609883804074 ) ) ;
#34729 = FACE_OUTER_BOUND ( 'NONE', #143178, .T. ) ;
#34730 = EDGE_CURVE ( 'NONE', #38654, #208675, #130288, .T. ) ;
#34731 = EDGE_CURVE ( 'NONE', #54404, #75067, #280044, .T. ) ;
#34732 = VECTOR ( 'NONE', #117611, 1000.000000000000000 ) ;
#34733 = DIRECTION ( 'NONE',  ( 1.422473250300981571E-16, 1.000000000000000000, 0.000000000000000000 ) ) ;
#34734 = VECTOR ( 'NONE', #108435, 1000.000000000000000 ) ;
#34736 = ADVANCED_FACE ( 'NONE', ( #281668 ), #254590, .F. ) ;
#34735 = STYLED_ITEM ( 'NONE', ( #21230 ), #41836 ) ;
#34737 = DIRECTION ( 'NONE',  ( -0.000000000000000000, 1.000000000000000000, -0.000000000000000000 ) ) ;
#34738 = ORIENTED_EDGE ( 'NONE', *, *, #193650, .F. ) ;
#34739 = CIRCLE ( 'NONE', #13365, 3.499999985000057379 ) ;
#34740 = DIRECTION ( 'NONE',  ( -0.000000000000000000, 1.000000000000000000, -0.000000000000000000 ) ) ;
#34742 = SURFACE_STYLE_FILL_AREA ( #162530 ) ;
#34741 = CIRCLE ( 'NONE', #61636, 2.552699999999963332 ) ;
#34743 = EDGE_CURVE ( 'NONE', #168259, #107497, #38462, .T. ) ;
#34744 = FILL_AREA_STYLE ('',( #88536 ) ) ;
#34745 = ORIENTED_EDGE ( 'NONE', *, *, #15411, .F. ) ;
#34747 = DIRECTION ( 'NONE',  ( 1.816313705534651925E-47, 1.577021341797099039E-16, 1.000000000000000000 ) ) ;
#34746 = AXIS2_PLACEMENT_3D ( 'NONE', #45409, #324596, #322949 ) ;
#34749 = VERTEX_POINT ( 'NONE', #313525 ) ;
#34748 =( LENGTH_UNIT ( ) NAMED_UNIT ( * ) SI_UNIT ( .MILLI., .METRE. ) );
#34751 = EDGE_CURVE ( 'NONE', #264924, #232360, #163752, .T. ) ;
#34750 = DIRECTION ( 'NONE',  ( 0.000000000000000000, 1.000000000000000000, 0.000000000000000000 ) ) ;
#34752 = DIRECTION ( 'NONE',  ( 0.000000000000000000, 0.000000000000000000, 1.000000000000000000 ) ) ;
#34753 = LINE ( 'NONE', #187717, #65520 ) ;
#34754 = DIRECTION ( 'NONE',  ( -0.000000000000000000, 1.000000000000000000, -0.000000000000000000 ) ) ;
#34755 =( NAMED_UNIT ( * ) SI_UNIT ( $, .STERADIAN. ) SOLID_ANGLE_UNIT ( ) );
#34756 = FACE_OUTER_BOUND ( 'NONE', #33685, .T. ) ;
#34757 = CARTESIAN_POINT ( 'NONE',  ( 746.7999999999999545, 6.000000000000000000, -340.3999999999999773 ) ) ;
#34759 = EDGE_CURVE ( 'NONE', #61852, #44879, #266317, .T. ) ;
#34758 = DIRECTION ( 'NONE',  ( -0.000000000000000000, 1.000000000000000000, -0.000000000000000000 ) ) ;
#34760 = DIRECTION ( 'NONE',  ( 8.659560562354861368E-17, 0.7071067811865533459, -0.7071067811865416886 ) ) ;
#34761 = DIRECTION ( 'NONE',  ( -0.000000000000000000, -1.000000000000000000, -0.000000000000000000 ) ) ;
#34762 = EDGE_CURVE ( 'NONE', #70095, #304739, #264101, .T. ) ;
#34763 = EDGE_CURVE ( 'NONE', #185376, #189070, #162065, .T. ) ;
#34764 =( GEOMETRIC_REPRESENTATION_CONTEXT ( 3 ) GLOBAL_UNCERTAINTY_ASSIGNED_CONTEXT ( ( #184355 ) ) GLOBAL_UNIT_ASSIGNED_CONTEXT ( ( #242165, #84410, #186852 ) ) REPRESENTATION_CONTEXT ( 'NONE', 'WORKASPACE' ) );
#34765 = CARTESIAN_POINT ( 'NONE',  ( 12.71354822327164236, -15.50000000000018119, 2.199999999999979750 ) ) ;
#34767 = DIRECTION ( 'NONE',  ( 7.427306690491993705E-48, -2.777948836108917078E-16, 1.000000000000000000 ) ) ;
#34766 = COLOUR_RGB ( '',0.2509803921568627416, 0.2509803921568627416, 0.2509803921568627416 ) ;
#34768 = LINE ( 'NONE', #60005, #48738 ) ;
#34769 = LINE ( 'NONE', #112223, #272495 ) ;
#34770 = EDGE_CURVE ( 'NONE', #12208, #75941, #138494, .T. ) ;
#34771 = PLANE ( 'NONE',  #111340 ) ;
#34773 = ORIENTED_EDGE ( 'NONE', *, *, #327867, .F. ) ;
#34772 = FILL_AREA_STYLE ('',( #60006 ) ) ;
#34774 = CARTESIAN_POINT ( 'NONE',  ( 619.7999999999999545, 6.000000000000000000, -464.8473000000000184 ) ) ;
#34775 = SURFACE_STYLE_USAGE ( .BOTH. , #63294 ) ;
#34776 = LINE ( 'NONE', #287164, #11462 ) ;
#34777 = PRESENTATION_LAYER_ASSIGNMENT (  '', '', ( #212038 ) ) ;
#34778 = ORIENTED_EDGE ( 'NONE', *, *, #212431, .F. ) ;
#34779 =( GEOMETRIC_REPRESENTATION_CONTEXT ( 3 ) GLOBAL_UNCERTAINTY_ASSIGNED_CONTEXT ( ( #43845 ) ) GLOBAL_UNIT_ASSIGNED_CONTEXT ( ( #195749, #68103, #66423 ) ) REPRESENTATION_CONTEXT ( 'NONE', 'WORKASPACE' ) );
#34780 =( LENGTH_UNIT ( ) NAMED_UNIT ( * ) SI_UNIT ( .MILLI., .METRE. ) );
#34781 =( GEOMETRIC_REPRESENTATION_CONTEXT ( 3 ) GLOBAL_UNCERTAINTY_ASSIGNED_CONTEXT ( ( #178411 ) ) GLOBAL_UNIT_ASSIGNED_CONTEXT ( ( #321852, #52076, #42627 ) ) REPRESENTATION_CONTEXT ( 'NONE', 'WORKASPACE' ) );
#34782 = CARTESIAN_POINT ( 'NONE',  ( 619.7999999999999545, 5.052700015000001876, -571.5526999999999589 ) ) ;
#34783 = FACE_OUTER_BOUND ( 'NONE', #269938, .T. ) ;
#34784 = ORIENTED_EDGE ( 'NONE', *, *, #193523, .T. ) ;
#34785 = FACE_BOUND ( 'NONE', #313271, .T. ) ;
#34786 = ADVANCED_FACE ( 'NONE', ( #59552 ), #83163, .F. ) ;
#34787 = CARTESIAN_POINT ( 'NONE',  ( 1026.200000000000045, 6.000000000000000000, -216.8999999850000222 ) ) ;
#34788 = SURFACE_SIDE_STYLE ('',( #29869 ) ) ;
#34789 = EDGE_CURVE ( 'NONE', #108066, #66055, #239317, .T. ) ;
#34790 = EDGE_CURVE ( 'NONE', #79561, #16935, #311880, .T. ) ;
#34791 = MECHANICAL_DESIGN_GEOMETRIC_PRESENTATION_REPRESENTATION (  '', ( #309453 ), #35508 ) ;
#34792 = DIRECTION ( 'NONE',  ( 0.000000000000000000, 0.7071067811865533459, 0.7071067811865416886 ) ) ;
#34793 = DIRECTION ( 'NONE',  ( -0.000000000000000000, 1.000000000000000000, -0.000000000000000000 ) ) ;
#34794 = AXIS2_PLACEMENT_3D ( 'NONE', #27930, #100300, #231290 ) ;
#34795 = DIRECTION ( 'NONE',  ( 0.000000000000000000, 0.000000000000000000, 1.000000000000000000 ) ) ;
#34796 = UNCERTAINTY_MEASURE_WITH_UNIT (LENGTH_MEASURE( 1.000000000000000082E-05 ), #138147, 'distance_accuracy_value', 'NONE');
#34797 = SURFACE_STYLE_FILL_AREA ( #184468 ) ;
#34798 = EDGE_LOOP ( 'NONE', ( #263176, #225778 ) ) ;
#34799 =( GEOMETRIC_REPRESENTATION_CONTEXT ( 3 ) GLOBAL_UNCERTAINTY_ASSIGNED_CONTEXT ( ( #108639 ) ) GLOBAL_UNIT_ASSIGNED_CONTEXT ( ( #231270, #256463, #207680 ) ) REPRESENTATION_CONTEXT ( 'NONE', 'WORKASPACE' ) );
#34800 = EDGE_LOOP ( 'NONE', ( #48051, #139868, #312927, #308369 ) ) ;
#34801 = CIRCLE ( 'NONE', #93886, 2.552699999999963332 ) ;
#34802 =( LENGTH_UNIT ( ) NAMED_UNIT ( * ) SI_UNIT ( .MILLI., .METRE. ) );
#34803 = FILL_AREA_STYLE_COLOUR ( '', #166630 ) ;
#34804 = EDGE_CURVE ( 'NONE', #131273, #60483, #135156, .T. ) ;
#34805 = ORIENTED_EDGE ( 'NONE', *, *, #221152, .F. ) ;
#34806 = VECTOR ( 'NONE', #178113, 1000.000000000000114 ) ;
#34807 = ORIENTED_EDGE ( 'NONE', *, *, #237889, .F. ) ;
#34808 =( NAMED_UNIT ( * ) PLANE_ANGLE_UNIT ( ) SI_UNIT ( $, .RADIAN. ) );
#34809 = ORIENTED_EDGE ( 'NONE', *, *, #121450, .T. ) ;
#34810 = CARTESIAN_POINT ( 'NONE',  ( 1201.346742515062942, -6.902135998553188045, -758.9499999999998181 ) ) ;
#34811 = CYLINDRICAL_SURFACE ( 'NONE', #329443, 2.552699999999963332 ) ;
#34812 = CIRCLE ( 'NONE', #233515, 2.552700000000005076 ) ;
#34813 = EDGE_LOOP ( 'NONE', ( #110013, #239889, #45872, #5110 ) ) ;
#34815 = ORIENTED_EDGE ( 'NONE', *, *, #95809, .F. ) ;
#34814 = FACE_BOUND ( 'NONE', #279592, .T. ) ;
#34816 = VECTOR ( 'NONE', #1374, 1000.000000000000000 ) ;
#34817 = DIRECTION ( 'NONE',  ( -0.000000000000000000, 1.000000000000000000, -0.000000000000000000 ) ) ;
#34818 =( LENGTH_UNIT ( ) NAMED_UNIT ( * ) SI_UNIT ( .MILLI., .METRE. ) );
#34819 = CARTESIAN_POINT ( 'NONE',  ( 873.7999999999999545, 6.000000000000000000, -569.0000000000000000 ) ) ;
#34820 = LINE ( 'NONE', #140673, #300327 ) ;
#34821 = ORIENTED_EDGE ( 'NONE', *, *, #117027, .T. ) ;
#34822 = COLOUR_RGB ( '',0.2509803921568627416, 0.2509803921568627416, 0.2509803921568627416 ) ;
#34823 = DIRECTION ( 'NONE',  ( 0.000000000000000000, 0.000000000000000000, 1.000000000000000000 ) ) ;
#34824 =( NAMED_UNIT ( * ) PLANE_ANGLE_UNIT ( ) SI_UNIT ( $, .RADIAN. ) );
#34825 = PRESENTATION_LAYER_ASSIGNMENT (  '', '', ( #83128 ) ) ;
#34826 = CONICAL_SURFACE ( 'NONE', #142347, 6.000000000000005329, 0.7853981633974517207 ) ;
#34827 = COLOUR_RGB ( '',0.2509803921568627416, 0.2509803921568627416, 0.2509803921568627416 ) ;
#34828 = EDGE_CURVE ( 'NONE', #256229, #326872, #289957, .T. ) ;
#34829 = EDGE_LOOP ( 'NONE', ( #68733, #303103, #306352, #258998 ) ) ;
#34830 = FACE_OUTER_BOUND ( 'NONE', #212305, .T. ) ;
#34831 = AXIS2_PLACEMENT_3D ( 'NONE', #306151, #284203, #203403 ) ;
#34833 = EDGE_CURVE ( 'NONE', #57363, #51351, #296547, .T. ) ;
#34832 = AXIS2_PLACEMENT_3D ( 'NONE', #167763, #92149, #39971 ) ;
#34834 = SURFACE_STYLE_FILL_AREA ( #4685 ) ;
#34837 = EDGE_CURVE ( 'NONE', #184339, #45390, #91458, .T. ) ;
#34836 = ORIENTED_EDGE ( 'NONE', *, *, #59691, .T. ) ;
#34835 =( GEOMETRIC_REPRESENTATION_CONTEXT ( 3 ) GLOBAL_UNCERTAINTY_ASSIGNED_CONTEXT ( ( #77754 ) ) GLOBAL_UNIT_ASSIGNED_CONTEXT ( ( #241182, #266568, #12623 ) ) REPRESENTATION_CONTEXT ( 'NONE', 'WORKASPACE' ) );
#34838 = ORIENTED_EDGE ( 'NONE', *, *, #96103, .F. ) ;
#34839 = DIRECTION ( 'NONE',  ( 8.659560562354861368E-17, 0.7071067811865533459, -0.7071067811865416886 ) ) ;
#34840 =( NAMED_UNIT ( * ) PLANE_ANGLE_UNIT ( ) SI_UNIT ( $, .RADIAN. ) );
#34841 = ADVANCED_FACE ( 'NONE', ( #44288 ), #217443, .T. ) ;
#34842 = DIRECTION ( 'NONE',  ( 0.000000000000000000, 0.000000000000000000, 1.000000000000000000 ) ) ;
#34843 = DIRECTION ( 'NONE',  ( 0.000000000000000000, 0.000000000000000000, 1.000000000000000000 ) ) ;
#34844 = FACE_OUTER_BOUND ( 'NONE', #123147, .T. ) ;
#34845 = LINE ( 'NONE', #139048, #157854 ) ;
#34846 = AXIS2_PLACEMENT_3D ( 'NONE', #789, #288288, #264623 ) ;
#34847 = PRESENTATION_STYLE_ASSIGNMENT (( #162627 ) ) ;
#34848 = EDGE_CURVE ( 'NONE', #128143, #56462, #103076, .T. ) ;
#34849 = ORIENTED_EDGE ( 'NONE', *, *, #315282, .F. ) ;
#34850 =( NAMED_UNIT ( * ) PLANE_ANGLE_UNIT ( ) SI_UNIT ( $, .RADIAN. ) );
#34851 = FILL_AREA_STYLE ('',( #219624 ) ) ;
#34852 = COLOUR_RGB ( '',0.2509803921568627416, 0.2509803921568627416, 0.2509803921568627416 ) ;
#34853 = ORIENTED_EDGE ( 'NONE', *, *, #265010, .F. ) ;
#34854 = FILL_AREA_STYLE_COLOUR ( '', #47568 ) ;
#34855 = ORIENTED_EDGE ( 'NONE', *, *, #9755, .T. ) ;
#34856 = ORIENTED_EDGE ( 'NONE', *, *, #163495, .T. ) ;
#34857 = ORIENTED_EDGE ( 'NONE', *, *, #138047, .T. ) ;
#34859 = MECHANICAL_DESIGN_GEOMETRIC_PRESENTATION_REPRESENTATION (  '', ( #330418 ), #115601 ) ;
#34858 =( NAMED_UNIT ( * ) PLANE_ANGLE_UNIT ( ) SI_UNIT ( $, .RADIAN. ) );
#34860 = AXIS2_PLACEMENT_3D ( 'NONE', #41804, #223257, #197979 ) ;
#34861 = MECHANICAL_DESIGN_GEOMETRIC_PRESENTATION_REPRESENTATION (  '', ( #265775 ), #24073 ) ;
#34862 = MECHANICAL_DESIGN_GEOMETRIC_PRESENTATION_REPRESENTATION (  '', ( #201153 ), #206413 ) ;
#34863 = DIRECTION ( 'NONE',  ( -0.000000000000000000, 1.000000000000000000, -0.000000000000000000 ) ) ;
#34864 = AXIS2_PLACEMENT_3D ( 'NONE', #143306, #271138, #13865 ) ;
#34865 = ORIENTED_EDGE ( 'NONE', *, *, #159050, .T. ) ;
#34866 = SURFACE_STYLE_FILL_AREA ( #221289 ) ;
#34867 = SURFACE_STYLE_USAGE ( .BOTH. , #85396 ) ;
#34868 = AXIS2_PLACEMENT_3D ( 'NONE', #76615, #155548, #205940 ) ;
#34869 = UNCERTAINTY_MEASURE_WITH_UNIT (LENGTH_MEASURE( 1.000000000000000082E-05 ), #90747, 'distance_accuracy_value', 'NONE');
#34870 = DIRECTION ( 'NONE',  ( 0.000000000000000000, 0.000000000000000000, 1.000000000000000000 ) ) ;
#34871 = EDGE_CURVE ( 'NONE', #90846, #209379, #146742, .T. ) ;
#34872 = CARTESIAN_POINT ( 'NONE',  ( 238.7999999999999829, -5.204170427930421283E-15, -439.4472999999999843 ) ) ;
#34873 = PRESENTATION_STYLE_ASSIGNMENT (( #265212 ) ) ;
#34874 = FILL_AREA_STYLE ('',( #315758 ) ) ;
#34875 = CARTESIAN_POINT ( 'NONE',  ( 35.60000000000000142, 6.000000000000000000, -86.39999999999999147 ) ) ;
#34876 = DIRECTION ( 'NONE',  ( 0.000000000000000000, 0.7071067811865533459, 0.7071067811865416886 ) ) ;
#34878 = DIRECTION ( 'NONE',  ( 0.000000000000000000, 0.000000000000000000, 1.000000000000000000 ) ) ;
#34877 = AXIS2_PLACEMENT_3D ( 'NONE', #173384, #124705, #48976 ) ;
#34879 = DIRECTION ( 'NONE',  ( -0.000000000000000000, 1.000000000000000000, -0.000000000000000000 ) ) ;
#34880 = CARTESIAN_POINT ( 'NONE',  ( 187.9999999999999716, 6.000000000000000000, -35.60000000000000142 ) ) ;
#34881 = LINE ( 'NONE', #82076, #71410 ) ;
#34882 = SURFACE_STYLE_USAGE ( .BOTH. , #108999 ) ;
#34884 = CONICAL_SURFACE ( 'NONE', #77893, 3.499999985000001868, 0.7853981633974492782 ) ;
#34883 = FACE_BOUND ( 'NONE', #9295, .T. ) ;
#34885 = VERTEX_POINT ( 'NONE', #242567 ) ;
#34886 = MECHANICAL_DESIGN_GEOMETRIC_PRESENTATION_REPRESENTATION (  '', ( #238793 ), #164008 ) ;
#34887 = DIRECTION ( 'NONE',  ( 0.000000000000000000, 0.000000000000000000, 1.000000000000000000 ) ) ;
#34888 =( LENGTH_UNIT ( ) NAMED_UNIT ( * ) SI_UNIT ( .MILLI., .METRE. ) );
#34889 = EDGE_LOOP ( 'NONE', ( #30084, #230541 ) ) ;
#34890 = ORIENTED_EDGE ( 'NONE', *, *, #216039, .F. ) ;
#34891 = VERTEX_POINT ( 'NONE', #12373 ) ;
#34892 = CARTESIAN_POINT ( 'NONE',  ( 1178.599999999999909, 6.000000000000000000, -469.9527000000000498 ) ) ;
#34893 = LINE ( 'NONE', #71341, #1656 ) ;
#34894 = FACE_OUTER_BOUND ( 'NONE', #332293, .T. ) ;
#34895 =( NAMED_UNIT ( * ) SI_UNIT ( $, .STERADIAN. ) SOLID_ANGLE_UNIT ( ) );
#34896 = ORIENTED_EDGE ( 'NONE', *, *, #316131, .F. ) ;
#34897 = CARTESIAN_POINT ( 'NONE',  ( 873.7999999999999545, -5.204170427930421283E-15, -213.3999999999999773 ) ) ;
#34899 = ORIENTED_EDGE ( 'NONE', *, *, #39222, .F. ) ;
#34898 = SURFACE_SIDE_STYLE ('',( #292149 ) ) ;
#34900 = CIRCLE ( 'NONE', #8004, 0.5000000000000004441 ) ;
#34901 = FACE_OUTER_BOUND ( 'NONE', #83172, .T. ) ;
#34902 = CARTESIAN_POINT ( 'NONE',  ( 1200.680291903948955, -15.50000000000006928, -758.9499999999998181 ) ) ;
#34903 = DIRECTION ( 'NONE',  ( -0.000000000000000000, 1.000000000000000000, -0.000000000000000000 ) ) ;
#34904 = CARTESIAN_POINT ( 'NONE',  ( 1208.376776695296257, -0.07322330470330151719, -19.49999999999985079 ) ) ;
#34905 = PRESENTATION_LAYER_ASSIGNMENT (  '', '', ( #56250 ) ) ;
#34906 = FILL_AREA_STYLE ('',( #292164 ) ) ;
#34907 = ORIENTED_EDGE ( 'NONE', *, *, #196316, .F. ) ;
#34908 = MECHANICAL_DESIGN_GEOMETRIC_PRESENTATION_REPRESENTATION (  '', ( #298020 ), #325639 ) ;
#34909 = ORIENTED_EDGE ( 'NONE', *, *, #157532, .F. ) ;
#34910 = UNCERTAINTY_MEASURE_WITH_UNIT (LENGTH_MEASURE( 1.000000000000000082E-05 ), #162509, 'distance_accuracy_value', 'NONE');
#34911 = CARTESIAN_POINT ( 'NONE',  ( 238.7999999999999829, 5.052700015000001876, -416.5999999999999659 ) ) ;
#34912 = ORIENTED_EDGE ( 'NONE', *, *, #5704, .T. ) ;
#34913 = DIRECTION ( 'NONE',  ( 8.659560562354861368E-17, 0.7071067811865533459, -0.7071067811865416886 ) ) ;
#34914 = DIRECTION ( 'NONE',  ( 0.000000000000000000, 0.000000000000000000, 1.000000000000000000 ) ) ;
#34915 = LINE ( 'NONE', #285631, #289205 ) ;
#34917 = STYLED_ITEM ( 'NONE', ( #215685 ), #90029 ) ;
#34916 = UNCERTAINTY_MEASURE_WITH_UNIT (LENGTH_MEASURE( 1.000000000000000082E-05 ), #190178, 'distance_accuracy_value', 'NONE');
#34918 = ADVANCED_FACE ( 'NONE', ( #294897 ), #321853, .F. ) ;
#34921 = EDGE_CURVE ( 'NONE', #46639, #84651, #38690, .T. ) ;
#34920 = AXIS2_PLACEMENT_3D ( 'NONE', #14841, #250041, #92244 ) ;
#34919 = AXIS2_PLACEMENT_3D ( 'NONE', #67950, #271398, #91574 ) ;
#34922 = SURFACE_STYLE_USAGE ( .BOTH. , #317479 ) ;
#34923 = FACE_OUTER_BOUND ( 'NONE', #57102, .T. ) ;
#34924 = FACE_OUTER_BOUND ( 'NONE', #324942, .T. ) ;
#34925 = CARTESIAN_POINT ( 'NONE',  ( 873.7999999999999545, 6.000000000000000000, -645.2000000000000455 ) ) ;
#34926 = DIRECTION ( 'NONE',  ( -0.000000000000000000, 1.000000000000000000, -0.000000000000000000 ) ) ;
#34927 = CARTESIAN_POINT ( 'NONE',  ( 1220.599999999999909, -6.499999999999839240, -737.4999999999997726 ) ) ;
#34928 = FILL_AREA_STYLE_COLOUR ( '', #83608 ) ;
#34929 = CARTESIAN_POINT ( 'NONE',  ( 1194.700000000000045, -0.8535533905929260090, -750.5000000000001137 ) ) ;
#34930 = ADVANCED_FACE ( 'NONE', ( #22364 ), #124720, .F. ) ;
#34931 =( LENGTH_UNIT ( ) NAMED_UNIT ( * ) SI_UNIT ( .MILLI., .METRE. ) );
#34932 =( NAMED_UNIT ( * ) SI_UNIT ( $, .STERADIAN. ) SOLID_ANGLE_UNIT ( ) );
#34933 = AXIS2_PLACEMENT_3D ( 'NONE', #39140, #306443, #301452 ) ;
#34934 = SURFACE_STYLE_USAGE ( .BOTH. , #135789 ) ;
#34935 = CARTESIAN_POINT ( 'NONE',  ( 721.3999999999999773, 5.052700015000001876, -464.8473000000000184 ) ) ;
#34936 = CIRCLE ( 'NONE', #222834, 2.552699999999963332 ) ;
#34937 = CARTESIAN_POINT ( 'NONE',  ( 264.1999999999999886, 6.000000000000000000, -670.6000000000000227 ) ) ;
#34939 = SURFACE_STYLE_USAGE ( .BOTH. , #167675 ) ;
#34938 = CARTESIAN_POINT ( 'NONE',  ( 162.5999999999999659, -5.204170427930421283E-15, -668.0473000000000638 ) ) ;
#34940 = CIRCLE ( 'NONE', #298279, 0.2500000000000834888 ) ;
#34941 = ORIENTED_EDGE ( 'NONE', *, *, #271440, .F. ) ;
#34942 = VERTEX_POINT ( 'NONE', #124977 ) ;
#34943 = STYLED_ITEM ( 'NONE', ( #275324 ), #89382 ) ;
#34944 = VERTEX_POINT ( 'NONE', #103024 ) ;
#34945 = DIRECTION ( 'NONE',  ( 1.000000000000000000, 1.795515907881317460E-17, 2.209838822900391575E-16 ) ) ;
#34946 = ORIENTED_EDGE ( 'NONE', *, *, #301995, .T. ) ;
#34947 = CARTESIAN_POINT ( 'NONE',  ( 391.1999999999999886, 5.052700015000001876, -368.3526999999999703 ) ) ;
#34948 = EDGE_CURVE ( 'NONE', #162457, #324279, #49532, .T. ) ;
#34950 = FILL_AREA_STYLE ('',( #283987 ) ) ;
#34949 = CARTESIAN_POINT ( 'NONE',  ( 13.65893695697062427, 0.8684022619489528694, 2.199999999999979750 ) ) ;
#34951 = ORIENTED_EDGE ( 'NONE', *, *, #271497, .F. ) ;
#34952 = SURFACE_STYLE_FILL_AREA ( #194469 ) ;
#34954 = ORIENTED_EDGE ( 'NONE', *, *, #68788, .F. ) ;
#34953 = MECHANICAL_DESIGN_GEOMETRIC_PRESENTATION_REPRESENTATION (  '', ( #126230 ), #169338 ) ;
#34956 = SURFACE_SIDE_STYLE ('',( #265294 ) ) ;
#34955 = MECHANICAL_DESIGN_GEOMETRIC_PRESENTATION_REPRESENTATION (  '', ( #77956 ), #249648 ) ;
#34957 = FILL_AREA_STYLE ('',( #265295 ) ) ;
#34958 =( NAMED_UNIT ( * ) SI_UNIT ( $, .STERADIAN. ) SOLID_ANGLE_UNIT ( ) );
#34961 = EDGE_LOOP ( 'NONE', ( #241902, #324403, #324364, #183660 ) ) ;
#34960 = FILL_AREA_STYLE_COLOUR ( '', #146809 ) ;
#34959 = AXIS2_PLACEMENT_3D ( 'NONE', #71612, #174121, #143893 ) ;
#34963 = ORIENTED_EDGE ( 'NONE', *, *, #67146, .F. ) ;
#34962 = DIRECTION ( 'NONE',  ( 0.000000000000000000, 0.000000000000000000, 1.000000000000000000 ) ) ;
#34964 = FACE_BOUND ( 'NONE', #282956, .T. ) ;
#34965 =( NAMED_UNIT ( * ) PLANE_ANGLE_UNIT ( ) SI_UNIT ( $, .RADIAN. ) );
#34966 = EDGE_LOOP ( 'NONE', ( #232864, #223013, #263732, #35676 ) ) ;
#34967 = FILL_AREA_STYLE ('',( #288986 ) ) ;
#34968 = DIRECTION ( 'NONE',  ( 4.102256468493503683E-47, -0.000000000000000000, -1.000000000000000000 ) ) ;
#34969 = EDGE_LOOP ( 'NONE', ( #72304, #303407, #205222, #315835 ) ) ;
#34970 = SURFACE_STYLE_USAGE ( .BOTH. , #241583 ) ;
#34972 = FILL_AREA_STYLE_COLOUR ( '', #175459 ) ;
#34971 = DIRECTION ( 'NONE',  ( 0.000000000000000000, 0.000000000000000000, 1.000000000000000000 ) ) ;
#34973 =( NAMED_UNIT ( * ) PLANE_ANGLE_UNIT ( ) SI_UNIT ( $, .RADIAN. ) );
#34974 = CARTESIAN_POINT ( 'NONE',  ( 365.7999999999999545, -5.204170427930421283E-15, -543.6000000000000227 ) ) ;
#34975 = ORIENTED_EDGE ( 'NONE', *, *, #271062, .F. ) ;
#34976 = UNCERTAINTY_MEASURE_WITH_UNIT (LENGTH_MEASURE( 1.000000000000000082E-05 ), #52141, 'distance_accuracy_value', 'NONE');
#34977 = CARTESIAN_POINT ( 'NONE',  ( 1102.400000000000091, 6.000000000000000000, -413.1000000149999209 ) ) ;
#34978 =( NAMED_UNIT ( * ) SI_UNIT ( $, .STERADIAN. ) SOLID_ANGLE_UNIT ( ) );
#34979 = PRESENTATION_LAYER_ASSIGNMENT (  '', '', ( #99365 ) ) ;
#34980 = EDGE_CURVE ( 'NONE', #112027, #260436, #17302, .T. ) ;
#34981 = EDGE_CURVE ( 'NONE', #133513, #218135, #199698, .T. ) ;
#34982 = COLOUR_RGB ( '',0.000000000000000000, 0.000000000000000000, 0.000000000000000000 ) ;
#34983 = PLANE ( 'NONE',  #43579 ) ;
#34984 = AXIS2_PLACEMENT_3D ( 'NONE', #305416, #254693, #74995 ) ;
#34985 = CARTESIAN_POINT ( 'NONE',  ( 1216.700000000003456, -17.74999999999615596, -737.4999999999997726 ) ) ;
#34986 = PRESENTATION_STYLE_ASSIGNMENT (( #317546 ) ) ;
#34987 = AXIS2_PLACEMENT_3D ( 'NONE', #304148, #177958, #280518 ) ;
#34988 = FILL_AREA_STYLE_COLOUR ( '', #163273 ) ;
#34989 = AXIS2_PLACEMENT_3D ( 'NONE', #296404, #249097, #13879 ) ;
#34990 = AXIS2_PLACEMENT_3D ( 'NONE', #174137, #276771, #46415 ) ;
#34991 = MECHANICAL_DESIGN_GEOMETRIC_PRESENTATION_REPRESENTATION (  '', ( #94065 ), #233676 ) ;
#34992 = CARTESIAN_POINT ( 'NONE',  ( 1102.400000000000091, 5.052700015000001876, -314.9999999999999432 ) ) ;
#34993 =( LENGTH_UNIT ( ) NAMED_UNIT ( * ) SI_UNIT ( .MILLI., .METRE. ) );
#34994 = CIRCLE ( 'NONE', #249687, 3.499999984999946356 ) ;
#34995 = FACE_OUTER_BOUND ( 'NONE', #9737, .T. ) ;
#34996 = CARTESIAN_POINT ( 'NONE',  ( 594.8341778928894428, 5.490329207331725136, -286.6096708076682944 ) ) ;
#34997 = LINE ( 'NONE', #140852, #15012 ) ;
#34998 = ORIENTED_EDGE ( 'NONE', *, *, #304177, .T. ) ;
#34999 = CARTESIAN_POINT ( 'NONE',  ( 696.0000000000000000, 5.052700015000001876, -444.5526999999999020 ) ) ;
#35000 = CARTESIAN_POINT ( 'NONE',  ( 848.3999999999999773, 6.000000000000000000, -83.84730000000003258 ) ) ;
#35001 = AXIS2_PLACEMENT_3D ( 'NONE', #181321, #129243, #204807 ) ;
#35002 = SURFACE_STYLE_FILL_AREA ( #161143 ) ;
#35004 = EDGE_CURVE ( 'NONE', #123065, #279294, #282924, .T. ) ;
#35003 = SURFACE_STYLE_FILL_AREA ( #235103 ) ;
#35005 = EDGE_CURVE ( 'NONE', #215559, #273683, #119457, .T. ) ;
#35006 = EDGE_LOOP ( 'NONE', ( #231685, #114405 ) ) ;
#35007 = CIRCLE ( 'NONE', #222900, 2.552699999999963332 ) ;
#35008 = ORIENTED_EDGE ( 'NONE', *, *, #48830, .T. ) ;
#35009 = ORIENTED_EDGE ( 'NONE', *, *, #286362, .T. ) ;
#35011 = ORIENTED_EDGE ( 'NONE', *, *, #118530, .F. ) ;
#35010 =( GEOMETRIC_REPRESENTATION_CONTEXT ( 3 ) GLOBAL_UNCERTAINTY_ASSIGNED_CONTEXT ( ( #222778 ) ) GLOBAL_UNIT_ASSIGNED_CONTEXT ( ( #166930, #165242, #249094 ) ) REPRESENTATION_CONTEXT ( 'NONE', 'WORKASPACE' ) );
#35012 =( GEOMETRIC_REPRESENTATION_CONTEXT ( 3 ) GLOBAL_UNCERTAINTY_ASSIGNED_CONTEXT ( ( #279208 ) ) GLOBAL_UNIT_ASSIGNED_CONTEXT ( ( #133420, #235931, #5656 ) ) REPRESENTATION_CONTEXT ( 'NONE', 'WORKASPACE' ) );
#35013 = STYLED_ITEM ( 'NONE', ( #326095 ), #45850 ) ;
#35015 = ORIENTED_EDGE ( 'NONE', *, *, #209048, .T. ) ;
#35014 = DIRECTION ( 'NONE',  ( 0.000000000000000000, 0.000000000000000000, 1.000000000000000000 ) ) ;
#35016 = MECHANICAL_DESIGN_GEOMETRIC_PRESENTATION_REPRESENTATION (  '', ( #56605 ), #18938 ) ;
#35017 = ORIENTED_EDGE ( 'NONE', *, *, #48065, .T. ) ;
#35018 = ORIENTED_EDGE ( 'NONE', *, *, #19346, .T. ) ;
#35019 = DIRECTION ( 'NONE',  ( 0.000000000000000000, 0.000000000000000000, 1.000000000000000000 ) ) ;
#35021 = EDGE_LOOP ( 'NONE', ( #6868, #324120, #103585, #41913 ) ) ;
#35020 = DIRECTION ( 'NONE',  ( -0.000000000000000000, 1.000000000000000000, -0.000000000000000000 ) ) ;
#35022 =( NAMED_UNIT ( * ) PLANE_ANGLE_UNIT ( ) SI_UNIT ( $, .RADIAN. ) );
#35023 = DIRECTION ( 'NONE',  ( 0.000000000000000000, 0.000000000000000000, 1.000000000000000000 ) ) ;
#35025 = VERTEX_POINT ( 'NONE', #126624 ) ;
#35024 = DIRECTION ( 'NONE',  ( 0.7008825778550488161, 0.008726203243944232954, -0.7132232928306582176 ) ) ;
#35026 = UNCERTAINTY_MEASURE_WITH_UNIT (LENGTH_MEASURE( 1.000000000000000082E-05 ), #218701, 'distance_accuracy_value', 'NONE');
#35027 =( GEOMETRIC_REPRESENTATION_CONTEXT ( 3 ) GLOBAL_UNCERTAINTY_ASSIGNED_CONTEXT ( ( #124182 ) ) GLOBAL_UNIT_ASSIGNED_CONTEXT ( ( #321307, #43727, #169815 ) ) REPRESENTATION_CONTEXT ( 'NONE', 'WORKASPACE' ) );
#35028 = AXIS2_PLACEMENT_3D ( 'NONE', #305122, #104877, #79633 ) ;
#35029 = UNCERTAINTY_MEASURE_WITH_UNIT (LENGTH_MEASURE( 1.000000000000000082E-05 ), #250998, 'distance_accuracy_value', 'NONE');
#35030 = SURFACE_SIDE_STYLE ('',( #36669 ) ) ;
#35031 = CARTESIAN_POINT ( 'NONE',  ( 10.19999999999999929, 5.052700015000001876, -693.4473000000000411 ) ) ;
#35032 = DIRECTION ( 'NONE',  ( 0.000000000000000000, 0.000000000000000000, 1.000000000000000000 ) ) ;
#35033 = EDGE_CURVE ( 'NONE', #12884, #41710, #113941, .T. ) ;
#35034 = UNCERTAINTY_MEASURE_WITH_UNIT (LENGTH_MEASURE( 1.000000000000000082E-05 ), #144939, 'distance_accuracy_value', 'NONE');
#35036 = EDGE_LOOP ( 'NONE', ( #49143, #229609 ) ) ;
#35035 =( NAMED_UNIT ( * ) PLANE_ANGLE_UNIT ( ) SI_UNIT ( $, .RADIAN. ) );
#35037 =( LENGTH_UNIT ( ) NAMED_UNIT ( * ) SI_UNIT ( .MILLI., .METRE. ) );
#35038 = FACE_OUTER_BOUND ( 'NONE', #237553, .T. ) ;
#35039 = VECTOR ( 'NONE', #165015, 1000.000000000000000 ) ;
#35040 = DIRECTION ( 'NONE',  ( 0.000000000000000000, 0.000000000000000000, 1.000000000000000000 ) ) ;
#35041 = DIRECTION ( 'NONE',  ( -0.000000000000000000, 1.000000000000000000, -0.000000000000000000 ) ) ;
#35042 = PRESENTATION_STYLE_ASSIGNMENT (( #60279 ) ) ;
#35044 = EDGE_CURVE ( 'NONE', #155469, #14573, #258736, .T. ) ;
#35043 = CARTESIAN_POINT ( 'NONE',  ( 1194.700000000000045, -0.7499999999995843325, -6.499999999999950262 ) ) ;
#35045 = CARTESIAN_POINT ( 'NONE',  ( 1077.000000000000000, 6.000000000000000000, -543.6000000000000227 ) ) ;
#35046 =( LENGTH_UNIT ( ) NAMED_UNIT ( * ) SI_UNIT ( .MILLI., .METRE. ) );
#35048 = SURFACE_SIDE_STYLE ('',( #293949 ) ) ;
#35047 = MECHANICAL_DESIGN_GEOMETRIC_PRESENTATION_REPRESENTATION (  '', ( #180031 ), #158410 ) ;
#35049 = SURFACE_SIDE_STYLE ('',( #268703 ) ) ;
#35050 = STYLED_ITEM ( 'NONE', ( #96128 ), #241657 ) ;
#35051 =( NAMED_UNIT ( * ) PLANE_ANGLE_UNIT ( ) SI_UNIT ( $, .RADIAN. ) );
#35052 = FILL_AREA_STYLE ('',( #184719 ) ) ;
#35054 = VERTEX_POINT ( 'NONE', #177070 ) ;
#35053 = CARTESIAN_POINT ( 'NONE',  ( 314.9999999999999432, 5.052700015000001876, -622.3527000000000271 ) ) ;
#35057 = ORIENTED_EDGE ( 'NONE', *, *, #64650, .F. ) ;
#35056 = EDGE_CURVE ( 'NONE', #143362, #192529, #6558, .T. ) ;
#35055 = CARTESIAN_POINT ( 'NONE',  ( 86.39999999999999147, 6.000000000000000000, -216.8999999849999938 ) ) ;
#35058 = ORIENTED_EDGE ( 'NONE', *, *, #323864, .F. ) ;
#35059 =( NAMED_UNIT ( * ) PLANE_ANGLE_UNIT ( ) SI_UNIT ( $, .RADIAN. ) );
#35061 = ORIENTED_EDGE ( 'NONE', *, *, #20533, .F. ) ;
#35060 = CARTESIAN_POINT ( 'NONE',  ( 1153.200000000000045, -5.204170427930421283E-15, -238.7999999999999829 ) ) ;
#35062 = CARTESIAN_POINT ( 'NONE',  ( 1199.625000000000227, -3.696926109239578651, -759.0499999999997272 ) ) ;
#35063 = SURFACE_STYLE_USAGE ( .BOTH. , #115806 ) ;
#35064 = MECHANICAL_DESIGN_GEOMETRIC_PRESENTATION_REPRESENTATION (  '', ( #180039 ), #276817 ) ;
#35065 = ADVANCED_FACE ( 'NONE', ( #250900 ), #47629, .F. ) ;
#35067 = ORIENTED_EDGE ( 'NONE', *, *, #152256, .T. ) ;
#35066 = STYLED_ITEM ( 'NONE', ( #148064 ), #144199 ) ;
#35068 = DIRECTION ( 'NONE',  ( -0.000000000000000000, 1.000000000000000000, -0.000000000000000000 ) ) ;
#35069 = ORIENTED_EDGE ( 'NONE', *, *, #312402, .T. ) ;
#35070 = ORIENTED_EDGE ( 'NONE', *, *, #148950, .T. ) ;
#35071 = PRESENTATION_LAYER_ASSIGNMENT (  '', '', ( #163940 ) ) ;
#35073 = EDGE_CURVE ( 'NONE', #129781, #280426, #146133, .T. ) ;
#35072 = CIRCLE ( 'NONE', #217403, 2.552700000000074354 ) ;
#35074 = PRESENTATION_LAYER_ASSIGNMENT (  '', '', ( #180046 ) ) ;
#35076 = EDGE_LOOP ( 'NONE', ( #292628, #325288 ) ) ;
#35075 = PRESENTATION_LAYER_ASSIGNMENT (  '', '', ( #56415 ) ) ;
#35078 = ORIENTED_EDGE ( 'NONE', *, *, #107200, .F. ) ;
#35077 =( LENGTH_UNIT ( ) NAMED_UNIT ( * ) SI_UNIT ( .MILLI., .METRE. ) );
#35079 = DIRECTION ( 'NONE',  ( 0.000000000000000000, 0.000000000000000000, -1.000000000000000000 ) ) ;
#35080 = EDGE_LOOP ( 'NONE', ( #234440, #236306 ) ) ;
#35081 =( NAMED_UNIT ( * ) SI_UNIT ( $, .STERADIAN. ) SOLID_ANGLE_UNIT ( ) );
#35082 = CARTESIAN_POINT ( 'NONE',  ( 746.7999999999999545, -5.204170427930421283E-15, -566.4473000000000411 ) ) ;
#35083 = MECHANICAL_DESIGN_GEOMETRIC_PRESENTATION_REPRESENTATION (  '', ( #67254 ), #13459 ) ;
#35084 = FILL_AREA_STYLE_COLOUR ( '', #300885 ) ;
#35085 = VECTOR ( 'NONE', #162412, 1000.000000000000000 ) ;
#35086 = CARTESIAN_POINT ( 'NONE',  ( 1212.099999999999909, -14.09999999999989129, -737.4999999999997726 ) ) ;
#35087 = CARTESIAN_POINT ( 'NONE',  ( 6.634386870621677978, -3.162966158035795949, -745.1796441363907206 ) ) ;
#35088 = COLOUR_RGB ( '',0.2509803921568627416, 0.2509803921568627416, 0.2509803921568627416 ) ;
#35089 = DIRECTION ( 'NONE',  ( -0.000000000000000000, 1.000000000000000000, -0.000000000000000000 ) ) ;
#35091 = LINE ( 'NONE', #71519, #164254 ) ;
#35090 = CARTESIAN_POINT ( 'NONE',  ( 772.2000000000000455, -5.204170427930421283E-15, -363.2472999999999956 ) ) ;
#35092 = CARTESIAN_POINT ( 'NONE',  ( 340.3999999999999773, 6.000000000000000000, -648.6999999850000904 ) ) ;
#35093 = DIRECTION ( 'NONE',  ( 0.000000000000000000, 0.000000000000000000, 1.000000000000000000 ) ) ;
#35094 =( GEOMETRIC_REPRESENTATION_CONTEXT ( 3 ) GLOBAL_UNCERTAINTY_ASSIGNED_CONTEXT ( ( #254010 ) ) GLOBAL_UNIT_ASSIGNED_CONTEXT ( ( #36505, #88664, #165966 ) ) REPRESENTATION_CONTEXT ( 'NONE', 'WORKASPACE' ) );
#35095 = EDGE_LOOP ( 'NONE', ( #301465, #241687 ) ) ;
#35096 = CARTESIAN_POINT ( 'NONE',  ( 12.44964286625272010, -15.56999999999997186, -737.5499999999997272 ) ) ;
#35097 = FILL_AREA_STYLE_COLOUR ( '', #277830 ) ;
#35099 = AXIS2_PLACEMENT_3D ( 'NONE', #3349, #57117, #206756 ) ;
#35098 = SURFACE_SIDE_STYLE ('',( #167833 ) ) ;
#35100 =( NAMED_UNIT ( * ) SI_UNIT ( $, .STERADIAN. ) SOLID_ANGLE_UNIT ( ) );
#35101 = DIRECTION ( 'NONE',  ( 0.9999809609883804074, 0.006170709906909569928, 5.687676164209417266E-16 ) ) ;
#35102 = STYLED_ITEM ( 'NONE', ( #313731 ), #71402 ) ;
#35103 = AXIS2_PLACEMENT_3D ( 'NONE', #123810, #17764, #43063 ) ;
#35104 = COLOUR_RGB ( '',0.2509803921568627416, 0.2509803921568627416, 0.2509803921568627416 ) ;
#35105 = STYLED_ITEM ( 'NONE', ( #107641 ), #195029 ) ;
#35107 = DIRECTION ( 'NONE',  ( 0.000000000000000000, 0.000000000000000000, 1.000000000000000000 ) ) ;
#35106 = DIRECTION ( 'NONE',  ( -0.000000000000000000, 1.000000000000000000, -0.000000000000000000 ) ) ;
#35108 = DIRECTION ( 'NONE',  ( -1.000000000000000000, 1.817510728699939076E-16, 0.000000000000000000 ) ) ;
#35109 = STYLED_ITEM ( 'NONE', ( #214864 ), #103287 ) ;
#35110 = CARTESIAN_POINT ( 'NONE',  ( 289.5999999999999659, 6.000000000000000000, -723.9526999999999362 ) ) ;
#35111 = CARTESIAN_POINT ( 'NONE',  ( 1214.999999999999773, -10.25000000000012079, -19.49999999999985079 ) ) ;
#35112 = CARTESIAN_POINT ( 'NONE',  ( 340.3999999999999773, 6.000000000000000000, -521.6999999850000904 ) ) ;
#35114 = ORIENTED_EDGE ( 'NONE', *, *, #74382, .T. ) ;
#35113 = DIRECTION ( 'NONE',  ( -0.000000000000000000, -0.000000000000000000, -1.000000000000000000 ) ) ;
#35115 = CARTESIAN_POINT ( 'NONE',  ( 1213.700000000000045, -14.09999999999989129, -4019.500000000000000 ) ) ;
#35116 = SURFACE_STYLE_USAGE ( .BOTH. , #265461 ) ;
#35117 = ORIENTED_EDGE ( 'NONE', *, *, #148721, .T. ) ;
#35118 =( NAMED_UNIT ( * ) SI_UNIT ( $, .STERADIAN. ) SOLID_ANGLE_UNIT ( ) );
#35119 = ORIENTED_EDGE ( 'NONE', *, *, #244998, .F. ) ;
#35120 = PRESENTATION_LAYER_ASSIGNMENT (  '', '', ( #180089 ) ) ;
#35121 = ORIENTED_EDGE ( 'NONE', *, *, #290683, .F. ) ;
#35122 = CIRCLE ( 'NONE', #99504, 2.552699999999963332 ) ;
#35123 = DIRECTION ( 'NONE',  ( 0.000000000000000000, 0.000000000000000000, 1.000000000000000000 ) ) ;
#35124 =( GEOMETRIC_REPRESENTATION_CONTEXT ( 3 ) GLOBAL_UNCERTAINTY_ASSIGNED_CONTEXT ( ( #109090 ) ) GLOBAL_UNIT_ASSIGNED_CONTEXT ( ( #198183, #43632, #146075 ) ) REPRESENTATION_CONTEXT ( 'NONE', 'WORKASPACE' ) );
#35125 = FILL_AREA_STYLE ('',( #322652 ) ) ;
#35126 = ORIENTED_EDGE ( 'NONE', *, *, #262833, .T. ) ;
#35128 = ORIENTED_EDGE ( 'NONE', *, *, #180902, .T. ) ;
#35127 = FILL_AREA_STYLE ('',( #30186 ) ) ;
#35129 =( NAMED_UNIT ( * ) PLANE_ANGLE_UNIT ( ) SI_UNIT ( $, .RADIAN. ) );
#35130 = ADVANCED_FACE ( 'NONE', ( #10305 ), #183646, .F. ) ;
#35131 = ORIENTED_EDGE ( 'NONE', *, *, #285280, .F. ) ;
#35132 = FACE_BOUND ( 'NONE', #29269, .T. ) ;
#35133 = CARTESIAN_POINT ( 'NONE',  ( 569.0000000000000000, 6.000000000000000000, -63.55269999999995889 ) ) ;
#35135 = SURFACE_STYLE_FILL_AREA ( #263856 ) ;
#35134 = DIRECTION ( 'NONE',  ( 0.000000000000000000, 0.000000000000000000, 1.000000000000000000 ) ) ;
#35136 = PRESENTATION_STYLE_ASSIGNMENT (( #109249 ) ) ;
#35138 = DIRECTION ( 'NONE',  ( 0.000000000000000000, 0.000000000000000000, 1.000000000000000000 ) ) ;
#35137 = VECTOR ( 'NONE', #192218, 1000.000000000000000 ) ;
#35140 = CARTESIAN_POINT ( 'NONE',  ( 213.3999999999999773, 6.000000000000000000, -35.60000000000000142 ) ) ;
#35139 =( GEOMETRIC_REPRESENTATION_CONTEXT ( 3 ) GLOBAL_UNCERTAINTY_ASSIGNED_CONTEXT ( ( #157842 ) ) GLOBAL_UNIT_ASSIGNED_CONTEXT ( ( #257541, #25600, #102989 ) ) REPRESENTATION_CONTEXT ( 'NONE', 'WORKASPACE' ) );
#35141 = CARTESIAN_POINT ( 'NONE',  ( 0.2499999999998614442, -19.00000000000000355, -3.500000000000058620 ) ) ;
#35142 = COLOUR_RGB ( '',0.2509803921568627416, 0.2509803921568627416, 0.2509803921568627416 ) ;
#35143 = EDGE_LOOP ( 'NONE', ( #252433, #154358, #246903, #211006 ) ) ;
#35144 = CARTESIAN_POINT ( 'NONE',  ( 1127.799999999999955, 6.000000000000000000, -439.4472999999998706 ) ) ;
#35145 = CARTESIAN_POINT ( 'NONE',  ( 238.7999999999999829, 6.000000000000000000, -209.9000000149999892 ) ) ;
#35146 = EDGE_CURVE ( 'NONE', #181234, #292891, #226617, .T. ) ;
#35147 = DIRECTION ( 'NONE',  ( 8.659560562354942719E-17, 0.7071067811865467956, -0.7071067811865483499 ) ) ;
#35148 = EDGE_LOOP ( 'NONE', ( #144009, #54950 ) ) ;
#35150 = ORIENTED_EDGE ( 'NONE', *, *, #191074, .F. ) ;
#35149 = LINE ( 'NONE', #63684, #12872 ) ;
#35151 =( NAMED_UNIT ( * ) PLANE_ANGLE_UNIT ( ) SI_UNIT ( $, .RADIAN. ) );
#35153 = SURFACE_STYLE_FILL_AREA ( #114261 ) ;
#35152 = COLOUR_RGB ( '',0.2509803921568627416, 0.2509803921568627416, 0.2509803921568627416 ) ;
#35154 = EDGE_LOOP ( 'NONE', ( #280136, #281915 ) ) ;
#35156 = ORIENTED_EDGE ( 'NONE', *, *, #231432, .T. ) ;
#35155 = LINE ( 'NONE', #13215, #283885 ) ;
#35158 = FILL_AREA_STYLE_COLOUR ( '', #249512 ) ;
#35157 = CYLINDRICAL_SURFACE ( 'NONE', #69546, 0.5000000000000004441 ) ;
#35159 = CARTESIAN_POINT ( 'NONE',  ( 950.0000000000000000, 6.000000000000000000, -140.6999999849999483 ) ) ;
#35160 = ADVANCED_FACE ( 'NONE', ( #86079 ), #234017, .F. ) ;
#35161 = CYLINDRICAL_SURFACE ( 'NONE', #260185, 2.552699999999963332 ) ;
#35162 = COLOUR_RGB ( '',0.2509803921568627416, 0.2509803921568627416, 0.2509803921568627416 ) ;
#35163 =( GEOMETRIC_REPRESENTATION_CONTEXT ( 3 ) GLOBAL_UNCERTAINTY_ASSIGNED_CONTEXT ( ( #29251 ) ) GLOBAL_UNIT_ASSIGNED_CONTEXT ( ( #92619, #114602, #294407 ) ) REPRESENTATION_CONTEXT ( 'NONE', 'WORKASPACE' ) );
#35164 = DIRECTION ( 'NONE',  ( 0.000000000000000000, 0.000000000000000000, 1.000000000000000000 ) ) ;
#35165 = ADVANCED_FACE ( 'NONE', ( #133175 ), #221505, .F. ) ;
#35166 = CARTESIAN_POINT ( 'NONE',  ( 289.5999999999999659, -5.204170427930421283E-15, -363.2472999999999956 ) ) ;
#35168 = ORIENTED_EDGE ( 'NONE', *, *, #223984, .F. ) ;
#35167 = DIRECTION ( 'NONE',  ( -0.000000000000000000, 1.000000000000000000, -0.000000000000000000 ) ) ;
#35169 = FILL_AREA_STYLE ('',( #134392 ) ) ;
#35170 = VECTOR ( 'NONE', #49370, 1000.000000000000000 ) ;
#35171 = ORIENTED_EDGE ( 'NONE', *, *, #295679, .T. ) ;
#35172 = SURFACE_STYLE_USAGE ( .BOTH. , #211675 ) ;
#35173 = ORIENTED_EDGE ( 'NONE', *, *, #263437, .T. ) ;
#35174 = VECTOR ( 'NONE', #30382, 1000.000000000000000 ) ;
#35175 = EDGE_CURVE ( 'NONE', #289845, #21204, #37224, .T. ) ;
#35177 = VERTEX_POINT ( 'NONE', #166685 ) ;
#35176 = DIRECTION ( 'NONE',  ( -0.000000000000000000, 1.000000000000000000, -0.000000000000000000 ) ) ;
#35178 = DIRECTION ( 'NONE',  ( 0.000000000000000000, 0.000000000000000000, 1.000000000000000000 ) ) ;
#35179 = FACE_BOUND ( 'NONE', #47512, .T. ) ;
#35180 = ADVANCED_FACE ( 'NONE', ( #191853 ), #296153, .F. ) ;
#35181 =( NAMED_UNIT ( * ) SI_UNIT ( $, .STERADIAN. ) SOLID_ANGLE_UNIT ( ) );
#35182 = EDGE_CURVE ( 'NONE', #44062, #312007, #319786, .T. ) ;
#35183 = COLOUR_RGB ( '',0.2509803921568627416, 0.2509803921568627416, 0.2509803921568627416 ) ;
#35184 = CARTESIAN_POINT ( 'NONE',  ( 543.6000000000000227, 6.000000000000000000, -213.3999999999999773 ) ) ;
#35185 = COLOUR_RGB ( '',0.2509803921568627416, 0.2509803921568627416, 0.2509803921568627416 ) ;
#35186 = AXIS2_PLACEMENT_3D ( 'NONE', #240385, #292651, #90873 ) ;
#35187 = MECHANICAL_DESIGN_GEOMETRIC_PRESENTATION_REPRESENTATION (  '', ( #282232 ), #126701 ) ;
#35188 = DIRECTION ( 'NONE',  ( 1.690833717219717204E-16, -2.097156322803115379E-16, 1.000000000000000000 ) ) ;
#35189 = UNCERTAINTY_MEASURE_WITH_UNIT (LENGTH_MEASURE( 1.000000000000000082E-05 ), #142293, 'distance_accuracy_value', 'NONE');
#35190 = DIRECTION ( 'NONE',  ( -0.000000000000000000, 1.000000000000000000, -0.000000000000000000 ) ) ;
#35192 = DIRECTION ( 'NONE',  ( 0.000000000000000000, 0.000000000000000000, -1.000000000000000000 ) ) ;
#35191 = DIRECTION ( 'NONE',  ( -0.000000000000000000, 1.000000000000000000, -0.000000000000000000 ) ) ;
#35193 = ADVANCED_FACE ( 'NONE', ( #299493 ), #217033, .F. ) ;
#35194 = ORIENTED_EDGE ( 'NONE', *, *, #269263, .F. ) ;
#35195 = SURFACE_SIDE_STYLE ('',( #213352 ) ) ;
#35196 = ORIENTED_EDGE ( 'NONE', *, *, #244662, .F. ) ;
#35197 = DIRECTION ( 'NONE',  ( -0.000000000000000000, 1.000000000000000000, -0.000000000000000000 ) ) ;
#35198 = CARTESIAN_POINT ( 'NONE',  ( 19.19999999999999574, -13.87000000000038114, -12.19964286625319083 ) ) ;
#35199 = EDGE_CURVE ( 'NONE', #91744, #58866, #81958, .T. ) ;
#35200 = EDGE_LOOP ( 'NONE', ( #63785, #35061 ) ) ;
#35201 = LINE ( 'NONE', #137699, #563 ) ;
#35203 = ORIENTED_EDGE ( 'NONE', *, *, #66372, .T. ) ;
#35202 =( NAMED_UNIT ( * ) SI_UNIT ( $, .STERADIAN. ) SOLID_ANGLE_UNIT ( ) );
#35204 = LINE ( 'NONE', #189837, #238384 ) ;
#35205 = DIRECTION ( 'NONE',  ( -0.000000000000000000, 1.000000000000000000, -0.000000000000000000 ) ) ;
#35206 = FACE_BOUND ( 'NONE', #75969, .T. ) ;
#35207 = EDGE_CURVE ( 'NONE', #72080, #300287, #28188, .T. ) ;
#35208 = CARTESIAN_POINT ( 'NONE',  ( 187.9999999999999716, 6.000000000000000000, -162.5999999999999659 ) ) ;
#35211 = CYLINDRICAL_SURFACE ( 'NONE', #71989, 2.552700000000018843 ) ;
#35210 =( LENGTH_UNIT ( ) NAMED_UNIT ( * ) SI_UNIT ( .MILLI., .METRE. ) );
#35209 = PRESENTATION_LAYER_ASSIGNMENT (  '', '', ( #110452 ) ) ;
#35212 = SURFACE_STYLE_USAGE ( .BOTH. , #46442 ) ;
#35213 = DIRECTION ( 'NONE',  ( 0.000000000000000000, 0.000000000000000000, 1.000000000000000000 ) ) ;
#35214 = VECTOR ( 'NONE', #87754, 1000.000000000000000 ) ;
#35215 = DIRECTION ( 'NONE',  ( -0.000000000000000000, 1.000000000000000000, -0.000000000000000000 ) ) ;
#35216 =( GEOMETRIC_REPRESENTATION_CONTEXT ( 3 ) GLOBAL_UNCERTAINTY_ASSIGNED_CONTEXT ( ( #161291 ) ) GLOBAL_UNIT_ASSIGNED_CONTEXT ( ( #257418, #77638, #149945 ) ) REPRESENTATION_CONTEXT ( 'NONE', 'WORKASPACE' ) );
#35217 = DIRECTION ( 'NONE',  ( 0.000000000000000000, 0.000000000000000000, -1.000000000000000000 ) ) ;
#35218 = CIRCLE ( 'NONE', #180197, 2.552700000000074354 ) ;
#35219 = LINE ( 'NONE', #215043, #226249 ) ;
#35220 = ORIENTED_EDGE ( 'NONE', *, *, #25053, .F. ) ;
#35221 = LINE ( 'NONE', #137716, #294878 ) ;
#35222 = DIRECTION ( 'NONE',  ( 0.000000000000000000, 0.7071067811865533459, 0.7071067811865416886 ) ) ;
#35223 = FILL_AREA_STYLE ('',( #290856 ) ) ;
#35224 = EDGE_CURVE ( 'NONE', #111678, #132393, #328957, .T. ) ;
#35225 = EDGE_LOOP ( 'NONE', ( #298849, #197245, #191390, #70562 ) ) ;
#35226 = ORIENTED_EDGE ( 'NONE', *, *, #172554, .T. ) ;
#35227 = STYLED_ITEM ( 'NONE', ( #48214 ), #232675 ) ;
#35228 = EDGE_CURVE ( 'NONE', #28324, #109826, #33643, .T. ) ;
#35229 = FACE_OUTER_BOUND ( 'NONE', #169714, .T. ) ;
#35230 = EDGE_LOOP ( 'NONE', ( #132809, #240297, #79294, #286479 ) ) ;
#35231 = ORIENTED_EDGE ( 'NONE', *, *, #197797, .F. ) ;
#35232 = VECTOR ( 'NONE', #324270, 1000.000000000000000 ) ;
#35233 = CARTESIAN_POINT ( 'NONE',  ( 899.2000000000000455, 6.000000000000000000, -242.2999999849999426 ) ) ;
#35234 =( LENGTH_UNIT ( ) NAMED_UNIT ( * ) SI_UNIT ( .MILLI., .METRE. ) );
#35236 = COLOUR_RGB ( '',0.2509803921568627416, 0.2509803921568627416, 0.2509803921568627416 ) ;
#35235 = CARTESIAN_POINT ( 'NONE',  ( 1026.200000000000045, -5.204170427930421283E-15, -571.5527000000000726 ) ) ;
#35237 =( NAMED_UNIT ( * ) SI_UNIT ( $, .STERADIAN. ) SOLID_ANGLE_UNIT ( ) );
#35239 = VERTEX_POINT ( 'NONE', #178303 ) ;
#35238 = LINE ( 'NONE', #60473, #123735 ) ;
#35240 = MECHANICAL_DESIGN_GEOMETRIC_PRESENTATION_REPRESENTATION (  '', ( #212286 ), #320002 ) ;
#35241 =( NAMED_UNIT ( * ) SI_UNIT ( $, .STERADIAN. ) SOLID_ANGLE_UNIT ( ) );
#35242 = AXIS2_PLACEMENT_3D ( 'NONE', #260227, #129201, #228355 ) ;
#35243 = CIRCLE ( 'NONE', #244587, 2.552699999999963332 ) ;
#35245 = LINE ( 'NONE', #300849, #167990 ) ;
#35244 =( GEOMETRIC_REPRESENTATION_CONTEXT ( 3 ) GLOBAL_UNCERTAINTY_ASSIGNED_CONTEXT ( ( #205201 ) ) GLOBAL_UNIT_ASSIGNED_CONTEXT ( ( #119771, #148118, #304649 ) ) REPRESENTATION_CONTEXT ( 'NONE', 'WORKASPACE' ) );
#35246 = DIRECTION ( 'NONE',  ( 0.000000000000000000, 0.000000000000000000, 1.000000000000000000 ) ) ;
#35247 = PRESENTATION_STYLE_ASSIGNMENT (( #268889 ) ) ;
#35248 = EDGE_CURVE ( 'NONE', #288459, #202146, #114193, .T. ) ;
#35249 =( NAMED_UNIT ( * ) PLANE_ANGLE_UNIT ( ) SI_UNIT ( $, .RADIAN. ) );
#35250 =( LENGTH_UNIT ( ) NAMED_UNIT ( * ) SI_UNIT ( .MILLI., .METRE. ) );
#35251 = EDGE_CURVE ( 'NONE', #39031, #4404, #156993, .T. ) ;
#35252 = FACE_OUTER_BOUND ( 'NONE', #36523, .T. ) ;
#35253 = PRESENTATION_STYLE_ASSIGNMENT (( #90731 ) ) ;
#35254 = PRESENTATION_STYLE_ASSIGNMENT (( #193176 ) ) ;
#35255 = VERTEX_POINT ( 'NONE', #184439 ) ;
#35256 = CARTESIAN_POINT ( 'NONE',  ( 0.000000000000000000, -0.1800000000003187939, -19.19999999999988205 ) ) ;
#35257 = MECHANICAL_DESIGN_GEOMETRIC_PRESENTATION_REPRESENTATION (  '', ( #131768 ), #266164 ) ;
#35258 = ORIENTED_EDGE ( 'NONE', *, *, #230812, .F. ) ;
#35259 = DIRECTION ( 'NONE',  ( 0.000000000000000000, 0.000000000000000000, 1.000000000000000000 ) ) ;
#35260 = ORIENTED_EDGE ( 'NONE', *, *, #22540, .F. ) ;
#35261 =( LENGTH_UNIT ( ) NAMED_UNIT ( * ) SI_UNIT ( .MILLI., .METRE. ) );
#35263 = CARTESIAN_POINT ( 'NONE',  ( 696.0000000000000000, 6.000000000000000000, -492.7999999999999545 ) ) ;
#35262 = CIRCLE ( 'NONE', #78263, 2.552700000000074354 ) ;
#35264 = EDGE_LOOP ( 'NONE', ( #34612, #22692, #308193, #122236 ) ) ;
#35267 = EDGE_CURVE ( 'NONE', #132162, #296704, #72420, .T. ) ;
#35266 = VERTEX_POINT ( 'NONE', #20285 ) ;
#35265 = DIRECTION ( 'NONE',  ( -0.000000000000000000, 1.000000000000000000, -0.000000000000000000 ) ) ;
#35268 = CYLINDRICAL_SURFACE ( 'NONE', #223540, 2.552700000000018843 ) ;
#35269 = DIRECTION ( 'NONE',  ( -0.000000000000000000, 1.000000000000000000, -0.000000000000000000 ) ) ;
#35270 =( NAMED_UNIT ( * ) PLANE_ANGLE_UNIT ( ) SI_UNIT ( $, .RADIAN. ) );
#35271 = EDGE_CURVE ( 'NONE', #225781, #156307, #301179, .T. ) ;
#35272 =( GEOMETRIC_REPRESENTATION_CONTEXT ( 3 ) GLOBAL_UNCERTAINTY_ASSIGNED_CONTEXT ( ( #284764 ) ) GLOBAL_UNIT_ASSIGNED_CONTEXT ( ( #270282, #196139, #16327 ) ) REPRESENTATION_CONTEXT ( 'NONE', 'WORKASPACE' ) );
#35273 = ORIENTED_EDGE ( 'NONE', *, *, #2807, .T. ) ;
#35274 = LINE ( 'NONE', #216742, #206457 ) ;
#35275 = DIRECTION ( 'NONE',  ( 0.000000000000000000, 0.000000000000000000, 1.000000000000000000 ) ) ;
#35276 = FILL_AREA_STYLE ('',( #132870 ) ) ;
#35277 = STYLED_ITEM ( 'NONE', ( #145351 ), #8194 ) ;
#35278 =( LENGTH_UNIT ( ) NAMED_UNIT ( * ) SI_UNIT ( .MILLI., .METRE. ) );
#35279 = AXIS2_PLACEMENT_3D ( 'NONE', #309449, #149706, #306185 ) ;
#35280 = LINE ( 'NONE', #5127, #7106 ) ;
#35281 = FILL_AREA_STYLE_COLOUR ( '', #12694 ) ;
#35282 =( NAMED_UNIT ( * ) PLANE_ANGLE_UNIT ( ) SI_UNIT ( $, .RADIAN. ) );
#35283 = CIRCLE ( 'NONE', #244373, 2.552700000000074354 ) ;
#35284 = CIRCLE ( 'NONE', #249971, 0.5512667783837965629 ) ;
#35285 = FILL_AREA_STYLE_COLOUR ( '', #211521 ) ;
#35286 = CIRCLE ( 'NONE', #282331, 2.447515598760628741 ) ;
#35287 = SURFACE_STYLE_FILL_AREA ( #3425 ) ;
#35288 = CARTESIAN_POINT ( 'NONE',  ( 61.00000000000000000, 6.000000000000000000, -114.3526999999999987 ) ) ;
#35289 = CIRCLE ( 'NONE', #19199, 3.499999985000001868 ) ;
#35291 = EDGE_CURVE ( 'NONE', #275512, #65038, #99337, .T. ) ;
#35290 = PRESENTATION_LAYER_ASSIGNMENT (  '', '', ( #244383 ) ) ;
#35292 = ORIENTED_EDGE ( 'NONE', *, *, #6728, .T. ) ;
#35293 = VERTEX_POINT ( 'NONE', #328076 ) ;
#35294 = UNCERTAINTY_MEASURE_WITH_UNIT (LENGTH_MEASURE( 1.000000000000000082E-05 ), #165663, 'distance_accuracy_value', 'NONE');
#35295 = CARTESIAN_POINT ( 'NONE',  ( 1102.400000000000091, 6.000000000000000000, -467.3999999999999773 ) ) ;
#35296 = LINE ( 'NONE', #41951, #104779 ) ;
#35297 = CARTESIAN_POINT ( 'NONE',  ( 594.3999999999999773, -5.204170427930421283E-15, -86.39999999999999147 ) ) ;
#35298 = ORIENTED_EDGE ( 'NONE', *, *, #291883, .T. ) ;
#35299 = MECHANICAL_DESIGN_GEOMETRIC_PRESENTATION_REPRESENTATION (  '', ( #158900 ), #207067 ) ;
#35300 =( LENGTH_UNIT ( ) NAMED_UNIT ( * ) SI_UNIT ( .MILLI., .METRE. ) );
#35302 = ORIENTED_EDGE ( 'NONE', *, *, #274964, .F. ) ;
#35301 = CARTESIAN_POINT ( 'NONE',  ( 35.60000000000000142, -5.204170427930421283E-15, -139.7526999999999759 ) ) ;
#35303 = LINE ( 'NONE', #316207, #136187 ) ;
#35304 =( NAMED_UNIT ( * ) PLANE_ANGLE_UNIT ( ) SI_UNIT ( $, .RADIAN. ) );
#35305 = STYLED_ITEM ( 'NONE', ( #328291 ), #277165 ) ;
#35306 = VERTEX_POINT ( 'NONE', #97672 ) ;
#35308 = EDGE_CURVE ( 'NONE', #90338, #261749, #47219, .T. ) ;
#35307 = PRESENTATION_STYLE_ASSIGNMENT (( #40281 ) ) ;
#35309 = CARTESIAN_POINT ( 'NONE',  ( 975.3999999999999773, 6.000000000000000000, -314.9999999999999432 ) ) ;
#35310 = CIRCLE ( 'NONE', #78302, 3.499999985000001868 ) ;
#35311 =( LENGTH_UNIT ( ) NAMED_UNIT ( * ) SI_UNIT ( .MILLI., .METRE. ) );
#35312 = CARTESIAN_POINT ( 'NONE',  ( 1051.599999999999909, 6.000000000000000000, -596.9527000000000498 ) ) ;
#35313 = DIRECTION ( 'NONE',  ( -0.000000000000000000, 1.000000000000000000, -0.000000000000000000 ) ) ;
#35315 = COLOUR_RGB ( '',0.2509803921568627416, 0.2509803921568627416, 0.2509803921568627416 ) ;
#35314 = VECTOR ( 'NONE', #220699, 1000.000000000000114 ) ;
#35316 = ORIENTED_EDGE ( 'NONE', *, *, #297938, .F. ) ;
#35317 = EDGE_CURVE ( 'NONE', #157106, #262139, #124943, .T. ) ;
#35318 = CIRCLE ( 'NONE', #190772, 2.552699999999963332 ) ;
#35319 = ORIENTED_EDGE ( 'NONE', *, *, #158792, .F. ) ;
#35320 = UNCERTAINTY_MEASURE_WITH_UNIT (LENGTH_MEASURE( 1.000000000000000082E-05 ), #272989, 'distance_accuracy_value', 'NONE');
#35321 = CYLINDRICAL_SURFACE ( 'NONE', #97726, 0.2500000000000834888 ) ;
#35322 = ORIENTED_EDGE ( 'NONE', *, *, #83754, .T. ) ;
#35323 =( NAMED_UNIT ( * ) PLANE_ANGLE_UNIT ( ) SI_UNIT ( $, .RADIAN. ) );
#35324 = PRESENTATION_LAYER_ASSIGNMENT (  '', '', ( #217662 ) ) ;
#35325 = DIRECTION ( 'NONE',  ( -0.006170592427165369834, 0.9999619230641713097, -0.006170592427165350752 ) ) ;
#35326 = VERTEX_POINT ( 'NONE', #75745 ) ;
#35327 = EDGE_CURVE ( 'NONE', #4119, #219286, #54998, .T. ) ;
#35328 = PRESENTATION_STYLE_ASSIGNMENT (( #168061 ) ) ;
#35329 = CARTESIAN_POINT ( 'NONE',  ( 1210.450000000000045, -0.1800000000000967493, -756.7499999999997726 ) ) ;
#35330 = CARTESIAN_POINT ( 'NONE',  ( 950.0000000000000000, 5.052700015000001876, -160.0473000000000070 ) ) ;
#35331 =( NAMED_UNIT ( * ) PLANE_ANGLE_UNIT ( ) SI_UNIT ( $, .RADIAN. ) );
#35332 = CARTESIAN_POINT ( 'NONE',  ( 314.9999999999999432, 6.000000000000000000, -721.3999999999999773 ) ) ;
#35333 = CARTESIAN_POINT ( 'NONE',  ( 86.39999999999999147, 6.000000000000000000, -115.2999999849999995 ) ) ;
#35334 = CARTESIAN_POINT ( 'NONE',  ( 1194.750000000000000, -18.24999999999987921, -12.44964286625349636 ) ) ;
#35335 = ADVANCED_FACE ( 'NONE', ( #203427 ), #279251, .F. ) ;
#35336 = MECHANICAL_DESIGN_GEOMETRIC_PRESENTATION_REPRESENTATION (  '', ( #330649 ), #72826 ) ;
#35337 = DIRECTION ( 'NONE',  ( 0.000000000000000000, 0.000000000000000000, 1.000000000000000000 ) ) ;
#35339 = EDGE_CURVE ( 'NONE', #178423, #299904, #265099, .T. ) ;
#35338 = DIRECTION ( 'NONE',  ( 0.000000000000000000, 0.000000000000000000, 1.000000000000000000 ) ) ;
#35341 = STYLED_ITEM ( 'NONE', ( #288509 ), #71346 ) ;
#35340 =( NAMED_UNIT ( * ) SI_UNIT ( $, .STERADIAN. ) SOLID_ANGLE_UNIT ( ) );
#35342 = CIRCLE ( 'NONE', #185760, 2.552699999999963332 ) ;
#35343 = COLOUR_RGB ( '',0.2509803921568627416, 0.2509803921568627416, 0.2509803921568627416 ) ;
#35344 = CYLINDRICAL_SURFACE ( 'NONE', #274958, 2.552700000000074354 ) ;
#35346 =( GEOMETRIC_REPRESENTATION_CONTEXT ( 3 ) GLOBAL_UNCERTAINTY_ASSIGNED_CONTEXT ( ( #317590 ) ) GLOBAL_UNIT_ASSIGNED_CONTEXT ( ( #186539, #137721, #270574 ) ) REPRESENTATION_CONTEXT ( 'NONE', 'WORKASPACE' ) );
#35345 = FILL_AREA_STYLE ('',( #208549 ) ) ;
#35347 = EDGE_CURVE ( 'NONE', #121953, #282366, #39165, .T. ) ;
#35348 = ORIENTED_EDGE ( 'NONE', *, *, #189039, .T. ) ;
#35349 = UNCERTAINTY_MEASURE_WITH_UNIT (LENGTH_MEASURE( 1.000000000000000082E-05 ), #219377, 'distance_accuracy_value', 'NONE');
#35351 = CARTESIAN_POINT ( 'NONE',  ( 19.49999999999985079, -11.40000000000007674, -744.0000000000002274 ) ) ;
#35350 =( NAMED_UNIT ( * ) PLANE_ANGLE_UNIT ( ) SI_UNIT ( $, .RADIAN. ) );
#35352 = ORIENTED_EDGE ( 'NONE', *, *, #69502, .T. ) ;
#35354 = SURFACE_STYLE_FILL_AREA ( #290964 ) ;
#35353 =( NAMED_UNIT ( * ) PLANE_ANGLE_UNIT ( ) SI_UNIT ( $, .RADIAN. ) );
#35355 = PRESENTATION_STYLE_ASSIGNMENT (( #107838 ) ) ;
#35356 = CARTESIAN_POINT ( 'NONE',  ( 1204.000000000000000, 6.000000000000000000, -674.0999999850000677 ) ) ;
#35357 = VERTEX_POINT ( 'NONE', #58363 ) ;
#35358 = CIRCLE ( 'NONE', #180332, 2.552699999999963332 ) ;
#35359 = VERTEX_POINT ( 'NONE', #11149 ) ;
#35360 = VECTOR ( 'NONE', #90344, 1000.000000000000000 ) ;
#35361 = AXIS2_PLACEMENT_3D ( 'NONE', #146954, #200727, #71374 ) ;
#35362 = FACE_BOUND ( 'NONE', #97550, .T. ) ;
#35363 = MECHANICAL_DESIGN_GEOMETRIC_PRESENTATION_REPRESENTATION (  '', ( #314568 ), #228516 ) ;
#35364 = ORIENTED_EDGE ( 'NONE', *, *, #177653, .F. ) ;
#35365 = DIRECTION ( 'NONE',  ( 1.000000000000000000, 0.000000000000000000, -1.541976423090497605E-16 ) ) ;
#35366 = EDGE_LOOP ( 'NONE', ( #104445, #140660, #45864, #2882 ) ) ;
#35367 = SURFACE_STYLE_FILL_AREA ( #38668 ) ;
#35368 = DIRECTION ( 'NONE',  ( 0.000000000000000000, 0.000000000000000000, 1.000000000000000000 ) ) ;
#35369 = AXIS2_PLACEMENT_3D ( 'NONE', #269298, #7099, #242250 ) ;
#35370 = ORIENTED_EDGE ( 'NONE', *, *, #8489, .F. ) ;
#35371 = DIRECTION ( 'NONE',  ( -0.000000000000000000, 1.000000000000000000, -0.000000000000000000 ) ) ;
#35372 = LINE ( 'NONE', #62246, #141440 ) ;
#35373 = DIRECTION ( 'NONE',  ( 0.000000000000000000, 0.000000000000000000, 1.000000000000000000 ) ) ;
#35374 = ORIENTED_EDGE ( 'NONE', *, *, #90099, .T. ) ;
#35375 = SURFACE_SIDE_STYLE ('',( #107861 ) ) ;
#35376 = ORIENTED_EDGE ( 'NONE', *, *, #292182, .T. ) ;
#35377 = UNCERTAINTY_MEASURE_WITH_UNIT (LENGTH_MEASURE( 1.000000000000000082E-05 ), #137462, 'distance_accuracy_value', 'NONE');
#35378 = CARTESIAN_POINT ( 'NONE',  ( 441.9999999999999432, 5.052700015000001876, -317.5526999999999589 ) ) ;
#35379 = DIRECTION ( 'NONE',  ( 0.000000000000000000, 0.000000000000000000, 1.000000000000000000 ) ) ;
#35380 = EDGE_LOOP ( 'NONE', ( #107724, #90195, #248835, #331843 ) ) ;
#35381 = EDGE_CURVE ( 'NONE', #161097, #52763, #318392, .T. ) ;
#35382 = SURFACE_STYLE_FILL_AREA ( #62258 ) ;
#35383 = DIRECTION ( 'NONE',  ( 0.000000000000000000, 0.000000000000000000, -1.000000000000000000 ) ) ;
#35384 = EDGE_CURVE ( 'NONE', #11969, #19679, #323920, .T. ) ;
#35385 = AXIS2_PLACEMENT_3D ( 'NONE', #246256, #276661, #249604 ) ;
#35386 = LINE ( 'NONE', #218501, #127333 ) ;
#35387 = ORIENTED_EDGE ( 'NONE', *, *, #269363, .T. ) ;
#35388 =( NAMED_UNIT ( * ) SI_UNIT ( $, .STERADIAN. ) SOLID_ANGLE_UNIT ( ) );
#35390 = EDGE_CURVE ( 'NONE', #14987, #290021, #12827, .T. ) ;
#35389 = STYLED_ITEM ( 'NONE', ( #44235 ), #289428 ) ;
#35391 = FILL_AREA_STYLE_COLOUR ( '', #202450 ) ;
#35393 = EDGE_CURVE ( 'NONE', #298207, #214727, #63286, .T. ) ;
#35392 = CARTESIAN_POINT ( 'NONE',  ( 1178.599999999999909, 5.052700015000001876, -718.8472999999999047 ) ) ;
#35394 = EDGE_CURVE ( 'NONE', #217216, #147253, #239760, .T. ) ;
#35395 = MECHANICAL_DESIGN_GEOMETRIC_PRESENTATION_REPRESENTATION (  '', ( #24825 ), #223266 ) ;
#35397 = CIRCLE ( 'NONE', #314603, 2.552700000000018843 ) ;
#35396 =( NAMED_UNIT ( * ) SI_UNIT ( $, .STERADIAN. ) SOLID_ANGLE_UNIT ( ) );
#35398 = SURFACE_SIDE_STYLE ('',( #237111 ) ) ;
#35400 = DIRECTION ( 'NONE',  ( 0.000000000000000000, -1.000000000000000000, 0.000000000000000000 ) ) ;
#35399 = SURFACE_STYLE_FILL_AREA ( #262443 ) ;
#35402 = VERTEX_POINT ( 'NONE', #160905 ) ;
#35401 = COLOUR_RGB ( '',0.2509803921568627416, 0.2509803921568627416, 0.2509803921568627416 ) ;
#35403 = CARTESIAN_POINT ( 'NONE',  ( 1213.950000000000045, -1.761524625484400808, -744.5496260426600657 ) ) ;
#35404 = ORIENTED_EDGE ( 'NONE', *, *, #162127, .T. ) ;
#35406 = FILL_AREA_STYLE_COLOUR ( '', #98047 ) ;
#35405 =( NAMED_UNIT ( * ) PLANE_ANGLE_UNIT ( ) SI_UNIT ( $, .RADIAN. ) );
#35407 = ORIENTED_EDGE ( 'NONE', *, *, #14716, .T. ) ;
#35408 = AXIS2_PLACEMENT_3D ( 'NONE', #28205, #160917, #81968 ) ;
#35410 = ORIENTED_EDGE ( 'NONE', *, *, #175382, .T. ) ;
#35409 = CYLINDRICAL_SURFACE ( 'NONE', #135145, 2.552699999999963332 ) ;
#35411 = DIRECTION ( 'NONE',  ( -1.000000000000000000, 0.000000000000000000, 0.000000000000000000 ) ) ;
#35412 = EDGE_LOOP ( 'NONE', ( #85102, #115745 ) ) ;
#35413 = ORIENTED_EDGE ( 'NONE', *, *, #205799, .F. ) ;
#35414 = VERTEX_POINT ( 'NONE', #142280 ) ;
#35415 = DIRECTION ( 'NONE',  ( -0.000000000000000000, 1.000000000000000000, -0.000000000000000000 ) ) ;
#35416 = ORIENTED_EDGE ( 'NONE', *, *, #210469, .F. ) ;
#35418 = EDGE_LOOP ( 'NONE', ( #132973, #152721, #271417, #72469 ) ) ;
#35417 = DIRECTION ( 'NONE',  ( 0.000000000000000000, 0.7071067811865533459, 0.7071067811865416886 ) ) ;
#35419 = FACE_OUTER_BOUND ( 'NONE', #305072, .T. ) ;
#35421 = ADVANCED_FACE ( 'NONE', ( #313989 ), #266774, .F. ) ;
#35420 = VECTOR ( 'NONE', #192034, 1000.000000000000000 ) ;
#35422 = SURFACE_SIDE_STYLE ('',( #6893 ) ) ;
#35423 = EDGE_LOOP ( 'NONE', ( #220543, #298131, #210307, #18813 ) ) ;
#35424 = UNCERTAINTY_MEASURE_WITH_UNIT (LENGTH_MEASURE( 1.000000000000000082E-05 ), #321302, 'distance_accuracy_value', 'NONE');
#35425 =( NAMED_UNIT ( * ) SI_UNIT ( $, .STERADIAN. ) SOLID_ANGLE_UNIT ( ) );
#35426 = DIRECTION ( 'NONE',  ( -0.000000000000000000, 1.000000000000000000, -0.000000000000000000 ) ) ;
#35427 = STYLED_ITEM ( 'NONE', ( #319186 ), #128363 ) ;
#35428 = MECHANICAL_DESIGN_GEOMETRIC_PRESENTATION_REPRESENTATION (  '', ( #78421 ), #266322 ) ;
#35429 = ADVANCED_FACE ( 'NONE', ( #61658 ), #108872, .F. ) ;
#35430 = STYLED_ITEM ( 'NONE', ( #117679 ), #115879 ) ;
#35431 = CARTESIAN_POINT ( 'NONE',  ( 975.3999999999999773, 6.000000000000000000, -238.7999999999999829 ) ) ;
#35432 = FILL_AREA_STYLE ('',( #296009 ) ) ;
#35433 = UNCERTAINTY_MEASURE_WITH_UNIT (LENGTH_MEASURE( 1.000000000000000082E-05 ), #71439, 'distance_accuracy_value', 'NONE');
#35434 = DIRECTION ( 'NONE',  ( -0.000000000000000000, 1.000000000000000000, -0.000000000000000000 ) ) ;
#35435 = VERTEX_POINT ( 'NONE', #249698 ) ;
#35436 = DIRECTION ( 'NONE',  ( -0.000000000000000000, 1.000000000000000000, -0.000000000000000000 ) ) ;
#35437 = EDGE_CURVE ( 'NONE', #73513, #142879, #43070, .T. ) ;
#35438 = SURFACE_SIDE_STYLE ('',( #191718 ) ) ;
#35439 = FACE_OUTER_BOUND ( 'NONE', #4384, .T. ) ;
#35440 = EDGE_CURVE ( 'NONE', #189424, #285778, #227088, .T. ) ;
#35442 = CARTESIAN_POINT ( 'NONE',  ( 314.9999999999999432, -5.204170427930421283E-15, -187.9999999999999716 ) ) ;
#35441 = LINE ( 'NONE', #65628, #99868 ) ;
#35443 = PRESENTATION_LAYER_ASSIGNMENT (  '', '', ( #121475 ) ) ;
#35444 = SURFACE_SIDE_STYLE ('',( #87587 ) ) ;
#35445 = MECHANICAL_DESIGN_GEOMETRIC_PRESENTATION_REPRESENTATION (  '', ( #234115 ), #325700 ) ;
#35446 = DIRECTION ( 'NONE',  ( 1.000000000000000000, -0.000000000000000000, -3.498891984120692747E-47 ) ) ;
#35447 = SURFACE_STYLE_FILL_AREA ( #85972 ) ;
#35448 = CIRCLE ( 'NONE', #3267, 0.2500000000000002220 ) ;
#35449 = DIRECTION ( 'NONE',  ( -0.000000000000000000, 1.000000000000000000, -0.000000000000000000 ) ) ;
#35450 = CARTESIAN_POINT ( 'NONE',  ( 238.7999999999999829, 6.000000000000000000, -286.1000000149999778 ) ) ;
#35452 = ORIENTED_EDGE ( 'NONE', *, *, #26987, .F. ) ;
#35451 = AXIS2_PLACEMENT_3D ( 'NONE', #186572, #35269, #58873 ) ;
#35453 = DIRECTION ( 'NONE',  ( -0.000000000000000000, 1.000000000000000000, -0.000000000000000000 ) ) ;
#35455 = VERTEX_POINT ( 'NONE', #66609 ) ;
#35454 = EDGE_CURVE ( 'NONE', #19679, #217513, #219542, .T. ) ;
#35456 = DIRECTION ( 'NONE',  ( -0.000000000000000000, 1.000000000000000000, -0.000000000000000000 ) ) ;
#35458 = DIRECTION ( 'NONE',  ( 0.000000000000000000, 0.000000000000000000, 1.000000000000000000 ) ) ;
#35457 = FILL_AREA_STYLE_COLOUR ( '', #90270 ) ;
#35459 = DIRECTION ( 'NONE',  ( 0.000000000000000000, 0.000000000000000000, 1.000000000000000000 ) ) ;
#35460 = STYLED_ITEM ( 'NONE', ( #134700 ), #32336 ) ;
#35461 = VERTEX_POINT ( 'NONE', #247989 ) ;
#35462 = COLOUR_RGB ( '',0.2509803921568627416, 0.2509803921568627416, 0.2509803921568627416 ) ;
#35463 = LINE ( 'NONE', #139678, #167370 ) ;
#35464 = EDGE_LOOP ( 'NONE', ( #206669, #300455, #114667, #273440 ) ) ;
#35465 = EDGE_CURVE ( 'NONE', #87252, #187568, #122143, .T. ) ;
#35466 = EDGE_LOOP ( 'NONE', ( #167932, #166069, #20276, #176753 ) ) ;
#35467 = VERTEX_POINT ( 'NONE', #117176 ) ;
#35468 = FILL_AREA_STYLE_COLOUR ( '', #137864 ) ;
#35470 = ORIENTED_EDGE ( 'NONE', *, *, #236132, .T. ) ;
#35469 = EDGE_CURVE ( 'NONE', #16447, #18859, #50000, .T. ) ;
#35471 = CARTESIAN_POINT ( 'NONE',  ( 975.3999999999999773, 5.052700015000001876, -391.1999999999999886 ) ) ;
#35472 = CARTESIAN_POINT ( 'NONE',  ( 518.2000000000000455, 5.052700015000001876, -162.5999999999999659 ) ) ;
#35473 = CYLINDRICAL_SURFACE ( 'NONE', #43226, 2.552699999999963332 ) ;
#35474 = CARTESIAN_POINT ( 'NONE',  ( 797.6000000000000227, -0.3546250000000000235, -376.5374951114285977 ) ) ;
#35475 = STYLED_ITEM ( 'NONE', ( #206591 ), #161957 ) ;
#35476 = EDGE_CURVE ( 'NONE', #62048, #183920, #33869, .T. ) ;
#35477 = CARTESIAN_POINT ( 'NONE',  ( 391.1999999999999886, 6.000000000000000000, -365.7999999999999545 ) ) ;
#35478 = STYLED_ITEM ( 'NONE', ( #330890 ), #212482 ) ;
#35479 = COLOUR_RGB ( '',0.2509803921568627416, 0.2509803921568627416, 0.2509803921568627416 ) ;
#35480 = SURFACE_STYLE_FILL_AREA ( #60720 ) ;
#35481 = CARTESIAN_POINT ( 'NONE',  ( 569.0000000000000000, 6.000000000000000000, -184.5000000150000403 ) ) ;
#35482 =( NAMED_UNIT ( * ) PLANE_ANGLE_UNIT ( ) SI_UNIT ( $, .RADIAN. ) );
#35483 = LINE ( 'NONE', #111297, #126436 ) ;
#35485 = VECTOR ( 'NONE', #262542, 1000.000000000000000 ) ;
#35484 = PRESENTATION_STYLE_ASSIGNMENT (( #191771 ) ) ;
#35487 = AXIS2_PLACEMENT_3D ( 'NONE', #107041, #332362, #211066 ) ;
#35486 = SURFACE_STYLE_FILL_AREA ( #318038 ) ;
#35488 = CARTESIAN_POINT ( 'NONE',  ( 518.2000000000000455, 6.000000000000000000, -242.2999999849999426 ) ) ;
#35489 =( LENGTH_UNIT ( ) NAMED_UNIT ( * ) SI_UNIT ( .MILLI., .METRE. ) );
#35490 = SURFACE_STYLE_USAGE ( .BOTH. , #269154 ) ;
#35491 = CARTESIAN_POINT ( 'NONE',  ( 162.5999999999999659, 6.000000000000000000, -286.1000000149999778 ) ) ;
#35492 = SURFACE_STYLE_USAGE ( .BOTH. , #213654 ) ;
#35493 = DIRECTION ( 'NONE',  ( 8.659560562354861368E-17, 0.7071067811865533459, -0.7071067811865416886 ) ) ;
#35494 =( GEOMETRIC_REPRESENTATION_CONTEXT ( 3 ) GLOBAL_UNCERTAINTY_ASSIGNED_CONTEXT ( ( #254340 ) ) GLOBAL_UNIT_ASSIGNED_CONTEXT ( ( #143696, #192486, #162340 ) ) REPRESENTATION_CONTEXT ( 'NONE', 'WORKASPACE' ) );
#35496 = CARTESIAN_POINT ( 'NONE',  ( 19.49999999999985079, -15.49999999999995737, -14.95000000000001883 ) ) ;
#35495 = FACE_OUTER_BOUND ( 'NONE', #51490, .T. ) ;
#35497 = PRESENTATION_STYLE_ASSIGNMENT (( #141382 ) ) ;
#35498 = EDGE_CURVE ( 'NONE', #102392, #152698, #199302, .T. ) ;
#35500 = VERTEX_POINT ( 'NONE', #174122 ) ;
#35499 = AXIS2_PLACEMENT_3D ( 'NONE', #130148, #62703, #64364 ) ;
#35502 = ORIENTED_EDGE ( 'NONE', *, *, #232830, .F. ) ;
#35501 = STYLED_ITEM ( 'NONE', ( #282545 ), #145330 ) ;
#35503 =( NAMED_UNIT ( * ) PLANE_ANGLE_UNIT ( ) SI_UNIT ( $, .RADIAN. ) );
#35504 = VERTEX_POINT ( 'NONE', #71613 ) ;
#35505 = AXIS2_PLACEMENT_3D ( 'NONE', #248535, #223402, #272269 ) ;
#35507 = ORIENTED_EDGE ( 'NONE', *, *, #277795, .T. ) ;
#35506 =( GEOMETRIC_REPRESENTATION_CONTEXT ( 3 ) GLOBAL_UNCERTAINTY_ASSIGNED_CONTEXT ( ( #163017 ) ) GLOBAL_UNIT_ASSIGNED_CONTEXT ( ( #30753, #104830, #52646 ) ) REPRESENTATION_CONTEXT ( 'NONE', 'WORKASPACE' ) );
#35509 = DIRECTION ( 'NONE',  ( -0.000000000000000000, 1.000000000000000000, -0.000000000000000000 ) ) ;
#35508 =( GEOMETRIC_REPRESENTATION_CONTEXT ( 3 ) GLOBAL_UNCERTAINTY_ASSIGNED_CONTEXT ( ( #270878 ) ) GLOBAL_UNIT_ASSIGNED_CONTEXT ( ( #317088, #89978, #295117 ) ) REPRESENTATION_CONTEXT ( 'NONE', 'WORKASPACE' ) );
#35510 = VERTEX_POINT ( 'NONE', #222892 ) ;
#35511 = FACE_BOUND ( 'NONE', #104188, .T. ) ;
#35512 =( GEOMETRIC_REPRESENTATION_CONTEXT ( 3 ) GLOBAL_UNCERTAINTY_ASSIGNED_CONTEXT ( ( #94938 ) ) GLOBAL_UNIT_ASSIGNED_CONTEXT ( ( #313354, #286520, #230937 ) ) REPRESENTATION_CONTEXT ( 'NONE', 'WORKASPACE' ) );
#35513 = FACE_OUTER_BOUND ( 'NONE', #144178, .T. ) ;
#35514 = DIRECTION ( 'NONE',  ( 0.000000000000000000, 0.000000000000000000, 1.000000000000000000 ) ) ;
#35515 = ORIENTED_EDGE ( 'NONE', *, *, #219214, .F. ) ;
#35516 = EDGE_CURVE ( 'NONE', #62308, #101947, #302026, .T. ) ;
#35517 = AXIS2_PLACEMENT_3D ( 'NONE', #215891, #135276, #64614 ) ;
#35519 = DIRECTION ( 'NONE',  ( -0.000000000000000000, 1.000000000000000000, -0.000000000000000000 ) ) ;
#35518 = VECTOR ( 'NONE', #6379, 1000.000000000000000 ) ;
#35520 = DIRECTION ( 'NONE',  ( 0.000000000000000000, -1.000000000000000000, 0.000000000000000000 ) ) ;
#35521 = DIRECTION ( 'NONE',  ( -0.000000000000000000, 1.000000000000000000, -0.000000000000000000 ) ) ;
#35522 = FILL_AREA_STYLE_COLOUR ( '', #181946 ) ;
#35523 = SURFACE_SIDE_STYLE ('',( #210377 ) ) ;
#35524 = EDGE_CURVE ( 'NONE', #9788, #21083, #189625, .T. ) ;
#35525 = DIRECTION ( 'NONE',  ( 0.000000000000000000, 0.000000000000000000, 1.000000000000000000 ) ) ;
#35526 = MECHANICAL_DESIGN_GEOMETRIC_PRESENTATION_REPRESENTATION (  '', ( #158907 ), #255501 ) ;
#35527 =( LENGTH_UNIT ( ) NAMED_UNIT ( * ) SI_UNIT ( .MILLI., .METRE. ) );
#35528 = FACE_OUTER_BOUND ( 'NONE', #215940, .T. ) ;
#35529 = PRESENTATION_STYLE_ASSIGNMENT (( #143042 ) ) ;
#35531 = COLOUR_RGB ( '',0.2509803921568627416, 0.2509803921568627416, 0.2509803921568627416 ) ;
#35530 = PRESENTATION_LAYER_ASSIGNMENT (  '', '', ( #94855 ) ) ;
#35532 = LINE ( 'NONE', #158347, #180111 ) ;
#35533 = DIRECTION ( 'NONE',  ( 0.000000000000000000, 0.000000000000000000, 1.000000000000000000 ) ) ;
#35534 = ORIENTED_EDGE ( 'NONE', *, *, #96282, .T. ) ;
#35535 = UNCERTAINTY_MEASURE_WITH_UNIT (LENGTH_MEASURE( 1.000000000000000082E-05 ), #107150, 'distance_accuracy_value', 'NONE');
#35536 = CARTESIAN_POINT ( 'NONE',  ( 645.2000000000000455, 5.052700015000001876, -287.0473000000000070 ) ) ;
#35537 = CARTESIAN_POINT ( 'NONE',  ( 35.60000000000000142, 6.000000000000000000, -187.9999999999999716 ) ) ;
#35539 = EDGE_CURVE ( 'NONE', #322206, #266541, #82187, .T. ) ;
#35538 = FILL_AREA_STYLE_COLOUR ( '', #94771 ) ;
#35541 = SURFACE_SIDE_STYLE ('',( #260900 ) ) ;
#35540 =( GEOMETRIC_REPRESENTATION_CONTEXT ( 3 ) GLOBAL_UNCERTAINTY_ASSIGNED_CONTEXT ( ( #59694 ) ) GLOBAL_UNIT_ASSIGNED_CONTEXT ( ( #327581, #172800, #224893 ) ) REPRESENTATION_CONTEXT ( 'NONE', 'WORKASPACE' ) );
#35542 = CONICAL_SURFACE ( 'NONE', #223429, 3.499999985000001868, 0.7853981633974400633 ) ;
#35543 = PRESENTATION_STYLE_ASSIGNMENT (( #163335 ) ) ;
#35545 = ORIENTED_EDGE ( 'NONE', *, *, #254170, .T. ) ;
#35544 = SURFACE_STYLE_FILL_AREA ( #291155 ) ;
#35546 = CYLINDRICAL_SURFACE ( 'NONE', #307856, 2.552699999999963332 ) ;
#35547 = VECTOR ( 'NONE', #266974, 999.9999999999998863 ) ;
#35548 = SURFACE_STYLE_USAGE ( .BOTH. , #143067 ) ;
#35549 = VERTEX_POINT ( 'NONE', #69961 ) ;
#35550 = STYLED_ITEM ( 'NONE', ( #315948 ), #180708 ) ;
#35551 = CARTESIAN_POINT ( 'NONE',  ( 365.7999999999999545, 6.000000000000000000, -696.0000000000000000 ) ) ;
#35552 = DIRECTION ( 'NONE',  ( -0.000000000000000000, 1.000000000000000000, -0.000000000000000000 ) ) ;
#35553 =( GEOMETRIC_REPRESENTATION_CONTEXT ( 3 ) GLOBAL_UNCERTAINTY_ASSIGNED_CONTEXT ( ( #297201 ) ) GLOBAL_UNIT_ASSIGNED_CONTEXT ( ( #68514, #275280, #95385 ) ) REPRESENTATION_CONTEXT ( 'NONE', 'WORKASPACE' ) );
#35554 = AXIS2_PLACEMENT_3D ( 'NONE', #324213, #298941, #39993 ) ;
#35556 = ORIENTED_EDGE ( 'NONE', *, *, #332124, .F. ) ;
#35555 = PLANE ( 'NONE',  #165388 ) ;
#35557 = EDGE_LOOP ( 'NONE', ( #228229, #291631, #26297, #175517 ) ) ;
#35559 = FACE_BOUND ( 'NONE', #266982, .T. ) ;
#35558 = VECTOR ( 'NONE', #125111, 1000.000000000000000 ) ;
#35560 = ADVANCED_FACE ( 'NONE', ( #323925 ), #187122, .T. ) ;
#35561 = COLOUR_RGB ( '',0.2509803921568627416, 0.2509803921568627416, 0.2509803921568627416 ) ;
#35562 = CYLINDRICAL_SURFACE ( 'NONE', #292286, 2.552699999999990865 ) ;
#35563 = MECHANICAL_DESIGN_GEOMETRIC_PRESENTATION_REPRESENTATION (  '', ( #180553 ), #164464 ) ;
#35564 = VECTOR ( 'NONE', #232393, 1000.000000000000000 ) ;
#35566 = ORIENTED_EDGE ( 'NONE', *, *, #125977, .T. ) ;
#35565 = DIRECTION ( 'NONE',  ( 0.000000000000000000, 0.000000000000000000, 1.000000000000000000 ) ) ;
#35567 = CIRCLE ( 'NONE', #293129, 2.552700000000074354 ) ;
#35568 = EDGE_LOOP ( 'NONE', ( #126170, #115684, #192330, #18798 ) ) ;
#35569 = ORIENTED_EDGE ( 'NONE', *, *, #77086, .T. ) ;
#35570 = CARTESIAN_POINT ( 'NONE',  ( 416.5999999999999659, 5.052700015000001876, -215.9526999999999930 ) ) ;
#35571 = CIRCLE ( 'NONE', #163741, 2.552700000000018843 ) ;
#35572 = SURFACE_SIDE_STYLE ('',( #212075 ) ) ;
#35573 = DIRECTION ( 'NONE',  ( 0.000000000000000000, 0.000000000000000000, 1.000000000000000000 ) ) ;
#35574 = CARTESIAN_POINT ( 'NONE',  ( 1077.000000000000000, 6.000000000000000000, -362.3000000149999096 ) ) ;
#35575 =( GEOMETRIC_REPRESENTATION_CONTEXT ( 3 ) GLOBAL_UNCERTAINTY_ASSIGNED_CONTEXT ( ( #18999 ) ) GLOBAL_UNIT_ASSIGNED_CONTEXT ( ( #30869, #316745, #86339 ) ) REPRESENTATION_CONTEXT ( 'NONE', 'WORKASPACE' ) );
#35576 =( GEOMETRIC_REPRESENTATION_CONTEXT ( 3 ) GLOBAL_UNCERTAINTY_ASSIGNED_CONTEXT ( ( #316298 ) ) GLOBAL_UNIT_ASSIGNED_CONTEXT ( ( #83363, #153962, #312069 ) ) REPRESENTATION_CONTEXT ( 'NONE', 'WORKASPACE' ) );
#35577 = CARTESIAN_POINT ( 'NONE',  ( 607.1000000000000227, 0.000000000000000000, -319.8200000000001069 ) ) ;
#35578 = ADVANCED_FACE ( 'NONE', ( #136668 ), #296420, .F. ) ;
#35579 = CONICAL_SURFACE ( 'NONE', #78596, 3.499999985000057379, 0.7853981633974473908 ) ;
#35580 = DIRECTION ( 'NONE',  ( 8.659560562354861368E-17, 0.7071067811865533459, -0.7071067811865416886 ) ) ;
#35581 = FILL_AREA_STYLE ('',( #294511 ) ) ;
#35582 = FACE_OUTER_BOUND ( 'NONE', #160919, .T. ) ;
#35583 = EDGE_LOOP ( 'NONE', ( #184110, #18086, #99654, #129001 ) ) ;
#35584 = ORIENTED_EDGE ( 'NONE', *, *, #294879, .F. ) ;
#35586 = CYLINDRICAL_SURFACE ( 'NONE', #93332, 2.552699999999963332 ) ;
#35585 =( NAMED_UNIT ( * ) PLANE_ANGLE_UNIT ( ) SI_UNIT ( $, .RADIAN. ) );
#35587 = FILL_AREA_STYLE_COLOUR ( '', #254387 ) ;
#35588 = SURFACE_SIDE_STYLE ('',( #313175 ) ) ;
#35589 = VERTEX_POINT ( 'NONE', #66035 ) ;
#35590 = CARTESIAN_POINT ( 'NONE',  ( 950.0000000000000000, 6.000000000000000000, -83.84730000000003258 ) ) ;
#35591 = CYLINDRICAL_SURFACE ( 'NONE', #259596, 0.5000000000000004441 ) ;
#35592 = EDGE_CURVE ( 'NONE', #65992, #144887, #143338, .T. ) ;
#35593 = LINE ( 'NONE', #311939, #9636 ) ;
#35594 = DIRECTION ( 'NONE',  ( 0.000000000000000000, 0.000000000000000000, 1.000000000000000000 ) ) ;
#35595 = SURFACE_SIDE_STYLE ('',( #163390 ) ) ;
#35596 = DIRECTION ( 'NONE',  ( 0.000000000000000000, 0.7071067811865430208, 0.7071067811865521247 ) ) ;
#35597 = AXIS2_PLACEMENT_3D ( 'NONE', #67817, #170328, #244180 ) ;
#35598 = PLANE ( 'NONE',  #160688 ) ;
#35599 = DIRECTION ( 'NONE',  ( -0.000000000000000000, 1.000000000000000000, -0.000000000000000000 ) ) ;
#35600 = CARTESIAN_POINT ( 'NONE',  ( 2.499999999999946709, -7.062461550348286821, -21.69999999999999574 ) ) ;
#35602 = PRESENTATION_LAYER_ASSIGNMENT (  '', '', ( #298712 ) ) ;
#35601 = LINE ( 'NONE', #314830, #232227 ) ;
#35603 = PRESENTATION_STYLE_ASSIGNMENT (( #242231 ) ) ;
#35604 = CARTESIAN_POINT ( 'NONE',  ( 1207.730327356715861, -0.06510334543497570126, -6.810642985177906006 ) ) ;
#35605 = ORIENTED_EDGE ( 'NONE', *, *, #306190, .F. ) ;
#35606 = EDGE_CURVE ( 'NONE', #157435, #109176, #281159, .T. ) ;
#35607 = ORIENTED_EDGE ( 'NONE', *, *, #218793, .F. ) ;
#35608 = COLOUR_RGB ( '',0.2509803921568627416, 0.2509803921568627416, 0.2509803921568627416 ) ;
#35609 = EDGE_CURVE ( 'NONE', #77735, #211749, #10576, .T. ) ;
#35610 = AXIS2_PLACEMENT_3D ( 'NONE', #237638, #212437, #158755 ) ;
#35611 =( NAMED_UNIT ( * ) SI_UNIT ( $, .STERADIAN. ) SOLID_ANGLE_UNIT ( ) );
#35612 = EDGE_LOOP ( 'NONE', ( #139629, #44681, #62530, #234162 ) ) ;
#35613 = VERTEX_POINT ( 'NONE', #59424 ) ;
#35614 = VECTOR ( 'NONE', #103402, 1000.000000000000000 ) ;
#35615 = CARTESIAN_POINT ( 'NONE',  ( 1000.799999999999955, 6.000000000000000000, -724.8999999850000222 ) ) ;
#35616 = CARTESIAN_POINT ( 'NONE',  ( 1204.000000000000000, 6.000000000000000000, -746.7999999999999545 ) ) ;
#35617 =( NAMED_UNIT ( * ) PLANE_ANGLE_UNIT ( ) SI_UNIT ( $, .RADIAN. ) );
#35618 = PRESENTATION_STYLE_ASSIGNMENT (( #265997 ) ) ;
#35619 = SURFACE_STYLE_USAGE ( .BOTH. , #314847 ) ;
#35620 = DIRECTION ( 'NONE',  ( -0.000000000000000000, 1.000000000000000000, -0.000000000000000000 ) ) ;
#35621 = ORIENTED_EDGE ( 'NONE', *, *, #273566, .F. ) ;
#35622 = SURFACE_SIDE_STYLE ('',( #237346 ) ) ;
#35623 = CARTESIAN_POINT ( 'NONE',  ( 1194.750000000000000, -15.57000000000008377, -744.5503571337466155 ) ) ;
#35625 = LINE ( 'NONE', #40622, #103268 ) ;
#35624 = COLOUR_RGB ( '',0.2509803921568627416, 0.2509803921568627416, 0.2509803921568627416 ) ;
#35626 = EDGE_CURVE ( 'NONE', #36759, #81281, #163626, .T. ) ;
#35627 = ADVANCED_FACE ( 'NONE', ( #113293 ), #30683, .T. ) ;
#35628 = FILL_AREA_STYLE_COLOUR ( '', #252611 ) ;
#35629 = PRESENTATION_STYLE_ASSIGNMENT (( #296227 ) ) ;
#35630 = DIRECTION ( 'NONE',  ( 0.000000000000000000, 0.000000000000000000, 1.000000000000000000 ) ) ;
#35631 = ORIENTED_EDGE ( 'NONE', *, *, #111076, .F. ) ;
#35633 = SURFACE_STYLE_FILL_AREA ( #234085 ) ;
#35632 = DIRECTION ( 'NONE',  ( -0.000000000000000000, 1.000000000000000000, -0.000000000000000000 ) ) ;
#35634 = EDGE_LOOP ( 'NONE', ( #195677, #149465, #104392, #258544 ) ) ;
#35635 =( NAMED_UNIT ( * ) PLANE_ANGLE_UNIT ( ) SI_UNIT ( $, .RADIAN. ) );
#35636 = CARTESIAN_POINT ( 'NONE',  ( 1000.799999999999955, 6.000000000000000000, -696.0000000000000000 ) ) ;
#35637 = EDGE_CURVE ( 'NONE', #43958, #134137, #297217, .T. ) ;
#35638 = ORIENTED_EDGE ( 'NONE', *, *, #23051, .T. ) ;
#35639 = MECHANICAL_DESIGN_GEOMETRIC_PRESENTATION_REPRESENTATION (  '', ( #325678 ), #201927 ) ;
#35641 = ORIENTED_EDGE ( 'NONE', *, *, #11203, .F. ) ;
#35640 =( NAMED_UNIT ( * ) PLANE_ANGLE_UNIT ( ) SI_UNIT ( $, .RADIAN. ) );
#35642 = CARTESIAN_POINT ( 'NONE',  ( 645.2000000000000455, -5.204170427930421283E-15, -721.3999999999999773 ) ) ;
#35643 = CARTESIAN_POINT ( 'NONE',  ( 162.5999999999999659, 5.052700015000001876, -137.1999999999999886 ) ) ;
#35644 = DIRECTION ( 'NONE',  ( 0.000000000000000000, 0.000000000000000000, 1.000000000000000000 ) ) ;
#35645 = AXIS2_PLACEMENT_3D ( 'NONE', #249764, #222952, #76654 ) ;
#35646 = AXIS2_PLACEMENT_3D ( 'NONE', #181136, #105528, #179514 ) ;
#35647 = ORIENTED_EDGE ( 'NONE', *, *, #125992, .F. ) ;
#35648 = SURFACE_SIDE_STYLE ('',( #138174 ) ) ;
#35649 = ORIENTED_EDGE ( 'NONE', *, *, #14414, .T. ) ;
#35650 = DIRECTION ( 'NONE',  ( -0.000000000000000000, 1.000000000000000000, -0.000000000000000000 ) ) ;
#35652 = DIRECTION ( 'NONE',  ( 3.469446951953614189E-18, -1.000000000000000000, -1.058574698348450501E-16 ) ) ;
#35651 = VECTOR ( 'NONE', #210124, 1000.000000000000000 ) ;
#35653 = SURFACE_SIDE_STYLE ('',( #313234 ) ) ;
#35654 = DIRECTION ( 'NONE',  ( -0.000000000000000000, 1.000000000000000000, -0.000000000000000000 ) ) ;
#35655 =( NAMED_UNIT ( * ) PLANE_ANGLE_UNIT ( ) SI_UNIT ( $, .RADIAN. ) );
#35656 = FACE_OUTER_BOUND ( 'NONE', #20845, .T. ) ;
#35658 = VECTOR ( 'NONE', #48342, 1000.000000000000000 ) ;
#35657 = DIRECTION ( 'NONE',  ( 8.659560562354861368E-17, 0.7071067811865533459, -0.7071067811865416886 ) ) ;
#35659 = DIRECTION ( 'NONE',  ( -0.000000000000000000, 1.000000000000000000, -0.000000000000000000 ) ) ;
#35660 = SURFACE_SIDE_STYLE ('',( #13746 ) ) ;
#35661 = EDGE_CURVE ( 'NONE', #321093, #63436, #262684, .T. ) ;
#35662 = ADVANCED_FACE ( 'NONE', ( #77860 ), #156781, .F. ) ;
#35663 = PRESENTATION_LAYER_ASSIGNMENT (  '', '', ( #255903 ) ) ;
#35664 = SURFACE_STYLE_FILL_AREA ( #186968 ) ;
#35665 = CARTESIAN_POINT ( 'NONE',  ( 2.049999999999774225, -0.3546250000000000235, -2.050000000000356870 ) ) ;
#35666 = VECTOR ( 'NONE', #185836, 1000.000000000000000 ) ;
#35667 = CARTESIAN_POINT ( 'NONE',  ( 213.3999999999999773, 5.052700015000001876, -749.3526999999999134 ) ) ;
#35668 = STYLED_ITEM ( 'NONE', ( #240296 ), #42604 ) ;
#35670 = DIRECTION ( 'NONE',  ( 0.000000000000000000, 0.000000000000000000, -1.000000000000000000 ) ) ;
#35669 = CARTESIAN_POINT ( 'NONE',  ( 772.2000000000000455, -5.204170427930421283E-15, -416.5999999999999659 ) ) ;
#35671 = VECTOR ( 'NONE', #210893, 1000.000000000000000 ) ;
#35672 = MECHANICAL_DESIGN_GEOMETRIC_PRESENTATION_REPRESENTATION (  '', ( #196642 ), #78682 ) ;
#35673 = SURFACE_STYLE_FILL_AREA ( #59279 ) ;
#35674 =( NAMED_UNIT ( * ) SI_UNIT ( $, .STERADIAN. ) SOLID_ANGLE_UNIT ( ) );
#35676 = ORIENTED_EDGE ( 'NONE', *, *, #229997, .F. ) ;
#35675 = FACE_OUTER_BOUND ( 'NONE', #202330, .T. ) ;
#35677 = CONICAL_SURFACE ( 'NONE', #3509, 3.499999984999946356, 0.7853981633974400633 ) ;
#35678 = FACE_BOUND ( 'NONE', #22313, .T. ) ;
#35679 = VECTOR ( 'NONE', #91252, 1000.000000000000114 ) ;
#35680 = VERTEX_POINT ( 'NONE', #185296 ) ;
#35681 = CYLINDRICAL_SURFACE ( 'NONE', #29583, 2.552700000000074354 ) ;
#35682 = DIRECTION ( 'NONE',  ( 0.000000000000000000, 0.000000000000000000, 1.000000000000000000 ) ) ;
#35683 = CIRCLE ( 'NONE', #132216, 3.499999984999946356 ) ;
#35684 = ORIENTED_EDGE ( 'NONE', *, *, #119063, .F. ) ;
#35685 = PRESENTATION_LAYER_ASSIGNMENT (  '', '', ( #309400 ) ) ;
#35686 = SURFACE_STYLE_USAGE ( .BOTH. , #316617 ) ;
#35687 = LINE ( 'NONE', #34039, #94302 ) ;
#35688 = ORIENTED_EDGE ( 'NONE', *, *, #113905, .F. ) ;
#35689 = UNCERTAINTY_MEASURE_WITH_UNIT (LENGTH_MEASURE( 1.000000000000000082E-05 ), #172550, 'distance_accuracy_value', 'NONE');
#35690 = MECHANICAL_DESIGN_GEOMETRIC_PRESENTATION_REPRESENTATION (  '', ( #105399 ), #142983 ) ;
#35691 = CIRCLE ( 'NONE', #250402, 2.552699999999963332 ) ;
#35692 = VERTEX_POINT ( 'NONE', #134855 ) ;
#35693 = ORIENTED_EDGE ( 'NONE', *, *, #310671, .F. ) ;
#35694 = PRESENTATION_LAYER_ASSIGNMENT (  '', '', ( #148473 ) ) ;
#35695 = CYLINDRICAL_SURFACE ( 'NONE', #2578, 2.552700000000018843 ) ;
#35696 =( NAMED_UNIT ( * ) SI_UNIT ( $, .STERADIAN. ) SOLID_ANGLE_UNIT ( ) );
#35697 = CIRCLE ( 'NONE', #57299, 2.552699999999963332 ) ;
#35698 = STYLED_ITEM ( 'NONE', ( #213873 ), #46288 ) ;
#35699 = ORIENTED_EDGE ( 'NONE', *, *, #296333, .T. ) ;
#35700 = CARTESIAN_POINT ( 'NONE',  ( 797.6000000000000227, 6.000000000000000000, -10.19999999999999929 ) ) ;
#35701 = COLOUR_RGB ( '',1.000000000000000000, 1.000000000000000000, 1.000000000000000000 ) ;
#35702 = DIRECTION ( 'NONE',  ( 0.000000000000000000, 0.000000000000000000, 1.000000000000000000 ) ) ;
#35703 = EDGE_LOOP ( 'NONE', ( #36412, #290707 ) ) ;
#35704 =( LENGTH_UNIT ( ) NAMED_UNIT ( * ) SI_UNIT ( .MILLI., .METRE. ) );
#35705 = DIRECTION ( 'NONE',  ( -0.000000000000000000, 1.000000000000000000, -0.000000000000000000 ) ) ;
#35706 = FACE_OUTER_BOUND ( 'NONE', #262517, .T. ) ;
#35707 = FILL_AREA_STYLE_COLOUR ( '', #264309 ) ;
#35708 = ORIENTED_EDGE ( 'NONE', *, *, #142500, .F. ) ;
#35709 = ADVANCED_FACE ( 'NONE', ( #259308 ), #155134, .F. ) ;
#35710 =( NAMED_UNIT ( * ) PLANE_ANGLE_UNIT ( ) SI_UNIT ( $, .RADIAN. ) );
#35713 = EDGE_CURVE ( 'NONE', #204450, #42025, #39392, .T. ) ;
#35712 = SURFACE_STYLE_FILL_AREA ( #141584 ) ;
#35711 = MECHANICAL_DESIGN_GEOMETRIC_PRESENTATION_REPRESENTATION (  '', ( #266621 ), #255704 ) ;
#35714 = VECTOR ( 'NONE', #209463, 1000.000000000000000 ) ;
#35715 =( GEOMETRIC_REPRESENTATION_CONTEXT ( 3 ) GLOBAL_UNCERTAINTY_ASSIGNED_CONTEXT ( ( #151929 ) ) GLOBAL_UNIT_ASSIGNED_CONTEXT ( ( #83530, #317211, #31360 ) ) REPRESENTATION_CONTEXT ( 'NONE', 'WORKASPACE' ) );
#35718 = DIRECTION ( 'NONE',  ( 8.659560562354989558E-17, 0.7071067811865430208, -0.7071067811865521247 ) ) ;
#35717 = STYLED_ITEM ( 'NONE', ( #171452 ), #108647 ) ;
#35716 = SURFACE_SIDE_STYLE ('',( #62602 ) ) ;
#35719 = SURFACE_STYLE_FILL_AREA ( #8832 ) ;
#35720 = ORIENTED_EDGE ( 'NONE', *, *, #263491, .F. ) ;
#35721 = AXIS2_PLACEMENT_3D ( 'NONE', #332601, #150959, #309062 ) ;
#35722 = SURFACE_STYLE_FILL_AREA ( #262786 ) ;
#35723 = FACE_BOUND ( 'NONE', #58801, .T. ) ;
#35724 = AXIS2_PLACEMENT_3D ( 'NONE', #136054, #134438, #314439 ) ;
#35725 = ORIENTED_EDGE ( 'NONE', *, *, #159403, .T. ) ;
#35726 = COLOUR_RGB ( '',0.2509803921568627416, 0.2509803921568627416, 0.2509803921568627416 ) ;
#35727 = EDGE_LOOP ( 'NONE', ( #183058, #258572 ) ) ;
#35729 = DIRECTION ( 'NONE',  ( 0.000000000000000000, 0.000000000000000000, 1.000000000000000000 ) ) ;
#35728 = AXIS2_PLACEMENT_3D ( 'NONE', #323331, #92938, #56908 ) ;
#35730 = AXIS2_PLACEMENT_3D ( 'NONE', #243603, #13434, #324526 ) ;
#35731 = CONICAL_SURFACE ( 'NONE', #169915, 3.499999985000001868, 0.7853981633974400633 ) ;
#35733 = ORIENTED_EDGE ( 'NONE', *, *, #76741, .F. ) ;
#35732 = FILL_AREA_STYLE_COLOUR ( '', #170409 ) ;
#35734 = CARTESIAN_POINT ( 'NONE',  ( 569.0000000000000000, -5.204170427930421283E-15, -495.3526999999999134 ) ) ;
#35736 = ORIENTED_EDGE ( 'NONE', *, *, #313651, .F. ) ;
#35735 = CARTESIAN_POINT ( 'NONE',  ( 543.6000000000000227, 6.000000000000000000, -619.7999999999999545 ) ) ;
#35737 = VERTEX_POINT ( 'NONE', #139851 ) ;
#35738 = AXIS2_PLACEMENT_3D ( 'NONE', #3902, #81289, #237454 ) ;
#35739 = EDGE_LOOP ( 'NONE', ( #53326, #18855 ) ) ;
#35740 = UNCERTAINTY_MEASURE_WITH_UNIT (LENGTH_MEASURE( 1.000000000000000082E-05 ), #302121, 'distance_accuracy_value', 'NONE');
#35741 = DIRECTION ( 'NONE',  ( -4.102256468493503683E-47, -0.000000000000000000, 1.000000000000000000 ) ) ;
#35742 = DIRECTION ( 'NONE',  ( 1.422473250300981571E-16, 1.000000000000000000, 0.000000000000000000 ) ) ;
#35743 = ORIENTED_EDGE ( 'NONE', *, *, #329035, .T. ) ;
#35744 = EDGE_CURVE ( 'NONE', #91393, #135758, #8744, .T. ) ;
#35745 = VERTEX_POINT ( 'NONE', #190256 ) ;
#35746 = LINE ( 'NONE', #8863, #238204 ) ;
#35747 = UNCERTAINTY_MEASURE_WITH_UNIT (LENGTH_MEASURE( 1.000000000000000082E-05 ), #34175, 'distance_accuracy_value', 'NONE');
#35748 = ORIENTED_EDGE ( 'NONE', *, *, #82474, .T. ) ;
#35749 = EDGE_LOOP ( 'NONE', ( #58179, #307138, #62842, #331447 ) ) ;
#35751 = ADVANCED_FACE ( 'NONE', ( #270982 ), #242266, .F. ) ;
#35750 =( GEOMETRIC_REPRESENTATION_CONTEXT ( 3 ) GLOBAL_UNCERTAINTY_ASSIGNED_CONTEXT ( ( #298925 ) ) GLOBAL_UNIT_ASSIGNED_CONTEXT ( ( #3649, #32188, #311425 ) ) REPRESENTATION_CONTEXT ( 'NONE', 'WORKASPACE' ) );
#35752 = FILL_AREA_STYLE ('',( #190375 ) ) ;
#35753 = STYLED_ITEM ( 'NONE', ( #219843 ), #27708 ) ;
#35754 = COLOUR_RGB ( '',0.2509803921568627416, 0.2509803921568627416, 0.2509803921568627416 ) ;
#35755 = VECTOR ( 'NONE', #170737, 1000.000000000000000 ) ;
#35756 = EDGE_CURVE ( 'NONE', #289137, #209034, #291935, .T. ) ;
#35757 = LINE ( 'NONE', #138296, #221617 ) ;
#35758 =( NAMED_UNIT ( * ) PLANE_ANGLE_UNIT ( ) SI_UNIT ( $, .RADIAN. ) );
#35759 = SURFACE_SIDE_STYLE ('',( #64319 ) ) ;
#35760 = CARTESIAN_POINT ( 'NONE',  ( 441.9999999999999432, 6.000000000000000000, -213.3999999999999773 ) ) ;
#35761 = SURFACE_STYLE_FILL_AREA ( #294715 ) ;
#35762 = VERTEX_POINT ( 'NONE', #15376 ) ;
#35763 = SURFACE_STYLE_USAGE ( .BOTH. , #240763 ) ;
#35764 =( NAMED_UNIT ( * ) SI_UNIT ( $, .STERADIAN. ) SOLID_ANGLE_UNIT ( ) );
#35765 =( NAMED_UNIT ( * ) SI_UNIT ( $, .STERADIAN. ) SOLID_ANGLE_UNIT ( ) );
#35766 = COLOUR_RGB ( '',0.2509803921568627416, 0.2509803921568627416, 0.2509803921568627416 ) ;
#35767 = VECTOR ( 'NONE', #133900, 1000.000000000000000 ) ;
#35769 = ORIENTED_EDGE ( 'NONE', *, *, #50805, .T. ) ;
#35768 = ADVANCED_FACE ( 'NONE', ( #239002 ), #173805, .F. ) ;
#35770 = CARTESIAN_POINT ( 'NONE',  ( 340.3999999999999773, 6.000000000000000000, -35.60000000000000142 ) ) ;
#35771 =( GEOMETRIC_REPRESENTATION_CONTEXT ( 3 ) GLOBAL_UNCERTAINTY_ASSIGNED_CONTEXT ( ( #128917 ) ) GLOBAL_UNIT_ASSIGNED_CONTEXT ( ( #88370, #113695, #190845 ) ) REPRESENTATION_CONTEXT ( 'NONE', 'WORKASPACE' ) );
#35773 = ORIENTED_EDGE ( 'NONE', *, *, #161189, .F. ) ;
#35772 = PRESENTATION_STYLE_ASSIGNMENT (( #108283 ) ) ;
#35774 = DIRECTION ( 'NONE',  ( 0.000000000000000000, 0.000000000000000000, 1.000000000000000000 ) ) ;
#35775 = AXIS2_PLACEMENT_3D ( 'NONE', #244537, #147077, #322178 ) ;
#35776 = ORIENTED_EDGE ( 'NONE', *, *, #41547, .T. ) ;
#35779 = EDGE_LOOP ( 'NONE', ( #299095, #51771, #197495, #190726 ) ) ;
#35778 = CARTESIAN_POINT ( 'NONE',  ( 1153.200000000000045, 5.052700015000001876, -241.3527000000000555 ) ) ;
#35777 = DIRECTION ( 'NONE',  ( -0.000000000000000000, 1.000000000000000000, -0.000000000000000000 ) ) ;
#35780 = STYLED_ITEM ( 'NONE', ( #22167 ), #71985 ) ;
#35781 = VERTEX_POINT ( 'NONE', #252258 ) ;
#35782 = FACE_OUTER_BOUND ( 'NONE', #59679, .T. ) ;
#35784 = ORIENTED_EDGE ( 'NONE', *, *, #44887, .T. ) ;
#35783 = AXIS2_PLACEMENT_3D ( 'NONE', #178243, #280820, #25183 ) ;
#35785 = AXIS2_PLACEMENT_3D ( 'NONE', #21981, #50508, #329728 ) ;
#35787 = VERTEX_POINT ( 'NONE', #101059 ) ;
#35786 = CYLINDRICAL_SURFACE ( 'NONE', #329456, 2.552699999999963332 ) ;
#35788 = SURFACE_STYLE_USAGE ( .BOTH. , #262859 ) ;
#35789 = SURFACE_SIDE_STYLE ('',( #218938 ) ) ;
#35790 = ADVANCED_FACE ( 'NONE', ( #175014 ), #324817, .F. ) ;
#35791 = PRESENTATION_STYLE_ASSIGNMENT (( #315027 ) ) ;
#35793 = VERTEX_POINT ( 'NONE', #17003 ) ;
#35792 =( NAMED_UNIT ( * ) SI_UNIT ( $, .STERADIAN. ) SOLID_ANGLE_UNIT ( ) );
#35794 = CARTESIAN_POINT ( 'NONE',  ( 162.5999999999999659, 6.000000000000000000, -743.3000000149997959 ) ) ;
#35795 = DIRECTION ( 'NONE',  ( 0.000000000000000000, 0.000000000000000000, 1.000000000000000000 ) ) ;
#35796 = DIRECTION ( 'NONE',  ( 0.000000000000000000, 0.000000000000000000, 1.000000000000000000 ) ) ;
#35797 = MECHANICAL_DESIGN_GEOMETRIC_PRESENTATION_REPRESENTATION (  '', ( #309741 ), #293602 ) ;
#35800 = PRESENTATION_STYLE_ASSIGNMENT (( #271162 ) ) ;
#35799 = COLOUR_RGB ( '',0.2509803921568627416, 0.2509803921568627416, 0.2509803921568627416 ) ;
#35798 = CARTESIAN_POINT ( 'NONE',  ( 416.5999999999999659, 6.000000000000000000, -492.7999999999999545 ) ) ;
#35801 = UNCERTAINTY_MEASURE_WITH_UNIT (LENGTH_MEASURE( 1.000000000000000082E-05 ), #326775, 'distance_accuracy_value', 'NONE');
#35802 = DIRECTION ( 'NONE',  ( -0.000000000000000000, 1.000000000000000000, -0.000000000000000000 ) ) ;
#35803 = ORIENTED_EDGE ( 'NONE', *, *, #86540, .T. ) ;
#35804 = ADVANCED_FACE ( 'NONE', ( #22029 ), #198515, .F. ) ;
#35805 = DIRECTION ( 'NONE',  ( 1.000000000000000000, 1.249000902703301108E-16, -6.071048121988748227E-17 ) ) ;
#35806 = ADVANCED_FACE ( 'NONE', ( #149769 ), #173333, .T. ) ;
#35807 = FACE_OUTER_BOUND ( 'NONE', #122905, .T. ) ;
#35808 = SURFACE_STYLE_USAGE ( .BOTH. , #266196 ) ;
#35809 = CARTESIAN_POINT ( 'NONE',  ( 721.3999999999999773, 6.000000000000000000, -692.5000000149999551 ) ) ;
#35810 = FILL_AREA_STYLE ('',( #217307 ) ) ;
#35811 = DIRECTION ( 'NONE',  ( 0.000000000000000000, 0.000000000000000000, 1.000000000000000000 ) ) ;
#35812 = DIRECTION ( 'NONE',  ( 0.000000000000000000, 0.000000000000000000, 1.000000000000000000 ) ) ;
#35813 =( LENGTH_UNIT ( ) NAMED_UNIT ( * ) SI_UNIT ( .MILLI., .METRE. ) );
#35814 = DIRECTION ( 'NONE',  ( 0.000000000000000000, 0.000000000000000000, 1.000000000000000000 ) ) ;
#35815 = CARTESIAN_POINT ( 'NONE',  ( 492.7999999999999545, 6.000000000000000000, -10.19999999999999929 ) ) ;
#35816 = ORIENTED_EDGE ( 'NONE', *, *, #70146, .T. ) ;
#35817 = CARTESIAN_POINT ( 'NONE',  ( 746.7999999999999545, 5.052700015000001876, -393.7526999999999475 ) ) ;
#35818 = SURFACE_STYLE_USAGE ( .BOTH. , #83036 ) ;
#35819 = STYLED_ITEM ( 'NONE', ( #121266 ), #202038 ) ;
#35820 = SURFACE_STYLE_FILL_AREA ( #244086 ) ;
#35821 = CARTESIAN_POINT ( 'NONE',  ( 162.5999999999999659, 5.052700015000001876, -190.5526999999999589 ) ) ;
#35822 = ORIENTED_EDGE ( 'NONE', *, *, #219399, .T. ) ;
#35824 = COLOUR_RGB ( '',0.2509803921568627416, 0.2509803921568627416, 0.2509803921568627416 ) ;
#35823 = DIRECTION ( 'NONE',  ( 0.000000000000000000, 0.000000000000000000, 1.000000000000000000 ) ) ;
#35825 = SURFACE_STYLE_FILL_AREA ( #271199 ) ;
#35826 = VERTEX_POINT ( 'NONE', #80788 ) ;
#35828 = EDGE_CURVE ( 'NONE', #5170, #293558, #104231, .T. ) ;
#35827 = DIRECTION ( 'NONE',  ( -0.000000000000000000, 1.000000000000000000, -0.000000000000000000 ) ) ;
#35829 = FILL_AREA_STYLE ('',( #59448 ) ) ;
#35830 = ORIENTED_EDGE ( 'NONE', *, *, #315579, .T. ) ;
#35831 =( NAMED_UNIT ( * ) SI_UNIT ( $, .STERADIAN. ) SOLID_ANGLE_UNIT ( ) );
#35833 = ORIENTED_EDGE ( 'NONE', *, *, #50006, .T. ) ;
#35832 = DIRECTION ( 'NONE',  ( 0.000000000000000000, 0.000000000000000000, 1.000000000000000000 ) ) ;
#35835 = ORIENTED_EDGE ( 'NONE', *, *, #185118, .F. ) ;
#35834 = EDGE_CURVE ( 'NONE', #22911, #10492, #319103, .T. ) ;
#35836 = ORIENTED_EDGE ( 'NONE', *, *, #312446, .F. ) ;
#35837 = PRESENTATION_STYLE_ASSIGNMENT (( #34211 ) ) ;
#35838 = STYLED_ITEM ( 'NONE', ( #299878 ), #91038 ) ;
#35839 = ORIENTED_EDGE ( 'NONE', *, *, #63082, .F. ) ;
#35840 = ORIENTED_EDGE ( 'NONE', *, *, #130757, .F. ) ;
#35841 =( NAMED_UNIT ( * ) SI_UNIT ( $, .STERADIAN. ) SOLID_ANGLE_UNIT ( ) );
#35842 = CARTESIAN_POINT ( 'NONE',  ( 721.3999999999999773, 6.000000000000000000, -543.6000000000000227 ) ) ;
#35843 = CARTESIAN_POINT ( 'NONE',  ( 1051.599999999999909, 6.000000000000000000, -413.1000000149999209 ) ) ;
#35844 = CARTESIAN_POINT ( 'NONE',  ( 1077.000000000000000, 6.000000000000000000, -190.5527000000000442 ) ) ;
#35845 = PRESENTATION_LAYER_ASSIGNMENT (  '', '', ( #239770 ) ) ;
#35846 = PRESENTATION_STYLE_ASSIGNMENT (( #109994 ) ) ;
#35847 = EDGE_CURVE ( 'NONE', #275356, #58313, #134469, .T. ) ;
#35848 = DIRECTION ( 'NONE',  ( -0.000000000000000000, 1.000000000000000000, -0.000000000000000000 ) ) ;
#35849 = COLOUR_RGB ( '',0.2509803921568627416, 0.2509803921568627416, 0.2509803921568627416 ) ;
#35850 = DIRECTION ( 'NONE',  ( 0.000000000000000000, 0.000000000000000000, 1.000000000000000000 ) ) ;
#35851 = LINE ( 'NONE', #240861, #322205 ) ;
#35852 = LINE ( 'NONE', #271225, #17786 ) ;
#35853 = FILL_AREA_STYLE_COLOUR ( '', #90609 ) ;
#35854 = DIRECTION ( 'NONE',  ( 0.000000000000000000, 0.000000000000000000, 1.000000000000000000 ) ) ;
#35855 = MECHANICAL_DESIGN_GEOMETRIC_PRESENTATION_REPRESENTATION (  '', ( #51955 ), #62752 ) ;
#35857 = CARTESIAN_POINT ( 'NONE',  ( 975.3999999999999773, 5.052700015000001876, -365.7999999999999545 ) ) ;
#35856 =( NAMED_UNIT ( * ) PLANE_ANGLE_UNIT ( ) SI_UNIT ( $, .RADIAN. ) );
#35858 = VECTOR ( 'NONE', #193586, 1000.000000000000000 ) ;
#35859 = DIRECTION ( 'NONE',  ( 0.000000000000000000, 0.7071067811865533459, 0.7071067811865416886 ) ) ;
#35860 = COLOUR_RGB ( '',0.2509803921568627416, 0.2509803921568627416, 0.2509803921568627416 ) ;
#35861 = ADVANCED_FACE ( 'NONE', ( #284298 ), #307852, .T. ) ;
#35862 = MECHANICAL_DESIGN_GEOMETRIC_PRESENTATION_REPRESENTATION (  '', ( #325931 ), #191617 ) ;
#35863 = PRESENTATION_LAYER_ASSIGNMENT (  '', '', ( #212941 ) ) ;
#35864 = DIRECTION ( 'NONE',  ( 0.000000000000000000, 0.000000000000000000, 1.000000000000000000 ) ) ;
#35867 = ORIENTED_EDGE ( 'NONE', *, *, #133043, .T. ) ;
#35866 = DIRECTION ( 'NONE',  ( 0.000000000000000000, 0.000000000000000000, 1.000000000000000000 ) ) ;
#35865 = COLOUR_RGB ( '',0.2509803921568627416, 0.2509803921568627416, 0.2509803921568627416 ) ;
#35868 = DIRECTION ( 'NONE',  ( 0.000000000000000000, 0.000000000000000000, 1.000000000000000000 ) ) ;
#35869 =( LENGTH_UNIT ( ) NAMED_UNIT ( * ) SI_UNIT ( .MILLI., .METRE. ) );
#35870 = FACE_OUTER_BOUND ( 'NONE', #78020, .T. ) ;
#35871 = CARTESIAN_POINT ( 'NONE',  ( 137.1999999999999886, 6.000000000000000000, -746.7999999999999545 ) ) ;
#35872 = VECTOR ( 'NONE', #182905, 1000.000000000000000 ) ;
#35873 = EDGE_LOOP ( 'NONE', ( #145100, #267350, #25586, #319379 ) ) ;
#35874 = DIRECTION ( 'NONE',  ( -0.000000000000000000, 1.000000000000000000, -0.000000000000000000 ) ) ;
#35875 = ORIENTED_EDGE ( 'NONE', *, *, #81296, .T. ) ;
#35876 = MECHANICAL_DESIGN_GEOMETRIC_PRESENTATION_REPRESENTATION (  '', ( #116661 ), #304632 ) ;
#35877 = EDGE_CURVE ( 'NONE', #68609, #106663, #107743, .T. ) ;
#35879 = EDGE_LOOP ( 'NONE', ( #21624, #131888 ) ) ;
#35878 = DIRECTION ( 'NONE',  ( -0.000000000000000000, 1.000000000000000000, -0.000000000000000000 ) ) ;
#35880 = DIRECTION ( 'NONE',  ( -0.000000000000000000, 1.000000000000000000, -0.000000000000000000 ) ) ;
#35882 = EDGE_LOOP ( 'NONE', ( #245164, #220082 ) ) ;
#35881 = UNCERTAINTY_MEASURE_WITH_UNIT (LENGTH_MEASURE( 1.000000000000000082E-05 ), #156902, 'distance_accuracy_value', 'NONE');
#35883 = FACE_BOUND ( 'NONE', #94566, .T. ) ;
#35885 = EDGE_LOOP ( 'NONE', ( #281792, #169006, #64401, #61994 ) ) ;
#35884 = DIRECTION ( 'NONE',  ( 4.102256468493503683E-47, 0.000000000000000000, -1.000000000000000000 ) ) ;
#35886 = DIRECTION ( 'NONE',  ( -0.000000000000000000, 1.000000000000000000, -0.000000000000000000 ) ) ;
#35887 = SURFACE_STYLE_FILL_AREA ( #187200 ) ;
#35888 = EDGE_CURVE ( 'NONE', #283869, #50381, #329682, .T. ) ;
#35890 = EDGE_CURVE ( 'NONE', #257431, #262388, #75813, .T. ) ;
#35889 = STYLED_ITEM ( 'NONE', ( #228025 ), #173725 ) ;
#35893 = ORIENTED_EDGE ( 'NONE', *, *, #201951, .T. ) ;
#35892 = AXIS2_PLACEMENT_3D ( 'NONE', #81002, #210326, #232265 ) ;
#35891 = DIRECTION ( 'NONE',  ( -0.000000000000000000, 1.000000000000000000, -0.000000000000000000 ) ) ;
#35894 = ORIENTED_EDGE ( 'NONE', *, *, #264504, .T. ) ;
#35896 = AXIS2_PLACEMENT_3D ( 'NONE', #251085, #120227, #220943 ) ;
#35895 = DIRECTION ( 'NONE',  ( 0.000000000000000000, 0.000000000000000000, 1.000000000000000000 ) ) ;
#35898 = ORIENTED_EDGE ( 'NONE', *, *, #32663, .T. ) ;
#35897 = CARTESIAN_POINT ( 'NONE',  ( 543.6000000000000227, -5.204170427930421283E-15, -238.7999999999999829 ) ) ;
#35899 = CARTESIAN_POINT ( 'NONE',  ( 111.7999999999999972, 6.000000000000000000, -267.6999999849999767 ) ) ;
#35900 = VECTOR ( 'NONE', #219173, 1000.000000000000000 ) ;
#35901 = MECHANICAL_DESIGN_GEOMETRIC_PRESENTATION_REPRESENTATION (  '', ( #288277 ), #121964 ) ;
#35902 =( NAMED_UNIT ( * ) PLANE_ANGLE_UNIT ( ) SI_UNIT ( $, .RADIAN. ) );
#35903 =( GEOMETRIC_REPRESENTATION_CONTEXT ( 3 ) GLOBAL_UNCERTAINTY_ASSIGNED_CONTEXT ( ( #192012 ) ) GLOBAL_UNIT_ASSIGNED_CONTEXT ( ( #288977, #55204, #161098 ) ) REPRESENTATION_CONTEXT ( 'NONE', 'WORKASPACE' ) );
#35904 = EDGE_CURVE ( 'NONE', #238620, #141820, #302823, .T. ) ;
#35905 =( GEOMETRIC_REPRESENTATION_CONTEXT ( 3 ) GLOBAL_UNCERTAINTY_ASSIGNED_CONTEXT ( ( #289068 ) ) GLOBAL_UNIT_ASSIGNED_CONTEXT ( ( #39927, #95371, #162257 ) ) REPRESENTATION_CONTEXT ( 'NONE', 'WORKASPACE' ) );
#35906 = DIRECTION ( 'NONE',  ( 0.000000000000000000, 0.000000000000000000, 1.000000000000000000 ) ) ;
#35907 = DIRECTION ( 'NONE',  ( 0.000000000000000000, 0.000000000000000000, 1.000000000000000000 ) ) ;
#35908 = EDGE_CURVE ( 'NONE', #263802, #78715, #79108, .T. ) ;
#35910 = EDGE_CURVE ( 'NONE', #295975, #211342, #55705, .T. ) ;
#35909 = CIRCLE ( 'NONE', #309864, 2.552700000000074354 ) ;
#35911 = AXIS2_PLACEMENT_3D ( 'NONE', #173509, #69359, #74315 ) ;
#35912 = DIRECTION ( 'NONE',  ( 0.000000000000000000, 0.000000000000000000, 1.000000000000000000 ) ) ;
#35913 = UNCERTAINTY_MEASURE_WITH_UNIT (LENGTH_MEASURE( 1.000000000000000082E-05 ), #185041, 'distance_accuracy_value', 'NONE');
#35914 = CARTESIAN_POINT ( 'NONE',  ( 86.39999999999999147, -5.204170427930421283E-15, -441.9999999999999432 ) ) ;
#35915 = CARTESIAN_POINT ( 'NONE',  ( 1200.472234935928100, -0.7695842780266748395, -759.0499999999997272 ) ) ;
#35916 = VECTOR ( 'NONE', #175268, 1000.000000000000000 ) ;
#35917 = EDGE_CURVE ( 'NONE', #284248, #167398, #28666, .T. ) ;
#35918 = CARTESIAN_POINT ( 'NONE',  ( 1197.250000000000227, -15.50000000000006928, -758.9499999999998181 ) ) ;
#35919 = CARTESIAN_POINT ( 'NONE',  ( 14.20003704998884508, -0.8607045419949388432, 2.299999999999968736 ) ) ;
#35921 = FILL_AREA_STYLE_COLOUR ( '', #231427 ) ;
#35920 =( NAMED_UNIT ( * ) SI_UNIT ( $, .STERADIAN. ) SOLID_ANGLE_UNIT ( ) );
#35922 = STYLED_ITEM ( 'NONE', ( #249152 ), #31950 ) ;
#35923 = SURFACE_STYLE_FILL_AREA ( #296526 ) ;
#35925 = VERTEX_POINT ( 'NONE', #208454 ) ;
#35924 = SURFACE_STYLE_USAGE ( .BOTH. , #61179 ) ;
#35926 = CARTESIAN_POINT ( 'NONE',  ( 441.9999999999999432, -5.204170427930421283E-15, -340.3999999999999773 ) ) ;
#35927 = STYLED_ITEM ( 'NONE', ( #16938 ), #315540 ) ;
#35929 =( NAMED_UNIT ( * ) SI_UNIT ( $, .STERADIAN. ) SOLID_ANGLE_UNIT ( ) );
#35928 = FILL_AREA_STYLE_COLOUR ( '', #18287 ) ;
#35931 = ORIENTED_EDGE ( 'NONE', *, *, #234556, .F. ) ;
#35930 = CARTESIAN_POINT ( 'NONE',  ( 1212.310793700998829, -14.05034119249307167, -756.2143627987007903 ) ) ;
#35933 = AXIS2_PLACEMENT_3D ( 'NONE', #133442, #205727, #259511 ) ;
#35932 = DIRECTION ( 'NONE',  ( 0.000000000000000000, 0.000000000000000000, 1.000000000000000000 ) ) ;
#35934 = FACE_BOUND ( 'NONE', #58642, .T. ) ;
#35935 = FILL_AREA_STYLE_COLOUR ( '', #136714 ) ;
#35937 = DIRECTION ( 'NONE',  ( 0.000000000000000000, 0.000000000000000000, 1.000000000000000000 ) ) ;
#35936 = DIRECTION ( 'NONE',  ( -1.690833717219717204E-16, 2.097156322803115379E-16, -1.000000000000000000 ) ) ;
#35938 = CARTESIAN_POINT ( 'NONE',  ( 492.7999999999999545, 6.000000000000000000, -413.1000000149999778 ) ) ;
#35939 = EDGE_CURVE ( 'NONE', #305165, #167137, #317811, .T. ) ;
#35940 = ADVANCED_FACE ( 'NONE', ( #87397 ), #164694, .F. ) ;
#35941 = ORIENTED_EDGE ( 'NONE', *, *, #273227, .F. ) ;
#35942 = EDGE_LOOP ( 'NONE', ( #67238, #193287, #171820, #85544 ) ) ;
#35943 = EDGE_LOOP ( 'NONE', ( #247941, #68875, #290184, #285831 ) ) ;
#35946 = FACE_OUTER_BOUND ( 'NONE', #251090, .T. ) ;
#35945 = CARTESIAN_POINT ( 'NONE',  ( 416.5999999999999659, 6.000000000000000000, -565.5000000149998414 ) ) ;
#35944 = CONICAL_SURFACE ( 'NONE', #73449, 3.499999984999946356, 0.7853981633974400633 ) ;
#35947 =( NAMED_UNIT ( * ) PLANE_ANGLE_UNIT ( ) SI_UNIT ( $, .RADIAN. ) );
#35948 = ORIENTED_EDGE ( 'NONE', *, *, #295007, .T. ) ;
#35949 = CARTESIAN_POINT ( 'NONE',  ( 111.7999999999999972, 5.052700015000001876, -58.44729999999999137 ) ) ;
#35950 = DIRECTION ( 'NONE',  ( 0.000000000000000000, 0.000000000000000000, 1.000000000000000000 ) ) ;
#35951 = PRESENTATION_STYLE_ASSIGNMENT (( #240941 ) ) ;
#35952 = DIRECTION ( 'NONE',  ( -0.000000000000000000, 1.000000000000000000, -0.000000000000000000 ) ) ;
#35953 = CARTESIAN_POINT ( 'NONE',  ( 975.3999999999999773, 6.000000000000000000, -287.0473000000000070 ) ) ;
#35954 = EDGE_CURVE ( 'NONE', #118913, #203141, #289266, .T. ) ;
#35955 =( NAMED_UNIT ( * ) SI_UNIT ( $, .STERADIAN. ) SOLID_ANGLE_UNIT ( ) );
#35956 = DIRECTION ( 'NONE',  ( -0.000000000000000000, 1.000000000000000000, -0.000000000000000000 ) ) ;
#35957 = STYLED_ITEM ( 'NONE', ( #84970 ), #14898 ) ;
#35958 =( NAMED_UNIT ( * ) PLANE_ANGLE_UNIT ( ) SI_UNIT ( $, .RADIAN. ) );
#35959 = COLOUR_RGB ( '',0.2509803921568627416, 0.2509803921568627416, 0.2509803921568627416 ) ;
#35960 = CIRCLE ( 'NONE', #223861, 3.499999984999946356 ) ;
#35961 = STYLED_ITEM ( 'NONE', ( #162752 ), #38425 ) ;
#35962 = EDGE_CURVE ( 'NONE', #126771, #20658, #276107, .T. ) ;
#35963 = COLOUR_RGB ( '',0.2509803921568627416, 0.2509803921568627416, 0.2509803921568627416 ) ;
#35964 =( NAMED_UNIT ( * ) SI_UNIT ( $, .STERADIAN. ) SOLID_ANGLE_UNIT ( ) );
#35965 = MECHANICAL_DESIGN_GEOMETRIC_PRESENTATION_REPRESENTATION (  '', ( #229153 ), #159367 ) ;
#35966 = FILL_AREA_STYLE ('',( #321880 ) ) ;
#35967 = ORIENTED_EDGE ( 'NONE', *, *, #198098, .F. ) ;
#35968 = AXIS2_PLACEMENT_3D ( 'NONE', #186663, #205234, #235462 ) ;
#35969 = PRESENTATION_LAYER_ASSIGNMENT (  '', '', ( #52054 ) ) ;
#35970 = ORIENTED_EDGE ( 'NONE', *, *, #229890, .F. ) ;
#35971 = FILL_AREA_STYLE_COLOUR ( '', #30852 ) ;
#35972 = CARTESIAN_POINT ( 'NONE',  ( 797.6000000000000227, 6.000000000000000000, -267.6999999849999199 ) ) ;
#35973 = PRESENTATION_STYLE_ASSIGNMENT (( #266343 ) ) ;
#35974 = EDGE_LOOP ( 'NONE', ( #17873, #182796, #68040, #249827 ) ) ;
#35975 = DIRECTION ( 'NONE',  ( -0.000000000000000000, 1.000000000000000000, -0.000000000000000000 ) ) ;
#35976 = SURFACE_STYLE_FILL_AREA ( #188948 ) ;
#35977 = EDGE_CURVE ( 'NONE', #33199, #196336, #215073, .T. ) ;
#35979 = EDGE_CURVE ( 'NONE', #193907, #170086, #157949, .T. ) ;
#35978 = CARTESIAN_POINT ( 'NONE',  ( 13.56622175522115370, 0.8684022628985266223, 2.299999999999968736 ) ) ;
#35980 = EDGE_LOOP ( 'NONE', ( #2102, #297585 ) ) ;
#35981 = VERTEX_POINT ( 'NONE', #111041 ) ;
#35982 = DIRECTION ( 'NONE',  ( -6.071048121988750692E-17, 2.097156322803115379E-16, -1.000000000000000000 ) ) ;
#35983 = VERTEX_POINT ( 'NONE', #139468 ) ;
#35985 = CARTESIAN_POINT ( 'NONE',  ( 1178.599999999999909, 5.052700015000001876, -619.7999999999999545 ) ) ;
#35984 = AXIS2_PLACEMENT_3D ( 'NONE', #187131, #158666, #261195 ) ;
#35986 = FILL_AREA_STYLE ('',( #162141 ) ) ;
#35987 = SURFACE_STYLE_FILL_AREA ( #288363 ) ;
#35988 = CYLINDRICAL_SURFACE ( 'NONE', #67916, 2.552699999999963332 ) ;
#35989 = CARTESIAN_POINT ( 'NONE',  ( 670.6000000000000227, -5.204170427930421283E-15, -569.0000000000000000 ) ) ;
#35991 = FILL_AREA_STYLE_COLOUR ( '', #42530 ) ;
#35990 = DIRECTION ( 'NONE',  ( 8.659560562354925463E-17, 0.7071067811865482389, -0.7071067811865469066 ) ) ;
#35992 = CARTESIAN_POINT ( 'NONE',  ( 1026.200000000000045, 6.000000000000000000, -159.1000000149999209 ) ) ;
#35993 = DIRECTION ( 'NONE',  ( -0.000000000000000000, -0.000000000000000000, -1.000000000000000000 ) ) ;
#35994 = SURFACE_STYLE_FILL_AREA ( #162147 ) ;
#35996 = CARTESIAN_POINT ( 'NONE',  ( 1178.599999999999909, 6.000000000000000000, -64.49999998500005916 ) ) ;
#35995 = FACE_OUTER_BOUND ( 'NONE', #57979, .T. ) ;
#35997 =( NAMED_UNIT ( * ) SI_UNIT ( $, .STERADIAN. ) SOLID_ANGLE_UNIT ( ) );
#35999 = MECHANICAL_DESIGN_GEOMETRIC_PRESENTATION_REPRESENTATION (  '', ( #181008 ), #218352 ) ;
#35998 = DIRECTION ( 'NONE',  ( 0.000000000000000000, 0.000000000000000000, 1.000000000000000000 ) ) ;
#36000 = FILL_AREA_STYLE_COLOUR ( '', #174634 ) ;
#36002 = AXIS2_PLACEMENT_3D ( 'NONE', #145914, #297404, #95579 ) ;
#36001 = VECTOR ( 'NONE', #101260, 1000.000000000000114 ) ;
#36003 = ORIENTED_EDGE ( 'NONE', *, *, #318559, .T. ) ;
#36004 = MECHANICAL_DESIGN_GEOMETRIC_PRESENTATION_REPRESENTATION (  '', ( #127517 ), #19933 ) ;
#36006 = EDGE_CURVE ( 'NONE', #221084, #133671, #38561, .T. ) ;
#36005 = PRESENTATION_LAYER_ASSIGNMENT (  '', '', ( #331314 ) ) ;
#36007 = EDGE_CURVE ( 'NONE', #14679, #134544, #216714, .T. ) ;
#36008 = UNCERTAINTY_MEASURE_WITH_UNIT (LENGTH_MEASURE( 1.000000000000000082E-05 ), #248470, 'distance_accuracy_value', 'NONE');
#36009 = ORIENTED_EDGE ( 'NONE', *, *, #201132, .F. ) ;
#36010 = MECHANICAL_DESIGN_GEOMETRIC_PRESENTATION_REPRESENTATION (  '', ( #256021 ), #122074 ) ;
#36011 = DIRECTION ( 'NONE',  ( -0.000000000000000000, 1.000000000000000000, -0.000000000000000000 ) ) ;
#36012 = EDGE_CURVE ( 'NONE', #82998, #62909, #243701, .T. ) ;
#36013 = CARTESIAN_POINT ( 'NONE',  ( 899.2000000000000455, 6.000000000000000000, -286.1000000150000346 ) ) ;
#36015 = VECTOR ( 'NONE', #117899, 1000.000000000000000 ) ;
#36014 =( GEOMETRIC_REPRESENTATION_CONTEXT ( 3 ) GLOBAL_UNCERTAINTY_ASSIGNED_CONTEXT ( ( #161139 ) ) GLOBAL_UNIT_ASSIGNED_CONTEXT ( ( #16341, #300571, #221388 ) ) REPRESENTATION_CONTEXT ( 'NONE', 'WORKASPACE' ) );
#36016 = AXIS2_PLACEMENT_3D ( 'NONE', #311822, #318437, #209128 ) ;
#36017 =( NAMED_UNIT ( * ) PLANE_ANGLE_UNIT ( ) SI_UNIT ( $, .RADIAN. ) );
#36019 = EDGE_LOOP ( 'NONE', ( #22701, #124708, #141221, #231114 ) ) ;
#36018 = ADVANCED_FACE ( 'NONE', ( #90729 ), #8350, .F. ) ;
#36020 = EDGE_CURVE ( 'NONE', #130060, #54575, #14978, .T. ) ;
#36021 = COLOUR_RGB ( '',0.2509803921568627416, 0.2509803921568627416, 0.2509803921568627416 ) ;
#36022 = CIRCLE ( 'NONE', #111293, 2.552700000000018843 ) ;
#36023 = EDGE_CURVE ( 'NONE', #93544, #219313, #12971, .T. ) ;
#36024 = STYLED_ITEM ( 'NONE', ( #222835 ), #207183 ) ;
#36025 = AXIS2_PLACEMENT_3D ( 'NONE', #84039, #179944, #282547 ) ;
#36026 = COLOUR_RGB ( '',0.2509803921568627416, 0.2509803921568627416, 0.2509803921568627416 ) ;
#36027 = EDGE_LOOP ( 'NONE', ( #261979, #263016, #29483, #200418 ) ) ;
#36028 = EDGE_CURVE ( 'NONE', #82322, #62673, #109816, .T. ) ;
#36029 = CARTESIAN_POINT ( 'NONE',  ( 86.39999999999999147, 6.000000000000000000, -6.700000014999996978 ) ) ;
#36030 = EDGE_LOOP ( 'NONE', ( #129330, #68780, #35534, #193771 ) ) ;
#36032 = ORIENTED_EDGE ( 'NONE', *, *, #247237, .T. ) ;
#36031 = DIRECTION ( 'NONE',  ( -0.000000000000000000, 1.000000000000000000, -0.000000000000000000 ) ) ;
#36033 = CARTESIAN_POINT ( 'NONE',  ( 1077.000000000000000, 6.000000000000000000, -590.9000000149998186 ) ) ;
#36035 = FILL_AREA_STYLE ('',( #163842 ) ) ;
#36034 = DIRECTION ( 'NONE',  ( 0.000000000000000000, 0.000000000000000000, -1.000000000000000000 ) ) ;
#36037 = CIRCLE ( 'NONE', #105242, 2.552700000000018843 ) ;
#36036 =( NAMED_UNIT ( * ) SI_UNIT ( $, .STERADIAN. ) SOLID_ANGLE_UNIT ( ) );
#36038 = AXIS2_PLACEMENT_3D ( 'NONE', #121052, #25010, #304286 ) ;
#36040 = EDGE_LOOP ( 'NONE', ( #18455, #113832, #129481, #37002 ) ) ;
#36039 =( GEOMETRIC_REPRESENTATION_CONTEXT ( 3 ) GLOBAL_UNCERTAINTY_ASSIGNED_CONTEXT ( ( #125626 ) ) GLOBAL_UNIT_ASSIGNED_CONTEXT ( ( #45363, #100791, #18424 ) ) REPRESENTATION_CONTEXT ( 'NONE', 'WORKASPACE' ) );
#36041 = ORIENTED_EDGE ( 'NONE', *, *, #33047, .T. ) ;
#36043 = DIRECTION ( 'NONE',  ( 0.000000000000000000, 0.000000000000000000, 1.000000000000000000 ) ) ;
#36042 = LINE ( 'NONE', #182457, #129989 ) ;
#36044 = ORIENTED_EDGE ( 'NONE', *, *, #14739, .F. ) ;
#36045 = DIRECTION ( 'NONE',  ( -0.000000000000000000, 1.000000000000000000, -0.000000000000000000 ) ) ;
#36047 = EDGE_CURVE ( 'NONE', #182932, #82462, #7705, .T. ) ;
#36046 = SURFACE_STYLE_FILL_AREA ( #245984 ) ;
#36048 = CYLINDRICAL_SURFACE ( 'NONE', #101060, 2.552699999999963332 ) ;
#36049 = SURFACE_STYLE_USAGE ( .BOTH. , #239415 ) ;
#36050 = VECTOR ( 'NONE', #204346, 1000.000000000000000 ) ;
#36051 = SURFACE_STYLE_FILL_AREA ( #61299 ) ;
#36052 = ORIENTED_EDGE ( 'NONE', *, *, #279005, .T. ) ;
#36053 = DIRECTION ( 'NONE',  ( 0.000000000000000000, 0.000000000000000000, 1.000000000000000000 ) ) ;
#36054 = DIRECTION ( 'NONE',  ( -0.000000000000000000, 1.000000000000000000, -0.000000000000000000 ) ) ;
#36055 = SURFACE_STYLE_FILL_AREA ( #273057 ) ;
#36056 = EDGE_CURVE ( 'NONE', #133437, #17175, #120951, .T. ) ;
#36057 = SURFACE_STYLE_FILL_AREA ( #136899 ) ;
#36058 = CARTESIAN_POINT ( 'NONE',  ( 1213.929884854198008, -3.242203294647755918, -751.6559740944513806 ) ) ;
#36059 = DIRECTION ( 'NONE',  ( 0.000000000000000000, 0.000000000000000000, -1.000000000000000000 ) ) ;
#36060 = PRESENTATION_STYLE_ASSIGNMENT (( #91573 ) ) ;
#36061 = COLOUR_RGB ( '',0.7529411764705882248, 0.7529411764705882248, 0.7529411764705882248 ) ;
#36063 =( NAMED_UNIT ( * ) PLANE_ANGLE_UNIT ( ) SI_UNIT ( $, .RADIAN. ) );
#36062 = PLANE ( 'NONE',  #34919 ) ;
#36064 = FACE_OUTER_BOUND ( 'NONE', #253502, .T. ) ;
#36065 = FILL_AREA_STYLE_COLOUR ( '', #23445 ) ;
#36066 = DIRECTION ( 'NONE',  ( 0.7008825778550488161, 0.008726203243944232954, -0.7132232928306582176 ) ) ;
#36067 = SURFACE_SIDE_STYLE ('',( #212576 ) ) ;
#36068 =( LENGTH_UNIT ( ) NAMED_UNIT ( * ) SI_UNIT ( .MILLI., .METRE. ) );
#36069 = ORIENTED_EDGE ( 'NONE', *, *, #150741, .F. ) ;
#36070 = SURFACE_STYLE_FILL_AREA ( #136916 ) ;
#36071 = DIRECTION ( 'NONE',  ( -0.000000000000000000, 1.000000000000000000, -0.000000000000000000 ) ) ;
#36072 = VERTEX_POINT ( 'NONE', #199799 ) ;
#36073 = AXIS2_PLACEMENT_3D ( 'NONE', #323261, #12132, #324915 ) ;
#36074 = DIRECTION ( 'NONE',  ( -0.000000000000000000, 1.000000000000000000, -0.000000000000000000 ) ) ;
#36075 = CIRCLE ( 'NONE', #181091, 2.552699999999963332 ) ;
#36076 = UNCERTAINTY_MEASURE_WITH_UNIT (LENGTH_MEASURE( 1.000000000000000082E-05 ), #7133, 'distance_accuracy_value', 'NONE');
#36077 = FILL_AREA_STYLE ('',( #247690 ) ) ;
#36078 = VECTOR ( 'NONE', #92706, 1000.000000000000000 ) ;
#36079 = VERTEX_POINT ( 'NONE', #194771 ) ;
#36081 =( LENGTH_UNIT ( ) NAMED_UNIT ( * ) SI_UNIT ( .MILLI., .METRE. ) );
#36080 = CIRCLE ( 'NONE', #79095, 3.499999985000057379 ) ;
#36082 = COLOUR_RGB ( '',0.2509803921568627416, 0.2509803921568627416, 0.2509803921568627416 ) ;
#36083 = CARTESIAN_POINT ( 'NONE',  ( 569.0000000000000000, -5.204170427930421283E-15, -363.2472999999999956 ) ) ;
#36084 = SURFACE_STYLE_FILL_AREA ( #116865 ) ;
#36085 = ORIENTED_EDGE ( 'NONE', *, *, #272046, .F. ) ;
#36086 =( LENGTH_UNIT ( ) NAMED_UNIT ( * ) SI_UNIT ( .MILLI., .METRE. ) );
#36087 = UNCERTAINTY_MEASURE_WITH_UNIT (LENGTH_MEASURE( 1.000000000000000082E-05 ), #1218, 'distance_accuracy_value', 'NONE');
#36088 = ORIENTED_EDGE ( 'NONE', *, *, #115602, .T. ) ;
#36089 = ORIENTED_EDGE ( 'NONE', *, *, #281428, .F. ) ;
#36090 = CARTESIAN_POINT ( 'NONE',  ( 10.19999999999999929, 6.000000000000000000, -470.8999999849999654 ) ) ;
#36091 = VERTEX_POINT ( 'NONE', #72101 ) ;
#36092 = CYLINDRICAL_SURFACE ( 'NONE', #149708, 2.552699999999963332 ) ;
#36093 = VERTEX_POINT ( 'NONE', #324408 ) ;
#36094 = PRESENTATION_STYLE_ASSIGNMENT (( #111921 ) ) ;
#36095 = VERTEX_POINT ( 'NONE', #46893 ) ;
#36096 = ORIENTED_EDGE ( 'NONE', *, *, #208413, .F. ) ;
#36097 = CIRCLE ( 'NONE', #223999, 2.552700000000074354 ) ;
#36098 = LINE ( 'NONE', #168867, #271284 ) ;
#36100 = EDGE_CURVE ( 'NONE', #160290, #36492, #147336, .T. ) ;
#36099 = CARTESIAN_POINT ( 'NONE',  ( 86.40000000000004832, -19.00000000000000355, -718.8473000000001321 ) ) ;
#36101 = CYLINDRICAL_SURFACE ( 'NONE', #247777, 2.552699999999963332 ) ;
#36102 =( LENGTH_UNIT ( ) NAMED_UNIT ( * ) SI_UNIT ( .MILLI., .METRE. ) );
#36103 = CARTESIAN_POINT ( 'NONE',  ( 1195.803121953300661, -0.09821947581356571533, -0.2500000000003055334 ) ) ;
#36104 = CONICAL_SURFACE ( 'NONE', #180870, 3.499999984999946356, 0.7853981633974400633 ) ;
#36105 = AXIS2_PLACEMENT_3D ( 'NONE', #247043, #92570, #225249 ) ;
#36106 = CARTESIAN_POINT ( 'NONE',  ( 1194.700000000000045, -17.64644660940661680, -759.2500000000002274 ) ) ;
#36108 = EDGE_CURVE ( 'NONE', #209521, #4025, #168766, .T. ) ;
#36107 = SURFACE_SIDE_STYLE ('',( #290117 ) ) ;
#36109 = FILL_AREA_STYLE ('',( #115222 ) ) ;
#36110 = ADVANCED_FACE ( 'NONE', ( #300856 ), #233294, .F. ) ;
#36111 = DIRECTION ( 'NONE',  ( -0.000000000000000000, 1.000000000000000000, -0.000000000000000000 ) ) ;
#36112 = FACE_OUTER_BOUND ( 'NONE', #79532, .T. ) ;
#36114 = AXIS2_PLACEMENT_3D ( 'NONE', #65909, #87671, #181438 ) ;
#36113 = DIRECTION ( 'NONE',  ( -0.000000000000000000, 1.000000000000000000, -0.000000000000000000 ) ) ;
#36115 =( GEOMETRIC_REPRESENTATION_CONTEXT ( 3 ) GLOBAL_UNCERTAINTY_ASSIGNED_CONTEXT ( ( #252183 ) ) GLOBAL_UNIT_ASSIGNED_CONTEXT ( ( #119127, #174410, #246644 ) ) REPRESENTATION_CONTEXT ( 'NONE', 'WORKASPACE' ) );
#36116 = FACE_BOUND ( 'NONE', #213122, .T. ) ;
#36117 = ORIENTED_EDGE ( 'NONE', *, *, #129303, .F. ) ;
#36118 = ORIENTED_EDGE ( 'NONE', *, *, #291329, .F. ) ;
#36119 = AXIS2_PLACEMENT_3D ( 'NONE', #266525, #34528, #215977 ) ;
#36120 = ORIENTED_EDGE ( 'NONE', *, *, #214636, .T. ) ;
#36121 = FACE_OUTER_BOUND ( 'NONE', #148585, .T. ) ;
#36122 = ORIENTED_EDGE ( 'NONE', *, *, #123986, .T. ) ;
#36123 = ORIENTED_EDGE ( 'NONE', *, *, #332285, .T. ) ;
#36124 = AXIS2_PLACEMENT_3D ( 'NONE', #37117, #114583, #216931 ) ;
#36125 =( LENGTH_UNIT ( ) NAMED_UNIT ( * ) SI_UNIT ( .MILLI., .METRE. ) );
#36126 = DIRECTION ( 'NONE',  ( 0.000000000000000000, 1.000000000000000000, 0.000000000000000000 ) ) ;
#36127 = ORIENTED_EDGE ( 'NONE', *, *, #6319, .T. ) ;
#36128 = FILL_AREA_STYLE_COLOUR ( '', #51313 ) ;
#36131 = EDGE_LOOP ( 'NONE', ( #201406, #285729, #49345, #107440 ) ) ;
#36130 = DIRECTION ( 'NONE',  ( 0.000000000000000000, 0.000000000000000000, 1.000000000000000000 ) ) ;
#36129 = PRESENTATION_STYLE_ASSIGNMENT (( #215954 ) ) ;
#36132 = CONICAL_SURFACE ( 'NONE', #26121, 3.499999985000001868, 0.7853981633974400633 ) ;
#36134 = EDGE_LOOP ( 'NONE', ( #72862, #76508, #288157, #220125 ) ) ;
#36133 = DIRECTION ( 'NONE',  ( -0.000000000000000000, 1.000000000000000000, -0.000000000000000000 ) ) ;
#36135 = FACE_OUTER_BOUND ( 'NONE', #81064, .T. ) ;
#36136 = AXIS2_PLACEMENT_3D ( 'NONE', #258231, #313779, #7666 ) ;
#36137 = UNCERTAINTY_MEASURE_WITH_UNIT (LENGTH_MEASURE( 1.000000000000000082E-05 ), #22834, 'distance_accuracy_value', 'NONE');
#36139 = DIRECTION ( 'NONE',  ( -0.000000000000000000, 1.000000000000000000, -0.000000000000000000 ) ) ;
#36138 = DIRECTION ( 'NONE',  ( 0.000000000000000000, 0.000000000000000000, 1.000000000000000000 ) ) ;
#36140 = FILL_AREA_STYLE_COLOUR ( '', #121127 ) ;
#36141 = ORIENTED_EDGE ( 'NONE', *, *, #202841, .T. ) ;
#36143 =( NAMED_UNIT ( * ) SI_UNIT ( $, .STERADIAN. ) SOLID_ANGLE_UNIT ( ) );
#36142 = CIRCLE ( 'NONE', #154213, 3.499999984999946356 ) ;
#36144 = ORIENTED_EDGE ( 'NONE', *, *, #161325, .T. ) ;
#36145 = AXIS2_PLACEMENT_3D ( 'NONE', #38713, #225216, #198260 ) ;
#36146 = CARTESIAN_POINT ( 'NONE',  ( 1178.599999999999909, 6.000000000000000000, -314.9999999999999432 ) ) ;
#36147 = VECTOR ( 'NONE', #229036, 1000.000000000000000 ) ;
#36149 = SURFACE_STYLE_FILL_AREA ( #39480 ) ;
#36148 = VECTOR ( 'NONE', #1961, 1000.000000000000000 ) ;
#36150 = LINE ( 'NONE', #138709, #66635 ) ;
#36151 = EDGE_CURVE ( 'NONE', #280054, #69291, #299164, .T. ) ;
#36152 = LINE ( 'NONE', #290166, #148379 ) ;
#36153 = CARTESIAN_POINT ( 'NONE',  ( 696.0000000000000000, 6.000000000000000000, -187.9999999999999716 ) ) ;
#36154 = FILL_AREA_STYLE ('',( #185825 ) ) ;
#36155 = STYLED_ITEM ( 'NONE', ( #231111 ), #212842 ) ;
#36156 =( LENGTH_UNIT ( ) NAMED_UNIT ( * ) SI_UNIT ( .MILLI., .METRE. ) );
#36158 = DIRECTION ( 'NONE',  ( -0.000000000000000000, 1.000000000000000000, -0.000000000000000000 ) ) ;
#36157 = CIRCLE ( 'NONE', #326468, 2.552699999999963332 ) ;
#36159 = AXIS2_PLACEMENT_3D ( 'NONE', #193097, #115925, #58785 ) ;
#36160 =( LENGTH_UNIT ( ) NAMED_UNIT ( * ) SI_UNIT ( .MILLI., .METRE. ) );
#36161 = FILL_AREA_STYLE_COLOUR ( '', #186589 ) ;
#36162 = CARTESIAN_POINT ( 'NONE',  ( 1204.000000000000000, 6.000000000000000000, -565.5000000149998414 ) ) ;
#36164 = DIRECTION ( 'NONE',  ( 0.000000000000000000, 0.000000000000000000, 1.000000000000000000 ) ) ;
#36163 = LINE ( 'NONE', #91678, #126116 ) ;
#36165 =( NAMED_UNIT ( * ) SI_UNIT ( $, .STERADIAN. ) SOLID_ANGLE_UNIT ( ) );
#36166 = EDGE_LOOP ( 'NONE', ( #120914, #238342 ) ) ;
#36167 = CARTESIAN_POINT ( 'NONE',  ( 238.7999999999999829, -5.204170427930421283E-15, -238.7999999999999829 ) ) ;
#36168 = ORIENTED_EDGE ( 'NONE', *, *, #211580, .T. ) ;
#36169 = AXIS2_PLACEMENT_3D ( 'NONE', #66648, #61696, #86948 ) ;
#36170 = AXIS2_PLACEMENT_3D ( 'NONE', #276189, #274486, #252464 ) ;
#36171 = SURFACE_STYLE_FILL_AREA ( #241154 ) ;
#36172 = LINE ( 'NONE', #138732, #125913 ) ;
#36173 = ORIENTED_EDGE ( 'NONE', *, *, #260139, .F. ) ;
#36174 = ORIENTED_EDGE ( 'NONE', *, *, #57131, .T. ) ;
#36175 = STYLED_ITEM ( 'NONE', ( #331277 ), #78854 ) ;
#36176 = ORIENTED_EDGE ( 'NONE', *, *, #141285, .F. ) ;
#36177 = FILL_AREA_STYLE_COLOUR ( '', #208014 ) ;
#36178 = ORIENTED_EDGE ( 'NONE', *, *, #271788, .T. ) ;
#36179 = DIRECTION ( 'NONE',  ( 8.659560562354861368E-17, 0.7071067811865533459, -0.7071067811865416886 ) ) ;
#36180 = EDGE_LOOP ( 'NONE', ( #328657, #222530, #64585, #174773 ) ) ;
#36181 = SURFACE_STYLE_FILL_AREA ( #322092 ) ;
#36182 = LINE ( 'NONE', #14268, #245572 ) ;
#36184 = ORIENTED_EDGE ( 'NONE', *, *, #25697, .T. ) ;
#36183 = LINE ( 'NONE', #264876, #270744 ) ;
#36185 = PRESENTATION_STYLE_ASSIGNMENT (( #135403 ) ) ;
#36186 = DIRECTION ( 'NONE',  ( -0.000000000000000000, 1.000000000000000000, -0.000000000000000000 ) ) ;
#36187 = SURFACE_SIDE_STYLE ('',( #31266 ) ) ;
#36189 = FILL_AREA_STYLE ('',( #190817 ) ) ;
#36188 = DIRECTION ( 'NONE',  ( -0.000000000000000000, 1.000000000000000000, -0.000000000000000000 ) ) ;
#36190 = ADVANCED_FACE ( 'NONE', ( #304186 ), #73742, .F. ) ;
#36191 = AXIS2_PLACEMENT_3D ( 'NONE', #236317, #290187, #185843 ) ;
#36192 =( NAMED_UNIT ( * ) PLANE_ANGLE_UNIT ( ) SI_UNIT ( $, .RADIAN. ) );
#36193 = DIRECTION ( 'NONE',  ( 0.000000000000000000, 0.000000000000000000, 1.000000000000000000 ) ) ;
#36194 = UNCERTAINTY_MEASURE_WITH_UNIT (LENGTH_MEASURE( 1.000000000000000082E-05 ), #94739, 'distance_accuracy_value', 'NONE');
#36196 =( LENGTH_UNIT ( ) NAMED_UNIT ( * ) SI_UNIT ( .MILLI., .METRE. ) );
#36195 = AXIS2_PLACEMENT_3D ( 'NONE', #68751, #90699, #295791 ) ;
#36197 = PRESENTATION_LAYER_ASSIGNMENT (  '', '', ( #14854 ) ) ;
#36198 = CIRCLE ( 'NONE', #267168, 2.552699999999963332 ) ;
#36199 = CARTESIAN_POINT ( 'NONE',  ( 696.0000000000000000, 6.000000000000000000, -166.0999999849999256 ) ) ;
#36200 = VECTOR ( 'NONE', #280298, 1000.000000000000000 ) ;
#36201 = MECHANICAL_DESIGN_GEOMETRIC_PRESENTATION_REPRESENTATION (  '', ( #229399 ), #127492 ) ;
#36202 = AXIS2_PLACEMENT_3D ( 'NONE', #297304, #246669, #226533 ) ;
#36203 = EDGE_LOOP ( 'NONE', ( #107853, #144078, #1487, #46758 ) ) ;
#36205 = EDGE_LOOP ( 'NONE', ( #106753, #140914, #246852, #246636 ) ) ;
#36204 = SURFACE_SIDE_STYLE ('',( #247815 ) ) ;
#36206 = DIRECTION ( 'NONE',  ( 0.000000000000000000, 1.000000000000000000, 0.000000000000000000 ) ) ;
#36207 = VECTOR ( 'NONE', #204850, 1000.000000000000000 ) ;
#36209 = EDGE_CURVE ( 'NONE', #201514, #255762, #127534, .T. ) ;
#36208 = AXIS2_PLACEMENT_3D ( 'NONE', #48053, #130336, #251347 ) ;
#36210 = CARTESIAN_POINT ( 'NONE',  ( 899.2000000000000455, 5.052700015000001876, -647.7527000000000044 ) ) ;
#36211 = CYLINDRICAL_SURFACE ( 'NONE', #330742, 2.552699999999990865 ) ;
#36212 = ADVANCED_FACE ( 'NONE', ( #258507 ), #259953, .F. ) ;
#36213 = FACE_OUTER_BOUND ( 'NONE', #15303, .T. ) ;
#36214 = PRESENTATION_STYLE_ASSIGNMENT (( #264907 ) ) ;
#36215 = CARTESIAN_POINT ( 'NONE',  ( 416.5999999999999659, 6.000000000000000000, -213.3999999999999773 ) ) ;
#36216 = FILL_AREA_STYLE ('',( #266583 ) ) ;
#36217 = DIRECTION ( 'NONE',  ( 0.000000000000000000, 0.000000000000000000, 1.000000000000000000 ) ) ;
#36220 = EDGE_CURVE ( 'NONE', #115339, #160933, #319360, .T. ) ;
#36219 = FILL_AREA_STYLE ('',( #271558 ) ) ;
#36218 = CARTESIAN_POINT ( 'NONE',  ( 670.6000000000000227, 5.052700015000001876, -696.0000000000000000 ) ) ;
#36222 = VECTOR ( 'NONE', #218918, 1000.000000000000000 ) ;
#36221 = CARTESIAN_POINT ( 'NONE',  ( 848.3999999999999773, 5.052700015000001876, -33.04730000000003542 ) ) ;
#36223 = DIRECTION ( 'NONE',  ( 0.000000000000000000, 0.000000000000000000, 1.000000000000000000 ) ) ;
#36224 = ORIENTED_EDGE ( 'NONE', *, *, #29049, .F. ) ;
#36226 = COLOUR_RGB ( '',0.2509803921568627416, 0.2509803921568627416, 0.2509803921568627416 ) ;
#36225 =( LENGTH_UNIT ( ) NAMED_UNIT ( * ) SI_UNIT ( .MILLI., .METRE. ) );
#36227 =( NAMED_UNIT ( * ) SI_UNIT ( $, .STERADIAN. ) SOLID_ANGLE_UNIT ( ) );
#36228 = FACE_OUTER_BOUND ( 'NONE', #66569, .T. ) ;
#36230 = EDGE_CURVE ( 'NONE', #161372, #80952, #120859, .T. ) ;
#36229 = CARTESIAN_POINT ( 'NONE',  ( 213.3999999999999773, 6.000000000000000000, -721.3999999999999773 ) ) ;
#36231 = VECTOR ( 'NONE', #308564, 1000.000000000000000 ) ;
#36232 = CARTESIAN_POINT ( 'NONE',  ( 86.39999999999999147, 6.000000000000000000, -185.4472999999999843 ) ) ;
#36233 = ORIENTED_EDGE ( 'NONE', *, *, #221506, .T. ) ;
#36234 = SURFACE_STYLE_FILL_AREA ( #242846 ) ;
#36236 = ORIENTED_EDGE ( 'NONE', *, *, #12335, .F. ) ;
#36235 =( LENGTH_UNIT ( ) NAMED_UNIT ( * ) SI_UNIT ( .MILLI., .METRE. ) );
#36239 = VERTEX_POINT ( 'NONE', #285552 ) ;
#36238 =( GEOMETRIC_REPRESENTATION_CONTEXT ( 3 ) GLOBAL_UNCERTAINTY_ASSIGNED_CONTEXT ( ( #293813 ) ) GLOBAL_UNIT_ASSIGNED_CONTEXT ( ( #286273, #108064, #296142 ) ) REPRESENTATION_CONTEXT ( 'NONE', 'WORKASPACE' ) );
#36237 = MECHANICAL_DESIGN_GEOMETRIC_PRESENTATION_REPRESENTATION (  '', ( #106180 ), #4105 ) ;
#36240 = LINE ( 'NONE', #237955, #328434 ) ;
#36241 =( GEOMETRIC_REPRESENTATION_CONTEXT ( 3 ) GLOBAL_UNCERTAINTY_ASSIGNED_CONTEXT ( ( #167207 ) ) GLOBAL_UNIT_ASSIGNED_CONTEXT ( ( #33476, #211642, #210017 ) ) REPRESENTATION_CONTEXT ( 'NONE', 'WORKASPACE' ) );
#36243 = EDGE_LOOP ( 'NONE', ( #209479, #85202, #183069, #87774 ) ) ;
#36242 = CARTESIAN_POINT ( 'NONE',  ( 492.7999999999999545, 6.000000000000000000, -159.1000000149999778 ) ) ;
#36244 = AXIS2_PLACEMENT_3D ( 'NONE', #94541, #274408, #44094 ) ;
#36245 = DIRECTION ( 'NONE',  ( -0.000000000000000000, 1.000000000000000000, -0.000000000000000000 ) ) ;
#36246 = ORIENTED_EDGE ( 'NONE', *, *, #146008, .F. ) ;
#36247 = DIRECTION ( 'NONE',  ( 0.000000000000000000, 0.000000000000000000, 1.000000000000000000 ) ) ;
#36248 = ORIENTED_EDGE ( 'NONE', *, *, #219924, .T. ) ;
#36249 =( NAMED_UNIT ( * ) SI_UNIT ( $, .STERADIAN. ) SOLID_ANGLE_UNIT ( ) );
#36250 = ORIENTED_EDGE ( 'NONE', *, *, #25053, .T. ) ;
#36251 = CARTESIAN_POINT ( 'NONE',  ( 12.57854776840638955, 0.6129455855942156361, 2.299999999999968736 ) ) ;
#36252 = SURFACE_SIDE_STYLE ('',( #266613 ) ) ;
#36253 = VECTOR ( 'NONE', #47936, 1000.000000000000000 ) ;
#36254 = ORIENTED_EDGE ( 'NONE', *, *, #160736, .F. ) ;
#36256 = VECTOR ( 'NONE', #270369, 1000.000000000000000 ) ;
#36255 = VECTOR ( 'NONE', #105356, 1000.000000000000000 ) ;
#36257 = ORIENTED_EDGE ( 'NONE', *, *, #135392, .F. ) ;
#36258 = ADVANCED_FACE ( 'NONE', ( #132460 ), #308788, .F. ) ;
#36259 = CARTESIAN_POINT ( 'NONE',  ( 19.19999999999999574, -18.25000000000031974, -12.19964286625319083 ) ) ;
#36260 = STYLED_ITEM ( 'NONE', ( #134562 ), #1670 ) ;
#36261 = FACE_OUTER_BOUND ( 'NONE', #272186, .T. ) ;
#36262 = VECTOR ( 'NONE', #178687, 1000.000000000000000 ) ;
#36263 = STYLED_ITEM ( 'NONE', ( #7918 ), #196052 ) ;
#36264 = AXIS2_PLACEMENT_3D ( 'NONE', #193006, #112559, #188063 ) ;
#36265 =( NAMED_UNIT ( * ) PLANE_ANGLE_UNIT ( ) SI_UNIT ( $, .RADIAN. ) );
#36266 = UNCERTAINTY_MEASURE_WITH_UNIT (LENGTH_MEASURE( 1.000000000000000082E-05 ), #19576, 'distance_accuracy_value', 'NONE');
#36267 = FACE_OUTER_BOUND ( 'NONE', #57248, .T. ) ;
#36268 = PLANE ( 'NONE',  #272750 ) ;
#36269 = DIRECTION ( 'NONE',  ( -0.000000000000000000, 1.000000000000000000, -0.000000000000000000 ) ) ;
#36270 = CARTESIAN_POINT ( 'NONE',  ( 391.1999999999999886, -5.204170427930421283E-15, -35.60000000000000142 ) ) ;
#36271 = EDGE_LOOP ( 'NONE', ( #4497, #55310 ) ) ;
#36272 = CARTESIAN_POINT ( 'NONE',  ( 187.9999999999999716, 6.000000000000000000, -674.0999999849999540 ) ) ;
#36273 =( LENGTH_UNIT ( ) NAMED_UNIT ( * ) SI_UNIT ( .MILLI., .METRE. ) );
#36274 = CARTESIAN_POINT ( 'NONE',  ( 4019.500000000000000, -15.49999999999995737, -15.20000000000010232 ) ) ;
#36275 = AXIS2_PLACEMENT_3D ( 'NONE', #315643, #28195, #265101 ) ;
#36276 = SURFACE_STYLE_USAGE ( .BOTH. , #317192 ) ;
#36277 = FACE_OUTER_BOUND ( 'NONE', #244748, .T. ) ;
#36279 =( NAMED_UNIT ( * ) PLANE_ANGLE_UNIT ( ) SI_UNIT ( $, .RADIAN. ) );
#36278 = COLOUR_RGB ( '',0.2509803921568627416, 0.2509803921568627416, 0.2509803921568627416 ) ;
#36280 = AXIS2_PLACEMENT_3D ( 'NONE', #44824, #300461, #305460 ) ;
#36281 = EDGE_CURVE ( 'NONE', #302630, #262750, #330171, .T. ) ;
#36282 = DIRECTION ( 'NONE',  ( -0.000000000000000000, 1.000000000000000000, -0.000000000000000000 ) ) ;
#36283 = EDGE_CURVE ( 'NONE', #79615, #34492, #86984, .T. ) ;
#36286 = ORIENTED_EDGE ( 'NONE', *, *, #312435, .T. ) ;
#36285 = AXIS2_PLACEMENT_3D ( 'NONE', #290253, #61506, #244500 ) ;
#36284 = PRESENTATION_STYLE_ASSIGNMENT (( #189262 ) ) ;
#36287 = VERTEX_POINT ( 'NONE', #186151 ) ;
#36288 =( NAMED_UNIT ( * ) PLANE_ANGLE_UNIT ( ) SI_UNIT ( $, .RADIAN. ) );
#36289 = PRESENTATION_STYLE_ASSIGNMENT (( #266660 ) ) ;
#36290 = VERTEX_POINT ( 'NONE', #83717 ) ;
#36291 = ORIENTED_EDGE ( 'NONE', *, *, #243800, .T. ) ;
#36292 = ORIENTED_EDGE ( 'NONE', *, *, #56937, .F. ) ;
#36293 = EDGE_LOOP ( 'NONE', ( #249431, #217651, #330891, #104153 ) ) ;
#36295 = EDGE_LOOP ( 'NONE', ( #104867, #263206, #224573, #33960, #296914, #251425, #163481, #173044 ) ) ;
#36294 = DIRECTION ( 'NONE',  ( -0.000000000000000000, 1.000000000000000000, -0.000000000000000000 ) ) ;
#36296 = CARTESIAN_POINT ( 'NONE',  ( 518.2000000000000455, 6.000000000000000000, -289.5999999999999659 ) ) ;
#36297 = FILL_AREA_STYLE_COLOUR ( '', #155658 ) ;
#36298 = DIRECTION ( 'NONE',  ( -0.000000000000000000, 1.000000000000000000, -0.000000000000000000 ) ) ;
#36299 = COLOUR_RGB ( '',0.2509803921568627416, 0.2509803921568627416, 0.2509803921568627416 ) ;
#36300 = EDGE_LOOP ( 'NONE', ( #215844, #325370, #174711, #4066 ) ) ;
#36301 = EDGE_LOOP ( 'NONE', ( #153205, #34142, #28672, #293392 ) ) ;
#36302 = EDGE_CURVE ( 'NONE', #27170, #135910, #152883, .T. ) ;
#36303 = ORIENTED_EDGE ( 'NONE', *, *, #249452, .T. ) ;
#36304 = CARTESIAN_POINT ( 'NONE',  ( 1153.200000000000045, -5.204170427930421283E-15, -444.5527000000000157 ) ) ;
#36305 = COLOUR_RGB ( '',0.2509803921568627416, 0.2509803921568627416, 0.2509803921568627416 ) ;
#36306 = CARTESIAN_POINT ( 'NONE',  ( 1201.750357133747002, -0.1799999999998747047, -19.45000000000018758 ) ) ;
#36307 =( NAMED_UNIT ( * ) SI_UNIT ( $, .STERADIAN. ) SOLID_ANGLE_UNIT ( ) );
#36308 = ADVANCED_FACE ( 'NONE', ( #243092 ), #38147, .T. ) ;
#36309 = CARTESIAN_POINT ( 'NONE',  ( 1153.200000000000045, 5.052700015000001876, -721.3999999999999773 ) ) ;
#36310 = CONICAL_SURFACE ( 'NONE', #315561, 3.499999984999946356, 0.7853981633974400633 ) ;
#36311 = UNCERTAINTY_MEASURE_WITH_UNIT (LENGTH_MEASURE( 1.000000000000000082E-05 ), #165376, 'distance_accuracy_value', 'NONE');
#36312 = CARTESIAN_POINT ( 'NONE',  ( 10.19999999999999929, -5.204170427930421283E-15, -464.8473000000000184 ) ) ;
#36313 = AXIS2_PLACEMENT_3D ( 'NONE', #147684, #259776, #308719 ) ;
#36314 = ADVANCED_FACE ( 'NONE', ( #115591 ), #110050, .F. ) ;
#36315 = PRESENTATION_STYLE_ASSIGNMENT (( #214517 ) ) ;
#36317 = SURFACE_SIDE_STYLE ('',( #195865 ) ) ;
#36316 = VECTOR ( 'NONE', #45478, 1000.000000000000000 ) ;
#36318 = DIRECTION ( 'NONE',  ( 0.000000000000000000, 1.000000000000000000, 0.000000000000000000 ) ) ;
#36319 = EDGE_CURVE ( 'NONE', #5590, #281965, #117280, .T. ) ;
#36320 = SURFACE_STYLE_USAGE ( .BOTH. , #219467 ) ;
#36321 = ORIENTED_EDGE ( 'NONE', *, *, #53235, .F. ) ;
#36322 =( NAMED_UNIT ( * ) SI_UNIT ( $, .STERADIAN. ) SOLID_ANGLE_UNIT ( ) );
#36323 = CARTESIAN_POINT ( 'NONE',  ( 873.7999999999999545, 6.000000000000000000, -317.5526999999999020 ) ) ;
#36324 = SURFACE_STYLE_USAGE ( .BOTH. , #157499 ) ;
#36325 = CARTESIAN_POINT ( 'NONE',  ( 5.323556584469479880, -14.03245373438780064, -756.7499999999997726 ) ) ;
#36327 = CARTESIAN_POINT ( 'NONE',  ( 1051.599999999999909, 6.000000000000000000, -749.3527000000000271 ) ) ;
#36326 = DIRECTION ( 'NONE',  ( -0.000000000000000000, 1.000000000000000000, -0.000000000000000000 ) ) ;
#36328 = CIRCLE ( 'NONE', #9450, 2.552700000000074354 ) ;
#36329 = CARTESIAN_POINT ( 'NONE',  ( 721.3999999999999773, -5.204170427930421283E-15, -619.7999999999999545 ) ) ;
#36331 = FACE_OUTER_BOUND ( 'NONE', #236212, .T. ) ;
#36330 = CARTESIAN_POINT ( 'NONE',  ( 772.2000000000000455, 6.000000000000000000, -213.3999999999999773 ) ) ;
#36332 = CARTESIAN_POINT ( 'NONE',  ( 12.92916119552123178, -13.98552086111073933, -756.7499999999997726 ) ) ;
#36333 = EDGE_CURVE ( 'NONE', #330652, #32271, #190542, .T. ) ;
#36335 = EDGE_CURVE ( 'NONE', #53212, #47102, #126124, .T. ) ;
#36334 = AXIS2_PLACEMENT_3D ( 'NONE', #321733, #308045, #311 ) ;
#36338 = VERTEX_POINT ( 'NONE', #197684 ) ;
#36337 = CARTESIAN_POINT ( 'NONE',  ( 1178.599999999999909, 5.052700015000001876, -444.5527000000000157 ) ) ;
#36336 = VECTOR ( 'NONE', #115791, 1000.000000000000000 ) ;
#36339 = EDGE_LOOP ( 'NONE', ( #91295, #136493, #66454, #271544 ) ) ;
#36340 = EDGE_LOOP ( 'NONE', ( #316231, #218417, #138270, #213098, #30859, #74484 ) ) ;
#36342 = AXIS2_PLACEMENT_3D ( 'NONE', #182797, #102232, #209633 ) ;
#36341 =( LENGTH_UNIT ( ) NAMED_UNIT ( * ) SI_UNIT ( .MILLI., .METRE. ) );
#36343 = SURFACE_SIDE_STYLE ('',( #239718 ) ) ;
#36344 =( GEOMETRIC_REPRESENTATION_CONTEXT ( 3 ) GLOBAL_UNCERTAINTY_ASSIGNED_CONTEXT ( ( #787 ) ) GLOBAL_UNIT_ASSIGNED_CONTEXT ( ( #25668, #234036, #178728 ) ) REPRESENTATION_CONTEXT ( 'NONE', 'WORKASPACE' ) );
#36345 = ORIENTED_EDGE ( 'NONE', *, *, #25291, .T. ) ;
#36346 = EDGE_CURVE ( 'NONE', #290041, #73623, #45692, .T. ) ;
#36347 = ORIENTED_EDGE ( 'NONE', *, *, #65087, .T. ) ;
#36348 = COLOUR_RGB ( '',0.2509803921568627416, 0.2509803921568627416, 0.2509803921568627416 ) ;
#36349 = CARTESIAN_POINT ( 'NONE',  ( 61.00000000000000000, 6.000000000000000000, -518.2000000000000455 ) ) ;
#36350 = VERTEX_POINT ( 'NONE', #153497 ) ;
#36351 = DIRECTION ( 'NONE',  ( -0.000000000000000000, 1.000000000000000000, -0.000000000000000000 ) ) ;
#36352 =( NAMED_UNIT ( * ) PLANE_ANGLE_UNIT ( ) SI_UNIT ( $, .RADIAN. ) );
#36353 = MECHANICAL_DESIGN_GEOMETRIC_PRESENTATION_REPRESENTATION (  '', ( #256379 ), #267549 ) ;
#36354 = DIRECTION ( 'NONE',  ( -0.000000000000000000, 1.000000000000000000, -0.000000000000000000 ) ) ;
#36355 = PRESENTATION_LAYER_ASSIGNMENT (  '', '', ( #122431 ) ) ;
#36356 = EDGE_LOOP ( 'NONE', ( #36399, #320991, #74189, #189975 ) ) ;
#36357 = DIRECTION ( 'NONE',  ( 0.000000000000000000, 0.000000000000000000, 1.000000000000000000 ) ) ;
#36358 = CARTESIAN_POINT ( 'NONE',  ( 772.2000000000000455, 5.052700015000001876, -363.2472999999999956 ) ) ;
#36359 = LINE ( 'NONE', #143861, #31751 ) ;
#36360 = VECTOR ( 'NONE', #16857, 1000.000000000000227 ) ;
#36361 = DIRECTION ( 'NONE',  ( -0.000000000000000000, 1.000000000000000000, -0.000000000000000000 ) ) ;
#36362 =( GEOMETRIC_REPRESENTATION_CONTEXT ( 3 ) GLOBAL_UNCERTAINTY_ASSIGNED_CONTEXT ( ( #278705 ) ) GLOBAL_UNIT_ASSIGNED_CONTEXT ( ( #81332, #209012, #99952 ) ) REPRESENTATION_CONTEXT ( 'NONE', 'WORKASPACE' ) );
#36363 = LINE ( 'NONE', #209614, #97158 ) ;
#36364 = VECTOR ( 'NONE', #327548, 1000.000000000000000 ) ;
#36365 = CIRCLE ( 'NONE', #57746, 2.552699999999963332 ) ;
#36366 = VECTOR ( 'NONE', #297309, 1000.000000000000000 ) ;
#36367 = PRESENTATION_STYLE_ASSIGNMENT (( #295308 ) ) ;
#36369 = VECTOR ( 'NONE', #62250, 1000.000000000000000 ) ;
#36368 = UNCERTAINTY_MEASURE_WITH_UNIT (LENGTH_MEASURE( 1.000000000000000082E-05 ), #187176, 'distance_accuracy_value', 'NONE');
#36370 = DIRECTION ( 'NONE',  ( 0.9999809609883804074, -0.006170709906909557785, 4.543745681174259408E-16 ) ) ;
#36371 = EDGE_LOOP ( 'NONE', ( #79461, #103285, #186946, #100313 ) ) ;
#36372 = CONICAL_SURFACE ( 'NONE', #111656, 3.499999984999946356, 0.7853981633974400633 ) ;
#36373 = CONICAL_SURFACE ( 'NONE', #224289, 3.499999984999946356, 0.7853981633974400633 ) ;
#36375 = PRESENTATION_LAYER_ASSIGNMENT (  '', '', ( #293972 ) ) ;
#36374 = FILL_AREA_STYLE_COLOUR ( '', #61038 ) ;
#36376 = DIRECTION ( 'NONE',  ( -0.000000000000000000, -0.000000000000000000, -1.000000000000000000 ) ) ;
#36377 = ORIENTED_EDGE ( 'NONE', *, *, #171312, .F. ) ;
#36378 = SURFACE_SIDE_STYLE ('',( #266755 ) ) ;
#36380 = ORIENTED_EDGE ( 'NONE', *, *, #267466, .T. ) ;
#36379 = CARTESIAN_POINT ( 'NONE',  ( 1000.799999999999955, 6.000000000000000000, -61.00000000000000000 ) ) ;
#36381 = LINE ( 'NONE', #140604, #288970 ) ;
#36382 = CARTESIAN_POINT ( 'NONE',  ( 696.0000000000000000, 6.000000000000000000, -569.0000000000000000 ) ) ;
#36383 = SURFACE_STYLE_FILL_AREA ( #85284 ) ;
#36384 = CARTESIAN_POINT ( 'NONE',  ( 264.1999999999999886, 5.052700015000001876, -696.0000000000000000 ) ) ;
#36385 = DIRECTION ( 'NONE',  ( 0.000000000000000000, 0.000000000000000000, 1.000000000000000000 ) ) ;
#36386 = AXIS2_PLACEMENT_3D ( 'NONE', #182133, #225946, #175532 ) ;
#36387 = LINE ( 'NONE', #290389, #20430 ) ;
#36388 = UNCERTAINTY_MEASURE_WITH_UNIT (LENGTH_MEASURE( 1.000000000000000082E-05 ), #294720, 'distance_accuracy_value', 'NONE');
#36389 = DIRECTION ( 'NONE',  ( -0.000000000000000000, 1.000000000000000000, -0.000000000000000000 ) ) ;
#36390 = CARTESIAN_POINT ( 'NONE',  ( 14.32500000000003126, -15.50000000000018119, 2.199999999999979750 ) ) ;
#36391 = DIRECTION ( 'NONE',  ( -0.000000000000000000, 1.000000000000000000, -0.000000000000000000 ) ) ;
#36393 = FILL_AREA_STYLE_COLOUR ( '', #66057 ) ;
#36392 = FILL_AREA_STYLE ('',( #317319 ) ) ;
#36394 = DIRECTION ( 'NONE',  ( 8.659560562354925463E-17, 0.7071067811865482389, -0.7071067811865469066 ) ) ;
#36395 = CIRCLE ( 'NONE', #256416, 3.499999984999946356 ) ;
#36396 = CIRCLE ( 'NONE', #234876, 2.552699999999963332 ) ;
#36397 = SURFACE_STYLE_USAGE ( .BOTH. , #266777 ) ;
#36399 = ORIENTED_EDGE ( 'NONE', *, *, #213932, .F. ) ;
#36398 = CARTESIAN_POINT ( 'NONE',  ( 1212.310793700998829, 0.0003411924931473464540, -0.7856372012993162457 ) ) ;
#36400 = FACE_OUTER_BOUND ( 'NONE', #119894, .T. ) ;
#36401 = SURFACE_STYLE_FILL_AREA ( #265106 ) ;
#36402 = EDGE_CURVE ( 'NONE', #165275, #211021, #217407, .T. ) ;
#36403 = CARTESIAN_POINT ( 'NONE',  ( 10.19999999999999929, 6.000000000000000000, -6.700000014999998754 ) ) ;
#36404 = CIRCLE ( 'NONE', #224311, 3.499999985000001868 ) ;
#36405 = VECTOR ( 'NONE', #241169, 1000.000000000000000 ) ;
#36406 = UNCERTAINTY_MEASURE_WITH_UNIT (LENGTH_MEASURE( 1.000000000000000082E-05 ), #177840, 'distance_accuracy_value', 'NONE');
#36408 = ORIENTED_EDGE ( 'NONE', *, *, #293433, .F. ) ;
#36407 = PRESENTATION_LAYER_ASSIGNMENT (  '', '', ( #208229 ) ) ;
#36409 =( NAMED_UNIT ( * ) PLANE_ANGLE_UNIT ( ) SI_UNIT ( $, .RADIAN. ) );
#36410 = SURFACE_STYLE_FILL_AREA ( #266788 ) ;
#36411 = LINE ( 'NONE', #66621, #40277 ) ;
#36412 = ORIENTED_EDGE ( 'NONE', *, *, #117683, .T. ) ;
#36413 = CARTESIAN_POINT ( 'NONE',  ( 441.9999999999999432, 6.000000000000000000, -569.0000000000000000 ) ) ;
#36414 =( NAMED_UNIT ( * ) SI_UNIT ( $, .STERADIAN. ) SOLID_ANGLE_UNIT ( ) );
#36415 = FACE_BOUND ( 'NONE', #162750, .T. ) ;
#36416 = CARTESIAN_POINT ( 'NONE',  ( 3.749999999999586997, -18.19621987471908753, -753.2500000000000000 ) ) ;
#36417 = CARTESIAN_POINT ( 'NONE',  ( 1000.799999999999955, 5.052700015000001876, -467.3999999999999773 ) ) ;
#36418 = COLOUR_RGB ( '',0.2509803921568627416, 0.2509803921568627416, 0.2509803921568627416 ) ;
#36419 = ADVANCED_FACE ( 'NONE', ( #25771 ), #178827, .F. ) ;
#36420 = EDGE_CURVE ( 'NONE', #33006, #39988, #297937, .T. ) ;
#36421 = MECHANICAL_DESIGN_GEOMETRIC_PRESENTATION_REPRESENTATION (  '', ( #283492 ), #79434 ) ;
#36422 = SURFACE_SIDE_STYLE ('',( #189409 ) ) ;
#36425 = EDGE_CURVE ( 'NONE', #21511, #106643, #128393, .T. ) ;
#36424 = CARTESIAN_POINT ( 'NONE',  ( 365.7999999999999545, 6.000000000000000000, -61.00000000000000000 ) ) ;
#36423 =( LENGTH_UNIT ( ) NAMED_UNIT ( * ) SI_UNIT ( .MILLI., .METRE. ) );
#36426 = SURFACE_SIDE_STYLE ('',( #61681 ) ) ;
#36427 = CARTESIAN_POINT ( 'NONE',  ( 1051.599999999999909, 6.000000000000000000, -416.5999999999999659 ) ) ;
#36428 = VERTEX_POINT ( 'NONE', #246444 ) ;
#36429 = SURFACE_STYLE_FILL_AREA ( #162584 ) ;
#36430 = EDGE_LOOP ( 'NONE', ( #255538, #291144 ) ) ;
#36432 = DIRECTION ( 'NONE',  ( -0.000000000000000000, 1.000000000000000000, -0.000000000000000000 ) ) ;
#36431 = DIRECTION ( 'NONE',  ( 0.000000000000000000, 0.000000000000000000, 1.000000000000000000 ) ) ;
#36433 = MECHANICAL_DESIGN_GEOMETRIC_PRESENTATION_REPRESENTATION (  '', ( #116974 ), #14844 ) ;
#36434 = VERTEX_POINT ( 'NONE', #16235 ) ;
#36436 = EDGE_LOOP ( 'NONE', ( #159334, #54123 ) ) ;
#36435 = CONICAL_SURFACE ( 'NONE', #202746, 3.499999985000001868, 0.7853981633974547183 ) ;
#36438 = FILL_AREA_STYLE ('',( #11191 ) ) ;
#36437 = CARTESIAN_POINT ( 'NONE',  ( 391.1999999999999886, 6.000000000000000000, -311.5000000149999551 ) ) ;
#36439 = ORIENTED_EDGE ( 'NONE', *, *, #256765, .F. ) ;
#36440 =( NAMED_UNIT ( * ) SI_UNIT ( $, .STERADIAN. ) SOLID_ANGLE_UNIT ( ) );
#36441 = STYLED_ITEM ( 'NONE', ( #35497 ), #278891 ) ;
#36442 = AXIS2_PLACEMENT_3D ( 'NONE', #267860, #94620, #197030 ) ;
#36443 = EDGE_CURVE ( 'NONE', #97005, #218469, #279777, .T. ) ;
#36444 = SURFACE_STYLE_FILL_AREA ( #164241 ) ;
#36445 =( GEOMETRIC_REPRESENTATION_CONTEXT ( 3 ) GLOBAL_UNCERTAINTY_ASSIGNED_CONTEXT ( ( #259437 ) ) GLOBAL_UNIT_ASSIGNED_CONTEXT ( ( #197427, #126888, #44573 ) ) REPRESENTATION_CONTEXT ( 'NONE', 'WORKASPACE' ) );
#36446 = CIRCLE ( 'NONE', #224350, 2.552700000000018843 ) ;
#36447 = VECTOR ( 'NONE', #78712, 1000.000000000000000 ) ;
#36448 = VECTOR ( 'NONE', #56142, 1000.000000000000000 ) ;
#36449 = VERTEX_POINT ( 'NONE', #93614 ) ;
#36450 = DIRECTION ( 'NONE',  ( -0.000000000000000000, -1.000000000000000000, -0.000000000000000000 ) ) ;
#36452 = EDGE_LOOP ( 'NONE', ( #287664, #191803, #217030, #1477 ) ) ;
#36451 = FACE_BOUND ( 'NONE', #298986, .T. ) ;
#36453 = LINE ( 'NONE', #295384, #258795 ) ;
#36454 = COLOUR_RGB ( '',1.000000000000000000, 1.000000000000000000, 1.000000000000000000 ) ;
#36455 = SURFACE_STYLE_FILL_AREA ( #6284 ) ;
#36456 = LINE ( 'NONE', #315703, #204535 ) ;
#36457 = ORIENTED_EDGE ( 'NONE', *, *, #72098, .T. ) ;
#36458 = FILL_AREA_STYLE ('',( #140675 ) ) ;
#36459 = DIRECTION ( 'NONE',  ( 0.000000000000000000, 0.000000000000000000, 1.000000000000000000 ) ) ;
#36460 = AXIS2_PLACEMENT_3D ( 'NONE', #134298, #230186, #56971 ) ;
#36461 = STYLED_ITEM ( 'NONE', ( #319623 ), #168397 ) ;
#36462 = FILL_AREA_STYLE_COLOUR ( '', #150227 ) ;
#36463 = AXIS2_PLACEMENT_3D ( 'NONE', #277982, #308161, #20714 ) ;
#36464 =( NAMED_UNIT ( * ) SI_UNIT ( $, .STERADIAN. ) SOLID_ANGLE_UNIT ( ) );
#36465 = VERTEX_POINT ( 'NONE', #196037 ) ;
#36466 = AXIS2_PLACEMENT_3D ( 'NONE', #195088, #86068, #316472 ) ;
#36467 = SURFACE_STYLE_USAGE ( .BOTH. , #113940 ) ;
#36469 = VECTOR ( 'NONE', #205433, 1000.000000000000000 ) ;
#36468 = STYLED_ITEM ( 'NONE', ( #268702 ), #298474 ) ;
#36470 = LINE ( 'NONE', #66675, #62529 ) ;
#36471 = ORIENTED_EDGE ( 'NONE', *, *, #150845, .T. ) ;
#36472 = ORIENTED_EDGE ( 'NONE', *, *, #149516, .T. ) ;
#36473 = SURFACE_STYLE_FILL_AREA ( #162622 ) ;
#36474 = CYLINDRICAL_SURFACE ( 'NONE', #109729, 2.552699999999963332 ) ;
#36475 = CARTESIAN_POINT ( 'NONE',  ( 1178.600000000000136, -13.00000000000000355, -35.59999999999995168 ) ) ;
#36476 = DIRECTION ( 'NONE',  ( -0.000000000000000000, 1.000000000000000000, -0.000000000000000000 ) ) ;
#36477 = CARTESIAN_POINT ( 'NONE',  ( 61.00000000000000000, 6.000000000000000000, -166.0999999849999824 ) ) ;
#36478 = DIRECTION ( 'NONE',  ( 0.000000000000000000, 0.000000000000000000, 1.000000000000000000 ) ) ;
#36480 = AXIS2_PLACEMENT_3D ( 'NONE', #7344, #34231, #61116 ) ;
#36479 = CARTESIAN_POINT ( 'NONE',  ( 746.7999999999999545, 5.052700015000001876, -388.6473000000000297 ) ) ;
#36483 = ORIENTED_EDGE ( 'NONE', *, *, #106832, .F. ) ;
#36482 = STYLED_ITEM ( 'NONE', ( #133887 ), #134433 ) ;
#36481 = STYLED_ITEM ( 'NONE', ( #209052 ), #226835 ) ;
#36484 = DIRECTION ( 'NONE',  ( -0.000000000000000000, 1.000000000000000000, -0.000000000000000000 ) ) ;
#36485 =( NAMED_UNIT ( * ) PLANE_ANGLE_UNIT ( ) SI_UNIT ( $, .RADIAN. ) );
#36486 = CARTESIAN_POINT ( 'NONE',  ( 492.7999999999999545, 6.000000000000000000, -543.6000000000000227 ) ) ;
#36487 = CARTESIAN_POINT ( 'NONE',  ( 9.249999999999536371, 5.499999999999949374, -747.7499999999998863 ) ) ;
#36488 = DIRECTION ( 'NONE',  ( 8.659560562354861368E-17, 0.7071067811865533459, -0.7071067811865416886 ) ) ;
#36489 = ORIENTED_EDGE ( 'NONE', *, *, #18733, .T. ) ;
#36490 = DIRECTION ( 'NONE',  ( 0.000000000000000000, 0.000000000000000000, 1.000000000000000000 ) ) ;
#36491 = CIRCLE ( 'NONE', #176010, 2.552699999999963332 ) ;
#36492 = VERTEX_POINT ( 'NONE', #151848 ) ;
#36493 = CARTESIAN_POINT ( 'NONE',  ( 314.9999999999999432, 6.000000000000000000, -619.7999999999999545 ) ) ;
#36494 = ORIENTED_EDGE ( 'NONE', *, *, #98913, .F. ) ;
#36495 = ORIENTED_EDGE ( 'NONE', *, *, #57113, .F. ) ;
#36496 = PRESENTATION_STYLE_ASSIGNMENT (( #182902 ) ) ;
#36497 = EDGE_CURVE ( 'NONE', #237436, #192439, #56172, .T. ) ;
#36498 = FILL_AREA_STYLE ('',( #159337 ) ) ;
#36499 = CARTESIAN_POINT ( 'NONE',  ( 1077.000000000000000, 6.000000000000000000, -109.2472999999999246 ) ) ;
#36500 = DIRECTION ( 'NONE',  ( 8.659560562354861368E-17, 0.7071067811865533459, -0.7071067811865416886 ) ) ;
#36501 = CARTESIAN_POINT ( 'NONE',  ( 61.00000000000000000, 6.000000000000000000, -82.90000001499998916 ) ) ;
#36502 = EDGE_CURVE ( 'NONE', #27015, #321093, #7447, .T. ) ;
#36503 =( NAMED_UNIT ( * ) SI_UNIT ( $, .STERADIAN. ) SOLID_ANGLE_UNIT ( ) );
#36504 = VECTOR ( 'NONE', #83412, 1000.000000000000000 ) ;
#36505 =( LENGTH_UNIT ( ) NAMED_UNIT ( * ) SI_UNIT ( .MILLI., .METRE. ) );
#36506 = PRESENTATION_STYLE_ASSIGNMENT (( #266886 ) ) ;
#36508 = CARTESIAN_POINT ( 'NONE',  ( 924.6000000000000227, 5.052700015000001876, -541.0473000000000638 ) ) ;
#36507 = VECTOR ( 'NONE', #254744, 1000.000000000000000 ) ;
#36509 = DIRECTION ( 'NONE',  ( 0.000000000000000000, 0.7071067811865533459, 0.7071067811865416886 ) ) ;
#36510 = CARTESIAN_POINT ( 'NONE',  ( 1153.200000000000045, -5.204170427930421283E-15, -566.4472999999999274 ) ) ;
#36511 = SURFACE_SIDE_STYLE ('',( #135723 ) ) ;
#36512 = CARTESIAN_POINT ( 'NONE',  ( 213.3999999999999773, 6.000000000000000000, -139.7526999999999759 ) ) ;
#36513 = CYLINDRICAL_SURFACE ( 'NONE', #296790, 2.552700000000074354 ) ;
#36514 = CIRCLE ( 'NONE', #250996, 2.552699999999963332 ) ;
#36515 = DIRECTION ( 'NONE',  ( -1.577021341797097560E-16, 1.000000000000000000, -6.469346000339448236E-63 ) ) ;
#36516 = FACE_BOUND ( 'NONE', #295842, .T. ) ;
#36517 = DIRECTION ( 'NONE',  ( 0.000000000000000000, 0.000000000000000000, 1.000000000000000000 ) ) ;
#36518 = ORIENTED_EDGE ( 'NONE', *, *, #8956, .F. ) ;
#36519 = EDGE_CURVE ( 'NONE', #33558, #210221, #163230, .T. ) ;
#36520 = CARTESIAN_POINT ( 'NONE',  ( 772.2000000000000455, 5.052700015000001876, -287.0473000000000070 ) ) ;
#36522 = SURFACE_STYLE_FILL_AREA ( #9621 ) ;
#36521 = DIRECTION ( 'NONE',  ( -0.000000000000000000, 1.000000000000000000, -0.000000000000000000 ) ) ;
#36523 = EDGE_LOOP ( 'NONE', ( #302290, #127134, #127110, #265579 ) ) ;
#36524 = ORIENTED_EDGE ( 'NONE', *, *, #66075, .T. ) ;
#36526 = EDGE_LOOP ( 'NONE', ( #71760, #38819, #79153, #87810 ) ) ;
#36525 = ADVANCED_FACE ( 'NONE', ( #103140 ), #57608, .F. ) ;
#36527 = AXIS2_PLACEMENT_3D ( 'NONE', #85549, #317582, #241637 ) ;
#36528 = SURFACE_SIDE_STYLE ('',( #7997 ) ) ;
#36529 = SURFACE_STYLE_USAGE ( .BOTH. , #194417 ) ;
#36530 = VERTEX_POINT ( 'NONE', #257715 ) ;
#36531 = DIRECTION ( 'NONE',  ( 0.000000000000000000, 0.000000000000000000, 1.000000000000000000 ) ) ;
#36533 = ORIENTED_EDGE ( 'NONE', *, *, #162298, .T. ) ;
#36532 = FILL_AREA_STYLE ('',( #265236 ) ) ;
#36534 = PRESENTATION_LAYER_ASSIGNMENT (  '', '', ( #326595 ) ) ;
#36535 = ADVANCED_FACE ( 'NONE', ( #160172 ), #120373, .F. ) ;
#36536 = DIRECTION ( 'NONE',  ( 0.000000000000000000, 0.000000000000000000, 1.000000000000000000 ) ) ;
#36537 = UNCERTAINTY_MEASURE_WITH_UNIT (LENGTH_MEASURE( 1.000000000000000082E-05 ), #246921, 'distance_accuracy_value', 'NONE');
#36538 = SURFACE_STYLE_USAGE ( .BOTH. , #194429 ) ;
#36540 =( NAMED_UNIT ( * ) PLANE_ANGLE_UNIT ( ) SI_UNIT ( $, .RADIAN. ) );
#36539 = CYLINDRICAL_SURFACE ( 'NONE', #157174, 2.552699999999963332 ) ;
#36541 = AXIS2_PLACEMENT_3D ( 'NONE', #297103, #300473, #21272 ) ;
#36542 = CARTESIAN_POINT ( 'NONE',  ( 1199.959495267619786, -6.029902911953627154, -758.9499999999998181 ) ) ;
#36543 = ORIENTED_EDGE ( 'NONE', *, *, #136040, .T. ) ;
#36544 = PRESENTATION_STYLE_ASSIGNMENT (( #140768 ) ) ;
#36545 = ORIENTED_EDGE ( 'NONE', *, *, #272590, .F. ) ;
#36546 = VECTOR ( 'NONE', #97312, 1000.000000000000000 ) ;
#36547 = CONICAL_SURFACE ( 'NONE', #127820, 3.499999984999946356, 0.7853981633974400633 ) ;
#36548 = DIRECTION ( 'NONE',  ( 0.000000000000000000, 0.000000000000000000, 1.000000000000000000 ) ) ;
#36549 = ORIENTED_EDGE ( 'NONE', *, *, #236930, .F. ) ;
#36550 = SURFACE_STYLE_USAGE ( .BOTH. , #320789 ) ;
#36551 = FILL_AREA_STYLE_COLOUR ( '', #53192 ) ;
#36552 = FILL_AREA_STYLE_COLOUR ( '', #224738 ) ;
#36553 =( LENGTH_UNIT ( ) NAMED_UNIT ( * ) SI_UNIT ( .MILLI., .METRE. ) );
#36554 = STYLED_ITEM ( 'NONE', ( #129941 ), #129811 ) ;
#36555 = CIRCLE ( 'NONE', #310520, 3.499999985000057379 ) ;
#36556 = AXIS2_PLACEMENT_3D ( 'NONE', #265268, #184600, #112389 ) ;
#36557 = EDGE_CURVE ( 'NONE', #146526, #131465, #155189, .T. ) ;
#36558 = SURFACE_SIDE_STYLE ('',( #216387 ) ) ;
#36559 = FILL_AREA_STYLE_COLOUR ( '', #306228 ) ;
#36560 = CARTESIAN_POINT ( 'NONE',  ( 924.6000000000000227, 6.000000000000000000, -140.6999999849999483 ) ) ;
#36561 = FILL_AREA_STYLE ('',( #211428 ) ) ;
#36562 =( NAMED_UNIT ( * ) PLANE_ANGLE_UNIT ( ) SI_UNIT ( $, .RADIAN. ) );
#36563 = FACE_OUTER_BOUND ( 'NONE', #186125, .T. ) ;
#36564 = CARTESIAN_POINT ( 'NONE',  ( 696.0000000000000000, 5.052700015000001876, -693.4473000000000411 ) ) ;
#36565 = CARTESIAN_POINT ( 'NONE',  ( 187.9999999999999716, 6.000000000000000000, -336.9000000149999892 ) ) ;
#36566 = DIRECTION ( 'NONE',  ( 1.000000000000000000, 0.000000000000000000, 0.000000000000000000 ) ) ;
#36567 = DIRECTION ( 'NONE',  ( -1.000000000000000000, -2.465190328815661892E-32, 3.110126208107282118E-47 ) ) ;
#36568 = CARTESIAN_POINT ( 'NONE',  ( 238.7999999999999829, 6.000000000000000000, -187.9999999999999716 ) ) ;
#36569 =( NAMED_UNIT ( * ) PLANE_ANGLE_UNIT ( ) SI_UNIT ( $, .RADIAN. ) );
#36572 = SURFACE_STYLE_FILL_AREA ( #154827 ) ;
#36571 = AXIS2_PLACEMENT_3D ( 'NONE', #221857, #194933, #35411 ) ;
#36570 = CARTESIAN_POINT ( 'NONE',  ( 61.00000000000000000, 6.000000000000000000, -521.6999999850000904 ) ) ;
#36573 = DIRECTION ( 'NONE',  ( -0.000000000000000000, 1.000000000000000000, -0.000000000000000000 ) ) ;
#36574 = DIRECTION ( 'NONE',  ( 1.000000000000000000, 0.000000000000000000, 0.000000000000000000 ) ) ;
#36575 = VERTEX_POINT ( 'NONE', #182086 ) ;
#36576 = ORIENTED_EDGE ( 'NONE', *, *, #258045, .T. ) ;
#36578 = EDGE_LOOP ( 'NONE', ( #33142, #239278 ) ) ;
#36577 = AXIS2_PLACEMENT_3D ( 'NONE', #30488, #133056, #264161 ) ;
#36580 = DIRECTION ( 'NONE',  ( 0.000000000000000000, 0.000000000000000000, 1.000000000000000000 ) ) ;
#36579 = AXIS2_PLACEMENT_3D ( 'NONE', #58246, #209532, #159132 ) ;
#36581 =( GEOMETRIC_REPRESENTATION_CONTEXT ( 3 ) GLOBAL_UNCERTAINTY_ASSIGNED_CONTEXT ( ( #195357 ) ) GLOBAL_UNIT_ASSIGNED_CONTEXT ( ( #309967, #328998, #158528 ) ) REPRESENTATION_CONTEXT ( 'NONE', 'WORKASPACE' ) );
#36582 = ORIENTED_EDGE ( 'NONE', *, *, #262491, .F. ) ;
#36583 = FILL_AREA_STYLE ('',( #119039 ) ) ;
#36585 = FILL_AREA_STYLE_COLOUR ( '', #303748 ) ;
#36584 = CARTESIAN_POINT ( 'NONE',  ( 1199.749575382156308, 0.4987173949231038517, -758.9499999999998181 ) ) ;
#36586 = ADVANCED_FACE ( 'NONE', ( #284755 ), #59292, .F. ) ;
#36587 = EDGE_LOOP ( 'NONE', ( #23919, #162401 ) ) ;
#36588 = CONICAL_SURFACE ( 'NONE', #165480, 3.499999984999946356, 0.7853981633974400633 ) ;
#36589 = ORIENTED_EDGE ( 'NONE', *, *, #188643, .T. ) ;
#36590 = FILL_AREA_STYLE_COLOUR ( '', #223434 ) ;
#36592 = SURFACE_STYLE_USAGE ( .BOTH. , #293855 ) ;
#36591 = STYLED_ITEM ( 'NONE', ( #21987 ), #261215 ) ;
#36593 = CARTESIAN_POINT ( 'NONE',  ( 543.6000000000000227, 6.000000000000000000, -721.3999999999999773 ) ) ;
#36595 = ORIENTED_EDGE ( 'NONE', *, *, #289848, .F. ) ;
#36594 =( NAMED_UNIT ( * ) SI_UNIT ( $, .STERADIAN. ) SOLID_ANGLE_UNIT ( ) );
#36596 = CYLINDRICAL_SURFACE ( 'NONE', #69669, 2.552699999999963332 ) ;
#36597 = SURFACE_STYLE_USAGE ( .BOTH. , #90414 ) ;
#36599 = ORIENTED_EDGE ( 'NONE', *, *, #33639, .F. ) ;
#36598 = DIRECTION ( 'NONE',  ( -0.000000000000000000, 1.000000000000000000, -0.000000000000000000 ) ) ;
#36600 = FACE_BOUND ( 'NONE', #306737, .T. ) ;
#36601 = DIRECTION ( 'NONE',  ( 0.000000000000000000, 0.000000000000000000, 1.000000000000000000 ) ) ;
#36602 = EDGE_LOOP ( 'NONE', ( #246276, #133609, #296332, #219368 ) ) ;
#36603 = SURFACE_STYLE_USAGE ( .BOTH. , #61853 ) ;
#36604 = CARTESIAN_POINT ( 'NONE',  ( 899.2000000000000455, 5.052700015000001876, -596.9526999999999362 ) ) ;
#36605 = ORIENTED_EDGE ( 'NONE', *, *, #67911, .F. ) ;
#36606 = UNCERTAINTY_MEASURE_WITH_UNIT (LENGTH_MEASURE( 1.000000000000000082E-05 ), #133162, 'distance_accuracy_value', 'NONE');
#36607 = DIRECTION ( 'NONE',  ( 0.000000000000000000, 0.7071067811865430208, 0.7071067811865521247 ) ) ;
#36609 =( LENGTH_UNIT ( ) NAMED_UNIT ( * ) SI_UNIT ( .MILLI., .METRE. ) );
#36608 = CARTESIAN_POINT ( 'NONE',  ( 137.1999999999999886, 5.052700015000001876, -647.7527000000000044 ) ) ;
#36610 = VECTOR ( 'NONE', #107988, 1000.000000000000000 ) ;
#36611 = CARTESIAN_POINT ( 'NONE',  ( 518.2000000000000455, 5.052700015000001876, -12.75269999999996173 ) ) ;
#36612 = AXIS2_PLACEMENT_3D ( 'NONE', #286506, #12195, #210629 ) ;
#36614 = PLANE ( 'NONE',  #197062 ) ;
#36613 = AXIS2_PLACEMENT_3D ( 'NONE', #53260, #105459, #31367 ) ;
#36615 = AXIS2_PLACEMENT_3D ( 'NONE', #315885, #241607, #191258 ) ;
#36616 = AXIS2_PLACEMENT_3D ( 'NONE', #11058, #33020, #135519 ) ;
#36617 = ORIENTED_EDGE ( 'NONE', *, *, #1369, .T. ) ;
#36619 = EDGE_CURVE ( 'NONE', #308822, #169619, #319908, .T. ) ;
#36618 = CARTESIAN_POINT ( 'NONE',  ( 873.7999999999999545, 6.000000000000000000, -444.5526999999999020 ) ) ;
#36620 = STYLED_ITEM ( 'NONE', ( #1005 ), #67040 ) ;
#36621 = EDGE_CURVE ( 'NONE', #250681, #97846, #247310, .T. ) ;
#36622 = FACE_OUTER_BOUND ( 'NONE', #328617, .T. ) ;
#36623 = COLOUR_RGB ( '',0.2509803921568627416, 0.2509803921568627416, 0.2509803921568627416 ) ;
#36624 = SURFACE_STYLE_USAGE ( .BOTH. , #241596 ) ;
#36625 = STYLED_ITEM ( 'NONE', ( #170657 ), #47755 ) ;
#36626 = VECTOR ( 'NONE', #8915, 1000.000000000000000 ) ;
#36627 = CARTESIAN_POINT ( 'NONE',  ( 86.39999999999999147, 6.000000000000000000, -314.9999999999999432 ) ) ;
#36628 = DIRECTION ( 'NONE',  ( -0.000000000000000000, 1.000000000000000000, -0.000000000000000000 ) ) ;
#36629 = DIRECTION ( 'NONE',  ( -0.000000000000000000, 1.000000000000000000, -0.000000000000000000 ) ) ;
#36630 = UNCERTAINTY_MEASURE_WITH_UNIT (LENGTH_MEASURE( 1.000000000000000082E-05 ), #10910, 'distance_accuracy_value', 'NONE');
#36631 = AXIS2_PLACEMENT_3D ( 'NONE', #78780, #181329, #107425 ) ;
#36632 = CARTESIAN_POINT ( 'NONE',  ( 2.749999999999586109, -3.124427753421615606, -735.0499999999997272 ) ) ;
#36634 = EDGE_CURVE ( 'NONE', #220958, #261635, #323225, .T. ) ;
#36633 =( LENGTH_UNIT ( ) NAMED_UNIT ( * ) SI_UNIT ( .MILLI., .METRE. ) );
#36635 = UNCERTAINTY_MEASURE_WITH_UNIT (LENGTH_MEASURE( 1.000000000000000082E-05 ), #182938, 'distance_accuracy_value', 'NONE');
#36636 = ORIENTED_EDGE ( 'NONE', *, *, #286094, .T. ) ;
#36637 = DIRECTION ( 'NONE',  ( -0.000000000000000000, 1.000000000000000000, -0.000000000000000000 ) ) ;
#36638 =( LENGTH_UNIT ( ) NAMED_UNIT ( * ) SI_UNIT ( .MILLI., .METRE. ) );
#36639 = VECTOR ( 'NONE', #163401, 1000.000000000000000 ) ;
#36640 = DIRECTION ( 'NONE',  ( 0.000000000000000000, -1.000000000000000000, 0.000000000000000000 ) ) ;
#36642 = CARTESIAN_POINT ( 'NONE',  ( 1204.000000000000000, 6.000000000000000000, -314.9999999999999432 ) ) ;
#36641 = AXIS2_PLACEMENT_3D ( 'NONE', #66606, #17771, #303711 ) ;
#36643 = AXIS2_PLACEMENT_3D ( 'NONE', #126152, #332905, #331255 ) ;
#36644 = ORIENTED_EDGE ( 'NONE', *, *, #126240, .T. ) ;
#36645 = CARTESIAN_POINT ( 'NONE',  ( 670.6000000000000227, 6.000000000000000000, -668.0473000000000638 ) ) ;
#36646 = EDGE_CURVE ( 'NONE', #132902, #165990, #188647, .T. ) ;
#36647 = ORIENTED_EDGE ( 'NONE', *, *, #312010, .T. ) ;
#36649 = VERTEX_POINT ( 'NONE', #213849 ) ;
#36648 = VECTOR ( 'NONE', #78630, 1000.000000000000000 ) ;
#36650 = COLOUR_RGB ( '',0.2509803921568627416, 0.2509803921568627416, 0.2509803921568627416 ) ;
#36651 = ORIENTED_EDGE ( 'NONE', *, *, #15156, .F. ) ;
#36652 = CONICAL_SURFACE ( 'NONE', #95991, 3.499999985000057379, 0.7853981633974400633 ) ;
#36653 = EDGE_CURVE ( 'NONE', #48312, #309306, #91190, .T. ) ;
#36655 = ORIENTED_EDGE ( 'NONE', *, *, #170439, .T. ) ;
#36654 = CARTESIAN_POINT ( 'NONE',  ( 1127.799999999999955, -15.29075000000000273, -38.15270000000002426 ) ) ;
#36657 = ORIENTED_EDGE ( 'NONE', *, *, #265070, .F. ) ;
#36656 = MECHANICAL_DESIGN_GEOMETRIC_PRESENTATION_REPRESENTATION (  '', ( #272868 ), #52719 ) ;
#36658 = DIRECTION ( 'NONE',  ( -0.006170592427165314323, -0.9999619230641713097, -0.006170592427165359425 ) ) ;
#36659 = ORIENTED_EDGE ( 'NONE', *, *, #322587, .F. ) ;
#36660 = CONICAL_SURFACE ( 'NONE', #181644, 3.499999985000057379, 0.7853981633974400633 ) ;
#36661 = ADVANCED_FACE ( 'NONE', ( #217156 ), #158435, .F. ) ;
#36663 = ORIENTED_EDGE ( 'NONE', *, *, #161191, .T. ) ;
#36662 = CARTESIAN_POINT ( 'NONE',  ( 1026.200000000000045, 5.052700015000001876, -261.6472999999999161 ) ) ;
#36664 = CONICAL_SURFACE ( 'NONE', #52729, 3.499999984999946356, 0.7853981633974400633 ) ;
#36665 = DIRECTION ( 'NONE',  ( -0.000000000000000000, 1.000000000000000000, -0.000000000000000000 ) ) ;
#36666 = VECTOR ( 'NONE', #270052, 1000.000000000000000 ) ;
#36667 = ORIENTED_EDGE ( 'NONE', *, *, #220794, .T. ) ;
#36668 = UNCERTAINTY_MEASURE_WITH_UNIT (LENGTH_MEASURE( 1.000000000000000082E-05 ), #226060, 'distance_accuracy_value', 'NONE');
#36669 = SURFACE_STYLE_FILL_AREA ( #263757 ) ;
#36671 =( LENGTH_UNIT ( ) NAMED_UNIT ( * ) SI_UNIT ( .MILLI., .METRE. ) );
#36670 = DIRECTION ( 'NONE',  ( 0.000000000000000000, 0.000000000000000000, 1.000000000000000000 ) ) ;
#36672 = MECHANICAL_DESIGN_GEOMETRIC_PRESENTATION_REPRESENTATION (  '', ( #331976 ), #31179 ) ;
#36673 = ORIENTED_EDGE ( 'NONE', *, *, #284866, .T. ) ;
#36674 = CARTESIAN_POINT ( 'NONE',  ( 1204.000000000000000, 5.052700015000001876, -185.4472999999998990 ) ) ;
#36675 = AXIS2_PLACEMENT_3D ( 'NONE', #205166, #307895, #312873 ) ;
#36676 = MECHANICAL_DESIGN_GEOMETRIC_PRESENTATION_REPRESENTATION (  '', ( #267397 ), #262080 ) ;
#36677 = CIRCLE ( 'NONE', #128200, 3.499999984999946356 ) ;
#36678 = UNCERTAINTY_MEASURE_WITH_UNIT (LENGTH_MEASURE( 1.000000000000000082E-05 ), #85147, 'distance_accuracy_value', 'NONE');
#36679 =( NAMED_UNIT ( * ) SI_UNIT ( $, .STERADIAN. ) SOLID_ANGLE_UNIT ( ) );
#36680 = STYLED_ITEM ( 'NONE', ( #94224 ), #39169 ) ;
#36682 = VECTOR ( 'NONE', #192770, 1000.000000000000000 ) ;
#36681 =( NAMED_UNIT ( * ) PLANE_ANGLE_UNIT ( ) SI_UNIT ( $, .RADIAN. ) );
#36683 = COLOUR_RGB ( '',0.2509803921568627416, 0.2509803921568627416, 0.2509803921568627416 ) ;
#36684 = DIRECTION ( 'NONE',  ( 0.000000000000000000, 0.7071067811865482389, 0.7071067811865469066 ) ) ;
#36685 = FILL_AREA_STYLE ('',( #218175 ) ) ;
#36686 = DIRECTION ( 'NONE',  ( 0.000000000000000000, 0.000000000000000000, -1.000000000000000000 ) ) ;
#36687 = STYLED_ITEM ( 'NONE', ( #7674 ), #242918 ) ;
#36688 = AXIS2_PLACEMENT_3D ( 'NONE', #153016, #84, #25278 ) ;
#36689 = FILL_AREA_STYLE_COLOUR ( '', #192101 ) ;
#36690 = SURFACE_STYLE_FILL_AREA ( #267074 ) ;
#36691 = SURFACE_STYLE_FILL_AREA ( #169433 ) ;
#36692 = FILL_AREA_STYLE ('',( #38357 ) ) ;
#36694 = ORIENTED_EDGE ( 'NONE', *, *, #117076, .T. ) ;
#36693 =( NAMED_UNIT ( * ) SI_UNIT ( $, .STERADIAN. ) SOLID_ANGLE_UNIT ( ) );
#36696 = VERTEX_POINT ( 'NONE', #220484 ) ;
#36695 = LINE ( 'NONE', #139267, #108961 ) ;
#36698 = EDGE_CURVE ( 'NONE', #5838, #272904, #168448, .T. ) ;
#36697 = ORIENTED_EDGE ( 'NONE', *, *, #217701, .T. ) ;
#36699 =( LENGTH_UNIT ( ) NAMED_UNIT ( * ) SI_UNIT ( .MILLI., .METRE. ) );
#36700 = DIRECTION ( 'NONE',  ( 0.000000000000000000, 0.000000000000000000, 1.000000000000000000 ) ) ;
#36702 = VERTEX_POINT ( 'NONE', #316609 ) ;
#36701 = CARTESIAN_POINT ( 'NONE',  ( 1200.576821729310950, 0.4987173949231038517, -759.0499999999997272 ) ) ;
#36703 = FILL_AREA_STYLE_COLOUR ( '', #246086 ) ;
#36704 = DIRECTION ( 'NONE',  ( -0.000000000000000000, 1.000000000000000000, -0.000000000000000000 ) ) ;
#36705 = ORIENTED_EDGE ( 'NONE', *, *, #319616, .F. ) ;
#36706 = MECHANICAL_DESIGN_GEOMETRIC_PRESENTATION_REPRESENTATION (  '', ( #160332 ), #149501 ) ;
#36707 = LINE ( 'NONE', #33403, #87234 ) ;
#36708 = EDGE_LOOP ( 'NONE', ( #115598, #19568, #323385, #20987 ) ) ;
#36709 = ORIENTED_EDGE ( 'NONE', *, *, #300676, .T. ) ;
#36710 = CIRCLE ( 'NONE', #95066, 2.552699999999963332 ) ;
#36711 = EDGE_LOOP ( 'NONE', ( #311829, #289812, #128832, #139174 ) ) ;
#36713 = EDGE_LOOP ( 'NONE', ( #257287, #318582, #187152, #218581 ) ) ;
#36712 = CIRCLE ( 'NONE', #90275, 2.552700000000074354 ) ;
#36714 = SURFACE_STYLE_USAGE ( .BOTH. , #137552 ) ;
#36715 = ADVANCED_FACE ( 'NONE', ( #321578 ), #120590, .F. ) ;
#36716 = ORIENTED_EDGE ( 'NONE', *, *, #283087, .F. ) ;
#36717 = CARTESIAN_POINT ( 'NONE',  ( 314.9999999999999432, 6.000000000000000000, -111.7999999999999972 ) ) ;
#36718 = AXIS2_PLACEMENT_3D ( 'NONE', #309014, #16922, #229891 ) ;
#36719 =( GEOMETRIC_REPRESENTATION_CONTEXT ( 3 ) GLOBAL_UNCERTAINTY_ASSIGNED_CONTEXT ( ( #256449 ) ) GLOBAL_UNIT_ASSIGNED_CONTEXT ( ( #196038, #123897, #328975 ) ) REPRESENTATION_CONTEXT ( 'NONE', 'WORKASPACE' ) );
#36720 = EDGE_CURVE ( 'NONE', #29088, #224518, #119781, .T. ) ;
#36721 = CARTESIAN_POINT ( 'NONE',  ( 924.6000000000000227, 6.000000000000000000, -416.5999999999999659 ) ) ;
#36722 = DIRECTION ( 'NONE',  ( -0.000000000000000000, 1.000000000000000000, -0.000000000000000000 ) ) ;
#36723 = AXIS2_PLACEMENT_3D ( 'NONE', #203229, #280682, #50299 ) ;
#36724 = UNCERTAINTY_MEASURE_WITH_UNIT (LENGTH_MEASURE( 1.000000000000000082E-05 ), #295118, 'distance_accuracy_value', 'NONE');
#36725 = DIRECTION ( 'NONE',  ( -0.000000000000000000, 1.000000000000000000, -0.000000000000000000 ) ) ;
#36726 = CARTESIAN_POINT ( 'NONE',  ( 86.39999999999999147, 6.000000000000000000, -743.3000000149997959 ) ) ;
#36727 =( NAMED_UNIT ( * ) PLANE_ANGLE_UNIT ( ) SI_UNIT ( $, .RADIAN. ) );
#36728 = DIRECTION ( 'NONE',  ( -0.000000000000000000, 1.000000000000000000, -0.000000000000000000 ) ) ;
#36730 = DIRECTION ( 'NONE',  ( -0.000000000000000000, 1.000000000000000000, -0.000000000000000000 ) ) ;
#36729 = DIRECTION ( 'NONE',  ( 0.000000000000000000, 0.000000000000000000, 1.000000000000000000 ) ) ;
#36731 = VECTOR ( 'NONE', #82737, 1000.000000000000000 ) ;
#36732 = AXIS2_PLACEMENT_3D ( 'NONE', #306490, #107991, #11877 ) ;
#36733 = ORIENTED_EDGE ( 'NONE', *, *, #201744, .T. ) ;
#36735 = EDGE_CURVE ( 'NONE', #296100, #78738, #196879, .T. ) ;
#36734 = CARTESIAN_POINT ( 'NONE',  ( 1102.400000000000091, 6.000000000000000000, -393.7527000000000612 ) ) ;
#36737 = VECTOR ( 'NONE', #197471, 1000.000000000000000 ) ;
#36736 = VECTOR ( 'NONE', #331576, 999.9999999999998863 ) ;
#36738 = SURFACE_STYLE_USAGE ( .BOTH. , #322622 ) ;
#36739 = CIRCLE ( 'NONE', #117277, 2.552699999999963332 ) ;
#36740 = SURFACE_STYLE_FILL_AREA ( #315995 ) ;
#36741 =( NAMED_UNIT ( * ) SI_UNIT ( $, .STERADIAN. ) SOLID_ANGLE_UNIT ( ) );
#36742 =( NAMED_UNIT ( * ) PLANE_ANGLE_UNIT ( ) SI_UNIT ( $, .RADIAN. ) );
#36744 = LINE ( 'NONE', #112563, #132381 ) ;
#36743 = VECTOR ( 'NONE', #321524, 1000.000000000000000 ) ;
#36745 = DIRECTION ( 'NONE',  ( -0.000000000000000000, 1.000000000000000000, -0.000000000000000000 ) ) ;
#36747 = CARTESIAN_POINT ( 'NONE',  ( 10.19999999999998685, 2.499999999999724665, 2.299999999999968736 ) ) ;
#36746 = CARTESIAN_POINT ( 'NONE',  ( 619.7999999999999545, -5.204170427930421283E-15, -7.647300000000035958 ) ) ;
#36748 = EDGE_CURVE ( 'NONE', #300091, #329374, #98972, .T. ) ;
#36749 = PRESENTATION_STYLE_ASSIGNMENT (( #61985 ) ) ;
#36751 = DIRECTION ( 'NONE',  ( 1.249000902703300861E-16, -1.000000000000000000, -2.455895732392846863E-16 ) ) ;
#36750 = PLANE ( 'NONE',  #7385 ) ;
#36752 = SURFACE_SIDE_STYLE ('',( #319315 ) ) ;
#36753 = EDGE_CURVE ( 'NONE', #13082, #15310, #74204, .T. ) ;
#36756 = ORIENTED_EDGE ( 'NONE', *, *, #214636, .F. ) ;
#36755 = UNCERTAINTY_MEASURE_WITH_UNIT (LENGTH_MEASURE( 1.000000000000000082E-05 ), #278873, 'distance_accuracy_value', 'NONE');
#36754 = LINE ( 'NONE', #85628, #304702 ) ;
#36757 = LINE ( 'NONE', #139320, #168454 ) ;
#36758 =( NAMED_UNIT ( * ) PLANE_ANGLE_UNIT ( ) SI_UNIT ( $, .RADIAN. ) );
#36759 = VERTEX_POINT ( 'NONE', #276022 ) ;
#36760 = DIRECTION ( 'NONE',  ( -0.000000000000000000, 1.000000000000000000, -0.000000000000000000 ) ) ;
#36761 = MECHANICAL_DESIGN_GEOMETRIC_PRESENTATION_REPRESENTATION (  '', ( #256772 ), #112018 ) ;
#36762 = ORIENTED_EDGE ( 'NONE', *, *, #267083, .T. ) ;
#36763 = AXIS2_PLACEMENT_3D ( 'NONE', #206753, #124633, #203458 ) ;
#36764 = ORIENTED_EDGE ( 'NONE', *, *, #268186, .F. ) ;
#36765 = EDGE_LOOP ( 'NONE', ( #250838, #321169, #49099, #182814 ) ) ;
#36766 = AXIS2_PLACEMENT_3D ( 'NONE', #168869, #293361, #271449 ) ;
#36767 = EDGE_LOOP ( 'NONE', ( #215710, #207557 ) ) ;
#36768 = CARTESIAN_POINT ( 'NONE',  ( 899.2000000000000455, 5.052700015000001876, -289.5999999999999659 ) ) ;
#36769 = VERTEX_POINT ( 'NONE', #274331 ) ;
#36770 = FACE_BOUND ( 'NONE', #112784, .T. ) ;
#36771 = SURFACE_STYLE_USAGE ( .BOTH. , #290760 ) ;
#36772 = SURFACE_SIDE_STYLE ('',( #90600 ) ) ;
#36773 = PRESENTATION_LAYER_ASSIGNMENT (  '', '', ( #52856 ) ) ;
#36774 = FACE_OUTER_BOUND ( 'NONE', #138371, .T. ) ;
#36775 = MECHANICAL_DESIGN_GEOMETRIC_PRESENTATION_REPRESENTATION (  '', ( #53587 ), #63674 ) ;
#36776 = AXIS2_PLACEMENT_3D ( 'NONE', #242493, #187170, #111705 ) ;
#36777 = ORIENTED_EDGE ( 'NONE', *, *, #228043, .T. ) ;
#36778 = CARTESIAN_POINT ( 'NONE',  ( 975.3999999999999773, 6.000000000000000000, -547.0999999849999540 ) ) ;
#36779 = ORIENTED_EDGE ( 'NONE', *, *, #77601, .T. ) ;
#36781 = ORIENTED_EDGE ( 'NONE', *, *, #120036, .T. ) ;
#36780 = CARTESIAN_POINT ( 'NONE',  ( 1201.136625370494130, -8.136460528244683132, -758.9499999999998181 ) ) ;
#36782 = MECHANICAL_DESIGN_GEOMETRIC_PRESENTATION_REPRESENTATION (  '', ( #289168 ), #203058 ) ;
#36783 = CARTESIAN_POINT ( 'NONE',  ( 86.39999999999997726, -19.00000000000000355, -137.1999999999999602 ) ) ;
#36784 = SURFACE_SIDE_STYLE ('',( #263869 ) ) ;
#36785 = ORIENTED_EDGE ( 'NONE', *, *, #326851, .F. ) ;
#36786 = UNCERTAINTY_MEASURE_WITH_UNIT (LENGTH_MEASURE( 1.000000000000000082E-05 ), #332697, 'distance_accuracy_value', 'NONE');
#36788 = VERTEX_POINT ( 'NONE', #23715 ) ;
#36787 = CARTESIAN_POINT ( 'NONE',  ( 594.3999999999999773, -5.204170427930421283E-15, -441.9999999999999432 ) ) ;
#36790 = FILL_AREA_STYLE_COLOUR ( '', #152869 ) ;
#36789 = COLOUR_RGB ( '',0.2509803921568627416, 0.2509803921568627416, 0.2509803921568627416 ) ;
#36791 = COLOUR_RGB ( '',0.2509803921568627416, 0.2509803921568627416, 0.2509803921568627416 ) ;
#36792 = FILL_AREA_STYLE ('',( #314380 ) ) ;
#36793 = CIRCLE ( 'NONE', #171202, 2.552699999999963332 ) ;
#36794 = LINE ( 'NONE', #35159, #23073 ) ;
#36795 = DIRECTION ( 'NONE',  ( 0.7071067811865472397, 3.302773492353658005E-23, 0.7071067811865479058 ) ) ;
#36796 = DIRECTION ( 'NONE',  ( 0.000000000000000000, 0.000000000000000000, 1.000000000000000000 ) ) ;
#36797 = DIRECTION ( 'NONE',  ( -0.000000000000000000, 1.000000000000000000, -0.000000000000000000 ) ) ;
#36798 = DIRECTION ( 'NONE',  ( -0.000000000000000000, 1.000000000000000000, -0.000000000000000000 ) ) ;
#36799 = STYLED_ITEM ( 'NONE', ( #132148 ), #191401 ) ;
#36801 = ORIENTED_EDGE ( 'NONE', *, *, #75490, .T. ) ;
#36800 = CARTESIAN_POINT ( 'NONE',  ( 696.0000000000000000, 6.000000000000000000, -63.55269999999995889 ) ) ;
#36802 =( LENGTH_UNIT ( ) NAMED_UNIT ( * ) SI_UNIT ( .MILLI., .METRE. ) );
#36803 = EDGE_CURVE ( 'NONE', #211777, #99969, #109794, .T. ) ;
#36805 = EDGE_CURVE ( 'NONE', #30225, #215453, #279373, .T. ) ;
#36804 = UNCERTAINTY_MEASURE_WITH_UNIT (LENGTH_MEASURE( 1.000000000000000082E-05 ), #2546, 'distance_accuracy_value', 'NONE');
#36806 = VERTEX_POINT ( 'NONE', #44009 ) ;
#36807 = DIRECTION ( 'NONE',  ( 8.659560562354861368E-17, 0.7071067811865533459, -0.7071067811865416886 ) ) ;
#36808 = EDGE_LOOP ( 'NONE', ( #223132, #289764 ) ) ;
#36809 =( NAMED_UNIT ( * ) SI_UNIT ( $, .STERADIAN. ) SOLID_ANGLE_UNIT ( ) );
#36811 = EDGE_LOOP ( 'NONE', ( #139155, #327043, #43376, #329890 ) ) ;
#36810 = FILL_AREA_STYLE ('',( #263892 ) ) ;
#36812 = DIRECTION ( 'NONE',  ( 0.000000000000000000, 0.000000000000000000, 1.000000000000000000 ) ) ;
#36813 = FACE_BOUND ( 'NONE', #44189, .T. ) ;
#36814 = AXIS2_PLACEMENT_3D ( 'NONE', #327912, #124433, #226869 ) ;
#36815 = CARTESIAN_POINT ( 'NONE',  ( 340.3999999999999773, -5.204170427930421283E-15, -35.60000000000000142 ) ) ;
#36817 = EDGE_CURVE ( 'NONE', #311915, #298242, #126351, .T. ) ;
#36816 = VECTOR ( 'NONE', #93919, 1000.000000000000000 ) ;
#36818 = CYLINDRICAL_SURFACE ( 'NONE', #249183, 2.552699999999963332 ) ;
#36819 = MECHANICAL_DESIGN_GEOMETRIC_PRESENTATION_REPRESENTATION (  '', ( #310771 ), #240712 ) ;
#36822 = ADVANCED_FACE ( 'NONE', ( #48994 ), #96131, .T. ) ;
#36821 = FILL_AREA_STYLE ('',( #216653 ) ) ;
#36820 =( LENGTH_UNIT ( ) NAMED_UNIT ( * ) SI_UNIT ( .MILLI., .METRE. ) );
#36823 = AXIS2_PLACEMENT_3D ( 'NONE', #103440, #105149, #185646 ) ;
#36824 = VECTOR ( 'NONE', #58809, 1000.000000000000000 ) ;
#36825 = SURFACE_SIDE_STYLE ('',( #157987 ) ) ;
#36826 = AXIS2_PLACEMENT_3D ( 'NONE', #179677, #51851, #256898 ) ;
#36828 = DIRECTION ( 'NONE',  ( -0.000000000000000000, -1.000000000000000000, -0.000000000000000000 ) ) ;
#36827 = SURFACE_STYLE_USAGE ( .BOTH. , #289207 ) ;
#36829 = LINE ( 'NONE', #107689, #118059 ) ;
#36830 = CIRCLE ( 'NONE', #79858, 2.552700000000074354 ) ;
#36831 = PRESENTATION_LAYER_ASSIGNMENT (  '', '', ( #37079 ) ) ;
#36832 = VERTEX_POINT ( 'NONE', #45691 ) ;
#36833 = ORIENTED_EDGE ( 'NONE', *, *, #48824, .T. ) ;
#36834 = SURFACE_SIDE_STYLE ('',( #114308 ) ) ;
#36835 = VECTOR ( 'NONE', #167834, 1000.000000000000000 ) ;
#36836 = ORIENTED_EDGE ( 'NONE', *, *, #4512, .F. ) ;
#36837 = FILL_AREA_STYLE ('',( #162981 ) ) ;
#36838 = EDGE_LOOP ( 'NONE', ( #142955, #223077 ) ) ;
#36839 = CIRCLE ( 'NONE', #90679, 2.552699999999963332 ) ;
#36841 = ORIENTED_EDGE ( 'NONE', *, *, #126579, .T. ) ;
#36840 = FACE_OUTER_BOUND ( 'NONE', #179981, .T. ) ;
#36843 = DIRECTION ( 'NONE',  ( 0.000000000000000000, 0.000000000000000000, 1.000000000000000000 ) ) ;
#36842 = CARTESIAN_POINT ( 'NONE',  ( 1196.899999999999864, 8.326672684688674053E-14, -19.49999999999985079 ) ) ;
#36844 = CONICAL_SURFACE ( 'NONE', #310797, 3.499999985000001868, 0.7853981633974547183 ) ;
#36845 = CARTESIAN_POINT ( 'NONE',  ( 365.7999999999999545, 6.000000000000000000, -89.89999998499999379 ) ) ;
#36848 = EDGE_CURVE ( 'NONE', #9492, #308822, #148129, .T. ) ;
#36847 = CARTESIAN_POINT ( 'NONE',  ( 873.7999999999999545, 5.052700015000001876, -337.8473000000000184 ) ) ;
#36846 = PRESENTATION_LAYER_ASSIGNMENT (  '', '', ( #112111 ) ) ;
#36851 = EDGE_CURVE ( 'NONE', #116590, #276680, #147087, .T. ) ;
#36850 = SURFACE_STYLE_USAGE ( .BOTH. , #92336 ) ;
#36849 = CONICAL_SURFACE ( 'NONE', #165756, 3.499999984999946356, 0.7853981633974400633 ) ;
#36852 = CARTESIAN_POINT ( 'NONE',  ( 61.00000000000000000, 6.000000000000000000, -464.8472999999999615 ) ) ;
#36853 = DIRECTION ( 'NONE',  ( -0.000000000000000000, 1.000000000000000000, -0.000000000000000000 ) ) ;
#36854 = EDGE_CURVE ( 'NONE', #234956, #91693, #314522, .T. ) ;
#36855 = DIRECTION ( 'NONE',  ( -0.000000000000000000, 1.000000000000000000, -0.000000000000000000 ) ) ;
#36856 = CARTESIAN_POINT ( 'NONE',  ( 873.7999999999999545, 5.052700015000001876, -698.5526999999999589 ) ) ;
#36859 = PRESENTATION_LAYER_ASSIGNMENT (  '', '', ( #181841 ) ) ;
#36858 = FILL_AREA_STYLE_COLOUR ( '', #45102 ) ;
#36857 = FILL_AREA_STYLE ('',( #89010 ) ) ;
#36860 =( NAMED_UNIT ( * ) PLANE_ANGLE_UNIT ( ) SI_UNIT ( $, .RADIAN. ) );
#36861 = CARTESIAN_POINT ( 'NONE',  ( 441.9999999999999432, 6.000000000000000000, -623.2999999849999995 ) ) ;
#36862 = COLOUR_RGB ( '',0.2509803921568627416, 0.2509803921568627416, 0.2509803921568627416 ) ;
#36863 = CARTESIAN_POINT ( 'NONE',  ( 848.3999999999999773, 6.000000000000000000, -235.3000000150000517 ) ) ;
#36864 = ORIENTED_EDGE ( 'NONE', *, *, #106448, .T. ) ;
#36865 = PRESENTATION_LAYER_ASSIGNMENT (  '', '', ( #181851 ) ) ;
#36866 = DIRECTION ( 'NONE',  ( -0.000000000000000000, 1.000000000000000000, -0.000000000000000000 ) ) ;
#36867 = DIRECTION ( 'NONE',  ( 0.9999809609883804074, 0.006170709906909593347, 2.209796749753364638E-16 ) ) ;
#36868 = VECTOR ( 'NONE', #202795, 1000.000000000000000 ) ;
#36869 = ORIENTED_EDGE ( 'NONE', *, *, #219604, .F. ) ;
#36870 =( NAMED_UNIT ( * ) PLANE_ANGLE_UNIT ( ) SI_UNIT ( $, .RADIAN. ) );
#36871 = SURFACE_STYLE_FILL_AREA ( #267264 ) ;
#36872 = VERTEX_POINT ( 'NONE', #57206 ) ;
#36874 = EDGE_LOOP ( 'NONE', ( #237802, #307526 ) ) ;
#36873 = PRESENTATION_LAYER_ASSIGNMENT (  '', '', ( #79901 ) ) ;
#36875 = DIRECTION ( 'NONE',  ( -0.000000000000000000, 1.000000000000000000, -0.000000000000000000 ) ) ;
#36876 = EDGE_CURVE ( 'NONE', #212770, #285083, #259923, .T. ) ;
#36878 = EDGE_CURVE ( 'NONE', #197627, #210018, #258953, .T. ) ;
#36877 = AXIS2_PLACEMENT_3D ( 'NONE', #18119, #93873, #305703 ) ;
#36879 = ORIENTED_EDGE ( 'NONE', *, *, #195883, .T. ) ;
#36880 = ORIENTED_EDGE ( 'NONE', *, *, #7771, .F. ) ;
#36881 = SURFACE_STYLE_USAGE ( .BOTH. , #294157 ) ;
#36882 = CIRCLE ( 'NONE', #15293, 2.552699999999990865 ) ;
#36883 = CARTESIAN_POINT ( 'NONE',  ( 12.32553743298501203, -9.358351243263118846, 2.299999999999968736 ) ) ;
#36884 = FACE_OUTER_BOUND ( 'NONE', #250390, .T. ) ;
#36886 = CARTESIAN_POINT ( 'NONE',  ( 86.39999999999999147, 6.000000000000000000, -645.2000000000000455 ) ) ;
#36885 = PRESENTATION_LAYER_ASSIGNMENT (  '', '', ( #289258 ) ) ;
#36887 = DIRECTION ( 'NONE',  ( 0.000000000000000000, 0.000000000000000000, 1.000000000000000000 ) ) ;
#36889 = EDGE_LOOP ( 'NONE', ( #145279, #234715, #193289, #86818 ) ) ;
#36888 =( NAMED_UNIT ( * ) SI_UNIT ( $, .STERADIAN. ) SOLID_ANGLE_UNIT ( ) );
#36890 = CARTESIAN_POINT ( 'NONE',  ( 4019.500000000000000, -15.49999999999995737, -7.600000000000051159 ) ) ;
#36891 = DIRECTION ( 'NONE',  ( 0.000000000000000000, 0.7071067811865533459, 0.7071067811865416886 ) ) ;
#36892 = VECTOR ( 'NONE', #146483, 1000.000000000000000 ) ;
#36893 =( LENGTH_UNIT ( ) NAMED_UNIT ( * ) SI_UNIT ( .MILLI., .METRE. ) );
#36894 = CARTESIAN_POINT ( 'NONE',  ( 899.2000000000000455, -5.204170427930421283E-15, -35.60000000000000142 ) ) ;
#36895 = CIRCLE ( 'NONE', #192626, 2.552699999999963332 ) ;
#36896 = DIRECTION ( 'NONE',  ( 8.659560562354861368E-17, 0.7071067811865533459, -0.7071067811865416886 ) ) ;
#36898 = AXIS2_PLACEMENT_3D ( 'NONE', #323424, #167005, #298136 ) ;
#36897 = DIRECTION ( 'NONE',  ( 0.000000000000000000, 0.000000000000000000, 1.000000000000000000 ) ) ;
#36899 = DIRECTION ( 'NONE',  ( 0.000000000000000000, 0.000000000000000000, 1.000000000000000000 ) ) ;
#36900 =( GEOMETRIC_REPRESENTATION_CONTEXT ( 3 ) GLOBAL_UNCERTAINTY_ASSIGNED_CONTEXT ( ( #74699 ) ) GLOBAL_UNIT_ASSIGNED_CONTEXT ( ( #67208, #116103, #169742 ) ) REPRESENTATION_CONTEXT ( 'NONE', 'WORKASPACE' ) );
#36902 = VERTEX_POINT ( 'NONE', #156444 ) ;
#36901 = COLOUR_RGB ( '',0.2509803921568627416, 0.2509803921568627416, 0.2509803921568627416 ) ;
#36903 = LINE ( 'NONE', #139474, #20148 ) ;
#36904 = MECHANICAL_DESIGN_GEOMETRIC_PRESENTATION_REPRESENTATION (  '', ( #273114 ), #52981 ) ;
#36905 = EDGE_LOOP ( 'NONE', ( #290154, #145509, #329892, #29907 ) ) ;
#36906 = VERTEX_POINT ( 'NONE', #132906 ) ;
#36907 = DIRECTION ( 'NONE',  ( -0.000000000000000000, 1.000000000000000000, -0.000000000000000000 ) ) ;
#36908 = SURFACE_STYLE_FILL_AREA ( #62134 ) ;
#36910 = ORIENTED_EDGE ( 'NONE', *, *, #89558, .T. ) ;
#36909 = DIRECTION ( 'NONE',  ( 0.000000000000000000, 0.000000000000000000, 1.000000000000000000 ) ) ;
#36911 =( NAMED_UNIT ( * ) PLANE_ANGLE_UNIT ( ) SI_UNIT ( $, .RADIAN. ) );
#36912 = CARTESIAN_POINT ( 'NONE',  ( 7.211444344344064561, -18.25000000000031974, 0.000000000000000000 ) ) ;
#36913 =( NAMED_UNIT ( * ) PLANE_ANGLE_UNIT ( ) SI_UNIT ( $, .RADIAN. ) );
#36914 = EDGE_CURVE ( 'NONE', #55813, #72894, #282650, .T. ) ;
#36915 = EDGE_LOOP ( 'NONE', ( #192606, #58411, #124223, #180371 ) ) ;
#36916 = SURFACE_STYLE_USAGE ( .BOTH. , #321135 ) ;
#36917 = DIRECTION ( 'NONE',  ( 9.868649107779184675E-15, -0.000000000000000000, -1.000000000000000000 ) ) ;
#36918 = DIRECTION ( 'NONE',  ( 0.000000000000000000, 0.000000000000000000, 1.000000000000000000 ) ) ;
#36919 = CYLINDRICAL_SURFACE ( 'NONE', #148886, 2.552699999999963332 ) ;
#36920 = STYLED_ITEM ( 'NONE', ( #270636 ), #255678 ) ;
#36921 = LINE ( 'NONE', #139491, #103861 ) ;
#36922 = FILL_AREA_STYLE ('',( #265623 ) ) ;
#36923 = SURFACE_STYLE_USAGE ( .BOTH. , #166389 ) ;
#36924 = AXIS2_PLACEMENT_3D ( 'NONE', #263788, #4916, #262108 ) ;
#36925 = COLOUR_RGB ( '',0.2509803921568627416, 0.2509803921568627416, 0.2509803921568627416 ) ;
#36926 = FACE_OUTER_BOUND ( 'NONE', #231248, .T. ) ;
#36927 = COLOUR_RGB ( '',0.2509803921568627416, 0.2509803921568627416, 0.2509803921568627416 ) ;
#36928 = MECHANICAL_DESIGN_GEOMETRIC_PRESENTATION_REPRESENTATION (  '', ( #332221 ), #101576 ) ;
#36929 = CARTESIAN_POINT ( 'NONE',  ( 24.11690475583083781, -18.25000000000001776, -749.2172618895777987 ) ) ;
#36930 = CARTESIAN_POINT ( 'NONE',  ( 111.7999999999999972, 5.052700015000001876, -88.95269999999999300 ) ) ;
#36931 = EDGE_CURVE ( 'NONE', #182302, #79561, #287674, .T. ) ;
#36932 = AXIS2_PLACEMENT_3D ( 'NONE', #104304, #314437, #55466 ) ;
#36933 = CARTESIAN_POINT ( 'NONE',  ( 162.5999999999999659, 6.000000000000000000, -340.3999999999999773 ) ) ;
#36934 = DIRECTION ( 'NONE',  ( -0.000000000000000000, 1.000000000000000000, -0.000000000000000000 ) ) ;
#36935 = ORIENTED_EDGE ( 'NONE', *, *, #107717, .T. ) ;
#36936 = ORIENTED_EDGE ( 'NONE', *, *, #61178, .F. ) ;
#36937 = ADVANCED_FACE ( 'NONE', ( #55549 ), #230438, .F. ) ;
#36938 = LINE ( 'NONE', #60519, #78128 ) ;
#36940 = DIRECTION ( 'NONE',  ( 2.775557561562891967E-17, -1.000000000000000000, -4.077371270998825698E-18 ) ) ;
#36939 = CARTESIAN_POINT ( 'NONE',  ( 696.0000000000000000, -5.204170427930421283E-15, -238.7999999999999829 ) ) ;
#36941 = ORIENTED_EDGE ( 'NONE', *, *, #5287, .F. ) ;
#36942 = LINE ( 'NONE', #144409, #132239 ) ;
#36944 = EDGE_LOOP ( 'NONE', ( #119002, #30879, #237179, #26205 ) ) ;
#36943 =( LENGTH_UNIT ( ) NAMED_UNIT ( * ) SI_UNIT ( .MILLI., .METRE. ) );
#36945 = DIRECTION ( 'NONE',  ( 0.000000000000000000, 0.000000000000000000, 1.000000000000000000 ) ) ;
#36946 = ORIENTED_EDGE ( 'NONE', *, *, #212805, .F. ) ;
#36947 = SURFACE_STYLE_USAGE ( .BOTH. , #193227 ) ;
#36948 = CARTESIAN_POINT ( 'NONE',  ( 365.7999999999999545, -5.204170427930421283E-15, -365.7999999999999545 ) ) ;
#36949 = UNCERTAINTY_MEASURE_WITH_UNIT (LENGTH_MEASURE( 1.000000000000000082E-05 ), #288099, 'distance_accuracy_value', 'NONE');
#36950 =( GEOMETRIC_REPRESENTATION_CONTEXT ( 3 ) GLOBAL_UNCERTAINTY_ASSIGNED_CONTEXT ( ( #187592 ) ) GLOBAL_UNIT_ASSIGNED_CONTEXT ( ( #189807, #194687, #112645 ) ) REPRESENTATION_CONTEXT ( 'NONE', 'WORKASPACE' ) );
#36952 = FACE_OUTER_BOUND ( 'NONE', #54111, .T. ) ;
#36951 = CARTESIAN_POINT ( 'NONE',  ( 137.1999999999999886, 5.052700015000001876, -264.1999999999999886 ) ) ;
#36953 = ORIENTED_EDGE ( 'NONE', *, *, #242881, .F. ) ;
#36954 = CIRCLE ( 'NONE', #53025, 3.499999985000001868 ) ;
#36956 = ORIENTED_EDGE ( 'NONE', *, *, #244870, .T. ) ;
#36955 =( GEOMETRIC_REPRESENTATION_CONTEXT ( 3 ) GLOBAL_UNCERTAINTY_ASSIGNED_CONTEXT ( ( #93229 ) ) GLOBAL_UNIT_ASSIGNED_CONTEXT ( ( #141863, #163797, #296588 ) ) REPRESENTATION_CONTEXT ( 'NONE', 'WORKASPACE' ) );
#36957 = VERTEX_POINT ( 'NONE', #3443 ) ;
#36958 = DIRECTION ( 'NONE',  ( 0.000000000000000000, 0.000000000000000000, 1.000000000000000000 ) ) ;
#36959 = VERTEX_POINT ( 'NONE', #52216 ) ;
#36960 = LINE ( 'NONE', #60545, #202616 ) ;
#36961 = CARTESIAN_POINT ( 'NONE',  ( 1194.700000000000045, -0.2500000000000834888, -739.7000000000000455 ) ) ;
#36962 = DIRECTION ( 'NONE',  ( -0.000000000000000000, 1.000000000000000000, -0.000000000000000000 ) ) ;
#36963 = AXIS2_PLACEMENT_3D ( 'NONE', #10990, #261648, #160752 ) ;
#36964 = EDGE_CURVE ( 'NONE', #116390, #240585, #195517, .T. ) ;
#36966 = ORIENTED_EDGE ( 'NONE', *, *, #167809, .T. ) ;
#36965 = CIRCLE ( 'NONE', #165620, 2.552699999999963332 ) ;
#36967 =( NAMED_UNIT ( * ) PLANE_ANGLE_UNIT ( ) SI_UNIT ( $, .RADIAN. ) );
#36969 = DIRECTION ( 'NONE',  ( -2.332487818119622395E-16, -0.006170709906909579469, 0.9999809609883804074 ) ) ;
#36968 = VECTOR ( 'NONE', #307520, 1000.000000000000000 ) ;
#36970 = VECTOR ( 'NONE', #26380, 1000.000000000000000 ) ;
#36971 = DIRECTION ( 'NONE',  ( -0.000000000000000000, 1.000000000000000000, -0.000000000000000000 ) ) ;
#36973 = AXIS2_PLACEMENT_3D ( 'NONE', #30568, #112988, #318072 ) ;
#36972 = AXIS2_PLACEMENT_3D ( 'NONE', #273269, #173999, #222774 ) ;
#36974 = SURFACE_SIDE_STYLE ('',( #184973 ) ) ;
#36975 =( NAMED_UNIT ( * ) SI_UNIT ( $, .STERADIAN. ) SOLID_ANGLE_UNIT ( ) );
#36976 = DIRECTION ( 'NONE',  ( -1.000000000000000000, -1.526556658859590243E-16, 6.071048121988744529E-17 ) ) ;
#36977 = CARTESIAN_POINT ( 'NONE',  ( 1.071664685380113724, 5.499999999999699796, -19.19999999999988205 ) ) ;
#36978 = DIRECTION ( 'NONE',  ( 0.000000000000000000, 0.000000000000000000, 1.000000000000000000 ) ) ;
#36979 = CARTESIAN_POINT ( 'NONE',  ( 645.2000000000000455, 6.000000000000000000, -518.2000000000000455 ) ) ;
#36980 = UNCERTAINTY_MEASURE_WITH_UNIT (LENGTH_MEASURE( 1.000000000000000082E-05 ), #116204, 'distance_accuracy_value', 'NONE');
#36981 =( GEOMETRIC_REPRESENTATION_CONTEXT ( 3 ) GLOBAL_UNCERTAINTY_ASSIGNED_CONTEXT ( ( #71645 ) ) GLOBAL_UNIT_ASSIGNED_CONTEXT ( ( #267795, #323308, #45779 ) ) REPRESENTATION_CONTEXT ( 'NONE', 'WORKASPACE' ) );
#36982 = DIRECTION ( 'NONE',  ( -0.000000000000000000, 1.000000000000000000, -0.000000000000000000 ) ) ;
#36983 =( NAMED_UNIT ( * ) SI_UNIT ( $, .STERADIAN. ) SOLID_ANGLE_UNIT ( ) );
#36984 =( GEOMETRIC_REPRESENTATION_CONTEXT ( 3 ) GLOBAL_UNCERTAINTY_ASSIGNED_CONTEXT ( ( #229618 ) ) GLOBAL_UNIT_ASSIGNED_CONTEXT ( ( #270595, #246848, #112727 ) ) REPRESENTATION_CONTEXT ( 'NONE', 'WORKASPACE' ) );
#36985 = DIRECTION ( 'NONE',  ( -0.000000000000000000, 1.000000000000000000, -0.000000000000000000 ) ) ;
#36986 =( NAMED_UNIT ( * ) SI_UNIT ( $, .STERADIAN. ) SOLID_ANGLE_UNIT ( ) );
#36987 = FACE_OUTER_BOUND ( 'NONE', #169859, .T. ) ;
#36988 = COLOUR_RGB ( '',0.2509803921568627416, 0.2509803921568627416, 0.2509803921568627416 ) ;
#36989 = ORIENTED_EDGE ( 'NONE', *, *, #202236, .T. ) ;
#36991 = DIRECTION ( 'NONE',  ( 0.000000000000000000, 0.000000000000000000, 1.000000000000000000 ) ) ;
#36990 =( NAMED_UNIT ( * ) PLANE_ANGLE_UNIT ( ) SI_UNIT ( $, .RADIAN. ) );
#36992 = ORIENTED_EDGE ( 'NONE', *, *, #23704, .T. ) ;
#36994 = SURFACE_STYLE_USAGE ( .BOTH. , #70131 ) ;
#36993 = DIRECTION ( 'NONE',  ( 0.7132232928306588837, 0.008726203243944234689, -0.7008825778550481500 ) ) ;
#36995 = DIRECTION ( 'NONE',  ( -0.000000000000000000, 1.000000000000000000, -0.000000000000000000 ) ) ;
#36996 = ORIENTED_EDGE ( 'NONE', *, *, #314773, .F. ) ;
#36997 = CONICAL_SURFACE ( 'NONE', #224915, 3.499999985000057379, 0.7853981633974400633 ) ;
#36998 = ORIENTED_EDGE ( 'NONE', *, *, #116450, .F. ) ;
#36999 = FACE_BOUND ( 'NONE', #226267, .T. ) ;
#37000 = AXIS2_PLACEMENT_3D ( 'NONE', #169132, #194272, #86882 ) ;
#37001 = ORIENTED_EDGE ( 'NONE', *, *, #286690, .F. ) ;
#37002 = ORIENTED_EDGE ( 'NONE', *, *, #231205, .F. ) ;
#37003 = DIRECTION ( 'NONE',  ( -0.000000000000000000, 1.000000000000000000, -0.000000000000000000 ) ) ;
#37004 = CARTESIAN_POINT ( 'NONE',  ( 11.82568563294028507, -5.123397285175634863, 2.199999999999979750 ) ) ;
#37005 = EDGE_LOOP ( 'NONE', ( #125773, #83251, #188721, #50208 ) ) ;
#37006 = CARTESIAN_POINT ( 'NONE',  ( 238.7999999999999829, 6.000000000000000000, -261.6473000000000297 ) ) ;
#37007 =( NAMED_UNIT ( * ) PLANE_ANGLE_UNIT ( ) SI_UNIT ( $, .RADIAN. ) );
#37008 = PRESENTATION_STYLE_ASSIGNMENT (( #267407 ) ) ;
#37009 = VERTEX_POINT ( 'NONE', #53891 ) ;
#37010 = LINE ( 'NONE', #319587, #36369 ) ;
#37011 = CIRCLE ( 'NONE', #69471, 2.552699999999963332 ) ;
#37012 = EDGE_LOOP ( 'NONE', ( #284647, #95855 ) ) ;
#37013 = CIRCLE ( 'NONE', #197963, 3.499999985000057379 ) ;
#37015 = EDGE_CURVE ( 'NONE', #210261, #142552, #93651, .T. ) ;
#37014 = CARTESIAN_POINT ( 'NONE',  ( 594.3999999999999773, 6.000000000000000000, -670.6000000000000227 ) ) ;
#37016 = CARTESIAN_POINT ( 'NONE',  ( 950.0000000000000000, 6.000000000000000000, -670.6000000000000227 ) ) ;
#37017 = EDGE_LOOP ( 'NONE', ( #109979, #163830 ) ) ;
#37018 =( NAMED_UNIT ( * ) PLANE_ANGLE_UNIT ( ) SI_UNIT ( $, .RADIAN. ) );
#37019 = EDGE_CURVE ( 'NONE', #18563, #139778, #233048, .T. ) ;
#37020 = AXIS2_PLACEMENT_3D ( 'NONE', #140938, #102172, #228174 ) ;
#37021 = FACE_OUTER_BOUND ( 'NONE', #47296, .T. ) ;
#37022 = CONICAL_SURFACE ( 'NONE', #139029, 3.499999984999946356, 0.7853981633974400633 ) ;
#37023 = EDGE_CURVE ( 'NONE', #55586, #102456, #180049, .T. ) ;
#37024 = DIRECTION ( 'NONE',  ( -0.000000000000000000, -1.000000000000000000, -0.000000000000000000 ) ) ;
#37025 = MECHANICAL_DESIGN_GEOMETRIC_PRESENTATION_REPRESENTATION (  '', ( #15427 ), #123089 ) ;
#37026 = FILL_AREA_STYLE_COLOUR ( '', #315265 ) ;
#37027 = ORIENTED_EDGE ( 'NONE', *, *, #301681, .F. ) ;
#37028 = UNCERTAINTY_MEASURE_WITH_UNIT (LENGTH_MEASURE( 1.000000000000000082E-05 ), #309007, 'distance_accuracy_value', 'NONE');
#37030 = EDGE_CURVE ( 'NONE', #243151, #164044, #183337, .T. ) ;
#37029 =( GEOMETRIC_REPRESENTATION_CONTEXT ( 3 ) GLOBAL_UNCERTAINTY_ASSIGNED_CONTEXT ( ( #204794 ) ) GLOBAL_UNIT_ASSIGNED_CONTEXT ( ( #294579, #35640, #166776 ) ) REPRESENTATION_CONTEXT ( 'NONE', 'WORKASPACE' ) );
#37031 = MECHANICAL_DESIGN_GEOMETRIC_PRESENTATION_REPRESENTATION (  '', ( #246174 ), #63696 ) ;
#37033 = AXIS2_PLACEMENT_3D ( 'NONE', #248772, #18570, #191804 ) ;
#37032 = UNCERTAINTY_MEASURE_WITH_UNIT (LENGTH_MEASURE( 1.000000000000000082E-05 ), #145284, 'distance_accuracy_value', 'NONE');
#37034 = DIRECTION ( 'NONE',  ( 0.000000000000000000, 0.000000000000000000, 1.000000000000000000 ) ) ;
#37035 = ADVANCED_FACE ( 'NONE', ( #186612 ), #289324, .F. ) ;
#37036 =( LENGTH_UNIT ( ) NAMED_UNIT ( * ) SI_UNIT ( .MILLI., .METRE. ) );
#37037 = DIRECTION ( 'NONE',  ( -0.000000000000000000, 1.000000000000000000, -0.000000000000000000 ) ) ;
#37038 = CARTESIAN_POINT ( 'NONE',  ( 619.7999999999999545, 6.000000000000000000, -365.7999999999999545 ) ) ;
#37039 =( GEOMETRIC_REPRESENTATION_CONTEXT ( 3 ) GLOBAL_UNCERTAINTY_ASSIGNED_CONTEXT ( ( #131389 ) ) GLOBAL_UNIT_ASSIGNED_CONTEXT ( ( #91675, #298431, #268181 ) ) REPRESENTATION_CONTEXT ( 'NONE', 'WORKASPACE' ) );
#37040 = DIRECTION ( 'NONE',  ( 0.000000000000000000, 0.000000000000000000, 1.000000000000000000 ) ) ;
#37042 = LINE ( 'NONE', #291015, #57086 ) ;
#37041 = CARTESIAN_POINT ( 'NONE',  ( 1102.400000000000091, 6.000000000000000000, -444.5527000000000157 ) ) ;
#37043 = VERTEX_POINT ( 'NONE', #240292 ) ;
#37045 =( LENGTH_UNIT ( ) NAMED_UNIT ( * ) SI_UNIT ( .MILLI., .METRE. ) );
#37044 =( GEOMETRIC_REPRESENTATION_CONTEXT ( 3 ) GLOBAL_UNCERTAINTY_ASSIGNED_CONTEXT ( ( #55112 ) ) GLOBAL_UNIT_ASSIGNED_CONTEXT ( ( #228789, #230454, #282666 ) ) REPRESENTATION_CONTEXT ( 'NONE', 'WORKASPACE' ) );
#37046 = DIRECTION ( 'NONE',  ( 0.000000000000000000, 0.000000000000000000, 1.000000000000000000 ) ) ;
#37047 = ORIENTED_EDGE ( 'NONE', *, *, #100586, .F. ) ;
#37048 = SURFACE_SIDE_STYLE ('',( #245323 ) ) ;
#37049 = EDGE_CURVE ( 'NONE', #237235, #309261, #317867, .T. ) ;
#37050 = EDGE_LOOP ( 'NONE', ( #70275, #180267, #131023, #6931 ) ) ;
#37051 = EDGE_CURVE ( 'NONE', #59609, #243893, #8417, .T. ) ;
#37052 = DIRECTION ( 'NONE',  ( -0.000000000000000000, 1.000000000000000000, -0.000000000000000000 ) ) ;
#37054 = ORIENTED_EDGE ( 'NONE', *, *, #258194, .F. ) ;
#37053 = FILL_AREA_STYLE_COLOUR ( '', #172870 ) ;
#37055 = FILL_AREA_STYLE_COLOUR ( '', #106760 ) ;
#37056 = ORIENTED_EDGE ( 'NONE', *, *, #85363, .F. ) ;
#37057 = ORIENTED_EDGE ( 'NONE', *, *, #312613, .T. ) ;
#37059 = EDGE_CURVE ( 'NONE', #280987, #297538, #12947, .T. ) ;
#37058 = MECHANICAL_DESIGN_GEOMETRIC_PRESENTATION_REPRESENTATION (  '', ( #155133 ), #160441 ) ;
#37060 = ORIENTED_EDGE ( 'NONE', *, *, #198294, .F. ) ;
#37062 = EDGE_LOOP ( 'NONE', ( #242119, #4648, #318832, #327597 ) ) ;
#37061 = DIRECTION ( 'NONE',  ( -0.000000000000000000, 1.000000000000000000, -0.000000000000000000 ) ) ;
#37064 = DIRECTION ( 'NONE',  ( 0.000000000000000000, 0.000000000000000000, 1.000000000000000000 ) ) ;
#37063 = COLOUR_RGB ( '',1.000000000000000000, 1.000000000000000000, 1.000000000000000000 ) ;
#37065 = CARTESIAN_POINT ( 'NONE',  ( 1102.400000000000091, 6.000000000000000000, -673.1527000000000953 ) ) ;
#37066 = DIRECTION ( 'NONE',  ( -0.000000000000000000, 1.000000000000000000, -0.000000000000000000 ) ) ;
#37067 = FILL_AREA_STYLE ('',( #190040 ) ) ;
#37068 = EDGE_CURVE ( 'NONE', #82319, #21807, #141163, .T. ) ;
#37069 = VECTOR ( 'NONE', #306789, 1000.000000000000000 ) ;
#37070 = CIRCLE ( 'NONE', #68771, 3.499999984999946356 ) ;
#37071 = DIRECTION ( 'NONE',  ( -0.000000000000000000, 1.000000000000000000, -0.000000000000000000 ) ) ;
#37072 = ORIENTED_EDGE ( 'NONE', *, *, #223086, .T. ) ;
#37073 = DIRECTION ( 'NONE',  ( -0.000000000000000000, 1.000000000000000000, -0.000000000000000000 ) ) ;
#37074 = CARTESIAN_POINT ( 'NONE',  ( 873.7999999999999545, 5.052700015000001876, -388.6473000000000297 ) ) ;
#37075 = UNCERTAINTY_MEASURE_WITH_UNIT (LENGTH_MEASURE( 1.000000000000000082E-05 ), #88394, 'distance_accuracy_value', 'NONE');
#37076 = VECTOR ( 'NONE', #57969, 1000.000000000000000 ) ;
#37077 = DIRECTION ( 'NONE',  ( 0.000000000000000000, 0.000000000000000000, 1.000000000000000000 ) ) ;
#37078 = DIRECTION ( 'NONE',  ( -0.000000000000000000, 1.000000000000000000, -0.000000000000000000 ) ) ;
#37080 = ORIENTED_EDGE ( 'NONE', *, *, #152333, .F. ) ;
#37079 = STYLED_ITEM ( 'NONE', ( #108540 ), #57043 ) ;
#37081 = CARTESIAN_POINT ( 'NONE',  ( 1178.599999999999909, 6.000000000000000000, -622.3527000000000271 ) ) ;
#37082 = UNCERTAINTY_MEASURE_WITH_UNIT (LENGTH_MEASURE( 1.000000000000000082E-05 ), #116850, 'distance_accuracy_value', 'NONE');
#37083 = STYLED_ITEM ( 'NONE', ( #212737 ), #321247 ) ;
#37084 = CARTESIAN_POINT ( 'NONE',  ( 1194.700000000000045, -0.2500000000000834888, -743.5000000000000000 ) ) ;
#37085 = AXIS2_PLACEMENT_3D ( 'NONE', #245850, #113377, #91409 ) ;
#37086 = STYLED_ITEM ( 'NONE', ( #308458 ), #174839 ) ;
#37087 = AXIS2_PLACEMENT_3D ( 'NONE', #132740, #26893, #309377 ) ;
#37089 = DIRECTION ( 'NONE',  ( -0.000000000000000000, 1.000000000000000000, -0.000000000000000000 ) ) ;
#37088 = LINE ( 'NONE', #11827, #110712 ) ;
#37090 = DIRECTION ( 'NONE',  ( -0.000000000000000000, 1.000000000000000000, -0.000000000000000000 ) ) ;
#37091 = AXIS2_PLACEMENT_3D ( 'NONE', #162088, #185595, #118017 ) ;
#37092 = FILL_AREA_STYLE_COLOUR ( '', #161660 ) ;
#37093 = FILL_AREA_STYLE_COLOUR ( '', #315622 ) ;
#37094 = CARTESIAN_POINT ( 'NONE',  ( 1153.200000000000045, 6.000000000000000000, -696.0000000000000000 ) ) ;
#37096 = EDGE_CURVE ( 'NONE', #204361, #95489, #67170, .T. ) ;
#37095 = AXIS2_PLACEMENT_3D ( 'NONE', #189380, #91887, #169151 ) ;
#37097 = DIRECTION ( 'NONE',  ( 0.000000000000000000, 0.000000000000000000, 1.000000000000000000 ) ) ;
#37098 = FILL_AREA_STYLE_COLOUR ( '', #14279 ) ;
#37100 = EDGE_LOOP ( 'NONE', ( #132333, #174481, #292112, #209624 ) ) ;
#37099 = AXIS2_PLACEMENT_3D ( 'NONE', #49978, #6127, #31357 ) ;
#37101 = ORIENTED_EDGE ( 'NONE', *, *, #251529, .F. ) ;
#37103 = DIRECTION ( 'NONE',  ( -1.000000000000000000, -1.249000902703301108E-16, 6.071048121988748227E-17 ) ) ;
#37102 =( NAMED_UNIT ( * ) SI_UNIT ( $, .STERADIAN. ) SOLID_ANGLE_UNIT ( ) );
#37104 = CARTESIAN_POINT ( 'NONE',  ( 35.60000000000000142, 6.000000000000000000, -572.4999999850000449 ) ) ;
#37105 = PRESENTATION_STYLE_ASSIGNMENT (( #161587 ) ) ;
#37107 = PRESENTATION_STYLE_ASSIGNMENT (( #291076 ) ) ;
#37106 = SURFACE_STYLE_USAGE ( .BOTH. , #296034 ) ;
#37108 = DIRECTION ( 'NONE',  ( 0.000000000000000000, 0.000000000000000000, 1.000000000000000000 ) ) ;
#37109 = MECHANICAL_DESIGN_GEOMETRIC_PRESENTATION_REPRESENTATION (  '', ( #294691 ), #171265 ) ;
#37110 = PRESENTATION_LAYER_ASSIGNMENT (  '', '', ( #4993 ) ) ;
#37111 = ORIENTED_EDGE ( 'NONE', *, *, #310735, .T. ) ;
#37112 = ORIENTED_EDGE ( 'NONE', *, *, #110156, .F. ) ;
#37113 = ORIENTED_EDGE ( 'NONE', *, *, #139198, .T. ) ;
#37114 = EDGE_CURVE ( 'NONE', #154368, #75970, #329904, .T. ) ;
#37115 = FACE_BOUND ( 'NONE', #191796, .T. ) ;
#37116 = ORIENTED_EDGE ( 'NONE', *, *, #102097, .T. ) ;
#37117 = CARTESIAN_POINT ( 'NONE',  ( 162.5999999999999659, -5.204170427930421283E-15, -35.60000000000000142 ) ) ;
#37118 = EDGE_CURVE ( 'NONE', #278030, #305671, #24018, .T. ) ;
#37119 = ORIENTED_EDGE ( 'NONE', *, *, #141616, .F. ) ;
#37120 = AXIS2_PLACEMENT_3D ( 'NONE', #272890, #151646, #200458 ) ;
#37121 = SURFACE_SIDE_STYLE ('',( #220252 ) ) ;
#37123 = CARTESIAN_POINT ( 'NONE',  ( 594.3999999999999773, -5.204170427930421283E-15, -696.0000000000000000 ) ) ;
#37122 = CIRCLE ( 'NONE', #257142, 3.499999984999946356 ) ;
#37124 = AXIS2_PLACEMENT_3D ( 'NONE', #130502, #127213, #150684 ) ;
#37125 = CONICAL_SURFACE ( 'NONE', #117675, 3.499999985000057379, 0.7853981633974400633 ) ;
#37126 = EDGE_CURVE ( 'NONE', #233338, #116619, #216775, .T. ) ;
#37127 = PRESENTATION_LAYER_ASSIGNMENT (  '', '', ( #284199 ) ) ;
#37128 = CONICAL_SURFACE ( 'NONE', #90713, 3.499999984999946356, 0.7853981633974400633 ) ;
#37129 =( NAMED_UNIT ( * ) PLANE_ANGLE_UNIT ( ) SI_UNIT ( $, .RADIAN. ) );
#37130 = DIRECTION ( 'NONE',  ( 0.000000000000000000, 0.000000000000000000, 1.000000000000000000 ) ) ;
#37131 = PRESENTATION_LAYER_ASSIGNMENT (  '', '', ( #214200 ) ) ;
#37132 =( NAMED_UNIT ( * ) SI_UNIT ( $, .STERADIAN. ) SOLID_ANGLE_UNIT ( ) );
#37133 = DIRECTION ( 'NONE',  ( -0.9999809609883804074, 0.006170709906909554315, 5.098891506838139251E-17 ) ) ;
#37134 =( GEOMETRIC_REPRESENTATION_CONTEXT ( 3 ) GLOBAL_UNCERTAINTY_ASSIGNED_CONTEXT ( ( #285149 ) ) GLOBAL_UNIT_ASSIGNED_CONTEXT ( ( #248565, #68860, #221764 ) ) REPRESENTATION_CONTEXT ( 'NONE', 'WORKASPACE' ) );
#37135 = EDGE_CURVE ( 'NONE', #121581, #271626, #62181, .T. ) ;
#37136 = PRESENTATION_STYLE_ASSIGNMENT (( #139702 ) ) ;
#37137 = STYLED_ITEM ( 'NONE', ( #96350 ), #186537 ) ;
#37138 = CONICAL_SURFACE ( 'NONE', #149928, 3.499999985000001868, 0.7853981633974400633 ) ;
#37139 = SURFACE_SIDE_STYLE ('',( #168231 ) ) ;
#37140 = CIRCLE ( 'NONE', #112401, 3.499999984999946356 ) ;
#37141 = DIRECTION ( 'NONE',  ( 0.000000000000000000, 0.000000000000000000, -1.000000000000000000 ) ) ;
#37142 = DIRECTION ( 'NONE',  ( 0.000000000000000000, 0.000000000000000000, 1.000000000000000000 ) ) ;
#37143 =( GEOMETRIC_REPRESENTATION_CONTEXT ( 3 ) GLOBAL_UNCERTAINTY_ASSIGNED_CONTEXT ( ( #237474 ) ) GLOBAL_UNIT_ASSIGNED_CONTEXT ( ( #178299, #311100, #236909 ) ) REPRESENTATION_CONTEXT ( 'NONE', 'WORKASPACE' ) );
#37144 = UNCERTAINTY_MEASURE_WITH_UNIT (LENGTH_MEASURE( 1.000000000000000082E-05 ), #195829, 'distance_accuracy_value', 'NONE');
#37146 = SURFACE_SIDE_STYLE ('',( #267530 ) ) ;
#37145 = PRESENTATION_STYLE_ASSIGNMENT (( #242106 ) ) ;
#37148 = EDGE_CURVE ( 'NONE', #205818, #48245, #110026, .T. ) ;
#37147 = CARTESIAN_POINT ( 'NONE',  ( 9.199999999999985079, 2.999999999999669598, 2.099999999999990763 ) ) ;
#37149 = CARTESIAN_POINT ( 'NONE',  ( 746.7999999999999545, -5.204170427930421283E-15, -337.8473000000000184 ) ) ;
#37150 = PRESENTATION_STYLE_ASSIGNMENT (( #216965 ) ) ;
#37151 = EDGE_CURVE ( 'NONE', #65282, #32527, #267344, .T. ) ;
#37152 = CARTESIAN_POINT ( 'NONE',  ( 619.7999999999999545, 5.052700015000001876, -134.6473000000000297 ) ) ;
#37153 =( NAMED_UNIT ( * ) SI_UNIT ( $, .STERADIAN. ) SOLID_ANGLE_UNIT ( ) );
#37154 = DIRECTION ( 'NONE',  ( 0.000000000000000000, 0.000000000000000000, 1.000000000000000000 ) ) ;
#37156 =( LENGTH_UNIT ( ) NAMED_UNIT ( * ) SI_UNIT ( .MILLI., .METRE. ) );
#37155 = VECTOR ( 'NONE', #249395, 1000.000000000000000 ) ;
#37157 = UNCERTAINTY_MEASURE_WITH_UNIT (LENGTH_MEASURE( 1.000000000000000082E-05 ), #101800, 'distance_accuracy_value', 'NONE');
#37158 = VERTEX_POINT ( 'NONE', #10038 ) ;
#37161 = AXIS2_PLACEMENT_3D ( 'NONE', #300918, #142835, #243558 ) ;
#37160 = CARTESIAN_POINT ( 'NONE',  ( 1051.599999999999909, 6.000000000000000000, -391.1999999999999886 ) ) ;
#37159 = CIRCLE ( 'NONE', #273352, 3.499999985000057379 ) ;
#37162 = EDGE_LOOP ( 'NONE', ( #266259, #305017, #4823, #285471 ) ) ;
#37163 = CIRCLE ( 'NONE', #192885, 2.552700000000018843 ) ;
#37164 = MECHANICAL_DESIGN_GEOMETRIC_PRESENTATION_REPRESENTATION (  '', ( #63816 ), #85489 ) ;
#37165 = CARTESIAN_POINT ( 'NONE',  ( 975.3999999999999773, 6.000000000000000000, -216.8999999849999369 ) ) ;
#37167 = ORIENTED_EDGE ( 'NONE', *, *, #216039, .T. ) ;
#37166 = STYLED_ITEM ( 'NONE', ( #111932 ), #295328 ) ;
#37168 = AXIS2_PLACEMENT_3D ( 'NONE', #42576, #272899, #39207 ) ;
#37169 = AXIS2_PLACEMENT_3D ( 'NONE', #283079, #153525, #306710 ) ;
#37171 = EDGE_LOOP ( 'NONE', ( #262213, #56976, #212609, #93772 ) ) ;
#37170 = DIRECTION ( 'NONE',  ( -0.000000000000000000, 1.000000000000000000, -0.000000000000000000 ) ) ;
#37172 = SURFACE_STYLE_FILL_AREA ( #168260 ) ;
#37173 = ORIENTED_EDGE ( 'NONE', *, *, #237444, .F. ) ;
#37174 = FACE_BOUND ( 'NONE', #135148, .T. ) ;
#37175 = CARTESIAN_POINT ( 'NONE',  ( 187.9999999999999716, 6.000000000000000000, -215.9526999999999646 ) ) ;
#37176 = VERTEX_POINT ( 'NONE', #295878 ) ;
#37177 = CARTESIAN_POINT ( 'NONE',  ( 594.3999999999999773, 5.052700015000001876, -160.0473000000000070 ) ) ;
#37178 = AXIS2_PLACEMENT_3D ( 'NONE', #82020, #256798, #332623 ) ;
#37179 = DIRECTION ( 'NONE',  ( -0.000000000000000000, 1.000000000000000000, -0.000000000000000000 ) ) ;
#37180 = FACE_OUTER_BOUND ( 'NONE', #88392, .T. ) ;
#37181 = PRESENTATION_STYLE_ASSIGNMENT (( #64071 ) ) ;
#37182 = CARTESIAN_POINT ( 'NONE',  ( 645.2000000000000455, 6.000000000000000000, -721.3999999999999773 ) ) ;
#37183 = DIRECTION ( 'NONE',  ( -1.541976423090497605E-16, 2.777948836108917078E-16, -1.000000000000000000 ) ) ;
#37184 = AXIS2_PLACEMENT_3D ( 'NONE', #208298, #33417, #132693 ) ;
#37185 = UNCERTAINTY_MEASURE_WITH_UNIT (LENGTH_MEASURE( 1.000000000000000082E-05 ), #194055, 'distance_accuracy_value', 'NONE');
#37186 = CARTESIAN_POINT ( 'NONE',  ( 569.0000000000000000, 6.000000000000000000, -540.1000000149999778 ) ) ;
#37187 = DIRECTION ( 'NONE',  ( -0.000000000000000000, 1.000000000000000000, -0.000000000000000000 ) ) ;
#37188 = SURFACE_SIDE_STYLE ('',( #42194 ) ) ;
#37189 = FILL_AREA_STYLE ('',( #270875 ) ) ;
#37190 =( BOUNDED_CURVE ( )  B_SPLINE_CURVE ( 3, ( #279946, #76425, #148701, #249533 ),
 .UNSPECIFIED., .F., .T. ) 
 B_SPLINE_CURVE_WITH_KNOTS ( ( 4, 4 ),
 ( 5.497787143782138841, 6.058340963642668164 ),
 .UNSPECIFIED. ) 
 CURVE ( )  GEOMETRIC_REPRESENTATION_ITEM ( )  RATIONAL_B_SPLINE_CURVE ( ( 1.000000000000000000, 0.9739859172279594635, 0.9739859172279594635, 1.000000000000000000 ) ) 
 REPRESENTATION_ITEM ( '' )  );
#37191 = ADVANCED_FACE ( 'NONE', ( #36952 ), #114410, .F. ) ;
#37193 = CARTESIAN_POINT ( 'NONE',  ( 1153.200000000000045, 6.000000000000000000, -746.7999999999999545 ) ) ;
#37192 =( GEOMETRIC_REPRESENTATION_CONTEXT ( 3 ) GLOBAL_UNCERTAINTY_ASSIGNED_CONTEXT ( ( #138658 ) ) GLOBAL_UNIT_ASSIGNED_CONTEXT ( ( #25714, #20783, #325211 ) ) REPRESENTATION_CONTEXT ( 'NONE', 'WORKASPACE' ) );
#37194 = ORIENTED_EDGE ( 'NONE', *, *, #87549, .F. ) ;
#37195 = UNCERTAINTY_MEASURE_WITH_UNIT (LENGTH_MEASURE( 1.000000000000000082E-05 ), #246387, 'distance_accuracy_value', 'NONE');
#37196 =( NAMED_UNIT ( * ) SI_UNIT ( $, .STERADIAN. ) SOLID_ANGLE_UNIT ( ) );
#37197 = FILL_AREA_STYLE_COLOUR ( '', #190296 ) ;
#37198 = FACE_OUTER_BOUND ( 'NONE', #102766, .T. ) ;
#37199 = CARTESIAN_POINT ( 'NONE',  ( 670.6000000000000227, 5.052700015000001876, -464.8473000000000184 ) ) ;
#37200 = CARTESIAN_POINT ( 'NONE',  ( 1194.700000000000045, -1.600000000000045830, -754.1134505870048770 ) ) ;
#37201 = DIRECTION ( 'NONE',  ( 0.000000000000000000, 0.000000000000000000, 1.000000000000000000 ) ) ;
#37202 = AXIS2_PLACEMENT_3D ( 'NONE', #235972, #5699, #59462 ) ;
#37203 = ORIENTED_EDGE ( 'NONE', *, *, #140716, .T. ) ;
#37204 =( NAMED_UNIT ( * ) SI_UNIT ( $, .STERADIAN. ) SOLID_ANGLE_UNIT ( ) );
#37205 = VECTOR ( 'NONE', #147377, 1000.000000000000000 ) ;
#37206 = PRESENTATION_LAYER_ASSIGNMENT (  '', '', ( #85535 ) ) ;
#37207 = FILL_AREA_STYLE ('',( #94335 ) ) ;
#37208 = AXIS2_PLACEMENT_3D ( 'NONE', #76046, #128164, #50788 ) ;
#37210 = FILL_AREA_STYLE_COLOUR ( '', #84803 ) ;
#37209 = STYLED_ITEM ( 'NONE', ( #316799 ), #227368 ) ;
#37211 = ORIENTED_EDGE ( 'NONE', *, *, #64243, .F. ) ;
#37213 = MECHANICAL_DESIGN_GEOMETRIC_PRESENTATION_REPRESENTATION (  '', ( #198176 ), #15628 ) ;
#37212 = SURFACE_STYLE_FILL_AREA ( #212053 ) ;
#37214 = CARTESIAN_POINT ( 'NONE',  ( 772.2000000000000455, 5.052700015000001876, -619.7999999999999545 ) ) ;
#37215 =( NAMED_UNIT ( * ) PLANE_ANGLE_UNIT ( ) SI_UNIT ( $, .RADIAN. ) );
#37216 = EDGE_CURVE ( 'NONE', #208776, #43709, #217135, .T. ) ;
#37217 = COLOUR_RGB ( '',0.2509803921568627416, 0.2509803921568627416, 0.2509803921568627416 ) ;
#37220 = ORIENTED_EDGE ( 'NONE', *, *, #23510, .F. ) ;
#37219 = EDGE_CURVE ( 'NONE', #1142, #191427, #41965, .T. ) ;
#37218 = FILL_AREA_STYLE_COLOUR ( '', #326556 ) ;
#37221 = ORIENTED_EDGE ( 'NONE', *, *, #16805, .T. ) ;
#37222 = FACE_BOUND ( 'NONE', #232454, .T. ) ;
#37224 = LINE ( 'NONE', #321446, #286013 ) ;
#37223 = CARTESIAN_POINT ( 'NONE',  ( 772.2000000000000455, 6.000000000000000000, -260.7000000150000574 ) ) ;
#37225 =( NAMED_UNIT ( * ) PLANE_ANGLE_UNIT ( ) SI_UNIT ( $, .RADIAN. ) );
#37227 = VERTEX_POINT ( 'NONE', #327802 ) ;
#37226 = DIRECTION ( 'NONE',  ( 1.000000000000000000, 1.264576774925655155E-16, 0.000000000000000000 ) ) ;
#37229 = EDGE_CURVE ( 'NONE', #203560, #331512, #13198, .T. ) ;
#37228 = COLOUR_RGB ( '',0.2509803921568627416, 0.2509803921568627416, 0.2509803921568627416 ) ;
#37230 = VERTEX_POINT ( 'NONE', #124326 ) ;
#37231 = ORIENTED_EDGE ( 'NONE', *, *, #65438, .T. ) ;
#37232 = DIRECTION ( 'NONE',  ( -0.000000000000000000, 1.000000000000000000, -0.000000000000000000 ) ) ;
#37233 =( LENGTH_UNIT ( ) NAMED_UNIT ( * ) SI_UNIT ( .MILLI., .METRE. ) );
#37234 = LINE ( 'NONE', #195112, #183123 ) ;
#37235 = CARTESIAN_POINT ( 'NONE',  ( 1189.234567106744862, -18.24999999999987921, -6.934209972998317539 ) ) ;
#37236 = CIRCLE ( 'NONE', #5118, 2.552700000000018843 ) ;
#37237 = CARTESIAN_POINT ( 'NONE',  ( 1178.599999999999909, 6.000000000000000000, -724.8999999850000222 ) ) ;
#37238 = FILL_AREA_STYLE_COLOUR ( '', #221225 ) ;
#37239 = CIRCLE ( 'NONE', #305722, 2.552699999999963332 ) ;
#37240 = DIRECTION ( 'NONE',  ( 0.000000000000000000, 0.000000000000000000, 1.000000000000000000 ) ) ;
#37241 = DIRECTION ( 'NONE',  ( -0.000000000000000000, 1.000000000000000000, -0.000000000000000000 ) ) ;
#37242 = CARTESIAN_POINT ( 'NONE',  ( 848.3999999999999773, 5.052700015000001876, -314.9999999999999432 ) ) ;
#37243 =( LENGTH_UNIT ( ) NAMED_UNIT ( * ) SI_UNIT ( .MILLI., .METRE. ) );
#37244 = ORIENTED_EDGE ( 'NONE', *, *, #66178, .F. ) ;
#37245 = DIRECTION ( 'NONE',  ( 0.000000000000000000, 0.000000000000000000, 1.000000000000000000 ) ) ;
#37247 = ORIENTED_EDGE ( 'NONE', *, *, #63711, .F. ) ;
#37246 = DIRECTION ( 'NONE',  ( -0.000000000000000000, 1.000000000000000000, -0.000000000000000000 ) ) ;
#37248 = LINE ( 'NONE', #195128, #211319 ) ;
#37249 = MECHANICAL_DESIGN_GEOMETRIC_PRESENTATION_REPRESENTATION (  '', ( #230667 ), #257523 ) ;
#37250 = CARTESIAN_POINT ( 'NONE',  ( 1127.799999999999955, 6.000000000000000000, -61.00000000000000000 ) ) ;
#37251 = PRESENTATION_LAYER_ASSIGNMENT (  '', '', ( #31975 ) ) ;
#37252 = DIRECTION ( 'NONE',  ( 0.000000000000000000, 0.000000000000000000, 1.000000000000000000 ) ) ;
#37253 = ORIENTED_EDGE ( 'NONE', *, *, #274806, .T. ) ;
#37254 = EDGE_CURVE ( 'NONE', #22439, #225340, #172997, .T. ) ;
#37255 = DIRECTION ( 'NONE',  ( 0.000000000000000000, 0.7071067811865533459, 0.7071067811865416886 ) ) ;
#37256 =( NAMED_UNIT ( * ) PLANE_ANGLE_UNIT ( ) SI_UNIT ( $, .RADIAN. ) );
#37257 = SURFACE_STYLE_USAGE ( .BOTH. , #209245 ) ;
#37258 = COLOUR_RGB ( '',0.2509803921568627416, 0.2509803921568627416, 0.2509803921568627416 ) ;
#37259 = DIRECTION ( 'NONE',  ( -0.000000000000000000, 1.000000000000000000, -0.000000000000000000 ) ) ;
#37260 = DIRECTION ( 'NONE',  ( 0.000000000000000000, 0.000000000000000000, 1.000000000000000000 ) ) ;
#37261 =( NAMED_UNIT ( * ) SI_UNIT ( $, .STERADIAN. ) SOLID_ANGLE_UNIT ( ) );
#37262 = DIRECTION ( 'NONE',  ( -0.000000000000000000, 1.000000000000000000, -0.000000000000000000 ) ) ;
#37263 = FACE_OUTER_BOUND ( 'NONE', #237461, .T. ) ;
#37264 = CYLINDRICAL_SURFACE ( 'NONE', #97873, 2.552699999999963332 ) ;
#37265 = CARTESIAN_POINT ( 'NONE',  ( 1102.400000000000091, -5.204170427930421283E-15, -287.0472999999998933 ) ) ;
#37266 =( NAMED_UNIT ( * ) SI_UNIT ( $, .STERADIAN. ) SOLID_ANGLE_UNIT ( ) );
#37267 = SURFACE_STYLE_FILL_AREA ( #267651 ) ;
#37268 = CARTESIAN_POINT ( 'NONE',  ( 1102.400000000000091, 5.052700015000001876, -594.3999999999999773 ) ) ;
#37269 = CARTESIAN_POINT ( 'NONE',  ( 1194.700000000000045, -1.650000000000040323, -15.70000000000004725 ) ) ;
#37270 = CONICAL_SURFACE ( 'NONE', #80280, 3.499999985000001868, 0.7853981633974400633 ) ;
#37271 = CARTESIAN_POINT ( 'NONE',  ( 543.6000000000000227, 6.000000000000000000, -39.09999998499994689 ) ) ;
#37272 = EDGE_LOOP ( 'NONE', ( #102064, #250844 ) ) ;
#37273 =( NAMED_UNIT ( * ) SI_UNIT ( $, .STERADIAN. ) SOLID_ANGLE_UNIT ( ) );
#37274 = STYLED_ITEM ( 'NONE', ( #109396 ), #65609 ) ;
#37276 = AXIS2_PLACEMENT_3D ( 'NONE', #297642, #299344, #92544 ) ;
#37275 = FACE_OUTER_BOUND ( 'NONE', #261201, .T. ) ;
#37277 = AXIS2_PLACEMENT_3D ( 'NONE', #205005, #179887, #127800 ) ;
#37278 = EDGE_LOOP ( 'NONE', ( #251265, #41095, #146566, #795 ) ) ;
#37279 = EDGE_CURVE ( 'NONE', #15503, #302376, #331065, .T. ) ;
#37280 = EDGE_CURVE ( 'NONE', #286686, #159143, #196486, .T. ) ;
#37281 = AXIS2_PLACEMENT_3D ( 'NONE', #83274, #81613, #311988 ) ;
#37282 = SURFACE_STYLE_USAGE ( .BOTH. , #12015 ) ;
#37283 = VERTEX_POINT ( 'NONE', #275611 ) ;
#37284 = VERTEX_POINT ( 'NONE', #99067 ) ;
#37285 = CIRCLE ( 'NONE', #332570, 2.552699999999963332 ) ;
#37286 = LINE ( 'NONE', #170016, #45515 ) ;
#37287 = DIRECTION ( 'NONE',  ( -0.000000000000000000, 1.000000000000000000, -0.000000000000000000 ) ) ;
#37288 = CARTESIAN_POINT ( 'NONE',  ( 721.3999999999999773, 6.000000000000000000, -597.8999999849999085 ) ) ;
#37289 = ORIENTED_EDGE ( 'NONE', *, *, #104821, .T. ) ;
#37290 = CARTESIAN_POINT ( 'NONE',  ( 10.19999999999999929, 6.000000000000000000, -441.9999999999999432 ) ) ;
#37291 =( GEOMETRIC_REPRESENTATION_CONTEXT ( 3 ) GLOBAL_UNCERTAINTY_ASSIGNED_CONTEXT ( ( #268474 ) ) GLOBAL_UNIT_ASSIGNED_CONTEXT ( ( #170526, #94906, #98241 ) ) REPRESENTATION_CONTEXT ( 'NONE', 'WORKASPACE' ) );
#37292 = DIRECTION ( 'NONE',  ( 0.000000000000000000, 0.000000000000000000, 1.000000000000000000 ) ) ;
#37293 = SURFACE_STYLE_USAGE ( .BOTH. , #87789 ) ;
#37294 = ORIENTED_EDGE ( 'NONE', *, *, #261794, .F. ) ;
#37295 = CARTESIAN_POINT ( 'NONE',  ( 1202.379644136390880, -3.162966158035823483, -750.3656131293776070 ) ) ;
#37296 = VERTEX_POINT ( 'NONE', #201504 ) ;
#37297 = CIRCLE ( 'NONE', #42868, 3.499999984999946356 ) ;
#37298 =( GEOMETRIC_REPRESENTATION_CONTEXT ( 3 ) GLOBAL_UNCERTAINTY_ASSIGNED_CONTEXT ( ( #289 ) ) GLOBAL_UNIT_ASSIGNED_CONTEXT ( ( #309172, #304267, #283961 ) ) REPRESENTATION_CONTEXT ( 'NONE', 'WORKASPACE' ) );
#37300 = VERTEX_POINT ( 'NONE', #304242 ) ;
#37299 = AXIS2_PLACEMENT_3D ( 'NONE', #200152, #91104, #42275 ) ;
#37302 = ORIENTED_EDGE ( 'NONE', *, *, #105069, .T. ) ;
#37301 = CARTESIAN_POINT ( 'NONE',  ( 467.3999999999999773, 6.000000000000000000, -292.1526999999999248 ) ) ;
#37303 =( LENGTH_UNIT ( ) NAMED_UNIT ( * ) SI_UNIT ( .MILLI., .METRE. ) );
#37304 = FACE_OUTER_BOUND ( 'NONE', #166424, .T. ) ;
#37305 = CARTESIAN_POINT ( 'NONE',  ( 416.5999999999999659, 5.052700015000001876, -111.7999999999999972 ) ) ;
#37306 = ORIENTED_EDGE ( 'NONE', *, *, #327706, .T. ) ;
#37307 = FACE_OUTER_BOUND ( 'NONE', #79844, .T. ) ;
#37308 = ORIENTED_EDGE ( 'NONE', *, *, #149168, .F. ) ;
#37309 = MECHANICAL_DESIGN_GEOMETRIC_PRESENTATION_REPRESENTATION (  '', ( #209124 ), #171733 ) ;
#37310 = AXIS2_PLACEMENT_3D ( 'NONE', #27444, #235779, #313253 ) ;
#37311 = CARTESIAN_POINT ( 'NONE',  ( 670.6000000000000227, 6.000000000000000000, -235.3000000150000517 ) ) ;
#37312 = CARTESIAN_POINT ( 'NONE',  ( 12.44964286625272010, -13.87000000000004896, -737.5499999999997272 ) ) ;
#37313 = CYLINDRICAL_SURFACE ( 'NONE', #16568, 2.552699999999963332 ) ;
#37314 = CIRCLE ( 'NONE', #273510, 2.552699999999963332 ) ;
#37316 = EDGE_CURVE ( 'NONE', #308404, #291637, #45414, .T. ) ;
#37315 = FACE_OUTER_BOUND ( 'NONE', #200002, .T. ) ;
#37317 = MECHANICAL_DESIGN_GEOMETRIC_PRESENTATION_REPRESENTATION (  '', ( #327385 ), #219653 ) ;
#37318 = CIRCLE ( 'NONE', #284644, 3.499999984999946356 ) ;
#37319 = MECHANICAL_DESIGN_GEOMETRIC_PRESENTATION_REPRESENTATION (  '', ( #10403 ), #176853 ) ;
#37320 = AXIS2_PLACEMENT_3D ( 'NONE', #139733, #240503, #143033 ) ;
#37322 = EDGE_CURVE ( 'NONE', #219549, #71197, #176363, .T. ) ;
#37321 = EDGE_CURVE ( 'NONE', #193672, #87666, #50915, .T. ) ;
#37323 = CARTESIAN_POINT ( 'NONE',  ( 289.5999999999999659, 6.000000000000000000, -413.1000000149999778 ) ) ;
#37324 = DIRECTION ( 'NONE',  ( -0.000000000000000000, 1.000000000000000000, -0.000000000000000000 ) ) ;
#37325 = CIRCLE ( 'NONE', #322117, 0.4999999999999449329 ) ;
#37326 =( LENGTH_UNIT ( ) NAMED_UNIT ( * ) SI_UNIT ( .MILLI., .METRE. ) );
#37327 = AXIS2_PLACEMENT_3D ( 'NONE', #281281, #158401, #205469 ) ;
#37328 = AXIS2_PLACEMENT_3D ( 'NONE', #168768, #165446, #193919 ) ;
#37330 = ADVANCED_FACE ( 'NONE', ( #278965 ), #174671, .T. ) ;
#37329 = DIRECTION ( 'NONE',  ( 0.000000000000000000, 0.000000000000000000, 1.000000000000000000 ) ) ;
#37331 = DIRECTION ( 'NONE',  ( -0.000000000000000000, 1.000000000000000000, -0.000000000000000000 ) ) ;
#37332 = DIRECTION ( 'NONE',  ( -0.000000000000000000, 1.000000000000000000, -0.000000000000000000 ) ) ;
#37333 = DIRECTION ( 'NONE',  ( -0.000000000000000000, 1.000000000000000000, -0.000000000000000000 ) ) ;
#37334 = LINE ( 'NONE', #87832, #136938 ) ;
#37335 = EDGE_LOOP ( 'NONE', ( #18441, #241162, #121117, #188415 ) ) ;
#37336 = SURFACE_SIDE_STYLE ('',( #324861 ) ) ;
#37337 = FACE_BOUND ( 'NONE', #213919, .T. ) ;
#37338 = ORIENTED_EDGE ( 'NONE', *, *, #12484, .F. ) ;
#37340 = EDGE_CURVE ( 'NONE', #57543, #150721, #260259, .T. ) ;
#37339 = VERTEX_POINT ( 'NONE', #211406 ) ;
#37342 = CARTESIAN_POINT ( 'NONE',  ( 137.1999999999999886, 6.000000000000000000, -61.00000000000000000 ) ) ;
#37341 = DIRECTION ( 'NONE',  ( -8.306075743163625856E-05, 0.9999999965504552391, 0.000000000000000000 ) ) ;
#37343 = MECHANICAL_DESIGN_GEOMETRIC_PRESENTATION_REPRESENTATION (  '', ( #241209 ), #21305 ) ;
#37344 = PRESENTATION_LAYER_ASSIGNMENT (  '', '', ( #107326 ) ) ;
#37345 = SURFACE_STYLE_FILL_AREA ( #321579 ) ;
#37346 = ORIENTED_EDGE ( 'NONE', *, *, #160260, .F. ) ;
#37347 = PRESENTATION_STYLE_ASSIGNMENT (( #96137 ) ) ;
#37348 =( GEOMETRIC_REPRESENTATION_CONTEXT ( 3 ) GLOBAL_UNCERTAINTY_ASSIGNED_CONTEXT ( ( #141006 ) ) GLOBAL_UNIT_ASSIGNED_CONTEXT ( ( #232008, #280915, #309475 ) ) REPRESENTATION_CONTEXT ( 'NONE', 'WORKASPACE' ) );
#37349 = DIRECTION ( 'NONE',  ( 0.000000000000000000, 0.000000000000000000, 1.000000000000000000 ) ) ;
#37350 = ORIENTED_EDGE ( 'NONE', *, *, #189291, .T. ) ;
#37351 = ORIENTED_EDGE ( 'NONE', *, *, #137186, .F. ) ;
#37352 = SURFACE_STYLE_FILL_AREA ( #163497 ) ;
#37353 = ORIENTED_EDGE ( 'NONE', *, *, #241329, .T. ) ;
#37354 = LINE ( 'NONE', #158515, #131518 ) ;
#37355 = DIRECTION ( 'NONE',  ( 0.000000000000000000, 0.000000000000000000, 1.000000000000000000 ) ) ;
#37356 = ORIENTED_EDGE ( 'NONE', *, *, #312146, .T. ) ;
#37357 = SURFACE_STYLE_USAGE ( .BOTH. , #136555 ) ;
#37360 = DIRECTION ( 'NONE',  ( 0.000000000000000000, 0.000000000000000000, 1.000000000000000000 ) ) ;
#37359 = MECHANICAL_DESIGN_GEOMETRIC_PRESENTATION_REPRESENTATION (  '', ( #166279 ), #225286 ) ;
#37358 = DIRECTION ( 'NONE',  ( -0.000000000000000000, 1.000000000000000000, -0.000000000000000000 ) ) ;
#37361 = ORIENTED_EDGE ( 'NONE', *, *, #110407, .F. ) ;
#37362 = FACE_OUTER_BOUND ( 'NONE', #89053, .T. ) ;
#37363 =( NAMED_UNIT ( * ) SI_UNIT ( $, .STERADIAN. ) SOLID_ANGLE_UNIT ( ) );
#37364 = FILL_AREA_STYLE_COLOUR ( '', #9912 ) ;
#37365 = PRESENTATION_LAYER_ASSIGNMENT (  '', '', ( #252107 ) ) ;
#37366 = AXIS2_PLACEMENT_3D ( 'NONE', #36270, #138828, #244528 ) ;
#37367 = FILL_AREA_STYLE ('',( #35707 ) ) ;
#37368 = VERTEX_POINT ( 'NONE', #178044 ) ;
#37369 = UNCERTAINTY_MEASURE_WITH_UNIT (LENGTH_MEASURE( 1.000000000000000082E-05 ), #82215, 'distance_accuracy_value', 'NONE');
#37370 =( NAMED_UNIT ( * ) PLANE_ANGLE_UNIT ( ) SI_UNIT ( $, .RADIAN. ) );
#37371 = PRESENTATION_LAYER_ASSIGNMENT (  '', '', ( #64266 ) ) ;
#37372 = CARTESIAN_POINT ( 'NONE',  ( 416.5999999999999659, 6.000000000000000000, -645.2000000000000455 ) ) ;
#37373 = MECHANICAL_DESIGN_GEOMETRIC_PRESENTATION_REPRESENTATION (  '', ( #273576 ), #166292 ) ;
#37374 = CARTESIAN_POINT ( 'NONE',  ( 1153.200000000000045, 6.000000000000000000, -61.00000000000000000 ) ) ;
#37375 = UNCERTAINTY_MEASURE_WITH_UNIT (LENGTH_MEASURE( 1.000000000000000082E-05 ), #327173, 'distance_accuracy_value', 'NONE');
#37376 = SURFACE_STYLE_USAGE ( .BOTH. , #144868 ) ;
#37377 = CARTESIAN_POINT ( 'NONE',  ( 492.7999999999999545, -5.204170427930421283E-15, -391.1999999999999886 ) ) ;
#37378 = DIRECTION ( 'NONE',  ( -0.000000000000000000, 1.000000000000000000, -0.000000000000000000 ) ) ;
#37379 = ORIENTED_EDGE ( 'NONE', *, *, #80055, .T. ) ;
#37380 = AXIS2_PLACEMENT_3D ( 'NONE', #239500, #291752, #190754 ) ;
#37381 = SURFACE_STYLE_FILL_AREA ( #44057 ) ;
#37382 =( GEOMETRIC_REPRESENTATION_CONTEXT ( 3 ) GLOBAL_UNCERTAINTY_ASSIGNED_CONTEXT ( ( #109145 ) ) GLOBAL_UNIT_ASSIGNED_CONTEXT ( ( #151453, #148132, #25369 ) ) REPRESENTATION_CONTEXT ( 'NONE', 'WORKASPACE' ) );
#37383 =( GEOMETRIC_REPRESENTATION_CONTEXT ( 3 ) GLOBAL_UNCERTAINTY_ASSIGNED_CONTEXT ( ( #201285 ) ) GLOBAL_UNIT_ASSIGNED_CONTEXT ( ( #56572, #211173, #153541 ) ) REPRESENTATION_CONTEXT ( 'NONE', 'WORKASPACE' ) );
#37384 = FACE_BOUND ( 'NONE', #179913, .T. ) ;
#37385 =( NAMED_UNIT ( * ) SI_UNIT ( $, .STERADIAN. ) SOLID_ANGLE_UNIT ( ) );
#37386 = ORIENTED_EDGE ( 'NONE', *, *, #227169, .F. ) ;
#37387 = COLOUR_RGB ( '',0.2509803921568627416, 0.2509803921568627416, 0.2509803921568627416 ) ;
#37389 = EDGE_CURVE ( 'NONE', #3546, #263648, #324844, .T. ) ;
#37388 = VERTEX_POINT ( 'NONE', #283937 ) ;
#37390 = MECHANICAL_DESIGN_GEOMETRIC_PRESENTATION_REPRESENTATION (  '', ( #327470 ), #134128 ) ;
#37392 =( NAMED_UNIT ( * ) PLANE_ANGLE_UNIT ( ) SI_UNIT ( $, .RADIAN. ) );
#37391 = CIRCLE ( 'NONE', #134132, 2.552700000000074354 ) ;
#37395 = EDGE_CURVE ( 'NONE', #238233, #194522, #233277, .T. ) ;
#37394 = ORIENTED_EDGE ( 'NONE', *, *, #174224, .T. ) ;
#37393 = CARTESIAN_POINT ( 'NONE',  ( 35.60000000000000142, -5.204170427930421283E-15, -696.0000000000000000 ) ) ;
#37397 = EDGE_LOOP ( 'NONE', ( #88179, #287784 ) ) ;
#37396 = CARTESIAN_POINT ( 'NONE',  ( 1000.799999999999955, 6.000000000000000000, -667.1000000149998641 ) ) ;
#37398 = ORIENTED_EDGE ( 'NONE', *, *, #305521, .T. ) ;
#37399 = PRESENTATION_LAYER_ASSIGNMENT (  '', '', ( #144892 ) ) ;
#37400 = ORIENTED_EDGE ( 'NONE', *, *, #235316, .T. ) ;
#37401 = CARTESIAN_POINT ( 'NONE',  ( 645.2000000000000455, 6.000000000000000000, -594.3999999999999773 ) ) ;
#37402 = FILL_AREA_STYLE ('',( #39060 ) ) ;
#37403 = SURFACE_SIDE_STYLE ('',( #262810 ) ) ;
#37404 = ORIENTED_EDGE ( 'NONE', *, *, #112155, .T. ) ;
#37405 =( GEOMETRIC_REPRESENTATION_CONTEXT ( 3 ) GLOBAL_UNCERTAINTY_ASSIGNED_CONTEXT ( ( #70189 ) ) GLOBAL_UNIT_ASSIGNED_CONTEXT ( ( #175263, #151640, #331642 ) ) REPRESENTATION_CONTEXT ( 'NONE', 'WORKASPACE' ) );
#37406 = VERTEX_POINT ( 'NONE', #24965 ) ;
#37407 = CYLINDRICAL_SURFACE ( 'NONE', #318789, 2.552700000000074354 ) ;
#37408 = EDGE_CURVE ( 'NONE', #238718, #75851, #312481, .T. ) ;
#37409 =( GEOMETRIC_REPRESENTATION_CONTEXT ( 3 ) GLOBAL_UNCERTAINTY_ASSIGNED_CONTEXT ( ( #322161 ) ) GLOBAL_UNIT_ASSIGNED_CONTEXT ( ( #230766, #103068, #308218 ) ) REPRESENTATION_CONTEXT ( 'NONE', 'WORKASPACE' ) );
#37410 = ORIENTED_EDGE ( 'NONE', *, *, #308223, .T. ) ;
#37411 = DIRECTION ( 'NONE',  ( -0.000000000000000000, 1.000000000000000000, -0.000000000000000000 ) ) ;
#37412 =( NAMED_UNIT ( * ) SI_UNIT ( $, .STERADIAN. ) SOLID_ANGLE_UNIT ( ) );
#37413 = EDGE_LOOP ( 'NONE', ( #51741, #184236, #30837, #2586 ) ) ;
#37414 = UNCERTAINTY_MEASURE_WITH_UNIT (LENGTH_MEASURE( 1.000000000000000082E-05 ), #58653, 'distance_accuracy_value', 'NONE');
#37415 = DIRECTION ( 'NONE',  ( -0.000000000000000000, 1.000000000000000000, -0.000000000000000000 ) ) ;
#37416 = AXIS2_PLACEMENT_3D ( 'NONE', #183642, #55855, #158431 ) ;
#37417 = COLOUR_RGB ( '',0.2509803921568627416, 0.2509803921568627416, 0.2509803921568627416 ) ;
#37418 = DIRECTION ( 'NONE',  ( 0.000000000000000000, 0.000000000000000000, 1.000000000000000000 ) ) ;
#37419 = UNCERTAINTY_MEASURE_WITH_UNIT (LENGTH_MEASURE( 1.000000000000000082E-05 ), #74033, 'distance_accuracy_value', 'NONE');
#37420 = SURFACE_STYLE_USAGE ( .BOTH. , #39083 ) ;
#37421 = EDGE_CURVE ( 'NONE', #135857, #267977, #104703, .T. ) ;
#37422 = EDGE_CURVE ( 'NONE', #191513, #281098, #127587, .T. ) ;
#37423 = CARTESIAN_POINT ( 'NONE',  ( 467.3999999999999773, 6.000000000000000000, -159.1000000149999778 ) ) ;
#37424 = CARTESIAN_POINT ( 'NONE',  ( 340.3999999999999773, -5.204170427930421283E-15, -287.0473000000000070 ) ) ;
#37425 = DIRECTION ( 'NONE',  ( 0.000000000000000000, 0.000000000000000000, 1.000000000000000000 ) ) ;
#37426 = EDGE_CURVE ( 'NONE', #63768, #182209, #179665, .T. ) ;
#37427 = ADVANCED_FACE ( 'NONE', ( #230036 ), #4761, .F. ) ;
#37428 = ORIENTED_EDGE ( 'NONE', *, *, #165902, .T. ) ;
#37429 = SURFACE_STYLE_USAGE ( .BOTH. , #141652 ) ;
#37430 = FACE_OUTER_BOUND ( 'NONE', #91088, .T. ) ;
#37431 = SURFACE_STYLE_USAGE ( .BOTH. , #213952 ) ;
#37433 = SURFACE_SIDE_STYLE ('',( #288147 ) ) ;
#37432 = LINE ( 'NONE', #318326, #131814 ) ;
#37434 = DIRECTION ( 'NONE',  ( 0.000000000000000000, 0.000000000000000000, 1.000000000000000000 ) ) ;
#37436 = AXIS2_PLACEMENT_3D ( 'NONE', #115463, #38017, #221147 ) ;
#37435 = AXIS2_PLACEMENT_3D ( 'NONE', #158311, #265857, #215313 ) ;
#37437 = CONICAL_SURFACE ( 'NONE', #177222, 3.499999984999946356, 0.7853981633974400633 ) ;
#37438 = ORIENTED_EDGE ( 'NONE', *, *, #124584, .T. ) ;
#37439 = PRESENTATION_STYLE_ASSIGNMENT (( #114894 ) ) ;
#37441 = ORIENTED_EDGE ( 'NONE', *, *, #92170, .T. ) ;
#37440 = CARTESIAN_POINT ( 'NONE',  ( 86.39999999999997726, -16.00000000000000355, -137.1999999999999602 ) ) ;
#37442 = PRESENTATION_LAYER_ASSIGNMENT (  '', '', ( #166361 ) ) ;
#37443 = COLOUR_RGB ( '',0.2509803921568627416, 0.2509803921568627416, 0.2509803921568627416 ) ;
#37444 = VERTEX_POINT ( 'NONE', #77132 ) ;
#37445 = STYLED_ITEM ( 'NONE', ( #317409 ), #197090 ) ;
#37446 = DIRECTION ( 'NONE',  ( -0.000000000000000000, 1.000000000000000000, -0.000000000000000000 ) ) ;
#37449 = ORIENTED_EDGE ( 'NONE', *, *, #322587, .T. ) ;
#37448 =( NAMED_UNIT ( * ) PLANE_ANGLE_UNIT ( ) SI_UNIT ( $, .RADIAN. ) );
#37447 = CARTESIAN_POINT ( 'NONE',  ( 1102.400000000000091, 5.052700015000001876, -340.3999999999999773 ) ) ;
#37450 = EDGE_CURVE ( 'NONE', #297425, #135579, #211857, .T. ) ;
#37451 = ORIENTED_EDGE ( 'NONE', *, *, #280167, .T. ) ;
#37452 = DIRECTION ( 'NONE',  ( 0.7008825778550483721, 0.008726203243944160096, 0.7132232928306586617 ) ) ;
#37453 = ORIENTED_EDGE ( 'NONE', *, *, #60628, .F. ) ;
#37455 = ORIENTED_EDGE ( 'NONE', *, *, #311262, .F. ) ;
#37454 = SURFACE_SIDE_STYLE ('',( #267822 ) ) ;
#37456 = CARTESIAN_POINT ( 'NONE',  ( 467.3999999999999773, 5.052700015000001876, -467.3999999999999773 ) ) ;
#37457 = FILL_AREA_STYLE ('',( #57723 ) ) ;
#37458 = CIRCLE ( 'NONE', #48333, 2.552699999999963332 ) ;
#37459 = DIRECTION ( 'NONE',  ( -0.000000000000000000, 1.000000000000000000, -0.000000000000000000 ) ) ;
#37461 = ORIENTED_EDGE ( 'NONE', *, *, #280949, .T. ) ;
#37460 = CARTESIAN_POINT ( 'NONE',  ( 391.1999999999999886, 6.000000000000000000, -162.5999999999999659 ) ) ;
#37462 = VECTOR ( 'NONE', #273097, 1000.000000000000000 ) ;
#37463 = CARTESIAN_POINT ( 'NONE',  ( 1000.799999999999955, 6.000000000000000000, -140.6999999850000336 ) ) ;
#37464 = CARTESIAN_POINT ( 'NONE',  ( 670.6000000000000227, 6.000000000000000000, -619.7999999999999545 ) ) ;
#37465 =( NAMED_UNIT ( * ) PLANE_ANGLE_UNIT ( ) SI_UNIT ( $, .RADIAN. ) );
#37466 = CIRCLE ( 'NONE', #300654, 2.552699999999963332 ) ;
#37467 = LINE ( 'NONE', #192114, #40538 ) ;
#37468 =( GEOMETRIC_REPRESENTATION_CONTEXT ( 3 ) GLOBAL_UNCERTAINTY_ASSIGNED_CONTEXT ( ( #58109 ) ) GLOBAL_UNIT_ASSIGNED_CONTEXT ( ( #109098, #1455, #83852 ) ) REPRESENTATION_CONTEXT ( 'NONE', 'WORKASPACE' ) );
#37469 = EDGE_LOOP ( 'NONE', ( #61997, #95358, #20606, #118776 ) ) ;
#37470 = UNCERTAINTY_MEASURE_WITH_UNIT (LENGTH_MEASURE( 1.000000000000000082E-05 ), #102950, 'distance_accuracy_value', 'NONE');
#37471 = CARTESIAN_POINT ( 'NONE',  ( 569.0000000000000000, -5.204170427930421283E-15, -88.95269999999995036 ) ) ;
#37472 = SURFACE_SIDE_STYLE ('',( #195366 ) ) ;
#37473 = VECTOR ( 'NONE', #235189, 1000.000000000000000 ) ;
#37474 = UNCERTAINTY_MEASURE_WITH_UNIT (LENGTH_MEASURE( 1.000000000000000082E-05 ), #12130, 'distance_accuracy_value', 'NONE');
#37475 = DIRECTION ( 'NONE',  ( 0.000000000000000000, 0.000000000000000000, 1.000000000000000000 ) ) ;
#37476 = LINE ( 'NONE', #35809, #175357 ) ;
#37477 = CARTESIAN_POINT ( 'NONE',  ( 19.00000000000000355, -16.00000000000000355, -737.5000000000000000 ) ) ;
#37478 = DIRECTION ( 'NONE',  ( 0.000000000000000000, 0.000000000000000000, 1.000000000000000000 ) ) ;
#37479 = EDGE_CURVE ( 'NONE', #20545, #249994, #105696, .T. ) ;
#37480 = SURFACE_STYLE_FILL_AREA ( #15590 ) ;
#37481 = FILL_AREA_STYLE_COLOUR ( '', #128160 ) ;
#37483 = CARTESIAN_POINT ( 'NONE',  ( 289.5999999999999659, -5.204170427930421283E-15, -444.5526999999999020 ) ) ;
#37482 = AXIS2_PLACEMENT_3D ( 'NONE', #276672, #278348, #179084 ) ;
#37485 = DIRECTION ( 'NONE',  ( 8.659560562354861368E-17, 0.7071067811865533459, -0.7071067811865416886 ) ) ;
#37484 = DIRECTION ( 'NONE',  ( 0.000000000000000000, 0.000000000000000000, 1.000000000000000000 ) ) ;
#37486 = ORIENTED_EDGE ( 'NONE', *, *, #292896, .T. ) ;
#37487 = CARTESIAN_POINT ( 'NONE',  ( 1026.200000000000045, -5.204170427930421283E-15, -162.5999999999999659 ) ) ;
#37488 = CARTESIAN_POINT ( 'NONE',  ( 441.9999999999999432, 6.000000000000000000, -441.9999999999999432 ) ) ;
#37489 = CARTESIAN_POINT ( 'NONE',  ( 899.2000000000000455, 6.000000000000000000, -388.6473000000000297 ) ) ;
#37490 = EDGE_LOOP ( 'NONE', ( #77994, #66395, #258554, #181653 ) ) ;
#37491 = FILL_AREA_STYLE ('',( #89632 ) ) ;
#37492 = MECHANICAL_DESIGN_GEOMETRIC_PRESENTATION_REPRESENTATION (  '', ( #246668 ), #225419 ) ;
#37493 = LINE ( 'NONE', #188812, #156079 ) ;
#37494 = VERTEX_POINT ( 'NONE', #209783 ) ;
#37495 = DIRECTION ( 'NONE',  ( 8.659560562354861368E-17, 0.7071067811865533459, -0.7071067811865416886 ) ) ;
#37496 = ORIENTED_EDGE ( 'NONE', *, *, #22657, .T. ) ;
#37497 = CARTESIAN_POINT ( 'NONE',  ( 86.39999999999999147, 6.000000000000000000, -260.7000000150000005 ) ) ;
#37498 = PRESENTATION_LAYER_ASSIGNMENT (  '', '', ( #182481 ) ) ;
#37500 = EDGE_LOOP ( 'NONE', ( #143165, #221673, #19634, #328063 ) ) ;
#37499 = DIRECTION ( 'NONE',  ( 0.000000000000000000, 0.000000000000000000, 1.000000000000000000 ) ) ;
#37501 = EDGE_CURVE ( 'NONE', #142109, #278394, #184580, .T. ) ;
#37502 = ORIENTED_EDGE ( 'NONE', *, *, #158817, .F. ) ;
#37503 = PRESENTATION_LAYER_ASSIGNMENT (  '', '', ( #80525 ) ) ;
#37504 =( LENGTH_UNIT ( ) NAMED_UNIT ( * ) SI_UNIT ( .MILLI., .METRE. ) );
#37505 = PRESENTATION_STYLE_ASSIGNMENT (( #10600 ) ) ;
#37506 = ADVANCED_FACE ( 'NONE', ( #33254 ), #265949, .F. ) ;
#37507 = EDGE_LOOP ( 'NONE', ( #132477, #171378, #236009, #187449 ) ) ;
#37508 = VERTEX_POINT ( 'NONE', #34904 ) ;
#37510 = PRESENTATION_STYLE_ASSIGNMENT (( #91356 ) ) ;
#37509 = AXIS2_PLACEMENT_3D ( 'NONE', #146289, #326369, #45516 ) ;
#37511 = SURFACE_STYLE_FILL_AREA ( #215670 ) ;
#37512 =( LENGTH_UNIT ( ) NAMED_UNIT ( * ) SI_UNIT ( .MILLI., .METRE. ) );
#37513 =( NAMED_UNIT ( * ) SI_UNIT ( $, .STERADIAN. ) SOLID_ANGLE_UNIT ( ) );
#37514 =( GEOMETRIC_REPRESENTATION_CONTEXT ( 3 ) GLOBAL_UNCERTAINTY_ASSIGNED_CONTEXT ( ( #314254 ) ) GLOBAL_UNIT_ASSIGNED_CONTEXT ( ( #48223, #199469, #330717 ) ) REPRESENTATION_CONTEXT ( 'NONE', 'WORKASPACE' ) );
#37515 = SURFACE_STYLE_USAGE ( .BOTH. , #294817 ) ;
#37516 = EDGE_CURVE ( 'NONE', #188317, #2225, #147561, .T. ) ;
#37517 = EDGE_CURVE ( 'NONE', #100920, #223917, #244152, .T. ) ;
#37518 = LINE ( 'NONE', #168632, #46427 ) ;
#37519 = EDGE_CURVE ( 'NONE', #305671, #12396, #292161, .T. ) ;
#37520 = CIRCLE ( 'NONE', #53611, 2.552699999999963332 ) ;
#37521 = SURFACE_STYLE_FILL_AREA ( #267895 ) ;
#37523 = MECHANICAL_DESIGN_GEOMETRIC_PRESENTATION_REPRESENTATION (  '', ( #69757 ), #155618 ) ;
#37522 = UNCERTAINTY_MEASURE_WITH_UNIT (LENGTH_MEASURE( 1.000000000000000082E-05 ), #50226, 'distance_accuracy_value', 'NONE');
#37524 = DIRECTION ( 'NONE',  ( 0.000000000000000000, 0.000000000000000000, 1.000000000000000000 ) ) ;
#37526 = DIRECTION ( 'NONE',  ( -1.526556658859589997E-16, 1.000000000000000000, 2.455895732392846863E-16 ) ) ;
#37525 = AXIS2_PLACEMENT_3D ( 'NONE', #157458, #103739, #288643 ) ;
#37527 =( NAMED_UNIT ( * ) PLANE_ANGLE_UNIT ( ) SI_UNIT ( $, .RADIAN. ) );
#37528 = EDGE_CURVE ( 'NONE', #234336, #147383, #185244, .T. ) ;
#37529 =( GEOMETRIC_REPRESENTATION_CONTEXT ( 3 ) GLOBAL_UNCERTAINTY_ASSIGNED_CONTEXT ( ( #193587 ) ) GLOBAL_UNIT_ASSIGNED_CONTEXT ( ( #11196, #115552, #191060 ) ) REPRESENTATION_CONTEXT ( 'NONE', 'WORKASPACE' ) );
#37531 = FACE_OUTER_BOUND ( 'NONE', #208107, .T. ) ;
#37530 = DIRECTION ( 'NONE',  ( -0.000000000000000000, 1.000000000000000000, -0.000000000000000000 ) ) ;
#37532 = PRESENTATION_LAYER_ASSIGNMENT (  '', '', ( #166458 ) ) ;
#37533 = SURFACE_SIDE_STYLE ('',( #10626 ) ) ;
#37534 = EDGE_CURVE ( 'NONE', #95599, #163009, #58510, .T. ) ;
#37535 = PLANE ( 'NONE',  #37120 ) ;
#37537 = ORIENTED_EDGE ( 'NONE', *, *, #272019, .T. ) ;
#37536 = DIRECTION ( 'NONE',  ( -0.000000000000000000, 1.000000000000000000, -0.000000000000000000 ) ) ;
#37538 = PLANE ( 'NONE',  #210180 ) ;
#37539 = SURFACE_STYLE_FILL_AREA ( #262947 ) ;
#37541 = AXIS2_PLACEMENT_3D ( 'NONE', #3588, #137954, #321325 ) ;
#37540 =( NAMED_UNIT ( * ) SI_UNIT ( $, .STERADIAN. ) SOLID_ANGLE_UNIT ( ) );
#37543 = LINE ( 'NONE', #113354, #198125 ) ;
#37542 = DIRECTION ( 'NONE',  ( -0.000000000000000000, 1.000000000000000000, -0.000000000000000000 ) ) ;
#37544 = UNCERTAINTY_MEASURE_WITH_UNIT (LENGTH_MEASURE( 1.000000000000000082E-05 ), #125318, 'distance_accuracy_value', 'NONE');
#37545 = CIRCLE ( 'NONE', #300957, 3.499999984999946356 ) ;
#37546 = SURFACE_STYLE_FILL_AREA ( #267910 ) ;
#37547 = AXIS2_PLACEMENT_3D ( 'NONE', #222153, #69232, #223802 ) ;
#37548 = ORIENTED_EDGE ( 'NONE', *, *, #78497, .T. ) ;
#37549 =( LENGTH_UNIT ( ) NAMED_UNIT ( * ) SI_UNIT ( .MILLI., .METRE. ) );
#37550 = ORIENTED_EDGE ( 'NONE', *, *, #277820, .F. ) ;
#37551 = MECHANICAL_DESIGN_GEOMETRIC_PRESENTATION_REPRESENTATION (  '', ( #139578 ), #21517 ) ;
#37553 = ORIENTED_EDGE ( 'NONE', *, *, #101313, .F. ) ;
#37552 = DIRECTION ( 'NONE',  ( -0.000000000000000000, 1.000000000000000000, -0.000000000000000000 ) ) ;
#37554 = LINE ( 'NONE', #291504, #106384 ) ;
#37555 = AXIS2_PLACEMENT_3D ( 'NONE', #6993, #3663, #131478 ) ;
#37556 = ORIENTED_EDGE ( 'NONE', *, *, #178271, .T. ) ;
#37557 = FACE_BOUND ( 'NONE', #317584, .T. ) ;
#37559 = EDGE_CURVE ( 'NONE', #266436, #40978, #222935, .T. ) ;
#37558 = CONICAL_SURFACE ( 'NONE', #5211, 3.499999984999946356, 0.7853981633974400633 ) ;
#37561 = ORIENTED_EDGE ( 'NONE', *, *, #212646, .F. ) ;
#37560 = LINE ( 'NONE', #141771, #64920 ) ;
#37562 = CARTESIAN_POINT ( 'NONE',  ( 111.7999999999999972, 6.000000000000000000, -617.2472999999999956 ) ) ;
#37563 = COLOUR_RGB ( '',0.2509803921568627416, 0.2509803921568627416, 0.2509803921568627416 ) ;
#37565 = VERTEX_POINT ( 'NONE', #61798 ) ;
#37564 = DIRECTION ( 'NONE',  ( -4.102256468493503683E-47, 0.000000000000000000, 1.000000000000000000 ) ) ;
#37566 = COLOUR_RGB ( '',1.000000000000000000, 1.000000000000000000, 1.000000000000000000 ) ;
#37568 = ORIENTED_EDGE ( 'NONE', *, *, #160403, .F. ) ;
#37567 = AXIS2_PLACEMENT_3D ( 'NONE', #84391, #81075, #133136 ) ;
#37570 = ORIENTED_EDGE ( 'NONE', *, *, #63602, .T. ) ;
#37569 = CARTESIAN_POINT ( 'NONE',  ( 1204.000000000000000, -5.204170427930421283E-15, -492.7999999999999545 ) ) ;
#37571 = CARTESIAN_POINT ( 'NONE',  ( 1201.750357133747002, -18.24999999999990408, -19.45000000000018758 ) ) ;
#37572 =( NAMED_UNIT ( * ) PLANE_ANGLE_UNIT ( ) SI_UNIT ( $, .RADIAN. ) );
#37573 = AXIS2_PLACEMENT_3D ( 'NONE', #34258, #289895, #284970 ) ;
#37574 =( GEOMETRIC_REPRESENTATION_CONTEXT ( 3 ) GLOBAL_UNCERTAINTY_ASSIGNED_CONTEXT ( ( #188735 ) ) GLOBAL_UNIT_ASSIGNED_CONTEXT ( ( #283145, #207328, #81328 ) ) REPRESENTATION_CONTEXT ( 'NONE', 'WORKASPACE' ) );
#37575 = CARTESIAN_POINT ( 'NONE',  ( 1193.960528037191580, -6.462175067142999829, -759.0499999999997272 ) ) ;
#37576 = UNCERTAINTY_MEASURE_WITH_UNIT (LENGTH_MEASURE( 1.000000000000000082E-05 ), #312519, 'distance_accuracy_value', 'NONE');
#37577 = EDGE_CURVE ( 'NONE', #25526, #50681, #192824, .T. ) ;
#37578 = CARTESIAN_POINT ( 'NONE',  ( 12.63343253566551283, -3.245099428241471351, 2.199999999999979750 ) ) ;
#37579 = DIRECTION ( 'NONE',  ( 0.000000000000000000, 0.7071067811865482389, 0.7071067811865469066 ) ) ;
#37580 = CARTESIAN_POINT ( 'NONE',  ( 1051.599999999999909, 5.052700015000001876, -312.4472999999998706 ) ) ;
#37581 = COLOUR_RGB ( '',0.2509803921568627416, 0.2509803921568627416, 0.2509803921568627416 ) ;
#37582 = SURFACE_STYLE_USAGE ( .BOTH. , #293170 ) ;
#37583 = SURFACE_SIDE_STYLE ('',( #266289 ) ) ;
#37584 = COLOUR_RGB ( '',0.2509803921568627416, 0.2509803921568627416, 0.2509803921568627416 ) ;
#37585 = CONICAL_SURFACE ( 'NONE', #187798, 3.499999985000001868, 0.7853981633974400633 ) ;
#37586 = UNCERTAINTY_MEASURE_WITH_UNIT (LENGTH_MEASURE( 1.000000000000000082E-05 ), #294907, 'distance_accuracy_value', 'NONE');
#37587 = FACE_OUTER_BOUND ( 'NONE', #248908, .T. ) ;
#37588 = DIRECTION ( 'NONE',  ( -0.000000000000000000, 1.000000000000000000, -0.000000000000000000 ) ) ;
#37589 = FACE_OUTER_BOUND ( 'NONE', #176854, .T. ) ;
#37590 = SURFACE_SIDE_STYLE ('',( #240907 ) ) ;
#37591 = AXIS2_PLACEMENT_3D ( 'NONE', #233779, #111113, #80870 ) ;
#37593 = CARTESIAN_POINT ( 'NONE',  ( 467.3999999999999773, 6.000000000000000000, -365.7999999999999545 ) ) ;
#37592 = FILL_AREA_STYLE_COLOUR ( '', #111593 ) ;
#37594 = COLOUR_RGB ( '',0.2509803921568627416, 0.2509803921568627416, 0.2509803921568627416 ) ;
#37595 = PRESENTATION_LAYER_ASSIGNMENT (  '', '', ( #257647 ) ) ;
#37596 = FILL_AREA_STYLE ('',( #165374 ) ) ;
#37598 = ORIENTED_EDGE ( 'NONE', *, *, #220385, .F. ) ;
#37597 =( NAMED_UNIT ( * ) PLANE_ANGLE_UNIT ( ) SI_UNIT ( $, .RADIAN. ) );
#37599 = FILL_AREA_STYLE_COLOUR ( '', #60717 ) ;
#37600 = MECHANICAL_DESIGN_GEOMETRIC_PRESENTATION_REPRESENTATION (  '', ( #327663 ), #21569 ) ;
#37601 = DIRECTION ( 'NONE',  ( 0.000000000000000000, 0.000000000000000000, 1.000000000000000000 ) ) ;
#37602 = DIRECTION ( 'NONE',  ( 0.9999809609883804074, 0.006170709906909593347, 2.209796749753364638E-16 ) ) ;
#37605 = EDGE_CURVE ( 'NONE', #135138, #85922, #88609, .T. ) ;
#37604 = LINE ( 'NONE', #62828, #299394 ) ;
#37603 = PRESENTATION_LAYER_ASSIGNMENT (  '', '', ( #32315 ) ) ;
#37606 = STYLED_ITEM ( 'NONE', ( #323631 ), #14253 ) ;
#37607 = ADVANCED_FACE ( 'NONE', ( #268564 ), #287421, .F. ) ;
#37608 = PRESENTATION_LAYER_ASSIGNMENT (  '', '', ( #42945 ) ) ;
#37611 = ORIENTED_EDGE ( 'NONE', *, *, #96863, .F. ) ;
#37610 = EDGE_CURVE ( 'NONE', #320523, #95871, #8725, .T. ) ;
#37609 = FILL_AREA_STYLE ('',( #116712 ) ) ;
#37612 = VECTOR ( 'NONE', #204675, 1000.000000000000000 ) ;
#37614 = EDGE_CURVE ( 'NONE', #48866, #57026, #167640, .T. ) ;
#37613 = DIRECTION ( 'NONE',  ( -0.000000000000000000, 1.000000000000000000, -0.000000000000000000 ) ) ;
#37615 = FACE_BOUND ( 'NONE', #291893, .T. ) ;
#37617 = CARTESIAN_POINT ( 'NONE',  ( 1153.200000000000045, 6.000000000000000000, -721.3999999999999773 ) ) ;
#37616 = DIRECTION ( 'NONE',  ( -0.000000000000000000, 1.000000000000000000, -0.000000000000000000 ) ) ;
#37618 = ORIENTED_EDGE ( 'NONE', *, *, #289245, .T. ) ;
#37619 = ORIENTED_EDGE ( 'NONE', *, *, #270876, .T. ) ;
#37620 = EDGE_LOOP ( 'NONE', ( #167703, #123853, #89473, #249319 ) ) ;
#37621 = CARTESIAN_POINT ( 'NONE',  ( 1077.000000000000000, 6.000000000000000000, -414.0472999999998933 ) ) ;
#37622 = SURFACE_STYLE_FILL_AREA ( #89763 ) ;
#37623 = EDGE_LOOP ( 'NONE', ( #4746, #2591 ) ) ;
#37624 =( NAMED_UNIT ( * ) PLANE_ANGLE_UNIT ( ) SI_UNIT ( $, .RADIAN. ) );
#37625 = FACE_OUTER_BOUND ( 'NONE', #301649, .T. ) ;
#37627 = EDGE_CURVE ( 'NONE', #264085, #88454, #298150, .T. ) ;
#37626 = COLOUR_RGB ( '',0.2509803921568627416, 0.2509803921568627416, 0.2509803921568627416 ) ;
#37628 = AXIS2_PLACEMENT_3D ( 'NONE', #51580, #2772, #155794 ) ;
#37629 = DIRECTION ( 'NONE',  ( 0.000000000000000000, 0.000000000000000000, 1.000000000000000000 ) ) ;
#37630 = CARTESIAN_POINT ( 'NONE',  ( 1194.997487373415197, -0.1799999999998469491, -12.69713023966878573 ) ) ;
#37631 = PRESENTATION_LAYER_ASSIGNMENT (  '', '', ( #327695 ) ) ;
#37632 = CYLINDRICAL_SURFACE ( 'NONE', #263134, 2.552700000000074354 ) ;
#37633 =( GEOMETRIC_REPRESENTATION_CONTEXT ( 3 ) GLOBAL_UNCERTAINTY_ASSIGNED_CONTEXT ( ( #248731 ) ) GLOBAL_UNIT_ASSIGNED_CONTEXT ( ( #207776, #310480, #105357 ) ) REPRESENTATION_CONTEXT ( 'NONE', 'WORKASPACE' ) );
#37634 = FACE_OUTER_BOUND ( 'NONE', #199808, .T. ) ;
#37635 = PRESENTATION_STYLE_ASSIGNMENT (( #267987 ) ) ;
#37636 = DIRECTION ( 'NONE',  ( 0.000000000000000000, 0.000000000000000000, 1.000000000000000000 ) ) ;
#37637 = EDGE_CURVE ( 'NONE', #165141, #138309, #319098, .T. ) ;
#37638 = DIRECTION ( 'NONE',  ( 0.000000000000000000, 0.000000000000000000, 1.000000000000000000 ) ) ;
#37639 = CONICAL_SURFACE ( 'NONE', #225563, 3.499999985000057379, 0.7853981633974400633 ) ;
#37640 = ORIENTED_EDGE ( 'NONE', *, *, #265433, .T. ) ;
#37641 = ORIENTED_EDGE ( 'NONE', *, *, #158560, .F. ) ;
#37643 = FACE_OUTER_BOUND ( 'NONE', #84839, .T. ) ;
#37642 = DIRECTION ( 'NONE',  ( 0.000000000000000000, 0.000000000000000000, 1.000000000000000000 ) ) ;
#37644 = CARTESIAN_POINT ( 'NONE',  ( 721.3999999999999773, 6.000000000000000000, -238.7999999999999829 ) ) ;
#37645 = CARTESIAN_POINT ( 'NONE',  ( 289.5999999999999659, 6.000000000000000000, -61.00000000000000000 ) ) ;
#37646 = DIRECTION ( 'NONE',  ( 0.000000000000000000, 0.000000000000000000, 1.000000000000000000 ) ) ;
#37647 = ORIENTED_EDGE ( 'NONE', *, *, #92510, .T. ) ;
#37648 = EDGE_CURVE ( 'NONE', #58839, #48260, #271250, .T. ) ;
#37649 = UNCERTAINTY_MEASURE_WITH_UNIT (LENGTH_MEASURE( 1.000000000000000082E-05 ), #17656, 'distance_accuracy_value', 'NONE');
#37650 = COLOUR_RGB ( '',0.2509803921568627416, 0.2509803921568627416, 0.2509803921568627416 ) ;
#37651 = CIRCLE ( 'NONE', #263308, 1.249657777887647869 ) ;
#37652 = MECHANICAL_DESIGN_GEOMETRIC_PRESENTATION_REPRESENTATION (  '', ( #198648 ), #220241 ) ;
#37653 = LINE ( 'NONE', #89796, #224876 ) ;
#37654 = ORIENTED_EDGE ( 'NONE', *, *, #162439, .F. ) ;
#37655 = FILL_AREA_STYLE ('',( #219133 ) ) ;
#37658 = VERTEX_POINT ( 'NONE', #199449 ) ;
#37657 = COLOUR_RGB ( '',0.2509803921568627416, 0.2509803921568627416, 0.2509803921568627416 ) ;
#37656 = CARTESIAN_POINT ( 'NONE',  ( 1.699747468305419229, -12.48518436505000118, -756.7499999999998863 ) ) ;
#37659 = SURFACE_STYLE_FILL_AREA ( #187290 ) ;
#37660 = CARTESIAN_POINT ( 'NONE',  ( 0.2499999999995283773, -15.72855476008375142, -751.0446036223484043 ) ) ;
#37661 = DIRECTION ( 'NONE',  ( -0.000000000000000000, 1.000000000000000000, -0.000000000000000000 ) ) ;
#37662 = PRESENTATION_STYLE_ASSIGNMENT (( #293244 ) ) ;
#37664 =( GEOMETRIC_REPRESENTATION_CONTEXT ( 3 ) GLOBAL_UNCERTAINTY_ASSIGNED_CONTEXT ( ( #194160 ) ) GLOBAL_UNIT_ASSIGNED_CONTEXT ( ( #89039, #268883, #13312 ) ) REPRESENTATION_CONTEXT ( 'NONE', 'WORKASPACE' ) );
#37663 = CARTESIAN_POINT ( 'NONE',  ( 187.9999999999999716, 6.000000000000000000, -264.1999999999999886 ) ) ;
#37665 =( LENGTH_UNIT ( ) NAMED_UNIT ( * ) SI_UNIT ( .MILLI., .METRE. ) );
#37666 = SURFACE_STYLE_FILL_AREA ( #165443 ) ;
#37667 =( NAMED_UNIT ( * ) SI_UNIT ( $, .STERADIAN. ) SOLID_ANGLE_UNIT ( ) );
#37668 = EDGE_CURVE ( 'NONE', #217216, #295468, #142334, .T. ) ;
#37669 = CARTESIAN_POINT ( 'NONE',  ( 18.94831699677712677, -15.57005196887140031, -12.44290416720095216 ) ) ;
#37670 = DIRECTION ( 'NONE',  ( -0.000000000000000000, 1.000000000000000000, -0.000000000000000000 ) ) ;
#37671 = DIRECTION ( 'NONE',  ( -0.000000000000000000, 1.000000000000000000, -0.000000000000000000 ) ) ;
#37672 = SURFACE_STYLE_FILL_AREA ( #264693 ) ;
#37674 = VERTEX_POINT ( 'NONE', #95302 ) ;
#37673 = EDGE_CURVE ( 'NONE', #15140, #287110, #325098, .T. ) ;
#37675 = EDGE_CURVE ( 'NONE', #281123, #198434, #147332, .T. ) ;
#37676 = SURFACE_SIDE_STYLE ('',( #325202 ) ) ;
#37677 = VERTEX_POINT ( 'NONE', #276905 ) ;
#37678 =( NAMED_UNIT ( * ) SI_UNIT ( $, .STERADIAN. ) SOLID_ANGLE_UNIT ( ) );
#37680 = CIRCLE ( 'NONE', #236143, 3.499999984999946356 ) ;
#37679 = CONICAL_SURFACE ( 'NONE', #86212, 3.499999985000001868, 0.7853981633974400633 ) ;
#37681 = CARTESIAN_POINT ( 'NONE',  ( 797.6000000000000227, -5.204170427930421283E-15, -673.1526999999999816 ) ) ;
#37682 = SURFACE_SIDE_STYLE ('',( #264705 ) ) ;
#37683 =( LENGTH_UNIT ( ) NAMED_UNIT ( * ) SI_UNIT ( .MILLI., .METRE. ) );
#37684 = MECHANICAL_DESIGN_GEOMETRIC_PRESENTATION_REPRESENTATION (  '', ( #145171 ), #59314 ) ;
#37685 =( GEOMETRIC_REPRESENTATION_CONTEXT ( 3 ) GLOBAL_UNCERTAINTY_ASSIGNED_CONTEXT ( ( #57970 ) ) GLOBAL_UNIT_ASSIGNED_CONTEXT ( ( #119079, #196180, #147417 ) ) REPRESENTATION_CONTEXT ( 'NONE', 'WORKASPACE' ) );
#37686 =( NAMED_UNIT ( * ) SI_UNIT ( $, .STERADIAN. ) SOLID_ANGLE_UNIT ( ) );
#37687 = EDGE_LOOP ( 'NONE', ( #91395, #204999, #252589, #217633 ) ) ;
#37689 = EDGE_CURVE ( 'NONE', #61852, #190323, #13439, .T. ) ;
#37688 = AXIS2_PLACEMENT_3D ( 'NONE', #113768, #318836, #39603 ) ;
#37690 = ORIENTED_EDGE ( 'NONE', *, *, #229667, .T. ) ;
#37692 = CARTESIAN_POINT ( 'NONE',  ( 467.3999999999999773, -5.204170427930421283E-15, -746.7999999999999545 ) ) ;
#37691 = SURFACE_SIDE_STYLE ('',( #43940 ) ) ;
#37693 = FILL_AREA_STYLE_COLOUR ( '', #304620 ) ;
#37694 =( NAMED_UNIT ( * ) SI_UNIT ( $, .STERADIAN. ) SOLID_ANGLE_UNIT ( ) );
#37695 = ORIENTED_EDGE ( 'NONE', *, *, #171274, .T. ) ;
#37697 = ORIENTED_EDGE ( 'NONE', *, *, #190199, .T. ) ;
#37696 = PRESENTATION_STYLE_ASSIGNMENT (( #193943 ) ) ;
#37698 = CARTESIAN_POINT ( 'NONE',  ( 5.381916277043874430, -12.50754626561237437, -756.6926500898305221 ) ) ;
#37700 = CARTESIAN_POINT ( 'NONE',  ( 137.1999999999999886, 6.000000000000000000, -490.2472999999999388 ) ) ;
#37699 =( NAMED_UNIT ( * ) PLANE_ANGLE_UNIT ( ) SI_UNIT ( $, .RADIAN. ) );
#37701 = VERTEX_POINT ( 'NONE', #66752 ) ;
#37702 = PRESENTATION_LAYER_ASSIGNMENT (  '', '', ( #26952 ) ) ;
#37703 = ORIENTED_EDGE ( 'NONE', *, *, #323734, .T. ) ;
#37705 = DIRECTION ( 'NONE',  ( -1.526556658859589997E-16, 1.000000000000000000, 2.455895732392846863E-16 ) ) ;
#37704 = DIRECTION ( 'NONE',  ( -0.000000000000000000, 1.000000000000000000, -0.000000000000000000 ) ) ;
#37706 = ORIENTED_EDGE ( 'NONE', *, *, #62801, .F. ) ;
#37707 = FILL_AREA_STYLE_COLOUR ( '', #222085 ) ;
#37708 = FILL_AREA_STYLE_COLOUR ( '', #53848 ) ;
#37709 = FILL_AREA_STYLE ('',( #190669 ) ) ;
#37710 = VECTOR ( 'NONE', #63132, 1000.000000000000000 ) ;
#37711 = SURFACE_SIDE_STYLE ('',( #36051 ) ) ;
#37713 = ADVANCED_FACE ( 'NONE', ( #122297 ), #298796, .F. ) ;
#37712 = DIRECTION ( 'NONE',  ( -2.465190328815661892E-32, -1.000000000000000000, 1.577021341797099039E-16 ) ) ;
#37714 = SURFACE_SIDE_STYLE ('',( #93195 ) ) ;
#37716 = EDGE_CURVE ( 'NONE', #316419, #125600, #153077, .T. ) ;
#37715 = ADVANCED_FACE ( 'NONE', ( #325721 ), #73407, .F. ) ;
#37717 = CARTESIAN_POINT ( 'NONE',  ( 975.3999999999999773, 6.000000000000000000, -590.9000000149999323 ) ) ;
#37718 = FILL_AREA_STYLE_COLOUR ( '', #38241 ) ;
#37719 = CARTESIAN_POINT ( 'NONE',  ( 1213.950000000000045, -3.242958644815829850, -751.7582655758154715 ) ) ;
#37720 = PRESENTATION_LAYER_ASSIGNMENT (  '', '', ( #295551 ) ) ;
#37722 = EDGE_CURVE ( 'NONE', #30178, #166884, #76740, .T. ) ;
#37721 = PRESENTATION_STYLE_ASSIGNMENT (( #162199 ) ) ;
#37723 = CARTESIAN_POINT ( 'NONE',  ( 746.7999999999999545, 6.000000000000000000, -139.7526999999999475 ) ) ;
#37725 =( LENGTH_UNIT ( ) NAMED_UNIT ( * ) SI_UNIT ( .MILLI., .METRE. ) );
#37724 =( LENGTH_UNIT ( ) NAMED_UNIT ( * ) SI_UNIT ( .MILLI., .METRE. ) );
#37726 = EDGE_CURVE ( 'NONE', #183316, #67230, #67231, .T. ) ;
#37727 = COLOUR_RGB ( '',0.2509803921568627416, 0.2509803921568627416, 0.2509803921568627416 ) ;
#37728 = FACE_BOUND ( 'NONE', #114001, .T. ) ;
#37729 = LINE ( 'NONE', #212575, #104435 ) ;
#37730 = VERTEX_POINT ( 'NONE', #227995 ) ;
#37731 = SURFACE_SIDE_STYLE ('',( #239437 ) ) ;
#37732 =( GEOMETRIC_REPRESENTATION_CONTEXT ( 3 ) GLOBAL_UNCERTAINTY_ASSIGNED_CONTEXT ( ( #228384 ) ) GLOBAL_UNIT_ASSIGNED_CONTEXT ( ( #70068, #222986, #192781 ) ) REPRESENTATION_CONTEXT ( 'NONE', 'WORKASPACE' ) );
#37733 = DIRECTION ( 'NONE',  ( -0.000000000000000000, 1.000000000000000000, -0.000000000000000000 ) ) ;
#37734 = SURFACE_SIDE_STYLE ('',( #113549 ) ) ;
#37735 = CARTESIAN_POINT ( 'NONE',  ( 391.1999999999999886, -5.204170427930421283E-15, -492.7999999999999545 ) ) ;
#37736 = ORIENTED_EDGE ( 'NONE', *, *, #186916, .T. ) ;
#37737 =( NAMED_UNIT ( * ) PLANE_ANGLE_UNIT ( ) SI_UNIT ( $, .RADIAN. ) );
#37738 = SURFACE_STYLE_FILL_AREA ( #31136 ) ;
#37739 = CIRCLE ( 'NONE', #93, 3.499999985000057379 ) ;
#37740 = ORIENTED_EDGE ( 'NONE', *, *, #61737, .T. ) ;
#37741 =( NAMED_UNIT ( * ) SI_UNIT ( $, .STERADIAN. ) SOLID_ANGLE_UNIT ( ) );
#37742 = FILL_AREA_STYLE ('',( #318624 ) ) ;
#37744 = EDGE_LOOP ( 'NONE', ( #6331, #13660 ) ) ;
#37743 = CIRCLE ( 'NONE', #64625, 3.499999985000057379 ) ;
#37746 = DIRECTION ( 'NONE',  ( 0.000000000000000000, 0.000000000000000000, 1.000000000000000000 ) ) ;
#37745 = FILL_AREA_STYLE_COLOUR ( '', #141297 ) ;
#37747 = VECTOR ( 'NONE', #144255, 1000.000000000000000 ) ;
#37748 = LINE ( 'NONE', #140309, #314003 ) ;
#37749 =( LENGTH_UNIT ( ) NAMED_UNIT ( * ) SI_UNIT ( .MILLI., .METRE. ) );
#37750 = ORIENTED_EDGE ( 'NONE', *, *, #296970, .F. ) ;
#37751 = DIRECTION ( 'NONE',  ( -0.000000000000000000, 1.000000000000000000, -0.000000000000000000 ) ) ;
#37752 = EDGE_LOOP ( 'NONE', ( #296154, #144941 ) ) ;
#37753 = CARTESIAN_POINT ( 'NONE',  ( 1102.400000000000091, 6.000000000000000000, -293.0999999850000108 ) ) ;
#37754 = ORIENTED_EDGE ( 'NONE', *, *, #153029, .F. ) ;
#37755 = STYLED_ITEM ( 'NONE', ( #25221 ), #99907 ) ;
#37756 = PRESENTATION_STYLE_ASSIGNMENT (( #110232 ) ) ;
#37758 = ADVANCED_FACE ( 'NONE', ( #51454 ), #51371, .F. ) ;
#37757 = COLOUR_RGB ( '',0.2509803921568627416, 0.2509803921568627416, 0.2509803921568627416 ) ;
#37759 = DIRECTION ( 'NONE',  ( 0.000000000000000000, 0.000000000000000000, 1.000000000000000000 ) ) ;
#37760 = ORIENTED_EDGE ( 'NONE', *, *, #216721, .T. ) ;
#37761 = SURFACE_STYLE_USAGE ( .BOTH. , #64640 ) ;
#37762 = EDGE_LOOP ( 'NONE', ( #269381, #167488, #289693, #197906 ) ) ;
#37763 = DIRECTION ( 'NONE',  ( 0.000000000000000000, 0.000000000000000000, 1.000000000000000000 ) ) ;
#37765 = VERTEX_POINT ( 'NONE', #285220 ) ;
#37764 = STYLED_ITEM ( 'NONE', ( #6664 ), #311136 ) ;
#37766 = ORIENTED_EDGE ( 'NONE', *, *, #39436, .F. ) ;
#37767 = FACE_OUTER_BOUND ( 'NONE', #213733, .T. ) ;
#37768 = SURFACE_STYLE_USAGE ( .BOTH. , #324885 ) ;
#37769 = COLOUR_RGB ( '',0.2509803921568627416, 0.2509803921568627416, 0.2509803921568627416 ) ;
#37770 =( NAMED_UNIT ( * ) PLANE_ANGLE_UNIT ( ) SI_UNIT ( $, .RADIAN. ) );
#37771 = DIRECTION ( 'NONE',  ( -0.000000000000000000, 1.000000000000000000, -0.000000000000000000 ) ) ;
#37772 = DIRECTION ( 'NONE',  ( -0.000000000000000000, 1.000000000000000000, -0.000000000000000000 ) ) ;
#37773 = UNCERTAINTY_MEASURE_WITH_UNIT (LENGTH_MEASURE( 1.000000000000000082E-05 ), #305407, 'distance_accuracy_value', 'NONE');
#37774 = COLOUR_RGB ( '',0.2509803921568627416, 0.2509803921568627416, 0.2509803921568627416 ) ;
#37775 = FACE_OUTER_BOUND ( 'NONE', #243050, .T. ) ;
#37777 = DIRECTION ( 'NONE',  ( -0.000000000000000000, 1.000000000000000000, -0.000000000000000000 ) ) ;
#37776 = VECTOR ( 'NONE', #161584, 1000.000000000000000 ) ;
#37778 = DIRECTION ( 'NONE',  ( 0.000000000000000000, -1.000000000000000000, -1.577021341797099039E-16 ) ) ;
#37779 = PRESENTATION_STYLE_ASSIGNMENT (( #247727 ) ) ;
#37780 = MECHANICAL_DESIGN_GEOMETRIC_PRESENTATION_REPRESENTATION (  '', ( #118380 ), #182989 ) ;
#37781 = FACE_BOUND ( 'NONE', #57047, .T. ) ;
#37782 = PRESENTATION_STYLE_ASSIGNMENT (( #268138 ) ) ;
#37784 = ORIENTED_EDGE ( 'NONE', *, *, #205128, .F. ) ;
#37783 = ADVANCED_FACE ( 'NONE', ( #254787 ), #155662, .F. ) ;
#37786 = EDGE_CURVE ( 'NONE', #34432, #288453, #72780, .T. ) ;
#37785 = VECTOR ( 'NONE', #55689, 1000.000000000000000 ) ;
#37787 = EDGE_LOOP ( 'NONE', ( #300102, #316278, #18031, #69889 ) ) ;
#37788 = VECTOR ( 'NONE', #11030, 1000.000000000000000 ) ;
#37789 = COLOUR_RGB ( '',0.2509803921568627416, 0.2509803921568627416, 0.2509803921568627416 ) ;
#37791 = EDGE_CURVE ( 'NONE', #9597, #149463, #106986, .T. ) ;
#37790 = ORIENTED_EDGE ( 'NONE', *, *, #317628, .F. ) ;
#37793 = EDGE_CURVE ( 'NONE', #85435, #44427, #35286, .T. ) ;
#37792 = VERTEX_POINT ( 'NONE', #318692 ) ;
#37795 = ORIENTED_EDGE ( 'NONE', *, *, #111668, .F. ) ;
#37794 = AXIS2_PLACEMENT_3D ( 'NONE', #183107, #292329, #317629 ) ;
#37796 = MECHANICAL_DESIGN_GEOMETRIC_PRESENTATION_REPRESENTATION (  '', ( #274002 ), #166717 ) ;
#37797 = AXIS2_PLACEMENT_3D ( 'NONE', #121253, #67409, #275851 ) ;
#37798 = AXIS2_PLACEMENT_3D ( 'NONE', #124523, #309354, #312679 ) ;
#37799 = ORIENTED_EDGE ( 'NONE', *, *, #188595, .T. ) ;
#37800 = DIRECTION ( 'NONE',  ( -2.465190328815661892E-32, 1.000000000000000000, 6.781191769727527965E-16 ) ) ;
#37801 = SURFACE_STYLE_USAGE ( .BOTH. , #12560 ) ;
#37803 = EDGE_LOOP ( 'NONE', ( #213168, #138727 ) ) ;
#37802 = DIRECTION ( 'NONE',  ( -2.334244975891074434E-16, -4.077371270998826468E-18, 1.000000000000000000 ) ) ;
#37804 = VECTOR ( 'NONE', #274551, 1000.000000000000000 ) ;
#37806 = ORIENTED_EDGE ( 'NONE', *, *, #313319, .F. ) ;
#37805 = DIRECTION ( 'NONE',  ( -0.000000000000000000, 1.000000000000000000, -0.000000000000000000 ) ) ;
#37807 = DIRECTION ( 'NONE',  ( 0.000000000000000000, 0.000000000000000000, 1.000000000000000000 ) ) ;
#37808 = EDGE_LOOP ( 'NONE', ( #248264, #30848, #4036 ) ) ;
#37809 = DIRECTION ( 'NONE',  ( -0.000000000000000000, 1.000000000000000000, -0.000000000000000000 ) ) ;
#37810 = CARTESIAN_POINT ( 'NONE',  ( 1127.799999999999955, 6.000000000000000000, -7.647299999999924935 ) ) ;
#37811 = EDGE_CURVE ( 'NONE', #68542, #115287, #115255, .T. ) ;
#37812 = CIRCLE ( 'NONE', #123875, 2.552700000000074354 ) ;
#37813 = ORIENTED_EDGE ( 'NONE', *, *, #234559, .F. ) ;
#37814 = UNCERTAINTY_MEASURE_WITH_UNIT (LENGTH_MEASURE( 1.000000000000000082E-05 ), #107426, 'distance_accuracy_value', 'NONE');
#37815 = ADVANCED_FACE ( 'NONE', ( #293394 ), #133750, .F. ) ;
#37817 =( NAMED_UNIT ( * ) PLANE_ANGLE_UNIT ( ) SI_UNIT ( $, .RADIAN. ) );
#37816 = VECTOR ( 'NONE', #249661, 1000.000000000000000 ) ;
#37818 = DIRECTION ( 'NONE',  ( -0.000000000000000000, 1.000000000000000000, -0.000000000000000000 ) ) ;
#37819 = CARTESIAN_POINT ( 'NONE',  ( 899.2000000000000455, 6.000000000000000000, -492.7999999999999545 ) ) ;
#37820 = UNCERTAINTY_MEASURE_WITH_UNIT (LENGTH_MEASURE( 1.000000000000000082E-05 ), #73428, 'distance_accuracy_value', 'NONE');
#37821 = DIRECTION ( 'NONE',  ( 0.000000000000000000, 0.000000000000000000, 1.000000000000000000 ) ) ;
#37822 = EDGE_CURVE ( 'NONE', #211621, #140304, #45924, .T. ) ;
#37823 = ADVANCED_FACE ( 'NONE', ( #317064 ), #249973, .F. ) ;
#37825 = STYLED_ITEM ( 'NONE', ( #112388 ), #214379 ) ;
#37824 = LINE ( 'NONE', #187478, #114993 ) ;
#37826 = PRESENTATION_LAYER_ASSIGNMENT (  '', '', ( #155918 ) ) ;
#37827 = STYLED_ITEM ( 'NONE', ( #75006 ), #111305 ) ;
#37828 = FILL_AREA_STYLE_COLOUR ( '', #135703 ) ;
#37829 = CARTESIAN_POINT ( 'NONE',  ( 1204.000000000000000, -5.204170427930421283E-15, -83.84729999999991890 ) ) ;
#37830 =( NAMED_UNIT ( * ) SI_UNIT ( $, .STERADIAN. ) SOLID_ANGLE_UNIT ( ) );
#37831 = LINE ( 'NONE', #140377, #136690 ) ;
#37833 = FILL_AREA_STYLE_COLOUR ( '', #124335 ) ;
#37832 =( NAMED_UNIT ( * ) PLANE_ANGLE_UNIT ( ) SI_UNIT ( $, .RADIAN. ) );
#37834 = EDGE_CURVE ( 'NONE', #293794, #38898, #330609, .T. ) ;
#37835 = DIRECTION ( 'NONE',  ( 0.000000000000000000, 0.000000000000000000, 1.000000000000000000 ) ) ;
#37836 = CARTESIAN_POINT ( 'NONE',  ( 35.60000000000000142, 6.000000000000000000, -489.3000000149999664 ) ) ;
#37837 =( NAMED_UNIT ( * ) SI_UNIT ( $, .STERADIAN. ) SOLID_ANGLE_UNIT ( ) );
#37838 = VECTOR ( 'NONE', #12226, 1000.000000000000000 ) ;
#37839 = ORIENTED_EDGE ( 'NONE', *, *, #54929, .F. ) ;
#37840 = MECHANICAL_DESIGN_GEOMETRIC_PRESENTATION_REPRESENTATION (  '', ( #327915 ), #225775 ) ;
#37842 = DIRECTION ( 'NONE',  ( 0.000000000000000000, 0.000000000000000000, 1.000000000000000000 ) ) ;
#37841 = DIRECTION ( 'NONE',  ( -0.000000000000000000, 1.000000000000000000, -0.000000000000000000 ) ) ;
#37843 = VERTEX_POINT ( 'NONE', #295093 ) ;
#37844 = VECTOR ( 'NONE', #85196, 1000.000000000000000 ) ;
#37845 = PRESENTATION_STYLE_ASSIGNMENT (( #296777 ) ) ;
#37846 =( LENGTH_UNIT ( ) NAMED_UNIT ( * ) SI_UNIT ( .MILLI., .METRE. ) );
#37847 = EDGE_CURVE ( 'NONE', #289277, #182863, #212654, .T. ) ;
#37849 = ORIENTED_EDGE ( 'NONE', *, *, #66891, .F. ) ;
#37848 = STYLED_ITEM ( 'NONE', ( #327014 ), #54838 ) ;
#37850 = ORIENTED_EDGE ( 'NONE', *, *, #313682, .F. ) ;
#37851 = ORIENTED_EDGE ( 'NONE', *, *, #21524, .F. ) ;
#37852 = SURFACE_STYLE_USAGE ( .BOTH. , #138736 ) ;
#37853 = ORIENTED_EDGE ( 'NONE', *, *, #144033, .T. ) ;
#37854 = DIRECTION ( 'NONE',  ( -1.526556658859589997E-16, 1.000000000000000000, 2.455895732392846863E-16 ) ) ;
#37855 = DIRECTION ( 'NONE',  ( 0.000000000000000000, 0.000000000000000000, 1.000000000000000000 ) ) ;
#37856 = DIRECTION ( 'NONE',  ( 0.000000000000000000, 0.000000000000000000, 1.000000000000000000 ) ) ;
#37858 = ORIENTED_EDGE ( 'NONE', *, *, #104821, .F. ) ;
#37857 = LINE ( 'NONE', #211061, #61419 ) ;
#37859 =( LENGTH_UNIT ( ) NAMED_UNIT ( * ) SI_UNIT ( .MILLI., .METRE. ) );
#37861 =( NAMED_UNIT ( * ) PLANE_ANGLE_UNIT ( ) SI_UNIT ( $, .RADIAN. ) );
#37860 = CARTESIAN_POINT ( 'NONE',  ( 11.39999999999996660, -14.10000000000000142, -737.4999999999997726 ) ) ;
#37862 =( NAMED_UNIT ( * ) SI_UNIT ( $, .STERADIAN. ) SOLID_ANGLE_UNIT ( ) );
#37863 = COLOUR_RGB ( '',0.2509803921568627416, 0.2509803921568627416, 0.2509803921568627416 ) ;
#37865 = EDGE_CURVE ( 'NONE', #86026, #215794, #287646, .T. ) ;
#37864 = SURFACE_STYLE_USAGE ( .BOTH. , #268214 ) ;
#37866 = DIRECTION ( 'NONE',  ( -0.000000000000000000, 1.000000000000000000, -0.000000000000000000 ) ) ;
#37867 = DIRECTION ( 'NONE',  ( -0.000000000000000000, 1.000000000000000000, -0.000000000000000000 ) ) ;
#37869 = CIRCLE ( 'NONE', #107850, 3.499999985000001868 ) ;
#37868 = VECTOR ( 'NONE', #73042, 1000.000000000000000 ) ;
#37870 = DIRECTION ( 'NONE',  ( 8.659560562354861368E-17, 0.7071067811865533459, -0.7071067811865416886 ) ) ;
#37871 = PRESENTATION_LAYER_ASSIGNMENT (  '', '', ( #182123 ) ) ;
#37872 = ORIENTED_EDGE ( 'NONE', *, *, #303917, .F. ) ;
#37874 = VERTEX_POINT ( 'NONE', #298406 ) ;
#37873 = DIRECTION ( 'NONE',  ( 0.9063092872581509640, 0.4226150444903996051, 4.876737545740312297E-17 ) ) ;
#37875 = UNCERTAINTY_MEASURE_WITH_UNIT (LENGTH_MEASURE( 1.000000000000000082E-05 ), #205104, 'distance_accuracy_value', 'NONE');
#37876 = CARTESIAN_POINT ( 'NONE',  ( 1220.599999999999909, -6.499999999999839240, -737.4999999999997726 ) ) ;
#37877 =( NAMED_UNIT ( * ) SI_UNIT ( $, .STERADIAN. ) SOLID_ANGLE_UNIT ( ) );
#37878 =( NAMED_UNIT ( * ) SI_UNIT ( $, .STERADIAN. ) SOLID_ANGLE_UNIT ( ) );
#37879 =( NAMED_UNIT ( * ) SI_UNIT ( $, .STERADIAN. ) SOLID_ANGLE_UNIT ( ) );
#37880 = DIRECTION ( 'NONE',  ( 0.000000000000000000, 0.000000000000000000, 1.000000000000000000 ) ) ;
#37881 = EDGE_CURVE ( 'NONE', #94091, #210597, #185472, .T. ) ;
#37882 = FILL_AREA_STYLE ('',( #116994 ) ) ;
#37883 = AXIS2_PLACEMENT_3D ( 'NONE', #45937, #74448, #180274 ) ;
#37884 = CARTESIAN_POINT ( 'NONE',  ( 492.7999999999999545, -5.204170427930421283E-15, -622.3526999999999134 ) ) ;
#37885 = MECHANICAL_DESIGN_GEOMETRIC_PRESENTATION_REPRESENTATION (  '', ( #236582 ), #252633 ) ;
#37886 = CARTESIAN_POINT ( 'NONE',  ( 1051.599999999999909, 6.000000000000000000, -13.69999998500005667 ) ) ;
#37887 = SURFACE_STYLE_FILL_AREA ( #63107 ) ;
#37888 = FACE_OUTER_BOUND ( 'NONE', #232965, .T. ) ;
#37890 = FILL_AREA_STYLE_COLOUR ( '', #19465 ) ;
#37889 = PRESENTATION_LAYER_ASSIGNMENT (  '', '', ( #177658 ) ) ;
#37891 = EDGE_CURVE ( 'NONE', #141171, #184639, #73037, .T. ) ;
#37892 = AXIS2_PLACEMENT_3D ( 'NONE', #300843, #119305, #145987 ) ;
#37893 = EDGE_LOOP ( 'NONE', ( #163256, #104226, #54748, #13628 ) ) ;
#37894 = DIRECTION ( 'NONE',  ( 0.000000000000000000, 0.000000000000000000, 1.000000000000000000 ) ) ;
#37895 = CARTESIAN_POINT ( 'NONE',  ( 365.7999999999999545, 6.000000000000000000, -670.6000000000000227 ) ) ;
#37896 = FILL_AREA_STYLE_COLOUR ( '', #181828 ) ;
#37897 = CARTESIAN_POINT ( 'NONE',  ( 35.60000000000000142, 6.000000000000000000, -723.9526999999999362 ) ) ;
#37898 = AXIS2_PLACEMENT_3D ( 'NONE', #280158, #128778, #49747 ) ;
#37899 = ORIENTED_EDGE ( 'NONE', *, *, #301498, .F. ) ;
#37900 = CARTESIAN_POINT ( 'NONE',  ( 61.00000000000000000, 5.052700015000001876, -264.1999999999999886 ) ) ;
#37902 = ORIENTED_EDGE ( 'NONE', *, *, #4850, .F. ) ;
#37901 =( LENGTH_UNIT ( ) NAMED_UNIT ( * ) SI_UNIT ( .MILLI., .METRE. ) );
#37903 = ORIENTED_EDGE ( 'NONE', *, *, #43320, .F. ) ;
#37904 = CARTESIAN_POINT ( 'NONE',  ( 365.7999999999999545, 6.000000000000000000, -438.5000000149999551 ) ) ;
#37906 = ORIENTED_EDGE ( 'NONE', *, *, #113299, .F. ) ;
#37905 = SURFACE_SIDE_STYLE ('',( #298494 ) ) ;
#37907 = ADVANCED_FACE ( 'NONE', ( #296744 ), #239421, .F. ) ;
#37908 = DIRECTION ( 'NONE',  ( -0.000000000000000000, 1.000000000000000000, -0.000000000000000000 ) ) ;
#37910 = EDGE_CURVE ( 'NONE', #95607, #118533, #121562, .T. ) ;
#37909 = VERTEX_POINT ( 'NONE', #146947 ) ;
#37911 = CARTESIAN_POINT ( 'NONE',  ( 1213.950000000000045, 5.499999999999949374, -737.5499999999997272 ) ) ;
#37912 = ORIENTED_EDGE ( 'NONE', *, *, #77400, .F. ) ;
#37913 = DIRECTION ( 'NONE',  ( -0.000000000000000000, 1.000000000000000000, -0.000000000000000000 ) ) ;
#37916 = EDGE_LOOP ( 'NONE', ( #211103, #260313 ) ) ;
#37915 = SURFACE_SIDE_STYLE ('',( #137090 ) ) ;
#37914 = PRESENTATION_LAYER_ASSIGNMENT (  '', '', ( #134391 ) ) ;
#37917 = DIRECTION ( 'NONE',  ( -0.006170592427165351619, -0.9999619230641713097, 0.006170592427165346415 ) ) ;
#37918 =( NAMED_UNIT ( * ) SI_UNIT ( $, .STERADIAN. ) SOLID_ANGLE_UNIT ( ) );
#37919 = VECTOR ( 'NONE', #245272, 1000.000000000000000 ) ;
#37921 = STYLED_ITEM ( 'NONE', ( #126633 ), #135473 ) ;
#37920 = AXIS2_PLACEMENT_3D ( 'NONE', #186424, #80653, #183144 ) ;
#37922 = AXIS2_PLACEMENT_3D ( 'NONE', #326082, #119331, #300866 ) ;
#37923 = ORIENTED_EDGE ( 'NONE', *, *, #33324, .F. ) ;
#37924 = PRESENTATION_LAYER_ASSIGNMENT (  '', '', ( #268815 ) ) ;
#37925 = VERTEX_POINT ( 'NONE', #200722 ) ;
#37926 = AXIS2_PLACEMENT_3D ( 'NONE', #219615, #172565, #273473 ) ;
#37927 = CIRCLE ( 'NONE', #231098, 3.499999984999946356 ) ;
#37928 = EDGE_CURVE ( 'NONE', #306759, #127746, #164410, .T. ) ;
#37929 = EDGE_CURVE ( 'NONE', #309534, #76927, #96614, .T. ) ;
#37930 = SURFACE_STYLE_FILL_AREA ( #268281 ) ;
#37931 = DIRECTION ( 'NONE',  ( -0.000000000000000000, 1.000000000000000000, -0.000000000000000000 ) ) ;
#37932 = VECTOR ( 'NONE', #22680, 1000.000000000000000 ) ;
#37934 = ADVANCED_FACE ( 'NONE', ( #323672 ), #223392, .F. ) ;
#37933 = DIRECTION ( 'NONE',  ( -0.000000000000000000, 1.000000000000000000, -0.000000000000000000 ) ) ;
#37935 = UNCERTAINTY_MEASURE_WITH_UNIT (LENGTH_MEASURE( 1.000000000000000082E-05 ), #211402, 'distance_accuracy_value', 'NONE');
#37936 =( LENGTH_UNIT ( ) NAMED_UNIT ( * ) SI_UNIT ( .MILLI., .METRE. ) );
#37937 = DIRECTION ( 'NONE',  ( -0.000000000000000000, 1.000000000000000000, -0.000000000000000000 ) ) ;
#37938 = PRESENTATION_STYLE_ASSIGNMENT (( #63149 ) ) ;
#37939 = EDGE_CURVE ( 'NONE', #66792, #284655, #3919, .T. ) ;
#37940 = CARTESIAN_POINT ( 'NONE',  ( 61.00000000000000000, 6.000000000000000000, -514.7000000149998868 ) ) ;
#37941 = DIRECTION ( 'NONE',  ( 0.000000000000000000, 0.000000000000000000, 1.000000000000000000 ) ) ;
#37942 = CYLINDRICAL_SURFACE ( 'NONE', #202670, 2.552699999999963332 ) ;
#37943 = PRESENTATION_STYLE_ASSIGNMENT (( #323796 ) ) ;
#37944 = EDGE_LOOP ( 'NONE', ( #3927, #248112, #58254, #240048 ) ) ;
#37945 = CARTESIAN_POINT ( 'NONE',  ( 924.6000000000000227, 6.000000000000000000, -365.7999999999999545 ) ) ;
#37946 = CARTESIAN_POINT ( 'NONE',  ( 823.0000000000000000, 6.000000000000000000, -213.3999999999999773 ) ) ;
#37947 =( LENGTH_UNIT ( ) NAMED_UNIT ( * ) SI_UNIT ( .MILLI., .METRE. ) );
#37948 = EDGE_CURVE ( 'NONE', #173064, #38661, #29200, .T. ) ;
#37949 = FILL_AREA_STYLE ('',( #237990 ) ) ;
#37950 = DIRECTION ( 'NONE',  ( 0.000000000000000000, 0.7071067811865533459, 0.7071067811865416886 ) ) ;
#37951 = AXIS2_PLACEMENT_3D ( 'NONE', #219389, #117025, #291870 ) ;
#37952 = VECTOR ( 'NONE', #312152, 1000.000000000000000 ) ;
#37953 = ORIENTED_EDGE ( 'NONE', *, *, #170416, .F. ) ;
#37954 = DIRECTION ( 'NONE',  ( -0.000000000000000000, 1.000000000000000000, -0.000000000000000000 ) ) ;
#37955 = ORIENTED_EDGE ( 'NONE', *, *, #170952, .F. ) ;
#37958 = CARTESIAN_POINT ( 'NONE',  ( 416.5999999999999659, 6.000000000000000000, -238.7999999999999829 ) ) ;
#37957 = PRESENTATION_LAYER_ASSIGNMENT (  '', '', ( #75455 ) ) ;
#37956 = DIRECTION ( 'NONE',  ( -0.000000000000000000, 1.000000000000000000, -0.000000000000000000 ) ) ;
#37959 =( LENGTH_UNIT ( ) NAMED_UNIT ( * ) SI_UNIT ( .MILLI., .METRE. ) );
#37961 = STYLED_ITEM ( 'NONE', ( #263520 ), #93586 ) ;
#37960 = DIRECTION ( 'NONE',  ( -1.000000000000000000, -1.448798262293845228E-13, 0.000000000000000000 ) ) ;
#37962 = SURFACE_SIDE_STYLE ('',( #164086 ) ) ;
#37964 = ORIENTED_EDGE ( 'NONE', *, *, #332665, .T. ) ;
#37963 = FILL_AREA_STYLE_COLOUR ( '', #153768 ) ;
#37965 = EDGE_LOOP ( 'NONE', ( #43173, #233478, #27963, #122054 ) ) ;
#37966 = ORIENTED_EDGE ( 'NONE', *, *, #240442, .F. ) ;
#37967 = VERTEX_POINT ( 'NONE', #22552 ) ;
#37969 = ORIENTED_EDGE ( 'NONE', *, *, #160022, .F. ) ;
#37968 = SURFACE_STYLE_FILL_AREA ( #192595 ) ;
#37970 =( LENGTH_UNIT ( ) NAMED_UNIT ( * ) SI_UNIT ( .MILLI., .METRE. ) );
#37971 = EDGE_CURVE ( 'NONE', #141729, #245876, #101595, .T. ) ;
#37972 = SURFACE_SIDE_STYLE ('',( #14381 ) ) ;
#37973 = LINE ( 'NONE', #88459, #82213 ) ;
#37974 = VERTEX_POINT ( 'NONE', #130082 ) ;
#37975 = ORIENTED_EDGE ( 'NONE', *, *, #232145, .T. ) ;
#37976 = VECTOR ( 'NONE', #227631, 1000.000000000000000 ) ;
#37977 = VERTEX_POINT ( 'NONE', #125185 ) ;
#37978 = CARTESIAN_POINT ( 'NONE',  ( 873.7999999999999545, 6.000000000000000000, -572.4999999849999313 ) ) ;
#37979 = SURFACE_STYLE_FILL_AREA ( #187645 ) ;
#37980 = UNCERTAINTY_MEASURE_WITH_UNIT (LENGTH_MEASURE( 1.000000000000000082E-05 ), #130611, 'distance_accuracy_value', 'NONE');
#37981 = COLOUR_RGB ( '',0.2509803921568627416, 0.2509803921568627416, 0.2509803921568627416 ) ;
#37982 = DIRECTION ( 'NONE',  ( -0.000000000000000000, 1.000000000000000000, -0.000000000000000000 ) ) ;
#37983 = PRESENTATION_LAYER_ASSIGNMENT (  '', '', ( #220574 ) ) ;
#37984 = DIRECTION ( 'NONE',  ( -0.000000000000000000, 1.000000000000000000, -0.000000000000000000 ) ) ;
#37985 = DIRECTION ( 'NONE',  ( -0.000000000000000000, 1.000000000000000000, -0.000000000000000000 ) ) ;
#37986 = CARTESIAN_POINT ( 'NONE',  ( 975.3999999999999773, 6.000000000000000000, -518.2000000000000455 ) ) ;
#37987 = ORIENTED_EDGE ( 'NONE', *, *, #3679, .T. ) ;
#37988 = FACE_OUTER_BOUND ( 'NONE', #216169, .T. ) ;
#37989 = ADVANCED_FACE ( 'NONE', ( #202388 ), #49448, .F. ) ;
#37990 = CARTESIAN_POINT ( 'NONE',  ( 35.60000000000005116, -19.00000000000000355, -619.8000000000000682 ) ) ;
#37991 = SURFACE_STYLE_USAGE ( .BOTH. , #17712 ) ;
#37992 = SURFACE_SIDE_STYLE ('',( #271676 ) ) ;
#37993 = PRESENTATION_STYLE_ASSIGNMENT (( #241312 ) ) ;
#37994 = CIRCLE ( 'NONE', #48869, 2.552699999999963332 ) ;
#37995 = EDGE_CURVE ( 'NONE', #9686, #251206, #156907, .T. ) ;
#37997 = LINE ( 'NONE', #268362, #27682 ) ;
#37996 = FILL_AREA_STYLE_COLOUR ( '', #228631 ) ;
#37998 = LINE ( 'NONE', #189319, #225037 ) ;
#37999 = CIRCLE ( 'NONE', #16625, 2.552699999999963332 ) ;
#38000 = MECHANICAL_DESIGN_GEOMETRIC_PRESENTATION_REPRESENTATION (  '', ( #64647 ), #43323 ) ;
#38001 = SURFACE_STYLE_FILL_AREA ( #270033 ) ;
#38002 = SURFACE_STYLE_USAGE ( .BOTH. , #293591 ) ;
#38003 = FACE_OUTER_BOUND ( 'NONE', #289332, .T. ) ;
#38004 = ADVANCED_FACE ( 'NONE', ( #283122 ), #40812, .F. ) ;
#38005 = AXIS2_PLACEMENT_3D ( 'NONE', #293706, #314040, #83689 ) ;
#38007 = ORIENTED_EDGE ( 'NONE', *, *, #139549, .F. ) ;
#38006 = CARTESIAN_POINT ( 'NONE',  ( 467.3999999999999773, -5.204170427930421283E-15, -571.5526999999999589 ) ) ;
#38008 = ORIENTED_EDGE ( 'NONE', *, *, #198642, .T. ) ;
#38009 = EDGE_LOOP ( 'NONE', ( #227377, #313622 ) ) ;
#38010 = FILL_AREA_STYLE ('',( #186011 ) ) ;
#38011 = SURFACE_STYLE_USAGE ( .BOTH. , #81912 ) ;
#38013 = EDGE_LOOP ( 'NONE', ( #49403, #321383 ) ) ;
#38012 = EDGE_CURVE ( 'NONE', #271875, #65904, #46373, .T. ) ;
#38014 = VERTEX_POINT ( 'NONE', #103210 ) ;
#38015 = COLOUR_RGB ( '',0.2509803921568627416, 0.2509803921568627416, 0.2509803921568627416 ) ;
#38016 = STYLED_ITEM ( 'NONE', ( #34479 ), #57945 ) ;
#38017 = DIRECTION ( 'NONE',  ( -0.000000000000000000, 1.000000000000000000, -0.000000000000000000 ) ) ;
#38018 = ORIENTED_EDGE ( 'NONE', *, *, #216181, .T. ) ;
#38019 = SURFACE_STYLE_FILL_AREA ( #169112 ) ;
#38020 = DIRECTION ( 'NONE',  ( -0.000000000000000000, 1.000000000000000000, -0.000000000000000000 ) ) ;
#38021 = DIRECTION ( 'NONE',  ( 8.659560562354861368E-17, 0.7071067811865533459, -0.7071067811865416886 ) ) ;
#38022 = ORIENTED_EDGE ( 'NONE', *, *, #13944, .T. ) ;
#38023 = DIRECTION ( 'NONE',  ( 8.659560562354861368E-17, 0.7071067811865533459, -0.7071067811865416886 ) ) ;
#38024 = SURFACE_STYLE_USAGE ( .BOTH. , #295302 ) ;
#38025 = VECTOR ( 'NONE', #322972, 1000.000000000000000 ) ;
#38026 =( NAMED_UNIT ( * ) PLANE_ANGLE_UNIT ( ) SI_UNIT ( $, .RADIAN. ) );
#38027 = STYLED_ITEM ( 'NONE', ( #4072 ), #175627 ) ;
#38029 = DIRECTION ( 'NONE',  ( 0.000000000000000000, 0.000000000000000000, 1.000000000000000000 ) ) ;
#38028 = CIRCLE ( 'NONE', #225958, 3.499999985000001868 ) ;
#38030 = LINE ( 'NONE', #113850, #69810 ) ;
#38031 =( LENGTH_UNIT ( ) NAMED_UNIT ( * ) SI_UNIT ( .MILLI., .METRE. ) );
#38033 = EDGE_CURVE ( 'NONE', #158381, #69096, #187051, .T. ) ;
#38032 = AXIS2_PLACEMENT_3D ( 'NONE', #128713, #54613, #51318 ) ;
#38034 = DIRECTION ( 'NONE',  ( 8.659560562354861368E-17, 0.7071067811865533459, -0.7071067811865416886 ) ) ;
#38035 = CONICAL_SURFACE ( 'NONE', #86559, 3.499999985000057379, 0.7853981633974400633 ) ;
#38036 = MECHANICAL_DESIGN_GEOMETRIC_PRESENTATION_REPRESENTATION (  '', ( #193752 ), #252773 ) ;
#38037 = PRESENTATION_LAYER_ASSIGNMENT (  '', '', ( #215108 ) ) ;
#38038 = MECHANICAL_DESIGN_GEOMETRIC_PRESENTATION_REPRESENTATION (  '', ( #113294 ), #70268 ) ;
#38039 = VECTOR ( 'NONE', #185483, 1000.000000000000000 ) ;
#38040 = SURFACE_SIDE_STYLE ('',( #268397 ) ) ;
#38042 = ADVANCED_FACE ( 'NONE', ( #67228 ), #250212, .F. ) ;
#38041 = ORIENTED_EDGE ( 'NONE', *, *, #186916, .F. ) ;
#38044 = EDGE_CURVE ( 'NONE', #134646, #50825, #126791, .T. ) ;
#38043 = PRESENTATION_LAYER_ASSIGNMENT (  '', '', ( #209857 ) ) ;
#38045 = UNCERTAINTY_MEASURE_WITH_UNIT (LENGTH_MEASURE( 1.000000000000000082E-05 ), #71243, 'distance_accuracy_value', 'NONE');
#38046 = SURFACE_STYLE_FILL_AREA ( #295318 ) ;
#38047 = DIRECTION ( 'NONE',  ( 1.141265444721583511E-16, 1.000000000000000000, -0.000000000000000000 ) ) ;
#38048 = ORIENTED_EDGE ( 'NONE', *, *, #55671, .F. ) ;
#38049 = ORIENTED_EDGE ( 'NONE', *, *, #23854, .T. ) ;
#38050 =( LENGTH_UNIT ( ) NAMED_UNIT ( * ) SI_UNIT ( .MILLI., .METRE. ) );
#38051 = CYLINDRICAL_SURFACE ( 'NONE', #213650, 2.552699999999963332 ) ;
#38052 =( NAMED_UNIT ( * ) PLANE_ANGLE_UNIT ( ) SI_UNIT ( $, .RADIAN. ) );
#38053 = SURFACE_STYLE_USAGE ( .BOTH. , #244653 ) ;
#38054 = PRESENTATION_STYLE_ASSIGNMENT (( #142266 ) ) ;
#38055 = PRESENTATION_STYLE_ASSIGNMENT (( #295329 ) ) ;
#38056 = CARTESIAN_POINT ( 'NONE',  ( 721.3999999999999773, 6.000000000000000000, -10.19999999999999929 ) ) ;
#38058 = MECHANICAL_DESIGN_GEOMETRIC_PRESENTATION_REPRESENTATION (  '', ( #86580 ), #140060 ) ;
#38057 = SURFACE_STYLE_FILL_AREA ( #268411 ) ;
#38060 = CARTESIAN_POINT ( 'NONE',  ( 1000.799999999999955, 6.000000000000000000, -718.8472999999999047 ) ) ;
#38059 = PRESENTATION_STYLE_ASSIGNMENT (( #110555 ) ) ;
#38061 = FACE_OUTER_BOUND ( 'NONE', #261098, .T. ) ;
#38062 = DIRECTION ( 'NONE',  ( 0.000000000000000000, 0.000000000000000000, 1.000000000000000000 ) ) ;
#38063 = DIRECTION ( 'NONE',  ( -0.000000000000000000, 1.000000000000000000, -0.000000000000000000 ) ) ;
#38064 = DIRECTION ( 'NONE',  ( 4.102256468493503683E-47, 0.000000000000000000, -1.000000000000000000 ) ) ;
#38065 =( NAMED_UNIT ( * ) SI_UNIT ( $, .STERADIAN. ) SOLID_ANGLE_UNIT ( ) );
#38067 = EDGE_LOOP ( 'NONE', ( #20952, #282302, #130620, #193346 ) ) ;
#38066 = CARTESIAN_POINT ( 'NONE',  ( 1212.758925979116611, 0.001370672226922583451, -1.066939382226868238 ) ) ;
#38068 = SURFACE_SIDE_STYLE ('',( #268424 ) ) ;
#38069 = EDGE_CURVE ( 'NONE', #59063, #32638, #245276, .T. ) ;
#38070 =( NAMED_UNIT ( * ) PLANE_ANGLE_UNIT ( ) SI_UNIT ( $, .RADIAN. ) );
#38071 = STYLED_ITEM ( 'NONE', ( #121822 ), #317026 ) ;
#38072 =( NAMED_UNIT ( * ) SI_UNIT ( $, .STERADIAN. ) SOLID_ANGLE_UNIT ( ) );
#38073 = ORIENTED_EDGE ( 'NONE', *, *, #92738, .F. ) ;
#38074 = CYLINDRICAL_SURFACE ( 'NONE', #287267, 2.552700000000074354 ) ;
#38075 = CARTESIAN_POINT ( 'NONE',  ( 1153.200000000000045, 6.000000000000000000, -518.2000000000000455 ) ) ;
#38076 = CONICAL_SURFACE ( 'NONE', #97419, 3.499999985000057379, 0.7853981633974400633 ) ;
#38077 = VERTEX_POINT ( 'NONE', #56003 ) ;
#38078 = CARTESIAN_POINT ( 'NONE',  ( 1194.700000000000045, -15.75000000000004263, -743.5000000000000000 ) ) ;
#38079 = FACE_BOUND ( 'NONE', #88498, .T. ) ;
#38080 = CIRCLE ( 'NONE', #258368, 3.499999984999946356 ) ;
#38081 = DIRECTION ( 'NONE',  ( 0.000000000000000000, 0.000000000000000000, 1.000000000000000000 ) ) ;
#38082 = PRESENTATION_LAYER_ASSIGNMENT (  '', '', ( #97207 ) ) ;
#38083 = FILL_AREA_STYLE_COLOUR ( '', #25868 ) ;
#38084 = CARTESIAN_POINT ( 'NONE',  ( 543.6000000000000227, 5.052700015000001876, -515.6473000000000866 ) ) ;
#38085 = CIRCLE ( 'NONE', #102474, 2.552699999999990865 ) ;
#38086 = FACE_OUTER_BOUND ( 'NONE', #168723, .T. ) ;
#38087 = CARTESIAN_POINT ( 'NONE',  ( 9.527813913105088517, -15.56894917660212130, -22.04211785140564217 ) ) ;
#38088 = ORIENTED_EDGE ( 'NONE', *, *, #74107, .F. ) ;
#38089 = ORIENTED_EDGE ( 'NONE', *, *, #23049, .F. ) ;
#38091 = PRESENTATION_STYLE_ASSIGNMENT (( #217928 ) ) ;
#38090 = SURFACE_SIDE_STYLE ('',( #189421 ) ) ;
#38092 = VECTOR ( 'NONE', #315847, 1000.000000000000000 ) ;
#38093 = STYLED_ITEM ( 'NONE', ( #262799 ), #280333 ) ;
#38094 = AXIS2_PLACEMENT_3D ( 'NONE', #88024, #217366, #35866 ) ;
#38095 = EDGE_LOOP ( 'NONE', ( #293903, #322985, #39023, #198161 ) ) ;
#38096 = ORIENTED_EDGE ( 'NONE', *, *, #131284, .F. ) ;
#38097 = DIRECTION ( 'NONE',  ( 0.000000000000000000, 1.000000000000000000, 0.000000000000000000 ) ) ;
#38098 = CIRCLE ( 'NONE', #263768, 3.499999984999946356 ) ;
#38099 = VERTEX_POINT ( 'NONE', #59355 ) ;
#38100 = DIRECTION ( 'NONE',  ( -0.000000000000000000, 1.000000000000000000, -0.000000000000000000 ) ) ;
#38101 = DIRECTION ( 'NONE',  ( -0.000000000000000000, 1.000000000000000000, -0.000000000000000000 ) ) ;
#38102 = CARTESIAN_POINT ( 'NONE',  ( 797.6000000000000227, 6.000000000000000000, -721.3999999999999773 ) ) ;
#38103 = FILL_AREA_STYLE ('',( #271783 ) ) ;
#38104 = ORIENTED_EDGE ( 'NONE', *, *, #264175, .F. ) ;
#38105 = CYLINDRICAL_SURFACE ( 'NONE', #81242, 0.4999999999999449329 ) ;
#38107 = EDGE_LOOP ( 'NONE', ( #78607, #331022, #318159, #229196 ) ) ;
#38106 = FACE_BOUND ( 'NONE', #16074, .T. ) ;
#38108 = DIRECTION ( 'NONE',  ( 0.000000000000000000, 0.000000000000000000, 1.000000000000000000 ) ) ;
#38109 = CARTESIAN_POINT ( 'NONE',  ( 137.1999999999999886, 5.052700015000001876, -187.9999999999999716 ) ) ;
#38110 = DIRECTION ( 'NONE',  ( -0.000000000000000000, 1.000000000000000000, -0.000000000000000000 ) ) ;
#38111 = LINE ( 'NONE', #145566, #99082 ) ;
#38112 = AXIS2_PLACEMENT_3D ( 'NONE', #191811, #64074, #84383 ) ;
#38113 = CIRCLE ( 'NONE', #226045, 3.499999985000057379 ) ;
#38114 = ORIENTED_EDGE ( 'NONE', *, *, #136431, .T. ) ;
#38116 = EDGE_CURVE ( 'NONE', #17007, #278403, #153551, .T. ) ;
#38115 = DIRECTION ( 'NONE',  ( 0.000000000000000000, 0.000000000000000000, 1.000000000000000000 ) ) ;
#38117 = FACE_BOUND ( 'NONE', #294153, .T. ) ;
#38118 =( GEOMETRIC_REPRESENTATION_CONTEXT ( 3 ) GLOBAL_UNCERTAINTY_ASSIGNED_CONTEXT ( ( #85831 ) ) GLOBAL_UNIT_ASSIGNED_CONTEXT ( ( #280446, #204635, #278796 ) ) REPRESENTATION_CONTEXT ( 'NONE', 'WORKASPACE' ) );
#38119 = CIRCLE ( 'NONE', #699, 2.552700000000018843 ) ;
#38120 = STYLED_ITEM ( 'NONE', ( #118939 ), #159248 ) ;
#38121 = CARTESIAN_POINT ( 'NONE',  ( 619.7999999999999545, 6.000000000000000000, -365.7999999999999545 ) ) ;
#38123 = EDGE_CURVE ( 'NONE', #96488, #221704, #40348, .T. ) ;
#38122 = DIRECTION ( 'NONE',  ( -1.795515907881316228E-17, 1.000000000000000000, 0.000000000000000000 ) ) ;
#38124 = SURFACE_STYLE_FILL_AREA ( #65007 ) ;
#38126 = EDGE_CURVE ( 'NONE', #268507, #39044, #46601, .T. ) ;
#38125 = ORIENTED_EDGE ( 'NONE', *, *, #187778, .F. ) ;
#38127 = DIRECTION ( 'NONE',  ( 0.000000000000000000, 0.000000000000000000, 1.000000000000000000 ) ) ;
#38128 = CARTESIAN_POINT ( 'NONE',  ( 619.7999999999999545, 6.000000000000000000, -670.6000000000000227 ) ) ;
#38130 = ORIENTED_EDGE ( 'NONE', *, *, #101683, .T. ) ;
#38129 = MECHANICAL_DESIGN_GEOMETRIC_PRESENTATION_REPRESENTATION (  '', ( #258189 ), #242009 ) ;
#38131 = ORIENTED_EDGE ( 'NONE', *, *, #52195, .T. ) ;
#38132 = CARTESIAN_POINT ( 'NONE',  ( 12.19964286625319083, -12.67000000000031967, -19.19999999999988205 ) ) ;
#38133 = DIRECTION ( 'NONE',  ( -0.000000000000000000, 1.000000000000000000, -0.000000000000000000 ) ) ;
#38135 =( LENGTH_UNIT ( ) NAMED_UNIT ( * ) SI_UNIT ( .MILLI., .METRE. ) );
#38134 = COLOUR_RGB ( '',0.2509803921568627416, 0.2509803921568627416, 0.2509803921568627416 ) ;
#38136 = DIRECTION ( 'NONE',  ( -0.000000000000000000, -1.000000000000000000, -0.000000000000000000 ) ) ;
#38137 = CARTESIAN_POINT ( 'NONE',  ( 416.5999999999999659, 5.052700015000001876, -469.9526999999999930 ) ) ;
#38138 = CARTESIAN_POINT ( 'NONE',  ( 1178.599999999999909, 5.052700015000001876, -139.7527000000000612 ) ) ;
#38139 =( NAMED_UNIT ( * ) PLANE_ANGLE_UNIT ( ) SI_UNIT ( $, .RADIAN. ) );
#38140 = COLOUR_RGB ( '',0.2509803921568627416, 0.2509803921568627416, 0.2509803921568627416 ) ;
#38141 = FILL_AREA_STYLE_COLOUR ( '', #268818 ) ;
#38142 = STYLED_ITEM ( 'NONE', ( #2353 ), #243811 ) ;
#38143 = EDGE_LOOP ( 'NONE', ( #144834, #270571, #104668, #240222 ) ) ;
#38144 = AXIS2_PLACEMENT_3D ( 'NONE', #300054, #322001, #91599 ) ;
#38145 = COLOUR_RGB ( '',0.2509803921568627416, 0.2509803921568627416, 0.2509803921568627416 ) ;
#38147 = PLANE ( 'NONE',  #136768 ) ;
#38146 = CARTESIAN_POINT ( 'NONE',  ( 13.78351233822894173, -15.50000000000018119, 2.299999999999968736 ) ) ;
#38148 = CARTESIAN_POINT ( 'NONE',  ( 111.7999999999999972, 6.000000000000000000, -39.09999998500000373 ) ) ;
#38150 = ADVANCED_FACE ( 'NONE', ( #220132 ), #270707, .F. ) ;
#38149 = FACE_OUTER_BOUND ( 'NONE', #36295, .T. ) ;
#38151 = CONICAL_SURFACE ( 'NONE', #59780, 3.499999985000057379, 0.7853981633974400633 ) ;
#38152 = LINE ( 'NONE', #68387, #178944 ) ;
#38153 = EDGE_LOOP ( 'NONE', ( #293390, #2683, #145580, #235620 ) ) ;
#38154 = SURFACE_STYLE_USAGE ( .BOTH. , #268505 ) ;
#38155 = EDGE_CURVE ( 'NONE', #44439, #44959, #68900, .T. ) ;
#38156 = ORIENTED_EDGE ( 'NONE', *, *, #144284, .T. ) ;
#38157 = EDGE_LOOP ( 'NONE', ( #53460, #100143, #157773, #79286 ) ) ;
#38158 = ORIENTED_EDGE ( 'NONE', *, *, #68058, .F. ) ;
#38160 = PRESENTATION_LAYER_ASSIGNMENT (  '', '', ( #301343 ) ) ;
#38159 =( NAMED_UNIT ( * ) SI_UNIT ( $, .STERADIAN. ) SOLID_ANGLE_UNIT ( ) );
#38161 = SURFACE_STYLE_FILL_AREA ( #174226 ) ;
#38162 = DIRECTION ( 'NONE',  ( 0.000000000000000000, 0.000000000000000000, 1.000000000000000000 ) ) ;
#38163 = FACE_OUTER_BOUND ( 'NONE', #286881, .T. ) ;
#38164 = UNCERTAINTY_MEASURE_WITH_UNIT (LENGTH_MEASURE( 1.000000000000000082E-05 ), #291141, 'distance_accuracy_value', 'NONE');
#38165 = DIRECTION ( 'NONE',  ( 0.000000000000000000, 0.7071067811865533459, 0.7071067811865416886 ) ) ;
#38166 =( LENGTH_UNIT ( ) NAMED_UNIT ( * ) SI_UNIT ( .MILLI., .METRE. ) );
#38167 = CARTESIAN_POINT ( 'NONE',  ( 975.3999999999999773, -5.204170427930421283E-15, -86.39999999999999147 ) ) ;
#38168 = CARTESIAN_POINT ( 'NONE',  ( 1213.892650089830795, -3.241739710401314589, -5.381916277044540564 ) ) ;
#38169 =( NAMED_UNIT ( * ) PLANE_ANGLE_UNIT ( ) SI_UNIT ( $, .RADIAN. ) );
#38170 = SURFACE_SIDE_STYLE ('',( #268527 ) ) ;
#38171 = VECTOR ( 'NONE', #319016, 1000.000000000000000 ) ;
#38172 = MECHANICAL_DESIGN_GEOMETRIC_PRESENTATION_REPRESENTATION (  '', ( #263611 ), #167088 ) ;
#38173 = AXIS2_PLACEMENT_3D ( 'NONE', #172323, #328729, #41212 ) ;
#38174 = LINE ( 'NONE', #11270, #215502 ) ;
#38175 = FACE_BOUND ( 'NONE', #36874, .T. ) ;
#38176 =( NAMED_UNIT ( * ) PLANE_ANGLE_UNIT ( ) SI_UNIT ( $, .RADIAN. ) );
#38177 = ORIENTED_EDGE ( 'NONE', *, *, #315464, .T. ) ;
#38178 = ADVANCED_FACE ( 'NONE', ( #73853 ), #299287, .F. ) ;
#38180 = DIRECTION ( 'NONE',  ( -0.000000000000000000, 1.000000000000000000, -0.000000000000000000 ) ) ;
#38179 = SURFACE_STYLE_USAGE ( .BOTH. , #142406 ) ;
#38181 = VECTOR ( 'NONE', #150556, 1000.000000000000000 ) ;
#38182 = CIRCLE ( 'NONE', #247370, 2.552700000000018843 ) ;
#38183 = EDGE_LOOP ( 'NONE', ( #113721, #91443, #202701, #231458 ) ) ;
#38184 = VERTEX_POINT ( 'NONE', #225172 ) ;
#38185 = ORIENTED_EDGE ( 'NONE', *, *, #426, .T. ) ;
#38186 = PRESENTATION_STYLE_ASSIGNMENT (( #191146 ) ) ;
#38188 = PRESENTATION_LAYER_ASSIGNMENT (  '', '', ( #161811 ) ) ;
#38187 = DIRECTION ( 'NONE',  ( 0.000000000000000000, 0.000000000000000000, 1.000000000000000000 ) ) ;
#38189 = SURFACE_SIDE_STYLE ('',( #70096 ) ) ;
#38190 = ORIENTED_EDGE ( 'NONE', *, *, #123654, .F. ) ;
#38191 =( LENGTH_UNIT ( ) NAMED_UNIT ( * ) SI_UNIT ( .MILLI., .METRE. ) );
#38192 = SURFACE_STYLE_FILL_AREA ( #142416 ) ;
#38195 = ORIENTED_EDGE ( 'NONE', *, *, #273834, .T. ) ;
#38194 = DIRECTION ( 'NONE',  ( 0.000000000000000000, 0.000000000000000000, 1.000000000000000000 ) ) ;
#38193 = DIRECTION ( 'NONE',  ( 8.659560562354861368E-17, 0.7071067811865533459, -0.7071067811865416886 ) ) ;
#38196 = CARTESIAN_POINT ( 'NONE',  ( 1026.200000000000045, 6.000000000000000000, -318.4999999849999881 ) ) ;
#38197 = PRESENTATION_STYLE_ASSIGNMENT (( #223018 ) ) ;
#38198 = SURFACE_SIDE_STYLE ('',( #65075 ) ) ;
#38200 = DIRECTION ( 'NONE',  ( 0.000000000000000000, 0.000000000000000000, 1.000000000000000000 ) ) ;
#38199 =( LENGTH_UNIT ( ) NAMED_UNIT ( * ) SI_UNIT ( .MILLI., .METRE. ) );
#38201 = EDGE_CURVE ( 'NONE', #70415, #258960, #304309, .T. ) ;
#38202 = DIRECTION ( 'NONE',  ( -0.000000000000000000, 1.000000000000000000, -0.000000000000000000 ) ) ;
#38203 = EDGE_LOOP ( 'NONE', ( #301175, #97859 ) ) ;
#38204 = CARTESIAN_POINT ( 'NONE',  ( 61.00000000000000000, 6.000000000000000000, -594.3999999999999773 ) ) ;
#38205 = ORIENTED_EDGE ( 'NONE', *, *, #269420, .T. ) ;
#38206 = MECHANICAL_DESIGN_GEOMETRIC_PRESENTATION_REPRESENTATION (  '', ( #32938 ), #65083 ) ;
#38207 = UNCERTAINTY_MEASURE_WITH_UNIT (LENGTH_MEASURE( 1.000000000000000082E-05 ), #113094, 'distance_accuracy_value', 'NONE');
#38208 = SURFACE_SIDE_STYLE ('',( #268570 ) ) ;
#38209 = ORIENTED_EDGE ( 'NONE', *, *, #192407, .F. ) ;
#38210 = CARTESIAN_POINT ( 'NONE',  ( 238.7999999999999829, 5.052700015000001876, -289.5999999999999659 ) ) ;
#38211 = PRESENTATION_LAYER_ASSIGNMENT (  '', '', ( #118786 ) ) ;
#38212 = SURFACE_STYLE_USAGE ( .BOTH. , #194441 ) ;
#38213 = CARTESIAN_POINT ( 'NONE',  ( 238.7999999999999829, 6.000000000000000000, -438.5000000149999551 ) ) ;
#38214 = UNCERTAINTY_MEASURE_WITH_UNIT (LENGTH_MEASURE( 1.000000000000000082E-05 ), #171089, 'distance_accuracy_value', 'NONE');
#38215 = CARTESIAN_POINT ( 'NONE',  ( 2.049999999999774225, -15.64537500000000314, -2.050000000000356870 ) ) ;
#38216 = EDGE_CURVE ( 'NONE', #185311, #106652, #121798, .T. ) ;
#38218 = EDGE_CURVE ( 'NONE', #238334, #253208, #147785, .T. ) ;
#38217 = CIRCLE ( 'NONE', #156533, 2.552699999999963332 ) ;
#38219 = CARTESIAN_POINT ( 'NONE',  ( 2.049999999999774225, -15.64537500000000314, -2.050000000000356870 ) ) ;
#38220 = LINE ( 'NONE', #63449, #163364 ) ;
#38221 =( NAMED_UNIT ( * ) SI_UNIT ( $, .STERADIAN. ) SOLID_ANGLE_UNIT ( ) );
#38223 = CARTESIAN_POINT ( 'NONE',  ( 19.00000000000001776, -0.2500000000000002220, -19.49999999999985079 ) ) ;
#38222 = DIRECTION ( 'NONE',  ( 8.659560562354861368E-17, 0.7071067811865533459, -0.7071067811865416886 ) ) ;
#38224 = FILL_AREA_STYLE_COLOUR ( '', #321350 ) ;
#38225 = DIRECTION ( 'NONE',  ( 0.000000000000000000, 0.000000000000000000, 1.000000000000000000 ) ) ;
#38227 = VECTOR ( 'NONE', #56233, 1000.000000000000000 ) ;
#38226 = DIRECTION ( 'NONE',  ( 0.000000000000000000, 0.000000000000000000, 1.000000000000000000 ) ) ;
#38228 = FILL_AREA_STYLE_COLOUR ( '', #110526 ) ;
#38229 = CONICAL_SURFACE ( 'NONE', #97585, 3.499999984999946356, 0.7853981633974400633 ) ;
#38230 = FILL_AREA_STYLE ('',( #319129 ) ) ;
#38231 = FACE_OUTER_BOUND ( 'NONE', #113446, .T. ) ;
#38232 =( NAMED_UNIT ( * ) SI_UNIT ( $, .STERADIAN. ) SOLID_ANGLE_UNIT ( ) );
#38233 = AXIS2_PLACEMENT_3D ( 'NONE', #298039, #218922, #296382 ) ;
#38235 =( NAMED_UNIT ( * ) PLANE_ANGLE_UNIT ( ) SI_UNIT ( $, .RADIAN. ) );
#38234 = SURFACE_SIDE_STYLE ('',( #60174 ) ) ;
#38236 = LINE ( 'NONE', #122333, #1302 ) ;
#38237 = EDGE_LOOP ( 'NONE', ( #242401, #85932, #291503, #154079 ) ) ;
#38238 = CIRCLE ( 'NONE', #86763, 3.499999984999946356 ) ;
#38239 = VERTEX_POINT ( 'NONE', #18400 ) ;
#38240 = EDGE_CURVE ( 'NONE', #38707, #183780, #127650, .T. ) ;
#38243 = EDGE_CURVE ( 'NONE', #162563, #257118, #159127, .T. ) ;
#38242 = ORIENTED_EDGE ( 'NONE', *, *, #98699, .F. ) ;
#38241 = COLOUR_RGB ( '',0.2509803921568627416, 0.2509803921568627416, 0.2509803921568627416 ) ;
#38244 = LINE ( 'NONE', #315829, #68407 ) ;
#38246 = EDGE_LOOP ( 'NONE', ( #258576, #137930, #209498, #220079 ) ) ;
#38245 =( GEOMETRIC_REPRESENTATION_CONTEXT ( 3 ) GLOBAL_UNCERTAINTY_ASSIGNED_CONTEXT ( ( #50858 ) ) GLOBAL_UNIT_ASSIGNED_CONTEXT ( ( #187834, #162647, #216318 ) ) REPRESENTATION_CONTEXT ( 'NONE', 'WORKASPACE' ) );
#38247 = SURFACE_STYLE_USAGE ( .BOTH. , #322469 ) ;
#38249 = DIRECTION ( 'NONE',  ( 0.000000000000000000, 0.7071067811865533459, 0.7071067811865416886 ) ) ;
#38248 = PRESENTATION_STYLE_ASSIGNMENT (( #295515 ) ) ;
#38250 = VERTEX_POINT ( 'NONE', #124388 ) ;
#38251 = FILL_AREA_STYLE ('',( #60190 ) ) ;
#38252 = EDGE_LOOP ( 'NONE', ( #19623, #57743, #152164, #269645 ) ) ;
#38253 = SURFACE_STYLE_USAGE ( .BOTH. , #268605 ) ;
#38255 = EDGE_LOOP ( 'NONE', ( #293160, #24785 ) ) ;
#38254 = LINE ( 'NONE', #140811, #120334 ) ;
#38256 =( GEOMETRIC_REPRESENTATION_CONTEXT ( 3 ) GLOBAL_UNCERTAINTY_ASSIGNED_CONTEXT ( ( #185414 ) ) GLOBAL_UNIT_ASSIGNED_CONTEXT ( ( #222403, #121648, #225739 ) ) REPRESENTATION_CONTEXT ( 'NONE', 'WORKASPACE' ) );
#38257 = DIRECTION ( 'NONE',  ( 1.000000000000000000, 0.000000000000000000, 0.000000000000000000 ) ) ;
#38259 = VERTEX_POINT ( 'NONE', #45338 ) ;
#38258 = DIRECTION ( 'NONE',  ( -0.000000000000000000, 1.000000000000000000, -0.000000000000000000 ) ) ;
#38260 = VECTOR ( 'NONE', #171622, 1000.000000000000114 ) ;
#38261 = FACE_BOUND ( 'NONE', #87313, .T. ) ;
#38262 = FILL_AREA_STYLE ('',( #271932 ) ) ;
#38263 = VERTEX_POINT ( 'NONE', #126016 ) ;
#38264 =( NAMED_UNIT ( * ) PLANE_ANGLE_UNIT ( ) SI_UNIT ( $, .RADIAN. ) );
#38265 =( NAMED_UNIT ( * ) SI_UNIT ( $, .STERADIAN. ) SOLID_ANGLE_UNIT ( ) );
#38266 = VERTEX_POINT ( 'NONE', #228448 ) ;
#38267 = SURFACE_SIDE_STYLE ('',( #319168 ) ) ;
#38268 = SURFACE_STYLE_USAGE ( .BOTH. , #191237 ) ;
#38269 =( GEOMETRIC_REPRESENTATION_CONTEXT ( 3 ) GLOBAL_UNCERTAINTY_ASSIGNED_CONTEXT ( ( #124075 ) ) GLOBAL_UNIT_ASSIGNED_CONTEXT ( ( #167799, #93835, #144181 ) ) REPRESENTATION_CONTEXT ( 'NONE', 'WORKASPACE' ) );
#38270 =( NAMED_UNIT ( * ) SI_UNIT ( $, .STERADIAN. ) SOLID_ANGLE_UNIT ( ) );
#38272 = CONICAL_SURFACE ( 'NONE', #263704, 3.499999984999946356, 0.7853981633974400633 ) ;
#38271 = FILL_AREA_STYLE_COLOUR ( '', #77598 ) ;
#38273 = AXIS2_PLACEMENT_3D ( 'NONE', #96047, #174981, #275927 ) ;
#38274 = AXIS2_PLACEMENT_3D ( 'NONE', #284674, #77838, #158434 ) ;
#38276 = EDGE_LOOP ( 'NONE', ( #324003, #305016, #162388, #190316 ) ) ;
#38275 = SURFACE_STYLE_FILL_AREA ( #192896 ) ;
#38277 = UNCERTAINTY_MEASURE_WITH_UNIT (LENGTH_MEASURE( 1.000000000000000082E-05 ), #10261, 'distance_accuracy_value', 'NONE');
#38279 = CARTESIAN_POINT ( 'NONE',  ( 16.69999999999993889, 1.999999999999779732, 2.099999999999990763 ) ) ;
#38278 = MECHANICAL_DESIGN_GEOMETRIC_PRESENTATION_REPRESENTATION (  '', ( #172460 ), #236735 ) ;
#38280 = VECTOR ( 'NONE', #310636, 1000.000000000000227 ) ;
#38281 = CARTESIAN_POINT ( 'NONE',  ( 823.0000000000000000, 5.052700015000001876, -464.8473000000000184 ) ) ;
#38282 = VECTOR ( 'NONE', #160089, 1000.000000000000000 ) ;
#38283 = CARTESIAN_POINT ( 'NONE',  ( 13.75152026883408318, -0.2369413923692942348, 2.299999999999968736 ) ) ;
#38284 = MECHANICAL_DESIGN_GEOMETRIC_PRESENTATION_REPRESENTATION (  '', ( #280078 ), #86566 ) ;
#38286 =( NAMED_UNIT ( * ) SI_UNIT ( $, .STERADIAN. ) SOLID_ANGLE_UNIT ( ) );
#38285 = COLOUR_RGB ( '',0.2509803921568627416, 0.2509803921568627416, 0.2509803921568627416 ) ;
#38287 = DIRECTION ( 'NONE',  ( 0.000000000000000000, 0.000000000000000000, 1.000000000000000000 ) ) ;
#38288 = DIRECTION ( 'NONE',  ( 8.659560562354861368E-17, 0.7071067811865533459, -0.7071067811865416886 ) ) ;
#38290 = DIRECTION ( 'NONE',  ( -0.000000000000000000, 1.000000000000000000, -0.000000000000000000 ) ) ;
#38289 = PRESENTATION_LAYER_ASSIGNMENT (  '', '', ( #258344 ) ) ;
#38291 = CARTESIAN_POINT ( 'NONE',  ( 1051.599999999999909, 6.000000000000000000, -721.3999999999999773 ) ) ;
#38292 = EDGE_CURVE ( 'NONE', #187283, #62553, #331123, .T. ) ;
#38293 = CARTESIAN_POINT ( 'NONE',  ( 696.0000000000000000, 6.000000000000000000, -318.4999999849998744 ) ) ;
#38294 = VECTOR ( 'NONE', #81549, 1000.000000000000000 ) ;
#38295 = EDGE_LOOP ( 'NONE', ( #156889, #321327, #220056, #14788 ) ) ;
#38296 = PRESENTATION_STYLE_ASSIGNMENT (( #194515 ) ) ;
#38297 = DIRECTION ( 'NONE',  ( 0.000000000000000000, 0.000000000000000000, 1.000000000000000000 ) ) ;
#38298 = PRESENTATION_LAYER_ASSIGNMENT (  '', '', ( #53659 ) ) ;
#38300 = VERTEX_POINT ( 'NONE', #152773 ) ;
#38299 = LINE ( 'NONE', #293899, #107891 ) ;
#38301 = STYLED_ITEM ( 'NONE', ( #323228 ), #317291 ) ;
#38302 = ORIENTED_EDGE ( 'NONE', *, *, #64801, .T. ) ;
#38304 = EDGE_CURVE ( 'NONE', #108947, #176074, #255246, .T. ) ;
#38303 = ORIENTED_EDGE ( 'NONE', *, *, #23550, .T. ) ;
#38305 = DIRECTION ( 'NONE',  ( 0.000000000000000000, 0.000000000000000000, 1.000000000000000000 ) ) ;
#38307 = ORIENTED_EDGE ( 'NONE', *, *, #94909, .T. ) ;
#38306 = SURFACE_STYLE_FILL_AREA ( #88799 ) ;
#38308 = FILL_AREA_STYLE ('',( #174363 ) ) ;
#38309 = SURFACE_STYLE_FILL_AREA ( #241624 ) ;
#38310 = ORIENTED_EDGE ( 'NONE', *, *, #185418, .F. ) ;
#38311 = CARTESIAN_POINT ( 'NONE',  ( 772.2000000000000455, 6.000000000000000000, -35.60000000000000142 ) ) ;
#38313 = ORIENTED_EDGE ( 'NONE', *, *, #1156, .F. ) ;
#38312 = DIRECTION ( 'NONE',  ( -0.000000000000000000, 1.000000000000000000, -0.000000000000000000 ) ) ;
#38314 = ADVANCED_FACE ( 'NONE', ( #277363 ), #47009, .F. ) ;
#38315 = ORIENTED_EDGE ( 'NONE', *, *, #11940, .T. ) ;
#38316 = SURFACE_SIDE_STYLE ('',( #134248 ) ) ;
#38317 =( LENGTH_UNIT ( ) NAMED_UNIT ( * ) SI_UNIT ( .MILLI., .METRE. ) );
#38319 = ORIENTED_EDGE ( 'NONE', *, *, #292017, .T. ) ;
#38318 = AXIS2_PLACEMENT_3D ( 'NONE', #103700, #102095, #276993 ) ;
#38320 = CARTESIAN_POINT ( 'NONE',  ( 899.2000000000000455, 5.052700015000001876, -490.2472999999999956 ) ) ;
#38321 = AXIS2_PLACEMENT_3D ( 'NONE', #174987, #99384, #154690 ) ;
#38322 = STYLED_ITEM ( 'NONE', ( #5401 ), #81189 ) ;
#38323 = EDGE_CURVE ( 'NONE', #193342, #194685, #282326, .T. ) ;
#38325 = VERTEX_POINT ( 'NONE', #33315 ) ;
#38324 = CARTESIAN_POINT ( 'NONE',  ( 848.3999999999999773, 5.052700015000001876, -264.1999999999999886 ) ) ;
#38326 = LINE ( 'NONE', #140883, #172377 ) ;
#38327 = DIRECTION ( 'NONE',  ( -0.000000000000000000, 1.000000000000000000, -0.000000000000000000 ) ) ;
#38328 = EDGE_CURVE ( 'NONE', #332653, #298491, #256951, .T. ) ;
#38330 = ORIENTED_EDGE ( 'NONE', *, *, #68107, .T. ) ;
#38329 = EDGE_CURVE ( 'NONE', #81684, #19994, #244868, .T. ) ;
#38332 = MANIFOLD_SOLID_BREP ( '1/4-20 Tapped Hole2[2]', #102985 ) ;
#38331 = UNCERTAINTY_MEASURE_WITH_UNIT (LENGTH_MEASURE( 1.000000000000000082E-05 ), #240316, 'distance_accuracy_value', 'NONE');
#38333 = SURFACE_STYLE_FILL_AREA ( #219800 ) ;
#38334 = PRESENTATION_STYLE_ASSIGNMENT (( #189670 ) ) ;
#38335 = UNCERTAINTY_MEASURE_WITH_UNIT (LENGTH_MEASURE( 1.000000000000000082E-05 ), #317792, 'distance_accuracy_value', 'NONE');
#38337 = MECHANICAL_DESIGN_GEOMETRIC_PRESENTATION_REPRESENTATION (  '', ( #328399 ), #312289 ) ;
#38336 = COLOUR_RGB ( '',0.2509803921568627416, 0.2509803921568627416, 0.2509803921568627416 ) ;
#38338 = PRESENTATION_LAYER_ASSIGNMENT (  '', '', ( #65208 ) ) ;
#38340 = ORIENTED_EDGE ( 'NONE', *, *, #31401, .T. ) ;
#38339 = AXIS2_PLACEMENT_3D ( 'NONE', #265855, #240489, #5347 ) ;
#38341 = CARTESIAN_POINT ( 'NONE',  ( 1210.450000000000045, -17.75000000000004263, -753.2500000000000000 ) ) ;
#38342 = PRESENTATION_LAYER_ASSIGNMENT (  '', '', ( #247729 ) ) ;
#38343 = EDGE_CURVE ( 'NONE', #317125, #236162, #186285, .T. ) ;
#38344 = LINE ( 'NONE', #9768, #14909 ) ;
#38345 = FILL_AREA_STYLE ('',( #61924 ) ) ;
#38346 = DIRECTION ( 'NONE',  ( -2.810830806964304603E-47, -5.611261983603624718E-16, -1.000000000000000000 ) ) ;
#38347 = DIRECTION ( 'NONE',  ( 0.000000000000000000, 0.000000000000000000, 1.000000000000000000 ) ) ;
#38348 = CARTESIAN_POINT ( 'NONE',  ( 1201.541135478062188, -1.563697265207802944, -758.9499999999998181 ) ) ;
#38350 = DIRECTION ( 'NONE',  ( 0.000000000000000000, 0.000000000000000000, 1.000000000000000000 ) ) ;
#38349 = STYLED_ITEM ( 'NONE', ( #321354 ), #300975 ) ;
#38351 =( NAMED_UNIT ( * ) SI_UNIT ( $, .STERADIAN. ) SOLID_ANGLE_UNIT ( ) );
#38352 = FILL_AREA_STYLE ('',( #58650 ) ) ;
#38353 = EDGE_CURVE ( 'NONE', #135495, #27839, #104053, .T. ) ;
#38354 = FACE_OUTER_BOUND ( 'NONE', #133410, .T. ) ;
#38355 = LINE ( 'NONE', #289081, #235320 ) ;
#38356 =( LENGTH_UNIT ( ) NAMED_UNIT ( * ) SI_UNIT ( .MILLI., .METRE. ) );
#38357 = FILL_AREA_STYLE_COLOUR ( '', #217911 ) ;
#38358 = EDGE_CURVE ( 'NONE', #76541, #31302, #185943, .T. ) ;
#38359 = DIRECTION ( 'NONE',  ( 0.000000000000000000, 0.000000000000000000, 1.000000000000000000 ) ) ;
#38361 = EDGE_LOOP ( 'NONE', ( #120955, #277207 ) ) ;
#38360 = CARTESIAN_POINT ( 'NONE',  ( 746.7999999999999545, 6.000000000000000000, -286.1000000150000346 ) ) ;
#38362 = ORIENTED_EDGE ( 'NONE', *, *, #56609, .T. ) ;
#38363 = ORIENTED_EDGE ( 'NONE', *, *, #106666, .F. ) ;
#38364 = CARTESIAN_POINT ( 'NONE',  ( 264.1999999999999886, -5.204170427930421283E-15, -365.7999999999999545 ) ) ;
#38365 = CARTESIAN_POINT ( 'NONE',  ( 975.3999999999999773, 6.000000000000000000, -213.3999999999999773 ) ) ;
#38368 = ORIENTED_EDGE ( 'NONE', *, *, #92912, .T. ) ;
#38367 = SURFACE_STYLE_USAGE ( .BOTH. , #194580 ) ;
#38366 = MECHANICAL_DESIGN_GEOMETRIC_PRESENTATION_REPRESENTATION (  '', ( #33077 ), #124396 ) ;
#38369 = SURFACE_STYLE_USAGE ( .BOTH. , #11457 ) ;
#38370 = SURFACE_SIDE_STYLE ('',( #297296 ) ) ;
#38371 = PRESENTATION_LAYER_ASSIGNMENT (  '', '', ( #178115 ) ) ;
#38372 = VERTEX_POINT ( 'NONE', #233438 ) ;
#38373 = AXIS2_PLACEMENT_3D ( 'NONE', #142245, #11133, #93501 ) ;
#38374 = CARTESIAN_POINT ( 'NONE',  ( 238.7999999999999829, -5.204170427930421283E-15, -571.5526999999999589 ) ) ;
#38376 =( GEOMETRIC_REPRESENTATION_CONTEXT ( 3 ) GLOBAL_UNCERTAINTY_ASSIGNED_CONTEXT ( ( #317129 ) ) GLOBAL_UNIT_ASSIGNED_CONTEXT ( ( #241859, #115993, #92368 ) ) REPRESENTATION_CONTEXT ( 'NONE', 'WORKASPACE' ) );
#38375 =( GEOMETRIC_REPRESENTATION_CONTEXT ( 3 ) GLOBAL_UNCERTAINTY_ASSIGNED_CONTEXT ( ( #78050 ) ) GLOBAL_UNIT_ASSIGNED_CONTEXT ( ( #325586, #169162, #69968 ) ) REPRESENTATION_CONTEXT ( 'NONE', 'WORKASPACE' ) );
#38377 = ORIENTED_EDGE ( 'NONE', *, *, #236256, .T. ) ;
#38378 = ORIENTED_EDGE ( 'NONE', *, *, #45760, .T. ) ;
#38379 = FILL_AREA_STYLE ('',( #164508 ) ) ;
#38380 = ORIENTED_EDGE ( 'NONE', *, *, #241730, .F. ) ;
#38382 = ORIENTED_EDGE ( 'NONE', *, *, #226944, .F. ) ;
#38381 = FILL_AREA_STYLE_COLOUR ( '', #317292 ) ;
#38383 = EDGE_LOOP ( 'NONE', ( #291343, #135981, #72214, #33851 ) ) ;
#38384 = FILL_AREA_STYLE_COLOUR ( '', #293566 ) ;
#38385 = EDGE_CURVE ( 'NONE', #195040, #322332, #153782, .T. ) ;
#38386 = CYLINDRICAL_SURFACE ( 'NONE', #112983, 2.552700000000074354 ) ;
#38387 = CONICAL_SURFACE ( 'NONE', #317636, 3.499999984999946356, 0.7853981633974400633 ) ;
#38388 = SURFACE_STYLE_FILL_AREA ( #63623 ) ;
#38389 = CARTESIAN_POINT ( 'NONE',  ( 594.3999999999999773, 6.000000000000000000, -137.1999999999999886 ) ) ;
#38390 = DIRECTION ( 'NONE',  ( 1.000000000000000000, 1.394933540172841073E-16, -9.299556934485606335E-17 ) ) ;
#38391 = PRESENTATION_STYLE_ASSIGNMENT (( #243326 ) ) ;
#38392 = SURFACE_STYLE_FILL_AREA ( #11477 ) ;
#38393 = SURFACE_SIDE_STYLE ('',( #114201 ) ) ;
#38394 = AXIS2_PLACEMENT_3D ( 'NONE', #174957, #154649, #129499 ) ;
#38395 = VECTOR ( 'NONE', #29553, 1000.000000000000000 ) ;
#38396 = ORIENTED_EDGE ( 'NONE', *, *, #73876, .F. ) ;
#38397 = FILL_AREA_STYLE ('',( #142615 ) ) ;
#38398 = LINE ( 'NONE', #14819, #272480 ) ;
#38399 = STYLED_ITEM ( 'NONE', ( #132073 ), #267637 ) ;
#38400 = MECHANICAL_DESIGN_GEOMETRIC_PRESENTATION_REPRESENTATION (  '', ( #183358 ), #81427 ) ;
#38401 = FACE_OUTER_BOUND ( 'NONE', #58622, .T. ) ;
#38402 = STYLED_ITEM ( 'NONE', ( #204685 ), #282354 ) ;
#38403 =( NAMED_UNIT ( * ) PLANE_ANGLE_UNIT ( ) SI_UNIT ( $, .RADIAN. ) );
#38404 =( NAMED_UNIT ( * ) PLANE_ANGLE_UNIT ( ) SI_UNIT ( $, .RADIAN. ) );
#38405 = DIRECTION ( 'NONE',  ( 1.422473250300981571E-16, 1.000000000000000000, 0.000000000000000000 ) ) ;
#38406 =( NAMED_UNIT ( * ) PLANE_ANGLE_UNIT ( ) SI_UNIT ( $, .RADIAN. ) );
#38407 = EDGE_CURVE ( 'NONE', #62032, #325384, #208185, .T. ) ;
#38408 = PRESENTATION_LAYER_ASSIGNMENT (  '', '', ( #76133 ) ) ;
#38409 = EDGE_CURVE ( 'NONE', #193995, #253997, #127022, .T. ) ;
#38411 = CARTESIAN_POINT ( 'NONE',  ( 7.600000000000051159, -15.75000000000006928, -19.49999999999985079 ) ) ;
#38410 = CARTESIAN_POINT ( 'NONE',  ( 1000.799999999999955, 6.000000000000000000, -648.6999999850000904 ) ) ;
#38412 = CARTESIAN_POINT ( 'NONE',  ( 1210.700000000000273, -16.00000000000000355, -3.500000000000502709 ) ) ;
#38413 = SURFACE_STYLE_FILL_AREA ( #193016 ) ;
#38414 = DIRECTION ( 'NONE',  ( -0.000000000000000000, 1.000000000000000000, -0.000000000000000000 ) ) ;
#38415 = CYLINDRICAL_SURFACE ( 'NONE', #282895, 3.499999999999998668 ) ;
#38416 = EDGE_CURVE ( 'NONE', #19804, #322915, #157779, .T. ) ;
#38418 = EDGE_LOOP ( 'NONE', ( #300916, #313312 ) ) ;
#38417 = LINE ( 'NONE', #110893, #73672 ) ;
#38419 = DIRECTION ( 'NONE',  ( 0.000000000000000000, 0.000000000000000000, 1.000000000000000000 ) ) ;
#38421 = ORIENTED_EDGE ( 'NONE', *, *, #198537, .T. ) ;
#38420 = CARTESIAN_POINT ( 'NONE',  ( 187.9999999999999716, 6.000000000000000000, -596.9526999999999362 ) ) ;
#38422 = VERTEX_POINT ( 'NONE', #317528 ) ;
#38423 = DIRECTION ( 'NONE',  ( 0.000000000000000000, 0.000000000000000000, 1.000000000000000000 ) ) ;
#38424 = FILL_AREA_STYLE ('',( #63659 ) ) ;
#38426 = VERTEX_POINT ( 'NONE', #92093 ) ;
#38425 = ADVANCED_FACE ( 'NONE', ( #65142 ), #268621, .F. ) ;
#38427 = ORIENTED_EDGE ( 'NONE', *, *, #127840, .F. ) ;
#38428 = DIRECTION ( 'NONE',  ( -0.000000000000000000, 1.000000000000000000, -0.000000000000000000 ) ) ;
#38429 = DIRECTION ( 'NONE',  ( 0.000000000000000000, 0.000000000000000000, 1.000000000000000000 ) ) ;
#38430 = EDGE_LOOP ( 'NONE', ( #68028, #252992, #72046, #18707 ) ) ;
#38431 =( GEOMETRIC_REPRESENTATION_CONTEXT ( 3 ) GLOBAL_UNCERTAINTY_ASSIGNED_CONTEXT ( ( #81263 ) ) GLOBAL_UNIT_ASSIGNED_CONTEXT ( ( #305738, #2878, #177891 ) ) REPRESENTATION_CONTEXT ( 'NONE', 'WORKASPACE' ) );
#38432 = EDGE_LOOP ( 'NONE', ( #254795, #13971 ) ) ;
#38433 = DIRECTION ( 'NONE',  ( -0.000000000000000000, 1.000000000000000000, -0.000000000000000000 ) ) ;
#38434 = VERTEX_POINT ( 'NONE', #11362 ) ;
#38435 = FACE_BOUND ( 'NONE', #103029, .T. ) ;
#38436 = CARTESIAN_POINT ( 'NONE',  ( 137.1999999999999886, -5.204170427930421283E-15, -238.7999999999999829 ) ) ;
#38438 = ADVANCED_FACE ( 'NONE', ( #216435 ), #73469, .F. ) ;
#38437 = CARTESIAN_POINT ( 'NONE',  ( 314.9999999999999432, 6.000000000000000000, -413.1000000149999778 ) ) ;
#38439 = SURFACE_SIDE_STYLE ('',( #112598 ) ) ;
#38440 = DIRECTION ( 'NONE',  ( -0.000000000000000000, 1.000000000000000000, -0.000000000000000000 ) ) ;
#38441 = PRESENTATION_LAYER_ASSIGNMENT (  '', '', ( #6049 ) ) ;
#38442 =( GEOMETRIC_REPRESENTATION_CONTEXT ( 3 ) GLOBAL_UNCERTAINTY_ASSIGNED_CONTEXT ( ( #176928 ) ) GLOBAL_UNIT_ASSIGNED_CONTEXT ( ( #94799, #229120, #331802 ) ) REPRESENTATION_CONTEXT ( 'NONE', 'WORKASPACE' ) );
#38443 = MECHANICAL_DESIGN_GEOMETRIC_PRESENTATION_REPRESENTATION (  '', ( #226356 ), #274616 ) ;
#38444 = EDGE_CURVE ( 'NONE', #295150, #243443, #85496, .T. ) ;
#38445 = DIRECTION ( 'NONE',  ( -0.000000000000000000, 1.000000000000000000, -0.000000000000000000 ) ) ;
#38446 = CONICAL_SURFACE ( 'NONE', #221020, 3.499999985000001868, 0.7853981633974400633 ) ;
#38447 = CARTESIAN_POINT ( 'NONE',  ( 10.54045455704910594, -18.25000000000001776, -735.6408116907959993 ) ) ;
#38448 = ORIENTED_EDGE ( 'NONE', *, *, #255711, .T. ) ;
#38449 = CARTESIAN_POINT ( 'NONE',  ( 772.2000000000000455, 6.000000000000000000, -674.0999999849999540 ) ) ;
#38450 = DIRECTION ( 'NONE',  ( 0.000000000000000000, 0.000000000000000000, 1.000000000000000000 ) ) ;
#38451 = ORIENTED_EDGE ( 'NONE', *, *, #203456, .F. ) ;
#38452 = PRESENTATION_LAYER_ASSIGNMENT (  '', '', ( #183404 ) ) ;
#38454 = ORIENTED_EDGE ( 'NONE', *, *, #224458, .F. ) ;
#38453 = DIRECTION ( 'NONE',  ( 1.000000000000000000, 2.465190328815661892E-32, -3.110126208107282118E-47 ) ) ;
#38455 = CARTESIAN_POINT ( 'NONE',  ( 12.42819423452801075, -0.1511206173672174913, 2.299999999999968736 ) ) ;
#38456 = FILL_AREA_STYLE_COLOUR ( '', #331007 ) ;
#38457 = AXIS2_PLACEMENT_3D ( 'NONE', #55165, #208136, #80454 ) ;
#38458 = ORIENTED_EDGE ( 'NONE', *, *, #165164, .F. ) ;
#38459 = VERTEX_POINT ( 'NONE', #187934 ) ;
#38461 =( LENGTH_UNIT ( ) NAMED_UNIT ( * ) SI_UNIT ( .MILLI., .METRE. ) );
#38460 = DIRECTION ( 'NONE',  ( 0.000000000000000000, 0.000000000000000000, 1.000000000000000000 ) ) ;
#38462 = CIRCLE ( 'NONE', #11539, 2.552699999999963332 ) ;
#38463 = DIRECTION ( 'NONE',  ( -0.000000000000000000, 1.000000000000000000, -0.000000000000000000 ) ) ;
#38464 = CARTESIAN_POINT ( 'NONE',  ( 365.7999999999999545, 6.000000000000000000, -213.3999999999999773 ) ) ;
#38465 = CARTESIAN_POINT ( 'NONE',  ( 19.49999999999985079, -11.90000000000005009, -18.75000000000004263 ) ) ;
#38466 = MECHANICAL_DESIGN_GEOMETRIC_PRESENTATION_REPRESENTATION (  '', ( #290783 ), #134912 ) ;
#38467 = SURFACE_STYLE_USAGE ( .BOTH. , #13224 ) ;
#38468 = DIRECTION ( 'NONE',  ( 0.000000000000000000, 0.000000000000000000, 1.000000000000000000 ) ) ;
#38469 = DIRECTION ( 'NONE',  ( 0.000000000000000000, 0.000000000000000000, 1.000000000000000000 ) ) ;
#38470 = CARTESIAN_POINT ( 'NONE',  ( 441.9999999999999432, 6.000000000000000000, -746.7999999999999545 ) ) ;
#38471 =( NAMED_UNIT ( * ) SI_UNIT ( $, .STERADIAN. ) SOLID_ANGLE_UNIT ( ) );
#38473 = ORIENTED_EDGE ( 'NONE', *, *, #323786, .T. ) ;
#38472 = MECHANICAL_DESIGN_GEOMETRIC_PRESENTATION_REPRESENTATION (  '', ( #274888 ), #199710 ) ;
#38475 = ADVANCED_FACE ( 'NONE', ( #266996 ), #60211, .T. ) ;
#38474 =( NAMED_UNIT ( * ) SI_UNIT ( $, .STERADIAN. ) SOLID_ANGLE_UNIT ( ) );
#38476 = DIRECTION ( 'NONE',  ( 0.000000000000000000, 0.000000000000000000, 1.000000000000000000 ) ) ;
#38477 = ORIENTED_EDGE ( 'NONE', *, *, #276784, .F. ) ;
#38478 = DIRECTION ( 'NONE',  ( 0.000000000000000000, 0.000000000000000000, 1.000000000000000000 ) ) ;
#38479 = ORIENTED_EDGE ( 'NONE', *, *, #168488, .F. ) ;
#38480 = FILL_AREA_STYLE_COLOUR ( '', #233352 ) ;
#38482 = ORIENTED_EDGE ( 'NONE', *, *, #7203, .T. ) ;
#38481 = CARTESIAN_POINT ( 'NONE',  ( 340.3999999999999773, 6.000000000000000000, -166.0999999849999824 ) ) ;
#38483 = LINE ( 'NONE', #321049, #123450 ) ;
#38485 = FACE_BOUND ( 'NONE', #171979, .T. ) ;
#38484 = COLOUR_RGB ( '',0.2509803921568627416, 0.2509803921568627416, 0.2509803921568627416 ) ;
#38486 = DIRECTION ( 'NONE',  ( 0.000000000000000000, 0.000000000000000000, 1.000000000000000000 ) ) ;
#38487 = VECTOR ( 'NONE', #292725, 1000.000000000000000 ) ;
#38488 = COLOUR_RGB ( '',0.2509803921568627416, 0.2509803921568627416, 0.2509803921568627416 ) ;
#38489 = AXIS2_PLACEMENT_3D ( 'NONE', #171323, #174635, #273903 ) ;
#38490 = DIRECTION ( 'NONE',  ( -0.000000000000000000, 1.000000000000000000, -0.000000000000000000 ) ) ;
#38491 = EDGE_CURVE ( 'NONE', #288150, #271286, #30474, .T. ) ;
#38492 = CARTESIAN_POINT ( 'NONE',  ( 543.6000000000000227, 6.000000000000000000, -623.2999999849998858 ) ) ;
#38493 = CONICAL_SURFACE ( 'NONE', #301658, 3.499999984999946356, 0.7853981633974400633 ) ;
#38494 = FACE_OUTER_BOUND ( 'NONE', #145497, .T. ) ;
#38495 = LINE ( 'NONE', #13259, #215414 ) ;
#38496 = COLOUR_RGB ( '',0.2509803921568627416, 0.2509803921568627416, 0.2509803921568627416 ) ;
#38498 = CARTESIAN_POINT ( 'NONE',  ( 1204.000000000000000, 5.052700015000001876, -591.8472999999999047 ) ) ;
#38497 = DIRECTION ( 'NONE',  ( -0.000000000000000000, 1.000000000000000000, -0.000000000000000000 ) ) ;
#38499 = SURFACE_STYLE_USAGE ( .BOTH. , #11579 ) ;
#38500 = AXIS2_PLACEMENT_3D ( 'NONE', #6223, #34754, #54992 ) ;
#38501 = EDGE_LOOP ( 'NONE', ( #309085, #223575 ) ) ;
#38502 = CYLINDRICAL_SURFACE ( 'NONE', #132028, 2.552699999999963332 ) ;
#38503 = MECHANICAL_DESIGN_GEOMETRIC_PRESENTATION_REPRESENTATION (  '', ( #32989 ), #75999 ) ;
#38504 = ORIENTED_EDGE ( 'NONE', *, *, #281584, .T. ) ;
#38505 =( NAMED_UNIT ( * ) PLANE_ANGLE_UNIT ( ) SI_UNIT ( $, .RADIAN. ) );
#38506 = SURFACE_STYLE_USAGE ( .BOTH. , #8301 ) ;
#38507 = FILL_AREA_STYLE ('',( #160101 ) ) ;
#38509 = ORIENTED_EDGE ( 'NONE', *, *, #151496, .T. ) ;
#38508 = PRESENTATION_LAYER_ASSIGNMENT (  '', '', ( #65371 ) ) ;
#38510 = ORIENTED_EDGE ( 'NONE', *, *, #156579, .F. ) ;
#38511 = FILL_AREA_STYLE ('',( #115951 ) ) ;
#38512 = VERTEX_POINT ( 'NONE', #176041 ) ;
#38514 = LINE ( 'NONE', #141060, #281522 ) ;
#38513 = CARTESIAN_POINT ( 'NONE',  ( 823.0000000000000000, 6.000000000000000000, -111.7999999999999972 ) ) ;
#38515 = PRESENTATION_LAYER_ASSIGNMENT (  '', '', ( #86795 ) ) ;
#38516 = STYLED_ITEM ( 'NONE', ( #285524 ), #209886 ) ;
#38519 = EDGE_CURVE ( 'NONE', #69659, #216885, #62856, .T. ) ;
#38518 = CARTESIAN_POINT ( 'NONE',  ( 594.3999999999999773, 6.000000000000000000, -569.0000000000000000 ) ) ;
#38517 = COLOUR_RGB ( '',0.2509803921568627416, 0.2509803921568627416, 0.2509803921568627416 ) ;
#38520 = CIRCLE ( 'NONE', #151050, 2.552699999999963332 ) ;
#38521 = CARTESIAN_POINT ( 'NONE',  ( 35.60000000000000142, 6.000000000000000000, -441.9999999999999432 ) ) ;
#38522 = DIRECTION ( 'NONE',  ( 0.000000000000000000, 0.7071067811865533459, 0.7071067811865416886 ) ) ;
#38523 = CARTESIAN_POINT ( 'NONE',  ( 441.9999999999999432, 6.000000000000000000, -597.8999999849999085 ) ) ;
#38524 = FACE_BOUND ( 'NONE', #209222, .T. ) ;
#38525 = EDGE_CURVE ( 'NONE', #279381, #182484, #326016, .T. ) ;
#38526 = CARTESIAN_POINT ( 'NONE',  ( 61.00000000000000000, -5.204170427930421283E-15, -645.2000000000000455 ) ) ;
#38527 = LINE ( 'NONE', #139429, #136684 ) ;
#38528 = DIRECTION ( 'NONE',  ( -0.000000000000000000, 1.000000000000000000, -0.000000000000000000 ) ) ;
#38529 = CIRCLE ( 'NONE', #210308, 2.552699999999963332 ) ;
#38530 = DIRECTION ( 'NONE',  ( -0.000000000000000000, 1.000000000000000000, -0.000000000000000000 ) ) ;
#38531 =( NAMED_UNIT ( * ) SI_UNIT ( $, .STERADIAN. ) SOLID_ANGLE_UNIT ( ) );
#38532 = SURFACE_STYLE_FILL_AREA ( #142738 ) ;
#38533 = VERTEX_POINT ( 'NONE', #144081 ) ;
#38534 =( GEOMETRIC_REPRESENTATION_CONTEXT ( 3 ) GLOBAL_UNCERTAINTY_ASSIGNED_CONTEXT ( ( #96382 ) ) GLOBAL_UNIT_ASSIGNED_CONTEXT ( ( #267954, #244190, #271292 ) ) REPRESENTATION_CONTEXT ( 'NONE', 'WORKASPACE' ) );
#38535 = FACE_OUTER_BOUND ( 'NONE', #135853, .T. ) ;
#38536 = LINE ( 'NONE', #141081, #70715 ) ;
#38537 = VERTEX_POINT ( 'NONE', #276962 ) ;
#38538 = DIRECTION ( 'NONE',  ( 0.000000000000000000, 0.000000000000000000, 1.000000000000000000 ) ) ;
#38539 = DIRECTION ( 'NONE',  ( -0.000000000000000000, 1.000000000000000000, -0.000000000000000000 ) ) ;
#38540 = CARTESIAN_POINT ( 'NONE',  ( 721.3999999999999773, 5.052700015000001876, -289.5999999999999659 ) ) ;
#38541 = COLOUR_RGB ( '',0.2509803921568627416, 0.2509803921568627416, 0.2509803921568627416 ) ;
#38542 = ORIENTED_EDGE ( 'NONE', *, *, #296477, .T. ) ;
#38543 = EDGE_LOOP ( 'NONE', ( #50710, #202089, #220344, #181019 ) ) ;
#38544 = LINE ( 'NONE', #89029, #319949 ) ;
#38545 = ORIENTED_EDGE ( 'NONE', *, *, #83154, .F. ) ;
#38546 = ORIENTED_EDGE ( 'NONE', *, *, #26947, .F. ) ;
#38548 = CARTESIAN_POINT ( 'NONE',  ( -1.403553390593392791, -3.250000000000002665, -19.49999999999985079 ) ) ;
#38547 = MECHANICAL_DESIGN_GEOMETRIC_PRESENTATION_REPRESENTATION (  '', ( #307009 ), #296367 ) ;
#38549 = PRESENTATION_STYLE_ASSIGNMENT (( #63779 ) ) ;
#38550 = PRESENTATION_STYLE_ASSIGNMENT (( #215065 ) ) ;
#38551 = DIRECTION ( 'NONE',  ( 0.000000000000000000, 0.000000000000000000, 1.000000000000000000 ) ) ;
#38552 = EDGE_CURVE ( 'NONE', #320262, #280447, #3825, .T. ) ;
#38553 = DIRECTION ( 'NONE',  ( -0.000000000000000000, 1.000000000000000000, -0.000000000000000000 ) ) ;
#38555 = VERTEX_POINT ( 'NONE', #196159 ) ;
#38554 = DIRECTION ( 'NONE',  ( 0.000000000000000000, 0.000000000000000000, 1.000000000000000000 ) ) ;
#38556 =( LENGTH_UNIT ( ) NAMED_UNIT ( * ) SI_UNIT ( .MILLI., .METRE. ) );
#38557 = STYLED_ITEM ( 'NONE', ( #22373 ), #258110 ) ;
#38558 =( NAMED_UNIT ( * ) PLANE_ANGLE_UNIT ( ) SI_UNIT ( $, .RADIAN. ) );
#38559 = DIRECTION ( 'NONE',  ( -0.000000000000000000, 1.000000000000000000, -0.000000000000000000 ) ) ;
#38560 = CIRCLE ( 'NONE', #157088, 2.552699999999963332 ) ;
#38561 = LINE ( 'NONE', #141108, #115114 ) ;
#38563 = AXIS2_PLACEMENT_3D ( 'NONE', #176842, #151502, #3491 ) ;
#38562 = PRESENTATION_LAYER_ASSIGNMENT (  '', '', ( #108503 ) ) ;
#38564 = CARTESIAN_POINT ( 'NONE',  ( 1026.200000000000045, 6.000000000000000000, -597.8999999850000222 ) ) ;
#38565 = ORIENTED_EDGE ( 'NONE', *, *, #138047, .F. ) ;
#38566 = ORIENTED_EDGE ( 'NONE', *, *, #38323, .F. ) ;
#38567 = CARTESIAN_POINT ( 'NONE',  ( 492.7999999999999545, 6.000000000000000000, -470.8999999849999654 ) ) ;
#38568 = EDGE_LOOP ( 'NONE', ( #287190, #257727 ) ) ;
#38569 = DIRECTION ( 'NONE',  ( -0.000000000000000000, 1.000000000000000000, -0.000000000000000000 ) ) ;
#38570 = FACE_OUTER_BOUND ( 'NONE', #115647, .T. ) ;
#38572 = VERTEX_POINT ( 'NONE', #95369 ) ;
#38571 = CARTESIAN_POINT ( 'NONE',  ( 670.6000000000000227, 6.000000000000000000, -314.9999999999999432 ) ) ;
#38573 = DIRECTION ( 'NONE',  ( 0.000000000000000000, 1.000000000000000000, 0.000000000000000000 ) ) ;
#38574 = CARTESIAN_POINT ( 'NONE',  ( 441.9999999999999432, -5.204170427930421283E-15, -591.8473000000000184 ) ) ;
#38575 = FACE_OUTER_BOUND ( 'NONE', #278271, .T. ) ;
#38576 = STYLED_ITEM ( 'NONE', ( #250377 ), #4009 ) ;
#38577 = DIRECTION ( 'NONE',  ( -0.000000000000000000, 1.000000000000000000, -0.000000000000000000 ) ) ;
#38578 = VERTEX_POINT ( 'NONE', #68494 ) ;
#38579 = VECTOR ( 'NONE', #253931, 1000.000000000000000 ) ;
#38581 = PRESENTATION_STYLE_ASSIGNMENT (( #36916 ) ) ;
#38580 = AXIS2_PLACEMENT_3D ( 'NONE', #221809, #89158, #142886 ) ;
#38582 = DIRECTION ( 'NONE',  ( -0.000000000000000000, 1.000000000000000000, -0.000000000000000000 ) ) ;
#38583 = CARTESIAN_POINT ( 'NONE',  ( 721.3999999999999773, 6.000000000000000000, -546.1526999999999816 ) ) ;
#38585 = CONICAL_SURFACE ( 'NONE', #183536, 3.499999985000001868, 0.7853981633974510546 ) ;
#38584 = DIRECTION ( 'NONE',  ( 0.000000000000000000, 0.000000000000000000, -1.000000000000000000 ) ) ;
#38586 = SURFACE_SIDE_STYLE ('',( #137771 ) ) ;
#38587 = PRESENTATION_STYLE_ASSIGNMENT (( #166391 ) ) ;
#38588 =( NAMED_UNIT ( * ) PLANE_ANGLE_UNIT ( ) SI_UNIT ( $, .RADIAN. ) );
#38589 = COLOUR_RGB ( '',0.2509803921568627416, 0.2509803921568627416, 0.2509803921568627416 ) ;
#38590 = FILL_AREA_STYLE_COLOUR ( '', #37581 ) ;
#38591 =( NAMED_UNIT ( * ) SI_UNIT ( $, .STERADIAN. ) SOLID_ANGLE_UNIT ( ) );
#38592 = EDGE_LOOP ( 'NONE', ( #248078, #182511, #184782, #12717 ) ) ;
#38593 = ORIENTED_EDGE ( 'NONE', *, *, #155712, .F. ) ;
#38594 = UNCERTAINTY_MEASURE_WITH_UNIT (LENGTH_MEASURE( 1.000000000000000082E-05 ), #2711, 'distance_accuracy_value', 'NONE');
#38595 = CARTESIAN_POINT ( 'NONE',  ( 1178.600000000000136, -13.00000000000000355, -38.15270000000002426 ) ) ;
#38596 = CONICAL_SURFACE ( 'NONE', #151359, 3.499999985000057379, 0.7853981633974400633 ) ;
#38597 = COLOUR_RGB ( '',0.2509803921568627416, 0.2509803921568627416, 0.2509803921568627416 ) ;
#38599 =( LENGTH_UNIT ( ) NAMED_UNIT ( * ) SI_UNIT ( .MILLI., .METRE. ) );
#38598 = CARTESIAN_POINT ( 'NONE',  ( 1178.599999999999909, 6.000000000000000000, -140.6999999850000336 ) ) ;
#38600 = ORIENTED_EDGE ( 'NONE', *, *, #50949, .T. ) ;
#38601 = DIRECTION ( 'NONE',  ( 0.000000000000000000, 0.000000000000000000, -1.000000000000000000 ) ) ;
#38603 = ORIENTED_EDGE ( 'NONE', *, *, #254747, .T. ) ;
#38602 = CYLINDRICAL_SURFACE ( 'NONE', #128195, 2.552699999999963332 ) ;
#38604 =( NAMED_UNIT ( * ) SI_UNIT ( $, .STERADIAN. ) SOLID_ANGLE_UNIT ( ) );
#38605 = SURFACE_SIDE_STYLE ('',( #191568 ) ) ;
#38607 =( GEOMETRIC_REPRESENTATION_CONTEXT ( 3 ) GLOBAL_UNCERTAINTY_ASSIGNED_CONTEXT ( ( #189186 ) ) GLOBAL_UNIT_ASSIGNED_CONTEXT ( ( #11632, #295815, #194758 ) ) REPRESENTATION_CONTEXT ( 'NONE', 'WORKASPACE' ) );
#38606 =( GEOMETRIC_REPRESENTATION_CONTEXT ( 3 ) GLOBAL_UNCERTAINTY_ASSIGNED_CONTEXT ( ( #306823 ) ) GLOBAL_UNIT_ASSIGNED_CONTEXT ( ( #303720, #175842, #332180 ) ) REPRESENTATION_CONTEXT ( 'NONE', 'WORKASPACE' ) );
#38608 = EDGE_LOOP ( 'NONE', ( #242701, #205602, #144215, #129489 ) ) ;
#38609 = CARTESIAN_POINT ( 'NONE',  ( 10.19999999999999929, 5.052700015000001876, -58.44729999999999848 ) ) ;
#38610 = DIRECTION ( 'NONE',  ( -0.000000000000000000, 1.000000000000000000, -0.000000000000000000 ) ) ;
#38611 = CARTESIAN_POINT ( 'NONE',  ( 594.3999999999999773, 6.000000000000000000, -463.9000000150000460 ) ) ;
#38613 = DIRECTION ( 'NONE',  ( -0.000000000000000000, 1.000000000000000000, -0.000000000000000000 ) ) ;
#38612 = SURFACE_SIDE_STYLE ('',( #316213 ) ) ;
#38614 = VERTEX_POINT ( 'NONE', #201177 ) ;
#38615 = EDGE_CURVE ( 'NONE', #36902, #55586, #119060, .T. ) ;
#38616 = VERTEX_POINT ( 'NONE', #98725 ) ;
#38617 = STYLED_ITEM ( 'NONE', ( #210700 ), #10099 ) ;
#38618 = EDGE_LOOP ( 'NONE', ( #46119, #242964, #74504, #274622 ) ) ;
#38619 = UNCERTAINTY_MEASURE_WITH_UNIT (LENGTH_MEASURE( 1.000000000000000082E-05 ), #223334, 'distance_accuracy_value', 'NONE');
#38620 = SURFACE_STYLE_FILL_AREA ( #161458 ) ;
#38621 = ORIENTED_EDGE ( 'NONE', *, *, #228794, .T. ) ;
#38622 = SURFACE_SIDE_STYLE ('',( #136155 ) ) ;
#38623 = DIRECTION ( 'NONE',  ( -0.000000000000000000, 1.000000000000000000, -0.000000000000000000 ) ) ;
#38625 = ORIENTED_EDGE ( 'NONE', *, *, #118593, .T. ) ;
#38624 = MECHANICAL_DESIGN_GEOMETRIC_PRESENTATION_REPRESENTATION (  '', ( #237265 ), #108563 ) ;
#38626 = CIRCLE ( 'NONE', #151389, 3.499999985000001868 ) ;
#38628 =( NAMED_UNIT ( * ) PLANE_ANGLE_UNIT ( ) SI_UNIT ( $, .RADIAN. ) );
#38627 =( NAMED_UNIT ( * ) PLANE_ANGLE_UNIT ( ) SI_UNIT ( $, .RADIAN. ) );
#38629 = DIRECTION ( 'NONE',  ( 0.000000000000000000, 0.000000000000000000, 1.000000000000000000 ) ) ;
#38630 = COLOUR_RGB ( '',0.7529411764705882248, 0.7529411764705882248, 0.7529411764705882248 ) ;
#38631 = PRESENTATION_LAYER_ASSIGNMENT (  '', '', ( #307089 ) ) ;
#38632 = CARTESIAN_POINT ( 'NONE',  ( 391.1999999999999886, -5.204170427930421283E-15, -670.6000000000000227 ) ) ;
#38633 = SURFACE_STYLE_USAGE ( .BOTH. , #290946 ) ;
#38635 = LINE ( 'NONE', #270666, #222756 ) ;
#38634 = MECHANICAL_DESIGN_GEOMETRIC_PRESENTATION_REPRESENTATION (  '', ( #124432 ), #92226 ) ;
#38636 = CIRCLE ( 'NONE', #226560, 3.499999984999946356 ) ;
#38637 = COLOUR_RGB ( '',0.2509803921568627416, 0.2509803921568627416, 0.2509803921568627416 ) ;
#38638 = CARTESIAN_POINT ( 'NONE',  ( 746.7999999999999545, 5.052700015000001876, -162.5999999999999659 ) ) ;
#38639 = SURFACE_STYLE_USAGE ( .BOTH. , #265679 ) ;
#38640 = CARTESIAN_POINT ( 'NONE',  ( 86.39999999999999147, 6.000000000000000000, -641.7000000149998868 ) ) ;
#38641 = FILL_AREA_STYLE_COLOUR ( '', #329669 ) ;
#38642 = CARTESIAN_POINT ( 'NONE',  ( 1201.111876394572619, -15.50000000000006928, -759.0499999999997272 ) ) ;
#38643 = MECHANICAL_DESIGN_GEOMETRIC_PRESENTATION_REPRESENTATION (  '', ( #215915 ), #1179 ) ;
#38644 = PRESENTATION_STYLE_ASSIGNMENT (( #32022 ) ) ;
#38645 = ADVANCED_FACE ( 'NONE', ( #221393 ), #331284, .F. ) ;
#38646 = CARTESIAN_POINT ( 'NONE',  ( 797.6000000000000227, 5.052700015000001876, -292.1526999999999248 ) ) ;
#38647 = DIRECTION ( 'NONE',  ( -0.000000000000000000, 1.000000000000000000, -0.000000000000000000 ) ) ;
#38648 = FILL_AREA_STYLE ('',( #220106 ) ) ;
#38649 = ORIENTED_EDGE ( 'NONE', *, *, #278643, .F. ) ;
#38650 = MECHANICAL_DESIGN_GEOMETRIC_PRESENTATION_REPRESENTATION (  '', ( #6506 ), #76380 ) ;
#38651 = EDGE_CURVE ( 'NONE', #273683, #206568, #302243, .T. ) ;
#38653 = CARTESIAN_POINT ( 'NONE',  ( 1194.750000000000000, -18.24999999999987921, -12.44964286625349636 ) ) ;
#38652 = CARTESIAN_POINT ( 'NONE',  ( 441.9999999999999432, 6.000000000000000000, -61.00000000000000000 ) ) ;
#38654 = VERTEX_POINT ( 'NONE', #278629 ) ;
#38655 = EDGE_CURVE ( 'NONE', #138279, #167133, #150736, .T. ) ;
#38657 = DIRECTION ( 'NONE',  ( -0.000000000000000000, 1.000000000000000000, -0.000000000000000000 ) ) ;
#38656 = CARTESIAN_POINT ( 'NONE',  ( 21.94999999999958007, -7.062461550347953754, -754.2499999999998863 ) ) ;
#38659 = ORIENTED_EDGE ( 'NONE', *, *, #133861, .T. ) ;
#38658 = SURFACE_SIDE_STYLE ('',( #242442 ) ) ;
#38661 = VERTEX_POINT ( 'NONE', #125618 ) ;
#38660 = SURFACE_STYLE_USAGE ( .BOTH. , #191624 ) ;
#38662 = FACE_BOUND ( 'NONE', #316412, .T. ) ;
#38663 =( GEOMETRIC_REPRESENTATION_CONTEXT ( 3 ) GLOBAL_UNCERTAINTY_ASSIGNED_CONTEXT ( ( #237801 ) ) GLOBAL_UNIT_ASSIGNED_CONTEXT ( ( #129999, #148522, #279764 ) ) REPRESENTATION_CONTEXT ( 'NONE', 'WORKASPACE' ) );
#38664 = AXIS2_PLACEMENT_3D ( 'NONE', #321459, #190198, #60828 ) ;
#38665 = ORIENTED_EDGE ( 'NONE', *, *, #171281, .T. ) ;
#38666 = DIRECTION ( 'NONE',  ( -0.000000000000000000, 1.000000000000000000, -0.000000000000000000 ) ) ;
#38667 = ORIENTED_EDGE ( 'NONE', *, *, #319260, .T. ) ;
#38669 = EDGE_CURVE ( 'NONE', #129512, #204348, #233044, .T. ) ;
#38668 = FILL_AREA_STYLE ('',( #188329 ) ) ;
#38670 = EDGE_LOOP ( 'NONE', ( #236672, #142340, #147478, #132295 ) ) ;
#38671 = DIRECTION ( 'NONE',  ( 8.659560562354861368E-17, 0.7071067811865533459, -0.7071067811865416886 ) ) ;
#38672 = FACE_OUTER_BOUND ( 'NONE', #151001, .T. ) ;
#38673 = ORIENTED_EDGE ( 'NONE', *, *, #179311, .T. ) ;
#38674 = STYLED_ITEM ( 'NONE', ( #245462 ), #141911 ) ;
#38675 = PRESENTATION_LAYER_ASSIGNMENT (  '', '', ( #60281 ) ) ;
#38676 = ORIENTED_EDGE ( 'NONE', *, *, #289485, .T. ) ;
#38677 = UNCERTAINTY_MEASURE_WITH_UNIT (LENGTH_MEASURE( 1.000000000000000082E-05 ), #84698, 'distance_accuracy_value', 'NONE');
#38678 =( NAMED_UNIT ( * ) PLANE_ANGLE_UNIT ( ) SI_UNIT ( $, .RADIAN. ) );
#38679 = SURFACE_SIDE_STYLE ('',( #48264 ) ) ;
#38680 = EDGE_LOOP ( 'NONE', ( #182690, #85583 ) ) ;
#38681 = AXIS2_PLACEMENT_3D ( 'NONE', #203577, #198608, #151475 ) ;
#38682 = SURFACE_STYLE_FILL_AREA ( #243613 ) ;
#38683 = UNCERTAINTY_MEASURE_WITH_UNIT (LENGTH_MEASURE( 1.000000000000000082E-05 ), #126070, 'distance_accuracy_value', 'NONE');
#38684 = DIRECTION ( 'NONE',  ( 0.000000000000000000, 0.000000000000000000, 1.000000000000000000 ) ) ;
#38685 = CARTESIAN_POINT ( 'NONE',  ( 1026.200000000000045, 5.052700015000001876, -566.4472999999999274 ) ) ;
#38686 = MECHANICAL_DESIGN_GEOMETRIC_PRESENTATION_REPRESENTATION (  '', ( #183640 ), #103506 ) ;
#38687 = DIRECTION ( 'NONE',  ( -0.000000000000000000, 1.000000000000000000, -0.000000000000000000 ) ) ;
#38688 = ORIENTED_EDGE ( 'NONE', *, *, #182434, .T. ) ;
#38689 = CARTESIAN_POINT ( 'NONE',  ( 111.7999999999999972, 6.000000000000000000, -111.7999999999999972 ) ) ;
#38690 = CIRCLE ( 'NONE', #269600, 2.552699999999963332 ) ;
#38691 = DIRECTION ( 'NONE',  ( -0.000000000000000000, 1.000000000000000000, -0.000000000000000000 ) ) ;
#38692 = ADVANCED_FACE ( 'NONE', ( #207778 ), #4073, .F. ) ;
#38693 = SURFACE_STYLE_USAGE ( .BOTH. , #269046 ) ;
#38694 = CYLINDRICAL_SURFACE ( 'NONE', #13499, 2.552699999999990865 ) ;
#38695 = PRESENTATION_LAYER_ASSIGNMENT (  '', '', ( #65570 ) ) ;
#38696 = LINE ( 'NONE', #264110, #284769 ) ;
#38698 = CARTESIAN_POINT ( 'NONE',  ( 1178.599999999999909, 6.000000000000000000, -160.0472999999998933 ) ) ;
#38697 = DIRECTION ( 'NONE',  ( 1.000000000000000000, -2.465190328815661892E-32, 1.268931492907770256E-47 ) ) ;
#38700 = EDGE_CURVE ( 'NONE', #249732, #28641, #25428, .T. ) ;
#38699 = VERTEX_POINT ( 'NONE', #51516 ) ;
#38701 =( NAMED_UNIT ( * ) PLANE_ANGLE_UNIT ( ) SI_UNIT ( $, .RADIAN. ) );
#38702 = CARTESIAN_POINT ( 'NONE',  ( 1194.750000000000000, -18.24999999999987921, -12.44964286625349636 ) ) ;
#38703 = ORIENTED_EDGE ( 'NONE', *, *, #41311, .T. ) ;
#38704 = LINE ( 'NONE', #59002, #30269 ) ;
#38705 = CARTESIAN_POINT ( 'NONE',  ( 619.7999999999999545, 6.000000000000000000, -746.7999999999999545 ) ) ;
#38706 = FILL_AREA_STYLE_COLOUR ( '', #158013 ) ;
#38707 = VERTEX_POINT ( 'NONE', #157372 ) ;
#38708 = ORIENTED_EDGE ( 'NONE', *, *, #218335, .F. ) ;
#38709 = DIRECTION ( 'NONE',  ( 8.659560562354989558E-17, 0.7071067811865430208, -0.7071067811865521247 ) ) ;
#38710 = ORIENTED_EDGE ( 'NONE', *, *, #84126, .F. ) ;
#38711 = FILL_AREA_STYLE ('',( #209051 ) ) ;
#38712 = ORIENTED_EDGE ( 'NONE', *, *, #58336, .F. ) ;
#38713 = CARTESIAN_POINT ( 'NONE',  ( 594.3999999999999773, 6.000000000000000000, -137.1999999999999886 ) ) ;
#38714 =( GEOMETRIC_REPRESENTATION_CONTEXT ( 3 ) GLOBAL_UNCERTAINTY_ASSIGNED_CONTEXT ( ( #133889 ) ) GLOBAL_UNIT_ASSIGNED_CONTEXT ( ( #150798, #253284, #209515 ) ) REPRESENTATION_CONTEXT ( 'NONE', 'WORKASPACE' ) );
#38715 = EDGE_LOOP ( 'NONE', ( #139902, #226983 ) ) ;
#38716 = VECTOR ( 'NONE', #146212, 1000.000000000000000 ) ;
#38718 = EDGE_LOOP ( 'NONE', ( #290629, #324832, #108449, #84957 ) ) ;
#38717 = FACE_OUTER_BOUND ( 'NONE', #47404, .T. ) ;
#38720 = EDGE_CURVE ( 'NONE', #300188, #112415, #116745, .T. ) ;
#38719 = DIRECTION ( 'NONE',  ( 0.000000000000000000, 0.000000000000000000, 1.000000000000000000 ) ) ;
#38721 =( NAMED_UNIT ( * ) PLANE_ANGLE_UNIT ( ) SI_UNIT ( $, .RADIAN. ) );
#38723 = SURFACE_STYLE_FILL_AREA ( #37067 ) ;
#38722 = MECHANICAL_DESIGN_GEOMETRIC_PRESENTATION_REPRESENTATION (  '', ( #108664 ), #307398 ) ;
#38724 = AXIS2_PLACEMENT_3D ( 'NONE', #249656, #282848, #180232 ) ;
#38726 = VERTEX_POINT ( 'NONE', #105358 ) ;
#38725 = EDGE_CURVE ( 'NONE', #229169, #8074, #107048, .T. ) ;
#38727 = UNCERTAINTY_MEASURE_WITH_UNIT (LENGTH_MEASURE( 1.000000000000000082E-05 ), #50251, 'distance_accuracy_value', 'NONE');
#38728 = CYLINDRICAL_SURFACE ( 'NONE', #15505, 2.552699999999963332 ) ;
#38729 = SURFACE_STYLE_USAGE ( .BOTH. , #62300 ) ;
#38730 =( GEOMETRIC_REPRESENTATION_CONTEXT ( 3 ) GLOBAL_UNCERTAINTY_ASSIGNED_CONTEXT ( ( #263761 ) ) GLOBAL_UNIT_ASSIGNED_CONTEXT ( ( #24946, #152693, #56789 ) ) REPRESENTATION_CONTEXT ( 'NONE', 'WORKASPACE' ) );
#38731 =( GEOMETRIC_REPRESENTATION_CONTEXT ( 3 ) GLOBAL_UNCERTAINTY_ASSIGNED_CONTEXT ( ( #289770 ) ) GLOBAL_UNIT_ASSIGNED_CONTEXT ( ( #321007, #90603, #299026 ) ) REPRESENTATION_CONTEXT ( 'NONE', 'WORKASPACE' ) );
#38732 = CARTESIAN_POINT ( 'NONE',  ( 924.6000000000000227, 6.000000000000000000, -86.39999999999999147 ) ) ;
#38733 = DIRECTION ( 'NONE',  ( 0.000000000000000000, 0.000000000000000000, 1.000000000000000000 ) ) ;
#38734 = CARTESIAN_POINT ( 'NONE',  ( 441.9999999999999432, 6.000000000000000000, -140.6999999849999767 ) ) ;
#38735 = UNCERTAINTY_MEASURE_WITH_UNIT (LENGTH_MEASURE( 1.000000000000000082E-05 ), #28870, 'distance_accuracy_value', 'NONE');
#38736 = ORIENTED_EDGE ( 'NONE', *, *, #323692, .F. ) ;
#38737 = AXIS2_PLACEMENT_3D ( 'NONE', #5844, #258031, #290001 ) ;
#38738 = AXIS2_PLACEMENT_3D ( 'NONE', #198710, #44143, #75991 ) ;
#38739 = EDGE_CURVE ( 'NONE', #271286, #288150, #106150, .T. ) ;
#38740 = CARTESIAN_POINT ( 'NONE',  ( 314.9999999999999432, -5.204170427930421283E-15, -61.00000000000000000 ) ) ;
#38741 = CIRCLE ( 'NONE', #76236, 3.499999985000057379 ) ;
#38742 = DIRECTION ( 'NONE',  ( -0.000000000000000000, 1.000000000000000000, -0.000000000000000000 ) ) ;
#38743 = VECTOR ( 'NONE', #79670, 1000.000000000000000 ) ;
#38744 = VECTOR ( 'NONE', #43113, 1000.000000000000000 ) ;
#38745 = COLOUR_RGB ( '',0.2509803921568627416, 0.2509803921568627416, 0.2509803921568627416 ) ;
#38746 = MECHANICAL_DESIGN_GEOMETRIC_PRESENTATION_REPRESENTATION (  '', ( #307425 ), #258797 ) ;
#38747 = STYLED_ITEM ( 'NONE', ( #257705 ), #198459 ) ;
#38748 = PRESENTATION_LAYER_ASSIGNMENT (  '', '', ( #151518 ) ) ;
#38750 = CARTESIAN_POINT ( 'NONE',  ( 1194.700000000000045, 0.000000000000000000, -6.499999999999950262 ) ) ;
#38749 = DIRECTION ( 'NONE',  ( 0.000000000000000000, 0.000000000000000000, 1.000000000000000000 ) ) ;
#38751 = CYLINDRICAL_SURFACE ( 'NONE', #100507, 2.552699999999963332 ) ;
#38752 = CIRCLE ( 'NONE', #269673, 2.552700000000074354 ) ;
#38753 = CARTESIAN_POINT ( 'NONE',  ( 441.9999999999999432, 5.052700015000001876, -546.1526999999999816 ) ) ;
#38754 = CARTESIAN_POINT ( 'NONE',  ( 213.3999999999999773, -5.204170427930421283E-15, -165.1526999999999532 ) ) ;
#38755 = SURFACE_STYLE_USAGE ( .BOTH. , #240440 ) ;
#38756 = DIRECTION ( 'NONE',  ( -0.000000000000000000, 1.000000000000000000, -0.000000000000000000 ) ) ;
#38757 = EDGE_CURVE ( 'NONE', #141726, #223361, #154032, .T. ) ;
#38758 = DIRECTION ( 'NONE',  ( -0.7132232928306584396, -0.008726203243944160096, -0.7008825778550485941 ) ) ;
#38759 = SURFACE_SIDE_STYLE ('',( #319670 ) ) ;
#38760 = VECTOR ( 'NONE', #68580, 1000.000000000000000 ) ;
#38761 = ORIENTED_EDGE ( 'NONE', *, *, #180957, .F. ) ;
#38762 =( NAMED_UNIT ( * ) SI_UNIT ( $, .STERADIAN. ) SOLID_ANGLE_UNIT ( ) );
#38763 = ORIENTED_EDGE ( 'NONE', *, *, #32362, .T. ) ;
#38765 = PRESENTATION_STYLE_ASSIGNMENT (( #188418 ) ) ;
#38764 = DIRECTION ( 'NONE',  ( 0.000000000000000000, 0.000000000000000000, 1.000000000000000000 ) ) ;
#38766 = FILL_AREA_STYLE_COLOUR ( '', #108010 ) ;
#38767 = SURFACE_SIDE_STYLE ('',( #166576 ) ) ;
#38769 = SURFACE_SIDE_STYLE ('',( #316368 ) ) ;
#38768 = FACE_OUTER_BOUND ( 'NONE', #111611, .T. ) ;
#38770 = CARTESIAN_POINT ( 'NONE',  ( 35.60000000000000142, 6.000000000000000000, -137.1999999999999886 ) ) ;
#38771 = STYLED_ITEM ( 'NONE', ( #22351 ), #177289 ) ;
#38772 = ORIENTED_EDGE ( 'NONE', *, *, #79283, .T. ) ;
#38773 = AXIS2_PLACEMENT_3D ( 'NONE', #159471, #189619, #31691 ) ;
#38774 = CARTESIAN_POINT ( 'NONE',  ( 772.2000000000000455, 6.000000000000000000, -619.7999999999999545 ) ) ;
#38775 = VERTEX_POINT ( 'NONE', #180982 ) ;
#38776 = ORIENTED_EDGE ( 'NONE', *, *, #306380, .T. ) ;
#38777 = MECHANICAL_DESIGN_GEOMETRIC_PRESENTATION_REPRESENTATION (  '', ( #103137 ), #189204 ) ;
#38778 = ORIENTED_EDGE ( 'NONE', *, *, #209980, .T. ) ;
#38779 = ORIENTED_EDGE ( 'NONE', *, *, #100112, .F. ) ;
#38780 = CARTESIAN_POINT ( 'NONE',  ( 441.9999999999999432, 6.000000000000000000, -61.00000000000000000 ) ) ;
#38781 = ORIENTED_EDGE ( 'NONE', *, *, #62519, .T. ) ;
#38782 = COLOUR_RGB ( '',0.2509803921568627416, 0.2509803921568627416, 0.2509803921568627416 ) ;
#38783 = FACE_OUTER_BOUND ( 'NONE', #5859, .T. ) ;
#38784 = EDGE_CURVE ( 'NONE', #12273, #174023, #128912, .T. ) ;
#38785 = SURFACE_SIDE_STYLE ('',( #16840 ) ) ;
#38786 = DIRECTION ( 'NONE',  ( -0.000000000000000000, -0.000000000000000000, -1.000000000000000000 ) ) ;
#38787 = CARTESIAN_POINT ( 'NONE',  ( 1194.700000000000045, -1.650000000000040323, -740.2000000000001592 ) ) ;
#38788 = ADVANCED_FACE ( 'NONE', ( #283605 ), #1055, .F. ) ;
#38789 = CARTESIAN_POINT ( 'NONE',  ( 746.7999999999999545, 5.052700015000001876, -492.7999999999999545 ) ) ;
#38790 = AXIS2_PLACEMENT_3D ( 'NONE', #257589, #286300, #82774 ) ;
#38791 = VECTOR ( 'NONE', #218868, 1000.000000000000114 ) ;
#38792 = DIRECTION ( 'NONE',  ( -0.000000000000000000, 1.000000000000000000, -0.000000000000000000 ) ) ;
#38794 = CIRCLE ( 'NONE', #17402, 2.552700000000074354 ) ;
#38793 = CIRCLE ( 'NONE', #135469, 2.552700000000074354 ) ;
#38795 = CARTESIAN_POINT ( 'NONE',  ( 19.49999999999985079, -0.2500000000000002220, -17.30000000000009308 ) ) ;
#38796 = CIRCLE ( 'NONE', #33511, 2.552699999999999747 ) ;
#38798 = CIRCLE ( 'NONE', #103167, 2.552699999999963332 ) ;
#38797 = DIRECTION ( 'NONE',  ( -0.000000000000000000, 1.000000000000000000, -0.000000000000000000 ) ) ;
#38799 = SURFACE_SIDE_STYLE ('',( #191764 ) ) ;
#38800 = DIRECTION ( 'NONE',  ( 1.000000000000000000, 1.526556658859590243E-16, -6.071048121988744529E-17 ) ) ;
#38801 = ADVANCED_FACE ( 'NONE', ( #279729 ), #225857, .F. ) ;
#38803 = FILL_AREA_STYLE ('',( #161626 ) ) ;
#38802 = DIRECTION ( 'NONE',  ( -0.000000000000000000, 1.000000000000000000, -0.000000000000000000 ) ) ;
#38804 = DIRECTION ( 'NONE',  ( 0.000000000000000000, 0.000000000000000000, 1.000000000000000000 ) ) ;
#38805 = DIRECTION ( 'NONE',  ( 0.000000000000000000, 0.000000000000000000, 1.000000000000000000 ) ) ;
#38806 = SURFACE_STYLE_USAGE ( .BOTH. , #13560 ) ;
#38808 = EDGE_LOOP ( 'NONE', ( #257669, #13131, #439, #225851 ) ) ;
#38807 = FILL_AREA_STYLE_COLOUR ( '', #137923 ) ;
#38809 = SURFACE_STYLE_USAGE ( .BOTH. , #218618 ) ;
#38810 = LINE ( 'NONE', #141377, #301095 ) ;
#38811 = ADVANCED_FACE ( 'NONE', ( #281329 ), #299364, .F. ) ;
#38812 = STYLED_ITEM ( 'NONE', ( #171105 ), #4344 ) ;
#38814 = CARTESIAN_POINT ( 'NONE',  ( 619.7999999999999545, -5.204170427930421283E-15, -645.2000000000000455 ) ) ;
#38813 = CARTESIAN_POINT ( 'NONE',  ( 137.1999999999999886, -5.204170427930421283E-15, -162.5999999999999659 ) ) ;
#38816 = CARTESIAN_POINT ( 'NONE',  ( 416.5999999999999659, 5.052700015000001876, -61.00000000000000000 ) ) ;
#38815 = AXIS2_PLACEMENT_3D ( 'NONE', #119061, #139181, #14692 ) ;
#38817 = ORIENTED_EDGE ( 'NONE', *, *, #64595, .F. ) ;
#38818 = CARTESIAN_POINT ( 'NONE',  ( 1178.599999999999909, -5.204170427930421283E-15, -543.6000000000000227 ) ) ;
#38819 = ORIENTED_EDGE ( 'NONE', *, *, #77441, .F. ) ;
#38820 = FACE_OUTER_BOUND ( 'NONE', #85246, .T. ) ;
#38821 = VERTEX_POINT ( 'NONE', #325217 ) ;
#38823 = ORIENTED_EDGE ( 'NONE', *, *, #301483, .T. ) ;
#38822 = FILL_AREA_STYLE ('',( #141388 ) ) ;
#38824 = ORIENTED_EDGE ( 'NONE', *, *, #305389, .F. ) ;
#38825 = FACE_BOUND ( 'NONE', #131876, .T. ) ;
#38826 = CARTESIAN_POINT ( 'NONE',  ( 238.7999999999999829, 6.000000000000000000, -289.5999999999999659 ) ) ;
#38828 = VERTEX_POINT ( 'NONE', #116604 ) ;
#38827 = ADVANCED_FACE ( 'NONE', ( #203897 ), #62715, .F. ) ;
#38829 = LINE ( 'NONE', #92649, #165926 ) ;
#38830 = CYLINDRICAL_SURFACE ( 'NONE', #150351, 2.552700000000018843 ) ;
#38831 = EDGE_CURVE ( 'NONE', #25498, #282544, #40829, .T. ) ;
#38832 = CONICAL_SURFACE ( 'NONE', #253531, 3.499999985000001868, 0.7853981633974473908 ) ;
#38833 = AXIS2_PLACEMENT_3D ( 'NONE', #195509, #71174, #200536 ) ;
#38834 = PRESENTATION_LAYER_ASSIGNMENT (  '', '', ( #258869 ) ) ;
#38835 = LINE ( 'NONE', #59130, #102740 ) ;
#38837 = AXIS2_PLACEMENT_3D ( 'NONE', #148936, #253088, #276839 ) ;
#38836 = CONICAL_SURFACE ( 'NONE', #156900, 3.499999985000001868, 0.7853981633974400633 ) ;
#38838 = DIRECTION ( 'NONE',  ( -0.000000000000000000, 1.000000000000000000, -0.000000000000000000 ) ) ;
#38839 = PRESENTATION_LAYER_ASSIGNMENT (  '', '', ( #210611 ) ) ;
#38840 = EDGE_CURVE ( 'NONE', #88700, #274490, #10583, .T. ) ;
#38841 = PRESENTATION_LAYER_ASSIGNMENT (  '', '', ( #237478 ) ) ;
#38842 = DIRECTION ( 'NONE',  ( -0.000000000000000000, 1.000000000000000000, -0.000000000000000000 ) ) ;
#38843 = SURFACE_SIDE_STYLE ('',( #296119 ) ) ;
#38844 = FILL_AREA_STYLE ('',( #89326 ) ) ;
#38845 = CARTESIAN_POINT ( 'NONE',  ( 289.5999999999999659, 5.052700015000001876, -215.9526999999999930 ) ) ;
#38846 =( NAMED_UNIT ( * ) SI_UNIT ( $, .STERADIAN. ) SOLID_ANGLE_UNIT ( ) );
#38847 = ORIENTED_EDGE ( 'NONE', *, *, #55803, .T. ) ;
#38848 = UNCERTAINTY_MEASURE_WITH_UNIT (LENGTH_MEASURE( 1.000000000000000082E-05 ), #72186, 'distance_accuracy_value', 'NONE');
#38849 = DIRECTION ( 'NONE',  ( 2.775557561562891967E-17, -1.000000000000000000, -4.077371270998825698E-18 ) ) ;
#38851 = VECTOR ( 'NONE', #269533, 1000.000000000000000 ) ;
#38850 = SURFACE_SIDE_STYLE ('',( #242157 ) ) ;
#38852 = SURFACE_STYLE_USAGE ( .BOTH. , #15290 ) ;
#38854 = CYLINDRICAL_SURFACE ( 'NONE', #124292, 2.552699999999963332 ) ;
#38853 = DIRECTION ( 'NONE',  ( -0.000000000000000000, 1.000000000000000000, -0.000000000000000000 ) ) ;
#38855 = CONICAL_SURFACE ( 'NONE', #103458, 3.499999984999946356, 0.7853981633974400633 ) ;
#38856 =( NAMED_UNIT ( * ) PLANE_ANGLE_UNIT ( ) SI_UNIT ( $, .RADIAN. ) );
#38857 = CIRCLE ( 'NONE', #189297, 2.552700000000074354 ) ;
#38858 = CARTESIAN_POINT ( 'NONE',  ( 670.6000000000000227, 5.052700015000001876, -673.1526999999999816 ) ) ;
#38860 = EDGE_LOOP ( 'NONE', ( #285418, #227126 ) ) ;
#38859 = LINE ( 'NONE', #43869, #228166 ) ;
#38863 = EDGE_CURVE ( 'NONE', #276989, #196746, #325029, .T. ) ;
#38862 = PRESENTATION_STYLE_ASSIGNMENT (( #87704 ) ) ;
#38861 = DIRECTION ( 'NONE',  ( 0.000000000000000000, 0.000000000000000000, 1.000000000000000000 ) ) ;
#38864 = FACE_OUTER_BOUND ( 'NONE', #311182, .T. ) ;
#38865 = AXIS2_PLACEMENT_3D ( 'NONE', #331264, #275819, #100919 ) ;
#38867 = SURFACE_STYLE_USAGE ( .BOTH. , #245487 ) ;
#38866 = VECTOR ( 'NONE', #300876, 1000.000000000000000 ) ;
#38868 = EDGE_LOOP ( 'NONE', ( #273483, #303039 ) ) ;
#38869 = AXIS2_PLACEMENT_3D ( 'NONE', #167574, #70044, #322364 ) ;
#38870 = VECTOR ( 'NONE', #141715, 1000.000000000000000 ) ;
#38871 =( GEOMETRIC_REPRESENTATION_CONTEXT ( 3 ) GLOBAL_UNCERTAINTY_ASSIGNED_CONTEXT ( ( #40506 ) ) GLOBAL_UNIT_ASSIGNED_CONTEXT ( ( #38199, #290535, #292160 ) ) REPRESENTATION_CONTEXT ( 'NONE', 'WORKASPACE' ) );
#38872 = CARTESIAN_POINT ( 'NONE',  ( 61.00000000000000000, -5.204170427930421283E-15, -365.7999999999999545 ) ) ;
#38874 = ORIENTED_EDGE ( 'NONE', *, *, #302662, .T. ) ;
#38873 = CARTESIAN_POINT ( 'NONE',  ( 137.1999999999999886, 6.000000000000000000, -388.6473000000000297 ) ) ;
#38875 = VERTEX_POINT ( 'NONE', #143346 ) ;
#38876 = FACE_BOUND ( 'NONE', #209773, .T. ) ;
#38877 = FILL_AREA_STYLE_COLOUR ( '', #281513 ) ;
#38878 = PRESENTATION_STYLE_ASSIGNMENT (( #269235 ) ) ;
#38880 = VERTEX_POINT ( 'NONE', #114950 ) ;
#38879 = DIRECTION ( 'NONE',  ( -0.000000000000000000, 1.000000000000000000, -0.000000000000000000 ) ) ;
#38881 = ORIENTED_EDGE ( 'NONE', *, *, #90156, .F. ) ;
#38882 = COLOUR_RGB ( '',0.2509803921568627416, 0.2509803921568627416, 0.2509803921568627416 ) ;
#38883 = ORIENTED_EDGE ( 'NONE', *, *, #216724, .F. ) ;
#38884 = MANIFOLD_SOLID_BREP ( '110042 - PBG Corner-2-solid1', #178849 ) ;
#38886 = DIRECTION ( 'NONE',  ( 8.659560562354989558E-17, 0.7071067811865430208, -0.7071067811865521247 ) ) ;
#38885 = DIRECTION ( 'NONE',  ( -0.000000000000000000, 1.000000000000000000, -0.000000000000000000 ) ) ;
#38887 = FACE_OUTER_BOUND ( 'NONE', #194087, .T. ) ;
#38888 = EDGE_CURVE ( 'NONE', #302789, #250305, #138188, .T. ) ;
#38889 = STYLED_ITEM ( 'NONE', ( #284728 ), #29606 ) ;
#38890 = CARTESIAN_POINT ( 'NONE',  ( 1127.799999999999955, -13.00000000000000355, -38.15270000000002426 ) ) ;
#38892 = STYLED_ITEM ( 'NONE', ( #249346 ), #209964 ) ;
#38891 = DIRECTION ( 'NONE',  ( 0.000000000000000000, 0.000000000000000000, 1.000000000000000000 ) ) ;
#38893 = AXIS2_PLACEMENT_3D ( 'NONE', #190287, #165119, #37329 ) ;
#38894 = DIRECTION ( 'NONE',  ( -0.000000000000000000, 1.000000000000000000, -0.000000000000000000 ) ) ;
#38895 = CIRCLE ( 'NONE', #65545, 2.552699999999963332 ) ;
#38896 = STYLED_ITEM ( 'NONE', ( #107739 ), #94435 ) ;
#38897 = PRESENTATION_LAYER_ASSIGNMENT (  '', '', ( #146355 ) ) ;
#38898 = VERTEX_POINT ( 'NONE', #320068 ) ;
#38899 = CARTESIAN_POINT ( 'NONE',  ( 823.0000000000000000, -5.204170427930421283E-15, -58.44730000000003400 ) ) ;
#38900 = VERTEX_POINT ( 'NONE', #222322 ) ;
#38902 = FILL_AREA_STYLE ('',( #242210 ) ) ;
#38901 = CARTESIAN_POINT ( 'NONE',  ( 340.3999999999999773, -5.204170427930421283E-15, -61.00000000000000000 ) ) ;
#38903 = CARTESIAN_POINT ( 'NONE',  ( 645.2000000000000455, 6.000000000000000000, -241.3526999999999418 ) ) ;
#38904 = ADVANCED_FACE ( 'NONE', ( #323369 ), #170609, .F. ) ;
#38905 = ADVANCED_FACE ( 'NONE', ( #198737 ), #175223, .F. ) ;
#38906 = DIRECTION ( 'NONE',  ( 0.000000000000000000, 0.000000000000000000, 1.000000000000000000 ) ) ;
#38907 = ORIENTED_EDGE ( 'NONE', *, *, #140571, .F. ) ;
#38908 = CARTESIAN_POINT ( 'NONE',  ( 238.7999999999999829, 6.000000000000000000, -109.2473000000000098 ) ) ;
#38909 = EDGE_CURVE ( 'NONE', #286346, #167023, #304959, .T. ) ;
#38910 = DIRECTION ( 'NONE',  ( 0.000000000000000000, 0.000000000000000000, 1.000000000000000000 ) ) ;
#38911 = EDGE_CURVE ( 'NONE', #329451, #149944, #165331, .T. ) ;
#38912 = FILL_AREA_STYLE_COLOUR ( '', #68754 ) ;
#38913 = MECHANICAL_DESIGN_GEOMETRIC_PRESENTATION_REPRESENTATION (  '', ( #81937 ), #1215 ) ;
#38914 = PRESENTATION_STYLE_ASSIGNMENT (( #65797 ) ) ;
#38915 =( NAMED_UNIT ( * ) SI_UNIT ( $, .STERADIAN. ) SOLID_ANGLE_UNIT ( ) );
#38917 = ADVANCED_FACE ( 'NONE', ( #227308 ), #50761, .F. ) ;
#38916 = SURFACE_SIDE_STYLE ('',( #94389 ) ) ;
#38918 =( LENGTH_UNIT ( ) NAMED_UNIT ( * ) SI_UNIT ( .MILLI., .METRE. ) );
#38919 =( LENGTH_UNIT ( ) NAMED_UNIT ( * ) SI_UNIT ( .MILLI., .METRE. ) );
#38920 = FILL_AREA_STYLE_COLOUR ( '', #209238 ) ;
#38921 =( LENGTH_UNIT ( ) NAMED_UNIT ( * ) SI_UNIT ( .MILLI., .METRE. ) );
#38922 = ORIENTED_EDGE ( 'NONE', *, *, #138197, .T. ) ;
#38923 = CARTESIAN_POINT ( 'NONE',  ( 746.7999999999999545, 6.000000000000000000, -619.7999999999999545 ) ) ;
#38924 =( NAMED_UNIT ( * ) PLANE_ANGLE_UNIT ( ) SI_UNIT ( $, .RADIAN. ) );
#38925 = EDGE_CURVE ( 'NONE', #123604, #62041, #100840, .T. ) ;
#38926 = EDGE_CURVE ( 'NONE', #70357, #180906, #136290, .T. ) ;
#38928 = EDGE_CURVE ( 'NONE', #87026, #306992, #54051, .T. ) ;
#38927 =( GEOMETRIC_REPRESENTATION_CONTEXT ( 3 ) GLOBAL_UNCERTAINTY_ASSIGNED_CONTEXT ( ( #186289 ) ) GLOBAL_UNIT_ASSIGNED_CONTEXT ( ( #173432, #97821, #178446 ) ) REPRESENTATION_CONTEXT ( 'NONE', 'WORKASPACE' ) );
#38929 = ORIENTED_EDGE ( 'NONE', *, *, #156506, .T. ) ;
#38930 = MECHANICAL_DESIGN_GEOMETRIC_PRESENTATION_REPRESENTATION (  '', ( #108875 ), #103522 ) ;
#38932 = VERTEX_POINT ( 'NONE', #80988 ) ;
#38931 = MECHANICAL_DESIGN_GEOMETRIC_PRESENTATION_REPRESENTATION (  '', ( #253411 ), #307379 ) ;
#38933 = VERTEX_POINT ( 'NONE', #52364 ) ;
#38934 = UNCERTAINTY_MEASURE_WITH_UNIT (LENGTH_MEASURE( 1.000000000000000082E-05 ), #200617, 'distance_accuracy_value', 'NONE');
#38935 = DIRECTION ( 'NONE',  ( 0.000000000000000000, 0.000000000000000000, 1.000000000000000000 ) ) ;
#38936 =( LENGTH_UNIT ( ) NAMED_UNIT ( * ) SI_UNIT ( .MILLI., .METRE. ) );
#38937 = FACE_OUTER_BOUND ( 'NONE', #139279, .T. ) ;
#38938 = CARTESIAN_POINT ( 'NONE',  ( 416.5999999999999659, -5.204170427930421283E-15, -744.2472999999999956 ) ) ;
#38939 = FACE_OUTER_BOUND ( 'NONE', #283008, .T. ) ;
#38940 = ORIENTED_EDGE ( 'NONE', *, *, #325780, .F. ) ;
#38941 = EDGE_CURVE ( 'NONE', #103918, #184688, #331755, .T. ) ;
#38942 = COLOUR_RGB ( '',0.2509803921568627416, 0.2509803921568627416, 0.2509803921568627416 ) ;
#38943 = FILL_AREA_STYLE_COLOUR ( '', #93412 ) ;
#38944 = LINE ( 'NONE', #272629, #278901 ) ;
#38945 = CARTESIAN_POINT ( 'NONE',  ( 467.3999999999999773, 6.000000000000000000, -566.4473000000000411 ) ) ;
#38946 = VECTOR ( 'NONE', #186317, 1000.000000000000000 ) ;
#38947 = EDGE_CURVE ( 'NONE', #315217, #39799, #47318, .T. ) ;
#38948 = FACE_OUTER_BOUND ( 'NONE', #94480, .T. ) ;
#38949 = CONICAL_SURFACE ( 'NONE', #60331, 3.499999985000057379, 0.7853981633974400633 ) ;
#38950 =( NAMED_UNIT ( * ) PLANE_ANGLE_UNIT ( ) SI_UNIT ( $, .RADIAN. ) );
#38952 = ADVANCED_FACE ( 'NONE', ( #109579 ), #159936, .F. ) ;
#38951 = CARTESIAN_POINT ( 'NONE',  ( 11.95064858295147303, -2.933749634736471101, 2.199999999999979750 ) ) ;
#38953 = AXIS2_PLACEMENT_3D ( 'NONE', #32627, #155449, #110067 ) ;
#38955 = ORIENTED_EDGE ( 'NONE', *, *, #130470, .T. ) ;
#38954 = CIRCLE ( 'NONE', #226883, 2.552699999999963332 ) ;
#38956 = DIRECTION ( 'NONE',  ( 0.000000000000000000, 0.000000000000000000, 1.000000000000000000 ) ) ;
#38957 = ORIENTED_EDGE ( 'NONE', *, *, #277799, .T. ) ;
#38958 = STYLED_ITEM ( 'NONE', ( #140721 ), #25264 ) ;
```
