## Supplemental data, tables, and software for "Guide to the construction and use of an adaptive optics two-photon microscope with direct wavefront sensing": Part2-z-motor adaptor.STEP

```
ISO-10303-21;
HEADER;
FILE_DESCRIPTION (( 'STEP AP214' ),
    '1' );
FILE_NAME ('Part2-z-motor adaptor.STEP',
    '2022-02-10T22:06:42',
    ( '' ),
    ( '' ),
    'SwSTEP 2.0',
    'SolidWorks 2020',
    '' );
FILE_SCHEMA (( 'AUTOMOTIVE_DESIGN' ));
ENDSEC;

DATA;
#1 = LINE ( 'NONE', #407, #44 ) ;
#2 = ADVANCED_FACE ( 'NONE', ( #630 ), #922, .F. ) ;
#3 = ORIENTED_EDGE ( 'NONE', *, *, #458, .T. ) ;
#4 = CARTESIAN_POINT ( 'NONE',  ( 22.13609999999999900, 38.89999999999999858, 9.999999999999998224 ) ) ;
#5 = STYLED_ITEM ( 'NONE', ( #843 ), #223 ) ;
#6 = VECTOR ( 'NONE', #636, 1000.000000000000000 ) ;
#7 = SURFACE_SIDE_STYLE ('',( #597 ) ) ;
#8 = CIRCLE ( 'NONE', #1129, 3.263900000000000023 ) ;
#9 = ORIENTED_EDGE ( 'NONE', *, *, #496, .T. ) ;
#10 = EDGE_CURVE ( 'NONE', #116, #632, #313, .T. ) ;
#11 = EDGE_LOOP ( 'NONE', ( #937, #495, #60, #163 ) ) ;
#12 = CARTESIAN_POINT ( 'NONE',  ( -50.00000000000000000, -50.00000000000000000, 10.00000000000000000 ) ) ;
#13 = ORIENTED_EDGE ( 'NONE', *, *, #759, .F. ) ;
#14 = EDGE_LOOP ( 'NONE', ( #32, #915 ) ) ;
#15 = CARTESIAN_POINT ( 'NONE',  ( -10.14730000000001198, 45.25000000000000000, -1.242685846498790994E-15 ) ) ;
#16 = EDGE_LOOP ( 'NONE', ( #624, #393, #131, #1076 ) ) ;
#17 = DIRECTION ( 'NONE',  ( -0.000000000000000000, -0.000000000000000000, -1.000000000000000000 ) ) ;
#18 = ORIENTED_EDGE ( 'NONE', *, *, #1165, .T. ) ;
#19 = ADVANCED_FACE ( 'NONE', ( #338 ), #324, .F. ) ;
#20 = AXIS2_PLACEMENT_3D ( 'NONE', #65, #246, #718 ) ;
#21 = AXIS2_PLACEMENT_3D ( 'NONE', #568, #447, #78 ) ;
#22 = ORIENTED_EDGE ( 'NONE', *, *, #1165, .F. ) ;
#23 = CIRCLE ( 'NONE', #885, 5.100000000000000533 ) ;
#24 = COLOUR_RGB ( '',0.7921568627450980005, 0.8196078431372548767, 0.9333333333333333481 ) ;
#25 = VERTEX_POINT ( 'NONE', #142 ) ;
#26 = PRESENTATION_LAYER_ASSIGNMENT (  '', '', ( #808 ) ) ;
#27 =( NAMED_UNIT ( * ) PLANE_ANGLE_UNIT ( ) SI_UNIT ( $, .RADIAN. ) );
#28 = CARTESIAN_POINT ( 'NONE',  ( -12.69999999999999929, -18.25000000000000355, 10.00000000000000000 ) ) ;
#29 = CARTESIAN_POINT ( 'NONE',  ( -25.40000000000001990, -11.89999999999999325, 6.999999999999999112 ) ) ;
#30 = ORIENTED_EDGE ( 'NONE', *, *, #315, .T. ) ;
#31 = EDGE_CURVE ( 'NONE', #256, #876, #1005, .T. ) ;
#32 = ORIENTED_EDGE ( 'NONE', *, *, #209, .T. ) ;
#33 = CARTESIAN_POINT ( 'NONE',  ( 15.25269999999999726, 45.25000000000000000, 10.00000000000000000 ) ) ;
#34 =( NAMED_UNIT ( * ) PLANE_ANGLE_UNIT ( ) SI_UNIT ( $, .RADIAN. ) );
#35 = CARTESIAN_POINT ( 'NONE',  ( 10.14730000000000665, -18.25000000000000355, 0.000000000000000000 ) ) ;
#36 = FACE_BOUND ( 'NONE', #789, .T. ) ;
#37 = ADVANCED_FACE ( 'NONE', ( #43, #898, #136, #726, #36, #233, #1001, #815, #443 ), #59, .T. ) ;
#38 = VERTEX_POINT ( 'NONE', #618 ) ;
#39 = CARTESIAN_POINT ( 'NONE',  ( -20.30000000000002203, -11.89999999999999325, 6.999999999999999112 ) ) ;
#40 = CARTESIAN_POINT ( 'NONE',  ( -25.40000000000001990, -11.89999999999999325, 6.999999999999999112 ) ) ;
#41 = VECTOR ( 'NONE', #954, 1000.000000000000000 ) ;
#42 = DIRECTION ( 'NONE',  ( -0.000000000000000000, -0.000000000000000000, -1.000000000000000000 ) ) ;
#43 = FACE_BOUND ( 'NONE', #690, .T. ) ;
#44 = VECTOR ( 'NONE', #388, 1000.000000000000000 ) ;
#45 = AXIS2_PLACEMENT_3D ( 'NONE', #1125, #1231, #83 ) ;
#46 = ORIENTED_EDGE ( 'NONE', *, *, #289, .F. ) ;
#47 = EDGE_CURVE ( 'NONE', #429, #698, #823, .T. ) ;
#48 = VECTOR ( 'NONE', #291, 1000.000000000000000 ) ;
#49 = SURFACE_STYLE_USAGE ( .BOTH. , #722 ) ;
#50 = FACE_OUTER_BOUND ( 'NONE', #293, .T. ) ;
#51 = FILL_AREA_STYLE ('',( #814 ) ) ;
#52 = EDGE_LOOP ( 'NONE', ( #22, #908, #981, #1211 ) ) ;
#53 = VERTEX_POINT ( 'NONE', #994 ) ;
#54 = DIRECTION ( 'NONE',  ( -0.000000000000000000, -0.000000000000000000, -1.000000000000000000 ) ) ;
#55 = CARTESIAN_POINT ( 'NONE',  ( 25.39999999999999858, 38.89999999999999858, 6.999999999999999112 ) ) ;
#56 = EDGE_CURVE ( 'NONE', #881, #419, #785, .T. ) ;
#57 = CARTESIAN_POINT ( 'NONE',  ( 49.99999999999998579, 77.00000000000000000, 10.00000000000000000 ) ) ;
#58 = FACE_OUTER_BOUND ( 'NONE', #52, .T. ) ;
#59 = PLANE ( 'NONE',  #403 ) ;
#60 = ORIENTED_EDGE ( 'NONE', *, *, #707, .T. ) ;
#61 = DIRECTION ( 'NONE',  ( -1.000000000000000000, 0.000000000000000000, 0.000000000000000000 ) ) ;
#62 = CARTESIAN_POINT ( 'NONE',  ( -28.66390000000001947, 38.89999999999999147, 6.999999999999999112 ) ) ;
#63 = DIRECTION ( 'NONE',  ( -0.000000000000000000, -0.000000000000000000, -1.000000000000000000 ) ) ;
#64 = SURFACE_STYLE_USAGE ( .BOTH. , #1017 ) ;
#65 = CARTESIAN_POINT ( 'NONE',  ( -12.69999999999999929, 45.25000000000000000, -1.242685846498790994E-15 ) ) ;
#66 = ORIENTED_EDGE ( 'NONE', *, *, #438, .T. ) ;
#67 = PRODUCT ( 'Part2-z-motor adaptor', 'Part2-z-motor adaptor', '', ( #222 ) ) ;
#68 = AXIS2_PLACEMENT_3D ( 'NONE', #377, #1130, #1139 ) ;
#69 = VECTOR ( 'NONE', #1061, 1000.000000000000000 ) ;
#70 = DIRECTION ( 'NONE',  ( -0.000000000000000000, -0.000000000000000000, -1.000000000000000000 ) ) ;
#71 = FACE_BOUND ( 'NONE', #497, .T. ) ;
#72 = COLOUR_RGB ( '',0.7921568627450980005, 0.8196078431372548767, 0.9333333333333333481 ) ;
#73 =( NAMED_UNIT ( * ) PLANE_ANGLE_UNIT ( ) SI_UNIT ( $, .RADIAN. ) );
#74 = FACE_BOUND ( 'NONE', #489, .T. ) ;
#75 = ORIENTED_EDGE ( 'NONE', *, *, #230, .F. ) ;
#76 = CARTESIAN_POINT ( 'NONE',  ( 25.39999999999999858, 38.89999999999999858, 9.999999999999998224 ) ) ;
#77 = CYLINDRICAL_SURFACE ( 'NONE', #966, 5.100000000000000533 ) ;
#78 = DIRECTION ( 'NONE',  ( -1.000000000000000000, 0.000000000000000000, 0.000000000000000000 ) ) ;
#79 = DIRECTION ( 'NONE',  ( -0.000000000000000000, -0.000000000000000000, -1.000000000000000000 ) ) ;
#80 = LINE ( 'NONE', #1140, #294 ) ;
#81 = ORIENTED_EDGE ( 'NONE', *, *, #56, .F. ) ;
#82 = EDGE_CURVE ( 'NONE', #343, #632, #829, .T. ) ;
#83 = DIRECTION ( 'NONE',  ( -1.000000000000000000, 0.000000000000000000, 0.000000000000000000 ) ) ;
#84 = DIRECTION ( 'NONE',  ( -1.000000000000000000, 0.000000000000000000, 0.000000000000000000 ) ) ;
#85 = FACE_BOUND ( 'NONE', #720, .T. ) ;
#86 = CYLINDRICAL_SURFACE ( 'NONE', #475, 2.552699999999992642 ) ;
#87 = DIRECTION ( 'NONE',  ( -0.000000000000000000, -0.000000000000000000, -1.000000000000000000 ) ) ;
#88 = VERTEX_POINT ( 'NONE', #1202 ) ;
#89 = MECHANICAL_DESIGN_GEOMETRIC_PRESENTATION_REPRESENTATION (  '', ( #5 ), #611 ) ;
#90 = ADVANCED_FACE ( 'NONE', ( #1112 ), #1018, .T. ) ;
#91 = AXIS2_PLACEMENT_3D ( 'NONE', #616, #724, #1110 ) ;
#92 =( GEOMETRIC_REPRESENTATION_CONTEXT ( 3 ) GLOBAL_UNCERTAINTY_ASSIGNED_CONTEXT ( ( #644 ) ) GLOBAL_UNIT_ASSIGNED_CONTEXT ( ( #1163, #503, #206 ) ) REPRESENTATION_CONTEXT ( 'NONE', 'WORKASPACE' ) );
#93 = DIRECTION ( 'NONE',  ( -1.000000000000000000, 0.000000000000000000, 0.000000000000000000 ) ) ;
#94 = DIRECTION ( 'NONE',  ( -0.000000000000000000, -0.000000000000000000, -1.000000000000000000 ) ) ;
#95 =( GEOMETRIC_REPRESENTATION_CONTEXT ( 3 ) GLOBAL_UNCERTAINTY_ASSIGNED_CONTEXT ( ( #288 ) ) GLOBAL_UNIT_ASSIGNED_CONTEXT ( ( #715, #159, #1021 ) ) REPRESENTATION_CONTEXT ( 'NONE', 'WORKASPACE' ) );
#96 = EDGE_LOOP ( 'NONE', ( #514, #645 ) ) ;
#97 = DIRECTION ( 'NONE',  ( -0.000000000000000000, -0.000000000000000000, -1.000000000000000000 ) ) ;
#98 = FILL_AREA_STYLE_COLOUR ( '', #72 ) ;
#99 = EDGE_CURVE ( 'NONE', #302, #664, #187, .T. ) ;
#100 = CARTESIAN_POINT ( 'NONE',  ( 25.39999999999999858, -11.90000000000000036, 6.999999999999999112 ) ) ;
#101 = VERTEX_POINT ( 'NONE', #575 ) ;
#102 = SURFACE_STYLE_USAGE ( .BOTH. , #385 ) ;
#103 = LINE ( 'NONE', #1062, #1148 ) ;
#104 = PRODUCT_RELATED_PRODUCT_CATEGORY ( 'part', '', ( #67 ) ) ;
#105 = VERTEX_POINT ( 'NONE', #358 ) ;
#106 = PRESENTATION_LAYER_ASSIGNMENT (  '', '', ( #308 ) ) ;
#107 = CIRCLE ( 'NONE', #68, 3.263900000000000023 ) ;
#108 = CYLINDRICAL_SURFACE ( 'NONE', #649, 3.263900000000000023 ) ;
#109 = CIRCLE ( 'NONE', #309, 2.552699999999987757 ) ;
#110 = AXIS2_PLACEMENT_3D ( 'NONE', #449, #1219, #262 ) ;
#111 = EDGE_LOOP ( 'NONE', ( #501, #625 ) ) ;
#112 = DIRECTION ( 'NONE',  ( -1.000000000000000000, 0.000000000000000000, 0.000000000000000000 ) ) ;
#113 = VERTEX_POINT ( 'NONE', #1041 ) ;
#114 = LINE ( 'NONE', #968, #631 ) ;
#115 = PRESENTATION_STYLE_ASSIGNMENT (( #392 ) ) ;
#116 = VERTEX_POINT ( 'NONE', #1229 ) ;
#117 = CARTESIAN_POINT ( 'NONE',  ( 12.69999999999999929, -18.25000000000000355, -1.242685846498790994E-15 ) ) ;
#118 = ORIENTED_EDGE ( 'NONE', *, *, #1063, .T. ) ;
#119 = EDGE_CURVE ( 'NONE', #264, #534, #982, .T. ) ;
#120 = DIRECTION ( 'NONE',  ( -0.000000000000000000, -0.000000000000000000, -1.000000000000000000 ) ) ;
#121 = DIRECTION ( 'NONE',  ( -0.000000000000000000, -0.000000000000000000, -1.000000000000000000 ) ) ;
#122 = EDGE_LOOP ( 'NONE', ( #1177, #524, #415, #30 ) ) ;
#123 = ORIENTED_EDGE ( 'NONE', *, *, #847, .F. ) ;
#124 = ADVANCED_FACE ( 'NONE', ( #263 ), #1118, .F. ) ;
#125 =( NAMED_UNIT ( * ) SI_UNIT ( $, .STERADIAN. ) SOLID_ANGLE_UNIT ( ) );
#126 = CARTESIAN_POINT ( 'NONE',  ( -20.30000000000001847, -11.89999999999999325, 0.000000000000000000 ) ) ;
#127 = CIRCLE ( 'NONE', #826, 5.099999999999996980 ) ;
#128 = ORIENTED_EDGE ( 'NONE', *, *, #946, .T. ) ;
#129 = VECTOR ( 'NONE', #336, 1000.000000000000000 ) ;
#130 = PRESENTATION_LAYER_ASSIGNMENT (  '', '', ( #595 ) ) ;
#131 = ORIENTED_EDGE ( 'NONE', *, *, #282, .T. ) ;
#132 = AXIS2_PLACEMENT_3D ( 'NONE', #708, #1094, #544 ) ;
#133 = DIRECTION ( 'NONE',  ( -0.000000000000000000, -0.000000000000000000, -1.000000000000000000 ) ) ;
#134 = DIRECTION ( 'NONE',  ( -0.000000000000000000, -0.000000000000000000, -1.000000000000000000 ) ) ;
#135 = ADVANCED_FACE ( 'NONE', ( #478 ), #1037, .F. ) ;
#136 = FACE_BOUND ( 'NONE', #1073, .T. ) ;
#137 = ORIENTED_EDGE ( 'NONE', *, *, #694, .F. ) ;
#138 = CARTESIAN_POINT ( 'NONE',  ( 28.66389999999999816, 38.89999999999999858, 0.000000000000000000 ) ) ;
#139 = CARTESIAN_POINT ( 'NONE',  ( -12.69999999999999929, -18.25000000000000355, -1.242685846498790994E-15 ) ) ;
#140 = CARTESIAN_POINT ( 'NONE',  ( -25.40000000000001990, -11.89999999999999325, 9.999999999999998224 ) ) ;
#141 = EDGE_CURVE ( 'NONE', #459, #256, #569, .T. ) ;
#142 = CARTESIAN_POINT ( 'NONE',  ( -20.30000000000002203, 38.89999999999999147, 6.999999999999999112 ) ) ;
#143 = ORIENTED_EDGE ( 'NONE', *, *, #10, .F. ) ;
#144 = CARTESIAN_POINT ( 'NONE',  ( -25.40000000000001990, 38.89999999999999147, 6.999999999999999112 ) ) ;
#145 = FACE_BOUND ( 'NONE', #593, .T. ) ;
#146 = LINE ( 'NONE', #806, #747 ) ;
#147 =( LENGTH_UNIT ( ) NAMED_UNIT ( * ) SI_UNIT ( .MILLI., .METRE. ) );
#148 = ORIENTED_EDGE ( 'NONE', *, *, #119, .F. ) ;
#149 = AXIS2_PLACEMENT_3D ( 'NONE', #768, #1075, #586 ) ;
#150 = AXIS2_PLACEMENT_3D ( 'NONE', #938, #366, #742 ) ;
#151 = EDGE_LOOP ( 'NONE', ( #314, #779 ) ) ;
#152 = EDGE_CURVE ( 'NONE', #548, #419, #836, .T. ) ;
#153 = FACE_OUTER_BOUND ( 'NONE', #944, .T. ) ;
#154 = DIRECTION ( 'NONE',  ( -1.000000000000000000, 0.000000000000000000, 0.000000000000000000 ) ) ;
#155 = CARTESIAN_POINT ( 'NONE',  ( 12.69999999999999929, -18.25000000000000355, 0.000000000000000000 ) ) ;
#156 = DIRECTION ( 'NONE',  ( -1.000000000000000000, 0.000000000000000000, 0.000000000000000000 ) ) ;
#157 = ORIENTED_EDGE ( 'NONE', *, *, #486, .F. ) ;
#158 = CARTESIAN_POINT ( 'NONE',  ( -30.50000000000002132, 38.89999999999999147, 0.000000000000000000 ) ) ;
#159 =( NAMED_UNIT ( * ) PLANE_ANGLE_UNIT ( ) SI_UNIT ( $, .RADIAN. ) );
#160 = DIRECTION ( 'NONE',  ( 0.000000000000000000, 0.000000000000000000, -1.000000000000000000 ) ) ;
#161 = LINE ( 'NONE', #1000, #391 ) ;
#162 = CARTESIAN_POINT ( 'NONE',  ( 49.99999999999998579, 77.00000000000000000, 10.00000000000000000 ) ) ;
#163 = ORIENTED_EDGE ( 'NONE', *, *, #47, .T. ) ;
#164 = CARTESIAN_POINT ( 'NONE',  ( -22.13610000000002032, 38.89999999999999147, 6.999999999999999112 ) ) ;
#165 = CARTESIAN_POINT ( 'NONE',  ( -25.40000000000001990, -11.89999999999999325, 0.000000000000000000 ) ) ;
#166 = CARTESIAN_POINT ( 'NONE',  ( -10.14730000000000132, -18.25000000000000355, 10.00000000000000000 ) ) ;
#167 = ADVANCED_FACE ( 'NONE', ( #74, #935 ), #287, .F. ) ;
#168 = SURFACE_STYLE_USAGE ( .BOTH. , #348 ) ;
#169 = SURFACE_SIDE_STYLE ('',( #555 ) ) ;
#170 = ORIENTED_EDGE ( 'NONE', *, *, #367, .T. ) ;
#171 = AXIS2_PLACEMENT_3D ( 'NONE', #178, #463, #564 ) ;
#172 =( GEOMETRIC_REPRESENTATION_CONTEXT ( 3 ) GLOBAL_UNCERTAINTY_ASSIGNED_CONTEXT ( ( #712 ) ) GLOBAL_UNIT_ASSIGNED_CONTEXT ( ( #602, #788, #329 ) ) REPRESENTATION_CONTEXT ( 'NONE', 'WORKASPACE' ) );
#173 = LINE ( 'NONE', #275, #405 ) ;
#174 = VECTOR ( 'NONE', #918, 1000.000000000000000 ) ;
#175 = DIRECTION ( 'NONE',  ( -0.000000000000000000, -0.000000000000000000, -1.000000000000000000 ) ) ;
#176 = DIRECTION ( 'NONE',  ( -0.000000000000000000, -0.000000000000000000, -1.000000000000000000 ) ) ;
#177 = PRESENTATION_LAYER_ASSIGNMENT (  '', '', ( #832 ) ) ;
#178 = CARTESIAN_POINT ( 'NONE',  ( -25.40000000000001990, -11.89999999999999325, 0.000000000000000000 ) ) ;
#179 = EDGE_CURVE ( 'NONE', #53, #698, #582, .T. ) ;
#180 = EDGE_LOOP ( 'NONE', ( #795, #220, #359, #1071 ) ) ;
#181 = CARTESIAN_POINT ( 'NONE',  ( 25.39999999999999858, -11.90000000000000036, 0.000000000000000000 ) ) ;
#182 = FACE_BOUND ( 'NONE', #895, .T. ) ;
#183 = CARTESIAN_POINT ( 'NONE',  ( -50.00000000000000000, -50.00000000000000000, 10.00000000000000000 ) ) ;
#184 = EDGE_CURVE ( 'NONE', #343, #257, #746, .T. ) ;
#185 = ORIENTED_EDGE ( 'NONE', *, *, #879, .F. ) ;
#186 = FACE_BOUND ( 'NONE', #603, .T. ) ;
#187 = LINE ( 'NONE', #928, #469 ) ;
#188 = EDGE_LOOP ( 'NONE', ( #344, #1167, #1172, #659 ) ) ;
#189 = EDGE_CURVE ( 'NONE', #283, #211, #457, .T. ) ;
#190 = VECTOR ( 'NONE', #897, 1000.000000000000000 ) ;
#191 = PRESENTATION_LAYER_ASSIGNMENT (  '', '', ( #452 ) ) ;
#192 = CARTESIAN_POINT ( 'NONE',  ( 25.39999999999999858, 38.89999999999999858, 0.000000000000000000 ) ) ;
#193 = CIRCLE ( 'NONE', #533, 2.552699999999997971 ) ;
#194 = EDGE_LOOP ( 'NONE', ( #1004, #769, #833, #1027 ) ) ;
#195 = FACE_OUTER_BOUND ( 'NONE', #122, .T. ) ;
#196 = CARTESIAN_POINT ( 'NONE',  ( -20.30000000000001847, 38.89999999999999147, 0.000000000000000000 ) ) ;
#197 = ORIENTED_EDGE ( 'NONE', *, *, #958, .F. ) ;
#198 = DIRECTION ( 'NONE',  ( -1.000000000000000000, 0.000000000000000000, 0.000000000000000000 ) ) ;
#199 = DIRECTION ( 'NONE',  ( -0.000000000000000000, -0.000000000000000000, -1.000000000000000000 ) ) ;
#200 = ORIENTED_EDGE ( 'NONE', *, *, #1022, .T. ) ;
#201 = DIRECTION ( 'NONE',  ( -0.000000000000000000, -0.000000000000000000, -1.000000000000000000 ) ) ;
#202 = VERTEX_POINT ( 'NONE', #643 ) ;
#203 =( LENGTH_UNIT ( ) NAMED_UNIT ( * ) SI_UNIT ( .MILLI., .METRE. ) );
#204 = CIRCLE ( 'NONE', #684, 3.263900000000000023 ) ;
#205 = VECTOR ( 'NONE', #284, 1000.000000000000000 ) ;
#206 =( NAMED_UNIT ( * ) SI_UNIT ( $, .STERADIAN. ) SOLID_ANGLE_UNIT ( ) );
#207 = FILL_AREA_STYLE_COLOUR ( '', #763 ) ;
#208 = STYLED_ITEM ( 'NONE', ( #864 ), #1178 ) ;
#209 = EDGE_CURVE ( 'NONE', #257, #343, #900, .T. ) ;
#210 = VERTEX_POINT ( 'NONE', #1220 ) ;
#211 = VERTEX_POINT ( 'NONE', #481 ) ;
#212 = SURFACE_SIDE_STYLE ('',( #1086 ) ) ;
#213 = DIRECTION ( 'NONE',  ( 0.000000000000000000, 1.000000000000000000, 0.000000000000000000 ) ) ;
#214 = FACE_OUTER_BOUND ( 'NONE', #984, .T. ) ;
#215 = ORIENTED_EDGE ( 'NONE', *, *, #682, .F. ) ;
#216 = EDGE_CURVE ( 'NONE', #88, #577, #80, .T. ) ;
#217 = ORIENTED_EDGE ( 'NONE', *, *, #152, .F. ) ;
#218 = SURFACE_STYLE_USAGE ( .BOTH. , #581 ) ;
#219 = CARTESIAN_POINT ( 'NONE',  ( -30.50000000000002132, -11.89999999999999325, 0.000000000000000000 ) ) ;
#220 = ORIENTED_EDGE ( 'NONE', *, *, #893, .T. ) ;
#221 = ORIENTED_EDGE ( 'NONE', *, *, #502, .F. ) ;
#222 = PRODUCT_CONTEXT ( 'NONE', #258, 'mechanical' ) ;
#223 = ADVANCED_FACE ( 'NONE', ( #379 ), #1026, .F. ) ;
#224 = DIRECTION ( 'NONE',  ( -0.000000000000000000, -0.000000000000000000, -1.000000000000000000 ) ) ;
#225 = ORIENTED_EDGE ( 'NONE', *, *, #1158, .T. ) ;
#226 = CIRCLE ( 'NONE', #1048, 3.263900000000000023 ) ;
#227 = ORIENTED_EDGE ( 'NONE', *, *, #1210, .F. ) ;
#228 = COLOUR_RGB ( '',0.7921568627450980005, 0.8196078431372548767, 0.9333333333333333481 ) ;
#229 = FACE_BOUND ( 'NONE', #952, .T. ) ;
#230 = EDGE_CURVE ( 'NONE', #693, #614, #983, .T. ) ;
#231 = DIRECTION ( 'NONE',  ( -1.000000000000000000, 0.000000000000000000, 0.000000000000000000 ) ) ;
#232 = CARTESIAN_POINT ( 'NONE',  ( 25.39999999999999858, 38.89999999999999858, 6.999999999999999112 ) ) ;
#233 = FACE_BOUND ( 'NONE', #111, .T. ) ;
#234 = EDGE_LOOP ( 'NONE', ( #914, #1176, #1151, #1221 ) ) ;
#235 = DIRECTION ( 'NONE',  ( -0.000000000000000000, -0.000000000000000000, -1.000000000000000000 ) ) ;
#236 = DIRECTION ( 'NONE',  ( 1.000000000000000000, 0.000000000000000000, -0.000000000000000000 ) ) ;
#237 = DIRECTION ( 'NONE',  ( -0.000000000000000000, -0.000000000000000000, -1.000000000000000000 ) ) ;
#238 = DIRECTION ( 'NONE',  ( -0.000000000000000000, -0.000000000000000000, -1.000000000000000000 ) ) ;
#239 = CARTESIAN_POINT ( 'NONE',  ( 0.000000000000000000, 0.000000000000000000, 0.000000000000000000 ) ) ;
#240 = EDGE_CURVE ( 'NONE', #1197, #531, #882, .T. ) ;
#241 = UNCERTAINTY_MEASURE_WITH_UNIT (LENGTH_MEASURE( 1.000000000000000082E-05 ), #431, 'distance_accuracy_value', 'NONE');
#242 = ORIENTED_EDGE ( 'NONE', *, *, #47, .F. ) ;
#243 = CARTESIAN_POINT ( 'NONE',  ( 30.50000000000000000, -11.90000000000000036, 0.000000000000000000 ) ) ;
#244 = DIRECTION ( 'NONE',  ( -0.000000000000000000, -0.000000000000000000, -1.000000000000000000 ) ) ;
#245 = DIRECTION ( 'NONE',  ( -0.000000000000000000, -0.000000000000000000, -1.000000000000000000 ) ) ;
#246 = DIRECTION ( 'NONE',  ( -0.000000000000000000, -0.000000000000000000, -1.000000000000000000 ) ) ;
#247 = AXIS2_PLACEMENT_3D ( 'NONE', #140, #1100, #1200 ) ;
#248 = EDGE_CURVE ( 'NONE', #809, #534, #960, .T. ) ;
#249 = CIRCLE ( 'NONE', #1108, 5.099999999999996980 ) ;
#250 = ORIENTED_EDGE ( 'NONE', *, *, #267, .F. ) ;
#251 = CIRCLE ( 'NONE', #986, 2.552699999999997971 ) ;
#252 = DIRECTION ( 'NONE',  ( -0.000000000000000000, -0.000000000000000000, -1.000000000000000000 ) ) ;
#253 = AXIS2_PLACEMENT_3D ( 'NONE', #819, #244, #154 ) ;
#254 = CARTESIAN_POINT ( 'NONE',  ( 15.25269999999998660, 45.25000000000000000, -1.242685846498790994E-15 ) ) ;
#255 = FILL_AREA_STYLE ('',( #357 ) ) ;
#256 = VERTEX_POINT ( 'NONE', #15 ) ;
#257 = VERTEX_POINT ( 'NONE', #980 ) ;
#258 = APPLICATION_CONTEXT ( 'automotive_design' ) ;
#259 = CARTESIAN_POINT ( 'NONE',  ( 12.69999999999999929, 45.25000000000000000, -1.242685846498790994E-15 ) ) ;
#260 = DIRECTION ( 'NONE',  ( -1.000000000000000000, 0.000000000000000000, 0.000000000000000000 ) ) ;
#261 = FACE_OUTER_BOUND ( 'NONE', #1192, .T. ) ;
#262 = DIRECTION ( 'NONE',  ( -1.000000000000000000, 0.000000000000000000, 0.000000000000000000 ) ) ;
#263 = FACE_OUTER_BOUND ( 'NONE', #878, .T. ) ;
#264 = VERTEX_POINT ( 'NONE', #126 ) ;
#265 = CARTESIAN_POINT ( 'NONE',  ( -20.30000000000001847, -11.89999999999999325, 0.000000000000000000 ) ) ;
#266 = DIRECTION ( 'NONE',  ( -1.000000000000000000, 0.000000000000000000, 0.000000000000000000 ) ) ;
#267 = EDGE_CURVE ( 'NONE', #558, #1160, #1, .T. ) ;
#268 = FACE_OUTER_BOUND ( 'NONE', #598, .T. ) ;
#269 = CARTESIAN_POINT ( 'NONE',  ( -15.25269999999998660, 45.25000000000000000, -1.242685846498790994E-15 ) ) ;
#270 = DIRECTION ( 'NONE',  ( -0.000000000000000000, -0.000000000000000000, -1.000000000000000000 ) ) ;
#271 = UNCERTAINTY_MEASURE_WITH_UNIT (LENGTH_MEASURE( 1.000000000000000082E-05 ), #147, 'distance_accuracy_value', 'NONE');
#272 = VECTOR ( 'NONE', #292, 1000.000000000000000 ) ;
#273 = VERTEX_POINT ( 'NONE', #1070 ) ;
#274 = CIRCLE ( 'NONE', #1106, 3.263900000000000023 ) ;
#275 = CARTESIAN_POINT ( 'NONE',  ( -50.00000000000001421, 77.00000000000000000, 10.00000000000000000 ) ) ;
#276 = PRESENTATION_LAYER_ASSIGNMENT (  '', '', ( #929 ) ) ;
#277 = VECTOR ( 'NONE', #238, 1000.000000000000000 ) ;
#278 = FACE_OUTER_BOUND ( 'NONE', #188, .T. ) ;
#279 = PLANE ( 'NONE',  #668 ) ;
#280 = EDGE_CURVE ( 'NONE', #698, #365, #504, .T. ) ;
#281 =( LENGTH_UNIT ( ) NAMED_UNIT ( * ) SI_UNIT ( .MILLI., .METRE. ) );
#282 = EDGE_CURVE ( 'NONE', #414, #876, #103, .T. ) ;
#283 = VERTEX_POINT ( 'NONE', #12 ) ;
#284 = DIRECTION ( 'NONE',  ( -0.000000000000000000, -0.000000000000000000, -1.000000000000000000 ) ) ;
#285 = ORIENTED_EDGE ( 'NONE', *, *, #605, .T. ) ;
#286 = CARTESIAN_POINT ( 'NONE',  ( -25.40000000000001990, 38.89999999999999147, 9.999999999999998224 ) ) ;
#287 = PLANE ( 'NONE',  #1082 ) ;
#288 = UNCERTAINTY_MEASURE_WITH_UNIT (LENGTH_MEASURE( 1.000000000000000082E-05 ), #715, 'distance_accuracy_value', 'NONE');
#289 = EDGE_CURVE ( 'NONE', #283, #474, #310, .T. ) ;
#290 = ORIENTED_EDGE ( 'NONE', *, *, #736, .F. ) ;
#291 = DIRECTION ( 'NONE',  ( -0.000000000000000000, -0.000000000000000000, -1.000000000000000000 ) ) ;
#292 = DIRECTION ( 'NONE',  ( 1.000000000000000000, 0.000000000000000000, 0.000000000000000000 ) ) ;
#293 = EDGE_LOOP ( 'NONE', ( #1135, #334, #306, #420 ) ) ;
#294 = VECTOR ( 'NONE', #1209, 1000.000000000000000 ) ;
#295 = AXIS2_PLACEMENT_3D ( 'NONE', #413, #792, #709 ) ;
#296 = AXIS2_PLACEMENT_3D ( 'NONE', #896, #235, #1198 ) ;
#297 = AXIS2_PLACEMENT_3D ( 'NONE', #28, #498, #412 ) ;
#298 = DIRECTION ( 'NONE',  ( -1.000000000000000000, 0.000000000000000000, 0.000000000000000000 ) ) ;
#299 = ORIENTED_EDGE ( 'NONE', *, *, #10, .T. ) ;
#300 = DIRECTION ( 'NONE',  ( -0.000000000000000000, -0.000000000000000000, -1.000000000000000000 ) ) ;
#301 = PLANE ( 'NONE',  #886 ) ;
#302 = VERTEX_POINT ( 'NONE', #1154 ) ;
#303 = ORIENTED_EDGE ( 'NONE', *, *, #315, .F. ) ;
#304 = ADVANCED_FACE ( 'NONE', ( #214 ), #108, .F. ) ;
#305 = DIRECTION ( 'NONE',  ( -1.000000000000000000, 0.000000000000000000, 0.000000000000000000 ) ) ;
#306 = ORIENTED_EDGE ( 'NONE', *, *, #744, .T. ) ;
#307 = ORIENTED_EDGE ( 'NONE', *, *, #240, .T. ) ;
#308 = STYLED_ITEM ( 'NONE', ( #115 ), #319 ) ;
#309 = AXIS2_PLACEMENT_3D ( 'NONE', #345, #825, #1115 ) ;
#310 = LINE ( 'NONE', #1149, #404 ) ;
#311 = EDGE_CURVE ( 'NONE', #25, #844, #485, .T. ) ;
#312 = CIRCLE ( 'NONE', #784, 2.552699999999987757 ) ;
#313 = CIRCLE ( 'NONE', #849, 5.100000000000000533 ) ;
#314 = ORIENTED_EDGE ( 'NONE', *, *, #682, .T. ) ;
#315 = EDGE_CURVE ( 'NONE', #608, #844, #330, .T. ) ;
#316 = ORIENTED_EDGE ( 'NONE', *, *, #99, .T. ) ;
#317 =( NAMED_UNIT ( * ) PLANE_ANGLE_UNIT ( ) SI_UNIT ( $, .RADIAN. ) );
#318 = ORIENTED_EDGE ( 'NONE', *, *, #617, .T. ) ;
#319 = ADVANCED_FACE ( 'NONE', ( #865 ), #772, .F. ) ;
#320 = EDGE_LOOP ( 'NONE', ( #436, #685 ) ) ;
#321 = PRESENTATION_STYLE_ASSIGNMENT (( #1060 ) ) ;
#322 = SURFACE_STYLE_FILL_AREA ( #1180 ) ;
#323 = CARTESIAN_POINT ( 'NONE',  ( 25.39999999999999858, -11.90000000000000036, 0.000000000000000000 ) ) ;
#324 = PLANE ( 'NONE',  #947 ) ;
#325 = ORIENTED_EDGE ( 'NONE', *, *, #571, .T. ) ;
#326 = ADVANCED_FACE ( 'NONE', ( #538 ), #629, .F. ) ;
#327 = PLANE ( 'NONE',  #828 ) ;
#328 = DIRECTION ( 'NONE',  ( -0.000000000000000000, -0.000000000000000000, -1.000000000000000000 ) ) ;
#329 =( NAMED_UNIT ( * ) SI_UNIT ( $, .STERADIAN. ) SOLID_ANGLE_UNIT ( ) );
#330 = CIRCLE ( 'NONE', #723, 5.100000000000000533 ) ;
#331 = EDGE_LOOP ( 'NONE', ( #800, #482, #170, #1124 ) ) ;
#332 = CIRCLE ( 'NONE', #45, 3.263900000000000023 ) ;
#333 = STYLED_ITEM ( 'NONE', ( #988 ), #997 ) ;
#334 = ORIENTED_EDGE ( 'NONE', *, *, #663, .T. ) ;
#335 = AXIS2_PLACEMENT_3D ( 'NONE', #515, #490, #417 ) ;
#336 = DIRECTION ( 'NONE',  ( -0.000000000000000000, -0.000000000000000000, -1.000000000000000000 ) ) ;
#337 = DIRECTION ( 'NONE',  ( -0.000000000000000000, -0.000000000000000000, -1.000000000000000000 ) ) ;
#338 = FACE_OUTER_BOUND ( 'NONE', #639, .T. ) ;
#339 = EDGE_LOOP ( 'NONE', ( #711, #931, #970, #1184 ) ) ;
#340 = FILL_AREA_STYLE_COLOUR ( '', #408 ) ;
#341 = CARTESIAN_POINT ( 'NONE',  ( -10.14730000000001198, -18.25000000000000355, -1.242685846498790994E-15 ) ) ;
#342 = EDGE_CURVE ( 'NONE', #790, #608, #905, .T. ) ;
#343 = VERTEX_POINT ( 'NONE', #813 ) ;
#344 = ORIENTED_EDGE ( 'NONE', *, *, #755, .F. ) ;
#345 = CARTESIAN_POINT ( 'NONE',  ( 12.69999999999999929, -18.25000000000000355, -1.242685846498790994E-15 ) ) ;
#346 = CARTESIAN_POINT ( 'NONE',  ( -12.69999999999999929, 45.25000000000000000, 10.00000000000000000 ) ) ;
#347 = DIRECTION ( 'NONE',  ( -1.000000000000000000, 0.000000000000000000, 0.000000000000000000 ) ) ;
#348 = SURFACE_SIDE_STYLE ('',( #442 ) ) ;
#349 = CARTESIAN_POINT ( 'NONE',  ( -25.40000000000001990, 38.89999999999999147, 0.000000000000000000 ) ) ;
#350 = CIRCLE ( 'NONE', #628, 5.099999999999996980 ) ;
#351 = ORIENTED_EDGE ( 'NONE', *, *, #451, .F. ) ;
#352 = STYLED_ITEM ( 'NONE', ( #906 ), #910 ) ;
#353 = LINE ( 'NONE', #549, #867 ) ;
#354 =( GEOMETRIC_REPRESENTATION_CONTEXT ( 3 ) GLOBAL_UNCERTAINTY_ASSIGNED_CONTEXT ( ( #1091 ) ) GLOBAL_UNIT_ASSIGNED_CONTEXT ( ( #203, #27, #1078 ) ) REPRESENTATION_CONTEXT ( 'NONE', 'WORKASPACE' ) );
#355 = CYLINDRICAL_SURFACE ( 'NONE', #1111, 3.263900000000000023 ) ;
#356 = DIRECTION ( 'NONE',  ( -0.000000000000000000, -0.000000000000000000, -1.000000000000000000 ) ) ;
#357 = FILL_AREA_STYLE_COLOUR ( '', #1227 ) ;
#358 = CARTESIAN_POINT ( 'NONE',  ( 30.50000000000000000, 38.89999999999999858, 0.000000000000000000 ) ) ;
#359 = ORIENTED_EDGE ( 'NONE', *, *, #451, .T. ) ;
#360 = EDGE_CURVE ( 'NONE', #429, #211, #146, .T. ) ;
#361 = CARTESIAN_POINT ( 'NONE',  ( 28.66389999999999816, 38.89999999999999858, 6.999999999999999112 ) ) ;
#362 = CYLINDRICAL_SURFACE ( 'NONE', #557, 5.100000000000000533 ) ;
#363 = LINE ( 'NONE', #1208, #277 ) ;
#364 = FILL_AREA_STYLE ('',( #754 ) ) ;
#365 = VERTEX_POINT ( 'NONE', #912 ) ;
#366 = DIRECTION ( 'NONE',  ( -0.000000000000000000, -0.000000000000000000, -1.000000000000000000 ) ) ;
#367 = EDGE_CURVE ( 'NONE', #113, #1092, #1183, .T. ) ;
#368 = CARTESIAN_POINT ( 'NONE',  ( -22.13610000000002032, -11.89999999999999325, 6.999999999999999112 ) ) ;
#369 = FACE_BOUND ( 'NONE', #151, .T. ) ;
#370 = CARTESIAN_POINT ( 'NONE',  ( -25.40000000000001990, 38.89999999999999147, 0.000000000000000000 ) ) ;
#371 = EDGE_LOOP ( 'NONE', ( #217, #197, #1230, #583 ) ) ;
#372 = AXIS2_PLACEMENT_3D ( 'NONE', #622, #237, #528 ) ;
#373 = CIRCLE ( 'NONE', #529, 2.552699999999987757 ) ;
#374 = DIRECTION ( 'NONE',  ( -1.000000000000000000, 0.000000000000000000, 0.000000000000000000 ) ) ;
#375 = MECHANICAL_DESIGN_GEOMETRIC_PRESENTATION_REPRESENTATION (  '', ( #333 ), #92 ) ;
#376 = AXIS2_PLACEMENT_3D ( 'NONE', #1099, #439, #1121 ) ;
#377 = CARTESIAN_POINT ( 'NONE',  ( 25.39999999999999858, -11.90000000000000036, 9.999999999999998224 ) ) ;
#378 = EDGE_CURVE ( 'NONE', #1160, #678, #274, .T. ) ;
#379 = FACE_OUTER_BOUND ( 'NONE', #464, .T. ) ;
#380 = ORIENTED_EDGE ( 'NONE', *, *, #874, .T. ) ;
#381 = CARTESIAN_POINT ( 'NONE',  ( 30.50000000000000000, 38.89999999999999858, 0.000000000000000000 ) ) ;
#382 = CARTESIAN_POINT ( 'NONE',  ( -12.69999999999999929, -18.25000000000000355, 0.000000000000000000 ) ) ;
#383 = DIRECTION ( 'NONE',  ( -0.000000000000000000, -0.000000000000000000, -1.000000000000000000 ) ) ;
#384 = VERTEX_POINT ( 'NONE', #1095 ) ;
#385 = SURFACE_SIDE_STYLE ('',( #1138 ) ) ;
#386 = APPLICATION_CONTEXT ( 'automotive_design' ) ;
#387 = FACE_OUTER_BOUND ( 'NONE', #16, .T. ) ;
#388 = DIRECTION ( 'NONE',  ( -0.000000000000000000, -0.000000000000000000, -1.000000000000000000 ) ) ;
#389 = ORIENTED_EDGE ( 'NONE', *, *, #744, .F. ) ;
#390 = DIRECTION ( 'NONE',  ( -0.000000000000000000, -0.000000000000000000, -1.000000000000000000 ) ) ;
#391 = VECTOR ( 'NONE', #650, 1000.000000000000000 ) ;
#392 = SURFACE_STYLE_USAGE ( .BOTH. , #7 ) ;
#393 = ORIENTED_EDGE ( 'NONE', *, *, #1022, .F. ) ;
#394 = ORIENTED_EDGE ( 'NONE', *, *, #838, .T. ) ;
#395 = EDGE_CURVE ( 'NONE', #1092, #113, #961, .T. ) ;
#396 = DIRECTION ( 'NONE',  ( -0.000000000000000000, -0.000000000000000000, -1.000000000000000000 ) ) ;
#397 = ORIENTED_EDGE ( 'NONE', *, *, #432, .F. ) ;
#398 = ORIENTED_EDGE ( 'NONE', *, *, #688, .T. ) ;
#399 = FILL_AREA_STYLE_COLOUR ( '', #532 ) ;
#400 = FILL_AREA_STYLE ('',( #207 ) ) ;
#401 = ORIENTED_EDGE ( 'NONE', *, *, #552, .F. ) ;
#402 = ORIENTED_EDGE ( 'NONE', *, *, #802, .F. ) ;
#403 = AXIS2_PLACEMENT_3D ( 'NONE', #239, #518, #450 ) ;
#404 = VECTOR ( 'NONE', #1053, 1000.000000000000000 ) ;
#405 = VECTOR ( 'NONE', #560, 1000.000000000000000 ) ;
#406 = CARTESIAN_POINT ( 'NONE',  ( -25.40000000000001990, -11.89999999999999325, 0.000000000000000000 ) ) ;
#407 = CARTESIAN_POINT ( 'NONE',  ( 22.13609999999999900, -11.90000000000000036, 0.000000000000000000 ) ) ;
#408 = COLOUR_RGB ( '',0.7921568627450980005, 0.8196078431372548767, 0.9333333333333333481 ) ;
#409 = ADVANCED_FACE ( 'NONE', ( #50 ), #820, .F. ) ;
#410 = EDGE_LOOP ( 'NONE', ( #713, #873, #762, #500 ) ) ;
#411 = ORIENTED_EDGE ( 'NONE', *, *, #605, .F. ) ;
#412 = DIRECTION ( 'NONE',  ( -1.000000000000000000, 0.000000000000000000, 0.000000000000000000 ) ) ;
#413 = CARTESIAN_POINT ( 'NONE',  ( -25.40000000000001990, 38.89999999999999147, 6.999999999999999112 ) ) ;
#414 = VERTEX_POINT ( 'NONE', #999 ) ;
#415 = ORIENTED_EDGE ( 'NONE', *, *, #342, .T. ) ;
#416 = DIRECTION ( 'NONE',  ( -0.000000000000000000, -0.000000000000000000, -1.000000000000000000 ) ) ;
#417 = DIRECTION ( 'NONE',  ( 1.000000000000000000, 0.000000000000000000, 0.000000000000000000 ) ) ;
#418 = DIRECTION ( 'NONE',  ( -0.000000000000000000, -0.000000000000000000, -1.000000000000000000 ) ) ;
#419 = VERTEX_POINT ( 'NONE', #341 ) ;
#420 = ORIENTED_EDGE ( 'NONE', *, *, #936, .F. ) ;
#421 = DIRECTION ( 'NONE',  ( -1.000000000000000000, 0.000000000000000000, 0.000000000000000000 ) ) ;
#422 = AXIS2_PLACEMENT_3D ( 'NONE', #192, #94, #852 ) ;
#423 = LINE ( 'NONE', #647, #174 ) ;
#424 = DIRECTION ( 'NONE',  ( -0.000000000000000000, -0.000000000000000000, -1.000000000000000000 ) ) ;
#425 = AXIS2_PLACEMENT_3D ( 'NONE', #562, #176, #421 ) ;
#426 = LINE ( 'NONE', #1190, #686 ) ;
#427 = ORIENTED_EDGE ( 'NONE', *, *, #676, .F. ) ;
#428 = CIRCLE ( 'NONE', #830, 2.552699999999987757 ) ;
#429 = VERTEX_POINT ( 'NONE', #57 ) ;
#430 = MECHANICAL_DESIGN_GEOMETRIC_PRESENTATION_REPRESENTATION (  '', ( #208 ), #766 ) ;
#431 =( LENGTH_UNIT ( ) NAMED_UNIT ( * ) SI_UNIT ( .MILLI., .METRE. ) );
#432 = EDGE_CURVE ( 'NONE', #693, #1119, #1080, .T. ) ;
#433 = DIRECTION ( 'NONE',  ( -1.000000000000000000, 0.000000000000000000, 0.000000000000000000 ) ) ;
#434 = CARTESIAN_POINT ( 'NONE',  ( -12.69999999999999929, 45.25000000000000000, 0.000000000000000000 ) ) ;
#435 = CARTESIAN_POINT ( 'NONE',  ( -12.69999999999999929, -18.25000000000000355, -1.242685846498790994E-15 ) ) ;
#436 = ORIENTED_EDGE ( 'NONE', *, *, #523, .T. ) ;
#437 = DIRECTION ( 'NONE',  ( -0.000000000000000000, -0.000000000000000000, -1.000000000000000000 ) ) ;
#438 = EDGE_CURVE ( 'NONE', #972, #302, #1006, .T. ) ;
#439 = DIRECTION ( 'NONE',  ( -0.000000000000000000, -0.000000000000000000, -1.000000000000000000 ) ) ;
#440 = DIRECTION ( 'NONE',  ( -1.000000000000000000, 0.000000000000000000, 0.000000000000000000 ) ) ;
#441 = EDGE_CURVE ( 'NONE', #604, #1170, #204, .T. ) ;
#442 = SURFACE_STYLE_FILL_AREA ( #51 ) ;
#443 = FACE_OUTER_BOUND ( 'NONE', #410, .T. ) ;
#444 = ORIENTED_EDGE ( 'NONE', *, *, #633, .F. ) ;
#445 = CARTESIAN_POINT ( 'NONE',  ( 25.39999999999999858, -11.90000000000000036, 0.000000000000000000 ) ) ;
#446 = DIRECTION ( 'NONE',  ( -1.000000000000000000, 0.000000000000000000, 0.000000000000000000 ) ) ;
#447 = DIRECTION ( 'NONE',  ( -0.000000000000000000, -0.000000000000000000, -1.000000000000000000 ) ) ;
#448 = COLOUR_RGB ( '',0.7921568627450980005, 0.8196078431372548767, 0.9333333333333333481 ) ;
#449 = CARTESIAN_POINT ( 'NONE',  ( 25.39999999999999858, 38.89999999999999858, 0.000000000000000000 ) ) ;
#450 = DIRECTION ( 'NONE',  ( -1.000000000000000000, 0.000000000000000000, -0.000000000000000000 ) ) ;
#451 = EDGE_CURVE ( 'NONE', #101, #664, #471, .T. ) ;
#452 = STYLED_ITEM ( 'NONE', ( #996 ), #700 ) ;
#453 = ORIENTED_EDGE ( 'NONE', *, *, #184, .F. ) ;
#454 = DIRECTION ( 'NONE',  ( 0.000000000000000000, 0.000000000000000000, 1.000000000000000000 ) ) ;
#455 = CARTESIAN_POINT ( 'NONE',  ( 25.39999999999999858, -11.90000000000000036, 0.000000000000000000 ) ) ;
#456 = CYLINDRICAL_SURFACE ( 'NONE', #1169, 3.263900000000000023 ) ;
#457 = LINE ( 'NONE', #662, #41 ) ;
#458 = EDGE_CURVE ( 'NONE', #38, #965, #1223, .T. ) ;
#459 = VERTEX_POINT ( 'NONE', #1175 ) ;
#460 = CARTESIAN_POINT ( 'NONE',  ( 25.39999999999999858, 38.89999999999999858, 6.999999999999999112 ) ) ;
#461 = LINE ( 'NONE', #1128, #48 ) ;
#462 = DIRECTION ( 'NONE',  ( -1.000000000000000000, 0.000000000000000000, 0.000000000000000000 ) ) ;
#463 = DIRECTION ( 'NONE',  ( -0.000000000000000000, -0.000000000000000000, -1.000000000000000000 ) ) ;
#464 = EDGE_LOOP ( 'NONE', ( #75, #506, #590, #227 ) ) ;
#465 = CARTESIAN_POINT ( 'NONE',  ( -30.50000000000001776, 38.89999999999999147, 6.999999999999999112 ) ) ;
#466 = EDGE_CURVE ( 'NONE', #384, #735, #892, .T. ) ;
#467 = CARTESIAN_POINT ( 'NONE',  ( 25.39999999999999858, -11.90000000000000036, 6.999999999999999112 ) ) ;
#468 = DIRECTION ( 'NONE',  ( -1.000000000000000000, 0.000000000000000000, 0.000000000000000000 ) ) ;
#469 = VECTOR ( 'NONE', #1123, 1000.000000000000000 ) ;
#470 = EDGE_LOOP ( 'NONE', ( #143, #1054 ) ) ;
#471 = CIRCLE ( 'NONE', #527, 3.263900000000000023 ) ;
#472 = AXIS2_PLACEMENT_3D ( 'NONE', #745, #1117, #841 ) ;
#473 = DIRECTION ( 'NONE',  ( -1.000000000000000000, 0.000000000000000000, 0.000000000000000000 ) ) ;
#474 = VERTEX_POINT ( 'NONE', #798 ) ;
#475 = AXIS2_PLACEMENT_3D ( 'NONE', #1079, #328, #231 ) ;
#476 = CIRCLE ( 'NONE', #376, 2.552699999999997971 ) ;
#477 = EDGE_CURVE ( 'NONE', #53, #474, #1181, .T. ) ;
#478 = FACE_OUTER_BOUND ( 'NONE', #339, .T. ) ;
#479 = ORIENTED_EDGE ( 'NONE', *, *, #280, .F. ) ;
#480 = CYLINDRICAL_SURFACE ( 'NONE', #853, 3.263900000000000023 ) ;
#481 = CARTESIAN_POINT ( 'NONE',  ( 50.00000000000000000, -50.00000000000000000, 10.00000000000000000 ) ) ;
#482 = ORIENTED_EDGE ( 'NONE', *, *, #1056, .T. ) ;
#483 = LINE ( 'NONE', #971, #902 ) ;
#484 = FACE_BOUND ( 'NONE', #774, .T. ) ;
#485 = LINE ( 'NONE', #196, #701 ) ;
#486 = EDGE_CURVE ( 'NONE', #683, #809, #350, .T. ) ;
#487 = ORIENTED_EDGE ( 'NONE', *, *, #360, .T. ) ;
#488 = VECTOR ( 'NONE', #607, 1000.000000000000000 ) ;
#489 = EDGE_LOOP ( 'NONE', ( #824, #221 ) ) ;
#490 = DIRECTION ( 'NONE',  ( 0.000000000000000000, 0.000000000000000000, 1.000000000000000000 ) ) ;
#491 = CIRCLE ( 'NONE', #1008, 2.552699999999987757 ) ;
#492 = AXIS2_PLACEMENT_3D ( 'NONE', #361, #454, #236 ) ;
#493 = CARTESIAN_POINT ( 'NONE',  ( -25.40000000000001990, 38.89999999999999147, 0.000000000000000000 ) ) ;
#494 = CIRCLE ( 'NONE', #1134, 2.552699999999997971 ) ;
#495 = ORIENTED_EDGE ( 'NONE', *, *, #838, .F. ) ;
#496 = EDGE_CURVE ( 'NONE', #534, #264, #578, .T. ) ;
#497 = EDGE_LOOP ( 'NONE', ( #995, #505 ) ) ;
#498 = DIRECTION ( 'NONE',  ( -0.000000000000000000, -0.000000000000000000, -1.000000000000000000 ) ) ;
#499 = DIRECTION ( 'NONE',  ( -1.000000000000000000, 0.000000000000000000, 0.000000000000000000 ) ) ;
#500 = ORIENTED_EDGE ( 'NONE', *, *, #477, .F. ) ;
#501 = ORIENTED_EDGE ( 'NONE', *, *, #920, .F. ) ;
#502 = EDGE_CURVE ( 'NONE', #678, #1160, #1046, .T. ) ;
#503 =( NAMED_UNIT ( * ) PLANE_ANGLE_UNIT ( ) SI_UNIT ( $, .RADIAN. ) );
#504 = LINE ( 'NONE', #975, #592 ) ;
#505 = ORIENTED_EDGE ( 'NONE', *, *, #1153, .T. ) ;
#506 = ORIENTED_EDGE ( 'NONE', *, *, #432, .T. ) ;
#507 = AXIS2_PLACEMENT_3D ( 'NONE', #1047, #1133, #734 ) ;
#508 = AXIS2_PLACEMENT_3D ( 'NONE', #467, #1036, #732 ) ;
#509 = ADVANCED_FACE ( 'NONE', ( #1040, #661, #657, #182, #369, #186, #85, #71, #268 ), #279, .F. ) ;
#510 = AXIS2_PLACEMENT_3D ( 'NONE', #535, #992, #909 ) ;
#511 = PRESENTATION_STYLE_ASSIGNMENT (( #218 ) ) ;
#512 = CIRCLE ( 'NONE', #110, 5.100000000000000533 ) ;
#513 = ORIENTED_EDGE ( 'NONE', *, *, #248, .F. ) ;
#514 = ORIENTED_EDGE ( 'NONE', *, *, #857, .T. ) ;
#515 = CARTESIAN_POINT ( 'NONE',  ( 0.000000000000000000, 0.000000000000000000, 0.000000000000000000 ) ) ;
#516 = CARTESIAN_POINT ( 'NONE',  ( 20.29999999999999716, 38.89999999999999858, 0.000000000000000000 ) ) ;
#517 = DIRECTION ( 'NONE',  ( -0.000000000000000000, -0.000000000000000000, -1.000000000000000000 ) ) ;
#518 = DIRECTION ( 'NONE',  ( 0.000000000000000000, 0.000000000000000000, -1.000000000000000000 ) ) ;
#519 = ORIENTED_EDGE ( 'NONE', *, *, #189, .F. ) ;
#520 = DIRECTION ( 'NONE',  ( -1.000000000000000000, 0.000000000000000000, 0.000000000000000000 ) ) ;
#521 = CARTESIAN_POINT ( 'NONE',  ( -50.00000000000001421, 77.00000000000000000, 0.000000000000000000 ) ) ;
#522 = DIRECTION ( 'NONE',  ( -0.000000000000000000, -0.000000000000000000, -1.000000000000000000 ) ) ;
#523 = EDGE_CURVE ( 'NONE', #809, #683, #127, .T. ) ;
#524 = ORIENTED_EDGE ( 'NONE', *, *, #857, .F. ) ;
#525 = CARTESIAN_POINT ( 'NONE',  ( 28.66389999999999816, -11.90000000000000036, 6.999999999999999112 ) ) ;
#526 = FACE_OUTER_BOUND ( 'NONE', #689, .T. ) ;
#527 = AXIS2_PLACEMENT_3D ( 'NONE', #29, #517, #440 ) ;
#528 = DIRECTION ( 'NONE',  ( -1.000000000000000000, 0.000000000000000000, 0.000000000000000000 ) ) ;
#529 = AXIS2_PLACEMENT_3D ( 'NONE', #117, #42, #112 ) ;
#530 = CYLINDRICAL_SURFACE ( 'NONE', #727, 2.552699999999992642 ) ;
#531 = VERTEX_POINT ( 'NONE', #753 ) ;
#532 = COLOUR_RGB ( '',0.7921568627450980005, 0.8196078431372548767, 0.9333333333333333481 ) ;
#533 = AXIS2_PLACEMENT_3D ( 'NONE', #346, #390, #861 ) ;
#534 = VERTEX_POINT ( 'NONE', #926 ) ;
#535 = CARTESIAN_POINT ( 'NONE',  ( 25.39999999999999858, 38.89999999999999858, 0.000000000000000000 ) ) ;
#536 = ADVANCED_FACE ( 'NONE', ( #261 ), #641, .F. ) ;
#537 = PLANE ( 'NONE',  #492 ) ;
#538 = FACE_OUTER_BOUND ( 'NONE', #667, .T. ) ;
#539 = DIRECTION ( 'NONE',  ( -1.000000000000000000, 0.000000000000000000, 0.000000000000000000 ) ) ;
#540 = DIRECTION ( 'NONE',  ( -0.000000000000000000, -0.000000000000000000, -1.000000000000000000 ) ) ;
#541 = EDGE_LOOP ( 'NONE', ( #118, #66 ) ) ;
#542 = FILL_AREA_STYLE ('',( #706 ) ) ;
#543 = PRODUCT_DEFINITION_SHAPE ( 'NONE', 'NONE',  #1193 ) ;
#544 = DIRECTION ( 'NONE',  ( -1.000000000000000000, 0.000000000000000000, 0.000000000000000000 ) ) ;
#545 = EDGE_CURVE ( 'NONE', #211, #365, #940, .T. ) ;
#546 = CARTESIAN_POINT ( 'NONE',  ( 50.00000000000000000, -50.00000000000000000, 10.00000000000000000 ) ) ;
#547 = ORIENTED_EDGE ( 'NONE', *, *, #946, .F. ) ;
#548 = VERTEX_POINT ( 'NONE', #166 ) ;
#549 = CARTESIAN_POINT ( 'NONE',  ( 20.29999999999999716, 38.89999999999999858, 0.000000000000000000 ) ) ;
#550 = CARTESIAN_POINT ( 'NONE',  ( 25.39999999999999858, 38.89999999999999858, 0.000000000000000000 ) ) ;
#551 = DIRECTION ( 'NONE',  ( -1.000000000000000000, 0.000000000000000000, 0.000000000000000000 ) ) ;
#552 = EDGE_CURVE ( 'NONE', #1014, #558, #107, .T. ) ;
#553 = AXIS2_PLACEMENT_3D ( 'NONE', #100, #87, #468 ) ;
#554 = PRESENTATION_STYLE_ASSIGNMENT (( #64 ) ) ;
#555 = SURFACE_STYLE_FILL_AREA ( #364 ) ;
#556 = AXIS2_PLACEMENT_3D ( 'NONE', #323, #224, #703 ) ;
#557 = AXIS2_PLACEMENT_3D ( 'NONE', #738, #1122, #648 ) ;
#558 = VERTEX_POINT ( 'NONE', #827 ) ;
#559 = AXIS2_PLACEMENT_3D ( 'NONE', #406, #120, #1174 ) ;
#560 = DIRECTION ( 'NONE',  ( 1.000000000000000000, 0.000000000000000000, 0.000000000000000000 ) ) ;
#561 = CARTESIAN_POINT ( 'NONE',  ( -12.69999999999999929, 45.25000000000000000, 10.00000000000000000 ) ) ;
#562 = CARTESIAN_POINT ( 'NONE',  ( 12.69999999999999929, 45.25000000000000000, -1.242685846498790994E-15 ) ) ;
#563 = DIRECTION ( 'NONE',  ( -0.000000000000000000, -0.000000000000000000, -1.000000000000000000 ) ) ;
#564 = DIRECTION ( 'NONE',  ( -1.000000000000000000, 0.000000000000000000, 0.000000000000000000 ) ) ;
#565 = VERTEX_POINT ( 'NONE', #1023 ) ;
#566 = CARTESIAN_POINT ( 'NONE',  ( 12.69999999999999929, -18.25000000000000355, 0.000000000000000000 ) ) ;
#567 = DIRECTION ( 'NONE',  ( -0.000000000000000000, -0.000000000000000000, -1.000000000000000000 ) ) ;
#568 = CARTESIAN_POINT ( 'NONE',  ( -25.40000000000001990, -11.89999999999999325, 0.000000000000000000 ) ) ;
#569 = LINE ( 'NONE', #942, #576 ) ;
#570 = EDGE_LOOP ( 'NONE', ( #770, #741, #318, #1077 ) ) ;
#571 = EDGE_CURVE ( 'NONE', #965, #38, #226, .T. ) ;
#572 =( NAMED_UNIT ( * ) SI_UNIT ( $, .STERADIAN. ) SOLID_ANGLE_UNIT ( ) );
#573 = CARTESIAN_POINT ( 'NONE',  ( 0.000000000000000000, 0.000000000000000000, 10.00000000000000000 ) ) ;
#574 =( NAMED_UNIT ( * ) SI_UNIT ( $, .STERADIAN. ) SOLID_ANGLE_UNIT ( ) );
#575 = CARTESIAN_POINT ( 'NONE',  ( -22.13610000000002032, -11.89999999999999325, 6.999999999999999112 ) ) ;
#576 = VECTOR ( 'NONE', #270, 1000.000000000000000 ) ;
#577 = VERTEX_POINT ( 'NONE', #1207 ) ;
#578 = CIRCLE ( 'NONE', #21, 5.100000000000000533 ) ;
#579 = VECTOR ( 'NONE', #17, 1000.000000000000000 ) ;
#580 = CIRCLE ( 'NONE', #297, 2.552699999999997971 ) ;
#581 = SURFACE_SIDE_STYLE ('',( #1228 ) ) ;
#582 = LINE ( 'NONE', #1144, #272 ) ;
#583 = ORIENTED_EDGE ( 'NONE', *, *, #56, .T. ) ;
#584 = DIRECTION ( 'NONE',  ( -0.000000000000000000, -0.000000000000000000, -1.000000000000000000 ) ) ;
#585 = EDGE_CURVE ( 'NONE', #632, #116, #725, .T. ) ;
#586 = DIRECTION ( 'NONE',  ( -1.000000000000000000, 0.000000000000000000, 0.000000000000000000 ) ) ;
#587 = ORIENTED_EDGE ( 'NONE', *, *, #311, .T. ) ;
#588 = FILL_AREA_STYLE ('',( #98 ) ) ;
#589 = CARTESIAN_POINT ( 'NONE',  ( 25.39999999999999858, 38.89999999999999858, 0.000000000000000000 ) ) ;
#590 = ORIENTED_EDGE ( 'NONE', *, *, #633, .T. ) ;
#591 = VECTOR ( 'NONE', #383, 1000.000000000000000 ) ;
#592 = VECTOR ( 'NONE', #778, 1000.000000000000000 ) ;
#593 = EDGE_LOOP ( 'NONE', ( #638, #389 ) ) ;
#594 = CIRCLE ( 'NONE', #150, 3.263900000000000023 ) ;
#595 = STYLED_ITEM ( 'NONE', ( #554 ), #917 ) ;
#596 = CARTESIAN_POINT ( 'NONE',  ( -50.00000000000000000, -50.00000000000000000, 0.000000000000000000 ) ) ;
#597 = SURFACE_STYLE_FILL_AREA ( #400 ) ;
#598 = EDGE_LOOP ( 'NONE', ( #1173, #1065, #653, #756 ) ) ;
#599 = ADVANCED_FACE ( 'NONE', ( #1213 ), #362, .F. ) ;
#600 = ORIENTED_EDGE ( 'NONE', *, *, #755, .T. ) ;
#601 = LINE ( 'NONE', #596, #69 ) ;
#602 =( LENGTH_UNIT ( ) NAMED_UNIT ( * ) SI_UNIT ( .MILLI., .METRE. ) );
#603 = EDGE_LOOP ( 'NONE', ( #200, #18 ) ) ;
#604 = VERTEX_POINT ( 'NONE', #1030 ) ;
#605 = EDGE_CURVE ( 'NONE', #273, #1119, #884, .T. ) ;
#606 =( LENGTH_UNIT ( ) NAMED_UNIT ( * ) SI_UNIT ( .MILLI., .METRE. ) );
#607 = DIRECTION ( 'NONE',  ( -0.000000000000000000, -0.000000000000000000, -1.000000000000000000 ) ) ;
#608 = VERTEX_POINT ( 'NONE', #158 ) ;
#609 = EDGE_LOOP ( 'NONE', ( #303, #963 ) ) ;
#610 = AXIS2_PLACEMENT_3D ( 'NONE', #435, #522, #1097 ) ;
#611 =( GEOMETRIC_REPRESENTATION_CONTEXT ( 3 ) GLOBAL_UNCERTAINTY_ASSIGNED_CONTEXT ( ( #943 ) ) GLOBAL_UNIT_ASSIGNED_CONTEXT ( ( #281, #317, #1057 ) ) REPRESENTATION_CONTEXT ( 'NONE', 'WORKASPACE' ) );
#612 = CARTESIAN_POINT ( 'NONE',  ( 25.39999999999999858, -11.90000000000000036, 6.999999999999999112 ) ) ;
#613 = CARTESIAN_POINT ( 'NONE',  ( -50.00000000000001421, 77.00000000000000000, 10.00000000000000000 ) ) ;
#614 = VERTEX_POINT ( 'NONE', #730 ) ;
#615 = CARTESIAN_POINT ( 'NONE',  ( -28.66390000000001947, -11.89999999999999325, 6.999999999999999112 ) ) ;
#616 = CARTESIAN_POINT ( 'NONE',  ( -25.40000000000001990, 38.89999999999999147, 9.999999999999998224 ) ) ;
#617 = EDGE_CURVE ( 'NONE', #577, #735, #109, .T. ) ;
#618 = CARTESIAN_POINT ( 'NONE',  ( -28.66390000000001947, 38.89999999999999147, 9.999999999999998224 ) ) ;
#619 = ORIENTED_EDGE ( 'NONE', *, *, #502, .T. ) ;
#620 = SURFACE_STYLE_USAGE ( .BOTH. , #1093 ) ;
#621 = DIRECTION ( 'NONE',  ( -1.000000000000000000, 0.000000000000000000, 0.000000000000000000 ) ) ;
#622 = CARTESIAN_POINT ( 'NONE',  ( -25.40000000000001990, 38.89999999999999147, 6.999999999999999112 ) ) ;
#623 = ADVANCED_FACE ( 'NONE', ( #1107 ), #1085, .F. ) ;
#624 = ORIENTED_EDGE ( 'NONE', *, *, #141, .F. ) ;
#625 = ORIENTED_EDGE ( 'NONE', *, *, #31, .F. ) ;
#626 = DIRECTION ( 'NONE',  ( 0.000000000000000000, 0.000000000000000000, 1.000000000000000000 ) ) ;
#627 = DIRECTION ( 'NONE',  ( -1.000000000000000000, 0.000000000000000000, 0.000000000000000000 ) ) ;
#628 = AXIS2_PLACEMENT_3D ( 'NONE', #40, #424, #1218 ) ;
#629 = CYLINDRICAL_SURFACE ( 'NONE', #556, 5.100000000000000533 ) ;
#630 = FACE_OUTER_BOUND ( 'NONE', #899, .T. ) ;
#631 = VECTOR ( 'NONE', #695, 1000.000000000000000 ) ;
#632 = VERTEX_POINT ( 'NONE', #243 ) ;
#633 = EDGE_CURVE ( 'NONE', #1119, #273, #491, .T. ) ;
#634 = CARTESIAN_POINT ( 'NONE',  ( 25.39999999999999858, -11.90000000000000036, 0.000000000000000000 ) ) ;
#635 = DIRECTION ( 'NONE',  ( -0.000000000000000000, -0.000000000000000000, -1.000000000000000000 ) ) ;
#636 = DIRECTION ( 'NONE',  ( -0.000000000000000000, -0.000000000000000000, -1.000000000000000000 ) ) ;
#637 = SURFACE_STYLE_FILL_AREA ( #255 ) ;
#638 = ORIENTED_EDGE ( 'NONE', *, *, #441, .F. ) ;
#639 = EDGE_LOOP ( 'NONE', ( #1233, #46, #1215, #394 ) ) ;
#640 = LINE ( 'NONE', #138, #129 ) ;
#641 = CYLINDRICAL_SURFACE ( 'NONE', #472, 5.100000000000000533 ) ;
#642 = FACE_OUTER_BOUND ( 'NONE', #331, .T. ) ;
#643 = CARTESIAN_POINT ( 'NONE',  ( 20.30000000000000071, 38.89999999999999858, 6.999999999999999112 ) ) ;
#644 = UNCERTAINTY_MEASURE_WITH_UNIT (LENGTH_MEASURE( 1.000000000000000082E-05 ), #1163, 'distance_accuracy_value', 'NONE');
#645 = ORIENTED_EDGE ( 'NONE', *, *, #658, .T. ) ;
#646 = DIRECTION ( 'NONE',  ( -0.000000000000000000, -0.000000000000000000, -1.000000000000000000 ) ) ;
#647 = CARTESIAN_POINT ( 'NONE',  ( -22.13610000000002032, 38.89999999999999147, 0.000000000000000000 ) ) ;
#648 = DIRECTION ( 'NONE',  ( -1.000000000000000000, 0.000000000000000000, 0.000000000000000000 ) ) ;
#649 = AXIS2_PLACEMENT_3D ( 'NONE', #589, #396, #1159 ) ;
#650 = DIRECTION ( 'NONE',  ( -0.000000000000000000, -0.000000000000000000, -1.000000000000000000 ) ) ;
#651 = SURFACE_STYLE_USAGE ( .BOTH. , #169 ) ;
#652 = CIRCLE ( 'NONE', #1031, 2.552699999999997971 ) ;
#653 = ORIENTED_EDGE ( 'NONE', *, *, #189, .T. ) ;
#654 = MECHANICAL_DESIGN_GEOMETRIC_PRESENTATION_REPRESENTATION (  '', ( #595 ), #903 ) ;
#655 = PRODUCT_DEFINITION_FORMATION_WITH_SPECIFIED_SOURCE ( 'ANY', '', #67, .NOT_KNOWN. ) ;
#656 = CYLINDRICAL_SURFACE ( 'NONE', #987, 3.263900000000000023 ) ;
#657 = FACE_BOUND ( 'NONE', #541, .T. ) ;
#658 = EDGE_CURVE ( 'NONE', #25, #790, #1206, .T. ) ;
#659 = ORIENTED_EDGE ( 'NONE', *, *, #378, .T. ) ;
#660 = CARTESIAN_POINT ( 'NONE',  ( 28.66389999999999816, 38.89999999999999858, 6.999999999999999112 ) ) ;
#661 = FACE_BOUND ( 'NONE', #750, .T. ) ;
#662 = CARTESIAN_POINT ( 'NONE',  ( -50.00000000000000000, -50.00000000000000000, 10.00000000000000000 ) ) ;
#663 = EDGE_CURVE ( 'NONE', #531, #1170, #640, .T. ) ;
#664 = VERTEX_POINT ( 'NONE', #615 ) ;
#665 = ADVANCED_FACE ( 'NONE', ( #153 ), #1020, .F. ) ;
#666 = DIRECTION ( 'NONE',  ( 0.000000000000000000, 0.000000000000000000, 1.000000000000000000 ) ) ;
#667 = EDGE_LOOP ( 'NONE', ( #692, #1204, #705, #299 ) ) ;
#668 = AXIS2_PLACEMENT_3D ( 'NONE', #573, #160, #933 ) ;
#669 = VECTOR ( 'NONE', #919, 1000.000000000000000 ) ;
#670 =( GEOMETRIC_REPRESENTATION_CONTEXT ( 3 ) GLOBAL_UNCERTAINTY_ASSIGNED_CONTEXT ( ( #271 ) ) GLOBAL_UNIT_ASSIGNED_CONTEXT ( ( #147, #1024, #739 ) ) REPRESENTATION_CONTEXT ( 'NONE', 'WORKASPACE' ) );
#671 = ADVANCED_FACE ( 'NONE', ( #229, #811 ), #327, .F. ) ;
#672 = CYLINDRICAL_SURFACE ( 'NONE', #1051, 2.552699999999992642 ) ;
#673 = CARTESIAN_POINT ( 'NONE',  ( 25.39999999999999858, 38.89999999999999858, 9.999999999999998224 ) ) ;
#674 = ORIENTED_EDGE ( 'NONE', *, *, #794, .T. ) ;
#675 = DIRECTION ( 'NONE',  ( 0.000000000000000000, 0.000000000000000000, 1.000000000000000000 ) ) ;
#676 = EDGE_CURVE ( 'NONE', #105, #955, #950, .T. ) ;
#677 = DIRECTION ( 'NONE',  ( -1.000000000000000000, 0.000000000000000000, 0.000000000000000000 ) ) ;
#678 = VERTEX_POINT ( 'NONE', #525 ) ;
#679 = ORIENTED_EDGE ( 'NONE', *, *, #617, .F. ) ;
#680 = CARTESIAN_POINT ( 'NONE',  ( 22.13609999999999900, 38.89999999999999858, 0.000000000000000000 ) ) ;
#681 = DIRECTION ( 'NONE',  ( -0.000000000000000000, -0.000000000000000000, -1.000000000000000000 ) ) ;
#682 = EDGE_CURVE ( 'NONE', #614, #693, #1225, .T. ) ;
#683 = VERTEX_POINT ( 'NONE', #39 ) ;
#684 = AXIS2_PLACEMENT_3D ( 'NONE', #232, #887, #716 ) ;
#685 = ORIENTED_EDGE ( 'NONE', *, *, #486, .T. ) ;
#686 = VECTOR ( 'NONE', #300, 1000.000000000000000 ) ;
#687 = CYLINDRICAL_SURFACE ( 'NONE', #559, 3.263900000000000023 ) ;
#688 = EDGE_CURVE ( 'NONE', #548, #210, #652, .T. ) ;
#689 = EDGE_LOOP ( 'NONE', ( #397, #215, #890, #285 ) ) ;
#690 = EDGE_LOOP ( 'NONE', ( #185, #427 ) ) ;
#691 = LINE ( 'NONE', #680, #1087 ) ;
#692 = ORIENTED_EDGE ( 'NONE', *, *, #82, .F. ) ;
#693 = VERTEX_POINT ( 'NONE', #33 ) ;
#694 = EDGE_CURVE ( 'NONE', #202, #955, #353, .T. ) ;
#695 = DIRECTION ( 'NONE',  ( 1.092739197465705287E-16, -1.000000000000000000, 0.000000000000000000 ) ) ;
#696 = DIRECTION ( 'NONE',  ( -0.000000000000000000, -0.000000000000000000, -1.000000000000000000 ) ) ;
#697 = DIRECTION ( 'NONE',  ( -0.000000000000000000, -0.000000000000000000, -1.000000000000000000 ) ) ;
#698 = VERTEX_POINT ( 'NONE', #699 ) ;
#699 = CARTESIAN_POINT ( 'NONE',  ( 49.99999999999998579, 77.00000000000000000, 0.000000000000000000 ) ) ;
#700 = ADVANCED_FACE ( 'NONE', ( #1186 ), #721, .F. ) ;
#701 = VECTOR ( 'NONE', #957, 1000.000000000000000 ) ;
#702 = AXIS2_PLACEMENT_3D ( 'NONE', #460, #856, #473 ) ;
#703 = DIRECTION ( 'NONE',  ( -1.000000000000000000, 0.000000000000000000, 0.000000000000000000 ) ) ;
#704 = DIRECTION ( 'NONE',  ( -1.000000000000000000, 0.000000000000000000, 0.000000000000000000 ) ) ;
#705 = ORIENTED_EDGE ( 'NONE', *, *, #847, .T. ) ;
#706 = FILL_AREA_STYLE_COLOUR ( '', #985 ) ;
#707 = EDGE_CURVE ( 'NONE', #565, #429, #173, .T. ) ;
#708 = CARTESIAN_POINT ( 'NONE',  ( 12.69999999999999929, 45.25000000000000000, 0.000000000000000000 ) ) ;
#709 = DIRECTION ( 'NONE',  ( -1.000000000000000000, 0.000000000000000000, 0.000000000000000000 ) ) ;
#710 = ADVANCED_FACE ( 'NONE', ( #945 ), #480, .F. ) ;
#711 = ORIENTED_EDGE ( 'NONE', *, *, #794, .F. ) ;
#712 = UNCERTAINTY_MEASURE_WITH_UNIT (LENGTH_MEASURE( 1.000000000000000082E-05 ), #602, 'distance_accuracy_value', 'NONE');
#713 = ORIENTED_EDGE ( 'NONE', *, *, #179, .T. ) ;
#714 =( NAMED_UNIT ( * ) PLANE_ANGLE_UNIT ( ) SI_UNIT ( $, .RADIAN. ) );
#715 =( LENGTH_UNIT ( ) NAMED_UNIT ( * ) SI_UNIT ( .MILLI., .METRE. ) );
#716 = DIRECTION ( 'NONE',  ( -1.000000000000000000, 0.000000000000000000, 0.000000000000000000 ) ) ;
#717 = DIRECTION ( 'NONE',  ( -1.000000000000000000, 0.000000000000000000, 0.000000000000000000 ) ) ;
#718 = DIRECTION ( 'NONE',  ( -1.000000000000000000, 0.000000000000000000, 0.000000000000000000 ) ) ;
#719 = EDGE_CURVE ( 'NONE', #531, #1197, #8, .T. ) ;
#720 = EDGE_LOOP ( 'NONE', ( #793, #398 ) ) ;
#721 = CYLINDRICAL_SURFACE ( 'NONE', #748, 2.552699999999992642 ) ;
#722 = SURFACE_SIDE_STYLE ('',( #932 ) ) ;
#723 = AXIS2_PLACEMENT_3D ( 'NONE', #493, #121, #305 ) ;
#724 = DIRECTION ( 'NONE',  ( -0.000000000000000000, -0.000000000000000000, -1.000000000000000000 ) ) ;
#725 = CIRCLE ( 'NONE', #1185, 5.100000000000000533 ) ;
#726 = FACE_BOUND ( 'NONE', #470, .T. ) ;
#727 = AXIS2_PLACEMENT_3D ( 'NONE', #434, #1012, #539 ) ;
#728 = MECHANICAL_DESIGN_GEOMETRIC_PRESENTATION_REPRESENTATION (  '', ( #808 ), #354 ) ;
#729 = EDGE_LOOP ( 'NONE', ( #81, #547 ) ) ;
#730 = CARTESIAN_POINT ( 'NONE',  ( 10.14730000000000132, 45.25000000000000000, 10.00000000000000000 ) ) ;
#731 = FILL_AREA_STYLE ('',( #340 ) ) ;
#732 = DIRECTION ( 'NONE',  ( -1.000000000000000000, 0.000000000000000000, 0.000000000000000000 ) ) ;
#733 =( LENGTH_UNIT ( ) NAMED_UNIT ( * ) SI_UNIT ( .MILLI., .METRE. ) );
#734 = DIRECTION ( 'NONE',  ( -1.000000000000000000, 0.000000000000000000, 0.000000000000000000 ) ) ;
#735 = VERTEX_POINT ( 'NONE', #1052 ) ;
#736 = EDGE_CURVE ( 'NONE', #683, #264, #751, .T. ) ;
#737 = CARTESIAN_POINT ( 'NONE',  ( 12.69999999999999929, -18.25000000000000355, 10.00000000000000000 ) ) ;
#738 = CARTESIAN_POINT ( 'NONE',  ( -25.40000000000001990, -11.89999999999999325, 0.000000000000000000 ) ) ;
#739 =( NAMED_UNIT ( * ) SI_UNIT ( $, .STERADIAN. ) SOLID_ANGLE_UNIT ( ) );
#740 = DIRECTION ( 'NONE',  ( 0.000000000000000000, -0.000000000000000000, 1.000000000000000000 ) ) ;
#741 = ORIENTED_EDGE ( 'NONE', *, *, #216, .T. ) ;
#742 = DIRECTION ( 'NONE',  ( -1.000000000000000000, 0.000000000000000000, 0.000000000000000000 ) ) ;
#743 =( LENGTH_UNIT ( ) NAMED_UNIT ( * ) SI_UNIT ( .MILLI., .METRE. ) );
#744 = EDGE_CURVE ( 'NONE', #1170, #604, #783, .T. ) ;
#745 = CARTESIAN_POINT ( 'NONE',  ( -25.40000000000001990, -11.89999999999999325, 0.000000000000000000 ) ) ;
#746 = CIRCLE ( 'NONE', #507, 5.099999999999996980 ) ;
#747 = VECTOR ( 'NONE', #1010, 1000.000000000000000 ) ;
#748 = AXIS2_PLACEMENT_3D ( 'NONE', #566, #97, #1028 ) ;
#749 = PRESENTATION_LAYER_ASSIGNMENT (  '', '', ( #333 ) ) ;
#750 = EDGE_LOOP ( 'NONE', ( #3, #325 ) ) ;
#751 = LINE ( 'NONE', #265, #764 ) ;
#752 =( NAMED_UNIT ( * ) PLANE_ANGLE_UNIT ( ) SI_UNIT ( $, .RADIAN. ) );
#753 = CARTESIAN_POINT ( 'NONE',  ( 28.66389999999999816, 38.89999999999999858, 9.999999999999998224 ) ) ;
#754 = FILL_AREA_STYLE_COLOUR ( '', #448 ) ;
#755 = EDGE_CURVE ( 'NONE', #1014, #678, #839, .T. ) ;
#756 = ORIENTED_EDGE ( 'NONE', *, *, #360, .F. ) ;
#757 = CARTESIAN_POINT ( 'NONE',  ( -25.40000000000001990, 38.89999999999999147, 0.000000000000000000 ) ) ;
#758 = CARTESIAN_POINT ( 'NONE',  ( 28.66389999999999816, -11.90000000000000036, 6.999999999999999112 ) ) ;
#759 = EDGE_CURVE ( 'NONE', #664, #101, #594, .T. ) ;
#760 = ORIENTED_EDGE ( 'NONE', *, *, #342, .F. ) ;
#761 = CARTESIAN_POINT ( 'NONE',  ( -12.69999999999999929, -18.25000000000000355, 0.000000000000000000 ) ) ;
#762 = ORIENTED_EDGE ( 'NONE', *, *, #962, .F. ) ;
#763 = COLOUR_RGB ( '',0.7921568627450980005, 0.8196078431372548767, 0.9333333333333333481 ) ;
#764 = VECTOR ( 'NONE', #646, 1000.000000000000000 ) ;
#765 = AXIS2_PLACEMENT_3D ( 'NONE', #1157, #213, #891 ) ;
#766 =( GEOMETRIC_REPRESENTATION_CONTEXT ( 3 ) GLOBAL_UNCERTAINTY_ASSIGNED_CONTEXT ( ( #1002 ) ) GLOBAL_UNIT_ASSIGNED_CONTEXT ( ( #743, #752, #840 ) ) REPRESENTATION_CONTEXT ( 'NONE', 'WORKASPACE' ) );
#767 = FACE_OUTER_BOUND ( 'NONE', #1081, .T. ) ;
#768 = CARTESIAN_POINT ( 'NONE',  ( 12.69999999999999929, 45.25000000000000000, 0.000000000000000000 ) ) ;
#769 = ORIENTED_EDGE ( 'NONE', *, *, #1141, .F. ) ;
#770 = ORIENTED_EDGE ( 'NONE', *, *, #1153, .F. ) ;
#771 = FACE_OUTER_BOUND ( 'NONE', #11, .T. ) ;
#772 = CYLINDRICAL_SURFACE ( 'NONE', #1083, 2.552699999999992642 ) ;
#773 = EDGE_LOOP ( 'NONE', ( #479, #242, #487, #894 ) ) ;
#774 = EDGE_LOOP ( 'NONE', ( #13, #351 ) ) ;
#775 = APPLICATION_PROTOCOL_DEFINITION ( 'draft international standard', 'automotive_design', 1998, #386 ) ;
#776 = EDGE_CURVE ( 'NONE', #558, #1014, #332, .T. ) ;
#777 = DIRECTION ( 'NONE',  ( -1.000000000000000000, 0.000000000000000000, 0.000000000000000000 ) ) ;
#778 = DIRECTION ( 'NONE',  ( 1.092739197465705287E-16, -1.000000000000000000, 0.000000000000000000 ) ) ;
#779 = ORIENTED_EDGE ( 'NONE', *, *, #230, .T. ) ;
#780 = CLOSED_SHELL ( 'NONE', ( #1114, #409, #2, #888, #536, #1096, #665, #623, #223, #910, #1178, #700, #1003, #19, #124, #90, #509, #37, #319, #917, #930, #1072, #1224, #167, #326, #973, #1203, #599, #710, #671, #1187, #304, #1043, #135 ) ) ;
#781 = MECHANICAL_DESIGN_GEOMETRIC_PRESENTATION_REPRESENTATION (  '', ( #308 ), #172 ) ;
#782 = ORIENTED_EDGE ( 'NONE', *, *, #248, .T. ) ;
#783 = CIRCLE ( 'NONE', #702, 3.263900000000000023 ) ;
#784 = AXIS2_PLACEMENT_3D ( 'NONE', #139, #133, #777 ) ;
#785 = CIRCLE ( 'NONE', #610, 2.552699999999987757 ) ;
#786 = CIRCLE ( 'NONE', #967, 5.099999999999996980 ) ;
#787 = SURFACE_STYLE_USAGE ( .BOTH. , #1088 ) ;
#788 =( NAMED_UNIT ( * ) PLANE_ANGLE_UNIT ( ) SI_UNIT ( $, .RADIAN. ) );
#789 = EDGE_LOOP ( 'NONE', ( #411, #444 ) ) ;
#790 = VERTEX_POINT ( 'NONE', #465 ) ;
#791 = FACE_OUTER_BOUND ( 'NONE', #1156, .T. ) ;
#792 = DIRECTION ( 'NONE',  ( -0.000000000000000000, -0.000000000000000000, -1.000000000000000000 ) ) ;
#793 = ORIENTED_EDGE ( 'NONE', *, *, #958, .T. ) ;
#794 = EDGE_CURVE ( 'NONE', #883, #105, #1222, .T. ) ;
#795 = ORIENTED_EDGE ( 'NONE', *, *, #438, .F. ) ;
#796 = DIRECTION ( 'NONE',  ( -0.000000000000000000, -0.000000000000000000, -1.000000000000000000 ) ) ;
#797 = DIRECTION ( 'NONE',  ( -0.000000000000000000, -0.000000000000000000, -1.000000000000000000 ) ) ;
#798 = CARTESIAN_POINT ( 'NONE',  ( -50.00000000000000000, -50.00000000000000000, 0.000000000000000000 ) ) ;
#799 = CARTESIAN_POINT ( 'NONE',  ( -20.30000000000001847, 38.89999999999999147, 0.000000000000000000 ) ) ;
#800 = ORIENTED_EDGE ( 'NONE', *, *, #571, .F. ) ;
#801 = ORIENTED_EDGE ( 'NONE', *, *, #496, .F. ) ;
#802 = EDGE_CURVE ( 'NONE', #210, #881, #483, .T. ) ;
#803 = DIRECTION ( 'NONE',  ( -1.000000000000000000, 0.000000000000000000, 0.000000000000000000 ) ) ;
#804 = MECHANICAL_DESIGN_GEOMETRIC_PRESENTATION_REPRESENTATION (  '', ( #452 ), #1150 ) ;
#805 = AXIS2_PLACEMENT_3D ( 'NONE', #761, #941, #93 ) ;
#806 = CARTESIAN_POINT ( 'NONE',  ( 49.99999999999998579, 77.00000000000000000, 10.00000000000000000 ) ) ;
#807 = PRESENTATION_LAYER_ASSIGNMENT (  '', '', ( #352 ) ) ;
#808 = STYLED_ITEM ( 'NONE', ( #321 ), #1025 ) ;
#809 = VERTEX_POINT ( 'NONE', #872 ) ;
#810 = ORIENTED_EDGE ( 'NONE', *, *, #523, .F. ) ;
#811 = FACE_OUTER_BOUND ( 'NONE', #96, .T. ) ;
#812 = CYLINDRICAL_SURFACE ( 'NONE', #1011, 5.100000000000000533 ) ;
#813 = CARTESIAN_POINT ( 'NONE',  ( 30.49999999999999645, -11.90000000000000036, 6.999999999999999112 ) ) ;
#814 = FILL_AREA_STYLE_COLOUR ( '', #24 ) ;
#815 = FACE_BOUND ( 'NONE', #1034, .T. ) ;
#816 = UNCERTAINTY_MEASURE_WITH_UNIT (LENGTH_MEASURE( 1.000000000000000082E-05 ), #846, 'distance_accuracy_value', 'NONE');
#817 = ORIENTED_EDGE ( 'NONE', *, *, #936, .T. ) ;
#818 = CARTESIAN_POINT ( 'NONE',  ( -12.69999999999999929, -18.25000000000000355, 10.00000000000000000 ) ) ;
#819 = CARTESIAN_POINT ( 'NONE',  ( 25.39999999999999858, 38.89999999999999858, 6.999999999999999112 ) ) ;
#820 = CYLINDRICAL_SURFACE ( 'NONE', #1064, 3.263900000000000023 ) ;
#821 = EDGE_CURVE ( 'NONE', #735, #577, #373, .T. ) ;
#822 = CARTESIAN_POINT ( 'NONE',  ( -25.40000000000001990, 38.89999999999999147, 0.000000000000000000 ) ) ;
#823 = LINE ( 'NONE', #1102, #1045 ) ;
#824 = ORIENTED_EDGE ( 'NONE', *, *, #378, .F. ) ;
#825 = DIRECTION ( 'NONE',  ( -0.000000000000000000, -0.000000000000000000, -1.000000000000000000 ) ) ;
#826 = AXIS2_PLACEMENT_3D ( 'NONE', #848, #1226, #462 ) ;
#827 = CARTESIAN_POINT ( 'NONE',  ( 22.13609999999999900, -11.90000000000000036, 9.999999999999998224 ) ) ;
#828 = AXIS2_PLACEMENT_3D ( 'NONE', #164, #626, #1015 ) ;
#829 = LINE ( 'NONE', #1196, #1105 ) ;
#830 = AXIS2_PLACEMENT_3D ( 'NONE', #862, #948, #677 ) ;
#831 = UNCERTAINTY_MEASURE_WITH_UNIT (LENGTH_MEASURE( 1.000000000000000082E-05 ), #606, 'distance_accuracy_value', 'NONE');
#832 = STYLED_ITEM ( 'NONE', ( #998 ), #1072 ) ;
#833 = ORIENTED_EDGE ( 'NONE', *, *, #466, .T. ) ;
#834 = DIRECTION ( 'NONE',  ( -1.000000000000000000, 0.000000000000000000, 0.000000000000000000 ) ) ;
#835 = CARTESIAN_POINT ( 'NONE',  ( 30.49999999999999645, 38.89999999999999858, 6.999999999999999112 ) ) ;
#836 = LINE ( 'NONE', #858, #591 ) ;
#837 = ORIENTED_EDGE ( 'NONE', *, *, #658, .F. ) ;
#838 = EDGE_CURVE ( 'NONE', #565, #53, #1152, .T. ) ;
#839 = LINE ( 'NONE', #845, #964 ) ;
#840 =( NAMED_UNIT ( * ) SI_UNIT ( $, .STERADIAN. ) SOLID_ANGLE_UNIT ( ) );
#841 = DIRECTION ( 'NONE',  ( -1.000000000000000000, 0.000000000000000000, 0.000000000000000000 ) ) ;
#842 = DIRECTION ( 'NONE',  ( -1.000000000000000000, 0.000000000000000000, 0.000000000000000000 ) ) ;
#843 = PRESENTATION_STYLE_ASSIGNMENT (( #651 ) ) ;
#844 = VERTEX_POINT ( 'NONE', #799 ) ;
#845 = CARTESIAN_POINT ( 'NONE',  ( 28.66389999999999816, -11.90000000000000036, 0.000000000000000000 ) ) ;
#846 =( LENGTH_UNIT ( ) NAMED_UNIT ( * ) SI_UNIT ( .MILLI., .METRE. ) );
#847 = EDGE_CURVE ( 'NONE', #257, #116, #426, .T. ) ;
#848 = CARTESIAN_POINT ( 'NONE',  ( -25.40000000000001990, -11.89999999999999325, 6.999999999999999112 ) ) ;
#849 = AXIS2_PLACEMENT_3D ( 'NONE', #1191, #697, #156 ) ;
#850 = VECTOR ( 'NONE', #418, 1000.000000000000000 ) ;
#851 = FILL_AREA_STYLE ('',( #1143 ) ) ;
#852 = DIRECTION ( 'NONE',  ( -1.000000000000000000, 0.000000000000000000, 0.000000000000000000 ) ) ;
#853 = AXIS2_PLACEMENT_3D ( 'NONE', #1035, #1120, #1234 ) ;
#854 = COLOUR_RGB ( '',0.7921568627450980005, 0.8196078431372548767, 0.9333333333333333481 ) ;
#855 = ORIENTED_EDGE ( 'NONE', *, *, #240, .F. ) ;
#856 = DIRECTION ( 'NONE',  ( -0.000000000000000000, -0.000000000000000000, -1.000000000000000000 ) ) ;
#857 = EDGE_CURVE ( 'NONE', #790, #25, #249, .T. ) ;
#858 = CARTESIAN_POINT ( 'NONE',  ( -10.14730000000000665, -18.25000000000000355, 0.000000000000000000 ) ) ;
#859 = ORIENTED_EDGE ( 'NONE', *, *, #893, .F. ) ;
#860 =( NAMED_UNIT ( * ) SI_UNIT ( $, .STERADIAN. ) SOLID_ANGLE_UNIT ( ) );
#861 = DIRECTION ( 'NONE',  ( -1.000000000000000000, 0.000000000000000000, 0.000000000000000000 ) ) ;
#862 = CARTESIAN_POINT ( 'NONE',  ( -12.69999999999999929, 45.25000000000000000, -1.242685846498790994E-15 ) ) ;
#863 = EDGE_LOOP ( 'NONE', ( #401, #600, #619, #250 ) ) ;
#864 = PRESENTATION_STYLE_ASSIGNMENT (( #102 ) ) ;
#865 = FACE_OUTER_BOUND ( 'NONE', #194, .T. ) ;
#866 = ORIENTED_EDGE ( 'NONE', *, *, #688, .F. ) ;
#867 = VECTOR ( 'NONE', #416, 1000.000000000000000 ) ;
#868 = EDGE_LOOP ( 'NONE', ( #307, #1182 ) ) ;
#869 = CIRCLE ( 'NONE', #253, 5.099999999999996980 ) ;
#870 = DIRECTION ( 'NONE',  ( -0.000000000000000000, -0.000000000000000000, -1.000000000000000000 ) ) ;
#871 = EDGE_LOOP ( 'NONE', ( #290, #810, #782, #9 ) ) ;
#872 = CARTESIAN_POINT ( 'NONE',  ( -30.50000000000001776, -11.89999999999999325, 6.999999999999999112 ) ) ;
#873 = ORIENTED_EDGE ( 'NONE', *, *, #280, .T. ) ;
#874 = EDGE_CURVE ( 'NONE', #844, #608, #23, .T. ) ;
#875 = CARTESIAN_POINT ( 'NONE',  ( -22.13610000000002032, -11.89999999999999325, 9.999999999999998224 ) ) ;
#876 = VERTEX_POINT ( 'NONE', #269 ) ;
#877 = CARTESIAN_POINT ( 'NONE',  ( -50.00000000000001421, 77.00000000000000000, 10.00000000000000000 ) ) ;
#878 = EDGE_LOOP ( 'NONE', ( #1019, #1050, #519, #991 ) ) ;
#879 = EDGE_CURVE ( 'NONE', #955, #105, #512, .T. ) ;
#880 = EDGE_CURVE ( 'NONE', #38, #1092, #161, .T. ) ;
#881 = VERTEX_POINT ( 'NONE', #1101 ) ;
#882 = CIRCLE ( 'NONE', #1127, 3.263900000000000023 ) ;
#883 = VERTEX_POINT ( 'NONE', #835 ) ;
#884 = CIRCLE ( 'NONE', #425, 2.552699999999987757 ) ;
#885 = AXIS2_PLACEMENT_3D ( 'NONE', #822, #79, #1201 ) ;
#886 = AXIS2_PLACEMENT_3D ( 'NONE', #368, #675, #1055 ) ;
#887 = DIRECTION ( 'NONE',  ( -0.000000000000000000, -0.000000000000000000, -1.000000000000000000 ) ) ;
#888 = ADVANCED_FACE ( 'NONE', ( #642 ), #456, .F. ) ;
#889 = ORIENTED_EDGE ( 'NONE', *, *, #552, .T. ) ;
#890 = ORIENTED_EDGE ( 'NONE', *, *, #1210, .T. ) ;
#891 = DIRECTION ( 'NONE',  ( 0.000000000000000000, -0.000000000000000000, 1.000000000000000000 ) ) ;
#892 = LINE ( 'NONE', #35, #850 ) ;
#893 = EDGE_CURVE ( 'NONE', #972, #101, #363, .T. ) ;
#894 = ORIENTED_EDGE ( 'NONE', *, *, #545, .T. ) ;
#895 = EDGE_LOOP ( 'NONE', ( #1146, #889 ) ) ;
#896 = CARTESIAN_POINT ( 'NONE',  ( 12.69999999999999929, 45.25000000000000000, 10.00000000000000000 ) ) ;
#897 = DIRECTION ( 'NONE',  ( 1.092739197465705287E-16, -1.000000000000000000, 0.000000000000000000 ) ) ;
#898 = FACE_BOUND ( 'NONE', #609, .T. ) ;
#899 = EDGE_LOOP ( 'NONE', ( #837, #587, #380, #760 ) ) ;
#900 = CIRCLE ( 'NONE', #553, 5.099999999999996980 ) ;
#901 = AXIS2_PLACEMENT_3D ( 'NONE', #969, #681, #499 ) ;
#902 = VECTOR ( 'NONE', #201, 1000.000000000000000 ) ;
#903 =( GEOMETRIC_REPRESENTATION_CONTEXT ( 3 ) GLOBAL_UNCERTAINTY_ASSIGNED_CONTEXT ( ( #1145 ) ) GLOBAL_UNIT_ASSIGNED_CONTEXT ( ( #733, #73, #574 ) ) REPRESENTATION_CONTEXT ( 'NONE', 'WORKASPACE' ) );
#904 = FACE_OUTER_BOUND ( 'NONE', #1058, .T. ) ;
#905 = LINE ( 'NONE', #1189, #6 ) ;
#906 = PRESENTATION_STYLE_ASSIGNMENT (( #168 ) ) ;
#907 = DIRECTION ( 'NONE',  ( -0.000000000000000000, -0.000000000000000000, -1.000000000000000000 ) ) ;
#908 = ORIENTED_EDGE ( 'NONE', *, *, #141, .T. ) ;
#909 = DIRECTION ( 'NONE',  ( -1.000000000000000000, 0.000000000000000000, 0.000000000000000000 ) ) ;
#910 = ADVANCED_FACE ( 'NONE', ( #58 ), #530, .F. ) ;
#911 = FACE_OUTER_BOUND ( 'NONE', #180, .T. ) ;
#912 = CARTESIAN_POINT ( 'NONE',  ( 50.00000000000000000, -50.00000000000000000, 0.000000000000000000 ) ) ;
#913 = FACE_OUTER_BOUND ( 'NONE', #371, .T. ) ;
#914 = ORIENTED_EDGE ( 'NONE', *, *, #1056, .F. ) ;
#915 = ORIENTED_EDGE ( 'NONE', *, *, #184, .T. ) ;
#916 = SURFACE_STYLE_FILL_AREA ( #542 ) ;
#917 = ADVANCED_FACE ( 'NONE', ( #913 ), #921, .F. ) ;
#918 = DIRECTION ( 'NONE',  ( -0.000000000000000000, -0.000000000000000000, -1.000000000000000000 ) ) ;
#919 = DIRECTION ( 'NONE',  ( -0.000000000000000000, -0.000000000000000000, -1.000000000000000000 ) ) ;
#920 = EDGE_CURVE ( 'NONE', #876, #256, #428, .T. ) ;
#921 = CYLINDRICAL_SURFACE ( 'NONE', #805, 2.552699999999992642 ) ;
#922 = CYLINDRICAL_SURFACE ( 'NONE', #1147, 5.100000000000000533 ) ;
#923 = ORIENTED_EDGE ( 'NONE', *, *, #736, .T. ) ;
#924 = AXIS2_PLACEMENT_3D ( 'NONE', #183, #1214, #740 ) ;
#925 = DIRECTION ( 'NONE',  ( -1.000000000000000000, 0.000000000000000000, 0.000000000000000000 ) ) ;
#926 = CARTESIAN_POINT ( 'NONE',  ( -30.50000000000002132, -11.89999999999999325, 0.000000000000000000 ) ) ;
#927 = AXIS2_PLACEMENT_3D ( 'NONE', #445, #252, #520 ) ;
#928 = CARTESIAN_POINT ( 'NONE',  ( -28.66390000000001947, -11.89999999999999325, 0.000000000000000000 ) ) ;
#929 = STYLED_ITEM ( 'NONE', ( #511 ), #930 ) ;
#930 = ADVANCED_FACE ( 'NONE', ( #387 ), #86, .F. ) ;
#931 = ORIENTED_EDGE ( 'NONE', *, *, #1158, .F. ) ;
#932 = SURFACE_STYLE_FILL_AREA ( #731 ) ;
#933 = DIRECTION ( 'NONE',  ( -1.000000000000000000, 0.000000000000000000, -0.000000000000000000 ) ) ;
#934 = CARTESIAN_POINT ( 'NONE',  ( -25.40000000000001990, 38.89999999999999147, 6.999999999999999112 ) ) ;
#935 = FACE_OUTER_BOUND ( 'NONE', #14, .T. ) ;
#936 = EDGE_CURVE ( 'NONE', #1197, #604, #691, .T. ) ;
#937 = ORIENTED_EDGE ( 'NONE', *, *, #179, .F. ) ;
#938 = CARTESIAN_POINT ( 'NONE',  ( -25.40000000000001990, -11.89999999999999325, 6.999999999999999112 ) ) ;
#939 = DIRECTION ( 'NONE',  ( -1.000000000000000000, 0.000000000000000000, 0.000000000000000000 ) ) ;
#940 = LINE ( 'NONE', #546, #669 ) ;
#941 = DIRECTION ( 'NONE',  ( -0.000000000000000000, -0.000000000000000000, -1.000000000000000000 ) ) ;
#942 = CARTESIAN_POINT ( 'NONE',  ( -10.14730000000000665, 45.25000000000000000, 0.000000000000000000 ) ) ;
#943 = UNCERTAINTY_MEASURE_WITH_UNIT (LENGTH_MEASURE( 1.000000000000000082E-05 ), #281, 'distance_accuracy_value', 'NONE');
#944 = EDGE_LOOP ( 'NONE', ( #453, #1042, #1067, #123 ) ) ;
#945 = FACE_OUTER_BOUND ( 'NONE', #234, .T. ) ;
#946 = EDGE_CURVE ( 'NONE', #419, #881, #312, .T. ) ;
#947 = AXIS2_PLACEMENT_3D ( 'NONE', #613, #1090, #990 ) ;
#948 = DIRECTION ( 'NONE',  ( -0.000000000000000000, -0.000000000000000000, -1.000000000000000000 ) ) ;
#949 = DIRECTION ( 'NONE',  ( -1.092739197465705287E-16, 1.000000000000000000, 0.000000000000000000 ) ) ;
#950 = CIRCLE ( 'NONE', #510, 5.100000000000000533 ) ;
#951 = AXIS2_PLACEMENT_3D ( 'NONE', #1016, #175, #446 ) ;
#952 = EDGE_LOOP ( 'NONE', ( #1137, #1113 ) ) ;
#953 = FILL_AREA_STYLE_COLOUR ( '', #228 ) ;
#954 = DIRECTION ( 'NONE',  ( 1.000000000000000000, 0.000000000000000000, 0.000000000000000000 ) ) ;
#955 = VERTEX_POINT ( 'NONE', #516 ) ;
#956 = FACE_OUTER_BOUND ( 'NONE', #320, .T. ) ;
#957 = DIRECTION ( 'NONE',  ( -0.000000000000000000, -0.000000000000000000, -1.000000000000000000 ) ) ;
#958 = EDGE_CURVE ( 'NONE', #210, #548, #580, .T. ) ;
#959 = ORIENTED_EDGE ( 'NONE', *, *, #821, .F. ) ;
#960 = LINE ( 'NONE', #219, #488 ) ;
#961 = CIRCLE ( 'NONE', #372, 3.263900000000000023 ) ;
#962 = EDGE_CURVE ( 'NONE', #474, #365, #601, .T. ) ;
#963 = ORIENTED_EDGE ( 'NONE', *, *, #874, .F. ) ;
#964 = VECTOR ( 'NONE', #1216, 1000.000000000000000 ) ;
#965 = VERTEX_POINT ( 'NONE', #1074 ) ;
#966 = AXIS2_PLACEMENT_3D ( 'NONE', #757, #584, #939 ) ;
#967 = AXIS2_PLACEMENT_3D ( 'NONE', #55, #70, #627 ) ;
#968 = CARTESIAN_POINT ( 'NONE',  ( -50.00000000000001421, 77.00000000000000000, 10.00000000000000000 ) ) ;
#969 = CARTESIAN_POINT ( 'NONE',  ( 12.69999999999999929, 45.25000000000000000, 10.00000000000000000 ) ) ;
#970 = ORIENTED_EDGE ( 'NONE', *, *, #694, .T. ) ;
#971 = CARTESIAN_POINT ( 'NONE',  ( -15.25269999999999193, -18.25000000000000355, 0.000000000000000000 ) ) ;
#972 = VERTEX_POINT ( 'NONE', #875 ) ;
#973 = ADVANCED_FACE ( 'NONE', ( #791 ), #687, .F. ) ;
#974 = CARTESIAN_POINT ( 'NONE',  ( 28.66389999999999816, -11.90000000000000036, 9.999999999999998224 ) ) ;
#975 = CARTESIAN_POINT ( 'NONE',  ( 49.99999999999998579, 77.00000000000000000, 0.000000000000000000 ) ) ;
#976 = EDGE_LOOP ( 'NONE', ( #225, #1142 ) ) ;
#977 = ORIENTED_EDGE ( 'NONE', *, *, #676, .T. ) ;
#978 = SHAPE_DEFINITION_REPRESENTATION ( #543, #1025 ) ;
#979 = EDGE_CURVE ( 'NONE', #565, #283, #114, .T. ) ;
#980 = CARTESIAN_POINT ( 'NONE',  ( 20.30000000000000071, -11.90000000000000036, 6.999999999999999112 ) ) ;
#981 = ORIENTED_EDGE ( 'NONE', *, *, #31, .T. ) ;
#982 = CIRCLE ( 'NONE', #171, 5.100000000000000533 ) ;
#983 = CIRCLE ( 'NONE', #901, 2.552699999999997971 ) ;
#984 = EDGE_LOOP ( 'NONE', ( #1098, #855, #817, #1161 ) ) ;
#985 = COLOUR_RGB ( '',0.7921568627450980005, 0.8196078431372548767, 0.9333333333333333481 ) ;
#986 = AXIS2_PLACEMENT_3D ( 'NONE', #561, #635, #260 ) ;
#987 = AXIS2_PLACEMENT_3D ( 'NONE', #181, #567, #84 ) ;
#988 = PRESENTATION_STYLE_ASSIGNMENT (( #787 ) ) ;
#989 = CARTESIAN_POINT ( 'NONE',  ( 15.25269999999999193, 45.25000000000000000, 0.000000000000000000 ) ) ;
#990 = DIRECTION ( 'NONE',  ( -1.092739197465705287E-16, 1.000000000000000000, 0.000000000000000000 ) ) ;
#991 = ORIENTED_EDGE ( 'NONE', *, *, #289, .T. ) ;
#992 = DIRECTION ( 'NONE',  ( -0.000000000000000000, -0.000000000000000000, -1.000000000000000000 ) ) ;
#993 = DIRECTION ( 'NONE',  ( -1.000000000000000000, 0.000000000000000000, 0.000000000000000000 ) ) ;
#994 = CARTESIAN_POINT ( 'NONE',  ( -50.00000000000001421, 77.00000000000000000, 0.000000000000000000 ) ) ;
#995 = ORIENTED_EDGE ( 'NONE', *, *, #1141, .T. ) ;
#996 = PRESENTATION_STYLE_ASSIGNMENT (( #620 ) ) ;
#997 = MANIFOLD_SOLID_BREP ( 'CBORE for 1/4 Binding Head Machine Screw3', #780 ) ;
#998 = PRESENTATION_STYLE_ASSIGNMENT (( #49 ) ) ;
#999 = CARTESIAN_POINT ( 'NONE',  ( -15.25269999999999726, 45.25000000000000000, 10.00000000000000000 ) ) ;
#1000 = CARTESIAN_POINT ( 'NONE',  ( -28.66390000000001947, 38.89999999999999147, 0.000000000000000000 ) ) ;
#1001 = FACE_BOUND ( 'NONE', #729, .T. ) ;
#1002 = UNCERTAINTY_MEASURE_WITH_UNIT (LENGTH_MEASURE( 1.000000000000000082E-05 ), #743, 'distance_accuracy_value', 'NONE');
#1003 = ADVANCED_FACE ( 'NONE', ( #771 ), #1069, .T. ) ;
#1004 = ORIENTED_EDGE ( 'NONE', *, *, #216, .F. ) ;
#1005 = CIRCLE ( 'NONE', #20, 2.552699999999987757 ) ;
#1006 = CIRCLE ( 'NONE', #247, 3.263900000000000023 ) ;
#1007 = DIRECTION ( 'NONE',  ( -1.000000000000000000, 0.000000000000000000, 0.000000000000000000 ) ) ;
#1008 = AXIS2_PLACEMENT_3D ( 'NONE', #259, #796, #1179 ) ;
#1009 = DIRECTION ( 'NONE',  ( -0.000000000000000000, -0.000000000000000000, -1.000000000000000000 ) ) ;
#1010 = DIRECTION ( 'NONE',  ( 1.092739197465705287E-16, -1.000000000000000000, 0.000000000000000000 ) ) ;
#1011 = AXIS2_PLACEMENT_3D ( 'NONE', #550, #1194, #925 ) ;
#1012 = DIRECTION ( 'NONE',  ( -0.000000000000000000, -0.000000000000000000, -1.000000000000000000 ) ) ;
#1013 = DIRECTION ( 'NONE',  ( -0.000000000000000000, -0.000000000000000000, -1.000000000000000000 ) ) ;
#1014 = VERTEX_POINT ( 'NONE', #974 ) ;
#1015 = DIRECTION ( 'NONE',  ( 1.000000000000000000, 0.000000000000000000, -0.000000000000000000 ) ) ;
#1016 = CARTESIAN_POINT ( 'NONE',  ( -25.40000000000001990, -11.89999999999999325, 9.999999999999998224 ) ) ;
#1017 = SURFACE_SIDE_STYLE ('',( #637 ) ) ;
#1018 = PLANE ( 'NONE',  #1126 ) ;
#1019 = ORIENTED_EDGE ( 'NONE', *, *, #962, .T. ) ;
#1020 = CYLINDRICAL_SURFACE ( 'NONE', #927, 5.100000000000000533 ) ;
#1021 =( NAMED_UNIT ( * ) SI_UNIT ( $, .STERADIAN. ) SOLID_ANGLE_UNIT ( ) );
#1022 = EDGE_CURVE ( 'NONE', #414, #459, #251, .T. ) ;
#1023 = CARTESIAN_POINT ( 'NONE',  ( -50.00000000000001421, 77.00000000000000000, 10.00000000000000000 ) ) ;
#1024 =( NAMED_UNIT ( * ) PLANE_ANGLE_UNIT ( ) SI_UNIT ( $, .RADIAN. ) );
#1025 = ADVANCED_BREP_SHAPE_REPRESENTATION ( 'Part2-z-motor adaptor', ( #997, #335 ), #1171 ) ;
#1026 = CYLINDRICAL_SURFACE ( 'NONE', #149, 2.552699999999992642 ) ;
#1027 = ORIENTED_EDGE ( 'NONE', *, *, #821, .T. ) ;
#1028 = DIRECTION ( 'NONE',  ( -1.000000000000000000, 0.000000000000000000, 0.000000000000000000 ) ) ;
#1029 = FACE_OUTER_BOUND ( 'NONE', #976, .T. ) ;
#1030 = CARTESIAN_POINT ( 'NONE',  ( 22.13609999999999900, 38.89999999999999858, 6.999999999999999112 ) ) ;
#1031 = AXIS2_PLACEMENT_3D ( 'NONE', #818, #54, #803 ) ;
#1032 = DIRECTION ( 'NONE',  ( 1.000000000000000000, 0.000000000000000000, -0.000000000000000000 ) ) ;
#1033 = CIRCLE ( 'NONE', #951, 3.263900000000000023 ) ;
#1034 = EDGE_LOOP ( 'NONE', ( #959, #679 ) ) ;
#1035 = CARTESIAN_POINT ( 'NONE',  ( -25.40000000000001990, 38.89999999999999147, 0.000000000000000000 ) ) ;
#1036 = DIRECTION ( 'NONE',  ( -0.000000000000000000, -0.000000000000000000, -1.000000000000000000 ) ) ;
#1037 = CYLINDRICAL_SURFACE ( 'NONE', #422, 5.100000000000000533 ) ;
#1038 = ORIENTED_EDGE ( 'NONE', *, *, #1132, .F. ) ;
#1039 =( NAMED_UNIT ( * ) PLANE_ANGLE_UNIT ( ) SI_UNIT ( $, .RADIAN. ) );
#1040 = FACE_BOUND ( 'NONE', #868, .T. ) ;
#1041 = CARTESIAN_POINT ( 'NONE',  ( -22.13610000000002032, 38.89999999999999147, 6.999999999999999112 ) ) ;
#1042 = ORIENTED_EDGE ( 'NONE', *, *, #82, .T. ) ;
#1043 = ADVANCED_FACE ( 'NONE', ( #145, #1029 ), #537, .F. ) ;
#1044 = APPLICATION_PROTOCOL_DEFINITION ( 'draft international standard', 'automotive_design', 1998, #258 ) ;
#1045 = VECTOR ( 'NONE', #907, 1000.000000000000000 ) ;
#1046 = CIRCLE ( 'NONE', #508, 3.263900000000000023 ) ;
#1047 = CARTESIAN_POINT ( 'NONE',  ( 25.39999999999999858, -11.90000000000000036, 6.999999999999999112 ) ) ;
#1048 = AXIS2_PLACEMENT_3D ( 'NONE', #286, #63, #551 ) ;
#1049 = MECHANICAL_DESIGN_GEOMETRIC_PRESENTATION_REPRESENTATION (  '', ( #352 ), #670 ) ;
#1050 = ORIENTED_EDGE ( 'NONE', *, *, #545, .F. ) ;
#1051 = AXIS2_PLACEMENT_3D ( 'NONE', #382, #1217, #198 ) ;
#1052 = CARTESIAN_POINT ( 'NONE',  ( 10.14730000000001198, -18.25000000000000355, -1.242685846498790994E-15 ) ) ;
#1053 = DIRECTION ( 'NONE',  ( -0.000000000000000000, -0.000000000000000000, -1.000000000000000000 ) ) ;
#1054 = ORIENTED_EDGE ( 'NONE', *, *, #585, .F. ) ;
#1055 = DIRECTION ( 'NONE',  ( 1.000000000000000000, 0.000000000000000000, -0.000000000000000000 ) ) ;
#1056 = EDGE_CURVE ( 'NONE', #965, #113, #423, .T. ) ;
#1057 =( NAMED_UNIT ( * ) SI_UNIT ( $, .STERADIAN. ) SOLID_ANGLE_UNIT ( ) );
#1058 = EDGE_LOOP ( 'NONE', ( #1038, #674, #977, #137 ) ) ;
#1059 = ORIENTED_EDGE ( 'NONE', *, *, #1063, .F. ) ;
#1060 = SURFACE_STYLE_USAGE ( .BOTH. , #212 ) ;
#1061 = DIRECTION ( 'NONE',  ( 1.000000000000000000, 0.000000000000000000, 0.000000000000000000 ) ) ;
#1062 = CARTESIAN_POINT ( 'NONE',  ( -15.25269999999999193, 45.25000000000000000, 0.000000000000000000 ) ) ;
#1063 = EDGE_CURVE ( 'NONE', #302, #972, #1033, .T. ) ;
#1064 = AXIS2_PLACEMENT_3D ( 'NONE', #1195, #1089, #347 ) ;
#1065 = ORIENTED_EDGE ( 'NONE', *, *, #979, .T. ) ;
#1066 = AXIS2_PLACEMENT_3D ( 'NONE', #634, #437, #1007 ) ;
#1067 = ORIENTED_EDGE ( 'NONE', *, *, #585, .T. ) ;
#1068 = MECHANICAL_DESIGN_GEOMETRIC_PRESENTATION_REPRESENTATION (  '', ( #832 ), #95 ) ;
#1069 = PLANE ( 'NONE',  #765 ) ;
#1070 = CARTESIAN_POINT ( 'NONE',  ( 10.14730000000001198, 45.25000000000000000, -1.242685846498790994E-15 ) ) ;
#1071 = ORIENTED_EDGE ( 'NONE', *, *, #99, .F. ) ;
#1072 = ADVANCED_FACE ( 'NONE', ( #526 ), #1116, .F. ) ;
#1073 = EDGE_LOOP ( 'NONE', ( #801, #148 ) ) ;
#1074 = CARTESIAN_POINT ( 'NONE',  ( -22.13610000000002032, 38.89999999999999147, 9.999999999999998224 ) ) ;
#1075 = DIRECTION ( 'NONE',  ( -0.000000000000000000, -0.000000000000000000, -1.000000000000000000 ) ) ;
#1076 = ORIENTED_EDGE ( 'NONE', *, *, #920, .T. ) ;
#1077 = ORIENTED_EDGE ( 'NONE', *, *, #466, .F. ) ;
#1078 =( NAMED_UNIT ( * ) SI_UNIT ( $, .STERADIAN. ) SOLID_ANGLE_UNIT ( ) );
#1079 = CARTESIAN_POINT ( 'NONE',  ( -12.69999999999999929, 45.25000000000000000, 0.000000000000000000 ) ) ;
#1080 = LINE ( 'NONE', #989, #1166 ) ;
#1081 = EDGE_LOOP ( 'NONE', ( #866, #1104, #128, #402 ) ) ;
#1082 = AXIS2_PLACEMENT_3D ( 'NONE', #758, #666, #1032 ) ;
#1083 = AXIS2_PLACEMENT_3D ( 'NONE', #155, #696, #433 ) ;
#1084 = ORIENTED_EDGE ( 'NONE', *, *, #119, .T. ) ;
#1085 = CYLINDRICAL_SURFACE ( 'NONE', #1066, 3.263900000000000023 ) ;
#1086 = SURFACE_STYLE_FILL_AREA ( #1162 ) ;
#1087 = VECTOR ( 'NONE', #797, 1000.000000000000000 ) ;
#1088 = SURFACE_SIDE_STYLE ('',( #322 ) ) ;
#1089 = DIRECTION ( 'NONE',  ( -0.000000000000000000, -0.000000000000000000, -1.000000000000000000 ) ) ;
#1090 = DIRECTION ( 'NONE',  ( 1.000000000000000000, 1.092739197465705287E-16, -0.000000000000000000 ) ) ;
#1091 = UNCERTAINTY_MEASURE_WITH_UNIT (LENGTH_MEASURE( 1.000000000000000082E-05 ), #203, 'distance_accuracy_value', 'NONE');
#1092 = VERTEX_POINT ( 'NONE', #62 ) ;
#1093 = SURFACE_SIDE_STYLE ('',( #916 ) ) ;
#1094 = DIRECTION ( 'NONE',  ( -0.000000000000000000, -0.000000000000000000, -1.000000000000000000 ) ) ;
#1095 = CARTESIAN_POINT ( 'NONE',  ( 10.14730000000000132, -18.25000000000000355, 10.00000000000000000 ) ) ;
#1096 = ADVANCED_FACE ( 'NONE', ( #911 ), #355, .F. ) ;
#1097 = DIRECTION ( 'NONE',  ( -1.000000000000000000, 0.000000000000000000, 0.000000000000000000 ) ) ;
#1098 = ORIENTED_EDGE ( 'NONE', *, *, #663, .F. ) ;
#1099 = CARTESIAN_POINT ( 'NONE',  ( 12.69999999999999929, -18.25000000000000355, 10.00000000000000000 ) ) ;
#1100 = DIRECTION ( 'NONE',  ( -0.000000000000000000, -0.000000000000000000, -1.000000000000000000 ) ) ;
#1101 = CARTESIAN_POINT ( 'NONE',  ( -15.25269999999998660, -18.25000000000000355, -1.242685846498790994E-15 ) ) ;
#1102 = CARTESIAN_POINT ( 'NONE',  ( 49.99999999999998579, 77.00000000000000000, 10.00000000000000000 ) ) ;
#1103 = PRODUCT_DEFINITION_CONTEXT ( 'detailed design', #386, 'design' ) ;
#1104 = ORIENTED_EDGE ( 'NONE', *, *, #152, .T. ) ;
#1105 = VECTOR ( 'NONE', #1013, 1000.000000000000000 ) ;
#1106 = AXIS2_PLACEMENT_3D ( 'NONE', #612, #337, #993 ) ;
#1107 = FACE_OUTER_BOUND ( 'NONE', #863, .T. ) ;
#1108 = AXIS2_PLACEMENT_3D ( 'NONE', #934, #563, #717 ) ;
#1109 =( GEOMETRIC_REPRESENTATION_CONTEXT ( 3 ) GLOBAL_UNCERTAINTY_ASSIGNED_CONTEXT ( ( #831 ) ) GLOBAL_UNIT_ASSIGNED_CONTEXT ( ( #606, #34, #125 ) ) REPRESENTATION_CONTEXT ( 'NONE', 'WORKASPACE' ) );
#1110 = DIRECTION ( 'NONE',  ( -1.000000000000000000, 0.000000000000000000, 0.000000000000000000 ) ) ;
#1111 = AXIS2_PLACEMENT_3D ( 'NONE', #165, #1212, #621 ) ;
#1112 = FACE_OUTER_BOUND ( 'NONE', #773, .T. ) ;
#1113 = ORIENTED_EDGE ( 'NONE', *, *, #367, .F. ) ;
#1114 = ADVANCED_FACE ( 'NONE', ( #904 ), #812, .F. ) ;
#1115 = DIRECTION ( 'NONE',  ( -1.000000000000000000, 0.000000000000000000, 0.000000000000000000 ) ) ;
#1116 = CYLINDRICAL_SURFACE ( 'NONE', #132, 2.552699999999992642 ) ;
#1117 = DIRECTION ( 'NONE',  ( -0.000000000000000000, -0.000000000000000000, -1.000000000000000000 ) ) ;
#1118 = PLANE ( 'NONE',  #924 ) ;
#1119 = VERTEX_POINT ( 'NONE', #254 ) ;
#1120 = DIRECTION ( 'NONE',  ( -0.000000000000000000, -0.000000000000000000, -1.000000000000000000 ) ) ;
#1121 = DIRECTION ( 'NONE',  ( -1.000000000000000000, 0.000000000000000000, 0.000000000000000000 ) ) ;
#1122 = DIRECTION ( 'NONE',  ( -0.000000000000000000, -0.000000000000000000, -1.000000000000000000 ) ) ;
#1123 = DIRECTION ( 'NONE',  ( -0.000000000000000000, -0.000000000000000000, -1.000000000000000000 ) ) ;
#1124 = ORIENTED_EDGE ( 'NONE', *, *, #880, .F. ) ;
#1125 = CARTESIAN_POINT ( 'NONE',  ( 25.39999999999999858, -11.90000000000000036, 9.999999999999998224 ) ) ;
#1126 = AXIS2_PLACEMENT_3D ( 'NONE', #162, #1232, #949 ) ;
#1127 = AXIS2_PLACEMENT_3D ( 'NONE', #673, #199, #298 ) ;
#1128 = CARTESIAN_POINT ( 'NONE',  ( 10.14730000000000665, 45.25000000000000000, 0.000000000000000000 ) ) ;
#1129 = AXIS2_PLACEMENT_3D ( 'NONE', #76, #1136, #374 ) ;
#1130 = DIRECTION ( 'NONE',  ( -0.000000000000000000, -0.000000000000000000, -1.000000000000000000 ) ) ;
#1131 = MECHANICAL_DESIGN_GEOMETRIC_PRESENTATION_REPRESENTATION (  '', ( #929 ), #1109 ) ;
#1132 = EDGE_CURVE ( 'NONE', #883, #202, #786, .T. ) ;
#1133 = DIRECTION ( 'NONE',  ( -0.000000000000000000, -0.000000000000000000, -1.000000000000000000 ) ) ;
#1134 = AXIS2_PLACEMENT_3D ( 'NONE', #737, #1009, #266 ) ;
#1135 = ORIENTED_EDGE ( 'NONE', *, *, #719, .F. ) ;
#1136 = DIRECTION ( 'NONE',  ( -0.000000000000000000, -0.000000000000000000, -1.000000000000000000 ) ) ;
#1137 = ORIENTED_EDGE ( 'NONE', *, *, #395, .F. ) ;
#1138 = SURFACE_STYLE_FILL_AREA ( #588 ) ;
#1139 = DIRECTION ( 'NONE',  ( -1.000000000000000000, 0.000000000000000000, 0.000000000000000000 ) ) ;
#1140 = CARTESIAN_POINT ( 'NONE',  ( 15.25269999999999193, -18.25000000000000355, 0.000000000000000000 ) ) ;
#1141 = EDGE_CURVE ( 'NONE', #384, #88, #494, .T. ) ;
#1142 = ORIENTED_EDGE ( 'NONE', *, *, #1132, .T. ) ;
#1143 = FILL_AREA_STYLE_COLOUR ( '', #854 ) ;
#1144 = CARTESIAN_POINT ( 'NONE',  ( -50.00000000000001421, 77.00000000000000000, 0.000000000000000000 ) ) ;
#1145 = UNCERTAINTY_MEASURE_WITH_UNIT (LENGTH_MEASURE( 1.000000000000000082E-05 ), #733, 'distance_accuracy_value', 'NONE');
#1146 = ORIENTED_EDGE ( 'NONE', *, *, #776, .T. ) ;
#1147 = AXIS2_PLACEMENT_3D ( 'NONE', #349, #540, #704 ) ;
#1148 = VECTOR ( 'NONE', #870, 1000.000000000000000 ) ;
#1149 = CARTESIAN_POINT ( 'NONE',  ( -50.00000000000000000, -50.00000000000000000, 10.00000000000000000 ) ) ;
#1150 =( GEOMETRIC_REPRESENTATION_CONTEXT ( 3 ) GLOBAL_UNCERTAINTY_ASSIGNED_CONTEXT ( ( #241 ) ) GLOBAL_UNIT_ASSIGNED_CONTEXT ( ( #431, #714, #860 ) ) REPRESENTATION_CONTEXT ( 'NONE', 'WORKASPACE' ) );
#1151 = ORIENTED_EDGE ( 'NONE', *, *, #880, .T. ) ;
#1152 = LINE ( 'NONE', #877, #579 ) ;
#1153 = EDGE_CURVE ( 'NONE', #88, #384, #476, .T. ) ;
#1154 = CARTESIAN_POINT ( 'NONE',  ( -28.66390000000001947, -11.89999999999999325, 9.999999999999998224 ) ) ;
#1155 = ORIENTED_EDGE ( 'NONE', *, *, #759, .T. ) ;
#1156 = EDGE_LOOP ( 'NONE', ( #859, #1059, #316, #1155 ) ) ;
#1157 = CARTESIAN_POINT ( 'NONE',  ( -50.00000000000001421, 77.00000000000000000, 10.00000000000000000 ) ) ;
#1158 = EDGE_CURVE ( 'NONE', #202, #883, #869, .T. ) ;
#1159 = DIRECTION ( 'NONE',  ( -1.000000000000000000, 0.000000000000000000, 0.000000000000000000 ) ) ;
#1160 = VERTEX_POINT ( 'NONE', #1199 ) ;
#1161 = ORIENTED_EDGE ( 'NONE', *, *, #441, .T. ) ;
#1162 = FILL_AREA_STYLE ('',( #953 ) ) ;
#1163 =( LENGTH_UNIT ( ) NAMED_UNIT ( * ) SI_UNIT ( .MILLI., .METRE. ) );
#1164 = PRESENTATION_LAYER_ASSIGNMENT (  '', '', ( #5 ) ) ;
#1165 = EDGE_CURVE ( 'NONE', #459, #414, #193, .T. ) ;
#1166 = VECTOR ( 'NONE', #134, 1000.000000000000000 ) ;
#1167 = ORIENTED_EDGE ( 'NONE', *, *, #776, .F. ) ;
#1168 = AXIS2_PLACEMENT_3D ( 'NONE', #144, #1205, #61 ) ;
#1169 = AXIS2_PLACEMENT_3D ( 'NONE', #370, #245, #842 ) ;
#1170 = VERTEX_POINT ( 'NONE', #660 ) ;
#1171 =( GEOMETRIC_REPRESENTATION_CONTEXT ( 3 ) GLOBAL_UNCERTAINTY_ASSIGNED_CONTEXT ( ( #816 ) ) GLOBAL_UNIT_ASSIGNED_CONTEXT ( ( #846, #1039, #572 ) ) REPRESENTATION_CONTEXT ( 'NONE', 'WORKASPACE' ) );
#1172 = ORIENTED_EDGE ( 'NONE', *, *, #267, .T. ) ;
#1173 = ORIENTED_EDGE ( 'NONE', *, *, #707, .F. ) ;
#1174 = DIRECTION ( 'NONE',  ( -1.000000000000000000, 0.000000000000000000, 0.000000000000000000 ) ) ;
#1175 = CARTESIAN_POINT ( 'NONE',  ( -10.14730000000000132, 45.25000000000000000, 10.00000000000000000 ) ) ;
#1176 = ORIENTED_EDGE ( 'NONE', *, *, #458, .F. ) ;
#1177 = ORIENTED_EDGE ( 'NONE', *, *, #311, .F. ) ;
#1178 = ADVANCED_FACE ( 'NONE', ( #767 ), #672, .F. ) ;
#1179 = DIRECTION ( 'NONE',  ( -1.000000000000000000, 0.000000000000000000, 0.000000000000000000 ) ) ;
#1180 = FILL_AREA_STYLE ('',( #399 ) ) ;
#1181 = LINE ( 'NONE', #521, #190 ) ;
#1182 = ORIENTED_EDGE ( 'NONE', *, *, #719, .T. ) ;
#1183 = CIRCLE ( 'NONE', #295, 3.263900000000000023 ) ;
#1184 = ORIENTED_EDGE ( 'NONE', *, *, #879, .T. ) ;
#1185 = AXIS2_PLACEMENT_3D ( 'NONE', #455, #356, #834 ) ;
#1186 = FACE_OUTER_BOUND ( 'NONE', #570, .T. ) ;
#1187 = ADVANCED_FACE ( 'NONE', ( #195 ), #77, .F. ) ;
#1188 = PRESENTATION_LAYER_ASSIGNMENT (  '', '', ( #208 ) ) ;
#1189 = CARTESIAN_POINT ( 'NONE',  ( -30.50000000000002132, 38.89999999999999147, 0.000000000000000000 ) ) ;
#1190 = CARTESIAN_POINT ( 'NONE',  ( 20.29999999999999716, -11.90000000000000036, 0.000000000000000000 ) ) ;
#1191 = CARTESIAN_POINT ( 'NONE',  ( 25.39999999999999858, -11.90000000000000036, 0.000000000000000000 ) ) ;
#1192 = EDGE_LOOP ( 'NONE', ( #157, #923, #1084, #513 ) ) ;
#1193 = PRODUCT_DEFINITION ( 'UNKNOWN', '', #655, #1103 ) ;
#1194 = DIRECTION ( 'NONE',  ( -0.000000000000000000, -0.000000000000000000, -1.000000000000000000 ) ) ;
#1195 = CARTESIAN_POINT ( 'NONE',  ( 25.39999999999999858, 38.89999999999999858, 0.000000000000000000 ) ) ;
#1196 = CARTESIAN_POINT ( 'NONE',  ( 30.50000000000000000, -11.90000000000000036, 0.000000000000000000 ) ) ;
#1197 = VERTEX_POINT ( 'NONE', #4 ) ;
#1198 = DIRECTION ( 'NONE',  ( -1.000000000000000000, 0.000000000000000000, 0.000000000000000000 ) ) ;
#1199 = CARTESIAN_POINT ( 'NONE',  ( 22.13609999999999900, -11.90000000000000036, 6.999999999999999112 ) ) ;
#1200 = DIRECTION ( 'NONE',  ( -1.000000000000000000, 0.000000000000000000, 0.000000000000000000 ) ) ;
#1201 = DIRECTION ( 'NONE',  ( -1.000000000000000000, 0.000000000000000000, 0.000000000000000000 ) ) ;
#1202 = CARTESIAN_POINT ( 'NONE',  ( 15.25269999999999726, -18.25000000000000355, 10.00000000000000000 ) ) ;
#1203 = ADVANCED_FACE ( 'NONE', ( #484, #956 ), #301, .F. ) ;
#1204 = ORIENTED_EDGE ( 'NONE', *, *, #209, .F. ) ;
#1205 = DIRECTION ( 'NONE',  ( -0.000000000000000000, -0.000000000000000000, -1.000000000000000000 ) ) ;
#1206 = CIRCLE ( 'NONE', #1168, 5.099999999999996980 ) ;
#1207 = CARTESIAN_POINT ( 'NONE',  ( 15.25269999999998660, -18.25000000000000355, -1.242685846498790994E-15 ) ) ;
#1208 = CARTESIAN_POINT ( 'NONE',  ( -22.13610000000002032, -11.89999999999999325, 0.000000000000000000 ) ) ;
#1209 = DIRECTION ( 'NONE',  ( -0.000000000000000000, -0.000000000000000000, -1.000000000000000000 ) ) ;
#1210 = EDGE_CURVE ( 'NONE', #614, #273, #461, .T. ) ;
#1211 = ORIENTED_EDGE ( 'NONE', *, *, #282, .F. ) ;
#1212 = DIRECTION ( 'NONE',  ( -0.000000000000000000, -0.000000000000000000, -1.000000000000000000 ) ) ;
#1213 = FACE_OUTER_BOUND ( 'NONE', #871, .T. ) ;
#1214 = DIRECTION ( 'NONE',  ( 0.000000000000000000, 1.000000000000000000, 0.000000000000000000 ) ) ;
#1215 = ORIENTED_EDGE ( 'NONE', *, *, #979, .F. ) ;
#1216 = DIRECTION ( 'NONE',  ( -0.000000000000000000, -0.000000000000000000, -1.000000000000000000 ) ) ;
#1217 = DIRECTION ( 'NONE',  ( -0.000000000000000000, -0.000000000000000000, -1.000000000000000000 ) ) ;
#1218 = DIRECTION ( 'NONE',  ( -1.000000000000000000, 0.000000000000000000, 0.000000000000000000 ) ) ;
#1219 = DIRECTION ( 'NONE',  ( -0.000000000000000000, -0.000000000000000000, -1.000000000000000000 ) ) ;
#1220 = CARTESIAN_POINT ( 'NONE',  ( -15.25269999999999726, -18.25000000000000355, 10.00000000000000000 ) ) ;
#1221 = ORIENTED_EDGE ( 'NONE', *, *, #395, .T. ) ;
#1222 = LINE ( 'NONE', #381, #205 ) ;
#1223 = CIRCLE ( 'NONE', #91, 3.263900000000000023 ) ;
#1224 = ADVANCED_FACE ( 'NONE', ( #278 ), #656, .F. ) ;
#1225 = CIRCLE ( 'NONE', #296, 2.552699999999997971 ) ;
#1226 = DIRECTION ( 'NONE',  ( -0.000000000000000000, -0.000000000000000000, -1.000000000000000000 ) ) ;
#1227 = COLOUR_RGB ( '',0.7921568627450980005, 0.8196078431372548767, 0.9333333333333333481 ) ;
#1228 = SURFACE_STYLE_FILL_AREA ( #851 ) ;
#1229 = CARTESIAN_POINT ( 'NONE',  ( 20.29999999999999716, -11.90000000000000036, 0.000000000000000000 ) ) ;
#1230 = ORIENTED_EDGE ( 'NONE', *, *, #802, .T. ) ;
#1231 = DIRECTION ( 'NONE',  ( -0.000000000000000000, -0.000000000000000000, -1.000000000000000000 ) ) ;
#1232 = DIRECTION ( 'NONE',  ( 1.000000000000000000, 1.092739197465705287E-16, -0.000000000000000000 ) ) ;
#1233 = ORIENTED_EDGE ( 'NONE', *, *, #477, .T. ) ;
#1234 = DIRECTION ( 'NONE',  ( -1.000000000000000000, 0.000000000000000000, 0.000000000000000000 ) ) ;
ENDSEC;
END-ISO-10303-21;
```
