## Supplemental data, tables, and software for "Guide to the construction and use of an adaptive optics two-photon microscope with direct wavefront sensing": Part3-XY stage breadboard.STEP (part 1 of 4)

```
ISO-10303-21;
HEADER;
FILE_DESCRIPTION (( 'STEP AP214' ),
    '1' );
FILE_NAME ('Part3-XY stage breadboard.STEP',
    '2022-02-15T22:53:46',
    ( '' ),
    ( '' ),
    'SwSTEP 2.0',
    'SolidWorks 2020',
    '' );
FILE_SCHEMA (( 'AUTOMOTIVE_DESIGN' ));
ENDSEC;

DATA;
#1 = CARTESIAN_POINT ( 'NONE',  ( -215.9000000000000057, 0.000000000000000000, -59.99999999999994316 ) ) ;
#2 = CARTESIAN_POINT ( 'NONE',  ( 88.89999999999994884, 0.2499999999999933387, -152.4000000000000341 ) ) ;
#3 = ORIENTED_EDGE ( 'NONE', *, *, #14167, .T. ) ;
#4 = CIRCLE ( 'NONE', #16550, 5.749999999999976907 ) ;
#5 = CARTESIAN_POINT ( 'NONE',  ( 38.09999999999999432, 0.000000000000000000, -16.19999999999993534 ) ) ;
#6 = CARTESIAN_POINT ( 'NONE',  ( -88.90000000000000568, 12.69999999999999929, 9.199999999999930012 ) ) ;
#7 = LINE ( 'NONE', #41622, #45341 ) ;
#8 = ORIENTED_EDGE ( 'NONE', *, *, #40389, .F. ) ;
#9 = AXIS2_PLACEMENT_3D ( 'NONE', #41012, #40504, #22350 ) ;
#10 = CARTESIAN_POINT ( 'NONE',  ( -171.9970769641023480, 6.972114420105163468, 152.4000000000000341 ) ) ;
#11 = FACE_OUTER_BOUND ( 'NONE', #28722, .T. ) ;
#12 = CARTESIAN_POINT ( 'NONE',  ( -173.2512978301335238, 7.721821985665258126, 152.3999999999999773 ) ) ;
#13 = DIRECTION ( 'NONE',  ( 0.000000000000000000, -0.7071067811865546782, -0.7071067811865404673 ) ) ;
#14 = LINE ( 'NONE', #33331, #10855 ) ;
#15 = FACE_OUTER_BOUND ( 'NONE', #41141, .T. ) ;
#16 = VERTEX_POINT ( 'NONE', #35384 ) ;
#17 = FACE_OUTER_BOUND ( 'NONE', #4752, .T. ) ;
#18 = CARTESIAN_POINT ( 'NONE',  ( -88.90000000000000568, 0.000000000000000000, 114.2999999999999829 ) ) ;
#19 = DIRECTION ( 'NONE',  ( -1.000000000000000000, 0.000000000000000000, 0.000000000000000000 ) ) ;
#20 = DIRECTION ( 'NONE',  ( 0.000000000000000000, -1.000000000000000000, 0.000000000000000000 ) ) ;
#21 = EDGE_LOOP ( 'NONE', ( #19693, #44641, #43365, #41908 ) ) ;
#22 = CARTESIAN_POINT ( 'NONE',  ( -172.5369209070352667, 7.975000000000010303, 152.2999999999999829 ) ) ;
#23 = EDGE_CURVE ( 'NONE', #32506, #22363, #12246, .T. ) ;
#24 = CARTESIAN_POINT ( 'NONE',  ( -172.5313119326762887, 4.430128205128214702, 152.2999999999999829 ) ) ;
#25 = LINE ( 'NONE', #11395, #36033 ) ;
#26 = CIRCLE ( 'NONE', #26883, 2.552700000000005076 ) ;
#27 = FACE_OUTER_BOUND ( 'NONE', #621, .T. ) ;
#28 = DIRECTION ( 'NONE',  ( 0.000000000000000000, 0.000000000000000000, -1.000000000000000000 ) ) ;
#29 = CARTESIAN_POINT ( 'NONE',  ( -177.6436192297867080, 6.366676408946416288, 152.4000000000000057 ) ) ;
#30 = EDGE_CURVE ( 'NONE', #25045, #42171, #406, .T. ) ;
#32 = ORIENTED_EDGE ( 'NONE', *, *, #27806, .T. ) ;
#31 = EDGE_LOOP ( 'NONE', ( #43136, #9538, #32383, #7181 ) ) ;
#33 = DIRECTION ( 'NONE',  ( 0.000000000000000000, 0.000000000000000000, -1.000000000000000000 ) ) ;
#34 = CIRCLE ( 'NONE', #17328, 2.552699999999990865 ) ;
#35 = CARTESIAN_POINT ( 'NONE',  ( -190.5000000000000000, 11.75270000000009851, -63.50000000000000000 ) ) ;
#36 = CARTESIAN_POINT ( 'NONE',  ( 88.89999999999994884, 12.44999999999974172, -152.4000000000002615 ) ) ;
#37 = EDGE_LOOP ( 'NONE', ( #29155, #627, #9793, #5679 ) ) ;
#38 = CYLINDRICAL_SURFACE ( 'NONE', #4977, 2.552699999999990865 ) ;
#39 = ORIENTED_EDGE ( 'NONE', *, *, #48402, .F. ) ;
#40 = CARTESIAN_POINT ( 'NONE',  ( -200.1910568130693946, 7.203408860643994771, 152.3999999999999773 ) ) ;
#41 = EDGE_CURVE ( 'NONE', #25123, #6965, #37369, .T. ) ;
#42 = DIRECTION ( 'NONE',  ( -0.000000000000000000, 1.000000000000000000, -0.000000000000000000 ) ) ;
#43 = CARTESIAN_POINT ( 'NONE',  ( -114.2999999999999972, 0.000000000000000000, -136.2000000000000455 ) ) ;
#44 = CARTESIAN_POINT ( 'NONE',  ( -165.0999999999999943, 11.75270000000009851, -38.09999999999999432 ) ) ;
#45 = ORIENTED_EDGE ( 'NONE', *, *, #39322, .F. ) ;
#46 = CARTESIAN_POINT ( 'NONE',  ( -217.9778468269083476, 7.349203217093148055, 152.2999999999999829 ) ) ;
#47 = FACE_OUTER_BOUND ( 'NONE', #37142, .T. ) ;
#48 = DIRECTION ( 'NONE',  ( 0.000000000000000000, 0.000000000000000000, 1.000000000000000000 ) ) ;
#49 = ORIENTED_EDGE ( 'NONE', *, *, #7254, .F. ) ;
#50 = CIRCLE ( 'NONE', #29231, 3.499999999999892086 ) ;
#51 = EDGE_LOOP ( 'NONE', ( #40673, #23002, #28637, #38969 ) ) ;
#52 = DIRECTION ( 'NONE',  ( 0.000000000000000000, 0.000000000000000000, 1.000000000000000000 ) ) ;
#53 = DIRECTION ( 'NONE',  ( 0.000000000000000000, 0.000000000000000000, -1.000000000000000000 ) ) ;
#54 = DIRECTION ( 'NONE',  ( -0.000000000000000000, -1.000000000000000000, 0.000000000000000000 ) ) ;
#55 = ORIENTED_EDGE ( 'NONE', *, *, #20196, .F. ) ;
#56 = EDGE_CURVE ( 'NONE', #37227, #34043, #10639, .T. ) ;
#57 = AXIS2_PLACEMENT_3D ( 'NONE', #45245, #5913, #24408 ) ;
#58 = AXIS2_PLACEMENT_3D ( 'NONE', #26843, #35136, #4339 ) ;
#59 = DIRECTION ( 'NONE',  ( -0.000000000000000000, -1.000000000000000000, -0.000000000000000000 ) ) ;
#60 = ADVANCED_FACE ( 'NONE', ( #38737 ), #27218, .F. ) ;
#61 = EDGE_CURVE ( 'NONE', #39924, #37491, #1873, .T. ) ;
#62 = VERTEX_POINT ( 'NONE', #31938 ) ;
#63 = EDGE_CURVE ( 'NONE', #38322, #38844, #21084, .T. ) ;
#65 = VECTOR ( 'NONE', #25074, 1000.000000000000114 ) ;
#64 = CARTESIAN_POINT ( 'NONE',  ( -172.5411276378044931, 6.180128205128215590, 152.2999999999999829 ) ) ;
#66 = CIRCLE ( 'NONE', #17370, 3.500000000000058620 ) ;
#67 = DIRECTION ( 'NONE',  ( -0.000000000000000000, -0.000000000000000000, 1.000000000000000000 ) ) ;
#68 = ORIENTED_EDGE ( 'NONE', *, *, #46705, .F. ) ;
#69 = CARTESIAN_POINT ( 'NONE',  ( -215.9000000000000057, 12.69999999999999929, -10.14729999999999777 ) ) ;
#70 = CARTESIAN_POINT ( 'NONE',  ( -173.3456243995806290, 4.736412608401785462, 152.3999999999999773 ) ) ;
#71 = DIRECTION ( 'NONE',  ( 0.000000000000000000, 0.000000000000000000, -1.000000000000000000 ) ) ;
#72 = ORIENTED_EDGE ( 'NONE', *, *, #23830, .F. ) ;
#73 = DIRECTION ( 'NONE',  ( 0.000000000000000000, 1.000000000000000000, 0.000000000000000000 ) ) ;
#74 = EDGE_LOOP ( 'NONE', ( #20506, #14841, #48387, #30644 ) ) ;
#75 = CARTESIAN_POINT ( 'NONE',  ( -171.5441324454968139, 7.081069711538472866, 152.4000000000000057 ) ) ;
#76 = DIRECTION ( 'NONE',  ( -0.000000000000000000, 1.000000000000000000, -0.000000000000000000 ) ) ;
#77 = DIRECTION ( 'NONE',  ( -0.000000000000000000, -1.000000000000000000, -0.000000000000000000 ) ) ;
#78 =( NAMED_UNIT ( * ) SI_UNIT ( $, .STERADIAN. ) SOLID_ANGLE_UNIT ( ) );
#79 = CARTESIAN_POINT ( 'NONE',  ( 114.3000000000000398, 0.9472999999999617282, -142.2527000000000044 ) ) ;
#80 = ORIENTED_EDGE ( 'NONE', *, *, #47149, .T. ) ;
#81 = CIRCLE ( 'NONE', #6441, 2.552700000000005076 ) ;
#82 = FACE_OUTER_BOUND ( 'NONE', #22905, .T. ) ;
#83 = AXIS2_PLACEMENT_3D ( 'NONE', #24776, #39675, #48577 ) ;
#84 = VERTEX_POINT ( 'NONE', #2112 ) ;
#85 = DIRECTION ( 'NONE',  ( 0.000000000000000000, 0.000000000000000000, 1.000000000000000000 ) ) ;
#86 = CARTESIAN_POINT ( 'NONE',  ( -114.2999999999999972, 12.69999999999999929, 139.6999999999999886 ) ) ;
#87 = ORIENTED_EDGE ( 'NONE', *, *, #25277, .F. ) ;
#88 = CARTESIAN_POINT ( 'NONE',  ( -38.09999999999999432, 0.9472999999999617282, 88.89999999999999147 ) ) ;
#89 = LINE ( 'NONE', #836, #21652 ) ;
#90 = EDGE_LOOP ( 'NONE', ( #32633, #37883, #21607, #21181 ) ) ;
#91 = FACE_BOUND ( 'NONE', #32389, .T. ) ;
#92 = VERTEX_POINT ( 'NONE', #25071 ) ;
#93 = AXIS2_PLACEMENT_3D ( 'NONE', #29770, #40756, #18632 ) ;
#94 = AXIS2_PLACEMENT_3D ( 'NONE', #19867, #27080, #41991 ) ;
#95 = CONICAL_SURFACE ( 'NONE', #10339, 2.552700000000005076, 0.7853981633974482790 ) ;
#96 = CARTESIAN_POINT ( 'NONE',  ( -24.99999999999999289, 12.69999999999999929, 21.73610000000000042 ) ) ;
#97 = LINE ( 'NONE', #44398, #8645 ) ;
#98 = CONICAL_SURFACE ( 'NONE', #29246, 3.500000000000058620, 0.7853981633974391752 ) ;
#99 = FACE_OUTER_BOUND ( 'NONE', #19657, .T. ) ;
#100 = DIRECTION ( 'NONE',  ( 0.000000000000000000, 0.000000000000000000, 1.000000000000000000 ) ) ;
#101 = EDGE_LOOP ( 'NONE', ( #35134, #41268, #18940, #4760 ) ) ;
#102 = FACE_OUTER_BOUND ( 'NONE', #46103, .T. ) ;
#103 = DIRECTION ( 'NONE',  ( 0.000000000000000000, 0.000000000000000000, -1.000000000000000000 ) ) ;
#104 = DIRECTION ( 'NONE',  ( -0.000000000000000000, 1.000000000000000000, -0.000000000000000000 ) ) ;
#105 = AXIS2_PLACEMENT_3D ( 'NONE', #2264, #43381, #31631 ) ;
#106 = CARTESIAN_POINT ( 'NONE',  ( 114.3000000000000398, 0.000000000000000000, -34.60000000000004405 ) ) ;
#107 = ORIENTED_EDGE ( 'NONE', *, *, #9057, .F. ) ;
#108 = VERTEX_POINT ( 'NONE', #17353 ) ;
#109 = FACE_OUTER_BOUND ( 'NONE', #48214, .T. ) ;
#110 = EDGE_CURVE ( 'NONE', #36757, #32176, #4367, .T. ) ;
#111 = ORIENTED_EDGE ( 'NONE', *, *, #15665, .F. ) ;
#112 = EDGE_LOOP ( 'NONE', ( #68, #43793, #4826, #7424 ) ) ;
#113 = DIRECTION ( 'NONE',  ( 0.000000000000000000, 1.000000000000000000, -0.000000000000000000 ) ) ;
#114 = DIRECTION ( 'NONE',  ( 0.000000000000000000, 1.000000000000000000, -0.000000000000000000 ) ) ;
#115 = AXIS2_PLACEMENT_3D ( 'NONE', #15920, #8072, #31472 ) ;
#116 = LINE ( 'NONE', #26576, #34051 ) ;
#117 = ORIENTED_EDGE ( 'NONE', *, *, #2468, .T. ) ;
#118 = CONICAL_SURFACE ( 'NONE', #27748, 3.500000000000058620, 0.7853981633974482790 ) ;
#119 = VECTOR ( 'NONE', #23970, 1000.000000000000000 ) ;
#121 = VERTEX_POINT ( 'NONE', #32411 ) ;
#120 = ORIENTED_EDGE ( 'NONE', *, *, #34026, .T. ) ;
#122 = DIRECTION ( 'NONE',  ( 0.000000000000000000, 0.000000000000000000, -1.000000000000000000 ) ) ;
#123 = CIRCLE ( 'NONE', #40191, 3.499999999999892086 ) ;
#124 = VECTOR ( 'NONE', #40621, 1000.000000000000114 ) ;
#125 = DIRECTION ( 'NONE',  ( 0.000000000000000000, 1.000000000000000000, 0.000000000000000000 ) ) ;
#126 = ORIENTED_EDGE ( 'NONE', *, *, #28224, .T. ) ;
#127 = DIRECTION ( 'NONE',  ( -0.000000000000000000, 1.000000000000000000, -0.000000000000000000 ) ) ;
#128 = CIRCLE ( 'NONE', #30886, 3.499999999999947597 ) ;
#129 = PLANE ( 'NONE',  #17917 ) ;
#130 = CARTESIAN_POINT ( 'NONE',  ( -114.2999999999999972, 12.69999999999999929, -88.90000000000000568 ) ) ;
#131 = AXIS2_PLACEMENT_3D ( 'NONE', #35356, #15655, #45636 ) ;
#132 = CARTESIAN_POINT ( 'NONE',  ( -173.1383350448232648, 6.344713611502773354, 152.4000000000000057 ) ) ;
#133 = LINE ( 'NONE', #42225, #31315 ) ;
#134 = CARTESIAN_POINT ( 'NONE',  ( -114.2999999999999972, 0.000000000000000000, 34.60000000000004405 ) ) ;
#135 = ORIENTED_EDGE ( 'NONE', *, *, #12933, .T. ) ;
#136 = DIRECTION ( 'NONE',  ( -0.000000000000000000, -1.000000000000000000, 0.000000000000000000 ) ) ;
#137 = CARTESIAN_POINT ( 'NONE',  ( -182.6212323276239147, 6.228903583096632168, 152.4000000000000341 ) ) ;
#138 = LINE ( 'NONE', #44695, #2236 ) ;
#139 = CARTESIAN_POINT ( 'NONE',  ( 190.5000000000000284, 11.75270000000009851, -35.54730000000000700 ) ) ;
#140 = EDGE_LOOP ( 'NONE', ( #29343, #13660 ) ) ;
#141 = CARTESIAN_POINT ( 'NONE',  ( -197.9756912669923565, 7.203450019971108453, 152.3999999999999773 ) ) ;
#142 = LINE ( 'NONE', #44945, #44720 ) ;
#143 = EDGE_CURVE ( 'NONE', #22200, #750, #6325, .T. ) ;
#144 = DIRECTION ( 'NONE',  ( 0.000000000000000000, -0.7071067811865539010, -0.7071067811865411334 ) ) ;
#145 = CARTESIAN_POINT ( 'NONE',  ( -190.5000000000000000, 12.69999999999999929, -136.1999999999999318 ) ) ;
#146 = LINE ( 'NONE', #15217, #32021 ) ;
#147 = CARTESIAN_POINT ( 'NONE',  ( -174.7749016762397787, 4.475000000026666314, 152.3999999999999773 ) ) ;
#148 = LINE ( 'NONE', #30249, #20339 ) ;
#149 = CARTESIAN_POINT ( 'NONE',  ( 114.3000000000000398, 12.69999999999999929, -114.3000000000000114 ) ) ;
#150 = EDGE_LOOP ( 'NONE', ( #40746, #37140, #40471, #6473, #22106, #42024, #17998 ) ) ;
#151 = DIRECTION ( 'NONE',  ( 0.000000000000000000, 0.7071067811865474617, 0.7071067811865475727 ) ) ;
#152 = DIRECTION ( 'NONE',  ( 0.000000000000000000, 0.000000000000000000, -1.000000000000000000 ) ) ;
#153 = DIRECTION ( 'NONE',  ( 0.000000000000000000, 0.000000000000000000, 1.000000000000000000 ) ) ;
#154 = CARTESIAN_POINT ( 'NONE',  ( -182.8903584247139236, 6.711939865777019953, 152.3999999999999204 ) ) ;
#155 = DIRECTION ( 'NONE',  ( 0.000000000000000000, -0.7071067811865279218, 0.7071067811865671127 ) ) ;
#156 = AXIS2_PLACEMENT_3D ( 'NONE', #6597, #15188, #122 ) ;
#157 = DIRECTION ( 'NONE',  ( 0.000000000000000000, 0.000000000000000000, -1.000000000000000000 ) ) ;
#158 = VERTEX_POINT ( 'NONE', #39482 ) ;
#159 = CIRCLE ( 'NONE', #972, 2.552699999999990865 ) ;
#160 = ORIENTED_EDGE ( 'NONE', *, *, #16765, .F. ) ;
#161 = AXIS2_PLACEMENT_3D ( 'NONE', #38250, #30219, #31192 ) ;
#162 = DIRECTION ( 'NONE',  ( 0.000000000000000000, 1.000000000000000000, 0.000000000000000000 ) ) ;
#163 = VERTEX_POINT ( 'NONE', #36561 ) ;
#164 = ORIENTED_EDGE ( 'NONE', *, *, #36894, .T. ) ;
#165 = DIRECTION ( 'NONE',  ( 0.000000000000000000, 1.000000000000000000, 0.000000000000000000 ) ) ;
#166 = DIRECTION ( 'NONE',  ( 0.000000000000000000, 0.000000000000000000, -1.000000000000000000 ) ) ;
#167 = ORIENTED_EDGE ( 'NONE', *, *, #34634, .T. ) ;
#168 = CARTESIAN_POINT ( 'NONE',  ( -209.3267830591572647, 5.891255994599226220, 152.3999999999999773 ) ) ;
#169 = VECTOR ( 'NONE', #2633, 1000.000000000000000 ) ;
#170 = DIRECTION ( 'NONE',  ( -0.000000000000000000, -1.000000000000000000, -0.000000000000000000 ) ) ;
#171 = CARTESIAN_POINT ( 'NONE',  ( 12.70000000000001705, 0.9473000000000554310, -12.69999999999998863 ) ) ;
#172 = VECTOR ( 'NONE', #5771, 1000.000000000000114 ) ;
#173 = VERTEX_POINT ( 'NONE', #16638 ) ;
#174 = LINE ( 'NONE', #29342, #3580 ) ;
#175 = ADVANCED_FACE ( 'NONE', ( #10977 ), #26064, .F. ) ;
#176 = DIRECTION ( 'NONE',  ( 0.000000000000000000, 0.000000000000000000, -1.000000000000000000 ) ) ;
#177 = LINE ( 'NONE', #36921, #4561 ) ;
#178 = FACE_OUTER_BOUND ( 'NONE', #29132, .T. ) ;
#179 = VERTEX_POINT ( 'NONE', #10728 ) ;
#180 = VERTEX_POINT ( 'NONE', #22287 ) ;
#181 = DIRECTION ( 'NONE',  ( -0.000000000000000000, -1.000000000000000000, -0.000000000000000000 ) ) ;
#182 = VERTEX_POINT ( 'NONE', #22534 ) ;
#183 = CARTESIAN_POINT ( 'NONE',  ( -38.09999999999999432, 0.9472999999999617282, 66.05270000000000152 ) ) ;
#184 = CIRCLE ( 'NONE', #2569, 1.852470550663426474 ) ;
#185 = CARTESIAN_POINT ( 'NONE',  ( 139.7000000000000171, 12.69999999999999929, 143.1999999999998749 ) ) ;
#186 = ORIENTED_EDGE ( 'NONE', *, *, #21976, .T. ) ;
#187 = CARTESIAN_POINT ( 'NONE',  ( 88.90000000000000568, 12.69999999999999929, -92.40000000000006253 ) ) ;
#188 = EDGE_CURVE ( 'NONE', #31601, #35110, #22447, .T. ) ;
#189 = DIRECTION ( 'NONE',  ( 0.000000000000000000, -0.7071067811865546782, -0.7071067811865404673 ) ) ;
#190 = CARTESIAN_POINT ( 'NONE',  ( -216.9781709102373384, 4.475000000000010303, 152.3999999999999773 ) ) ;
#191 = ORIENTED_EDGE ( 'NONE', *, *, #22629, .F. ) ;
#192 = ADVANCED_FACE ( 'NONE', ( #11463 ), #33641, .F. ) ;
#193 = FACE_BOUND ( 'NONE', #25474, .T. ) ;
#194 = AXIS2_PLACEMENT_3D ( 'NONE', #27002, #34333, #37957 ) ;
#195 = CARTESIAN_POINT ( 'NONE',  ( -176.0313119326879985, 6.686338141050523376, 152.3999999999999773 ) ) ;
#196 = DIRECTION ( 'NONE',  ( -0.9063092872581297588, 0.4226150444904450132, 0.000000000000000000 ) ) ;
#197 = CARTESIAN_POINT ( 'NONE',  ( -190.5000000000000000, 0.000000000000000000, 63.50000000000000000 ) ) ;
#198 = DIRECTION ( 'NONE',  ( 0.000000000000000000, 1.000000000000000000, 0.000000000000000000 ) ) ;
#199 = ORIENTED_EDGE ( 'NONE', *, *, #34916, .T. ) ;
#200 = CARTESIAN_POINT ( 'NONE',  ( 190.5000000000000284, 0.000000000000000000, -139.6999999999999886 ) ) ;
#201 = EDGE_CURVE ( 'NONE', #13908, #2934, #36825, .T. ) ;
#202 = FACE_OUTER_BOUND ( 'NONE', #38830, .T. ) ;
#203 = CARTESIAN_POINT ( 'NONE',  ( -215.7701219043474623, 6.057937855923350767, 152.2999999999999829 ) ) ;
#204 = DIRECTION ( 'NONE',  ( 0.000000000000000000, 0.7071067811865474617, 0.7071067811865475727 ) ) ;
#205 = CARTESIAN_POINT ( 'NONE',  ( -215.9000000000000057, 12.69999999999999929, 16.19999999999988205 ) ) ;
#206 = ADVANCED_FACE ( 'NONE', ( #33154 ), #48105, .F. ) ;
#207 = CARTESIAN_POINT ( 'NONE',  ( -165.0999999999999943, 12.69999999999999929, 38.09999999999999432 ) ) ;
#208 = DIRECTION ( 'NONE',  ( -0.000000000000000000, 1.000000000000000000, -0.000000000000000000 ) ) ;
#209 = AXIS2_PLACEMENT_3D ( 'NONE', #4332, #38267, #41735 ) ;
#210 = DIRECTION ( 'NONE',  ( 0.000000000000000000, 1.000000000000000000, 0.000000000000000000 ) ) ;
#211 = VECTOR ( 'NONE', #3421, 1000.000000000000000 ) ;
#212 = EDGE_CURVE ( 'NONE', #27447, #826, #28767, .T. ) ;
#213 = CARTESIAN_POINT ( 'NONE',  ( -204.2044603747704059, 8.036527125572769492, 152.3999999999999773 ) ) ;
#214 = ORIENTED_EDGE ( 'NONE', *, *, #28172, .T. ) ;
#215 = VECTOR ( 'NONE', #32577, 1000.000000000000114 ) ;
#216 = CIRCLE ( 'NONE', #30931, 2.552699999999990865 ) ;
#217 = EDGE_CURVE ( 'NONE', #23689, #29336, #31154, .T. ) ;
#218 = DIRECTION ( 'NONE',  ( 0.000000000000000000, 0.000000000000000000, -1.000000000000000000 ) ) ;
#219 = CIRCLE ( 'NONE', #42694, 2.552700000000005076 ) ;
#220 = UNCERTAINTY_MEASURE_WITH_UNIT (LENGTH_MEASURE( 1.000000000000000082E-05 ), #18096, 'distance_accuracy_value', 'NONE');
#221 = FACE_OUTER_BOUND ( 'NONE', #32438, .T. ) ;
#222 = ORIENTED_EDGE ( 'NONE', *, *, #29866, .T. ) ;
#223 = ORIENTED_EDGE ( 'NONE', *, *, #40938, .T. ) ;
#224 = DIRECTION ( 'NONE',  ( -0.000000000000000000, -1.000000000000000000, -0.000000000000000000 ) ) ;
#225 = CARTESIAN_POINT ( 'NONE',  ( -171.5823094428717184, 4.897597993162067453, 152.3000000000000682 ) ) ;
#226 = CARTESIAN_POINT ( 'NONE',  ( -114.2999999999999972, 11.75269999999994575, -10.14729999999998356 ) ) ;
#227 = VERTEX_POINT ( 'NONE', #34355 ) ;
#228 = ORIENTED_EDGE ( 'NONE', *, *, #11502, .T. ) ;
#229 = CARTESIAN_POINT ( 'NONE',  ( -172.5062786872262279, 6.584271470531417592, 152.3999999999999488 ) ) ;
#230 = CARTESIAN_POINT ( 'NONE',  ( 139.7000000000000171, 12.69999999999999929, -110.8000000000001251 ) ) ;
#231 = CARTESIAN_POINT ( 'NONE',  ( -190.5000000000000000, 0.9473000000000675325, -12.69999999999998863 ) ) ;
#232 = ORIENTED_EDGE ( 'NONE', *, *, #916, .T. ) ;
#233 = DIRECTION ( 'NONE',  ( -0.000000000000000000, -0.000000000000000000, -1.000000000000000000 ) ) ;
#234 = DIRECTION ( 'NONE',  ( 8.659560562354936556E-17, -0.7071067811865472397, 0.7071067811865479058 ) ) ;
#235 = EDGE_CURVE ( 'NONE', #16657, #3047, #15428, .T. ) ;
#236 = ORIENTED_EDGE ( 'NONE', *, *, #15373, .F. ) ;
#237 = ORIENTED_EDGE ( 'NONE', *, *, #42976, .T. ) ;
#238 = ORIENTED_EDGE ( 'NONE', *, *, #31634, .T. ) ;
#239 = DIRECTION ( 'NONE',  ( -0.000000000000000000, -1.000000000000000000, -0.000000000000000000 ) ) ;
#240 = CARTESIAN_POINT ( 'NONE',  ( -12.69999999999998863, 12.69999999999999929, -40.65270000000000294 ) ) ;
#241 = CIRCLE ( 'NONE', #39545, 3.499999999999892086 ) ;
#242 = LINE ( 'NONE', #6553, #4515 ) ;
#243 = ADVANCED_FACE ( 'NONE', ( #4045 ), #40518, .F. ) ;
#244 = AXIS2_PLACEMENT_3D ( 'NONE', #26398, #33976, #3666 ) ;
#245 = ORIENTED_EDGE ( 'NONE', *, *, #8486, .F. ) ;
#246 = DIRECTION ( 'NONE',  ( 0.000000000000000000, 0.000000000000000000, -1.000000000000000000 ) ) ;
#247 = CARTESIAN_POINT ( 'NONE',  ( -173.5162099956738757, 7.183140006820590173, 152.2999999999999545 ) ) ;
#248 = CARTESIAN_POINT ( 'NONE',  ( -215.9000000000000057, 12.69999999999999929, 15.25269999999997950 ) ) ;
#249 = AXIS2_PLACEMENT_3D ( 'NONE', #29349, #40070, #10603 ) ;
#250 = VECTOR ( 'NONE', #46154, 1000.000000000000000 ) ;
#251 = LINE ( 'NONE', #15321, #16345 ) ;
#252 = ORIENTED_EDGE ( 'NONE', *, *, #1875, .F. ) ;
#253 = CARTESIAN_POINT ( 'NONE',  ( 88.90000000000000568, 12.69999999999999929, -15.25269999999999371 ) ) ;
#254 = EDGE_CURVE ( 'NONE', #21849, #8709, #24095, .T. ) ;
#255 = LINE ( 'NONE', #4714, #40665 ) ;
#256 = EDGE_CURVE ( 'NONE', #3202, #24231, #23045, .T. ) ;
#257 = CARTESIAN_POINT ( 'NONE',  ( -165.0999999999999943, 12.69999999999999929, -88.90000000000000568 ) ) ;
#258 = CARTESIAN_POINT ( 'NONE',  ( -215.9000000000000057, 0.000000000000000000, 16.20000000000004903 ) ) ;
#259 = DIRECTION ( 'NONE',  ( 0.000000000000000000, 0.000000000000000000, -1.000000000000000000 ) ) ;
#260 = DIRECTION ( 'NONE',  ( 0.000000000000000000, 1.000000000000000000, 0.000000000000000000 ) ) ;
#261 = AXIS2_PLACEMENT_3D ( 'NONE', #41077, #19444, #14798 ) ;
#262 = ADVANCED_FACE ( 'NONE', ( #27966 ), #20301, .F. ) ;
#263 = FACE_BOUND ( 'NONE', #14938, .T. ) ;
#264 = CARTESIAN_POINT ( 'NONE',  ( -114.2999999999999972, 0.000000000000000000, -38.09999999999999432 ) ) ;
#265 = DIRECTION ( 'NONE',  ( 0.000000000000000000, 0.000000000000000000, 1.000000000000000000 ) ) ;
#266 = DIRECTION ( 'NONE',  ( 0.000000000000000000, 0.7071067811865474617, 0.7071067811865475727 ) ) ;
#267 = CARTESIAN_POINT ( 'NONE',  ( -177.4066574892153767, 6.699121338958249794, 152.3999999999999204 ) ) ;
#268 = CARTESIAN_POINT ( 'NONE',  ( 139.7000000000000171, 11.75270000000009851, -86.34730000000001837 ) ) ;
#269 = CARTESIAN_POINT ( 'NONE',  ( 38.09999999999999432, 11.75269999999994575, -86.34730000000000416 ) ) ;
#270 = EDGE_CURVE ( 'NONE', #46660, #29489, #42081, .T. ) ;
#271 = ORIENTED_EDGE ( 'NONE', *, *, #29808, .T. ) ;
#272 = CARTESIAN_POINT ( 'NONE',  ( -139.6999999999999886, 0.9472999999999183185, 86.34730000000000416 ) ) ;
#273 = EDGE_CURVE ( 'NONE', #35986, #11869, #20907, .T. ) ;
#274 = ORIENTED_EDGE ( 'NONE', *, *, #26010, .T. ) ;
#275 = EDGE_CURVE ( 'NONE', #23886, #13567, #35079, .T. ) ;
#276 = EDGE_CURVE ( 'NONE', #42605, #32636, #10713, .T. ) ;
#277 = CARTESIAN_POINT ( 'NONE',  ( 165.1000000000000512, 12.69999999999999929, -12.69999999999998863 ) ) ;
#278 = EDGE_CURVE ( 'NONE', #10896, #13478, #13840, .T. ) ;
#279 = EDGE_CURVE ( 'NONE', #25009, #26991, #20548, .T. ) ;
#280 = EDGE_CURVE ( 'NONE', #29491, #32637, #47608, .T. ) ;
#281 = ADVANCED_FACE ( 'NONE', ( #17788 ), #6803, .F. ) ;
#282 = ORIENTED_EDGE ( 'NONE', *, *, #15989, .F. ) ;
#283 = DIRECTION ( 'NONE',  ( -0.000000000000000000, -1.000000000000000000, 0.000000000000000000 ) ) ;
#284 = CARTESIAN_POINT ( 'NONE',  ( 12.70000000000001705, 0.9473000000000554310, -10.14729999999998533 ) ) ;
#285 = DIRECTION ( 'NONE',  ( -0.000000000000000000, -1.000000000000000000, -0.000000000000000000 ) ) ;
#286 = CONICAL_SURFACE ( 'NONE', #24765, 2.552699999999990865, 0.7853981633974482790 ) ;
#287 = DIRECTION ( 'NONE',  ( 0.000000000000000000, 0.000000000000000000, -1.000000000000000000 ) ) ;
#288 = AXIS2_PLACEMENT_3D ( 'NONE', #18465, #28622, #39844 ) ;
#289 = DIRECTION ( 'NONE',  ( 0.000000000000000000, 0.000000000000000000, -1.000000000000000000 ) ) ;
#290 = EDGE_LOOP ( 'NONE', ( #1825, #22213, #11174, #36211 ) ) ;
#292 = DIRECTION ( 'NONE',  ( -0.000000000000000000, 1.000000000000000000, -0.000000000000000000 ) ) ;
#291 = AXIS2_PLACEMENT_3D ( 'NONE', #13275, #28335, #38798 ) ;
#293 = DIRECTION ( 'NONE',  ( 0.000000000000000000, 0.000000000000000000, -1.000000000000000000 ) ) ;
#294 = DIRECTION ( 'NONE',  ( 0.000000000000000000, 0.000000000000000000, -1.000000000000000000 ) ) ;
#295 = VERTEX_POINT ( 'NONE', #10927 ) ;
#296 = ORIENTED_EDGE ( 'NONE', *, *, #8845, .F. ) ;
#297 = AXIS2_PLACEMENT_3D ( 'NONE', #4730, #16288, #42363 ) ;
#298 = CIRCLE ( 'NONE', #19977, 3.300000000000005151 ) ;
#299 = EDGE_CURVE ( 'NONE', #10969, #39522, #5980, .T. ) ;
#300 = VERTEX_POINT ( 'NONE', #48295 ) ;
#301 = EDGE_CURVE ( 'NONE', #8877, #32966, #5200, .T. ) ;
#302 = DIRECTION ( 'NONE',  ( 1.000000000000000000, 6.136203235864367522E-15, 0.000000000000000000 ) ) ;
#303 = CARTESIAN_POINT ( 'NONE',  ( 190.5000000000000284, 0.000000000000000000, 41.60000000000005116 ) ) ;
#305 = VERTEX_POINT ( 'NONE', #25499 ) ;
#304 = VERTEX_POINT ( 'NONE', #29903 ) ;
#306 = CYLINDRICAL_SURFACE ( 'NONE', #44098, 1.075598453952858469 ) ;
#307 = CARTESIAN_POINT ( 'NONE',  ( -38.09999999999999432, 12.69999999999999929, -35.54729999999999279 ) ) ;
#308 = CARTESIAN_POINT ( 'NONE',  ( -173.6531068044711503, 5.505649038461548628, 152.3999999999999773 ) ) ;
#309 = VERTEX_POINT ( 'NONE', #32835 ) ;
#310 = CARTESIAN_POINT ( 'NONE',  ( -215.9000000000000057, 0.000000000000000000, -16.20000000000004903 ) ) ;
#311 = EDGE_CURVE ( 'NONE', #39557, #2794, #10427, .T. ) ;
#312 = CARTESIAN_POINT ( 'NONE',  ( -171.5449218701390635, 7.111726035927087075, 152.4000000000000057 ) ) ;
#313 = DIRECTION ( 'NONE',  ( 0.000000000000000000, 1.000000000000000000, 0.000000000000000000 ) ) ;
#314 = CARTESIAN_POINT ( 'NONE',  ( -215.9000000000000057, 11.75270000000009851, -38.09999999999999432 ) ) ;
#315 = VERTEX_POINT ( 'NONE', #12376 ) ;
#316 = ORIENTED_EDGE ( 'NONE', *, *, #38221, .F. ) ;
#317 = DIRECTION ( 'NONE',  ( 0.000000000000000000, 0.000000000000000000, -1.000000000000000000 ) ) ;
#318 = VECTOR ( 'NONE', #40564, 1000.000000000000114 ) ;
#319 = DIRECTION ( 'NONE',  ( 0.000000000000000000, 0.000000000000000000, -1.000000000000000000 ) ) ;
#320 = EDGE_LOOP ( 'NONE', ( #16980, #12787, #47835, #38265 ) ) ;
#321 = VECTOR ( 'NONE', #27519, 1000.000000000000114 ) ;
#322 = CONICAL_SURFACE ( 'NONE', #7440, 3.500000000000058620, 0.7853981633974382870 ) ;
#323 = VECTOR ( 'NONE', #1210, 1000.000000000000000 ) ;
#324 = DIRECTION ( 'NONE',  ( -0.000000000000000000, -1.000000000000000000, 0.000000000000000000 ) ) ;
#325 = LINE ( 'NONE', #11948, #27369 ) ;
#326 = ORIENTED_EDGE ( 'NONE', *, *, #39591, .T. ) ;
#327 = CONICAL_SURFACE ( 'NONE', #1932, 3.500000000000058620, 0.7853981633974482790 ) ;
#328 = ORIENTED_EDGE ( 'NONE', *, *, #9934, .F. ) ;
#329 = DIRECTION ( 'NONE',  ( -0.000000000000000000, -1.000000000000000000, -0.000000000000000000 ) ) ;
#330 = ORIENTED_EDGE ( 'NONE', *, *, #554, .F. ) ;
#331 = DIRECTION ( 'NONE',  ( 0.000000000000000000, 0.000000000000000000, 1.000000000000000000 ) ) ;
#332 = CARTESIAN_POINT ( 'NONE',  ( -12.69999999999998863, 0.9473000000000744159, 88.89999999999999147 ) ) ;
#333 = ADVANCED_FACE ( 'NONE', ( #23481 ), #38930, .F. ) ;
#334 = FACE_BOUND ( 'NONE', #30777, .T. ) ;
#335 = ORIENTED_EDGE ( 'NONE', *, *, #45122, .F. ) ;
#336 = EDGE_CURVE ( 'NONE', #32330, #40356, #8691, .T. ) ;
#337 = AXIS2_PLACEMENT_3D ( 'NONE', #44065, #10625, #25455 ) ;
#338 = AXIS2_PLACEMENT_3D ( 'NONE', #45103, #37966, #29701 ) ;
#339 = EDGE_CURVE ( 'NONE', #32946, #3548, #45235, .T. ) ;
#340 = EDGE_CURVE ( 'NONE', #25763, #15134, #37706, .T. ) ;
#341 = CARTESIAN_POINT ( 'NONE',  ( -66.05270000000000152, 0.9472999999999617282, -114.3000000000000114 ) ) ;
#342 = EDGE_CURVE ( 'NONE', #32000, #12415, #44461, .T. ) ;
#343 = ORIENTED_EDGE ( 'NONE', *, *, #43353, .T. ) ;
#344 = EDGE_CURVE ( 'NONE', #29082, #1406, #46016, .T. ) ;
#345 = ADVANCED_FACE ( 'NONE', ( #31350 ), #38167, .F. ) ;
#346 = CARTESIAN_POINT ( 'NONE',  ( -176.0313119326879132, 7.100000000024660807, 152.2999999999999829 ) ) ;
#347 = ORIENTED_EDGE ( 'NONE', *, *, #12981, .T. ) ;
#348 = CARTESIAN_POINT ( 'NONE',  ( -165.0999999999999943, 0.9472999999999183185, -114.3000000000000114 ) ) ;
#349 = VERTEX_POINT ( 'NONE', #13354 ) ;
#350 = AXIS2_PLACEMENT_3D ( 'NONE', #37093, #13992, #18153 ) ;
#351 = EDGE_LOOP ( 'NONE', ( #48253, #37644 ) ) ;
#352 = AXIS2_PLACEMENT_3D ( 'NONE', #598, #41704, #23063 ) ;
#353 = EDGE_CURVE ( 'NONE', #17157, #36256, #4402, .T. ) ;
#354 = AXIS2_PLACEMENT_3D ( 'NONE', #41910, #41679, #12174 ) ;
#355 = CIRCLE ( 'NONE', #37315, 2.552699999999990865 ) ;
#356 = CIRCLE ( 'NONE', #9063, 0.1756512888385908244 ) ;
#357 = ORIENTED_EDGE ( 'NONE', *, *, #20861, .T. ) ;
#358 = EDGE_LOOP ( 'NONE', ( #24130, #9081, #11930, #22801 ) ) ;
#359 = FACE_OUTER_BOUND ( 'NONE', #47766, .T. ) ;
#360 = ORIENTED_EDGE ( 'NONE', *, *, #14715, .F. ) ;
#361 = DIRECTION ( 'NONE',  ( -0.000000000000000000, -1.000000000000000000, 0.000000000000000000 ) ) ;
#362 = ORIENTED_EDGE ( 'NONE', *, *, #48009, .F. ) ;
#363 = CIRCLE ( 'NONE', #39668, 2.552699999999990865 ) ;
#364 = ORIENTED_EDGE ( 'NONE', *, *, #34692, .T. ) ;
#365 = ORIENTED_EDGE ( 'NONE', *, *, #18099, .F. ) ;
#366 = DIRECTION ( 'NONE',  ( 0.000000000000000000, 0.000000000000000000, -1.000000000000000000 ) ) ;
#367 = EDGE_LOOP ( 'NONE', ( #40759, #13495 ) ) ;
#368 = FACE_OUTER_BOUND ( 'NONE', #16190, .T. ) ;
#369 = DIRECTION ( 'NONE',  ( 0.000000000000000000, 0.000000000000000000, -1.000000000000000000 ) ) ;
#370 = LINE ( 'NONE', #20074, #8898 ) ;
#371 = CYLINDRICAL_SURFACE ( 'NONE', #15958, 3.263900000000000023 ) ;
#372 = ORIENTED_EDGE ( 'NONE', *, *, #36106, .F. ) ;
#373 = FACE_OUTER_BOUND ( 'NONE', #45580, .T. ) ;
#374 = LINE ( 'NONE', #4832, #35959 ) ;
#375 = CARTESIAN_POINT ( 'NONE',  ( 190.5000000000000284, 12.69999999999999929, -63.50000000000000000 ) ) ;
#376 = CARTESIAN_POINT ( 'NONE',  ( -165.0999999999999943, 0.000000000000000000, -12.69999999999998863 ) ) ;
#378 = EDGE_CURVE ( 'NONE', #15841, #31456, #5232, .T. ) ;
#377 = DIRECTION ( 'NONE',  ( 0.000000000000000000, 0.000000000000000000, -1.000000000000000000 ) ) ;
#379 = CARTESIAN_POINT ( 'NONE',  ( -88.90000000000000568, 11.75269999999994575, 88.89999999999999147 ) ) ;
#380 = DIRECTION ( 'NONE',  ( 0.000000000000000000, -0.7071067811865474617, -0.7071067811865474617 ) ) ;
#381 = CARTESIAN_POINT ( 'NONE',  ( -172.8893417844137730, 4.920841680178960509, 152.2999999999999829 ) ) ;
#382 = ORIENTED_EDGE ( 'NONE', *, *, #47735, .F. ) ;
#383 = DIRECTION ( 'NONE',  ( -0.000000000000000000, -1.000000000000000000, -0.000000000000000000 ) ) ;
#384 = CARTESIAN_POINT ( 'NONE',  ( 88.90000000000000568, 12.69999999999999929, -88.90000000000000568 ) ) ;
#385 = AXIS2_PLACEMENT_3D ( 'NONE', #21739, #40637, #19001 ) ;
#386 = DIRECTION ( 'NONE',  ( 0.000000000000000000, 1.000000000000000000, 0.000000000000000000 ) ) ;
#387 = AXIS2_PLACEMENT_3D ( 'NONE', #13880, #21271, #3270 ) ;
#388 = VECTOR ( 'NONE', #39572, 1000.000000000000114 ) ;
#389 = CARTESIAN_POINT ( 'NONE',  ( -139.6999999999999886, 12.69999999999999929, -38.09999999999999432 ) ) ;
#390 = CIRCLE ( 'NONE', #45189, 2.552700000000005076 ) ;
#391 = AXIS2_PLACEMENT_3D ( 'NONE', #38215, #7526, #30913 ) ;
#392 = EDGE_CURVE ( 'NONE', #21004, #36594, #29615, .T. ) ;
#393 = DIRECTION ( 'NONE',  ( 0.000000000000000000, 1.000000000000000000, 0.000000000000000000 ) ) ;
#394 = ORIENTED_EDGE ( 'NONE', *, *, #28705, .F. ) ;
#395 = CARTESIAN_POINT ( 'NONE',  ( -200.1910568129920591, 4.662444425016773586, 152.3999999999999773 ) ) ;
#396 = EDGE_LOOP ( 'NONE', ( #44964, #4668, #39541, #14163 ) ) ;
#397 = ADVANCED_FACE ( 'NONE', ( #13100 ), #1290, .F. ) ;
#398 = DIRECTION ( 'NONE',  ( -0.9950371902099893751, 0.09950371902099701404, 0.000000000000000000 ) ) ;
#399 = CARTESIAN_POINT ( 'NONE',  ( -200.4784937447523134, 5.871074782689263749, 152.3999999999999773 ) ) ;
#400 = VERTEX_POINT ( 'NONE', #36217 ) ;
#401 = CARTESIAN_POINT ( 'NONE',  ( 114.3000000000000398, 11.75269999999994575, -66.05270000000000152 ) ) ;
#402 = CARTESIAN_POINT ( 'NONE',  ( -182.8069529583173107, 7.024278846153857003, 152.3999999999999773 ) ) ;
#403 = VECTOR ( 'NONE', #20622, 1000.000000000000000 ) ;
#404 = CARTESIAN_POINT ( 'NONE',  ( -182.8102441378987919, 6.936738269012572289, 152.3999999999999773 ) ) ;
#405 = EDGE_LOOP ( 'NONE', ( #31620, #41843, #14764, #22041 ) ) ;
#406 = CIRCLE ( 'NONE', #16894, 2.552699999999990865 ) ;
#407 = VERTEX_POINT ( 'NONE', #12624 ) ;
#408 = CONICAL_SURFACE ( 'NONE', #28020, 3.500000000000058620, 0.7853981633974391752 ) ;
#409 = CARTESIAN_POINT ( 'NONE',  ( -176.9018478473935829, 6.801218462473641146, 152.3999999999998352 ) ) ;
#410 = VERTEX_POINT ( 'NONE', #20479 ) ;
#411 = DIRECTION ( 'NONE',  ( -0.000000000000000000, 1.000000000000000000, -0.000000000000000000 ) ) ;
#412 = CARTESIAN_POINT ( 'NONE',  ( 88.90000000000000568, 11.75269999999994575, 63.50000000000000000 ) ) ;
#413 = CONICAL_SURFACE ( 'NONE', #13055, 3.500000000000058620, 0.7853981633974391752 ) ;
#414 = VERTEX_POINT ( 'NONE', #40579 ) ;
#415 = CARTESIAN_POINT ( 'NONE',  ( -177.7128781661081121, 7.531834554467571330, 152.3999999999998920 ) ) ;
#416 = CIRCLE ( 'NONE', #31174, 2.552699999999990865 ) ;
#417 = ORIENTED_EDGE ( 'NONE', *, *, #4789, .T. ) ;
#418 = VERTEX_POINT ( 'NONE', #43818 ) ;
#419 = CONICAL_SURFACE ( 'NONE', #46831, 2.749999999999974687, 0.7853981633974482790 ) ;
#420 = FACE_OUTER_BOUND ( 'NONE', #20708, .T. ) ;
#421 = ORIENTED_EDGE ( 'NONE', *, *, #27726, .F. ) ;
#422 = DIRECTION ( 'NONE',  ( 8.659560562354932858E-17, 0.7071067811865474617, -0.7071067811865474617 ) ) ;
#423 = ORIENTED_EDGE ( 'NONE', *, *, #24524, .T. ) ;
#424 = CIRCLE ( 'NONE', #28049, 3.499999999999892086 ) ;
#425 = ORIENTED_EDGE ( 'NONE', *, *, #6339, .F. ) ;
#426 = VERTEX_POINT ( 'NONE', #7189 ) ;
#427 = AXIS2_PLACEMENT_3D ( 'NONE', #34828, #35068, #12667 ) ;
#428 = FACE_OUTER_BOUND ( 'NONE', #24746, .T. ) ;
#429 = CARTESIAN_POINT ( 'NONE',  ( 215.9000000000000057, 12.69999999999999929, -114.3000000000000114 ) ) ;
#430 = CARTESIAN_POINT ( 'NONE',  ( -178.1692570434596803, 5.312681698984267342, 152.2999999999999829 ) ) ;
#431 = VERTEX_POINT ( 'NONE', #6456 ) ;
#432 = DIRECTION ( 'NONE',  ( 0.000000000000000000, 0.000000000000000000, -1.000000000000000000 ) ) ;
#433 = VERTEX_POINT ( 'NONE', #48492 ) ;
#434 = VECTOR ( 'NONE', #4545, 1000.000000000000114 ) ;
#435 = FACE_OUTER_BOUND ( 'NONE', #41490, .T. ) ;
#436 = DIRECTION ( 'NONE',  ( 8.659560562354932858E-17, 0.7071067811865474617, -0.7071067811865474617 ) ) ;
#437 = EDGE_LOOP ( 'NONE', ( #10496, #16104, #27670, #4641 ) ) ;
#438 = CARTESIAN_POINT ( 'NONE',  ( -173.4895308943887073, 6.863079256225134372, 152.4000000000000341 ) ) ;
#439 = DIRECTION ( 'NONE',  ( -0.000000000000000000, -1.000000000000000000, 0.000000000000000000 ) ) ;
#440 = CIRCLE ( 'NONE', #32712, 3.500000000000058620 ) ;
#441 = CARTESIAN_POINT ( 'NONE',  ( -183.4674096890865371, 4.475000000000010303, 152.2999999999999829 ) ) ;
#442 = CARTESIAN_POINT ( 'NONE',  ( 215.9000000000000057, 0.000000000000000000, 139.6999999999999886 ) ) ;
#443 = EDGE_LOOP ( 'NONE', ( #23810, #37129, #20200, #5155 ) ) ;
#444 = DIRECTION ( 'NONE',  ( 0.000000000000000000, 0.000000000000000000, -1.000000000000000000 ) ) ;
#445 = CARTESIAN_POINT ( 'NONE',  ( -174.7749016762397787, 4.475000000026666314, 152.2999999999999829 ) ) ;
#446 = ORIENTED_EDGE ( 'NONE', *, *, #4784, .F. ) ;
#447 = DIRECTION ( 'NONE',  ( 0.000000000000000000, 0.000000000000000000, -1.000000000000000000 ) ) ;
#448 = CARTESIAN_POINT ( 'NONE',  ( 139.7000000000000171, 12.69999999999999929, -66.99999999999988631 ) ) ;
#449 = CARTESIAN_POINT ( 'NONE',  ( 190.5000000000000284, 0.000000000000000000, 92.39999999999989200 ) ) ;
#450 = CONICAL_SURFACE ( 'NONE', #28068, 3.500000000000058620, 0.7853981633974382870 ) ;
#451 = EDGE_LOOP ( 'NONE', ( #33179, #34508, #12653, #35869 ) ) ;
#452 = DIRECTION ( 'NONE',  ( 0.000000000000000000, 0.000000000000000000, 1.000000000000000000 ) ) ;
#453 = ORIENTED_EDGE ( 'NONE', *, *, #40844, .F. ) ;
#454 = LINE ( 'NONE', #15772, #5081 ) ;
#455 = CIRCLE ( 'NONE', #28070, 2.552700000000018843 ) ;
#456 = CARTESIAN_POINT ( 'NONE',  ( 139.7000000000000171, 0.9473000000000848519, 38.09999999999999432 ) ) ;
#457 = VECTOR ( 'NONE', #41384, 1000.000000000000000 ) ;
#458 = VECTOR ( 'NONE', #1339, 1000.000000000000000 ) ;
#459 = VERTEX_POINT ( 'NONE', #33027 ) ;
#460 = AXIS2_PLACEMENT_3D ( 'NONE', #28575, #47438, #10562 ) ;
#461 = AXIS2_PLACEMENT_3D ( 'NONE', #4459, #12612, #12845 ) ;
#462 = CARTESIAN_POINT ( 'NONE',  ( -88.90000000000000568, 11.75269999999994575, 10.14729999999998356 ) ) ;
#463 = AXIS2_PLACEMENT_3D ( 'NONE', #10552, #28800, #25148 ) ;
#464 = ORIENTED_EDGE ( 'NONE', *, *, #46368, .F. ) ;
#465 = EDGE_LOOP ( 'NONE', ( #33463, #36890, #16547, #6221 ) ) ;
#466 = VERTEX_POINT ( 'NONE', #47993 ) ;
#467 = ADVANCED_FACE ( 'NONE', ( #14309 ), #29842, .F. ) ;
#468 = AXIS2_PLACEMENT_3D ( 'NONE', #29097, #44263, #3429 ) ;
#469 = CIRCLE ( 'NONE', #17795, 3.499999999999892086 ) ;
#470 = DIRECTION ( 'NONE',  ( -0.000000000000000000, -1.000000000000000000, 0.000000000000000000 ) ) ;
#471 = ORIENTED_EDGE ( 'NONE', *, *, #41797, .T. ) ;
#472 = EDGE_LOOP ( 'NONE', ( #8848, #29359, #20182, #45157 ) ) ;
#473 = EDGE_CURVE ( 'NONE', #21159, #14992, #29595, .T. ) ;
#474 = CARTESIAN_POINT ( 'NONE',  ( 165.1000000000000512, 0.9473000000000848519, 60.94730000000001269 ) ) ;
#475 = ORIENTED_EDGE ( 'NONE', *, *, #1259, .F. ) ;
#476 = ORIENTED_EDGE ( 'NONE', *, *, #33072, .F. ) ;
#477 = CARTESIAN_POINT ( 'NONE',  ( -172.0244411784451870, 6.880057586310688755, 152.3999999999999488 ) ) ;
#478 = DIRECTION ( 'NONE',  ( 0.000000000000000000, 0.000000000000000000, -1.000000000000000000 ) ) ;
#479 = CARTESIAN_POINT ( 'NONE',  ( 63.50000000000002842, 11.75269999999994575, -63.50000000000000000 ) ) ;
#480 = AXIS2_PLACEMENT_3D ( 'NONE', #39531, #31768, #13741 ) ;
#481 = EDGE_CURVE ( 'NONE', #24299, #6299, #5248, .T. ) ;
#482 = DIRECTION ( 'NONE',  ( 0.000000000000000000, 0.000000000000000000, -1.000000000000000000 ) ) ;
#483 = ORIENTED_EDGE ( 'NONE', *, *, #30984, .F. ) ;
#484 = CIRCLE ( 'NONE', #11559, 3.500000000000058620 ) ;
#485 = ORIENTED_EDGE ( 'NONE', *, *, #11129, .T. ) ;
#486 = DIRECTION ( 'NONE',  ( 0.000000000000000000, 0.000000000000000000, -1.000000000000000000 ) ) ;
#487 = CARTESIAN_POINT ( 'NONE',  ( -114.2999999999999972, 0.9472999999999617282, -38.09999999999999432 ) ) ;
#488 = LINE ( 'NONE', #42332, #13226 ) ;
#489 = AXIS2_PLACEMENT_3D ( 'NONE', #13106, #12861, #19983 ) ;
#490 = ORIENTED_EDGE ( 'NONE', *, *, #44516, .F. ) ;
#491 = CARTESIAN_POINT ( 'NONE',  ( -114.2999999999999972, 12.69999999999999929, 38.09999999999999432 ) ) ;
#492 = CARTESIAN_POINT ( 'NONE',  ( 59.99999999999997158, 12.69999999999999929, -114.3000000000000114 ) ) ;
#493 = CIRCLE ( 'NONE', #24935, 3.500000000000058620 ) ;
#494 = DIRECTION ( 'NONE',  ( -1.000000000000000000, 0.000000000000000000, 0.000000000000000000 ) ) ;
#495 = CARTESIAN_POINT ( 'NONE',  ( 38.09999999999999432, 0.000000000000000000, 85.40000000000004832 ) ) ;
#496 = LINE ( 'NONE', #3992, #39985 ) ;
#497 = AXIS2_PLACEMENT_3D ( 'NONE', #26813, #37539, #41706 ) ;
#498 = FACE_OUTER_BOUND ( 'NONE', #19383, .T. ) ;
#499 = CARTESIAN_POINT ( 'NONE',  ( -208.8720220402662449, 5.410096239747266722, 152.2999999999999829 ) ) ;
#500 = CARTESIAN_POINT ( 'NONE',  ( -215.9000000000000057, 0.000000000000000000, -88.90000000000000568 ) ) ;
#501 = DIRECTION ( 'NONE',  ( -0.000000000000000000, 1.000000000000000000, -0.000000000000000000 ) ) ;
#502 = EDGE_LOOP ( 'NONE', ( #13744, #46597, #43036, #43637 ) ) ;
#503 = CONICAL_SURFACE ( 'NONE', #6867, 3.500000000000058620, 0.7853981633974391752 ) ;
#504 = LINE ( 'NONE', #8207, #31749 ) ;
#505 = FACE_BOUND ( 'NONE', #20056, .T. ) ;
#506 = CARTESIAN_POINT ( 'NONE',  ( -172.5313119326762887, 4.430128205128214702, 152.3999999999999773 ) ) ;
#507 = B_SPLINE_CURVE_WITH_KNOTS ( 'NONE', 3,
 ( #38285, #45436, #22861, #31483, #8080, #38525, #38750, #4353, #1137, #19376, #27566, #42497, #5101, #34426, #19122, #42235, #4850, #20101, #35147 ),
 .UNSPECIFIED., .F., .F.,
 ( 4, 1, 1, 1, 1, 1, 1, 1, 1, 1, 1, 1, 1, 1, 1, 1, 4 ),
 ( 0.000000000000000000, 0.07183671713195452502, 0.1395582629178259704, 0.2049233526537413974, 0.2678265586039194068, 0.3285473200936711580, 0.3887551463289976028, 0.4480299679797895562, 0.5086005276974336908, 0.5693212891871686221, 0.6285118954019341952, 0.6874932755392462180, 0.7470782953889805178, 0.8077025413165653811, 0.8697098126206591617, 0.9334283313050898423, 1.000000000000000000 ),
 .UNSPECIFIED. ) ;
#508 = DIRECTION ( 'NONE',  ( 0.000000000000000000, 1.000000000000000000, -0.000000000000000000 ) ) ;
#509 = DIRECTION ( 'NONE',  ( -0.000000000000000000, 1.000000000000000000, -0.000000000000000000 ) ) ;
#510 = ADVANCED_FACE ( 'NONE', ( #10865 ), #25932, .F. ) ;
#511 = ORIENTED_EDGE ( 'NONE', *, *, #39742, .T. ) ;
#512 = DIRECTION ( 'NONE',  ( 0.000000000000000000, 0.000000000000000000, -1.000000000000000000 ) ) ;
#514 = VERTEX_POINT ( 'NONE', #4665 ) ;
#513 = EDGE_LOOP ( 'NONE', ( #6332, #5687 ) ) ;
#515 = CARTESIAN_POINT ( 'NONE',  ( -171.6134912403886688, 6.756873785170395053, 152.3999999999999773 ) ) ;
#516 = CARTESIAN_POINT ( 'NONE',  ( 86.34730000000000416, 12.69999999999999929, -114.3000000000000114 ) ) ;
#517 = CIRCLE ( 'NONE', #46921, 3.499999999999892086 ) ;
#518 = DIRECTION ( 'NONE',  ( -0.000000000000000000, 1.000000000000000000, -0.000000000000000000 ) ) ;
#519 = DIRECTION ( 'NONE',  ( -0.000000000000000000, 1.000000000000000000, -0.000000000000000000 ) ) ;
#520 = ORIENTED_EDGE ( 'NONE', *, *, #14160, .F. ) ;
#521 = FACE_OUTER_BOUND ( 'NONE', #29362, .T. ) ;
#522 = CARTESIAN_POINT ( 'NONE',  ( 12.70000000000001705, 0.000000000000000000, 114.2999999999999829 ) ) ;
#523 = DIRECTION ( 'NONE',  ( -0.000000000000000000, -0.000000000000000000, -1.000000000000000000 ) ) ;
#524 = DIRECTION ( 'NONE',  ( -0.000000000000000000, -1.000000000000000000, -0.000000000000000000 ) ) ;
#525 = ORIENTED_EDGE ( 'NONE', *, *, #44702, .T. ) ;
#526 = CIRCLE ( 'NONE', #12393, 3.500000000000058620 ) ;
#527 = ADVANCED_FACE ( 'NONE', ( #41315 ), #10753, .F. ) ;
#528 = ORIENTED_EDGE ( 'NONE', *, *, #40333, .F. ) ;
#529 = CARTESIAN_POINT ( 'NONE',  ( -183.1455947852404051, 6.535596955128215590, 152.2999999999999829 ) ) ;
#530 = CARTESIAN_POINT ( 'NONE',  ( 139.7000000000000171, 12.69999999999999929, -88.90000000000000568 ) ) ;
#531 = VECTOR ( 'NONE', #23659, 1000.000000000000000 ) ;
#532 = ADVANCED_FACE ( 'NONE', ( #33773 ), #23655, .F. ) ;
#533 = VECTOR ( 'NONE', #1007, 1000.000000000000000 ) ;
#534 = VECTOR ( 'NONE', #31725, 1000.000000000000000 ) ;
#535 = CIRCLE ( 'NONE', #32057, 2.552699999999990865 ) ;
#536 = FACE_OUTER_BOUND ( 'NONE', #36292, .T. ) ;
#537 = CIRCLE ( 'NONE', #2909, 3.263900000000000023 ) ;
#538 = LINE ( 'NONE', #22498, #6901 ) ;
#539 = EDGE_CURVE ( 'NONE', #30753, #43506, #30071, .T. ) ;
#540 = DIRECTION ( 'NONE',  ( -0.000000000000000000, -1.000000000000000000, 0.000000000000000000 ) ) ;
#541 = EDGE_LOOP ( 'NONE', ( #28156, #20963, #28194, #4725 ) ) ;
#542 = EDGE_CURVE ( 'NONE', #14361, #42034, #3630, .T. ) ;
#543 = VERTEX_POINT ( 'NONE', #5655 ) ;
#544 = CARTESIAN_POINT ( 'NONE',  ( -88.90000000000000568, 11.75269999999994575, 91.45269999999999300 ) ) ;
#545 = CARTESIAN_POINT ( 'NONE',  ( 63.50000000000002842, 11.75269999999994575, -40.65270000000000294 ) ) ;
#546 = EDGE_CURVE ( 'NONE', #23023, #30763, #27618, .T. ) ;
#547 = ORIENTED_EDGE ( 'NONE', *, *, #41715, .F. ) ;
#548 = PLANE ( 'NONE',  #22945 ) ;
#549 = ORIENTED_EDGE ( 'NONE', *, *, #36988, .F. ) ;
#550 = VECTOR ( 'NONE', #15906, 1000.000000000000000 ) ;
#551 = EDGE_CURVE ( 'NONE', #2447, #1253, #20659, .T. ) ;
#552 = CARTESIAN_POINT ( 'NONE',  ( -173.1786153259307071, 4.601773651284028155, 152.3999999999999488 ) ) ;
#553 = CARTESIAN_POINT ( 'NONE',  ( -63.50000000000000000, 11.75269999999994575, -114.3000000000000114 ) ) ;
#554 = EDGE_CURVE ( 'NONE', #17850, #16440, #42128, .T. ) ;
#555 = ORIENTED_EDGE ( 'NONE', *, *, #19929, .T. ) ;
#556 = EDGE_CURVE ( 'NONE', #14992, #34256, #28102, .T. ) ;
#557 = CARTESIAN_POINT ( 'NONE',  ( -12.69999999999998863, 0.9473000000000744159, 40.65270000000000294 ) ) ;
#558 = ADVANCED_FACE ( 'NONE', ( #42791 ), #30415, .F. ) ;
#560 = VERTEX_POINT ( 'NONE', #46979 ) ;
#559 = ORIENTED_EDGE ( 'NONE', *, *, #22918, .F. ) ;
#561 = ADVANCED_FACE ( 'NONE', ( #46241 ), #9109, .F. ) ;
#562 = CARTESIAN_POINT ( 'NONE',  ( -171.5464715353871838, 7.171905358939546282, 152.3999999999999488 ) ) ;
#563 = DIRECTION ( 'NONE',  ( 0.000000000000000000, 0.000000000000000000, -1.000000000000000000 ) ) ;
#564 = DIRECTION ( 'NONE',  ( 0.000000000000000000, 0.000000000000000000, -1.000000000000000000 ) ) ;
#565 = CIRCLE ( 'NONE', #24235, 2.552700000000005076 ) ;
#566 = ORIENTED_EDGE ( 'NONE', *, *, #24015, .F. ) ;
#567 = AXIS2_PLACEMENT_3D ( 'NONE', #36372, #24862, #6380 ) ;
#569 = AXIS2_PLACEMENT_3D ( 'NONE', #14234, #14471, #13729 ) ;
#568 = CARTESIAN_POINT ( 'NONE',  ( 63.50000000000002842, 11.75269999999994575, 60.94729999999999848 ) ) ;
#570 = CARTESIAN_POINT ( 'NONE',  ( 139.7000000000000171, 11.75270000000009851, 40.65269999999998873 ) ) ;
#571 = VECTOR ( 'NONE', #1796, 1000.000000000000114 ) ;
#572 = DIRECTION ( 'NONE',  ( -0.000000000000000000, 1.000000000000000000, -0.000000000000000000 ) ) ;
#573 = ORIENTED_EDGE ( 'NONE', *, *, #38828, .F. ) ;
#574 = ORIENTED_EDGE ( 'NONE', *, *, #8712, .F. ) ;
#576 = DIRECTION ( 'NONE',  ( 0.000000000000000000, 0.000000000000000000, -1.000000000000000000 ) ) ;
#575 = CIRCLE ( 'NONE', #43807, 3.499999999999947597 ) ;
#577 = CARTESIAN_POINT ( 'NONE',  ( 114.3000000000000398, 0.9472999999999426324, 15.25269999999999371 ) ) ;
#578 = ORIENTED_EDGE ( 'NONE', *, *, #41918, .T. ) ;
#579 = AXIS2_PLACEMENT_3D ( 'NONE', #42267, #11833, #26892 ) ;
#580 = CARTESIAN_POINT ( 'NONE',  ( -182.2015998648829225, 5.242796048717455193, 152.3999999999999488 ) ) ;
#581 = AXIS2_PLACEMENT_3D ( 'NONE', #42414, #23765, #20773 ) ;
#582 = CYLINDRICAL_SURFACE ( 'NONE', #16948, 2.552699999999990865 ) ;
#583 = VECTOR ( 'NONE', #12849, 1000.000000000000000 ) ;
#584 = FACE_BOUND ( 'NONE', #47762, .T. ) ;
#585 = EDGE_LOOP ( 'NONE', ( #20338, #41026, #34518, #10631 ) ) ;
#586 = EDGE_CURVE ( 'NONE', #10158, #27114, #7140, .T. ) ;
#587 = CARTESIAN_POINT ( 'NONE',  ( -88.90000000000000568, 0.000000000000000000, 117.7999999999999261 ) ) ;
#588 = ORIENTED_EDGE ( 'NONE', *, *, #34336, .F. ) ;
#589 = DIRECTION ( 'NONE',  ( 0.000000000000000000, 1.000000000000000000, -0.000000000000000000 ) ) ;
#590 = EDGE_LOOP ( 'NONE', ( #41216, #27464 ) ) ;
#591 = DIRECTION ( 'NONE',  ( -0.000000000000000000, -1.000000000000000000, -0.000000000000000000 ) ) ;
#592 = AXIS2_PLACEMENT_3D ( 'NONE', #3684, #7406, #15018 ) ;
#593 = ADVANCED_FACE ( 'NONE', ( #17422 ), #21749, .F. ) ;
#594 = ORIENTED_EDGE ( 'NONE', *, *, #10057, .T. ) ;
#595 = DIRECTION ( 'NONE',  ( -0.000000000000000000, -1.000000000000000000, -0.000000000000000000 ) ) ;
#596 = ADVANCED_FACE ( 'NONE', ( #37110 ), #2089, .F. ) ;
#597 = ORIENTED_EDGE ( 'NONE', *, *, #18891, .F. ) ;
#598 = CARTESIAN_POINT ( 'NONE',  ( -190.5000000000000000, 11.75270000000009851, -88.90000000000000568 ) ) ;
#599 = ORIENTED_EDGE ( 'NONE', *, *, #26853, .F. ) ;
#600 = ADVANCED_FACE ( 'NONE', ( #17655 ), #33552, .F. ) ;
#601 = CONICAL_SURFACE ( 'NONE', #38318, 2.552699999999990865, 0.7853981633974482790 ) ;
#602 = CARTESIAN_POINT ( 'NONE',  ( -211.1046907889147235, 4.475000000000010303, 152.3999999999999773 ) ) ;
#603 = CIRCLE ( 'NONE', #17948, 3.499999999999947597 ) ;
#604 = ORIENTED_EDGE ( 'NONE', *, *, #15761, .F. ) ;
#605 = EDGE_LOOP ( 'NONE', ( #12890, #1145, #20585, #36105 ) ) ;
#606 = AXIS2_PLACEMENT_3D ( 'NONE', #26979, #22487, #26492 ) ;
#607 = DIRECTION ( 'NONE',  ( 0.000000000000000000, 0.000000000000000000, 1.000000000000000000 ) ) ;
#608 = VERTEX_POINT ( 'NONE', #33227 ) ;
#609 = VERTEX_POINT ( 'NONE', #10802 ) ;
#610 = CIRCLE ( 'NONE', #25055, 2.552699999999990865 ) ;
#611 = CIRCLE ( 'NONE', #1423, 3.499999999999947597 ) ;
#612 = LINE ( 'NONE', #46633, #2280 ) ;
#613 = VERTEX_POINT ( 'NONE', #26858 ) ;
#614 = EDGE_CURVE ( 'NONE', #17339, #26501, #30247, .T. ) ;
#615 = ORIENTED_EDGE ( 'NONE', *, *, #18077, .T. ) ;
#616 = DIRECTION ( 'NONE',  ( 0.000000000000000000, 1.000000000000000000, 0.000000000000000000 ) ) ;
#617 = DIRECTION ( 'NONE',  ( 0.000000000000000000, 0.000000000000000000, -1.000000000000000000 ) ) ;
#618 = EDGE_LOOP ( 'NONE', ( #42810, #15899, #35845, #33234 ) ) ;
#619 = DIRECTION ( 'NONE',  ( -0.000000000000000000, 1.000000000000000000, -0.000000000000000000 ) ) ;
#620 = ORIENTED_EDGE ( 'NONE', *, *, #12682, .T. ) ;
#621 = EDGE_LOOP ( 'NONE', ( #6652, #45718, #6231, #5362 ) ) ;
#622 = EDGE_CURVE ( 'NONE', #10909, #180, #23323, .T. ) ;
#623 = VERTEX_POINT ( 'NONE', #37803 ) ;
#624 = CARTESIAN_POINT ( 'NONE',  ( 139.7000000000000171, 0.000000000000000000, -38.09999999999999432 ) ) ;
#625 = EDGE_CURVE ( 'NONE', #36899, #9922, #20933, .T. ) ;
#626 = EDGE_CURVE ( 'NONE', #29327, #40982, #48677, .T. ) ;
#627 = ORIENTED_EDGE ( 'NONE', *, *, #28124, .T. ) ;
#628 = EDGE_CURVE ( 'NONE', #11595, #30829, #28834, .T. ) ;
#629 = CARTESIAN_POINT ( 'NONE',  ( -172.2138746154789999, 7.490537535938912583, 152.3999999999999773 ) ) ;
#630 = ADVANCED_FACE ( 'NONE', ( #30745 ), #43035, .F. ) ;
#631 = DIRECTION ( 'NONE',  ( 0.000000000000000000, 0.000000000000000000, -1.000000000000000000 ) ) ;
#632 = CARTESIAN_POINT ( 'NONE',  ( -190.5000000000000000, 12.69999999999999929, -137.1473000000000013 ) ) ;
#633 = ORIENTED_EDGE ( 'NONE', *, *, #40463, .F. ) ;
#634 = CARTESIAN_POINT ( 'NONE',  ( -182.6894528189631899, 6.261876741718571893, 152.3999999999999488 ) ) ;
#635 = CONICAL_SURFACE ( 'NONE', #4588, 2.552700000000005076, 0.7853981633974482790 ) ;
#636 = VERTEX_POINT ( 'NONE', #39262 ) ;
#637 = DIRECTION ( 'NONE',  ( 0.000000000000000000, 0.000000000000000000, 1.000000000000000000 ) ) ;
#638 = DIRECTION ( 'NONE',  ( 0.000000000000000000, 0.000000000000000000, -1.000000000000000000 ) ) ;
#639 = DIRECTION ( 'NONE',  ( 0.000000000000000000, 1.000000000000000000, 0.000000000000000000 ) ) ;
#640 = CARTESIAN_POINT ( 'NONE',  ( 165.1000000000000512, 0.000000000000000000, 34.59999999999993747 ) ) ;
#641 = DIRECTION ( 'NONE',  ( 0.000000000000000000, 0.000000000000000000, -1.000000000000000000 ) ) ;
#642 = CARTESIAN_POINT ( 'NONE',  ( -198.1519239076150711, 8.223971550589487478, 152.2999999999999829 ) ) ;
#643 = CONICAL_SURFACE ( 'NONE', #40715, 3.499999999999892086, 0.7853981633974391752 ) ;
#644 = FACE_OUTER_BOUND ( 'NONE', #24081, .T. ) ;
#645 = DIRECTION ( 'NONE',  ( 8.659560562354932858E-17, 0.7071067811865474617, -0.7071067811865475727 ) ) ;
#646 = PRESENTATION_LAYER_ASSIGNMENT (  '', '', ( #39925 ) ) ;
#647 = CYLINDRICAL_SURFACE ( 'NONE', #47900, 2.552700000000005076 ) ;
#648 = AXIS2_PLACEMENT_3D ( 'NONE', #14910, #48342, #29456 ) ;
#649 = EDGE_CURVE ( 'NONE', #23716, #3962, #25943, .T. ) ;
#650 = PLANE ( 'NONE',  #41625 ) ;
#651 = CARTESIAN_POINT ( 'NONE',  ( 215.9000000000000057, 0.000000000000000000, 9.199999999999930012 ) ) ;
#652 = CIRCLE ( 'NONE', #28243, 0.6060590750560923556 ) ;
#653 = LINE ( 'NONE', #34673, #47064 ) ;
#654 = DIRECTION ( 'NONE',  ( 0.000000000000000000, 0.000000000000000000, 1.000000000000000000 ) ) ;
#655 = ORIENTED_EDGE ( 'NONE', *, *, #29104, .T. ) ;
#657 = EDGE_CURVE ( 'NONE', #22662, #4173, #565, .T. ) ;
#656 = FACE_OUTER_BOUND ( 'NONE', #22340, .T. ) ;
#658 = CIRCLE ( 'NONE', #25908, 3.500000000000058620 ) ;
#659 = CIRCLE ( 'NONE', #31367, 2.552700000000005076 ) ;
#660 = DIRECTION ( 'NONE',  ( 0.000000000000000000, 1.000000000000000000, 0.000000000000000000 ) ) ;
#661 = ORIENTED_EDGE ( 'NONE', *, *, #48661, .F. ) ;
#662 = VERTEX_POINT ( 'NONE', #34907 ) ;
#663 = CARTESIAN_POINT ( 'NONE',  ( -190.5000000000000000, 11.75270000000009851, -63.50000000000000000 ) ) ;
#664 = AXIS2_PLACEMENT_3D ( 'NONE', #8561, #42226, #37569 ) ;
#665 = CARTESIAN_POINT ( 'NONE',  ( -172.0888039682317867, 6.033252644464812242, 152.3999999999999204 ) ) ;
#666 = DIRECTION ( 'NONE',  ( -0.000000000000000000, 1.000000000000000000, -0.000000000000000000 ) ) ;
#667 = DIRECTION ( 'NONE',  ( 0.000000000000000000, -0.7071067811865545671, -0.7071067811865404673 ) ) ;
#668 = EDGE_CURVE ( 'NONE', #38532, #40120, #30509, .T. ) ;
#669 = CIRCLE ( 'NONE', #23541, 3.499999999999892086 ) ;
#670 = VERTEX_POINT ( 'NONE', #1138 ) ;
#671 = ORIENTED_EDGE ( 'NONE', *, *, #26506, .T. ) ;
#672 = VERTEX_POINT ( 'NONE', #42736 ) ;
#673 = VECTOR ( 'NONE', #13754, 1000.000000000000114 ) ;
#674 = ORIENTED_EDGE ( 'NONE', *, *, #11189, .T. ) ;
#675 = DIRECTION ( 'NONE',  ( 0.000000000000000000, 0.000000000000000000, 1.000000000000000000 ) ) ;
#676 = VECTOR ( 'NONE', #20163, 1000.000000000000000 ) ;
#677 = CARTESIAN_POINT ( 'NONE',  ( -178.4943998756165513, 7.361509215940482243, 152.3000000000000114 ) ) ;
#678 = CARTESIAN_POINT ( 'NONE',  ( -177.3330811840778551, 7.024317663878754558, 152.3999999999998636 ) ) ;
#679 = ORIENTED_EDGE ( 'NONE', *, *, #38223, .F. ) ;
#680 = VERTEX_POINT ( 'NONE', #46186 ) ;
#681 = ORIENTED_EDGE ( 'NONE', *, *, #27410, .F. ) ;
#682 = EDGE_CURVE ( 'NONE', #910, #29033, #15533, .T. ) ;
#683 = ADVANCED_FACE ( 'NONE', ( #35148 ), #30884, .F. ) ;
#684 = ORIENTED_EDGE ( 'NONE', *, *, #18313, .F. ) ;
#685 = ORIENTED_EDGE ( 'NONE', *, *, #45435, .F. ) ;
#686 = EDGE_CURVE ( 'NONE', #27595, #2267, #26014, .T. ) ;
#687 = DIRECTION ( 'NONE',  ( -0.000000000000000000, -1.000000000000000000, 0.000000000000000000 ) ) ;
#688 = DIRECTION ( 'NONE',  ( 0.000000000000000000, 1.000000000000000000, 0.000000000000000000 ) ) ;
#689 = VERTEX_POINT ( 'NONE', #40396 ) ;
#690 = AXIS2_PLACEMENT_3D ( 'NONE', #44466, #48442, #25878 ) ;
#691 = CARTESIAN_POINT ( 'NONE',  ( 190.5000000000000284, 11.75270000000009851, -111.7473000000000241 ) ) ;
#692 = CIRCLE ( 'NONE', #47090, 3.500000000000058620 ) ;
#693 = DIRECTION ( 'NONE',  ( -0.000000000000000000, -1.000000000000000000, -0.000000000000000000 ) ) ;
#694 = ORIENTED_EDGE ( 'NONE', *, *, #34930, .F. ) ;
#695 = AXIS2_PLACEMENT_3D ( 'NONE', #34331, #1319, #30655 ) ;
#696 = AXIS2_PLACEMENT_3D ( 'NONE', #9024, #13440, #43444 ) ;
#697 = ORIENTED_EDGE ( 'NONE', *, *, #37182, .F. ) ;
#698 = FACE_OUTER_BOUND ( 'NONE', #44677, .T. ) ;
#699 = CARTESIAN_POINT ( 'NONE',  ( 139.7000000000000171, 0.9472999999999183185, 142.2526999999999759 ) ) ;
#700 = CARTESIAN_POINT ( 'NONE',  ( -139.6999999999999886, 0.000000000000000000, 136.2000000000001023 ) ) ;
#701 = CARTESIAN_POINT ( 'NONE',  ( -174.7749016762397787, 7.975000000015366020, 152.2999999999999829 ) ) ;
#702 = ORIENTED_EDGE ( 'NONE', *, *, #45758, .F. ) ;
#703 = AXIS2_PLACEMENT_3D ( 'NONE', #38940, #30437, #8279 ) ;
#704 = CARTESIAN_POINT ( 'NONE',  ( -165.0999999999999943, 12.69999999999999929, -63.50000000000000000 ) ) ;
#705 = DIRECTION ( 'NONE',  ( 0.000000000000000000, 0.000000000000000000, -1.000000000000000000 ) ) ;
#706 = DIRECTION ( 'NONE',  ( -0.000000000000000000, 1.000000000000000000, -0.000000000000000000 ) ) ;
#707 = DIRECTION ( 'NONE',  ( 0.000000000000000000, 0.000000000000000000, -1.000000000000000000 ) ) ;
#708 = LINE ( 'NONE', #19430, #17987 ) ;
#709 = ORIENTED_EDGE ( 'NONE', *, *, #42349, .F. ) ;
#710 = FACE_BOUND ( 'NONE', #36465, .T. ) ;
#711 = CARTESIAN_POINT ( 'NONE',  ( -190.5000000000000000, 12.69999999999999929, -88.90000000000000568 ) ) ;
#712 = CARTESIAN_POINT ( 'NONE',  ( 165.1000000000000512, 0.000000000000000000, 92.39999999999989200 ) ) ;
#713 = DIRECTION ( 'NONE',  ( 8.659560562354847809E-17, -0.7071067811865546782, 0.7071067811865404673 ) ) ;
#714 = DIRECTION ( 'NONE',  ( -0.000000000000000000, -1.000000000000000000, 0.000000000000000000 ) ) ;
#715 = ORIENTED_EDGE ( 'NONE', *, *, #848, .T. ) ;
#716 = CARTESIAN_POINT ( 'NONE',  ( 215.9000000000000057, 0.000000000000000000, -16.20000000000004903 ) ) ;
#717 = ORIENTED_EDGE ( 'NONE', *, *, #31349, .F. ) ;
#718 = DIRECTION ( 'NONE',  ( -0.000000000000000000, 1.000000000000000000, -0.000000000000000000 ) ) ;
#719 = CARTESIAN_POINT ( 'NONE',  ( -215.9000000000000057, 12.69999999999999929, -34.60000000000010090 ) ) ;
#720 = DIRECTION ( 'NONE',  ( 0.000000000000000000, 1.000000000000000000, 0.000000000000000000 ) ) ;
#721 = VECTOR ( 'NONE', #1400, 1000.000000000000000 ) ;
#722 = FACE_OUTER_BOUND ( 'NONE', #18912, .T. ) ;
#723 = DIRECTION ( 'NONE',  ( 0.000000000000000000, 0.000000000000000000, -1.000000000000000000 ) ) ;
#724 = ORIENTED_EDGE ( 'NONE', *, *, #35817, .F. ) ;
#725 = DIRECTION ( 'NONE',  ( 0.000000000000000000, 0.7071067811865474617, 0.7071067811865475727 ) ) ;
#726 = DIRECTION ( 'NONE',  ( -0.000000000000000000, 1.000000000000000000, -0.000000000000000000 ) ) ;
#727 = DIRECTION ( 'NONE',  ( -1.000000000000000000, -1.919290252217456478E-15, -0.000000000000000000 ) ) ;
#728 = AXIS2_PLACEMENT_3D ( 'NONE', #42050, #8372, #8626 ) ;
#729 = LINE ( 'NONE', #213, #7507 ) ;
#731 = ORIENTED_EDGE ( 'NONE', *, *, #14170, .F. ) ;
#730 = VERTEX_POINT ( 'NONE', #25507 ) ;
#732 = CONICAL_SURFACE ( 'NONE', #28318, 2.552700000000005076, 0.7853981633974482790 ) ;
#733 = AXIS2_PLACEMENT_3D ( 'NONE', #31666, #27027, #27980 ) ;
#734 = AXIS2_PLACEMENT_3D ( 'NONE', #44362, #40684, #7502 ) ;
#735 = AXIS2_PLACEMENT_3D ( 'NONE', #4657, #18695, #15022 ) ;
#736 = ORIENTED_EDGE ( 'NONE', *, *, #2033, .T. ) ;
#737 = VERTEX_POINT ( 'NONE', #21757 ) ;
#738 = VERTEX_POINT ( 'NONE', #36772 ) ;
#739 = VERTEX_POINT ( 'NONE', #3195 ) ;
#740 = CARTESIAN_POINT ( 'NONE',  ( -172.4101222474068038, 4.432998043620771433, 152.3000000000000114 ) ) ;
#741 = EDGE_LOOP ( 'NONE', ( #15227, #5252 ) ) ;
#742 = ORIENTED_EDGE ( 'NONE', *, *, #34027, .T. ) ;
#743 = ADVANCED_FACE ( 'NONE', ( #8605 ), #13891, .F. ) ;
#744 = ORIENTED_EDGE ( 'NONE', *, *, #24217, .T. ) ;
#745 = DIRECTION ( 'NONE',  ( 0.000000000000000000, 0.000000000000000000, 1.000000000000000000 ) ) ;
#746 = AXIS2_PLACEMENT_3D ( 'NONE', #8033, #1080, #26799 ) ;
#747 = CARTESIAN_POINT ( 'NONE',  ( -197.5973966056519089, 5.287231491654301507, 152.3999999999999773 ) ) ;
#748 = VERTEX_POINT ( 'NONE', #946 ) ;
#749 = CARTESIAN_POINT ( 'NONE',  ( 63.50000000000002842, 12.69999999999999929, 114.2999999999999829 ) ) ;
#750 = VERTEX_POINT ( 'NONE', #15743 ) ;
#751 = CARTESIAN_POINT ( 'NONE',  ( -182.3849471184210529, 6.738617986901881629, 152.2999999999999829 ) ) ;
#752 = CARTESIAN_POINT ( 'NONE',  ( -88.90000000000000568, 11.75269999999994575, 63.50000000000000000 ) ) ;
#753 = LINE ( 'NONE', #42090, #8925 ) ;
#754 = EDGE_LOOP ( 'NONE', ( #31131, #20382, #39247, #42207 ) ) ;
#755 = ORIENTED_EDGE ( 'NONE', *, *, #16238, .F. ) ;
#756 = DIRECTION ( 'NONE',  ( 0.000000000000000000, 0.000000000000000000, -1.000000000000000000 ) ) ;
#757 = DIRECTION ( 'NONE',  ( -0.000000000000000000, -1.000000000000000000, -0.000000000000000000 ) ) ;
#758 = DIRECTION ( 'NONE',  ( 0.000000000000000000, 0.000000000000000000, 1.000000000000000000 ) ) ;
#759 = ORIENTED_EDGE ( 'NONE', *, *, #3810, .F. ) ;
#760 = DIRECTION ( 'NONE',  ( -0.000000000000000000, 1.000000000000000000, -0.000000000000000000 ) ) ;
#761 = VECTOR ( 'NONE', #31660, 1000.000000000000000 ) ;
#762 = LINE ( 'NONE', #19739, #40589 ) ;
#763 = CARTESIAN_POINT ( 'NONE',  ( -12.69999999999998863, 0.000000000000000000, 34.59999999999993747 ) ) ;
#764 = CARTESIAN_POINT ( 'NONE',  ( 88.90000000000000568, 0.000000000000000000, 9.200000000000041922 ) ) ;
#765 = CARTESIAN_POINT ( 'NONE',  ( -179.0825939839583327, 6.987820512820523078, 152.2999999999999829 ) ) ;
#766 = ORIENTED_EDGE ( 'NONE', *, *, #12148, .T. ) ;
#767 = DIRECTION ( 'NONE',  ( 0.000000000000000000, -1.000000000000000000, 0.000000000000000000 ) ) ;
#768 = CARTESIAN_POINT ( 'NONE',  ( -114.2999999999999972, 11.75269999999994575, -139.6999999999999886 ) ) ;
#769 = VECTOR ( 'NONE', #9364, 1000.000000000000000 ) ;
#770 = FACE_OUTER_BOUND ( 'NONE', #19944, .T. ) ;
#771 = DIRECTION ( 'NONE',  ( -0.000000000000000000, -1.000000000000000000, -0.000000000000000000 ) ) ;
#772 = CONICAL_SURFACE ( 'NONE', #38483, 2.750000000000030198, 0.7853981633974198573 ) ;
#773 = CARTESIAN_POINT ( 'NONE',  ( -12.69999999999998863, 0.000000000000000000, 143.1999999999998749 ) ) ;
#774 = CARTESIAN_POINT ( 'NONE',  ( -172.8811382858880279, 4.471614313106210048, 152.2999999999999261 ) ) ;
#775 = DIRECTION ( 'NONE',  ( 0.000000000000000000, 0.000000000000000000, -1.000000000000000000 ) ) ;
#776 = DIRECTION ( 'NONE',  ( -0.000000000000000000, 1.000000000000000000, -0.000000000000000000 ) ) ;
#777 = ORIENTED_EDGE ( 'NONE', *, *, #18295, .F. ) ;
#778 = CARTESIAN_POINT ( 'NONE',  ( -177.5778365549869307, 6.439944587034614365, 152.3999999999999488 ) ) ;
#780 = ORIENTED_EDGE ( 'NONE', *, *, #24554, .T. ) ;
#779 = ORIENTED_EDGE ( 'NONE', *, *, #12121, .T. ) ;
#781 = CARTESIAN_POINT ( 'NONE',  ( -171.5454148415099951, 7.042594245255719976, 152.3999999999999488 ) ) ;
#782 = DIRECTION ( 'NONE',  ( -1.000000000000000000, 0.000000000000000000, 0.000000000000000000 ) ) ;
#783 = CARTESIAN_POINT ( 'NONE',  ( -139.6999999999999886, 12.69999999999999929, 41.59999999999988773 ) ) ;
#784 = CARTESIAN_POINT ( 'NONE',  ( 63.50000000000002842, 11.75269999999994575, -88.90000000000000568 ) ) ;
#785 = EDGE_LOOP ( 'NONE', ( #11503, #25781, #10708, #18051 ) ) ;
#786 = EDGE_CURVE ( 'NONE', #1055, #10703, #38565, .T. ) ;
#787 = VERTEX_POINT ( 'NONE', #15496 ) ;
#788 = DIRECTION ( 'NONE',  ( 0.000000000000000000, 1.000000000000000000, 0.000000000000000000 ) ) ;
#789 = CARTESIAN_POINT ( 'NONE',  ( -190.5000000000000000, 0.000000000000000000, 41.60000000000005116 ) ) ;
#790 = CARTESIAN_POINT ( 'NONE',  ( -203.6286729584473960, 6.057937855923350767, 152.2999999999999829 ) ) ;
#791 = CARTESIAN_POINT ( 'NONE',  ( -38.09999999999999432, 0.9472999999999426324, 12.69999999999998863 ) ) ;
#792 = VERTEX_POINT ( 'NONE', #4889 ) ;
#793 = ORIENTED_EDGE ( 'NONE', *, *, #28587, .T. ) ;
#794 = LINE ( 'NONE', #27212, #3901 ) ;
#795 = ADVANCED_FACE ( 'NONE', ( #38316 ), #39746, .F. ) ;
#796 = ORIENTED_EDGE ( 'NONE', *, *, #17213, .F. ) ;
#797 = CARTESIAN_POINT ( 'NONE',  ( -63.50000000000000000, 11.75269999999994575, -91.45270000000000721 ) ) ;
#798 = ORIENTED_EDGE ( 'NONE', *, *, #25049, .F. ) ;
#799 = FACE_OUTER_BOUND ( 'NONE', #10508, .T. ) ;
#800 = ORIENTED_EDGE ( 'NONE', *, *, #15312, .T. ) ;
#801 = FACE_OUTER_BOUND ( 'NONE', #9579, .T. ) ;
#802 = CARTESIAN_POINT ( 'NONE',  ( 215.9000000000000057, 0.9472999999999183185, 91.45269999999997879 ) ) ;
#803 = ORIENTED_EDGE ( 'NONE', *, *, #33410, .T. ) ;
#804 = EDGE_LOOP ( 'NONE', ( #40109, #20839 ) ) ;
#805 = CARTESIAN_POINT ( 'NONE',  ( 38.09999999999999432, 12.69999999999999929, 92.40000000000004832 ) ) ;
#806 = AXIS2_PLACEMENT_3D ( 'NONE', #38367, #984, #3720 ) ;
#807 = CIRCLE ( 'NONE', #17317, 2.552700000000005076 ) ;
#808 = ORIENTED_EDGE ( 'NONE', *, *, #26911, .F. ) ;
#809 = AXIS2_PLACEMENT_3D ( 'NONE', #17871, #14203, #22808 ) ;
#810 = ORIENTED_EDGE ( 'NONE', *, *, #46011, .F. ) ;
#811 = ORIENTED_EDGE ( 'NONE', *, *, #31706, .F. ) ;
#812 = DIRECTION ( 'NONE',  ( 0.000000000000000000, 0.000000000000000000, -1.000000000000000000 ) ) ;
#813 = DIRECTION ( 'NONE',  ( -0.000000000000000000, -1.000000000000000000, -0.000000000000000000 ) ) ;
#814 = ORIENTED_EDGE ( 'NONE', *, *, #36994, .T. ) ;
#815 = ORIENTED_EDGE ( 'NONE', *, *, #25251, .T. ) ;
#816 = DIRECTION ( 'NONE',  ( 0.000000000000000000, 0.000000000000000000, -1.000000000000000000 ) ) ;
#817 = DIRECTION ( 'NONE',  ( 0.000000000000000000, 1.000000000000000000, -0.000000000000000000 ) ) ;
#818 = EDGE_LOOP ( 'NONE', ( #14498, #32300, #798, #23584 ) ) ;
#819 = ORIENTED_EDGE ( 'NONE', *, *, #14444, .T. ) ;
#820 = LINE ( 'NONE', #19046, #22403 ) ;
#821 = FACE_OUTER_BOUND ( 'NONE', #7071, .T. ) ;
#822 = CYLINDRICAL_SURFACE ( 'NONE', #39732, 2.552700000000005076 ) ;
#823 = CIRCLE ( 'NONE', #13427, 2.552699999999990865 ) ;
#824 = DIRECTION ( 'NONE',  ( 0.000000000000000000, 0.000000000000000000, -1.000000000000000000 ) ) ;
#825 = DIRECTION ( 'NONE',  ( -1.000000000000000000, 0.000000000000000000, 0.000000000000000000 ) ) ;
#826 = VERTEX_POINT ( 'NONE', #23884 ) ;
#827 = SURFACE_STYLE_USAGE ( .BOTH. , #12671 ) ;
#829 = EDGE_CURVE ( 'NONE', #8537, #5688, #31514, .T. ) ;
#828 = DIRECTION ( 'NONE',  ( 0.000000000000000000, 1.000000000000000000, -0.000000000000000000 ) ) ;
#830 = ORIENTED_EDGE ( 'NONE', *, *, #3036, .T. ) ;
#831 = CARTESIAN_POINT ( 'NONE',  ( -12.69999999999998863, 0.000000000000000000, -41.60000000000005116 ) ) ;
#832 = LINE ( 'NONE', #38208, #24242 ) ;
#833 = CARTESIAN_POINT ( 'NONE',  ( -215.9000000000000057, 12.69999999999999929, -38.09999999999999432 ) ) ;
#834 = CARTESIAN_POINT ( 'NONE',  ( 215.9000000000000057, 12.69999999999999929, 117.7999999999998835 ) ) ;
#835 = DIRECTION ( 'NONE',  ( -0.000000000000000000, 1.000000000000000000, -0.000000000000000000 ) ) ;
#836 = CARTESIAN_POINT ( 'NONE',  ( 114.3000000000000398, 0.000000000000000000, 117.7999999999999261 ) ) ;
#837 = EDGE_CURVE ( 'NONE', #514, #8978, #5395, .T. ) ;
#838 = CARTESIAN_POINT ( 'NONE',  ( -215.9000000000000057, 0.9472999999999183185, -114.3000000000000114 ) ) ;
#839 = FACE_BOUND ( 'NONE', #36235, .T. ) ;
#840 = VECTOR ( 'NONE', #25652, 1000.000000000000114 ) ;
#841 = DIRECTION ( 'NONE',  ( -0.000000000000000000, 1.000000000000000000, -0.000000000000000000 ) ) ;
#842 = ADVANCED_FACE ( 'NONE', ( #24384 ), #16913, .F. ) ;
#843 = CARTESIAN_POINT ( 'NONE',  ( -165.0999999999999943, 11.75270000000009851, -114.3000000000000114 ) ) ;
#844 = CARTESIAN_POINT ( 'NONE',  ( -190.5000000000000000, 11.75270000000009851, 139.6999999999999886 ) ) ;
#846 = VECTOR ( 'NONE', #15354, 1000.000000000000000 ) ;
#845 = FACE_OUTER_BOUND ( 'NONE', #46219, .T. ) ;
#847 = DIRECTION ( 'NONE',  ( 0.000000000000000000, 0.000000000000000000, -1.000000000000000000 ) ) ;
#848 = EDGE_CURVE ( 'NONE', #22864, #13904, #25125, .T. ) ;
#849 = ORIENTED_EDGE ( 'NONE', *, *, #35896, .T. ) ;
#850 = EDGE_CURVE ( 'NONE', #40859, #22888, #46074, .T. ) ;
#851 = CIRCLE ( 'NONE', #24603, 7.143749999999997158 ) ;
#852 = LINE ( 'NONE', #26328, #6798 ) ;
#853 = VECTOR ( 'NONE', #25451, 1000.000000000000114 ) ;
#854 = AXIS2_PLACEMENT_3D ( 'NONE', #35620, #47154, #13685 ) ;
#855 = ADVANCED_FACE ( 'NONE', ( #10293 ), #13493, .F. ) ;
#856 = EDGE_CURVE ( 'NONE', #38921, #35443, #13987, .T. ) ;
#857 = CONICAL_SURFACE ( 'NONE', #12707, 5.500000000000001776, 0.7853981633974482790 ) ;
#858 = LINE ( 'NONE', #3586, #11564 ) ;
#859 = DIRECTION ( 'NONE',  ( 0.000000000000000000, 0.000000000000000000, 1.000000000000000000 ) ) ;
#860 = ORIENTED_EDGE ( 'NONE', *, *, #18964, .F. ) ;
#861 = EDGE_CURVE ( 'NONE', #32176, #36757, #7602, .T. ) ;
#862 = DIRECTION ( 'NONE',  ( -0.000000000000000000, -1.000000000000000000, -0.000000000000000000 ) ) ;
#863 = ORIENTED_EDGE ( 'NONE', *, *, #47776, .F. ) ;
#864 = ORIENTED_EDGE ( 'NONE', *, *, #6376, .T. ) ;
#865 = EDGE_LOOP ( 'NONE', ( #23191, #27146, #19518, #5164 ) ) ;
#866 = EDGE_LOOP ( 'NONE', ( #8213, #1232, #19388, #45979 ) ) ;
#867 = EDGE_LOOP ( 'NONE', ( #47471, #41921 ) ) ;
#868 = LINE ( 'NONE', #34151, #19756 ) ;
#869 = CARTESIAN_POINT ( 'NONE',  ( -139.6999999999999886, 11.75270000000009851, -86.34730000000001837 ) ) ;
#870 = ORIENTED_EDGE ( 'NONE', *, *, #33948, .F. ) ;
#871 = CARTESIAN_POINT ( 'NONE',  ( 88.90000000000000568, 12.69999999999999929, -12.69999999999998863 ) ) ;
#872 = VECTOR ( 'NONE', #41785, 1000.000000000000000 ) ;
#873 = VERTEX_POINT ( 'NONE', #33689 ) ;
#874 = VERTEX_POINT ( 'NONE', #11020 ) ;
#875 = CARTESIAN_POINT ( 'NONE',  ( -38.09999999999999432, 11.75269999999994575, 88.89999999999999147 ) ) ;
#876 = AXIS2_PLACEMENT_3D ( 'NONE', #17649, #14004, #32205 ) ;
#877 = DIRECTION ( 'NONE',  ( 0.000000000000000000, -1.000000000000000000, 0.000000000000000000 ) ) ;
#878 = CARTESIAN_POINT ( 'NONE',  ( -190.5000000000000000, 12.69999999999999929, -63.50000000000000000 ) ) ;
#879 = DIRECTION ( 'NONE',  ( -1.000000000000000000, 0.000000000000000000, 0.000000000000000000 ) ) ;
#880 = ORIENTED_EDGE ( 'NONE', *, *, #36947, .F. ) ;
#881 = DIRECTION ( 'NONE',  ( 0.000000000000000000, 0.000000000000000000, -1.000000000000000000 ) ) ;
#882 = LINE ( 'NONE', #16139, #46616 ) ;
#883 = ORIENTED_EDGE ( 'NONE', *, *, #42136, .F. ) ;
#884 = DIRECTION ( 'NONE',  ( -0.000000000000000000, 1.000000000000000000, -0.000000000000000000 ) ) ;
#885 = CIRCLE ( 'NONE', #26111, 2.552700000000005076 ) ;
#886 = EDGE_CURVE ( 'NONE', #35900, #42441, #469, .T. ) ;
#887 = CARTESIAN_POINT ( 'NONE',  ( -197.0333770676170104, 6.551416359844629334, 152.2999999999999829 ) ) ;
#888 = AXIS2_PLACEMENT_3D ( 'NONE', #47387, #40716, #7081 ) ;
#889 = DIRECTION ( 'NONE',  ( 0.000000000000000000, 1.000000000000000000, 0.000000000000000000 ) ) ;
#890 = EDGE_CURVE ( 'NONE', #45358, #3679, #48654, .T. ) ;
#891 = CARTESIAN_POINT ( 'NONE',  ( 34.59999999999993747, 12.69999999999999929, -114.3000000000000114 ) ) ;
#892 = ORIENTED_EDGE ( 'NONE', *, *, #1794, .T. ) ;
#893 = LINE ( 'NONE', #38520, #21400 ) ;
#894 = VECTOR ( 'NONE', #44276, 1000.000000000000114 ) ;
#895 = AXIS2_PLACEMENT_3D ( 'NONE', #37257, #6302, #18083 ) ;
#896 = CARTESIAN_POINT ( 'NONE',  ( 24.99999999999999289, 12.69999999999999929, 25.00000000000000000 ) ) ;
#897 = CARTESIAN_POINT ( 'NONE',  ( -205.2909238076764211, 5.599666550100422135, 152.3999999999999773 ) ) ;
#898 = CARTESIAN_POINT ( 'NONE',  ( 190.5000000000000284, 12.69999999999999929, 63.50000000000000000 ) ) ;
#899 = EDGE_CURVE ( 'NONE', #29575, #36331, #32742, .T. ) ;
#900 = ORIENTED_EDGE ( 'NONE', *, *, #2340, .T. ) ;
#901 = DIRECTION ( 'NONE',  ( 0.000000000000000000, -0.7071067811865474617, -0.7071067811865474617 ) ) ;
#902 = ADVANCED_FACE ( 'NONE', ( #44207 ), #19389, .F. ) ;
#903 = FACE_OUTER_BOUND ( 'NONE', #20008, .T. ) ;
#904 = FACE_BOUND ( 'NONE', #30909, .T. ) ;
#905 = ADVANCED_FACE ( 'NONE', ( #14468 ), #34347, .F. ) ;
#906 = DIRECTION ( 'NONE',  ( -0.07973425951786392019, 0.9968161554966582516, 0.000000000000000000 ) ) ;
#907 = DIRECTION ( 'NONE',  ( -0.000000000000000000, -1.000000000000000000, -0.000000000000000000 ) ) ;
#908 = DIRECTION ( 'NONE',  ( 0.000000000000000000, -1.000000000000000000, 0.000000000000000000 ) ) ;
#909 = EDGE_CURVE ( 'NONE', #35266, #6222, #45886, .T. ) ;
#910 = VERTEX_POINT ( 'NONE', #27790 ) ;
#911 = VERTEX_POINT ( 'NONE', #4331 ) ;
#912 = DIRECTION ( 'NONE',  ( 0.000000000000000000, 0.000000000000000000, -1.000000000000000000 ) ) ;
#913 = ADVANCED_FACE ( 'NONE', ( #34399 ), #26531, .F. ) ;
#914 = EDGE_CURVE ( 'NONE', #4519, #47672, #31205, .T. ) ;
#915 = LINE ( 'NONE', #12522, #27215 ) ;
#916 = EDGE_CURVE ( 'NONE', #11570, #7433, #45270, .T. ) ;
#917 = EDGE_CURVE ( 'NONE', #26572, #39335, #31190, .T. ) ;
#918 = EDGE_CURVE ( 'NONE', #2035, #23325, #17007, .T. ) ;
#919 = ORIENTED_EDGE ( 'NONE', *, *, #23790, .F. ) ;
#920 = EDGE_CURVE ( 'NONE', #37331, #40318, #13214, .T. ) ;
#921 = EDGE_CURVE ( 'NONE', #44029, #18090, #9958, .T. ) ;
#922 = ORIENTED_EDGE ( 'NONE', *, *, #24046, .F. ) ;
#923 = AXIS2_PLACEMENT_3D ( 'NONE', #45011, #17630, #10515 ) ;
#924 = ORIENTED_EDGE ( 'NONE', *, *, #22330, .T. ) ;
#925 = DIRECTION ( 'NONE',  ( 0.000000000000000000, 0.000000000000000000, -1.000000000000000000 ) ) ;
#926 = LINE ( 'NONE', #27821, #42394 ) ;
#927 = AXIS2_PLACEMENT_3D ( 'NONE', #24589, #9302, #31485 ) ;
#928 = AXIS2_PLACEMENT_3D ( 'NONE', #43582, #2970, #20974 ) ;
#929 = ORIENTED_EDGE ( 'NONE', *, *, #28171, .T. ) ;
#930 = ORIENTED_EDGE ( 'NONE', *, *, #1544, .F. ) ;
#931 = AXIS2_PLACEMENT_3D ( 'NONE', #37496, #18803, #33869 ) ;
#932 = VERTEX_POINT ( 'NONE', #28018 ) ;
#933 = CARTESIAN_POINT ( 'NONE',  ( 88.90000000000000568, 12.69999999999999929, 12.69999999999998863 ) ) ;
#934 = CARTESIAN_POINT ( 'NONE',  ( -139.6999999999999886, 11.75270000000009851, 63.50000000000000000 ) ) ;
#935 = CIRCLE ( 'NONE', #38632, 2.552699999999990865 ) ;
#936 = CARTESIAN_POINT ( 'NONE',  ( -177.4676515584646950, 7.366230132867428892, 152.3000000000000398 ) ) ;
#937 = ORIENTED_EDGE ( 'NONE', *, *, #35298, .T. ) ;
#938 = EDGE_CURVE ( 'NONE', #1578, #6487, #47369, .T. ) ;
#939 = ORIENTED_EDGE ( 'NONE', *, *, #3236, .F. ) ;
#940 = ORIENTED_EDGE ( 'NONE', *, *, #15025, .T. ) ;
#942 = ORIENTED_EDGE ( 'NONE', *, *, #37583, .F. ) ;
#941 = ORIENTED_EDGE ( 'NONE', *, *, #21963, .F. ) ;
#943 = ORIENTED_EDGE ( 'NONE', *, *, #19278, .F. ) ;
#944 = EDGE_CURVE ( 'NONE', #18653, #29196, #37434, .T. ) ;
#945 = CARTESIAN_POINT ( 'NONE',  ( 165.1000000000000512, 0.000000000000000000, 63.50000000000000000 ) ) ;
#946 = CARTESIAN_POINT ( 'NONE',  ( -12.69999999999998863, 0.000000000000000000, -41.60000000000005116 ) ) ;
#947 = CARTESIAN_POINT ( 'NONE',  ( 203.2000000000000171, 12.45000000000002771, -132.5000000000000284 ) ) ;
#948 = VERTEX_POINT ( 'NONE', #5840 ) ;
#949 = FACE_OUTER_BOUND ( 'NONE', #48093, .T. ) ;
#950 = DIRECTION ( 'NONE',  ( -0.000000000000000000, -0.000000000000000000, 1.000000000000000000 ) ) ;
#951 = DIRECTION ( 'NONE',  ( 0.000000000000000000, 0.000000000000000000, -1.000000000000000000 ) ) ;
#952 = EDGE_CURVE ( 'NONE', #5266, #39836, #6314, .T. ) ;
#953 = CARTESIAN_POINT ( 'NONE',  ( -38.09999999999999432, 12.69999999999999929, 12.69999999999998863 ) ) ;
#954 = DIRECTION ( 'NONE',  ( 0.000000000000000000, 0.000000000000000000, -1.000000000000000000 ) ) ;
#955 = FACE_OUTER_BOUND ( 'NONE', #24503, .T. ) ;
#956 = CARTESIAN_POINT ( 'NONE',  ( -215.9000000000000057, 0.000000000000000000, -117.7999999999998977 ) ) ;
#957 = CARTESIAN_POINT ( 'NONE',  ( 114.3000000000000398, 12.69999999999999929, 139.6999999999999886 ) ) ;
#958 = CIRCLE ( 'NONE', #28539, 5.500000000000005329 ) ;
#959 = CARTESIAN_POINT ( 'NONE',  ( -190.5000000000000000, 0.000000000000000000, -143.2000000000000455 ) ) ;
#960 = DIRECTION ( 'NONE',  ( -0.000000000000000000, -1.000000000000000000, -0.000000000000000000 ) ) ;
#961 =( BOUNDED_CURVE ( )  B_SPLINE_CURVE ( 3, ( #24011, #46598, #28213, #46361 ),
 .UNSPECIFIED., .F., .T. ) 
 B_SPLINE_CURVE_WITH_KNOTS ( ( 4, 4 ),
 ( 0.6602329089894328762, 1.982332372481580673 ),
 .UNSPECIFIED. ) 
 CURVE ( )  GEOMETRIC_REPRESENTATION_ITEM ( )  RATIONAL_B_SPLINE_CURVE ( ( 1.000000000000000000, 0.8595654587542043146, 0.8595654587542043146, 1.000000000000000000 ) ) 
 REPRESENTATION_ITEM ( '' )  );
#962 = CARTESIAN_POINT ( 'NONE',  ( 1.387778780781445676E-14, 12.45000000000002416, -5.247538514829841461E-14 ) ) ;
#963 = LINE ( 'NONE', #8374, #26921 ) ;
#964 = ORIENTED_EDGE ( 'NONE', *, *, #12940, .F. ) ;
#965 = VECTOR ( 'NONE', #40388, 1000.000000000000000 ) ;
#966 = CONICAL_SURFACE ( 'NONE', #34840, 2.552699999999990865, 0.7853981633974488341 ) ;
#967 = DIRECTION ( 'NONE',  ( 0.000000000000000000, 1.000000000000000000, -0.000000000000000000 ) ) ;
#968 = DIRECTION ( 'NONE',  ( 1.000000000000000000, -0.000000000000000000, -0.000000000000000000 ) ) ;
#969 = EDGE_CURVE ( 'NONE', #21131, #31250, #2849, .T. ) ;
#970 = DIRECTION ( 'NONE',  ( 0.000000000000000000, -0.7071067811865475727, 0.7071067811865475727 ) ) ;
#971 = DIRECTION ( 'NONE',  ( 0.000000000000000000, 0.000000000000000000, -1.000000000000000000 ) ) ;
#972 = AXIS2_PLACEMENT_3D ( 'NONE', #21199, #37560, #3856 ) ;
#973 = CARTESIAN_POINT ( 'NONE',  ( -88.90000000000000568, 11.75269999999994575, -86.34730000000000416 ) ) ;
#974 = EDGE_CURVE ( 'NONE', #44206, #43264, #16211, .T. ) ;
#975 = CARTESIAN_POINT ( 'NONE',  ( -178.2992348405066423, 7.507365047909416944, 152.2999999999999261 ) ) ;
#976 = ADVANCED_FACE ( 'NONE', ( #44431 ), #28175, .F. ) ;
#977 = ADVANCED_FACE ( 'NONE', ( #29042 ), #2931, .F. ) ;
#978 = ADVANCED_FACE ( 'NONE', ( #40491 ), #10779, .F. ) ;
#979 = EDGE_CURVE ( 'NONE', #22389, #7397, #24027, .T. ) ;
#980 = VERTEX_POINT ( 'NONE', #17322 ) ;
#981 = ORIENTED_EDGE ( 'NONE', *, *, #40096, .F. ) ;
#982 = EDGE_LOOP ( 'NONE', ( #48383, #15250, #25551, #31843 ) ) ;
#983 = B_SPLINE_CURVE_WITH_KNOTS ( 'NONE', 3,
 ( #24778, #13185, #39460, #20318, #43185, #12934, #27988, #24549, #5817, #33113, #33606, #29921, #40915, #25521, #39919 ),
 .UNSPECIFIED., .F., .F.,
 ( 4, 1, 1, 1, 1, 1, 1, 1, 1, 1, 1, 1, 4 ),
 ( 0.000000000000000000, 0.07982327127978765258, 0.1598568116661129579, 0.2397327021152776128, 0.3213646023254528306, 0.4025836963489398679, 0.4832655885463594814, 0.5660170116609897217, 0.6530713596602508719, 0.7418556865073665518, 0.8285909050739378445, 0.9142807452008542279, 1.000000000000000000 ),
 .UNSPECIFIED. ) ;
#984 = DIRECTION ( 'NONE',  ( 0.000000000000000000, 1.000000000000000000, -0.000000000000000000 ) ) ;
#985 = CARTESIAN_POINT ( 'NONE',  ( -171.4104087920097186, 5.456982712295243232, 152.3999999999999773 ) ) ;
#986 = ORIENTED_EDGE ( 'NONE', *, *, #12397, .F. ) ;
#987 = DIRECTION ( 'NONE',  ( 0.000000000000000000, 1.000000000000000000, 0.000000000000000000 ) ) ;
#988 = EDGE_LOOP ( 'NONE', ( #13167, #27633, #35998, #33394 ) ) ;
#989 = ORIENTED_EDGE ( 'NONE', *, *, #3860, .F. ) ;
#990 = CARTESIAN_POINT ( 'NONE',  ( -172.0683533791635398, 6.795915139195980004, 152.4000000000000341 ) ) ;
#991 = AXIS2_PLACEMENT_3D ( 'NONE', #19297, #16086, #46111 ) ;
#992 = CARTESIAN_POINT ( 'NONE',  ( 215.9000000000000057, 0.9473000000000675325, -12.69999999999998863 ) ) ;
#993 = VERTEX_POINT ( 'NONE', #24302 ) ;
#994 = CARTESIAN_POINT ( 'NONE',  ( -172.9825613093502739, 6.035125729085426549, 152.2999999999999545 ) ) ;
#995 = CARTESIAN_POINT ( 'NONE',  ( -182.3849471184210529, 6.738617986901881629, 152.3999999999999773 ) ) ;
#997 = FACE_OUTER_BOUND ( 'NONE', #15466, .T. ) ;
#996 = AXIS2_PLACEMENT_3D ( 'NONE', #13791, #13553, #14703 ) ;
#998 = DIRECTION ( 'NONE',  ( 8.659560562354932858E-17, 0.7071067811865474617, -0.7071067811865474617 ) ) ;
#999 = ORIENTED_EDGE ( 'NONE', *, *, #12118, .T. ) ;
#1000 = VERTEX_POINT ( 'NONE', #38951 ) ;
#1001 = DIRECTION ( 'NONE',  ( 0.000000000000000000, 0.000000000000000000, 1.000000000000000000 ) ) ;
#1002 = CARTESIAN_POINT ( 'NONE',  ( 190.5000000000000284, 12.69999999999999929, -142.2526999999999759 ) ) ;
#1003 = CARTESIAN_POINT ( 'NONE',  ( 114.3000000000000398, 12.69999999999999929, 143.2000000000000455 ) ) ;
#1004 = CARTESIAN_POINT ( 'NONE',  ( -172.1673358508517708, 6.690429429856092902, 152.4000000000000057 ) ) ;
#1005 = DIRECTION ( 'NONE',  ( 0.000000000000000000, 0.000000000000000000, 1.000000000000000000 ) ) ;
#1006 = DIRECTION ( 'NONE',  ( -0.000000000000000000, -1.000000000000000000, -0.000000000000000000 ) ) ;
#1007 = DIRECTION ( 'NONE',  ( -0.7071067811865404673, 0.7071067811865545671, -0.000000000000000000 ) ) ;
#1008 = ORIENTED_EDGE ( 'NONE', *, *, #8727, .F. ) ;
#1009 = DIRECTION ( 'NONE',  ( 0.000000000000000000, 1.000000000000000000, 0.000000000000000000 ) ) ;
#1010 = DIRECTION ( 'NONE',  ( 0.000000000000000000, 1.000000000000000000, -0.000000000000000000 ) ) ;
#1011 = LINE ( 'NONE', #4715, #28780 ) ;
#1012 = CARTESIAN_POINT ( 'NONE',  ( -173.0367983224692239, 7.275234847722525267, 152.3999999999999204 ) ) ;
#1013 = FACE_BOUND ( 'NONE', #32069, .T. ) ;
#1014 = CARTESIAN_POINT ( 'NONE',  ( -173.4804537274975473, 4.900071372532788239, 152.2999999999999545 ) ) ;
#1015 = LINE ( 'NONE', #23705, #23524 ) ;
#1016 = CIRCLE ( 'NONE', #21481, 0.8054509364008033412 ) ;
#1017 = CARTESIAN_POINT ( 'NONE',  ( 139.7000000000000171, 0.9473000000000675325, -12.69999999999998863 ) ) ;
#1018 = VECTOR ( 'NONE', #28675, 1000.000000000000000 ) ;
#1019 = CARTESIAN_POINT ( 'NONE',  ( -177.3797284305198332, 6.761114098376496351, 152.3000000000000114 ) ) ;
#1020 = CARTESIAN_POINT ( 'NONE',  ( -171.9419790289855712, 6.443385193129666177, 152.4000000000000057 ) ) ;
#1021 = CARTESIAN_POINT ( 'NONE',  ( -215.9000000000000057, 0.9473000000000848519, -139.6999999999999886 ) ) ;
#1022 = AXIS2_PLACEMENT_3D ( 'NONE', #40372, #2512, #10413 ) ;
#1023 = VECTOR ( 'NONE', #13519, 1000.000000000000000 ) ;
#1024 = FACE_OUTER_BOUND ( 'NONE', #20690, .T. ) ;
#1025 = CARTESIAN_POINT ( 'NONE',  ( 139.7000000000000171, 0.9473000000000848519, -63.50000000000000000 ) ) ;
#1026 = DIRECTION ( 'NONE',  ( 0.000000000000000000, 0.000000000000000000, 1.000000000000000000 ) ) ;
#1027 = CARTESIAN_POINT ( 'NONE',  ( -139.6999999999999886, 0.000000000000000000, 59.99999999999994316 ) ) ;
#1028 = AXIS2_PLACEMENT_3D ( 'NONE', #39595, #13824, #36225 ) ;
#1029 = CARTESIAN_POINT ( 'NONE',  ( 63.50000000000002842, 0.000000000000000000, -9.200000000000041922 ) ) ;
#1030 = FACE_OUTER_BOUND ( 'NONE', #10477, .T. ) ;
#1031 = ADVANCED_FACE ( 'NONE', ( #47121 ), #46873, .F. ) ;
#1032 = DIRECTION ( 'NONE',  ( 0.000000000000000000, 0.000000000000000000, 1.000000000000000000 ) ) ;
#1034 = ORIENTED_EDGE ( 'NONE', *, *, #5377, .T. ) ;
#1033 = ORIENTED_EDGE ( 'NONE', *, *, #29865, .T. ) ;
#1035 = ORIENTED_EDGE ( 'NONE', *, *, #45871, .F. ) ;
#1036 = DIRECTION ( 'NONE',  ( -0.000000000000000000, 1.000000000000000000, -0.000000000000000000 ) ) ;
#1037 = VECTOR ( 'NONE', #17342, 1000.000000000000114 ) ;
#1038 = CARTESIAN_POINT ( 'NONE',  ( -215.9000000000000057, 12.69999999999999929, -143.2000000000000455 ) ) ;
#1039 = ORIENTED_EDGE ( 'NONE', *, *, #35840, .F. ) ;
#1040 = DIRECTION ( 'NONE',  ( -0.000000000000000000, -0.000000000000000000, 1.000000000000000000 ) ) ;
#1041 = ORIENTED_EDGE ( 'NONE', *, *, #12148, .F. ) ;
#1042 = ORIENTED_EDGE ( 'NONE', *, *, #28451, .F. ) ;
#1043 = AXIS2_PLACEMENT_3D ( 'NONE', #32588, #36272, #2527 ) ;
#1044 = LINE ( 'NONE', #34321, #34332 ) ;
#1045 = ORIENTED_EDGE ( 'NONE', *, *, #48715, .T. ) ;
#1046 = CARTESIAN_POINT ( 'NONE',  ( -180.4483792403536313, 7.974999999992942179, 152.2999999999999829 ) ) ;
#1047 = CARTESIAN_POINT ( 'NONE',  ( 165.1000000000000512, 12.69999999999999929, 34.60000000000010090 ) ) ;
#1048 = CIRCLE ( 'NONE', #44252, 2.552700000000005076 ) ;
#1049 = ORIENTED_EDGE ( 'NONE', *, *, #18676, .F. ) ;
#1050 = VECTOR ( 'NONE', #1371, 1000.000000000000000 ) ;
#1051 = CARTESIAN_POINT ( 'NONE',  ( 38.09999999999999432, 12.69999999999999929, 41.60000000000005116 ) ) ;
#1052 = DIRECTION ( 'NONE',  ( 0.000000000000000000, 0.000000000000000000, -1.000000000000000000 ) ) ;
#1053 = DIRECTION ( 'NONE',  ( 0.000000000000000000, 1.000000000000000000, -0.000000000000000000 ) ) ;
#1054 = EDGE_LOOP ( 'NONE', ( #27635, #27393, #19953, #8839 ) ) ;
#1055 = VERTEX_POINT ( 'NONE', #12709 ) ;
#1056 = VECTOR ( 'NONE', #30809, 1000.000000000000114 ) ;
#1057 = DIRECTION ( 'NONE',  ( -0.000000000000000000, 1.000000000000000000, -0.000000000000000000 ) ) ;
#1058 = ORIENTED_EDGE ( 'NONE', *, *, #38500, .F. ) ;
#1059 = ORIENTED_EDGE ( 'NONE', *, *, #7012, .T. ) ;
#1060 = CARTESIAN_POINT ( 'NONE',  ( -225.5999999999999943, 12.69999999999999929, 152.3999999999999773 ) ) ;
#1061 = DIRECTION ( 'NONE',  ( 0.000000000000000000, 1.000000000000000000, 0.000000000000000000 ) ) ;
#1062 = DIRECTION ( 'NONE',  ( 0.000000000000000000, 0.000000000000000000, -1.000000000000000000 ) ) ;
#1063 = ORIENTED_EDGE ( 'NONE', *, *, #24372, .T. ) ;
#1064 = DIRECTION ( 'NONE',  ( 0.000000000000000000, 0.000000000000000000, -1.000000000000000000 ) ) ;
#1065 = CARTESIAN_POINT ( 'NONE',  ( -216.9781709102373384, 4.475000000000010303, 152.2999999999999829 ) ) ;
#1066 = CARTESIAN_POINT ( 'NONE',  ( 38.09999999999999432, 11.75269999999994575, 86.34729999999998995 ) ) ;
#1067 = CYLINDRICAL_SURFACE ( 'NONE', #32893, 2.552700000000005076 ) ;
#1068 = EDGE_LOOP ( 'NONE', ( #38673, #39888, #17119, #45672 ) ) ;
#1069 = DIRECTION ( 'NONE',  ( -0.000000000000000000, 1.000000000000000000, -0.000000000000000000 ) ) ;
#1070 = ORIENTED_EDGE ( 'NONE', *, *, #20872, .T. ) ;
#1071 = LINE ( 'NONE', #27742, #45699 ) ;
#1072 = DIRECTION ( 'NONE',  ( 0.000000000000000000, 0.000000000000000000, -1.000000000000000000 ) ) ;
#1073 = FACE_BOUND ( 'NONE', #21197, .T. ) ;
#1074 = AXIS2_PLACEMENT_3D ( 'NONE', #5916, #43277, #9358 ) ;
#1075 = AXIS2_PLACEMENT_3D ( 'NONE', #32532, #47492, #13815 ) ;
#1076 = CARTESIAN_POINT ( 'NONE',  ( -202.1488004686941053, 8.036527125572844099, 152.3999999999999773 ) ) ;
#1077 = VECTOR ( 'NONE', #28730, 1000.000000000000000 ) ;
#1078 = DIRECTION ( 'NONE',  ( -0.000000000000000000, -1.000000000000000000, -0.000000000000000000 ) ) ;
#1079 = DIRECTION ( 'NONE',  ( -1.000000000000000000, 0.000000000000000000, 0.000000000000000000 ) ) ;
#1080 = DIRECTION ( 'NONE',  ( -0.000000000000000000, -1.000000000000000000, -0.000000000000000000 ) ) ;
#1081 = CIRCLE ( 'NONE', #7423, 2.552700000000005076 ) ;
#1082 = EDGE_LOOP ( 'NONE', ( #8220, #34410, #10502, #12161 ) ) ;
#1083 = CARTESIAN_POINT ( 'NONE',  ( 88.90000000000000568, 12.69999999999999929, 63.50000000000000000 ) ) ;
#1084 = CIRCLE ( 'NONE', #26358, 3.500000000000058620 ) ;
#1085 = VECTOR ( 'NONE', #666, 1000.000000000000000 ) ;
#1086 = CYLINDRICAL_SURFACE ( 'NONE', #41211, 2.552700000000005076 ) ;
#1087 = ORIENTED_EDGE ( 'NONE', *, *, #26934, .T. ) ;
#1088 = CARTESIAN_POINT ( 'NONE',  ( -216.9781709102373384, 4.475000000000010303, 152.3999999999999773 ) ) ;
#1089 = EDGE_CURVE ( 'NONE', #19276, #24946, #983, .T. ) ;
#1090 = EDGE_LOOP ( 'NONE', ( #16420, #30217, #40946, #28826 ) ) ;
#1091 = ORIENTED_EDGE ( 'NONE', *, *, #24495, .F. ) ;
#1092 = ORIENTED_EDGE ( 'NONE', *, *, #25308, .T. ) ;
#1093 = ORIENTED_EDGE ( 'NONE', *, *, #19667, .F. ) ;
#1095 = ORIENTED_EDGE ( 'NONE', *, *, #43073, .F. ) ;
#1094 = ORIENTED_EDGE ( 'NONE', *, *, #11444, .F. ) ;
#1096 = ORIENTED_EDGE ( 'NONE', *, *, #1810, .T. ) ;
#1097 = LINE ( 'NONE', #18844, #38560 ) ;
#1098 = EDGE_CURVE ( 'NONE', #29198, #42460, #4531, .T. ) ;
#1099 = CIRCLE ( 'NONE', #9780, 3.499999999999892086 ) ;
#1100 = DIRECTION ( 'NONE',  ( -0.000000000000000000, -1.000000000000000000, 0.000000000000000000 ) ) ;
#1101 = ORIENTED_EDGE ( 'NONE', *, *, #16551, .T. ) ;
#1102 = EDGE_CURVE ( 'NONE', #33189, #44638, #13195, .T. ) ;
#1103 = ORIENTED_EDGE ( 'NONE', *, *, #47491, .F. ) ;
#1104 = ORIENTED_EDGE ( 'NONE', *, *, #12035, .F. ) ;
#1105 = AXIS2_PLACEMENT_3D ( 'NONE', #33296, #10878, #48005 ) ;
#1106 = ORIENTED_EDGE ( 'NONE', *, *, #5791, .F. ) ;
#1107 = FACE_OUTER_BOUND ( 'NONE', #18189, .T. ) ;
#1108 = CIRCLE ( 'NONE', #29464, 2.552699999999990865 ) ;
#1109 = ORIENTED_EDGE ( 'NONE', *, *, #37871, .T. ) ;
#1110 = DIRECTION ( 'NONE',  ( 0.000000000000000000, 0.000000000000000000, -1.000000000000000000 ) ) ;
#1111 = CARTESIAN_POINT ( 'NONE',  ( -165.0999999999999943, 11.75270000000009851, -40.65269999999998873 ) ) ;
#1112 = LINE ( 'NONE', #42950, #6136 ) ;
#1113 = VERTEX_POINT ( 'NONE', #17561 ) ;
#1114 = CARTESIAN_POINT ( 'NONE',  ( -210.1050148756959288, 5.891255994599226220, 152.3999999999999773 ) ) ;
#1115 = EDGE_CURVE ( 'NONE', #33625, #14241, #1369, .T. ) ;
#1116 = FACE_OUTER_BOUND ( 'NONE', #6336, .T. ) ;
#1117 = CARTESIAN_POINT ( 'NONE',  ( 165.1000000000000512, 0.9473000000000848519, -139.6999999999999886 ) ) ;
#1118 = AXIS2_PLACEMENT_3D ( 'NONE', #24162, #28359, #43065 ) ;
#1119 = LINE ( 'NONE', #16632, #12210 ) ;
#1120 = AXIS2_PLACEMENT_3D ( 'NONE', #16161, #12266, #9055 ) ;
#1121 = DIRECTION ( 'NONE',  ( 0.000000000000000000, 1.000000000000000000, 0.000000000000000000 ) ) ;
#1122 = DIRECTION ( 'NONE',  ( -0.000000000000000000, 1.000000000000000000, -0.000000000000000000 ) ) ;
#1123 = DIRECTION ( 'NONE',  ( -0.000000000000000000, -0.000000000000000000, -1.000000000000000000 ) ) ;
#1124 = EDGE_LOOP ( 'NONE', ( #2939, #12283, #11974, #15436 ) ) ;
#1125 = ORIENTED_EDGE ( 'NONE', *, *, #22270, .T. ) ;
#1126 = EDGE_CURVE ( 'NONE', #33264, #30910, #8498, .T. ) ;
#1127 = DIRECTION ( 'NONE',  ( 8.659560562354932858E-17, 0.7071067811865474617, -0.7071067811865475727 ) ) ;
#1128 = CARTESIAN_POINT ( 'NONE',  ( -182.8126822439031685, 6.306660448320714707, 152.2999999999999829 ) ) ;
#1129 = CARTESIAN_POINT ( 'NONE',  ( -88.90000000000000568, 0.000000000000000000, 139.6999999999999886 ) ) ;
#1130 = ORIENTED_EDGE ( 'NONE', *, *, #28644, .F. ) ;
#1131 = DIRECTION ( 'NONE',  ( -0.000000000000000000, 1.000000000000000000, -0.000000000000000000 ) ) ;
#1132 = CARTESIAN_POINT ( 'NONE',  ( -88.90000000000000568, 11.75269999999994575, 88.89999999999999147 ) ) ;
#1133 = CARTESIAN_POINT ( 'NONE',  ( -139.6999999999999886, 11.75270000000009851, 142.2526999999999759 ) ) ;
#1134 = ORIENTED_EDGE ( 'NONE', *, *, #15055, .F. ) ;
#1135 = EDGE_CURVE ( 'NONE', #426, #45282, #46974, .T. ) ;
#1136 = ADVANCED_FACE ( 'NONE', ( #26755 ), #33854, .F. ) ;
#1137 = CARTESIAN_POINT ( 'NONE',  ( -172.0821855013339814, 4.977115283327872675, 152.3999999999999488 ) ) ;
#1138 = CARTESIAN_POINT ( 'NONE',  ( -203.3006244521044152, 8.036527125572771268, 152.3999999999999773 ) ) ;
#1139 = DIRECTION ( 'NONE',  ( 0.000000000000000000, 0.000000000000000000, -1.000000000000000000 ) ) ;
#1140 = FACE_OUTER_BOUND ( 'NONE', #18206, .T. ) ;
#1141 = DIRECTION ( 'NONE',  ( -0.000000000000000000, 1.000000000000000000, -0.000000000000000000 ) ) ;
#1142 = EDGE_LOOP ( 'NONE', ( #39489, #8653, #2043, #41475 ) ) ;
#1143 = CARTESIAN_POINT ( 'NONE',  ( 88.90000000000000568, 12.69999999999999929, -35.54729999999999279 ) ) ;
#1144 = CIRCLE ( 'NONE', #47506, 0.1350812393832445668 ) ;
#1145 = ORIENTED_EDGE ( 'NONE', *, *, #23453, .F. ) ;
#1146 = CARTESIAN_POINT ( 'NONE',  ( 165.1000000000000512, 0.000000000000000000, 9.199999999999930012 ) ) ;
#1147 = CONICAL_SURFACE ( 'NONE', #19260, 2.552699999999990865, 0.7853981633974482790 ) ;
#1148 = CIRCLE ( 'NONE', #17653, 2.552699999999990865 ) ;
#1149 = FACE_OUTER_BOUND ( 'NONE', #18869, .T. ) ;
#1150 = ADVANCED_FACE ( 'NONE', ( #801 ), #15833, .F. ) ;
#1151 = EDGE_LOOP ( 'NONE', ( #34310, #10726, #9601, #10292 ) ) ;
#1152 = EDGE_CURVE ( 'NONE', #2147, #9190, #44596, .T. ) ;
#1153 = VERTEX_POINT ( 'NONE', #3783 ) ;
#1154 = CONICAL_SURFACE ( 'NONE', #1974, 3.499999999999947597, 0.7853981633974382870 ) ;
#1155 = CIRCLE ( 'NONE', #38891, 3.499999999999892086 ) ;
#1156 = DIRECTION ( 'NONE',  ( -0.000000000000000000, -1.000000000000000000, 0.000000000000000000 ) ) ;
#1157 = DIRECTION ( 'NONE',  ( 1.000000000000000000, 0.000000000000000000, -1.456985596620939594E-15 ) ) ;
#1158 = ORIENTED_EDGE ( 'NONE', *, *, #14107, .F. ) ;
#1159 = ADVANCED_FACE ( 'NONE', ( #46080 ), #22496, .F. ) ;
#1160 = ORIENTED_EDGE ( 'NONE', *, *, #473, .T. ) ;
#1161 = CARTESIAN_POINT ( 'NONE',  ( 165.1000000000000512, 12.69999999999999929, -111.7473000000000241 ) ) ;
#1162 = ORIENTED_EDGE ( 'NONE', *, *, #21712, .F. ) ;
#1163 = VERTEX_POINT ( 'NONE', #31610 ) ;
#1164 = ORIENTED_EDGE ( 'NONE', *, *, #1152, .T. ) ;
#1165 = EDGE_CURVE ( 'NONE', #14733, #42825, #7686, .T. ) ;
#1166 = DIRECTION ( 'NONE',  ( -0.000000000000000000, -1.000000000000000000, 0.000000000000000000 ) ) ;
#1167 = ADVANCED_FACE ( 'NONE', ( #36412 ), #47454, .F. ) ;
#1168 = CARTESIAN_POINT ( 'NONE',  ( -177.3330811840778551, 7.024317663878754558, 152.2999999999999545 ) ) ;
#1169 = ORIENTED_EDGE ( 'NONE', *, *, #33481, .T. ) ;
#1170 = ADVANCED_FACE ( 'NONE', ( #29081 ), #46324, .F. ) ;
#1171 = ORIENTED_EDGE ( 'NONE', *, *, #18108, .T. ) ;
#1172 = ORIENTED_EDGE ( 'NONE', *, *, #7332, .T. ) ;
#1173 = ORIENTED_EDGE ( 'NONE', *, *, #38743, .F. ) ;
#1174 = ORIENTED_EDGE ( 'NONE', *, *, #9661, .F. ) ;
#1175 = DIRECTION ( 'NONE',  ( 0.000000000000000000, 1.000000000000000000, -0.000000000000000000 ) ) ;
#1176 = ORIENTED_EDGE ( 'NONE', *, *, #668, .T. ) ;
#1177 = ADVANCED_FACE ( 'NONE', ( #5259 ), #13969, .F. ) ;
#1178 = VERTEX_POINT ( 'NONE', #25168 ) ;
#1179 = FACE_OUTER_BOUND ( 'NONE', #25430, .T. ) ;
#1180 = ORIENTED_EDGE ( 'NONE', *, *, #625, .F. ) ;
#1181 = VECTOR ( 'NONE', #33830, 1000.000000000000114 ) ;
#1182 = ADVANCED_FACE ( 'NONE', ( #27700 ), #26625, .F. ) ;
#1183 = CARTESIAN_POINT ( 'NONE',  ( -165.0999999999999943, 0.000000000000000000, -41.60000000000005116 ) ) ;
#1184 = VERTEX_POINT ( 'NONE', #25646 ) ;
#1185 = ADVANCED_FACE ( 'NONE', ( #26147 ), #15535, .F. ) ;
#1186 = LINE ( 'NONE', #20647, #5110 ) ;
#1187 = ADVANCED_FACE ( 'NONE', ( #40541 ), #32841, .F. ) ;
#1188 = EDGE_CURVE ( 'NONE', #2946, #40606, #21888, .T. ) ;
#1189 = AXIS2_PLACEMENT_3D ( 'NONE', #44662, #11738, #27036 ) ;
#1190 = CIRCLE ( 'NONE', #28758, 2.552700000000005076 ) ;
#1191 = CARTESIAN_POINT ( 'NONE',  ( -182.1881710248705133, 5.622951745624261477, 152.2999999999999829 ) ) ;
#1192 = DIRECTION ( 'NONE',  ( 0.000000000000000000, 0.000000000000000000, 1.000000000000000000 ) ) ;
#1194 = EDGE_CURVE ( 'NONE', #5461, #17334, #17878, .T. ) ;
#1193 = AXIS2_PLACEMENT_3D ( 'NONE', #48669, #48421, #30008 ) ;
#1195 = DIRECTION ( 'NONE',  ( 0.000000000000000000, -0.7071067811865546782, -0.7071067811865404673 ) ) ;
#1196 = ADVANCED_FACE ( 'NONE', ( #18896 ), #26640, .F. ) ;
#1197 = FACE_OUTER_BOUND ( 'NONE', #7520, .T. ) ;
#1198 = DIRECTION ( 'NONE',  ( 0.000000000000000000, 0.000000000000000000, -1.000000000000000000 ) ) ;
#1199 = CARTESIAN_POINT ( 'NONE',  ( -173.5576247710245923, 5.957345025564598551, 152.3000000000000114 ) ) ;
#1200 = EDGE_LOOP ( 'NONE', ( #42168, #30036 ) ) ;
#1201 = CYLINDRICAL_SURFACE ( 'NONE', #20955, 0.8577644999588351915 ) ;
#1202 = DIRECTION ( 'NONE',  ( 0.000000000000000000, -0.7071067811865539010, -0.7071067811865411334 ) ) ;
#1203 = VERTEX_POINT ( 'NONE', #42251 ) ;
#1204 = AXIS2_PLACEMENT_3D ( 'NONE', #37304, #33660, #29254 ) ;
#1205 = AXIS2_PLACEMENT_3D ( 'NONE', #6659, #25425, #48211 ) ;
#1206 = FACE_BOUND ( 'NONE', #23226, .T. ) ;
#1207 = DIRECTION ( 'NONE',  ( 0.000000000000000000, -0.7071067811865539010, -0.7071067811865411334 ) ) ;
#1208 = DIRECTION ( 'NONE',  ( -0.000000000000000000, -1.000000000000000000, -0.000000000000000000 ) ) ;
#1209 = DIRECTION ( 'NONE',  ( -0.000000000000000000, -0.000000000000000000, 1.000000000000000000 ) ) ;
#1210 = DIRECTION ( 'NONE',  ( -1.000000000000000000, 0.000000000000000000, 0.000000000000000000 ) ) ;
#1211 = CARTESIAN_POINT ( 'NONE',  ( 165.1000000000000512, 11.75270000000009851, -12.69999999999998863 ) ) ;
#1212 = CARTESIAN_POINT ( 'NONE',  ( -178.7469389810189853, 7.723515855396035690, 152.2999999999999545 ) ) ;
#1213 = DIRECTION ( 'NONE',  ( 0.000000000000000000, 1.000000000000000000, -0.000000000000000000 ) ) ;
#1214 = ORIENTED_EDGE ( 'NONE', *, *, #23031, .F. ) ;
#1215 = DIRECTION ( 'NONE',  ( 0.000000000000000000, 0.000000000000000000, -1.000000000000000000 ) ) ;
#1216 = DIRECTION ( 'NONE',  ( 0.000000000000000000, 1.000000000000000000, -0.000000000000000000 ) ) ;
#1217 = CARTESIAN_POINT ( 'NONE',  ( -198.1519239076150711, 5.902732593966073082, 152.2999999999999829 ) ) ;
#1218 = CARTESIAN_POINT ( 'NONE',  ( -212.9375268648943518, 7.474193850525339577, 152.2999999999999829 ) ) ;
#1219 = EDGE_CURVE ( 'NONE', #15785, #41568, #4872, .T. ) ;
#1220 = DIRECTION ( 'NONE',  ( 0.000000000000000000, 0.000000000000000000, -1.000000000000000000 ) ) ;
#1221 = CARTESIAN_POINT ( 'NONE',  ( -177.1055443189423784, 7.627579443502613188, 152.3999999999999773 ) ) ;
#1222 = AXIS2_PLACEMENT_3D ( 'NONE', #29168, #44102, #6744 ) ;
#1223 = EDGE_CURVE ( 'NONE', #23877, #38681, #34301, .T. ) ;
#1224 = CIRCLE ( 'NONE', #28785, 3.499999999999892086 ) ;
#1225 = AXIS2_PLACEMENT_3D ( 'NONE', #28779, #43490, #25126 ) ;
#1226 = ORIENTED_EDGE ( 'NONE', *, *, #43648, .F. ) ;
#1227 = CIRCLE ( 'NONE', #28788, 3.500000000000058620 ) ;
#1228 = ORIENTED_EDGE ( 'NONE', *, *, #4539, .T. ) ;
#1229 = EDGE_CURVE ( 'NONE', #15513, #42365, #44452, .T. ) ;
#1230 = VERTEX_POINT ( 'NONE', #12775 ) ;
#1231 = ADVANCED_FACE ( 'NONE', ( #39022 ), #9936, .F. ) ;
#1232 = ORIENTED_EDGE ( 'NONE', *, *, #35876, .F. ) ;
#1233 = ORIENTED_EDGE ( 'NONE', *, *, #16855, .T. ) ;
#1234 = ADVANCED_FACE ( 'NONE', ( #11814 ), #24899, .F. ) ;
#1235 = LINE ( 'NONE', #27639, #39278 ) ;
#1236 = CARTESIAN_POINT ( 'NONE',  ( -172.4101222474068038, 4.432998043620771433, 152.4000000000000057 ) ) ;
#1237 = EDGE_LOOP ( 'NONE', ( #26302, #27935, #19146, #10837 ) ) ;
#1238 = VECTOR ( 'NONE', #19346, 1000.000000000000000 ) ;
#1239 = ORIENTED_EDGE ( 'NONE', *, *, #46645, .T. ) ;
#1240 = DIRECTION ( 'NONE',  ( 0.000000000000000000, 0.000000000000000000, -1.000000000000000000 ) ) ;
#1241 = EDGE_LOOP ( 'NONE', ( #46203, #12882 ) ) ;
#1242 = ORIENTED_EDGE ( 'NONE', *, *, #15649, .F. ) ;
#1243 = AXIS2_PLACEMENT_3D ( 'NONE', #28935, #5786, #1815 ) ;
#1244 = DIRECTION ( 'NONE',  ( 0.000000000000000000, 0.000000000000000000, -1.000000000000000000 ) ) ;
#1245 = FACE_OUTER_BOUND ( 'NONE', #13978, .T. ) ;
#1246 = ORIENTED_EDGE ( 'NONE', *, *, #3713, .T. ) ;
#1247 = EDGE_CURVE ( 'NONE', #14216, #20847, #12294, .T. ) ;
#1248 = FACE_OUTER_BOUND ( 'NONE', #17722, .T. ) ;
#1249 = DIRECTION ( 'NONE',  ( -0.000000000000000000, -1.000000000000000000, -0.000000000000000000 ) ) ;
#1250 = AXIS2_PLACEMENT_3D ( 'NONE', #24253, #47772, #27941 ) ;
#1251 = CARTESIAN_POINT ( 'NONE',  ( -63.50000000000000000, 11.75269999999994575, -114.3000000000000114 ) ) ;
#1252 = VERTEX_POINT ( 'NONE', #2609 ) ;
#1253 = VERTEX_POINT ( 'NONE', #10274 ) ;
#1254 = LINE ( 'NONE', #3977, #1998 ) ;
#1255 = EDGE_CURVE ( 'NONE', #15857, #29422, #9314, .T. ) ;
#1256 = LINE ( 'NONE', #25601, #10883 ) ;
#1257 = DIRECTION ( 'NONE',  ( 0.000000000000000000, 1.000000000000000000, 0.000000000000000000 ) ) ;
#1258 = ADVANCED_FACE ( 'NONE', ( #28305 ), #35099, .F. ) ;
#1259 = EDGE_CURVE ( 'NONE', #12723, #19147, #10036, .T. ) ;
#1260 = EDGE_LOOP ( 'NONE', ( #33045, #15370, #38323, #41321 ) ) ;
#1261 = CYLINDRICAL_SURFACE ( 'NONE', #34135, 2.552699999999990865 ) ;
#1262 = EDGE_CURVE ( 'NONE', #8659, #35087, #40511, .T. ) ;
#1263 = EDGE_CURVE ( 'NONE', #44864, #44298, #24365, .T. ) ;
#1264 = DIRECTION ( 'NONE',  ( 0.000000000000000000, -1.000000000000000000, 0.000000000000000000 ) ) ;
#1265 = DIRECTION ( 'NONE',  ( 8.659560562354932858E-17, 0.7071067811865474617, -0.7071067811865474617 ) ) ;
#1266 = VERTEX_POINT ( 'NONE', #22315 ) ;
#1267 = DIRECTION ( 'NONE',  ( 0.000000000000000000, 0.000000000000000000, -1.000000000000000000 ) ) ;
#1268 = ORIENTED_EDGE ( 'NONE', *, *, #20691, .T. ) ;
#1269 = DIRECTION ( 'NONE',  ( 0.000000000000000000, 0.000000000000000000, -1.000000000000000000 ) ) ;
#1270 = CARTESIAN_POINT ( 'NONE',  ( 225.6000000000000512, 0.000000000000000000, -152.1500000000000625 ) ) ;
#1271 = AXIS2_PLACEMENT_3D ( 'NONE', #25926, #21921, #17706 ) ;
#1272 = CARTESIAN_POINT ( 'NONE',  ( -173.0680618119022540, 7.122166293714593088, 152.2999999999999829 ) ) ;
#1273 = VERTEX_POINT ( 'NONE', #18376 ) ;
#1274 = AXIS2_PLACEMENT_3D ( 'NONE', #21213, #44057, #13350 ) ;
#1275 = CARTESIAN_POINT ( 'NONE',  ( 63.50000000000002842, 12.69999999999999929, -114.3000000000000114 ) ) ;
#1276 = AXIS2_PLACEMENT_3D ( 'NONE', #11218, #26314, #36034 ) ;
#1277 = CARTESIAN_POINT ( 'NONE',  ( -171.8450998679725501, 6.298190846248437502, 152.3000000000000398 ) ) ;
#1278 = CARTESIAN_POINT ( 'NONE',  ( -171.6712131257145586, 6.664509857339780297, 152.2999999999999829 ) ) ;
#1279 = VECTOR ( 'NONE', #14699, 1000.000000000000114 ) ;
#1280 = DIRECTION ( 'NONE',  ( 1.000000000000000000, 0.000000000000000000, -1.804990351023354660E-11 ) ) ;
#1281 = DIRECTION ( 'NONE',  ( 0.000000000000000000, -0.7071067811865546782, -0.7071067811865404673 ) ) ;
#1282 = AXIS2_PLACEMENT_3D ( 'NONE', #1902, #20378, #36120 ) ;
#1283 = ORIENTED_EDGE ( 'NONE', *, *, #217, .F. ) ;
#1284 = CARTESIAN_POINT ( 'NONE',  ( 114.3000000000000398, 11.75269999999994575, -35.54729999999999279 ) ) ;
#1285 = VECTOR ( 'NONE', #35556, 1000.000000000000114 ) ;
#1286 = ORIENTED_EDGE ( 'NONE', *, *, #6298, .F. ) ;
#1287 = CARTESIAN_POINT ( 'NONE',  ( 38.09999999999999432, 0.9472999999999617282, -40.65270000000000294 ) ) ;
#1288 = ADVANCED_FACE ( 'NONE', ( #26565 ), #24088, .F. ) ;
#1289 = FACE_OUTER_BOUND ( 'NONE', #46813, .T. ) ;
#1290 = CONICAL_SURFACE ( 'NONE', #28091, 3.500000000000058620, 0.7853981633974391752 ) ;
#1291 = VERTEX_POINT ( 'NONE', #32930 ) ;
#1292 = DIRECTION ( 'NONE',  ( 0.000000000000000000, 0.000000000000000000, -1.000000000000000000 ) ) ;
#1293 = CARTESIAN_POINT ( 'NONE',  ( -139.6999999999999886, 0.000000000000000000, 67.00000000000005684 ) ) ;
#1294 = CONICAL_SURFACE ( 'NONE', #44467, 2.552700000000005076, 0.7853981633974198573 ) ;
#1295 = AXIS2_PLACEMENT_3D ( 'NONE', #1441, #34939, #46213 ) ;
#1296 = ORIENTED_EDGE ( 'NONE', *, *, #32755, .F. ) ;
#1297 = DIRECTION ( 'NONE',  ( 1.000000000000000000, 0.000000000000000000, 0.000000000000000000 ) ) ;
#1298 = DIRECTION ( 'NONE',  ( 0.000000000000000000, 0.000000000000000000, 1.000000000000000000 ) ) ;
#1299 = ORIENTED_EDGE ( 'NONE', *, *, #32618, .F. ) ;
#1300 = EDGE_LOOP ( 'NONE', ( #13406, #7130, #30100, #25416 ) ) ;
#1301 = ADVANCED_FACE ( 'NONE', ( #33911 ), #4390, .F. ) ;
#1302 = B_SPLINE_SURFACE_WITH_KNOTS ( 'NONE', 3, 1, ( 
 ( #41105, #37441 ),
 ( #26713, #18744 ),
 ( #41613, #33807 ),
 ( #27170, #8408 ),
 ( #30105, #41352 ),
 ( #11370, #30334 ),
 ( #22709, #37895 ) ),
 .UNSPECIFIED., .F., .F., .F.,
 ( 4, 1, 1, 1, 4 ),
 ( 2, 2 ),
 ( 0.000000000000000000, 0.2526433275832405956, 0.5044398525799914657, 0.7504068042814610040, 1.000000000000000000 ),
 ( 0.000000000000000000, 1.000000000000000000 ),
 .UNSPECIFIED. ) ;
#1303 = EDGE_LOOP ( 'NONE', ( #43140, #11430, #37376, #28495 ) ) ;
#1304 = VECTOR ( 'NONE', #40250, 1000.000000000000000 ) ;
#1305 = DIRECTION ( 'NONE',  ( 1.000000000000000000, 0.000000000000000000, 0.000000000000000000 ) ) ;
#1306 = CARTESIAN_POINT ( 'NONE',  ( -184.2877221890865371, 4.878846153846164491, 152.2999999999999829 ) ) ;
#1307 = ORIENTED_EDGE ( 'NONE', *, *, #35826, .T. ) ;
#1308 = AXIS2_PLACEMENT_3D ( 'NONE', #26435, #38090, #26188 ) ;
#1310 = CARTESIAN_POINT ( 'NONE',  ( -63.50000000000000000, 0.000000000000000000, 88.89999999999999147 ) ) ;
#1309 = AXIS2_PLACEMENT_3D ( 'NONE', #31819, #27918, #35513 ) ;
#1311 = ORIENTED_EDGE ( 'NONE', *, *, #21322, .F. ) ;
#1312 = AXIS2_PLACEMENT_3D ( 'NONE', #11143, #6999, #14848 ) ;
#1313 = FACE_OUTER_BOUND ( 'NONE', #45827, .T. ) ;
#1314 = CONICAL_SURFACE ( 'NONE', #38187, 3.499999999999947597, 0.7853981633974382870 ) ;
#1315 = CARTESIAN_POINT ( 'NONE',  ( 114.3000000000000398, 0.000000000000000000, 34.60000000000004405 ) ) ;
#1316 = ORIENTED_EDGE ( 'NONE', *, *, #36200, .F. ) ;
#1317 = CARTESIAN_POINT ( 'NONE',  ( -183.0338490945092929, 7.933939011264382835, 152.3999999999998920 ) ) ;
#1318 = AXIS2_PLACEMENT_3D ( 'NONE', #6225, #9653, #2727 ) ;
#1319 = DIRECTION ( 'NONE',  ( 0.000000000000000000, 1.000000000000000000, -0.000000000000000000 ) ) ;
#1320 = CARTESIAN_POINT ( 'NONE',  ( -211.1046907889147235, 4.475000000000010303, 152.3999999999999773 ) ) ;
#1321 = VERTEX_POINT ( 'NONE', #29262 ) ;
#1322 = CIRCLE ( 'NONE', #28876, 3.499999999999947597 ) ;
#1323 = DIRECTION ( 'NONE',  ( -0.000000000000000000, 1.000000000000000000, -0.000000000000000000 ) ) ;
#1324 = ADVANCED_FACE ( 'NONE', ( #109 ), #41214, .F. ) ;
#1325 = ADVANCED_FACE ( 'NONE', ( #36852 ), #30371, .F. ) ;
#1326 = DIRECTION ( 'NONE',  ( -0.000000000000000000, -1.000000000000000000, -0.000000000000000000 ) ) ;
#1327 = ADVANCED_FACE ( 'NONE', ( #34866 ), #16194, .F. ) ;
#1328 = DIRECTION ( 'NONE',  ( 0.000000000000000000, 0.000000000000000000, -1.000000000000000000 ) ) ;
#1329 = CARTESIAN_POINT ( 'NONE',  ( -114.2999999999999972, 0.9472999999999617282, 88.89999999999999147 ) ) ;
#1330 = DIRECTION ( 'NONE',  ( 0.000000000000000000, 1.000000000000000000, 0.000000000000000000 ) ) ;
#1331 = CIRCLE ( 'NONE', #6065, 2.552699999999990865 ) ;
#1332 = CARTESIAN_POINT ( 'NONE',  ( 12.70000000000001705, 12.69999999999999929, 60.94729999999999848 ) ) ;
#1333 = DIRECTION ( 'NONE',  ( 0.000000000000000000, 1.000000000000000000, -0.000000000000000000 ) ) ;
#1334 = DIRECTION ( 'NONE',  ( 0.000000000000000000, 0.000000000000000000, -1.000000000000000000 ) ) ;
#1335 = VERTEX_POINT ( 'NONE', #15892 ) ;
#1336 = DIRECTION ( 'NONE',  ( 0.000000000000000000, 0.000000000000000000, -1.000000000000000000 ) ) ;
#1337 = ORIENTED_EDGE ( 'NONE', *, *, #45736, .F. ) ;
#1338 = CARTESIAN_POINT ( 'NONE',  ( -183.3131842116178234, 4.476497908608434884, 152.3999999999999773 ) ) ;
#1339 = DIRECTION ( 'NONE',  ( 0.000000000000000000, 0.7071067811865474617, 0.7071067811865475727 ) ) ;
#1340 = CARTESIAN_POINT ( 'NONE',  ( 215.9000000000000057, 0.000000000000000000, -63.50000000000000000 ) ) ;
#1341 = VECTOR ( 'NONE', #29438, 1000.000000000000000 ) ;
#1342 = FACE_BOUND ( 'NONE', #21237, .T. ) ;
#1343 = ORIENTED_EDGE ( 'NONE', *, *, #1475, .T. ) ;
#1344 = AXIS2_PLACEMENT_3D ( 'NONE', #4423, #30310, #8151 ) ;
#1345 = CARTESIAN_POINT ( 'NONE',  ( -165.0999999999999943, 11.75270000000009851, 111.7472999999999956 ) ) ;
#1346 = CIRCLE ( 'NONE', #17016, 2.552699999999990865 ) ;
#1347 = FACE_OUTER_BOUND ( 'NONE', #39276, .T. ) ;
#1348 = DIRECTION ( 'NONE',  ( 0.000000000000000000, 0.000000000000000000, 1.000000000000000000 ) ) ;
#1349 = CIRCLE ( 'NONE', #15518, 3.499999999999892086 ) ;
#1350 = ORIENTED_EDGE ( 'NONE', *, *, #42165, .T. ) ;
#1351 = FACE_OUTER_BOUND ( 'NONE', #34824, .T. ) ;
#1352 = VECTOR ( 'NONE', #144, 1000.000000000000114 ) ;
#1353 = ORIENTED_EDGE ( 'NONE', *, *, #29242, .F. ) ;
#1354 = VERTEX_POINT ( 'NONE', #45391 ) ;
#1355 = CARTESIAN_POINT ( 'NONE',  ( -12.69999999999998863, 11.75269999999994397, 114.2999999999999829 ) ) ;
#1356 = EDGE_LOOP ( 'NONE', ( #17754, #35413, #520, #6586 ) ) ;
#1357 = CARTESIAN_POINT ( 'NONE',  ( -63.50000000000000000, 11.75269999999994575, 12.69999999999998863 ) ) ;
#1358 = CARTESIAN_POINT ( 'NONE',  ( 88.90000000000000568, 0.000000000000000000, 117.7999999999999261 ) ) ;
#1359 = VERTEX_POINT ( 'NONE', #45640 ) ;
#1360 = AXIS2_PLACEMENT_3D ( 'NONE', #33442, #43739, #33206 ) ;
#1361 = DIRECTION ( 'NONE',  ( -0.000000000000000000, 1.000000000000000000, -0.000000000000000000 ) ) ;
#1362 = CARTESIAN_POINT ( 'NONE',  ( 190.5000000000000284, 0.9473000000000848519, 40.65269999999998873 ) ) ;
#1363 = CARTESIAN_POINT ( 'NONE',  ( -165.0999999999999943, 11.75270000000009851, 139.6999999999999886 ) ) ;
#1364 = VERTEX_POINT ( 'NONE', #37769 ) ;
#1365 = DIRECTION ( 'NONE',  ( 0.000000000000000000, 1.000000000000000000, 0.000000000000000000 ) ) ;
#1366 = ORIENTED_EDGE ( 'NONE', *, *, #14446, .T. ) ;
#1367 = CARTESIAN_POINT ( 'NONE',  ( 190.5000000000000284, 0.000000000000000000, -59.99999999999994316 ) ) ;
#1368 = AXIS2_PLACEMENT_3D ( 'NONE', #38327, #22913, #45488 ) ;
#1369 = CIRCLE ( 'NONE', #30512, 2.552699999999990865 ) ;
#1370 = DIRECTION ( 'NONE',  ( -0.000000000000000000, -1.000000000000000000, 0.000000000000000000 ) ) ;
#1371 = DIRECTION ( 'NONE',  ( -0.000000000000000000, 1.000000000000000000, -0.000000000000000000 ) ) ;
#1372 = ORIENTED_EDGE ( 'NONE', *, *, #25959, .F. ) ;
#1373 = ORIENTED_EDGE ( 'NONE', *, *, #1223, .F. ) ;
#1374 = DIRECTION ( 'NONE',  ( 0.000000000000000000, 0.000000000000000000, -1.000000000000000000 ) ) ;
#1375 = VECTOR ( 'NONE', #36629, 1000.000000000000000 ) ;
#1376 = ADVANCED_FACE ( 'NONE', ( #41952 ), #8045, .F. ) ;
#1377 = VERTEX_POINT ( 'NONE', #5053 ) ;
#1378 = CIRCLE ( 'NONE', #3728, 3.500000000000058620 ) ;
#1379 = CARTESIAN_POINT ( 'NONE',  ( -165.0999999999999943, 11.75270000000009851, -35.54730000000000700 ) ) ;
#1380 = VECTOR ( 'NONE', #42473, 1000.000000000000000 ) ;
#1381 = CYLINDRICAL_SURFACE ( 'NONE', #12423, 2.552699999999990865 ) ;
#1382 = CIRCLE ( 'NONE', #44559, 2.552700000000005076 ) ;
#1383 = CARTESIAN_POINT ( 'NONE',  ( -190.5000000000000000, 11.75270000000009851, -88.90000000000000568 ) ) ;
#1384 = AXIS2_PLACEMENT_3D ( 'NONE', #38866, #24460, #20953 ) ;
#1385 = CARTESIAN_POINT ( 'NONE',  ( 190.5000000000000284, 11.75270000000009851, 86.34730000000000416 ) ) ;
#1386 = ORIENTED_EDGE ( 'NONE', *, *, #22902, .T. ) ;
#1387 = DIRECTION ( 'NONE',  ( -0.000000000000000000, 1.000000000000000000, -0.000000000000000000 ) ) ;
#1388 = CARTESIAN_POINT ( 'NONE',  ( -114.2999999999999972, 12.69999999999999929, -60.94729999999999848 ) ) ;
#1389 = ORIENTED_EDGE ( 'NONE', *, *, #36782, .T. ) ;
#1390 = DIRECTION ( 'NONE',  ( 0.000000000000000000, 0.000000000000000000, 1.000000000000000000 ) ) ;
#1391 = DIRECTION ( 'NONE',  ( 0.000000000000000000, 1.000000000000000000, 0.000000000000000000 ) ) ;
#1392 = DIRECTION ( 'NONE',  ( 0.000000000000000000, 0.7071067811865474617, 0.7071067811865474617 ) ) ;
#1393 = CARTESIAN_POINT ( 'NONE',  ( -139.6999999999999886, 0.9473000000000848519, -60.94730000000001269 ) ) ;
#1394 = ORIENTED_EDGE ( 'NONE', *, *, #13220, .F. ) ;
#1395 = CARTESIAN_POINT ( 'NONE',  ( -200.4784937447523134, 5.519772205012082544, 152.3999999999999773 ) ) ;
#1396 = CARTESIAN_POINT ( 'NONE',  ( -182.4981439891989794, 6.150407081077625904, 152.4000000000000057 ) ) ;
#1397 = DIRECTION ( 'NONE',  ( 0.000000000000000000, 0.000000000000000000, 1.000000000000000000 ) ) ;
#1398 = EDGE_LOOP ( 'NONE', ( #40434, #19403, #30185, #12722 ) ) ;
#1399 = CIRCLE ( 'NONE', #31306, 2.552699999999990865 ) ;
#1400 = DIRECTION ( 'NONE',  ( 1.000000000000000000, -6.161544488165953922E-15, 0.000000000000000000 ) ) ;
#1401 = VERTEX_POINT ( 'NONE', #16364 ) ;
#1402 = CARTESIAN_POINT ( 'NONE',  ( -88.90000000000000568, 0.000000000000000000, 66.99999999999994316 ) ) ;
#1403 = ORIENTED_EDGE ( 'NONE', *, *, #11505, .T. ) ;
#1404 = CARTESIAN_POINT ( 'NONE',  ( 114.3000000000000398, 11.75269999999994575, -137.1472999999999729 ) ) ;
#1405 = DIRECTION ( 'NONE',  ( 0.000000000000000000, 1.000000000000000000, 0.000000000000000000 ) ) ;
#1406 = VERTEX_POINT ( 'NONE', #4069 ) ;
#1407 = VERTEX_POINT ( 'NONE', #4571 ) ;
#1408 = LINE ( 'NONE', #31489, #45076 ) ;
#1409 = FACE_OUTER_BOUND ( 'NONE', #22887, .T. ) ;
#1410 = CARTESIAN_POINT ( 'NONE',  ( -171.9987501239604910, 5.938229223125259360, 152.3999999999999204 ) ) ;
#1411 = VECTOR ( 'NONE', #5085, 999.9999999999998863 ) ;
#1412 = CARTESIAN_POINT ( 'NONE',  ( -114.2999999999999972, 0.000000000000000000, -139.6999999999999886 ) ) ;
#1413 = AXIS2_PLACEMENT_3D ( 'NONE', #16562, #32107, #23994 ) ;
#1414 = ORIENTED_EDGE ( 'NONE', *, *, #45680, .F. ) ;
#1415 = DIRECTION ( 'NONE',  ( 0.000000000000000000, 0.000000000000000000, 1.000000000000000000 ) ) ;
#1416 = EDGE_CURVE ( 'NONE', #41346, #18166, #12712, .T. ) ;
#1417 = CARTESIAN_POINT ( 'NONE',  ( -182.8500981335211009, 7.266595509498839256, 152.3000000000000398 ) ) ;
#1418 = VECTOR ( 'NONE', #27206, 1000.000000000000000 ) ;
#1419 = VERTEX_POINT ( 'NONE', #13189 ) ;
#1421 = DIRECTION ( 'NONE',  ( -0.000000000000000000, -1.000000000000000000, -0.000000000000000000 ) ) ;
#1420 = AXIS2_PLACEMENT_3D ( 'NONE', #24868, #40246, #44002 ) ;
#1422 = CIRCLE ( 'NONE', #31325, 3.499999999999892086 ) ;
#1424 = VERTEX_POINT ( 'NONE', #43191 ) ;
#1423 = AXIS2_PLACEMENT_3D ( 'NONE', #21987, #39655, #36992 ) ;
#1425 = ORIENTED_EDGE ( 'NONE', *, *, #30092, .F. ) ;
#1426 = ADVANCED_FACE ( 'NONE', ( #28242 ), #32154, .F. ) ;
#1427 = CARTESIAN_POINT ( 'NONE',  ( -176.8390042403685811, 4.475000000000010303, 152.2999999999999829 ) ) ;
#1428 = CARTESIAN_POINT ( 'NONE',  ( -139.6999999999999886, 12.69999999999999929, -12.69999999999998863 ) ) ;
#1429 = ORIENTED_EDGE ( 'NONE', *, *, #11784, .T. ) ;
#1430 = ORIENTED_EDGE ( 'NONE', *, *, #28387, .F. ) ;
#1431 = FACE_OUTER_BOUND ( 'NONE', #37737, .T. ) ;
#1432 = VECTOR ( 'NONE', #1506, 1000.000000000000000 ) ;
#1433 = CARTESIAN_POINT ( 'NONE',  ( -178.2992348405066423, 7.507365047909416944, 152.3999999999999204 ) ) ;
#1434 = ORIENTED_EDGE ( 'NONE', *, *, #23542, .F. ) ;
#1435 = EDGE_LOOP ( 'NONE', ( #36722, #117 ) ) ;
#1436 = EDGE_LOOP ( 'NONE', ( #40733, #42706 ) ) ;
#1437 = ORIENTED_EDGE ( 'NONE', *, *, #9722, .T. ) ;
#1438 = VERTEX_POINT ( 'NONE', #24785 ) ;
#1439 = CARTESIAN_POINT ( 'NONE',  ( -178.4028453820566540, 7.913787740606574417, 152.2999999999999829 ) ) ;
#1440 = ORIENTED_EDGE ( 'NONE', *, *, #32245, .T. ) ;
#1441 = CARTESIAN_POINT ( 'NONE',  ( -88.90000000000000568, 0.000000000000000000, 88.89999999999999147 ) ) ;
#1442 = CARTESIAN_POINT ( 'NONE',  ( 12.70000000000001705, 3.500000000000129230, -114.3000000000000114 ) ) ;
#1443 = EDGE_LOOP ( 'NONE', ( #21683, #26534 ) ) ;
#1444 = AXIS2_PLACEMENT_3D ( 'NONE', #41635, #26476, #259 ) ;
#1445 = DIRECTION ( 'NONE',  ( 0.000000000000000000, 0.000000000000000000, -1.000000000000000000 ) ) ;
#1446 = VERTEX_POINT ( 'NONE', #6058 ) ;
#1447 = DIRECTION ( 'NONE',  ( 8.659560562354932858E-17, 0.7071067811865474617, -0.7071067811865474617 ) ) ;
#1448 = CARTESIAN_POINT ( 'NONE',  ( -182.4981439891989794, 6.150407081077625904, 152.2999999999999545 ) ) ;
#1449 = CARTESIAN_POINT ( 'NONE',  ( -88.90000000000000568, 0.000000000000000000, 60.00000000000005684 ) ) ;
#1450 = ORIENTED_EDGE ( 'NONE', *, *, #19012, .T. ) ;
#1451 = VECTOR ( 'NONE', #18045, 1000.000000000000114 ) ;
#1452 = DIRECTION ( 'NONE',  ( -0.000000000000000000, -1.000000000000000000, -0.000000000000000000 ) ) ;
#1453 = VECTOR ( 'NONE', #43357, 1000.000000000000114 ) ;
#1454 = VECTOR ( 'NONE', #35968, 1000.000000000000114 ) ;
#1455 = CARTESIAN_POINT ( 'NONE',  ( -177.3431061979072467, 7.119388611460890637, 152.3999999999999488 ) ) ;
#1456 = DIRECTION ( 'NONE',  ( -0.000000000000000000, -1.000000000000000000, 0.000000000000000000 ) ) ;
#1457 = EDGE_LOOP ( 'NONE', ( #3098, #12903 ) ) ;
#1458 = DIRECTION ( 'NONE',  ( 0.000000000000000000, 0.000000000000000000, 1.000000000000000000 ) ) ;
#1459 = AXIS2_PLACEMENT_3D ( 'NONE', #8317, #23346, #38273 ) ;
#1460 = ADVANCED_FACE ( 'NONE', ( #6297 ), #2556, .F. ) ;
#1461 = CARTESIAN_POINT ( 'NONE',  ( 88.90000000000000568, 12.69999999999999929, 88.89999999999999147 ) ) ;
#1462 = ORIENTED_EDGE ( 'NONE', *, *, #29818, .T. ) ;
#1463 = DIRECTION ( 'NONE',  ( -0.000000000000000000, 1.000000000000000000, -0.000000000000000000 ) ) ;
#1464 = FACE_OUTER_BOUND ( 'NONE', #37744, .T. ) ;
#1465 = DIRECTION ( 'NONE',  ( 0.000000000000000000, -0.7071067811865546782, -0.7071067811865404673 ) ) ;
#1466 = CARTESIAN_POINT ( 'NONE',  ( 139.7000000000000171, 12.69999999999999929, -66.05269999999998731 ) ) ;
#1467 = CARTESIAN_POINT ( 'NONE',  ( 12.70000000000001705, 0.000000000000000000, -88.90000000000000568 ) ) ;
#1468 = CARTESIAN_POINT ( 'NONE',  ( 12.70000000000001705, 11.75269999999994397, -10.14729999999998533 ) ) ;
#1469 = ORIENTED_EDGE ( 'NONE', *, *, #19225, .T. ) ;
#1470 = CARTESIAN_POINT ( 'NONE',  ( -12.69999999999998863, 11.75269999999994397, 10.14729999999998533 ) ) ;
#1471 = ADVANCED_FACE ( 'NONE', ( #35361 ), #31952, .F. ) ;
#1472 = VERTEX_POINT ( 'NONE', #1615 ) ;
#1473 = LINE ( 'NONE', #16473, #19940 ) ;
#1474 = CARTESIAN_POINT ( 'NONE',  ( -183.2833860117532652, 4.882102358352754301, 152.3000000000000114 ) ) ;
#1475 = EDGE_CURVE ( 'NONE', #29758, #4975, #14640, .T. ) ;
#1476 = FACE_OUTER_BOUND ( 'NONE', #1763, .T. ) ;
#1477 = AXIS2_PLACEMENT_3D ( 'NONE', #42556, #1213, #20418 ) ;
#1478 = ADVANCED_FACE ( 'NONE', ( #28000 ), #36527, .F. ) ;
#1479 = CIRCLE ( 'NONE', #10946, 3.499999999999892086 ) ;
#1480 = EDGE_CURVE ( 'NONE', #28183, #44386, #18559, .T. ) ;
#1481 = CONICAL_SURFACE ( 'NONE', #24305, 3.500000000000058620, 0.7853981633974391752 ) ;
#1482 = EDGE_CURVE ( 'NONE', #32289, #46570, #20141, .T. ) ;
#1483 = EDGE_CURVE ( 'NONE', #20448, #14937, #7590, .T. ) ;
#1484 = AXIS2_PLACEMENT_3D ( 'NONE', #34292, #23222, #22994 ) ;
#1486 = EDGE_LOOP ( 'NONE', ( #19717, #18111, #37904, #18384 ) ) ;
#1485 = EDGE_CURVE ( 'NONE', #5875, #18402, #424, .T. ) ;
#1487 = VECTOR ( 'NONE', #3698, 1000.000000000000000 ) ;
#1488 = VERTEX_POINT ( 'NONE', #11187 ) ;
#1489 = CARTESIAN_POINT ( 'NONE',  ( 165.1000000000000512, 0.9473000000000848519, 114.2999999999999829 ) ) ;
#1490 = VECTOR ( 'NONE', #23246, 1000.000000000000000 ) ;
#1491 = ADVANCED_FACE ( 'NONE', ( #10447 ), #40162, .F. ) ;
#1492 = ORIENTED_EDGE ( 'NONE', *, *, #2068, .T. ) ;
#1493 = EDGE_LOOP ( 'NONE', ( #46575, #26205, #27374, #14760 ) ) ;
#1494 = AXIS2_PLACEMENT_3D ( 'NONE', #962, #15992, #2642 ) ;
#1495 = VERTEX_POINT ( 'NONE', #43912 ) ;
#1496 = CARTESIAN_POINT ( 'NONE',  ( -173.0367983224692239, 7.275234847722525267, 152.4000000000000057 ) ) ;
#1497 = CARTESIAN_POINT ( 'NONE',  ( 88.90000000000000568, 12.69999999999999929, 38.09999999999999432 ) ) ;
#1498 = ORIENTED_EDGE ( 'NONE', *, *, #41839, .T. ) ;
#1499 = CARTESIAN_POINT ( 'NONE',  ( -173.0283754759128385, 5.990160488263492233, 152.3999999999998636 ) ) ;
#1500 = FACE_OUTER_BOUND ( 'NONE', #22730, .T. ) ;
#1501 = PLANE ( 'NONE',  #25443 ) ;
#1502 = FACE_OUTER_BOUND ( 'NONE', #35652, .T. ) ;
#1503 = ORIENTED_EDGE ( 'NONE', *, *, #2173, .F. ) ;
#1504 = DIRECTION ( 'NONE',  ( -0.000000000000000000, -1.000000000000000000, -0.000000000000000000 ) ) ;
#1505 = DIRECTION ( 'NONE',  ( 0.000000000000000000, 0.000000000000000000, -1.000000000000000000 ) ) ;
#1506 = DIRECTION ( 'NONE',  ( -0.000000000000000000, 1.000000000000000000, -0.000000000000000000 ) ) ;
#1507 = ORIENTED_EDGE ( 'NONE', *, *, #33254, .T. ) ;
#1508 = ORIENTED_EDGE ( 'NONE', *, *, #7801, .T. ) ;
#1509 = LINE ( 'NONE', #27417, #12862 ) ;
#1510 = LINE ( 'NONE', #26873, #9447 ) ;
#1511 = CIRCLE ( 'NONE', #20381, 2.552700000000005076 ) ;
#1512 = CARTESIAN_POINT ( 'NONE',  ( -217.9778468269083476, 7.349203217093148055, 152.3999999999999773 ) ) ;
#1513 = CARTESIAN_POINT ( 'NONE',  ( 215.9000000000000057, 0.000000000000000000, 67.00000000000005684 ) ) ;
#1514 = CARTESIAN_POINT ( 'NONE',  ( -114.2999999999999972, 11.75269999999994575, 12.69999999999998863 ) ) ;
#1515 = LINE ( 'NONE', #6200, #23449 ) ;
#1516 = CARTESIAN_POINT ( 'NONE',  ( 215.9000000000000057, 0.000000000000000000, 85.40000000000010516 ) ) ;
#1517 = CIRCLE ( 'NONE', #25974, 2.552700000000018843 ) ;
#1518 = EDGE_CURVE ( 'NONE', #6137, #37768, #6795, .T. ) ;
#1519 = CARTESIAN_POINT ( 'NONE',  ( -172.9404021329461614, 7.419669188687798567, 152.2999999999999261 ) ) ;
#1520 = EDGE_LOOP ( 'NONE', ( #40424, #35258, #29754, #28017 ) ) ;
#1521 = CARTESIAN_POINT ( 'NONE',  ( -173.4804537274975473, 4.900071372532788239, 152.3999999999999488 ) ) ;
#1522 = CARTESIAN_POINT ( 'NONE',  ( -38.09999999999999432, 0.000000000000000000, -12.69999999999998863 ) ) ;
#1523 = EDGE_CURVE ( 'NONE', #15254, #23571, #46062, .T. ) ;
#1524 = CARTESIAN_POINT ( 'NONE',  ( -171.6689540006295260, 6.164726265363619007, 152.4000000000000341 ) ) ;
#1525 = DIRECTION ( 'NONE',  ( 1.000000000000000000, 0.000000000000000000, -0.000000000000000000 ) ) ;
#1526 = AXIS2_PLACEMENT_3D ( 'NONE', #5553, #31881, #34425 ) ;
#1528 = VECTOR ( 'NONE', #19574, 1000.000000000000000 ) ;
#1527 = CARTESIAN_POINT ( 'NONE',  ( 63.50000000000002842, 0.000000000000000000, 9.200000000000041922 ) ) ;
#1529 = EDGE_CURVE ( 'NONE', #35021, #41661, #1044, .T. ) ;
#1530 = CARTESIAN_POINT ( 'NONE',  ( 190.5000000000000284, 11.75270000000009851, -114.3000000000000114 ) ) ;
#1531 = AXIS2_PLACEMENT_3D ( 'NONE', #3414, #36645, #17939 ) ;
#1532 = VECTOR ( 'NONE', #33578, 1000.000000000000000 ) ;
#1533 = DIRECTION ( 'NONE',  ( -0.3239921183905846713, -0.9460597799403489550, 0.000000000000000000 ) ) ;
#1534 = ADVANCED_FACE ( 'NONE', ( #37729 ), #40546, .F. ) ;
#1535 = CARTESIAN_POINT ( 'NONE',  ( -171.9602250885733667, 5.885824664008153739, 152.4000000000000057 ) ) ;
#1536 = ORIENTED_EDGE ( 'NONE', *, *, #20770, .F. ) ;
#1537 = ORIENTED_EDGE ( 'NONE', *, *, #4228, .F. ) ;
#1538 = EDGE_LOOP ( 'NONE', ( #37589, #7905, #10312, #31204 ) ) ;
#1539 = ADVANCED_FACE ( 'NONE', ( #30645 ), #26993, .F. ) ;
#1540 = EDGE_CURVE ( 'NONE', #31250, #12337, #16997, .T. ) ;
#1541 = VERTEX_POINT ( 'NONE', #32093 ) ;
#1542 = EDGE_CURVE ( 'NONE', #42815, #20386, #4426, .T. ) ;
#1543 = ORIENTED_EDGE ( 'NONE', *, *, #17787, .T. ) ;
#1544 = EDGE_CURVE ( 'NONE', #11501, #20891, #45261, .T. ) ;
#1546 = ORIENTED_EDGE ( 'NONE', *, *, #27832, .F. ) ;
#1545 = EDGE_CURVE ( 'NONE', #37491, #33248, #19368, .T. ) ;
#1547 = CARTESIAN_POINT ( 'NONE',  ( 165.1000000000000512, 11.75270000000009851, -66.05269999999998731 ) ) ;
#1548 = VERTEX_POINT ( 'NONE', #24494 ) ;
#1549 = ADVANCED_FACE ( 'NONE', ( #20992 ), #31983, .F. ) ;
#1550 = EDGE_CURVE ( 'NONE', #25778, #34961, #11529, .T. ) ;
#1551 = CARTESIAN_POINT ( 'NONE',  ( -180.1595170608980538, 4.474999999987215205, 152.2999999999999829 ) ) ;
#1552 = VECTOR ( 'NONE', #2637, 1000.000000000000000 ) ;
#1553 = DIRECTION ( 'NONE',  ( 8.659560562354932858E-17, 0.7071067811865474617, -0.7071067811865474617 ) ) ;
#1554 = CARTESIAN_POINT ( 'NONE',  ( 88.89999999999994884, 12.69999999999999929, -152.4000000000000341 ) ) ;
#1555 = ORIENTED_EDGE ( 'NONE', *, *, #42409, .F. ) ;
#1556 = VERTEX_POINT ( 'NONE', #48263 ) ;
#1557 = B_SPLINE_CURVE_WITH_KNOTS ( 'NONE', 3,
 ( #4562, #6044, #40152, #28481, #21289, #21044, #9259, #2547, #17314, #24298, #47577, #46867, #21514, #39218, #35588 ),
 .UNSPECIFIED., .F., .F.,
 ( 4, 1, 1, 1, 1, 1, 1, 1, 1, 1, 1, 1, 4 ),
 ( 0.000000000000000000, 0.1233861213626073899, 0.2414346864233485324, 0.3574485461509692152, 0.4767139204528408336, 0.5378895868739893560, 0.5992703938301079392, 0.6603520522565615725, 0.7230069362990652060, 0.7878755372012001823, 0.8553601058610286190, 0.9253732137563234206, 1.000000000000000000 ),
 .UNSPECIFIED. ) ;
#1558 = ORIENTED_EDGE ( 'NONE', *, *, #38168, .F. ) ;
#1559 = FACE_OUTER_BOUND ( 'NONE', #44246, .T. ) ;
#1560 = CARTESIAN_POINT ( 'NONE',  ( -207.6473086862762329, 4.662444425016780691, 152.3999999999999773 ) ) ;
#1561 = VERTEX_POINT ( 'NONE', #17508 ) ;
#1562 = ORIENTED_EDGE ( 'NONE', *, *, #47981, .F. ) ;
#1563 = DIRECTION ( 'NONE',  ( 0.000000000000000000, 0.000000000000000000, -1.000000000000000000 ) ) ;
#1564 = DIRECTION ( 'NONE',  ( -0.000000000000000000, -1.000000000000000000, -0.000000000000000000 ) ) ;
#1565 = DIRECTION ( 'NONE',  ( -0.000000000000000000, 1.000000000000000000, -0.000000000000000000 ) ) ;
#1566 = CONICAL_SURFACE ( 'NONE', #12581, 2.552699999999990865, 0.7853981633974482790 ) ;
#1567 = ORIENTED_EDGE ( 'NONE', *, *, #11189, .F. ) ;
#1568 = AXIS2_PLACEMENT_3D ( 'NONE', #20514, #2252, #31840 ) ;
#1569 = EDGE_CURVE ( 'NONE', #8591, #42907, #6981, .T. ) ;
#1570 = DIRECTION ( 'NONE',  ( -0.000000000000000000, -1.000000000000000000, -0.000000000000000000 ) ) ;
#1571 = CARTESIAN_POINT ( 'NONE',  ( -139.6999999999999886, 12.69999999999999929, -10.14729999999999777 ) ) ;
#1572 = VERTEX_POINT ( 'NONE', #22193 ) ;
#1573 = DIRECTION ( 'NONE',  ( 0.000000000000000000, 0.000000000000000000, -1.000000000000000000 ) ) ;
#1574 = ADVANCED_FACE ( 'NONE', ( #29144 ), #5240, .F. ) ;
#1575 = CARTESIAN_POINT ( 'NONE',  ( 88.90000000000000568, 11.75269999999994575, 139.6999999999999886 ) ) ;
#1576 = CARTESIAN_POINT ( 'NONE',  ( -197.5973966056519089, 5.613167366165855654, 152.3999999999999773 ) ) ;
#1577 = DIRECTION ( 'NONE',  ( 0.000000000000000000, 0.000000000000000000, -1.000000000000000000 ) ) ;
#1578 = VERTEX_POINT ( 'NONE', #14819 ) ;
#1579 = DIRECTION ( 'NONE',  ( -0.000000000000000000, -1.000000000000000000, -0.000000000000000000 ) ) ;
#1580 = CARTESIAN_POINT ( 'NONE',  ( 215.9000000000000057, 11.75269999999993153, -139.6999999999999886 ) ) ;
#1581 = FACE_BOUND ( 'NONE', #35761, .T. ) ;
#1582 = DIRECTION ( 'NONE',  ( 0.000000000000000000, 0.000000000000000000, -1.000000000000000000 ) ) ;
#1583 = CARTESIAN_POINT ( 'NONE',  ( -88.90000000000000568, 12.69999999999999929, 63.50000000000000000 ) ) ;
#1584 = EDGE_CURVE ( 'NONE', #22072, #1055, #29648, .T. ) ;
#1585 = CARTESIAN_POINT ( 'NONE',  ( -200.1910568129920591, 5.649443899632771604, 152.2999999999999829 ) ) ;
#1586 = DIRECTION ( 'NONE',  ( 0.000000000000000000, 1.000000000000000000, 0.000000000000000000 ) ) ;
#1587 = DIRECTION ( 'NONE',  ( 0.000000000000000000, -0.000000000000000000, -1.000000000000000000 ) ) ;
#1589 = ORIENTED_EDGE ( 'NONE', *, *, #43929, .T. ) ;
#1588 = EDGE_LOOP ( 'NONE', ( #7231, #19592, #36189, #13807 ) ) ;
#1590 = CARTESIAN_POINT ( 'NONE',  ( -182.4592287409919606, 4.765481774841180851, 152.3000000000000114 ) ) ;
#1591 = CIRCLE ( 'NONE', #47942, 3.500000000000058620 ) ;
#1592 = CARTESIAN_POINT ( 'NONE',  ( 114.3000000000000398, 11.75269999999994575, 88.89999999999999147 ) ) ;
#1593 = CARTESIAN_POINT ( 'NONE',  ( -38.09999999999999432, 12.69999999999999929, -114.3000000000000114 ) ) ;
#1594 = FACE_BOUND ( 'NONE', #42521, .T. ) ;
#1595 = CARTESIAN_POINT ( 'NONE',  ( -88.90000000000000568, 12.69999999999999929, -114.3000000000000114 ) ) ;
#1596 = ORIENTED_EDGE ( 'NONE', *, *, #9400, .T. ) ;
#1597 = CARTESIAN_POINT ( 'NONE',  ( 215.9000000000000057, 12.69999999999999929, -63.50000000000000000 ) ) ;
#1598 = CARTESIAN_POINT ( 'NONE',  ( -114.2999999999999972, 11.75269999999994575, -139.6999999999999886 ) ) ;
#1599 = CARTESIAN_POINT ( 'NONE',  ( -182.8530515971976342, 6.779139187729879445, 152.4000000000000057 ) ) ;
#1600 = EDGE_LOOP ( 'NONE', ( #35626, #48381, #14683, #37809 ) ) ;
#1601 = LINE ( 'NONE', #43657, #14174 ) ;
#1602 = ORIENTED_EDGE ( 'NONE', *, *, #40249, .T. ) ;
#1603 = CARTESIAN_POINT ( 'NONE',  ( -114.2999999999999972, 0.000000000000000000, -92.39999999999994884 ) ) ;
#1604 = AXIS2_PLACEMENT_3D ( 'NONE', #4675, #16002, #18721 ) ;
#1605 = ORIENTED_EDGE ( 'NONE', *, *, #15916, .T. ) ;
#1606 = DIRECTION ( 'NONE',  ( -0.000000000000000000, 1.000000000000000000, -0.000000000000000000 ) ) ;
#1607 = EDGE_CURVE ( 'NONE', #25438, #35133, #2844, .T. ) ;
#1608 = ADVANCED_FACE ( 'NONE', ( #36472 ), #20966, .F. ) ;
#1609 = EDGE_CURVE ( 'NONE', #27054, #38150, #38952, .T. ) ;
#1610 = AXIS2_PLACEMENT_3D ( 'NONE', #10260, #24161, #19926 ) ;
#1611 = EDGE_CURVE ( 'NONE', #20957, #7482, #33800, .T. ) ;
#1612 = ORIENTED_EDGE ( 'NONE', *, *, #1817, .T. ) ;
#1613 = DIRECTION ( 'NONE',  ( -0.000000000000000000, 1.000000000000000000, -0.000000000000000000 ) ) ;
#1614 = ORIENTED_EDGE ( 'NONE', *, *, #18369, .T. ) ;
#1615 = CARTESIAN_POINT ( 'NONE',  ( -139.6999999999999886, 0.9473000000000848519, -66.05269999999998731 ) ) ;
#1616 = ORIENTED_EDGE ( 'NONE', *, *, #21963, .T. ) ;
#1617 = AXIS2_PLACEMENT_3D ( 'NONE', #2362, #27824, #28308 ) ;
#1618 = CARTESIAN_POINT ( 'NONE',  ( -114.2999999999999972, 12.69999999999999929, 63.50000000000000000 ) ) ;
#1619 = ORIENTED_EDGE ( 'NONE', *, *, #24152, .F. ) ;
#1620 = EDGE_LOOP ( 'NONE', ( #24287, #37878, #18549, #23243 ) ) ;
#1621 = DIRECTION ( 'NONE',  ( 8.659560562354932858E-17, 0.7071067811865474617, -0.7071067811865474617 ) ) ;
#1622 = CARTESIAN_POINT ( 'NONE',  ( -88.90000000000000568, 11.75269999999994575, -88.90000000000000568 ) ) ;
#1623 = VERTEX_POINT ( 'NONE', #474 ) ;
#1624 = DIRECTION ( 'NONE',  ( 8.659560562354686339E-17, -0.7071067811865677788, 0.7071067811865273667 ) ) ;
#1625 = CARTESIAN_POINT ( 'NONE',  ( -173.0697117267833107, 5.941316011621176507, 152.4000000000000057 ) ) ;
#1626 = ORIENTED_EDGE ( 'NONE', *, *, #27507, .T. ) ;
#1627 = VERTEX_POINT ( 'NONE', #18971 ) ;
#1628 = LINE ( 'NONE', #34874, #15424 ) ;
#1629 = ORIENTED_EDGE ( 'NONE', *, *, #27971, .F. ) ;
#1630 = CARTESIAN_POINT ( 'NONE',  ( -215.9000000000000057, 11.75270000000009851, -10.14729999999999777 ) ) ;
#1631 = CARTESIAN_POINT ( 'NONE',  ( 190.5000000000000284, 12.69999999999999929, -88.90000000000000568 ) ) ;
#1632 = DIRECTION ( 'NONE',  ( 0.000000000000000000, 0.000000000000000000, -1.000000000000000000 ) ) ;
#1633 = LINE ( 'NONE', #31701, #27062 ) ;
#1634 = FACE_OUTER_BOUND ( 'NONE', #9160, .T. ) ;
#1635 = DIRECTION ( 'NONE',  ( 0.000000000000000000, 1.000000000000000000, -0.000000000000000000 ) ) ;
#1636 = CARTESIAN_POINT ( 'NONE',  ( 165.1000000000000512, 0.000000000000000000, 38.09999999999999432 ) ) ;
#1637 = DIRECTION ( 'NONE',  ( -1.000000000000000000, 0.000000000000000000, 0.000000000000000000 ) ) ;
#1638 = CARTESIAN_POINT ( 'NONE',  ( -63.50000000000000000, 0.000000000000000000, 66.99999999999994316 ) ) ;
#1639 = DIRECTION ( 'NONE',  ( 8.659560562354932858E-17, 0.7071067811865474617, -0.7071067811865475727 ) ) ;
#1640 = ORIENTED_EDGE ( 'NONE', *, *, #45729, .F. ) ;
#1641 = CARTESIAN_POINT ( 'NONE',  ( 215.9000000000000057, 0.9472999999999183185, -114.3000000000000114 ) ) ;
#1642 = CARTESIAN_POINT ( 'NONE',  ( -182.3093799732005778, 5.944522017179203921, 152.3000000000000114 ) ) ;
#1643 = ORIENTED_EDGE ( 'NONE', *, *, #56, .F. ) ;
#1644 = DIRECTION ( 'NONE',  ( 0.000000000000000000, 0.000000000000000000, 1.000000000000000000 ) ) ;
#1645 = DIRECTION ( 'NONE',  ( 0.000000000000000000, 1.000000000000000000, 0.000000000000000000 ) ) ;
#1646 = DIRECTION ( 'NONE',  ( -0.000000000000000000, -1.000000000000000000, 0.000000000000000000 ) ) ;
#1647 = AXIS2_PLACEMENT_3D ( 'NONE', #36785, #48069, #26270 ) ;
#1648 = DIRECTION ( 'NONE',  ( 0.000000000000000000, 0.000000000000000000, -1.000000000000000000 ) ) ;
#1649 = CARTESIAN_POINT ( 'NONE',  ( -190.5000000000000000, 11.75270000000009851, -86.34730000000001837 ) ) ;
#1650 = ORIENTED_EDGE ( 'NONE', *, *, #7066, .F. ) ;
#1651 = ORIENTED_EDGE ( 'NONE', *, *, #42759, .F. ) ;
#1652 = CARTESIAN_POINT ( 'NONE',  ( -183.6209553621634711, 7.571153846153856115, 152.2999999999999829 ) ) ;
#1653 = CARTESIAN_POINT ( 'NONE',  ( -190.5000000000000000, 11.75270000000009851, 88.89999999999999147 ) ) ;
#1654 = EDGE_CURVE ( 'NONE', #32067, #33624, #9187, .T. ) ;
#1655 = ORIENTED_EDGE ( 'NONE', *, *, #26331, .T. ) ;
#1656 = AXIS2_PLACEMENT_3D ( 'NONE', #22643, #38055, #8106 ) ;
#1657 = CARTESIAN_POINT ( 'NONE',  ( 88.89999999999994884, -3.469446951953614189E-15, -152.4000000000000341 ) ) ;
#1658 = ORIENTED_EDGE ( 'NONE', *, *, #6991, .T. ) ;
#1659 = DIRECTION ( 'NONE',  ( 0.000000000000000000, 1.000000000000000000, -0.000000000000000000 ) ) ;
#1660 = AXIS2_PLACEMENT_3D ( 'NONE', #39303, #28567, #5652 ) ;
#1661 = VERTEX_POINT ( 'NONE', #37436 ) ;
#1662 = DIRECTION ( 'NONE',  ( 0.000000000000000000, 0.000000000000000000, -1.000000000000000000 ) ) ;
#1663 = EDGE_LOOP ( 'NONE', ( #1956, #39492, #28766, #43699 ) ) ;
#1664 = CIRCLE ( 'NONE', #19775, 3.500000000000058620 ) ;
#1665 = DIRECTION ( 'NONE',  ( 0.3240294643367585548, 0.9460469894469477614, 0.000000000000000000 ) ) ;
#1666 = ORIENTED_EDGE ( 'NONE', *, *, #20946, .F. ) ;
#1667 = CIRCLE ( 'NONE', #7197, 2.552700000000005076 ) ;
#1668 = EDGE_LOOP ( 'NONE', ( #5874, #3305, #26280, #22896 ) ) ;
#1669 = VECTOR ( 'NONE', #47483, 1000.000000000000000 ) ;
#1670 = VECTOR ( 'NONE', #29690, 1000.000000000000000 ) ;
#1671 = PLANE ( 'NONE',  #6110 ) ;
#1672 = VERTEX_POINT ( 'NONE', #23188 ) ;
#1673 = ORIENTED_EDGE ( 'NONE', *, *, #1843, .T. ) ;
#1674 = CARTESIAN_POINT ( 'NONE',  ( -200.5621253513060935, 7.349203217093148055, 152.3999999999999773 ) ) ;
#1675 = ORIENTED_EDGE ( 'NONE', *, *, #27195, .T. ) ;
#1676 = ORIENTED_EDGE ( 'NONE', *, *, #20410, .F. ) ;
#1677 = ORIENTED_EDGE ( 'NONE', *, *, #36441, .F. ) ;
#1678 = CARTESIAN_POINT ( 'NONE',  ( -200.5621253513060935, 7.027258904475783829, 152.2999999999999829 ) ) ;
#1679 = CARTESIAN_POINT ( 'NONE',  ( -215.9000000000000057, 0.000000000000000000, 139.6999999999999886 ) ) ;
#1680 = CARTESIAN_POINT ( 'NONE',  ( 190.5000000000000284, 12.69999999999999929, -137.1473000000000013 ) ) ;
#1681 = ORIENTED_EDGE ( 'NONE', *, *, #7281, .T. ) ;
#1682 = DIRECTION ( 'NONE',  ( 0.000000000000000000, 0.000000000000000000, -1.000000000000000000 ) ) ;
#1683 = LINE ( 'NONE', #13029, #27558 ) ;
#1684 = CARTESIAN_POINT ( 'NONE',  ( -198.1519239076150711, 8.223971550589487478, 152.3999999999999773 ) ) ;
#1685 = LINE ( 'NONE', #35668, #4573 ) ;
#1686 = CARTESIAN_POINT ( 'NONE',  ( -12.69999999999998863, 12.69999999999999929, -86.34730000000000416 ) ) ;
#1687 = CARTESIAN_POINT ( 'NONE',  ( -38.09999999999999432, 0.000000000000000000, 117.7999999999999261 ) ) ;
#1688 = CARTESIAN_POINT ( 'NONE',  ( 12.70000000000001705, 0.9472999999999078824, 142.2526999999999759 ) ) ;
#1689 = DIRECTION ( 'NONE',  ( 0.000000000000000000, 0.000000000000000000, -1.000000000000000000 ) ) ;
#1690 = AXIS2_PLACEMENT_3D ( 'NONE', #40929, #48589, #15604 ) ;
#1691 = CARTESIAN_POINT ( 'NONE',  ( -114.2999999999999972, 11.75269999999994575, 116.8526999999999845 ) ) ;
#1692 = DIRECTION ( 'NONE',  ( -0.000000000000000000, 1.000000000000000000, -0.000000000000000000 ) ) ;
#1693 = CARTESIAN_POINT ( 'NONE',  ( -172.2138746154789999, 7.490537535938912583, 152.2999999999999829 ) ) ;
#1694 = DIRECTION ( 'NONE',  ( 0.000000000000000000, 1.000000000000000000, 0.000000000000000000 ) ) ;
#1695 = CARTESIAN_POINT ( 'NONE',  ( -179.0825939839583612, 6.987820512820523078, 152.3999999999999204 ) ) ;
#1696 = DIRECTION ( 'NONE',  ( -0.000000000000000000, 1.000000000000000000, -0.000000000000000000 ) ) ;
#1697 = LINE ( 'NONE', #21166, #4243 ) ;
#1698 = CARTESIAN_POINT ( 'NONE',  ( -63.50000000000000000, 11.75269999999994575, -88.90000000000000568 ) ) ;
#1699 = VERTEX_POINT ( 'NONE', #226 ) ;
#1700 = DIRECTION ( 'NONE',  ( -0.000000000000000000, -1.000000000000000000, -0.000000000000000000 ) ) ;
#1701 = AXIS2_PLACEMENT_3D ( 'NONE', #33455, #48665, #14483 ) ;
#1702 = DIRECTION ( 'NONE',  ( -0.000000000000000000, 1.000000000000000000, -0.000000000000000000 ) ) ;
#1703 = CARTESIAN_POINT ( 'NONE',  ( -197.4236417960977406, 6.846294810271971620, 152.2999999999999829 ) ) ;
#1704 = AXIS2_PLACEMENT_3D ( 'NONE', #29783, #33470, #2643 ) ;
#1705 = CIRCLE ( 'NONE', #7270, 0.8331182653060764665 ) ;
#1706 = CARTESIAN_POINT ( 'NONE',  ( -178.6314200039447542, 7.013497348398871623, 152.3000000000000398 ) ) ;
#1707 = CARTESIAN_POINT ( 'NONE',  ( -114.2999999999999972, 0.000000000000000000, -16.19999999999993534 ) ) ;
#1708 = VECTOR ( 'NONE', #41443, 1000.000000000000114 ) ;
#1709 = AXIS2_PLACEMENT_3D ( 'NONE', #40861, #32807, #28661 ) ;
#1710 = CARTESIAN_POINT ( 'NONE',  ( -176.9007368347470219, 7.205537100859293886, 152.3000000000000398 ) ) ;
#1711 = AXIS2_PLACEMENT_3D ( 'NONE', #39693, #27773, #35114 ) ;
#1712 = LINE ( 'NONE', #35695, #21189 ) ;
#1713 = EDGE_LOOP ( 'NONE', ( #34514, #46204, #29265, #44088 ) ) ;
#1715 = EDGE_LOOP ( 'NONE', ( #24717, #26391, #7700, #40809 ) ) ;
#1714 = ORIENTED_EDGE ( 'NONE', *, *, #13517, .T. ) ;
#1716 = ORIENTED_EDGE ( 'NONE', *, *, #31882, .F. ) ;
#1717 = ORIENTED_EDGE ( 'NONE', *, *, #4242, .F. ) ;
#1718 = VERTEX_POINT ( 'NONE', #19464 ) ;
#1719 = CARTESIAN_POINT ( 'NONE',  ( -63.50000000000000000, 12.69999999999999929, -88.90000000000000568 ) ) ;
#1720 = CARTESIAN_POINT ( 'NONE',  ( -38.09999999999999432, 11.75269999999994575, 35.54729999999999279 ) ) ;
#1721 = ADVANCED_FACE ( 'NONE', ( #30828 ), #3726, .F. ) ;
#1722 = EDGE_LOOP ( 'NONE', ( #15961, #24682, #41572, #38539 ) ) ;
#1723 = EDGE_LOOP ( 'NONE', ( #42531, #36725, #3674, #6557 ) ) ;
#1724 = VERTEX_POINT ( 'NONE', #39099 ) ;
#1725 = CARTESIAN_POINT ( 'NONE',  ( 12.70000000000001705, 0.000000000000000000, 92.40000000000004832 ) ) ;
#1726 = CARTESIAN_POINT ( 'NONE',  ( 63.50000000000002842, 12.69999999999999929, 38.09999999999999432 ) ) ;
#1727 = ORIENTED_EDGE ( 'NONE', *, *, #4806, .T. ) ;
#1728 = ADVANCED_FACE ( 'NONE', ( #27886 ), #47012, .F. ) ;
#1729 = DIRECTION ( 'NONE',  ( 0.000000000000000000, 1.000000000000000000, 0.000000000000000000 ) ) ;
#1730 = DIRECTION ( 'NONE',  ( -0.000000000000000000, 1.000000000000000000, -0.000000000000000000 ) ) ;
#1731 = DIRECTION ( 'NONE',  ( 0.000000000000000000, 0.000000000000000000, -1.000000000000000000 ) ) ;
#1732 = DIRECTION ( 'NONE',  ( -1.000000000000000000, 0.000000000000000000, 0.000000000000000000 ) ) ;
#1733 = ORIENTED_EDGE ( 'NONE', *, *, #7030, .T. ) ;
#1734 = EDGE_CURVE ( 'NONE', #15295, #17275, #18362, .T. ) ;
#1735 = CARTESIAN_POINT ( 'NONE',  ( -12.69999999999998863, 0.000000000000000000, -16.20000000000004903 ) ) ;
#1736 = CYLINDRICAL_SURFACE ( 'NONE', #14029, 2.552699999999990865 ) ;
#1737 = CIRCLE ( 'NONE', #38620, 2.552700000000005076 ) ;
#1738 = CIRCLE ( 'NONE', #45629, 2.552700000000005076 ) ;
#1739 = CARTESIAN_POINT ( 'NONE',  ( -183.0218956499418823, 4.932942518101191887, 152.3999999999999773 ) ) ;
#1740 = CARTESIAN_POINT ( 'NONE',  ( -63.50000000000000000, 0.9472999999999617282, -86.34730000000000416 ) ) ;
#1741 = ORIENTED_EDGE ( 'NONE', *, *, #35535, .T. ) ;
#1742 = CARTESIAN_POINT ( 'NONE',  ( -207.6473086862762329, 8.036527125572771268, 152.2999999999999829 ) ) ;
#1743 = VECTOR ( 'NONE', #16528, 1000.000000000000000 ) ;
#1744 = VECTOR ( 'NONE', #11760, 1000.000000000000000 ) ;
#1745 = DIRECTION ( 'NONE',  ( 0.000000000000000000, 1.000000000000000000, 0.000000000000000000 ) ) ;
#1746 = CARTESIAN_POINT ( 'NONE',  ( -203.1999999999999886, 12.69999999999999929, 121.2500000000000000 ) ) ;
#1747 = VERTEX_POINT ( 'NONE', #20684 ) ;
#1748 = EDGE_CURVE ( 'NONE', #2756, #32900, #7392, .T. ) ;
#1749 = DIRECTION ( 'NONE',  ( 0.000000000000000000, 1.000000000000000000, 0.000000000000000000 ) ) ;
#1750 = CARTESIAN_POINT ( 'NONE',  ( 63.50000000000002842, 12.69999999999999929, 142.2527000000000044 ) ) ;
#1751 = ADVANCED_FACE ( 'NONE', ( #42316 ), #8953, .F. ) ;
#1752 = VECTOR ( 'NONE', #34269, 1000.000000000000000 ) ;
#1753 = CARTESIAN_POINT ( 'NONE',  ( -172.6505324359232532, 7.562553779320036362, 152.3999999999998636 ) ) ;
#1754 = ORIENTED_EDGE ( 'NONE', *, *, #5504, .F. ) ;
#1755 = FACE_BOUND ( 'NONE', #41712, .T. ) ;
#1756 = AXIS2_PLACEMENT_3D ( 'NONE', #17626, #32213, #46458 ) ;
#1757 = CARTESIAN_POINT ( 'NONE',  ( -63.50000000000000000, 11.75269999999994575, 63.50000000000000000 ) ) ;
#1758 = CARTESIAN_POINT ( 'NONE',  ( -171.5025635469613405, 5.931513385895054391, 152.2999999999999829 ) ) ;
#1759 = ADVANCED_FACE ( 'NONE', ( #31321 ), #26324, .F. ) ;
#1760 = ORIENTED_EDGE ( 'NONE', *, *, #4462, .T. ) ;
#1761 = DIRECTION ( 'NONE',  ( 8.659560562354852739E-17, -0.7071067811865539010, 0.7071067811865411334 ) ) ;
#1762 = FACE_OUTER_BOUND ( 'NONE', #20932, .T. ) ;
#1763 = EDGE_LOOP ( 'NONE', ( #39153, #7481, #19395, #13779 ) ) ;
#1764 = CARTESIAN_POINT ( 'NONE',  ( 88.90000000000000568, 11.75269999999994575, -86.34730000000000416 ) ) ;
#1765 = DIRECTION ( 'NONE',  ( 0.000000000000000000, 0.000000000000000000, 1.000000000000000000 ) ) ;
#1766 = CARTESIAN_POINT ( 'NONE',  ( -182.7714154314848543, 5.127247925203777257, 152.2999999999999261 ) ) ;
#1767 = EDGE_CURVE ( 'NONE', #37392, #7683, #24697, .T. ) ;
#1768 = CARTESIAN_POINT ( 'NONE',  ( 165.1000000000000512, 0.9473000000000675325, 12.69999999999998863 ) ) ;
#1769 = CARTESIAN_POINT ( 'NONE',  ( -171.9287656466495093, 5.829111411990736791, 152.4000000000000341 ) ) ;
#1770 = DIRECTION ( 'NONE',  ( 7.284927983104696985E-16, -0.000000000000000000, 1.000000000000000000 ) ) ;
#1771 = FACE_OUTER_BOUND ( 'NONE', #3242, .T. ) ;
#1772 = DIRECTION ( 'NONE',  ( -0.000000000000000000, -1.000000000000000000, -0.000000000000000000 ) ) ;
#1773 = ORIENTED_EDGE ( 'NONE', *, *, #43293, .T. ) ;
#1774 = LINE ( 'NONE', #12402, #32924 ) ;
#1775 = VECTOR ( 'NONE', #14171, 1000.000000000000000 ) ;
#1776 = FACE_BOUND ( 'NONE', #4318, .T. ) ;
#1777 = VERTEX_POINT ( 'NONE', #17688 ) ;
#1778 = LINE ( 'NONE', #20735, #13418 ) ;
#1779 = DIRECTION ( 'NONE',  ( 0.000000000000000000, 0.000000000000000000, -1.000000000000000000 ) ) ;
#1780 = EDGE_CURVE ( 'NONE', #16176, #37297, #38742, .T. ) ;
#1781 = EDGE_LOOP ( 'NONE', ( #32153, #19140, #30551, #24593 ) ) ;
#1782 = CIRCLE ( 'NONE', #4951, 3.300000000000005151 ) ;
#1783 = EDGE_CURVE ( 'NONE', #6201, #543, #14031, .T. ) ;
#1784 = EDGE_LOOP ( 'NONE', ( #3367, #485, #18772, #31787 ) ) ;
#1785 = DIRECTION ( 'NONE',  ( 0.2990981086500765218, -0.9542223647567410483, 0.000000000000000000 ) ) ;
#1786 = CYLINDRICAL_SURFACE ( 'NONE', #45201, 2.552699999999990865 ) ;
#1787 = EDGE_CURVE ( 'NONE', #14103, #40600, #17562, .T. ) ;
#1788 = CARTESIAN_POINT ( 'NONE',  ( -182.4488776769548792, 7.537043542350088110, 152.4000000000000057 ) ) ;
#1789 = EDGE_CURVE ( 'NONE', #29557, #16998, #45042, .T. ) ;
#1790 = CARTESIAN_POINT ( 'NONE',  ( -177.8855857654592114, 5.547999442741201825, 152.3999999999999773 ) ) ;
#1791 = DIRECTION ( 'NONE',  ( 0.000000000000000000, 1.000000000000000000, -0.000000000000000000 ) ) ;
#1792 = CARTESIAN_POINT ( 'NONE',  ( 63.50000000000002842, 11.75269999999994575, 139.6999999999999886 ) ) ;
#1793 = ORIENTED_EDGE ( 'NONE', *, *, #9889, .T. ) ;
#1794 = EDGE_CURVE ( 'NONE', #41215, #26402, #36911, .T. ) ;
#1795 = DIRECTION ( 'NONE',  ( -0.000000000000000000, -1.000000000000000000, -0.000000000000000000 ) ) ;
#1796 = DIRECTION ( 'NONE',  ( 8.659560562354932858E-17, 0.7071067811865474617, -0.7071067811865474617 ) ) ;
#1797 = ORIENTED_EDGE ( 'NONE', *, *, #39384, .T. ) ;
#1798 = AXIS2_PLACEMENT_3D ( 'NONE', #16094, #22105, #23764 ) ;
#1799 = CARTESIAN_POINT ( 'NONE',  ( -12.69999999999998863, 12.69999999999999929, 16.20000000000004903 ) ) ;
#1800 = CARTESIAN_POINT ( 'NONE',  ( -38.09999999999999432, 12.69999999999999929, 111.7472999999999814 ) ) ;
#1801 = DIRECTION ( 'NONE',  ( 0.000000000000000000, 1.000000000000000000, -0.000000000000000000 ) ) ;
#1802 = DIRECTION ( 'NONE',  ( -0.000000000000000000, -0.000000000000000000, -1.000000000000000000 ) ) ;
#1803 = CIRCLE ( 'NONE', #2596, 2.552699999999990865 ) ;
#1804 = EDGE_CURVE ( 'NONE', #28444, #18686, #30941, .T. ) ;
#1805 = EDGE_CURVE ( 'NONE', #45868, #32931, #12486, .T. ) ;
#1806 = LINE ( 'NONE', #16800, #3476 ) ;
#1807 = EDGE_CURVE ( 'NONE', #21015, #20683, #16008, .T. ) ;
#1808 = ORIENTED_EDGE ( 'NONE', *, *, #32226, .F. ) ;
#1809 = CARTESIAN_POINT ( 'NONE',  ( -215.9000000000000057, 12.69999999999999929, 41.59999999999988773 ) ) ;
#1810 = EDGE_CURVE ( 'NONE', #26692, #12164, #7636, .T. ) ;
#1811 = FACE_BOUND ( 'NONE', #37495, .T. ) ;
#1812 = DIRECTION ( 'NONE',  ( 0.000000000000000000, 0.000000000000000000, 1.000000000000000000 ) ) ;
#1813 = DIRECTION ( 'NONE',  ( 8.659560562354853972E-17, -0.7071067811865539010, 0.7071067811865411334 ) ) ;
#1814 = EDGE_CURVE ( 'NONE', #12226, #19276, #40251, .T. ) ;
#1815 = DIRECTION ( 'NONE',  ( 0.000000000000000000, 0.000000000000000000, -1.000000000000000000 ) ) ;
#1816 = CARTESIAN_POINT ( 'NONE',  ( -197.9805816216083656, 7.094678347390376949, 152.2999999999999829 ) ) ;
#1817 = EDGE_CURVE ( 'NONE', #43850, #43471, #2623, .T. ) ;
#1818 = EDGE_CURVE ( 'NONE', #40536, #22314, #13667, .T. ) ;
#1819 = VERTEX_POINT ( 'NONE', #6305 ) ;
#1820 = DIRECTION ( 'NONE',  ( -0.000000000000000000, -1.000000000000000000, -0.000000000000000000 ) ) ;
#1821 = DIRECTION ( 'NONE',  ( 0.000000000000000000, -1.000000000000000000, 0.000000000000000000 ) ) ;
#1822 = VECTOR ( 'NONE', #23585, 1000.000000000000000 ) ;
#1823 = FACE_BOUND ( 'NONE', #44793, .T. ) ;
#1824 = CARTESIAN_POINT ( 'NONE',  ( -165.0999999999999943, 11.75270000000009851, -111.7473000000000241 ) ) ;
#1825 = ORIENTED_EDGE ( 'NONE', *, *, #15080, .F. ) ;
#1826 = DIRECTION ( 'NONE',  ( 0.7071067811865474617, -0.7071067811865475727, 0.000000000000000000 ) ) ;
#1827 = DIRECTION ( 'NONE',  ( -0.000000000000000000, -1.000000000000000000, 0.000000000000000000 ) ) ;
#1828 = DIRECTION ( 'NONE',  ( 1.000000000000000000, 0.000000000000000000, 0.000000000000000000 ) ) ;
#1829 = CARTESIAN_POINT ( 'NONE',  ( -177.6567351056685027, 7.508372565956225486, 152.2999999999999829 ) ) ;
#1830 = FACE_OUTER_BOUND ( 'NONE', #41433, .T. ) ;
#1831 = ORIENTED_EDGE ( 'NONE', *, *, #45420, .T. ) ;
#1832 = VERTEX_POINT ( 'NONE', #48328 ) ;
#1833 = CARTESIAN_POINT ( 'NONE',  ( -12.69999999999998863, 11.75269999999994397, 38.09999999999999432 ) ) ;
#1834 = DIRECTION ( 'NONE',  ( 0.000000000000000000, 0.000000000000000000, 1.000000000000000000 ) ) ;
#1835 = EDGE_CURVE ( 'NONE', #42084, #31261, #13651, .T. ) ;
#1836 = CIRCLE ( 'NONE', #29391, 2.552699999999990865 ) ;
#1837 = EDGE_CURVE ( 'NONE', #14268, #35699, #3419, .T. ) ;
#1838 = AXIS2_PLACEMENT_3D ( 'NONE', #21668, #6681, #17470 ) ;
#1839 = CONICAL_SURFACE ( 'NONE', #36415, 2.552700000000018843, 0.7853981633974482790 ) ;
#1840 = DIRECTION ( 'NONE',  ( 0.000000000000000000, 1.000000000000000000, 0.000000000000000000 ) ) ;
#1841 = DIRECTION ( 'NONE',  ( 0.000000000000000000, 0.7071067811865474617, 0.7071067811865474617 ) ) ;
#1842 = CIRCLE ( 'NONE', #32502, 3.500000000000058620 ) ;
#1843 = EDGE_CURVE ( 'NONE', #10183, #24249, #9729, .T. ) ;
#1844 = ORIENTED_EDGE ( 'NONE', *, *, #40588, .T. ) ;
#1845 = VERTEX_POINT ( 'NONE', #26044 ) ;
#1846 = DIRECTION ( 'NONE',  ( 0.000000000000000000, -0.000000000000000000, -1.000000000000000000 ) ) ;
#1847 = CARTESIAN_POINT ( 'NONE',  ( 215.9000000000000057, 11.75270000000009851, 66.05269999999998731 ) ) ;
#1848 = LINE ( 'NONE', #13432, #42672 ) ;
#1849 = CARTESIAN_POINT ( 'NONE',  ( 165.1000000000000512, 0.000000000000000000, 63.50000000000000000 ) ) ;
#1850 = ORIENTED_EDGE ( 'NONE', *, *, #24112, .F. ) ;
#1851 = EDGE_LOOP ( 'NONE', ( #37968, #14707, #38716, #45875 ) ) ;
#1852 = CARTESIAN_POINT ( 'NONE',  ( -114.2999999999999972, 12.69999999999999929, 88.89999999999999147 ) ) ;
#1853 = CARTESIAN_POINT ( 'NONE',  ( -212.9375268614421088, 6.349569700670617323, 152.2999999999999829 ) ) ;
#1854 = ORIENTED_EDGE ( 'NONE', *, *, #6955, .T. ) ;
#1855 = DIRECTION ( 'NONE',  ( 0.000000000000000000, 0.000000000000000000, -1.000000000000000000 ) ) ;
#1856 = ORIENTED_EDGE ( 'NONE', *, *, #13889, .T. ) ;
#1857 = CARTESIAN_POINT ( 'NONE',  ( 215.9000000000000057, 12.69999999999999929, -15.25269999999997950 ) ) ;
#1858 = EDGE_CURVE ( 'NONE', #1623, #45481, #21487, .T. ) ;
#1859 = LINE ( 'NONE', #43694, #43457 ) ;
#1860 = ORIENTED_EDGE ( 'NONE', *, *, #30416, .F. ) ;
#1861 = CARTESIAN_POINT ( 'NONE',  ( -176.8838760352404051, 7.008854166666678154, 152.3000000000000114 ) ) ;
#1862 = DIRECTION ( 'NONE',  ( -0.000000000000000000, -0.000000000000000000, -1.000000000000000000 ) ) ;
#1863 = VERTEX_POINT ( 'NONE', #45098 ) ;
#1864 = EDGE_CURVE ( 'NONE', #44758, #31007, #27038, .T. ) ;
#1865 = VERTEX_POINT ( 'NONE', #3535 ) ;
#1866 = EDGE_CURVE ( 'NONE', #14146, #41079, #5818, .T. ) ;
#1867 = AXIS2_PLACEMENT_3D ( 'NONE', #47099, #35078, #1336 ) ;
#1868 = EDGE_CURVE ( 'NONE', #2353, #14503, #24657, .T. ) ;
#1869 = DIRECTION ( 'NONE',  ( 0.000000000000000000, 1.000000000000000000, 0.000000000000000000 ) ) ;
#1870 = ORIENTED_EDGE ( 'NONE', *, *, #19035, .F. ) ;
#1871 = EDGE_CURVE ( 'NONE', #4454, #11830, #19538, .T. ) ;
#1872 = EDGE_LOOP ( 'NONE', ( #5281, #18336, #32519, #1905 ) ) ;
#1873 = LINE ( 'NONE', #9756, #33484 ) ;
#1874 = EDGE_CURVE ( 'NONE', #33652, #33301, #216, .T. ) ;
#1875 = EDGE_CURVE ( 'NONE', #4064, #27053, #39012, .T. ) ;
#1876 = CIRCLE ( 'NONE', #29427, 3.500000000000058620 ) ;
#1877 = FACE_OUTER_BOUND ( 'NONE', #9898, .T. ) ;
#1878 = LINE ( 'NONE', #38997, #44410 ) ;
#1879 = ORIENTED_EDGE ( 'NONE', *, *, #46705, .T. ) ;
#1880 = DIRECTION ( 'NONE',  ( 0.000000000000000000, 0.000000000000000000, -1.000000000000000000 ) ) ;
#1881 = CARTESIAN_POINT ( 'NONE',  ( -12.69999999999998863, 0.9473000000000554310, 12.69999999999998863 ) ) ;
#1882 = VERTEX_POINT ( 'NONE', #8729 ) ;
#1883 = VECTOR ( 'NONE', #7669, 1000.000000000000000 ) ;
#1884 = ORIENTED_EDGE ( 'NONE', *, *, #15363, .F. ) ;
#1885 = LINE ( 'NONE', #46916, #46524 ) ;
#1886 = CARTESIAN_POINT ( 'NONE',  ( -190.5000000000000000, 11.75269999999993153, -142.2526999999999759 ) ) ;
#1887 = VERTEX_POINT ( 'NONE', #31395 ) ;
#1888 = CARTESIAN_POINT ( 'NONE',  ( -12.69999999999998863, 12.69999999999999929, -88.90000000000000568 ) ) ;
#1889 = CARTESIAN_POINT ( 'NONE',  ( -165.0999999999999943, 0.000000000000000000, 139.6999999999999886 ) ) ;
#1890 = FACE_OUTER_BOUND ( 'NONE', #44506, .T. ) ;
#1891 = CARTESIAN_POINT ( 'NONE',  ( -12.69999999999998863, 11.75269999999994397, -114.3000000000000114 ) ) ;
#1892 = ADVANCED_FACE ( 'NONE', ( #22774 ), #30406, .F. ) ;
#1893 = ORIENTED_EDGE ( 'NONE', *, *, #47427, .T. ) ;
#1894 = CYLINDRICAL_SURFACE ( 'NONE', #28756, 2.552699999999990865 ) ;
#1895 = EDGE_LOOP ( 'NONE', ( #28108, #29621, #13429, #39805 ) ) ;
#1896 = CARTESIAN_POINT ( 'NONE',  ( 38.09999999999999432, 0.000000000000000000, -66.99999999999994316 ) ) ;
#1897 = CARTESIAN_POINT ( 'NONE',  ( 139.7000000000000171, 12.69999999999999929, -9.200000000000096989 ) ) ;
#1898 = CONICAL_SURFACE ( 'NONE', #23152, 2.552699999999990865, 0.7853981633974482790 ) ;
#1899 = ORIENTED_EDGE ( 'NONE', *, *, #44420, .T. ) ;
#1900 = ORIENTED_EDGE ( 'NONE', *, *, #44366, .T. ) ;
#1902 = CARTESIAN_POINT ( 'NONE',  ( 139.7000000000000171, 0.000000000000000000, -114.3000000000000114 ) ) ;
#1901 = AXIS2_PLACEMENT_3D ( 'NONE', #16093, #9234, #24522 ) ;
#1903 = VERTEX_POINT ( 'NONE', #16558 ) ;
#1904 = CARTESIAN_POINT ( 'NONE',  ( 38.09999999999999432, 12.69999999999999929, 86.34729999999998995 ) ) ;
#1905 = ORIENTED_EDGE ( 'NONE', *, *, #41230, .F. ) ;
#1906 = DIRECTION ( 'NONE',  ( -0.000000000000000000, -1.000000000000000000, -0.000000000000000000 ) ) ;
#1907 = AXIS2_PLACEMENT_3D ( 'NONE', #20726, #39383, #2479 ) ;
#1908 = CONICAL_SURFACE ( 'NONE', #41976, 2.552699999999990865, 0.7853981633974482790 ) ;
#1909 = ORIENTED_EDGE ( 'NONE', *, *, #26902, .F. ) ;
#1910 = ORIENTED_EDGE ( 'NONE', *, *, #23442, .F. ) ;
#1911 = DIRECTION ( 'NONE',  ( 0.000000000000000000, 0.000000000000000000, -1.000000000000000000 ) ) ;
#1912 = ORIENTED_EDGE ( 'NONE', *, *, #10202, .F. ) ;
#1913 = LINE ( 'NONE', #28552, #38914 ) ;
#1914 = CARTESIAN_POINT ( 'NONE',  ( 114.3000000000000398, 11.75269999999994575, -12.69999999999998863 ) ) ;
#1915 = CARTESIAN_POINT ( 'NONE',  ( -38.09999999999999432, 12.69999999999999929, 139.6999999999999886 ) ) ;
#1916 = CARTESIAN_POINT ( 'NONE',  ( -177.7201175794421033, 6.286065227246105280, 152.3999999999999488 ) ) ;
#1917 = EDGE_CURVE ( 'NONE', #48585, #46177, #27945, .T. ) ;
#1918 = EDGE_CURVE ( 'NONE', #12084, #7951, #21249, .T. ) ;
#1919 = FACE_OUTER_BOUND ( 'NONE', #25174, .T. ) ;
#1920 = LINE ( 'NONE', #43030, #21291 ) ;
#1921 = EDGE_CURVE ( 'NONE', #17038, #16181, #6577, .T. ) ;
#1922 = DIRECTION ( 'NONE',  ( 0.000000000000000000, 1.000000000000000000, 0.000000000000000000 ) ) ;
#1923 = FACE_OUTER_BOUND ( 'NONE', #6480, .T. ) ;
#1924 = CARTESIAN_POINT ( 'NONE',  ( 0.000000000000000000, 0.000000000000000000, 152.2999999999999829 ) ) ;
#1925 = CONICAL_SURFACE ( 'NONE', #18420, 3.499999999999892086, 0.7853981633974382870 ) ;
#1926 = DIRECTION ( 'NONE',  ( 1.000000000000000000, 0.000000000000000000, 0.000000000000000000 ) ) ;
#1927 = FACE_BOUND ( 'NONE', #48477, .T. ) ;
#1928 = CONICAL_SURFACE ( 'NONE', #22370, 2.552699999999990865, 0.7853981633974482790 ) ;
#1929 = CIRCLE ( 'NONE', #5908, 0.7079339879594026552 ) ;
#1930 = LINE ( 'NONE', #47212, #43957 ) ;
#1931 = CIRCLE ( 'NONE', #3474, 0.3282886563740206043 ) ;
#1932 = AXIS2_PLACEMENT_3D ( 'NONE', #44819, #18515, #22218 ) ;
#1933 = CARTESIAN_POINT ( 'NONE',  ( -172.2138746154789999, 7.490537535938912583, 152.3999999999999773 ) ) ;
#1934 = DIRECTION ( 'NONE',  ( 8.659560562354932858E-17, 0.7071067811865474617, -0.7071067811865474617 ) ) ;
#1935 = FACE_OUTER_BOUND ( 'NONE', #36086, .T. ) ;
#1936 = CARTESIAN_POINT ( 'NONE',  ( 190.5000000000000284, 0.000000000000000000, -143.2000000000000455 ) ) ;
#1937 = ORIENTED_EDGE ( 'NONE', *, *, #23506, .T. ) ;
#1938 = ORIENTED_EDGE ( 'NONE', *, *, #9044, .F. ) ;
#1939 = DIRECTION ( 'NONE',  ( 0.000000000000000000, 0.7071067811865474617, 0.7071067811865475727 ) ) ;
#1940 = EDGE_LOOP ( 'NONE', ( #421, #6594, #20389, #14815 ) ) ;
#1941 = CARTESIAN_POINT ( 'NONE',  ( -173.4153579304589528, 7.514240638104111802, 152.4000000000000057 ) ) ;
#1942 = VECTOR ( 'NONE', #18241, 1000.000000000000114 ) ;
#1943 = ORIENTED_EDGE ( 'NONE', *, *, #47312, .F. ) ;
#1944 = AXIS2_PLACEMENT_3D ( 'NONE', #4260, #30888, #12417 ) ;
#1945 = CARTESIAN_POINT ( 'NONE',  ( -88.90000000000000568, 11.75269999999994575, 114.2999999999999829 ) ) ;
#1946 = FACE_OUTER_BOUND ( 'NONE', #10563, .T. ) ;
#1947 = CARTESIAN_POINT ( 'NONE',  ( -12.69999999999998863, 11.75269999999994397, -12.69999999999998863 ) ) ;
#1948 = FACE_OUTER_BOUND ( 'NONE', #17321, .T. ) ;
#1950 = ORIENTED_EDGE ( 'NONE', *, *, #41397, .T. ) ;
#1949 = ORIENTED_EDGE ( 'NONE', *, *, #12935, .F. ) ;
#1951 = ORIENTED_EDGE ( 'NONE', *, *, #28595, .T. ) ;
#1952 = CARTESIAN_POINT ( 'NONE',  ( 114.3000000000000398, 11.75269999999994575, -142.2527000000000044 ) ) ;
#1953 = ORIENTED_EDGE ( 'NONE', *, *, #37038, .T. ) ;
#1954 = ORIENTED_EDGE ( 'NONE', *, *, #18845, .F. ) ;
#1955 = ORIENTED_EDGE ( 'NONE', *, *, #12309, .T. ) ;
#1956 = ORIENTED_EDGE ( 'NONE', *, *, #23176, .F. ) ;
#1957 = FACE_OUTER_BOUND ( 'NONE', #34955, .T. ) ;
#1958 = AXIS2_PLACEMENT_3D ( 'NONE', #10783, #22098, #43746 ) ;
#1959 = ORIENTED_EDGE ( 'NONE', *, *, #47840, .F. ) ;
#1960 = AXIS2_PLACEMENT_3D ( 'NONE', #17732, #36954, #14322 ) ;
#1961 = CONICAL_SURFACE ( 'NONE', #18481, 3.500000000000058620, 0.7853981633974382870 ) ;
#1962 = VECTOR ( 'NONE', #27171, 1000.000000000000114 ) ;
#1963 = CIRCLE ( 'NONE', #33468, 2.552699999999990865 ) ;
#1964 = ORIENTED_EDGE ( 'NONE', *, *, #34143, .T. ) ;
#1965 = ORIENTED_EDGE ( 'NONE', *, *, #24826, .T. ) ;
#1966 = CARTESIAN_POINT ( 'NONE',  ( -203.3956339435617053, 5.891255994599227108, 152.2999999999999829 ) ) ;
#1967 = LINE ( 'NONE', #28837, #17750 ) ;
#1968 = ORIENTED_EDGE ( 'NONE', *, *, #34304, .T. ) ;
#1969 = ORIENTED_EDGE ( 'NONE', *, *, #34629, .T. ) ;
#1970 = ORIENTED_EDGE ( 'NONE', *, *, #36973, .F. ) ;
#1971 = DIRECTION ( 'NONE',  ( -0.000000000000000000, -1.000000000000000000, 0.000000000000000000 ) ) ;
#1972 = DIRECTION ( 'NONE',  ( 8.659560562354932858E-17, 0.7071067811865474617, -0.7071067811865474617 ) ) ;
#1973 = EDGE_LOOP ( 'NONE', ( #39818, #5987, #11795, #9330, #29985, #38380, #26381, #45582 ) ) ;
#1974 = AXIS2_PLACEMENT_3D ( 'NONE', #11294, #44717, #18422 ) ;
#1975 = AXIS2_PLACEMENT_3D ( 'NONE', #43605, #16554, #20520 ) ;
#1976 = FACE_OUTER_BOUND ( 'NONE', #5256, .T. ) ;
#1977 = DIRECTION ( 'NONE',  ( -0.000000000000000000, -0.000000000000000000, -1.000000000000000000 ) ) ;
#1978 = DIRECTION ( 'NONE',  ( 0.000000000000000000, 1.000000000000000000, 0.000000000000000000 ) ) ;
#1979 = ADVANCED_FACE ( 'NONE', ( #9445 ), #1839, .F. ) ;
#1980 = DIRECTION ( 'NONE',  ( 0.000000000000000000, 1.000000000000000000, -0.000000000000000000 ) ) ;
#1981 = DIRECTION ( 'NONE',  ( -0.000000000000000000, -0.7071067811865475727, -0.7071067811865475727 ) ) ;
#1982 = CARTESIAN_POINT ( 'NONE',  ( -12.69999999999998863, 0.9472999999999078824, 139.6999999999999886 ) ) ;
#1983 = DIRECTION ( 'NONE',  ( 0.000000000000000000, 0.000000000000000000, -1.000000000000000000 ) ) ;
#1984 = CARTESIAN_POINT ( 'NONE',  ( -177.6182072876041786, 7.937628315826098735, 152.2999999999999261 ) ) ;
#1985 = FACE_OUTER_BOUND ( 'NONE', #25320, .T. ) ;
#1986 = CARTESIAN_POINT ( 'NONE',  ( -172.9862652271234538, 4.505457191379746540, 152.4000000000000341 ) ) ;
#1987 = CARTESIAN_POINT ( 'NONE',  ( -203.3094277791100808, 5.099787066637546218, 152.3999999999999773 ) ) ;
#1988 = CARTESIAN_POINT ( 'NONE',  ( -171.4316369250228718, 5.724992129964983079, 152.2999999999999829 ) ) ;
#1989 = ORIENTED_EDGE ( 'NONE', *, *, #5724, .T. ) ;
#1990 = DIRECTION ( 'NONE',  ( 0.000000000000000000, -0.7071067811865539010, -0.7071067811865411334 ) ) ;
#1991 = CARTESIAN_POINT ( 'NONE',  ( -179.1275126296478106, 4.501668569179162027, 152.4000000000000057 ) ) ;
#1992 = ORIENTED_EDGE ( 'NONE', *, *, #44570, .F. ) ;
#1993 = DIRECTION ( 'NONE',  ( 0.000000000000000000, -0.7071067811865546782, -0.7071067811865404673 ) ) ;
#1994 = AXIS2_PLACEMENT_3D ( 'NONE', #1636, #31468, #36265 ) ;
#1995 = DIRECTION ( 'NONE',  ( -0.000000000000000000, 1.000000000000000000, -0.000000000000000000 ) ) ;
#1996 = DIRECTION ( 'NONE',  ( -0.000000000000000000, 1.000000000000000000, -0.000000000000000000 ) ) ;
#1997 = CIRCLE ( 'NONE', #45998, 3.500000000000058620 ) ;
#1998 = VECTOR ( 'NONE', #45283, 1000.000000000000000 ) ;
#1999 = VECTOR ( 'NONE', #37394, 1000.000000000000000 ) ;
#2000 = CYLINDRICAL_SURFACE ( 'NONE', #33713, 2.552699999999990865 ) ;
#2001 = AXIS2_PLACEMENT_3D ( 'NONE', #42728, #1397, #42970 ) ;
#2002 = ORIENTED_EDGE ( 'NONE', *, *, #20737, .F. ) ;
#2004 = EDGE_CURVE ( 'NONE', #19587, #2437, #23883, .T. ) ;
#2003 = CARTESIAN_POINT ( 'NONE',  ( -63.50000000000000000, 0.9472999999999426324, 10.14729999999998356 ) ) ;
#2005 = CIRCLE ( 'NONE', #3552, 2.552700000000018843 ) ;
#2006 = ADVANCED_FACE ( 'NONE', ( #48027 ), #29399, .F. ) ;
#2007 = CARTESIAN_POINT ( 'NONE',  ( 165.1000000000000512, 11.75270000000009851, -114.3000000000000114 ) ) ;
#2008 = EDGE_LOOP ( 'NONE', ( #25223, #10100, #45775, #8744 ) ) ;
#2009 = VECTOR ( 'NONE', #9180, 1000.000000000000000 ) ;
#2010 = DIRECTION ( 'NONE',  ( 0.000000000000000000, 1.000000000000000000, 0.000000000000000000 ) ) ;
#2011 = EDGE_LOOP ( 'NONE', ( #19834, #35109 ) ) ;
#2012 = FACE_OUTER_BOUND ( 'NONE', #24595, .T. ) ;
#2013 = ORIENTED_EDGE ( 'NONE', *, *, #7030, .F. ) ;
#2014 = EDGE_LOOP ( 'NONE', ( #7512, #18330, #35179, #43081 ) ) ;
#2015 = AXIS2_PLACEMENT_3D ( 'NONE', #32336, #39621, #17273 ) ;
#2017 = ADVANCED_FACE ( 'NONE', ( #40863 ), #47391, .F. ) ;
#2016 = CARTESIAN_POINT ( 'NONE',  ( 38.09999999999999432, 0.000000000000000000, -34.60000000000004405 ) ) ;
#2018 = DIRECTION ( 'NONE',  ( 0.000000000000000000, 1.000000000000000000, 0.000000000000000000 ) ) ;
#2019 = VERTEX_POINT ( 'NONE', #10407 ) ;
#2020 = ORIENTED_EDGE ( 'NONE', *, *, #25346, .T. ) ;
#2021 = DIRECTION ( 'NONE',  ( 0.000000000000000000, 1.000000000000000000, 0.000000000000000000 ) ) ;
#2022 = CARTESIAN_POINT ( 'NONE',  ( -190.5000000000000000, 0.000000000000000000, -117.7999999999998977 ) ) ;
#2023 = FACE_OUTER_BOUND ( 'NONE', #26581, .T. ) ;
#2024 = VERTEX_POINT ( 'NONE', #25476 ) ;
#2025 = CIRCLE ( 'NONE', #37383, 3.500000000000058620 ) ;
#2026 = CARTESIAN_POINT ( 'NONE',  ( 88.90000000000000568, 12.69999999999999929, -116.8527000000000129 ) ) ;
#2027 = ORIENTED_EDGE ( 'NONE', *, *, #41800, .T. ) ;
#2028 = EDGE_LOOP ( 'NONE', ( #23043, #1912, #39219, #2986 ) ) ;
#2029 = CONICAL_SURFACE ( 'NONE', #41288, 3.500000000000058620, 0.7853981633974382870 ) ;
#2030 = CARTESIAN_POINT ( 'NONE',  ( 165.1000000000000512, 12.69999999999999929, -139.6999999999999886 ) ) ;
#2031 = DIRECTION ( 'NONE',  ( -0.000000000000000000, -1.000000000000000000, -0.000000000000000000 ) ) ;
#2032 = VECTOR ( 'NONE', #3278, 1000.000000000000114 ) ;
#2033 = EDGE_CURVE ( 'NONE', #29491, #13375, #3737, .T. ) ;
#2034 = VERTEX_POINT ( 'NONE', #2 ) ;
#2036 = ORIENTED_EDGE ( 'NONE', *, *, #921, .T. ) ;
#2035 = VERTEX_POINT ( 'NONE', #29386 ) ;
#2037 = CARTESIAN_POINT ( 'NONE',  ( 165.1000000000000512, 0.000000000000000000, -114.3000000000000114 ) ) ;
#2038 = CARTESIAN_POINT ( 'NONE',  ( -182.1799568833223191, 5.437802615003871409, 152.4000000000000057 ) ) ;
#2039 = VECTOR ( 'NONE', #18568, 1000.000000000000000 ) ;
#2040 = CARTESIAN_POINT ( 'NONE',  ( -114.2999999999999972, 11.75269999999994575, 114.2999999999999829 ) ) ;
#2041 = FACE_OUTER_BOUND ( 'NONE', #16486, .T. ) ;
#2042 = CARTESIAN_POINT ( 'NONE',  ( -165.0999999999999943, 11.75270000000009851, 114.2999999999999829 ) ) ;
#2043 = ORIENTED_EDGE ( 'NONE', *, *, #36789, .F. ) ;
#2044 = FACE_OUTER_BOUND ( 'NONE', #29225, .T. ) ;
#2045 = AXIS2_PLACEMENT_3D ( 'NONE', #11146, #2761, #40127 ) ;
#2046 = DIRECTION ( 'NONE',  ( -0.000000000000000000, -0.000000000000000000, 1.000000000000000000 ) ) ;
#2047 = FACE_BOUND ( 'NONE', #44007, .T. ) ;
#2048 = DIRECTION ( 'NONE',  ( 0.000000000000000000, 1.000000000000000000, 0.000000000000000000 ) ) ;
#2049 = DIRECTION ( 'NONE',  ( 0.000000000000000000, 1.000000000000000000, -0.000000000000000000 ) ) ;
#2050 = ORIENTED_EDGE ( 'NONE', *, *, #11805, .F. ) ;
#2051 = DIRECTION ( 'NONE',  ( 1.000000000000000000, 0.000000000000000000, 0.000000000000000000 ) ) ;
#2052 = CYLINDRICAL_SURFACE ( 'NONE', #5671, 0.3219443126173671121 ) ;
#2053 = LINE ( 'NONE', #17048, #39727 ) ;
#2054 = VECTOR ( 'NONE', #43313, 1000.000000000000000 ) ;
#2055 = FACE_BOUND ( 'NONE', #20764, .T. ) ;
#2056 = ORIENTED_EDGE ( 'NONE', *, *, #30791, .F. ) ;
#2057 = DIRECTION ( 'NONE',  ( -0.000000000000000000, -0.000000000000000000, 1.000000000000000000 ) ) ;
#2058 = EDGE_CURVE ( 'NONE', #309, #28183, #10646, .T. ) ;
#2059 = ORIENTED_EDGE ( 'NONE', *, *, #41802, .F. ) ;
#2060 = DIRECTION ( 'NONE',  ( 0.000000000000000000, 0.000000000000000000, 1.000000000000000000 ) ) ;
#2061 = CARTESIAN_POINT ( 'NONE',  ( -139.6999999999999886, 12.69999999999999929, 34.60000000000010090 ) ) ;
#2062 = CARTESIAN_POINT ( 'NONE',  ( 63.50000000000002842, 12.69999999999999929, -38.09999999999999432 ) ) ;
#2063 = CARTESIAN_POINT ( 'NONE',  ( -197.5973966070762344, 5.613167366144376835, 152.3999999999999773 ) ) ;
#2064 = DIRECTION ( 'NONE',  ( 0.000000000000000000, 1.000000000000000000, 0.000000000000000000 ) ) ;
#2065 = EDGE_LOOP ( 'NONE', ( #10501, #1968, #45512, #4646 ) ) ;
#2066 = LINE ( 'NONE', #32140, #10959 ) ;
#2068 = EDGE_CURVE ( 'NONE', #14789, #38108, #21477, .T. ) ;
#2067 = CARTESIAN_POINT ( 'NONE',  ( 165.1000000000000512, 12.69999999999999929, -40.65269999999998873 ) ) ;
#2069 = AXIS2_PLACEMENT_3D ( 'NONE', #33276, #17975, #29838 ) ;
#2070 = CARTESIAN_POINT ( 'NONE',  ( -114.2999999999999972, 0.9472999999999617282, 114.2999999999999829 ) ) ;
#2071 = ADVANCED_FACE ( 'NONE', ( #30340 ), #34766, .F. ) ;
#2072 = AXIS2_PLACEMENT_3D ( 'NONE', #35686, #27373, #32011 ) ;
#2073 = CARTESIAN_POINT ( 'NONE',  ( -165.0999999999999943, 11.75270000000009851, -114.3000000000000114 ) ) ;
#2074 = CIRCLE ( 'NONE', #20960, 2.552700000000005076 ) ;
#2075 = DIRECTION ( 'NONE',  ( -0.000000000000000000, -1.000000000000000000, -0.000000000000000000 ) ) ;
#2076 = AXIS2_PLACEMENT_3D ( 'NONE', #47317, #28672, #39187 ) ;
#2077 = VECTOR ( 'NONE', #22793, 1000.000000000000000 ) ;
#2078 = ORIENTED_EDGE ( 'NONE', *, *, #41177, .F. ) ;
#2079 = EDGE_CURVE ( 'NONE', #28713, #45698, #4947, .T. ) ;
#2080 = DIRECTION ( 'NONE',  ( -0.000000000000000000, -0.000000000000000000, -1.000000000000000000 ) ) ;
#2081 = ORIENTED_EDGE ( 'NONE', *, *, #18955, .F. ) ;
#2082 = EDGE_CURVE ( 'NONE', #48623, #34455, #23199, .T. ) ;
#2083 = DIRECTION ( 'NONE',  ( 0.000000000000000000, 1.000000000000000000, -0.000000000000000000 ) ) ;
#2084 = EDGE_CURVE ( 'NONE', #10494, #39463, #27173, .T. ) ;
#2085 = ORIENTED_EDGE ( 'NONE', *, *, #8383, .T. ) ;
#2086 = EDGE_CURVE ( 'NONE', #14909, #39695, #34519, .T. ) ;
#2087 = EDGE_CURVE ( 'NONE', #17382, #8178, #753, .T. ) ;
#2088 = VERTEX_POINT ( 'NONE', #8412 ) ;
#2089 = CONICAL_SURFACE ( 'NONE', #31992, 3.499999999999947597, 0.7853981633974382870 ) ;
#2090 = EDGE_CURVE ( 'NONE', #22850, #47857, #19898, .T. ) ;
#2091 = ORIENTED_EDGE ( 'NONE', *, *, #24217, .F. ) ;
#2092 = DIRECTION ( 'NONE',  ( 0.000000000000000000, 0.000000000000000000, 1.000000000000000000 ) ) ;
#2093 = CARTESIAN_POINT ( 'NONE',  ( 139.7000000000000171, 0.000000000000000000, -139.6999999999999886 ) ) ;
#2094 = AXIS2_PLACEMENT_3D ( 'NONE', #945, #15963, #3912 ) ;
#2095 = FACE_OUTER_BOUND ( 'NONE', #38292, .T. ) ;
#2096 = ADVANCED_FACE ( 'NONE', ( #1502 ), #26284, .F. ) ;
#2097 = ORIENTED_EDGE ( 'NONE', *, *, #5517, .T. ) ;
#2098 = CARTESIAN_POINT ( 'NONE',  ( -198.0074877301061065, 6.496230452763321672, 152.2999999999999829 ) ) ;
#2099 = DIRECTION ( 'NONE',  ( 0.000000000000000000, 0.000000000000000000, -1.000000000000000000 ) ) ;
#2100 = DIRECTION ( 'NONE',  ( 1.000000000000000000, 0.000000000000000000, 0.000000000000000000 ) ) ;
#2101 = DIRECTION ( 'NONE',  ( 0.000000000000000000, -1.000000000000000000, 0.000000000000000000 ) ) ;
#2102 = FACE_OUTER_BOUND ( 'NONE', #42709, .T. ) ;
#2103 = AXIS2_PLACEMENT_3D ( 'NONE', #25615, #36880, #40510 ) ;
#2104 = CARTESIAN_POINT ( 'NONE',  ( -176.9276424095683353, 6.698689964782247763, 152.2999999999999829 ) ) ;
#2105 = CARTESIAN_POINT ( 'NONE',  ( 24.99999999999999289, 8.508999999999998565, -25.00000000000000000 ) ) ;
#2106 = CONICAL_SURFACE ( 'NONE', #21105, 2.552700000000005076, 0.7853981633974482790 ) ;
#2107 = EDGE_CURVE ( 'NONE', #20929, #1178, #2208, .T. ) ;
#2108 = VECTOR ( 'NONE', #48499, 1000.000000000000114 ) ;
#2109 = DIRECTION ( 'NONE',  ( -0.000000000000000000, 1.000000000000000000, -0.000000000000000000 ) ) ;
#2110 = ORIENTED_EDGE ( 'NONE', *, *, #28670, .T. ) ;
#2112 = CARTESIAN_POINT ( 'NONE',  ( -177.9706148172916755, 7.571153846153856115, 152.2999999999999829 ) ) ;
#2111 = AXIS2_PLACEMENT_3D ( 'NONE', #36750, #38133, #11649 ) ;
#2113 = DIRECTION ( 'NONE',  ( -0.000000000000000000, 1.000000000000000000, -0.000000000000000000 ) ) ;
#2114 = VECTOR ( 'NONE', #46240, 1000.000000000000000 ) ;
#2115 = LINE ( 'NONE', #2831, #27681 ) ;
#2116 = ORIENTED_EDGE ( 'NONE', *, *, #7557, .T. ) ;
#2117 = FACE_OUTER_BOUND ( 'NONE', #37554, .T. ) ;
#2118 = FACE_OUTER_BOUND ( 'NONE', #27695, .T. ) ;
#2119 = CARTESIAN_POINT ( 'NONE',  ( -171.5823094428717184, 4.897597993162067453, 152.4000000000000625 ) ) ;
#2120 = EDGE_CURVE ( 'NONE', #32798, #5507, #5208, .T. ) ;
#2121 = CARTESIAN_POINT ( 'NONE',  ( -183.4674096890865371, 4.475000000000010303, 152.2999999999999829 ) ) ;
#2122 = EDGE_CURVE ( 'NONE', #45841, #37392, #16731, .T. ) ;
#2123 = DIRECTION ( 'NONE',  ( -0.000000000000000000, -1.000000000000000000, 0.000000000000000000 ) ) ;
#2124 = DIRECTION ( 'NONE',  ( 0.000000000000000000, 0.000000000000000000, -1.000000000000000000 ) ) ;
#2125 = DIRECTION ( 'NONE',  ( -0.000000000000000000, -1.000000000000000000, 0.000000000000000000 ) ) ;
#2126 = ORIENTED_EDGE ( 'NONE', *, *, #46095, .T. ) ;
#2127 = CARTESIAN_POINT ( 'NONE',  ( -114.2999999999999972, 11.75269999999994575, -35.54729999999999279 ) ) ;
#2128 = EDGE_CURVE ( 'NONE', #35171, #16448, #25486, .T. ) ;
#2129 = DIRECTION ( 'NONE',  ( 0.000000000000000000, 0.000000000000000000, -1.000000000000000000 ) ) ;
#2130 = EDGE_CURVE ( 'NONE', #47065, #25647, #22257, .T. ) ;
#2131 = AXIS2_PLACEMENT_3D ( 'NONE', #25916, #7647, #29580 ) ;
#2132 = VECTOR ( 'NONE', #47223, 1000.000000000000114 ) ;
#2133 = DIRECTION ( 'NONE',  ( -0.000000000000000000, -1.000000000000000000, 0.000000000000000000 ) ) ;
#2134 = EDGE_CURVE ( 'NONE', #35633, #24762, #35656, .T. ) ;
#2135 = VECTOR ( 'NONE', #23551, 1000.000000000000000 ) ;
#2136 = EDGE_CURVE ( 'NONE', #42459, #1882, #39286, .T. ) ;
#2137 = EDGE_CURVE ( 'NONE', #47261, #38443, #35659, .T. ) ;
#2138 = AXIS2_PLACEMENT_3D ( 'NONE', #20704, #35726, #12613 ) ;
#2139 = EDGE_LOOP ( 'NONE', ( #34081, #19847 ) ) ;
#2140 = EDGE_CURVE ( 'NONE', #3548, #36716, #28323, .T. ) ;
#2141 = ORIENTED_EDGE ( 'NONE', *, *, #18652, .T. ) ;
#2142 = ADVANCED_FACE ( 'NONE', ( #23887 ), #39497, .F. ) ;
#2143 = AXIS2_PLACEMENT_3D ( 'NONE', #23044, #37279, #34123 ) ;
#2144 = AXIS2_PLACEMENT_3D ( 'NONE', #36512, #17799, #36773 ) ;
#2145 = CARTESIAN_POINT ( 'NONE',  ( 114.3000000000000398, 0.9472999999999617282, 114.2999999999999829 ) ) ;
#2146 = DIRECTION ( 'NONE',  ( -0.000000000000000000, 1.000000000000000000, -0.000000000000000000 ) ) ;
#2147 = VERTEX_POINT ( 'NONE', #31984 ) ;
#2148 = CARTESIAN_POINT ( 'NONE',  ( -179.0825939839583327, 6.987820512820523078, 152.2999999999999829 ) ) ;
#2149 = ORIENTED_EDGE ( 'NONE', *, *, #33997, .F. ) ;
#2150 = CARTESIAN_POINT ( 'NONE',  ( -12.69999999999998863, 12.69999999999999929, -88.90000000000000568 ) ) ;
#2151 = CARTESIAN_POINT ( 'NONE',  ( 203.1999999999999886, 12.45000000000002771, 121.4999999999999716 ) ) ;
#2152 = CIRCLE ( 'NONE', #5356, 3.499999999999892086 ) ;
#2153 = ORIENTED_EDGE ( 'NONE', *, *, #12025, .T. ) ;
#2154 = DIRECTION ( 'NONE',  ( 0.000000000000000000, 1.000000000000000000, -0.000000000000000000 ) ) ;
#2155 = EDGE_CURVE ( 'NONE', #25722, #12340, #13496, .T. ) ;
#2156 = CARTESIAN_POINT ( 'NONE',  ( -12.69999999999998863, 11.75269999999994397, 40.65270000000000294 ) ) ;
#2157 = DIRECTION ( 'NONE',  ( -1.000000000000000000, 1.185268580379518506E-14, 0.000000000000000000 ) ) ;
#2158 = EDGE_LOOP ( 'NONE', ( #7179, #8777, #43491, #9724 ) ) ;
#2159 = CARTESIAN_POINT ( 'NONE',  ( -139.6999999999999886, 11.75270000000009851, 86.34730000000000416 ) ) ;
#2160 = VERTEX_POINT ( 'NONE', #20395 ) ;
#2161 = CARTESIAN_POINT ( 'NONE',  ( -198.6026120295741464, 6.028039764206783779, 152.3999999999999773 ) ) ;
#2162 = ADVANCED_FACE ( 'NONE', ( #16676 ), #43020, .F. ) ;
#2163 = CARTESIAN_POINT ( 'NONE',  ( -177.4004369070435132, 7.274877878301895251, 152.4000000000000625 ) ) ;
#2164 = CARTESIAN_POINT ( 'NONE',  ( 63.50000000000002842, 11.75269999999994575, 88.89999999999999147 ) ) ;
#2165 = VERTEX_POINT ( 'NONE', #36632 ) ;
#2166 = CARTESIAN_POINT ( 'NONE',  ( -203.1694050495672172, 8.223971550589476820, 152.3999999999999773 ) ) ;
#2167 = VECTOR ( 'NONE', #32952, 1000.000000000000000 ) ;
#2168 = AXIS2_PLACEMENT_3D ( 'NONE', #32991, #42370, #20005 ) ;
#2169 = DIRECTION ( 'NONE',  ( 0.000000000000000000, 0.000000000000000000, 1.000000000000000000 ) ) ;
#2170 = CONICAL_SURFACE ( 'NONE', #24238, 3.500000000000058620, 0.7853981633974391752 ) ;
#2171 = DIRECTION ( 'NONE',  ( -0.000000000000000000, -1.000000000000000000, -0.000000000000000000 ) ) ;
#2172 = CARTESIAN_POINT ( 'NONE',  ( -183.2662778501428704, 6.509745286670606035, 152.2999999999999545 ) ) ;
#2173 = EDGE_CURVE ( 'NONE', #14575, #26938, #9824, .T. ) ;
#2174 = DIRECTION ( 'NONE',  ( -1.000000000000000000, 0.000000000000000000, 0.000000000000000000 ) ) ;
#2175 = DIRECTION ( 'NONE',  ( -0.000000000000000000, 1.000000000000000000, -0.000000000000000000 ) ) ;
#2176 = AXIS2_PLACEMENT_3D ( 'NONE', #9863, #40072, #25922 ) ;
#2177 = AXIS2_PLACEMENT_3D ( 'NONE', #2523, #17540, #13881 ) ;
#2178 = FACE_OUTER_BOUND ( 'NONE', #27527, .T. ) ;
#2179 = CARTESIAN_POINT ( 'NONE',  ( -173.6513038445075097, 5.588757954815899431, 152.3000000000000114 ) ) ;
#2180 = CIRCLE ( 'NONE', #28182, 2.552699999999990865 ) ;
#2181 = DIRECTION ( 'NONE',  ( 0.000000000000000000, 0.000000000000000000, 1.000000000000000000 ) ) ;
#2182 = CYLINDRICAL_SURFACE ( 'NONE', #30234, 2.552699999999990865 ) ;
#2183 = CARTESIAN_POINT ( 'NONE',  ( -190.5000000000000000, 11.75270000000009851, -114.3000000000000114 ) ) ;
#2184 = CARTESIAN_POINT ( 'NONE',  ( 165.1000000000000512, 11.75270000000009851, -15.25269999999997950 ) ) ;
#2185 = AXIS2_PLACEMENT_3D ( 'NONE', #16510, #46526, #31082 ) ;
#2186 = EDGE_CURVE ( 'NONE', #16339, #44555, #47218, .T. ) ;
#2187 = FACE_OUTER_BOUND ( 'NONE', #48471, .T. ) ;
#2188 = EDGE_CURVE ( 'NONE', #38721, #27852, #28591, .T. ) ;
#2189 = EDGE_CURVE ( 'NONE', #17298, #20459, #32711, .T. ) ;
#2190 = ORIENTED_EDGE ( 'NONE', *, *, #12701, .F. ) ;
#2191 = ORIENTED_EDGE ( 'NONE', *, *, #30684, .F. ) ;
#2192 = EDGE_CURVE ( 'NONE', #11402, #4654, #5495, .T. ) ;
#2193 = AXIS2_PLACEMENT_3D ( 'NONE', #36872, #11519, #34659 ) ;
#2194 = CARTESIAN_POINT ( 'NONE',  ( -215.7701219043474623, 6.057937855923350767, 152.2999999999999829 ) ) ;
#2195 = DIRECTION ( 'NONE',  ( 0.000000000000000000, 0.000000000000000000, -1.000000000000000000 ) ) ;
#2196 = CIRCLE ( 'NONE', #7656, 2.552700000000005076 ) ;
#2197 = B_SPLINE_SURFACE_WITH_KNOTS ( 'NONE', 3, 1, ( 
 ( #27392, #37881 ),
 ( #19721, #985 ),
 ( #26448, #37671 ),
 ( #23183, #18966 ),
 ( #42313, #38110 ),
 ( #7939, #16019 ),
 ( #41841, #22954 ),
 ( #225, #4435 ),
 ( #30323, #4193 ),
 ( #45271, #19201 ),
 ( #3960, #11625 ),
 ( #23440, #31061 ),
 ( #12342, #41344 ),
 ( #34507, #19460 ),
 ( #23678, #4933 ),
 ( #19945, #34992 ),
 ( #740, #1236 ),
 ( #34254, #16240 ),
 ( #15291, #7687 ) ),
 .UNSPECIFIED., .F., .F., .F.,
 ( 4, 1, 1, 1, 1, 1, 1, 1, 1, 1, 1, 1, 1, 1, 1, 1, 4 ),
 ( 2, 2 ),
 ( 0.000000000000000000, 0.06359990034716979379, 0.1252966507935527607, 0.1855687201945862841, 0.2446982110006592215, 0.3037168061899890303, 0.3629196509481467658, 0.4233003138688735678, 0.4851773095450740425, 0.5470834132243567183, 0.6085247996342478816, 0.6699648532447276539, 0.7322993779782985824, 0.7956502934901129587, 0.8610554709467099777, 0.9291221151732086403, 1.000000000000000000 ),
 ( 0.000000000000000000, 1.000000000000000000 ),
 .UNSPECIFIED. ) ;
#2198 = CONICAL_SURFACE ( 'NONE', #36813, 3.499999999999947597, 0.7853981633974382870 ) ;
#2199 = ORIENTED_EDGE ( 'NONE', *, *, #16644, .F. ) ;
#2200 = DIRECTION ( 'NONE',  ( -0.000000000000000000, -0.000000000000000000, 1.000000000000000000 ) ) ;
#2201 = CIRCLE ( 'NONE', #29786, 3.500000000000058620 ) ;
#2202 = CARTESIAN_POINT ( 'NONE',  ( 38.09999999999999432, 12.69999999999999929, -67.00000000000005684 ) ) ;
#2203 = VERTEX_POINT ( 'NONE', #25631 ) ;
#2204 = ORIENTED_EDGE ( 'NONE', *, *, #2602, .T. ) ;
#2205 = CARTESIAN_POINT ( 'NONE',  ( -215.9000000000000057, 0.000000000000000000, 16.20000000000004903 ) ) ;
#2206 = VECTOR ( 'NONE', #3099, 1000.000000000000000 ) ;
#2207 = CARTESIAN_POINT ( 'NONE',  ( 139.7000000000000171, 0.9472999999999183185, -116.8526999999999987 ) ) ;
#2208 = LINE ( 'NONE', #43541, #19113 ) ;
#2209 = ORIENTED_EDGE ( 'NONE', *, *, #40534, .F. ) ;
#2210 = ORIENTED_EDGE ( 'NONE', *, *, #25423, .T. ) ;
#2211 = DIRECTION ( 'NONE',  ( -0.000000000000000000, -0.000000000000000000, 1.000000000000000000 ) ) ;
#2212 = DIRECTION ( 'NONE',  ( 1.000000000000000000, 5.285332948354418500E-15, 0.000000000000000000 ) ) ;
#2213 = LINE ( 'NONE', #17225, #48757 ) ;
#2214 = DIRECTION ( 'NONE',  ( 0.000000000000000000, 0.000000000000000000, 1.000000000000000000 ) ) ;
#2215 = CARTESIAN_POINT ( 'NONE',  ( 88.90000000000000568, 0.9472999999999617282, 88.89999999999999147 ) ) ;
#2216 = CARTESIAN_POINT ( 'NONE',  ( -88.90000000000000568, 11.75269999999994575, -111.7473000000000098 ) ) ;
#2217 = FACE_OUTER_BOUND ( 'NONE', #20519, .T. ) ;
#2218 = DIRECTION ( 'NONE',  ( -0.000000000000000000, -1.000000000000000000, -0.000000000000000000 ) ) ;
#2219 = CIRCLE ( 'NONE', #36830, 3.499999999999892086 ) ;
#2220 = CARTESIAN_POINT ( 'NONE',  ( -177.1733399360441297, 7.698775752817257789, 152.3000000000000114 ) ) ;
#2221 = CARTESIAN_POINT ( 'NONE',  ( -139.6999999999999886, 11.75270000000009851, -114.3000000000000114 ) ) ;
#2222 = FACE_OUTER_BOUND ( 'NONE', #37200, .T. ) ;
#2223 = CARTESIAN_POINT ( 'NONE',  ( -171.4494980105708350, 5.796896674100550761, 152.2999999999999829 ) ) ;
#2224 = CARTESIAN_POINT ( 'NONE',  ( 215.9000000000000057, 12.69999999999999929, 63.50000000000000000 ) ) ;
#2225 = ORIENTED_EDGE ( 'NONE', *, *, #1194, .T. ) ;
#2226 = AXIS2_PLACEMENT_3D ( 'NONE', #6517, #28942, #36508 ) ;
#2227 = CARTESIAN_POINT ( 'NONE',  ( -172.5484018194560463, 6.584260882767285494, 152.2999999999999829 ) ) ;
#2228 = CIRCLE ( 'NONE', #37611, 2.552700000000005076 ) ;
#2229 = CARTESIAN_POINT ( 'NONE',  ( 190.5000000000000284, 0.000000000000000000, -136.1999999999999318 ) ) ;
#2230 = DIRECTION ( 'NONE',  ( 0.000000000000000000, 0.000000000000000000, 1.000000000000000000 ) ) ;
#2231 = CONICAL_SURFACE ( 'NONE', #14855, 3.499999999999892086, 0.7853981633974391752 ) ;
#2232 = ORIENTED_EDGE ( 'NONE', *, *, #24798, .F. ) ;
#2233 = CARTESIAN_POINT ( 'NONE',  ( 63.50000000000002842, 0.000000000000000000, -66.99999999999994316 ) ) ;
#2234 = CARTESIAN_POINT ( 'NONE',  ( -63.50000000000000000, 11.75269999999994575, 139.6999999999999886 ) ) ;
#2235 = CARTESIAN_POINT ( 'NONE',  ( -172.3236125807765688, 6.154073990461730759, 152.3999999999999488 ) ) ;
#2236 = VECTOR ( 'NONE', #7359, 1000.000000000000114 ) ;
#2237 = CIRCLE ( 'NONE', #29819, 3.500000000000058620 ) ;
#2238 = CONICAL_SURFACE ( 'NONE', #30617, 2.552699999999990865, 0.7853981633974482790 ) ;
#2239 = LINE ( 'NONE', #17731, #27749 ) ;
#2241 = ORIENTED_EDGE ( 'NONE', *, *, #41226, .T. ) ;
#2240 = EDGE_LOOP ( 'NONE', ( #43224, #30123, #13368, #25235 ) ) ;
#2242 = DIRECTION ( 'NONE',  ( 0.000000000000000000, 0.000000000000000000, -1.000000000000000000 ) ) ;
#2243 = LINE ( 'NONE', #6224, #28290 ) ;
#2244 = AXIS2_PLACEMENT_3D ( 'NONE', #24742, #46589, #12670 ) ;
#2245 = DIRECTION ( 'NONE',  ( 1.000000000000000000, 0.000000000000000000, 0.000000000000000000 ) ) ;
#2246 = EDGE_CURVE ( 'NONE', #11887, #4120, #40523, .T. ) ;
#2247 = EDGE_LOOP ( 'NONE', ( #7762, #39357, #26099, #1614 ) ) ;
#2248 = CONICAL_SURFACE ( 'NONE', #15627, 2.552699999999990865, 0.7853981633974482790 ) ;
#2249 = FACE_OUTER_BOUND ( 'NONE', #18227, .T. ) ;
#2250 = EDGE_LOOP ( 'NONE', ( #16799, #35870, #21533, #45204 ) ) ;
#2251 = DIRECTION ( 'NONE',  ( -0.9490930382361983941, -0.3149958805628766401, 0.000000000000000000 ) ) ;
#2252 = DIRECTION ( 'NONE',  ( 0.000000000000000000, 1.000000000000000000, 0.000000000000000000 ) ) ;
#2253 = ORIENTED_EDGE ( 'NONE', *, *, #32243, .T. ) ;
#2254 = ORIENTED_EDGE ( 'NONE', *, *, #27487, .T. ) ;
#2255 = ORIENTED_EDGE ( 'NONE', *, *, #10953, .T. ) ;
#2256 = ORIENTED_EDGE ( 'NONE', *, *, #31956, .T. ) ;
#2257 = DIRECTION ( 'NONE',  ( 0.000000000000000000, 0.000000000000000000, -1.000000000000000000 ) ) ;
#2258 = CIRCLE ( 'NONE', #32186, 3.499999999999892086 ) ;
#2259 = CARTESIAN_POINT ( 'NONE',  ( -88.90000000000000568, 0.000000000000000000, -34.60000000000004405 ) ) ;
#2260 = VERTEX_POINT ( 'NONE', #16940 ) ;
#2261 = CARTESIAN_POINT ( 'NONE',  ( -206.7726234030346859, 8.036527125572771268, 152.2999999999999829 ) ) ;
#2262 = ORIENTED_EDGE ( 'NONE', *, *, #9991, .T. ) ;
#2263 = AXIS2_PLACEMENT_3D ( 'NONE', #21676, #43108, #20956 ) ;
#2264 = CARTESIAN_POINT ( 'NONE',  ( 24.99999999999999289, 12.69999999999999929, -25.00000000000000000 ) ) ;
#2265 = DIRECTION ( 'NONE',  ( 0.000000000000000000, 0.000000000000000000, 1.000000000000000000 ) ) ;
#2266 = VERTEX_POINT ( 'NONE', #43278 ) ;
#2267 = VERTEX_POINT ( 'NONE', #41517 ) ;
#2268 = LINE ( 'NONE', #17519, #31867 ) ;
#2269 = CARTESIAN_POINT ( 'NONE',  ( -171.9942839850286873, 7.036237371251302442, 152.2999999999999829 ) ) ;
#2270 = CARTESIAN_POINT ( 'NONE',  ( -67.00000000000005684, 12.69999999999999929, -114.3000000000000114 ) ) ;
#2271 = CARTESIAN_POINT ( 'NONE',  ( -182.4592287409919606, 4.765481774841180851, 152.4000000000000057 ) ) ;
#2272 = CIRCLE ( 'NONE', #26739, 3.500000000000058620 ) ;
#2273 = CARTESIAN_POINT ( 'NONE',  ( -190.5000000000000000, 0.000000000000000000, 143.1999999999998749 ) ) ;
#2274 = CARTESIAN_POINT ( 'NONE',  ( 215.9000000000000057, 11.75270000000009851, 111.7472999999999956 ) ) ;
#2275 = VECTOR ( 'NONE', #37478, 1000.000000000000000 ) ;
#2276 = EDGE_LOOP ( 'NONE', ( #6846, #46031, #21658, #30177 ) ) ;
#2277 = AXIS2_PLACEMENT_3D ( 'NONE', #11053, #21884, #32987 ) ;
#2278 = CARTESIAN_POINT ( 'NONE',  ( 88.89999999999996305, 9.199999999999940670, -139.6999999999999886 ) ) ;
#2279 = ORIENTED_EDGE ( 'NONE', *, *, #45706, .T. ) ;
#2280 = VECTOR ( 'NONE', #32875, 1000.000000000000000 ) ;
#2281 = DIRECTION ( 'NONE',  ( -0.000000000000000000, 1.000000000000000000, -0.000000000000000000 ) ) ;
#2282 = EDGE_CURVE ( 'NONE', #8709, #33214, #10808, .T. ) ;
#2283 = DIRECTION ( 'NONE',  ( 0.000000000000000000, 0.000000000000000000, -1.000000000000000000 ) ) ;
#2284 = CARTESIAN_POINT ( 'NONE',  ( -85.40000000000006253, -3.469446951953614189E-15, -114.3000000000000114 ) ) ;
#2285 = PLANE ( 'NONE',  #38361 ) ;
#2286 = FACE_OUTER_BOUND ( 'NONE', #19837, .T. ) ;
#2288 = EDGE_LOOP ( 'NONE', ( #29995, #12569, #36533, #15421 ) ) ;
#2287 = ORIENTED_EDGE ( 'NONE', *, *, #47222, .F. ) ;
#2289 = CARTESIAN_POINT ( 'NONE',  ( -190.5000000000000000, 12.69999999999999929, -139.6999999999999886 ) ) ;
#2290 = DIRECTION ( 'NONE',  ( 0.000000000000000000, 1.000000000000000000, 0.000000000000000000 ) ) ;
#2291 = EDGE_CURVE ( 'NONE', #29033, #910, #41595, .T. ) ;
#2292 = FACE_BOUND ( 'NONE', #10986, .T. ) ;
#2293 = CARTESIAN_POINT ( 'NONE',  ( -139.6999999999999886, 12.69999999999999929, 38.09999999999999432 ) ) ;
#2294 = DIRECTION ( 'NONE',  ( -0.000000000000000000, 1.000000000000000000, -0.000000000000000000 ) ) ;
#2295 = DIRECTION ( 'NONE',  ( -0.000000000000000000, -1.000000000000000000, -0.000000000000000000 ) ) ;
#2296 = CARTESIAN_POINT ( 'NONE',  ( -172.3253995282655353, 7.960515911756681717, 152.2999999999999545 ) ) ;
#2297 = FACE_OUTER_BOUND ( 'NONE', #11120, .T. ) ;
#2298 = AXIS2_PLACEMENT_3D ( 'NONE', #47165, #16652, #42982 ) ;
#2299 = CARTESIAN_POINT ( 'NONE',  ( -171.9602250885733667, 5.885824664008153739, 152.3000000000000114 ) ) ;
#2300 = CARTESIAN_POINT ( 'NONE',  ( 165.1000000000000512, 0.9473000000000848519, -38.09999999999999432 ) ) ;
#2301 = ORIENTED_EDGE ( 'NONE', *, *, #40260, .T. ) ;
#2302 = EDGE_LOOP ( 'NONE', ( #47170, #48626 ) ) ;
#2303 = VERTEX_POINT ( 'NONE', #399 ) ;
#2304 = AXIS2_PLACEMENT_3D ( 'NONE', #37108, #32965, #7137 ) ;
#2305 = CARTESIAN_POINT ( 'NONE',  ( 63.50000000000002842, 0.9472999999999617282, 114.2999999999999829 ) ) ;
#2306 = CARTESIAN_POINT ( 'NONE',  ( 190.5000000000000284, 12.69999999999999929, -66.99999999999988631 ) ) ;
#2307 = CONICAL_SURFACE ( 'NONE', #46298, 2.552700000000005076, 0.7853981633974482790 ) ;
#2308 = VECTOR ( 'NONE', #17258, 1000.000000000000000 ) ;
#2309 = ORIENTED_EDGE ( 'NONE', *, *, #13921, .T. ) ;
#2310 = DIRECTION ( 'NONE',  ( 0.000000000000000000, 0.000000000000000000, 1.000000000000000000 ) ) ;
#2311 = VECTOR ( 'NONE', #29725, 1000.000000000000000 ) ;
#2312 = VERTEX_POINT ( 'NONE', #18885 ) ;
#2313 = DIRECTION ( 'NONE',  ( -0.000000000000000000, -1.000000000000000000, 0.000000000000000000 ) ) ;
#2314 = VECTOR ( 'NONE', #42515, 1000.000000000000114 ) ;
#2315 = CIRCLE ( 'NONE', #47920, 2.552700000000005076 ) ;
#2316 = ORIENTED_EDGE ( 'NONE', *, *, #18700, .F. ) ;
#2317 = DIRECTION ( 'NONE',  ( -0.000000000000000000, -1.000000000000000000, -0.000000000000000000 ) ) ;
#2318 = DIRECTION ( 'NONE',  ( 0.000000000000000000, 0.000000000000000000, -1.000000000000000000 ) ) ;
#2319 = LINE ( 'NONE', #17331, #38408 ) ;
#2320 = CARTESIAN_POINT ( 'NONE',  ( -114.2999999999999972, 12.69999999999999929, -67.00000000000005684 ) ) ;
#2321 = EDGE_CURVE ( 'NONE', #42935, #45665, #48668, .T. ) ;
#2322 = ORIENTED_EDGE ( 'NONE', *, *, #45326, .F. ) ;
#2323 = DIRECTION ( 'NONE',  ( 0.000000000000000000, 0.000000000000000000, -1.000000000000000000 ) ) ;
#2324 = DIRECTION ( 'NONE',  ( 0.000000000000000000, 0.000000000000000000, -1.000000000000000000 ) ) ;
#2325 = DIRECTION ( 'NONE',  ( 0.000000000000000000, 1.000000000000000000, -0.000000000000000000 ) ) ;
#2326 = DIRECTION ( 'NONE',  ( 0.000000000000000000, 0.000000000000000000, -1.000000000000000000 ) ) ;
#2327 = CARTESIAN_POINT ( 'NONE',  ( -190.5000000000000000, 11.75270000000009851, 142.2526999999999759 ) ) ;
#2328 = ORIENTED_EDGE ( 'NONE', *, *, #36169, .T. ) ;
#2329 = CARTESIAN_POINT ( 'NONE',  ( -198.0636217265168284, 6.810831162767159164, 152.2999999999999829 ) ) ;
#2330 = EDGE_CURVE ( 'NONE', #15606, #29089, #37808, .T. ) ;
#2331 = ORIENTED_EDGE ( 'NONE', *, *, #15686, .F. ) ;
#2332 = CARTESIAN_POINT ( 'NONE',  ( -176.9618391144962857, 6.596038503566832745, 152.2999999999999545 ) ) ;
#2333 = DIRECTION ( 'NONE',  ( 0.000000000000000000, 0.000000000000000000, -1.000000000000000000 ) ) ;
#2334 = EDGE_CURVE ( 'NONE', #1446, #1578, #7045, .T. ) ;
#2335 = LINE ( 'NONE', #22045, #33647 ) ;
#2336 = CARTESIAN_POINT ( 'NONE',  ( 38.09999999999999432, 12.69999999999999929, 88.89999999999999147 ) ) ;
#2337 = CARTESIAN_POINT ( 'NONE',  ( -173.3302165901292824, 6.232813439084324614, 152.2999999999999829 ) ) ;
#2338 = EDGE_LOOP ( 'NONE', ( #23990, #7980, #16259, #15651 ) ) ;
#2339 = LINE ( 'NONE', #13689, #31911 ) ;
#2340 = EDGE_CURVE ( 'NONE', #15366, #4454, #24381, .T. ) ;
#2341 = EDGE_CURVE ( 'NONE', #12089, #9928, #6254, .T. ) ;
#2342 = CARTESIAN_POINT ( 'NONE',  ( -171.4121655702936096, 5.384587818056371766, 152.4000000000000341 ) ) ;
#2343 = ORIENTED_EDGE ( 'NONE', *, *, #40346, .F. ) ;
#2344 = AXIS2_PLACEMENT_3D ( 'NONE', #31612, #5986, #46561 ) ;
#2345 = FACE_BOUND ( 'NONE', #5614, .T. ) ;
#2346 = EDGE_CURVE ( 'NONE', #2952, #2494, #27573, .T. ) ;
#2347 = DIRECTION ( 'NONE',  ( -0.000000000000000000, -1.000000000000000000, 0.000000000000000000 ) ) ;
#2348 = EDGE_LOOP ( 'NONE', ( #43238, #1429, #46065, #33655 ) ) ;
#2350 = EDGE_CURVE ( 'NONE', #33682, #22754, #41997, .T. ) ;
#2349 = DIRECTION ( 'NONE',  ( 0.000000000000000000, 0.000000000000000000, -1.000000000000000000 ) ) ;
#2351 = DIRECTION ( 'NONE',  ( 0.000000000000000000, -0.000000000000000000, -1.000000000000000000 ) ) ;
#2352 = LINE ( 'NONE', #46917, #21207 ) ;
#2353 = VERTEX_POINT ( 'NONE', #23366 ) ;
#2354 = DIRECTION ( 'NONE',  ( 0.000000000000000000, 0.000000000000000000, -1.000000000000000000 ) ) ;
#2355 = ADVANCED_FACE ( 'NONE', ( #15937, #31734, #4620 ), #34679, .T. ) ;
#2356 = LINE ( 'NONE', #9528, #48380 ) ;
#2357 = CIRCLE ( 'NONE', #40034, 3.500000000000058620 ) ;
#2358 = EDGE_LOOP ( 'NONE', ( #39349, #40477 ) ) ;
#2359 = EDGE_LOOP ( 'NONE', ( #39921, #34873, #26100, #41576 ) ) ;
#2360 = EDGE_LOOP ( 'NONE', ( #28849, #18289, #39014, #32321 ) ) ;
#2361 = ORIENTED_EDGE ( 'NONE', *, *, #13712, .T. ) ;
#2362 = CARTESIAN_POINT ( 'NONE',  ( 63.50000000000002842, 12.69999999999999929, -63.50000000000000000 ) ) ;
#2363 = VERTEX_POINT ( 'NONE', #9054 ) ;
#2364 = CARTESIAN_POINT ( 'NONE',  ( -183.0442144055991491, 7.493362654865184602, 152.4000000000000057 ) ) ;
#2365 = ADVANCED_FACE ( 'NONE', ( #1409 ), #47882, .F. ) ;
#2366 = AXIS2_PLACEMENT_3D ( 'NONE', #5745, #35533, #17267 ) ;
#2367 = EDGE_CURVE ( 'NONE', #16998, #27070, #39738, .T. ) ;
#2368 = CIRCLE ( 'NONE', #23669, 2.552699999999990865 ) ;
#2369 = ORIENTED_EDGE ( 'NONE', *, *, #26499, .F. ) ;
#2370 = ORIENTED_EDGE ( 'NONE', *, *, #44911, .T. ) ;
#2371 = DIRECTION ( 'NONE',  ( -0.000000000000000000, -1.000000000000000000, -0.000000000000000000 ) ) ;
#2372 = CARTESIAN_POINT ( 'NONE',  ( -171.9578122516957990, 5.122326157016241943, 152.3000000000000398 ) ) ;
#2373 = CARTESIAN_POINT ( 'NONE',  ( -173.2043888557531943, 5.514062500000010303, 152.3999999999909107 ) ) ;
#2374 = EDGE_LOOP ( 'NONE', ( #3211, #41174, #47911, #30347 ) ) ;
#2375 = EDGE_CURVE ( 'NONE', #27956, #25722, #13237, .T. ) ;
#2376 = CARTESIAN_POINT ( 'NONE',  ( -190.5000000000000000, 11.75270000000009851, 139.6999999999999886 ) ) ;
#2377 = EDGE_CURVE ( 'NONE', #35594, #11241, #4642, .T. ) ;
#2378 = CYLINDRICAL_SURFACE ( 'NONE', #20024, 2.552700000000005076 ) ;
#2379 = EDGE_CURVE ( 'NONE', #33786, #3740, #32918, .T. ) ;
#2380 = DIRECTION ( 'NONE',  ( 8.659560562354932858E-17, 0.7071067811865474617, -0.7071067811865474617 ) ) ;
#2381 = LINE ( 'NONE', #28787, #17084 ) ;
#2382 = ORIENTED_EDGE ( 'NONE', *, *, #43711, .F. ) ;
#2383 = LINE ( 'NONE', #43748, #9760 ) ;
#2384 = VERTEX_POINT ( 'NONE', #28751 ) ;
#2385 = CIRCLE ( 'NONE', #23676, 2.552699999999990865 ) ;
#2386 = CARTESIAN_POINT ( 'NONE',  ( -173.0938394676380199, 5.097720504400205854, 152.3000000000000114 ) ) ;
#2387 = DIRECTION ( 'NONE',  ( -0.000000000000000000, 1.000000000000000000, -0.000000000000000000 ) ) ;
#2388 = ADVANCED_FACE ( 'NONE', ( #17611 ), #42985, .F. ) ;
#2389 = CARTESIAN_POINT ( 'NONE',  ( 38.09999999999999432, 11.75269999999994575, 38.09999999999999432 ) ) ;
#2390 = EDGE_CURVE ( 'NONE', #17299, #44501, #14929, .T. ) ;
#2391 = CYLINDRICAL_SURFACE ( 'NONE', #14918, 2.552699999999990865 ) ;
#2392 = EDGE_CURVE ( 'NONE', #28444, #3957, #3110, .T. ) ;
#2393 = ORIENTED_EDGE ( 'NONE', *, *, #13897, .F. ) ;
#2394 = FACE_BOUND ( 'NONE', #24909, .T. ) ;
#2395 = EDGE_CURVE ( 'NONE', #1903, #37124, #3870, .T. ) ;
#2396 = LINE ( 'NONE', #24636, #3109 ) ;
#2397 = EDGE_CURVE ( 'NONE', #6173, #39179, #30651, .T. ) ;
#2398 = ADVANCED_FACE ( 'NONE', ( #6832 ), #14676, .F. ) ;
#2399 = CARTESIAN_POINT ( 'NONE',  ( -178.4421061487844042, 5.646841992781887143, 152.4000000000000625 ) ) ;
#2400 = CARTESIAN_POINT ( 'NONE',  ( -209.2532039978295302, 7.057613772594364399, 152.2999999999999829 ) ) ;
#2402 = EDGE_CURVE ( 'NONE', #11594, #44417, #33173, .T. ) ;
#2401 = DIRECTION ( 'NONE',  ( 0.000000000000000000, -1.000000000000000000, 0.000000000000000000 ) ) ;
#2403 = ORIENTED_EDGE ( 'NONE', *, *, #27567, .F. ) ;
#2405 = ADVANCED_FACE ( 'NONE', ( #27520 ), #38477, .F. ) ;
#2404 = CARTESIAN_POINT ( 'NONE',  ( 12.70000000000001705, 11.75269999999994397, 12.69999999999998863 ) ) ;
#2406 = DIRECTION ( 'NONE',  ( 0.000000000000000000, 1.000000000000000000, -0.000000000000000000 ) ) ;
#2407 = CARTESIAN_POINT ( 'NONE',  ( -203.9135353323098059, 6.057937855923350767, 152.3999999999999773 ) ) ;
#2408 = VERTEX_POINT ( 'NONE', #27030 ) ;
#2409 = VERTEX_POINT ( 'NONE', #23305 ) ;
#2410 = CARTESIAN_POINT ( 'NONE',  ( -173.1062388688989984, 7.833779841824404677, 152.3999999999999488 ) ) ;
#2411 = CARTESIAN_POINT ( 'NONE',  ( -188.3710555224198799, 7.436538461538471978, 152.2999999999999829 ) ) ;
#2412 = CARTESIAN_POINT ( 'NONE',  ( -207.3920189269719287, 5.021046651397504945, 152.3999999999999773 ) ) ;
#2413 = AXIS2_PLACEMENT_3D ( 'NONE', #12874, #27925, #39149 ) ;
#2414 = DIRECTION ( 'NONE',  ( 0.000000000000000000, 0.000000000000000000, -1.000000000000000000 ) ) ;
#2415 = AXIS2_PLACEMENT_3D ( 'NONE', #32929, #24840, #43970 ) ;
#2416 = DIRECTION ( 'NONE',  ( 0.000000000000000000, 0.000000000000000000, 1.000000000000000000 ) ) ;
#2417 = ORIENTED_EDGE ( 'NONE', *, *, #13309, .F. ) ;
#2418 = EDGE_CURVE ( 'NONE', #40706, #12759, #43958, .T. ) ;
#2419 = VECTOR ( 'NONE', #4167, 1000.000000000000000 ) ;
#2420 = ORIENTED_EDGE ( 'NONE', *, *, #21692, .T. ) ;
#2421 = VECTOR ( 'NONE', #14183, 1000.000000000000114 ) ;
#2422 = ORIENTED_EDGE ( 'NONE', *, *, #10259, .T. ) ;
#2423 = EDGE_CURVE ( 'NONE', #6428, #29465, #8036, .T. ) ;
#2424 = ORIENTED_EDGE ( 'NONE', *, *, #5729, .T. ) ;
#2425 = VECTOR ( 'NONE', #37407, 1000.000000000000114 ) ;
#2426 = AXIS2_PLACEMENT_3D ( 'NONE', #29027, #44919, #2612 ) ;
#2427 = ORIENTED_EDGE ( 'NONE', *, *, #5466, .T. ) ;
#2428 = ORIENTED_EDGE ( 'NONE', *, *, #34930, .T. ) ;
#2429 = DIRECTION ( 'NONE',  ( 0.000000000000000000, 0.000000000000000000, -1.000000000000000000 ) ) ;
#2430 = EDGE_CURVE ( 'NONE', #11182, #30022, #14112, .T. ) ;
#2431 = ORIENTED_EDGE ( 'NONE', *, *, #42435, .T. ) ;
#2432 = ORIENTED_EDGE ( 'NONE', *, *, #39586, .F. ) ;
#2433 = ORIENTED_EDGE ( 'NONE', *, *, #2744, .T. ) ;
#2434 = DIRECTION ( 'NONE',  ( -1.000000000000000000, -8.860830526316513558E-16, -0.000000000000000000 ) ) ;
#2435 = LINE ( 'NONE', #5686, #48443 ) ;
#2436 = VERTEX_POINT ( 'NONE', #46383 ) ;
#2437 = VERTEX_POINT ( 'NONE', #12207 ) ;
#2438 = DIRECTION ( 'NONE',  ( -1.000000000000000000, -1.388159491764896565E-15, 0.000000000000000000 ) ) ;
#2439 = DIRECTION ( 'NONE',  ( -1.000000000000000000, 0.000000000000000000, 0.000000000000000000 ) ) ;
#2440 = EDGE_LOOP ( 'NONE', ( #815, #13606, #12119, #26411 ) ) ;
#2441 = DIRECTION ( 'NONE',  ( 0.000000000000000000, -0.7071067811865539010, -0.7071067811865411334 ) ) ;
#2442 = ORIENTED_EDGE ( 'NONE', *, *, #29590, .F. ) ;
#2443 = ORIENTED_EDGE ( 'NONE', *, *, #47251, .T. ) ;
#2444 = LINE ( 'NONE', #35718, #3579 ) ;
#2445 = CARTESIAN_POINT ( 'NONE',  ( -182.8557213295781878, 5.027904588692524435, 152.3999999999999488 ) ) ;
#2446 = DIRECTION ( 'NONE',  ( -0.000000000000000000, -1.000000000000000000, 0.000000000000000000 ) ) ;
#2447 = VERTEX_POINT ( 'NONE', #35095 ) ;
#2448 = VECTOR ( 'NONE', #26082, 1000.000000000000000 ) ;
#2449 = CARTESIAN_POINT ( 'NONE',  ( -38.09999999999999432, 11.75269999999994575, -12.69999999999998863 ) ) ;
#2450 = DIRECTION ( 'NONE',  ( 0.000000000000000000, 0.000000000000000000, -1.000000000000000000 ) ) ;
#2451 = EDGE_CURVE ( 'NONE', #41716, #20122, #42355, .T. ) ;
#2452 = ORIENTED_EDGE ( 'NONE', *, *, #38734, .F. ) ;
#2453 = DIRECTION ( 'NONE',  ( 0.000000000000000000, 1.000000000000000000, 0.000000000000000000 ) ) ;
#2454 = FACE_OUTER_BOUND ( 'NONE', #30559, .T. ) ;
#2455 = CARTESIAN_POINT ( 'NONE',  ( -139.6999999999999886, 0.000000000000000000, 139.6999999999999886 ) ) ;
#2456 = VERTEX_POINT ( 'NONE', #36047 ) ;
#2457 = EDGE_LOOP ( 'NONE', ( #24375, #10516, #44486, #1797 ) ) ;
#2458 = EDGE_CURVE ( 'NONE', #11115, #44344, #21975, .T. ) ;
#2459 = ADVANCED_FACE ( 'NONE', ( #43659 ), #732, .F. ) ;
#2460 = VECTOR ( 'NONE', #27863, 1000.000000000000114 ) ;
#2461 = LINE ( 'NONE', #17483, #22735 ) ;
#2462 = CONICAL_SURFACE ( 'NONE', #31585, 2.552699999999990865, 0.7853981633974482790 ) ;
#2463 = ADVANCED_FACE ( 'NONE', ( #12928 ), #38403, .F. ) ;
#2464 = EDGE_CURVE ( 'NONE', #47294, #47114, #2066, .T. ) ;
#2465 = DIRECTION ( 'NONE',  ( -0.000000000000000000, -1.000000000000000000, -0.000000000000000000 ) ) ;
#2466 = DIRECTION ( 'NONE',  ( 0.000000000000000000, 0.000000000000000000, -1.000000000000000000 ) ) ;
#2468 = EDGE_CURVE ( 'NONE', #12429, #39689, #44697, .T. ) ;
#2467 = FACE_OUTER_BOUND ( 'NONE', #4014, .T. ) ;
#2469 = ORIENTED_EDGE ( 'NONE', *, *, #22240, .F. ) ;
#2470 = ADVANCED_FACE ( 'NONE', ( #21512 ), #42928, .F. ) ;
#2471 = AXIS2_PLACEMENT_3D ( 'NONE', #44361, #47597, #32880 ) ;
#2472 = CARTESIAN_POINT ( 'NONE',  ( -219.9356735328651098, 4.475000000000010303, 152.3999999999999773 ) ) ;
#2473 = FACE_OUTER_BOUND ( 'NONE', #14326, .T. ) ;
#2474 = DIRECTION ( 'NONE',  ( 0.000000000000000000, 0.000000000000000000, -1.000000000000000000 ) ) ;
#2475 = CARTESIAN_POINT ( 'NONE',  ( -197.7900126050637084, 7.692770768596083109, 152.3999999999999773 ) ) ;
#2476 = AXIS2_PLACEMENT_3D ( 'NONE', #18323, #21790, #6796 ) ;
#2477 = ORIENTED_EDGE ( 'NONE', *, *, #44241, .F. ) ;
#2478 = ORIENTED_EDGE ( 'NONE', *, *, #10895, .F. ) ;
#2479 = DIRECTION ( 'NONE',  ( -1.000000000000000000, 0.000000000000000000, 0.000000000000000000 ) ) ;
#2480 = DIRECTION ( 'NONE',  ( 0.000000000000000000, 1.000000000000000000, 0.000000000000000000 ) ) ;
#2481 = DIRECTION ( 'NONE',  ( 0.000000000000000000, 0.000000000000000000, 1.000000000000000000 ) ) ;
#2482 = CARTESIAN_POINT ( 'NONE',  ( -172.0888039682317867, 6.033252644464812242, 152.2999999999999829 ) ) ;
#2483 = ORIENTED_EDGE ( 'NONE', *, *, #11502, .F. ) ;
#2484 = VERTEX_POINT ( 'NONE', #40666 ) ;
#2485 = VERTEX_POINT ( 'NONE', #48063 ) ;
#2486 = ORIENTED_EDGE ( 'NONE', *, *, #21632, .T. ) ;
#2487 = ORIENTED_EDGE ( 'NONE', *, *, #46620, .T. ) ;
#2488 = VERTEX_POINT ( 'NONE', #44608 ) ;
#2489 = CARTESIAN_POINT ( 'NONE',  ( -12.69999999999998863, 12.69999999999999929, -60.94729999999999848 ) ) ;
#2490 = VECTOR ( 'NONE', #23835, 1000.000000000000114 ) ;
#2491 = VERTEX_POINT ( 'NONE', #22238 ) ;
#2492 = VECTOR ( 'NONE', #39005, 1000.000000000000114 ) ;
#2493 = AXIS2_PLACEMENT_3D ( 'NONE', #6168, #44245, #2414 ) ;
#2494 = VERTEX_POINT ( 'NONE', #29917 ) ;
#2495 = ORIENTED_EDGE ( 'NONE', *, *, #4267, .F. ) ;
#2496 = ORIENTED_EDGE ( 'NONE', *, *, #9980, .F. ) ;
#2497 = ORIENTED_EDGE ( 'NONE', *, *, #18434, .F. ) ;
#2499 = AXIS2_PLACEMENT_3D ( 'NONE', #43400, #11403, #44830 ) ;
#2498 = CARTESIAN_POINT ( 'NONE',  ( 12.70000000000001705, 12.69999999999999929, -111.7473000000000098 ) ) ;
#2500 = CIRCLE ( 'NONE', #19844, 3.500000000000058620 ) ;
#2501 = LINE ( 'NONE', #28902, #43696 ) ;
#2502 = ORIENTED_EDGE ( 'NONE', *, *, #30201, .T. ) ;
#2503 = DIRECTION ( 'NONE',  ( 0.000000000000000000, 0.000000000000000000, -1.000000000000000000 ) ) ;
#2505 = VECTOR ( 'NONE', #1565, 1000.000000000000000 ) ;
#2504 = DIRECTION ( 'NONE',  ( -0.000000000000000000, 1.000000000000000000, -0.000000000000000000 ) ) ;
#2506 = CARTESIAN_POINT ( 'NONE',  ( 12.70000000000001705, 11.75269999999994397, 63.50000000000000000 ) ) ;
#2507 = ORIENTED_EDGE ( 'NONE', *, *, #8841, .T. ) ;
#2508 = ORIENTED_EDGE ( 'NONE', *, *, #32817, .F. ) ;
#2509 = CARTESIAN_POINT ( 'NONE',  ( -225.5999999999999943, 0.000000000000000000, -149.4000000000000341 ) ) ;
#2510 = CIRCLE ( 'NONE', #30084, 3.500000000000058620 ) ;
#2511 = CARTESIAN_POINT ( 'NONE',  ( -12.69999999999998863, 0.9473000000000554310, -12.69999999999998863 ) ) ;
#2512 = DIRECTION ( 'NONE',  ( 0.000000000000000000, 1.000000000000000000, 0.000000000000000000 ) ) ;
#2513 = LINE ( 'NONE', #40125, #25749 ) ;
#2514 = LINE ( 'NONE', #36493, #36728 ) ;
#2515 = CARTESIAN_POINT ( 'NONE',  ( 139.7000000000000171, 12.69999999999999929, 139.6999999999999886 ) ) ;
#2516 = ORIENTED_EDGE ( 'NONE', *, *, #31072, .T. ) ;
#2517 = LINE ( 'NONE', #32354, #34585 ) ;
#2518 = LINE ( 'NONE', #24993, #37349 ) ;
#2519 = CARTESIAN_POINT ( 'NONE',  ( -215.9000000000000057, 11.75270000000009851, -12.69999999999998863 ) ) ;
#2520 = FACE_OUTER_BOUND ( 'NONE', #28431, .T. ) ;
#2521 = EDGE_LOOP ( 'NONE', ( #14621, #7442 ) ) ;
#2522 = DIRECTION ( 'NONE',  ( 0.000000000000000000, 0.000000000000000000, -1.000000000000000000 ) ) ;
#2523 = CARTESIAN_POINT ( 'NONE',  ( -165.0999999999999943, 12.69999999999999929, 88.89999999999999147 ) ) ;
#2524 = DIRECTION ( 'NONE',  ( 8.659560562354932858E-17, -0.7071067811865474617, 0.7071067811865474617 ) ) ;
#2525 = EDGE_CURVE ( 'NONE', #12519, #48772, #18539, .T. ) ;
#2526 = VERTEX_POINT ( 'NONE', #15117 ) ;
#2527 = DIRECTION ( 'NONE',  ( 0.000000000000000000, 0.000000000000000000, 1.000000000000000000 ) ) ;
#2528 = ORIENTED_EDGE ( 'NONE', *, *, #36844, .T. ) ;
#2529 = CARTESIAN_POINT ( 'NONE',  ( -38.09999999999999432, 11.75269999999994575, -111.7473000000000098 ) ) ;
#2530 = ADVANCED_FACE ( 'NONE', ( #14379 ), #13363, .F. ) ;
#2531 = DIRECTION ( 'NONE',  ( 0.000000000000000000, 0.000000000000000000, -1.000000000000000000 ) ) ;
#2532 = CARTESIAN_POINT ( 'NONE',  ( 190.5000000000000284, 0.9473000000000848519, 63.50000000000000000 ) ) ;
#2533 = FACE_BOUND ( 'NONE', #8979, .T. ) ;
#2534 = DIRECTION ( 'NONE',  ( 0.000000000000000000, 0.000000000000000000, -1.000000000000000000 ) ) ;
#2535 = VERTEX_POINT ( 'NONE', #29423 ) ;
#2536 = CIRCLE ( 'NONE', #42624, 5.500000000000005329 ) ;
#2537 = CARTESIAN_POINT ( 'NONE',  ( -171.7523747968905639, 7.649912338802288936, 152.3000000000000398 ) ) ;
#2538 = DIRECTION ( 'NONE',  ( -0.000000000000000000, -1.000000000000000000, -0.000000000000000000 ) ) ;
#2539 = DIRECTION ( 'NONE',  ( 0.000000000000000000, 0.000000000000000000, 1.000000000000000000 ) ) ;
#2540 = LINE ( 'NONE', #36043, #12597 ) ;
#2541 = ORIENTED_EDGE ( 'NONE', *, *, #35896, .F. ) ;
#2542 = VERTEX_POINT ( 'NONE', #7739 ) ;
#2543 = VERTEX_POINT ( 'NONE', #44345 ) ;
#2544 = ORIENTED_EDGE ( 'NONE', *, *, #34906, .F. ) ;
#2545 = CARTESIAN_POINT ( 'NONE',  ( -114.2999999999999972, 11.75269999999994575, 12.69999999999998863 ) ) ;
#2546 = CIRCLE ( 'NONE', #10440, 2.552700000000005076 ) ;
#2547 = CARTESIAN_POINT ( 'NONE',  ( -172.2138746154789999, 7.490537535938912583, 152.2999999999999829 ) ) ;
#2548 = VECTOR ( 'NONE', #14945, 1000.000000000000114 ) ;
#2549 = EDGE_LOOP ( 'NONE', ( #20925, #559, #16904, #7169 ) ) ;
#2550 = CARTESIAN_POINT ( 'NONE',  ( 215.9000000000000057, 0.000000000000000000, 117.8000000000000398 ) ) ;
#2551 = EDGE_LOOP ( 'NONE', ( #37668, #43782, #15182, #31041 ) ) ;
#2552 = CARTESIAN_POINT ( 'NONE',  ( -177.6499924138822735, 5.749319535268093695, 152.2999999999999829 ) ) ;
#2553 = LINE ( 'NONE', #13424, #13953 ) ;
#2554 = DIRECTION ( 'NONE',  ( 8.659560562354932858E-17, 0.7071067811865474617, -0.7071067811865475727 ) ) ;
#2555 = ORIENTED_EDGE ( 'NONE', *, *, #34075, .T. ) ;
#2556 = CYLINDRICAL_SURFACE ( 'NONE', #29610, 2.552700000000005076 ) ;
#2557 = VECTOR ( 'NONE', #14717, 1000.000000000000000 ) ;
#2558 = ORIENTED_EDGE ( 'NONE', *, *, #2330, .F. ) ;
#2559 = DIRECTION ( 'NONE',  ( 7.284927983104696985E-16, -0.000000000000000000, 1.000000000000000000 ) ) ;
#2561 = ORIENTED_EDGE ( 'NONE', *, *, #26021, .T. ) ;
#2560 = VERTEX_POINT ( 'NONE', #10685 ) ;
#2562 = VERTEX_POINT ( 'NONE', #15585 ) ;
#2563 = LINE ( 'NONE', #14893, #16604 ) ;
#2564 = FACE_OUTER_BOUND ( 'NONE', #13177, .T. ) ;
#2565 = VERTEX_POINT ( 'NONE', #23245 ) ;
#2566 = LINE ( 'NONE', #12956, #4278 ) ;
#2567 = VERTEX_POINT ( 'NONE', #30632 ) ;
#2568 = LINE ( 'NONE', #28259, #25464 ) ;
#2569 = AXIS2_PLACEMENT_3D ( 'NONE', #16623, #9280, #31695 ) ;
#2570 = CARTESIAN_POINT ( 'NONE',  ( -215.9000000000000057, 0.9473000000000666443, 114.2999999999999829 ) ) ;
#2571 = CYLINDRICAL_SURFACE ( 'NONE', #28578, 3.000000000000002665 ) ;
#2572 = CARTESIAN_POINT ( 'NONE',  ( -207.9448543644779477, 4.976825935268776036, 152.2999999999999829 ) ) ;
#2573 = LINE ( 'NONE', #28983, #21946 ) ;
#2574 = CONICAL_SURFACE ( 'NONE', #41894, 2.552699999999990865, 0.7853981633974482790 ) ;
#2575 = CARTESIAN_POINT ( 'NONE',  ( -215.9000000000000057, 0.9472999999999001108, 139.6999999999999886 ) ) ;
#2576 = DIRECTION ( 'NONE',  ( 0.000000000000000000, 0.000000000000000000, -1.000000000000000000 ) ) ;
#2577 = EDGE_LOOP ( 'NONE', ( #30877, #10126 ) ) ;
#2578 = AXIS2_PLACEMENT_3D ( 'NONE', #31745, #46698, #35651 ) ;
#2579 = FACE_OUTER_BOUND ( 'NONE', #28005, .T. ) ;
#2580 = DIRECTION ( 'NONE',  ( 0.000000000000000000, 0.000000000000000000, -1.000000000000000000 ) ) ;
#2581 = CARTESIAN_POINT ( 'NONE',  ( -200.4784937447523134, 5.519772205012082544, 152.3999999999999773 ) ) ;
#2582 = EDGE_LOOP ( 'NONE', ( #28066, #1884, #697, #3845, #31764 ) ) ;
#2583 = LINE ( 'NONE', #47156, #65 ) ;
#2584 = VERTEX_POINT ( 'NONE', #41654 ) ;
#2585 = FACE_OUTER_BOUND ( 'NONE', #17982, .T. ) ;
#2586 = DIRECTION ( 'NONE',  ( 0.000000000000000000, 0.000000000000000000, -1.000000000000000000 ) ) ;
#2587 = CARTESIAN_POINT ( 'NONE',  ( 63.50000000000002842, 12.69999999999999929, -10.14729999999998356 ) ) ;
#2588 = LINE ( 'NONE', #5599, #3127 ) ;
#2589 = AXIS2_PLACEMENT_3D ( 'NONE', #12732, #32403, #47370 ) ;
#2590 = VECTOR ( 'NONE', #42109, 1000.000000000000000 ) ;
#2591 = VERTEX_POINT ( 'NONE', #38172 ) ;
#2592 = LINE ( 'NONE', #17607, #36483 ) ;
#2593 = ORIENTED_EDGE ( 'NONE', *, *, #28536, .F. ) ;
#2594 = DIRECTION ( 'NONE',  ( -0.000000000000000000, -1.000000000000000000, -0.000000000000000000 ) ) ;
#2595 = DIRECTION ( 'NONE',  ( 0.000000000000000000, 0.000000000000000000, -1.000000000000000000 ) ) ;
#2596 = AXIS2_PLACEMENT_3D ( 'NONE', #19227, #26466, #31085 ) ;
#2597 = VERTEX_POINT ( 'NONE', #4489 ) ;
#2599 = ORIENTED_EDGE ( 'NONE', *, *, #35579, .F. ) ;
#2598 = VECTOR ( 'NONE', #36968, 1000.000000000000114 ) ;
#2600 = CARTESIAN_POINT ( 'NONE',  ( 215.9000000000000057, 0.000000000000000000, 41.60000000000005116 ) ) ;
#2601 = CARTESIAN_POINT ( 'NONE',  ( -215.9000000000000057, 11.75270000000009851, -86.34730000000001837 ) ) ;
#2602 = EDGE_CURVE ( 'NONE', #3049, #23401, #14891, .T. ) ;
#2603 = DIRECTION ( 'NONE',  ( -0.000000000000000000, 1.000000000000000000, -0.000000000000000000 ) ) ;
#2604 = EDGE_CURVE ( 'NONE', #44792, #3283, #794, .T. ) ;
#2605 = CIRCLE ( 'NONE', #41095, 3.499999999999947597 ) ;
#2606 = EDGE_LOOP ( 'NONE', ( #19546, #2486, #27416, #48329 ) ) ;
#2607 = EDGE_CURVE ( 'NONE', #16893, #44497, #6289, .T. ) ;
#2608 = ORIENTED_EDGE ( 'NONE', *, *, #23519, .T. ) ;
#2609 = CARTESIAN_POINT ( 'NONE',  ( 12.70000000000001705, 11.75269999999994397, 10.14729999999998533 ) ) ;
#2610 = ORIENTED_EDGE ( 'NONE', *, *, #2128, .F. ) ;
#2611 = ORIENTED_EDGE ( 'NONE', *, *, #34753, .F. ) ;
#2612 = DIRECTION ( 'NONE',  ( 0.000000000000000000, 0.000000000000000000, -1.000000000000000000 ) ) ;
#2613 = EDGE_CURVE ( 'NONE', #16448, #35171, #23601, .T. ) ;
#2614 = CARTESIAN_POINT ( 'NONE',  ( -215.9000000000000057, 0.000000000000000000, -12.69999999999998863 ) ) ;
#2615 = EDGE_LOOP ( 'NONE', ( #6852, #23725, #4891, #28461 ) ) ;
#2616 = AXIS2_PLACEMENT_3D ( 'NONE', #25001, #9951, #46843 ) ;
#2617 = CIRCLE ( 'NONE', #36450, 2.552699999999990865 ) ;
#2618 = ORIENTED_EDGE ( 'NONE', *, *, #16168, .F. ) ;
#2619 = EDGE_CURVE ( 'NONE', #8676, #9561, #10992, .T. ) ;
#2620 = CARTESIAN_POINT ( 'NONE',  ( -172.6152481909233813, 6.178788896587430024, 152.3999999999999204 ) ) ;
#2621 = CARTESIAN_POINT ( 'NONE',  ( 139.7000000000000171, 12.69999999999999929, -38.09999999999999432 ) ) ;
#2622 = AXIS2_PLACEMENT_3D ( 'NONE', #24207, #1980, #38623 ) ;
#2623 = CIRCLE ( 'NONE', #15236, 3.499999999999892086 ) ;
#2624 = CARTESIAN_POINT ( 'NONE',  ( 88.90000000000000568, 11.75269999999994575, 142.2527000000000044 ) ) ;
#2625 = CARTESIAN_POINT ( 'NONE',  ( -203.1999999999999886, 12.69999999999999929, 126.9999999999999716 ) ) ;
#2626 = CARTESIAN_POINT ( 'NONE',  ( -12.69999999999998863, 0.9473000000000744159, -60.94729999999999848 ) ) ;
#2627 = EDGE_CURVE ( 'NONE', #37268, #40387, #36134, .T. ) ;
#2628 = CARTESIAN_POINT ( 'NONE',  ( -209.2532039978295302, 6.641033694666139908, 152.3999999999999773 ) ) ;
#2629 = AXIS2_PLACEMENT_3D ( 'NONE', #34490, #14556, #29603 ) ;
#2630 = LINE ( 'NONE', #43026, #47715 ) ;
#2631 = ORIENTED_EDGE ( 'NONE', *, *, #20795, .T. ) ;
#2632 = EDGE_CURVE ( 'NONE', #20063, #38143, #32080, .T. ) ;
#2633 = DIRECTION ( 'NONE',  ( 0.000000000000000000, -1.000000000000000000, 0.000000000000000000 ) ) ;
#2634 = FACE_OUTER_BOUND ( 'NONE', #19399, .T. ) ;
#2635 = PLANE ( 'NONE',  #26418 ) ;
#2636 = DIRECTION ( 'NONE',  ( 0.000000000000000000, 1.000000000000000000, -0.000000000000000000 ) ) ;
#2637 = DIRECTION ( 'NONE',  ( 0.000000000000000000, 0.7071067811865474617, 0.7071067811865475727 ) ) ;
#2638 = FACE_OUTER_BOUND ( 'NONE', #10942, .T. ) ;
#2639 = DIRECTION ( 'NONE',  ( 0.000000000000000000, 0.000000000000000000, -1.000000000000000000 ) ) ;
#2640 = DIRECTION ( 'NONE',  ( 0.000000000000000000, 0.000000000000000000, -1.000000000000000000 ) ) ;
#2641 = DIRECTION ( 'NONE',  ( -0.000000000000000000, -1.000000000000000000, 0.000000000000000000 ) ) ;
#2642 = DIRECTION ( 'NONE',  ( 0.000000000000000000, 0.000000000000000000, -1.000000000000000000 ) ) ;
#2643 = DIRECTION ( 'NONE',  ( 0.000000000000000000, 0.000000000000000000, -1.000000000000000000 ) ) ;
#2644 = LINE ( 'NONE', #39789, #4495 ) ;
#2645 = CARTESIAN_POINT ( 'NONE',  ( -165.0999999999999943, 0.000000000000000000, -59.99999999999994316 ) ) ;
#2646 = EDGE_CURVE ( 'NONE', #33375, #41904, #35980, .T. ) ;
#2647 = ORIENTED_EDGE ( 'NONE', *, *, #37577, .F. ) ;
#2648 = FACE_OUTER_BOUND ( 'NONE', #37643, .T. ) ;
#2649 = CARTESIAN_POINT ( 'NONE',  ( -139.6999999999999886, 0.000000000000000000, 85.40000000000010516 ) ) ;
#2650 = DIRECTION ( 'NONE',  ( -0.000000000000000000, 1.000000000000000000, -0.000000000000000000 ) ) ;
#2651 = EDGE_CURVE ( 'NONE', #41915, #43688, #24234, .T. ) ;
#2652 = DIRECTION ( 'NONE',  ( -0.000000000000000000, -0.000000000000000000, -1.000000000000000000 ) ) ;
#2653 = VECTOR ( 'NONE', #27131, 1000.000000000000114 ) ;
#2654 = CIRCLE ( 'NONE', #38043, 3.499999999999892086 ) ;
#2655 = CARTESIAN_POINT ( 'NONE',  ( 114.3000000000000398, 0.9472999999999617282, 63.50000000000000000 ) ) ;
#2656 = EDGE_CURVE ( 'NONE', #13338, #38616, #42384, .T. ) ;
#2657 = VECTOR ( 'NONE', #44322, 1000.000000000000000 ) ;
#2658 = FACE_OUTER_BOUND ( 'NONE', #25379, .T. ) ;
#2659 = DIRECTION ( 'NONE',  ( 0.000000000000000000, 0.7071067811865474617, 0.7071067811865475727 ) ) ;
#2660 = ORIENTED_EDGE ( 'NONE', *, *, #29017, .F. ) ;
#2661 = ADVANCED_FACE ( 'NONE', ( #1197 ), #33827, .F. ) ;
#2662 = CIRCLE ( 'NONE', #39552, 2.552699999999990865 ) ;
#2663 = AXIS2_PLACEMENT_3D ( 'NONE', #27085, #34915, #4362 ) ;
#2664 = EDGE_CURVE ( 'NONE', #20683, #21015, #21221, .T. ) ;
#2665 = EDGE_LOOP ( 'NONE', ( #1091, #15078, #10391, #43778 ) ) ;
#2666 = VERTEX_POINT ( 'NONE', #15978 ) ;
#2667 = ORIENTED_EDGE ( 'NONE', *, *, #14284, .F. ) ;
#2668 = EDGE_CURVE ( 'NONE', #28686, #19841, #46475, .T. ) ;
#2669 = ORIENTED_EDGE ( 'NONE', *, *, #40675, .T. ) ;
#2670 = VERTEX_POINT ( 'NONE', #31028 ) ;
#2671 = LINE ( 'NONE', #10580, #840 ) ;
#2672 = EDGE_CURVE ( 'NONE', #3253, #874, #31275, .T. ) ;
#2673 = ORIENTED_EDGE ( 'NONE', *, *, #37259, .F. ) ;
#2674 = ADVANCED_FACE ( 'NONE', ( #46228 ), #42778, .F. ) ;
#2675 = EDGE_CURVE ( 'NONE', #11415, #36684, #36378, .T. ) ;
#2676 = EDGE_CURVE ( 'NONE', #9921, #21355, #22804, .T. ) ;
#2677 = ORIENTED_EDGE ( 'NONE', *, *, #30817, .T. ) ;
#2678 = EDGE_CURVE ( 'NONE', #37437, #21762, #48700, .T. ) ;
#2679 = CARTESIAN_POINT ( 'NONE',  ( 12.70000000000001705, 12.69999999999999929, -34.59999999999993747 ) ) ;
#2680 = CARTESIAN_POINT ( 'NONE',  ( 139.7000000000000171, 11.75270000000009851, -116.8526999999999987 ) ) ;
#2681 = EDGE_LOOP ( 'NONE', ( #3669, #12184 ) ) ;
#2682 = ORIENTED_EDGE ( 'NONE', *, *, #47582, .T. ) ;
#2683 = ORIENTED_EDGE ( 'NONE', *, *, #46438, .F. ) ;
#2684 = CARTESIAN_POINT ( 'NONE',  ( -114.2999999999999972, 12.69999999999999929, -116.8527000000000129 ) ) ;
#2685 = CYLINDRICAL_SURFACE ( 'NONE', #41853, 2.552699999999990865 ) ;
#2686 = CIRCLE ( 'NONE', #36509, 3.500000000000058620 ) ;
#2687 = ORIENTED_EDGE ( 'NONE', *, *, #4542, .F. ) ;
#2688 = ORIENTED_EDGE ( 'NONE', *, *, #34049, .F. ) ;
#2689 = DIRECTION ( 'NONE',  ( -0.000000000000000000, -0.000000000000000000, -1.000000000000000000 ) ) ;
#2690 = CIRCLE ( 'NONE', #5065, 3.500000000000058620 ) ;
#2691 = AXIS2_PLACEMENT_3D ( 'NONE', #47681, #14492, #21619 ) ;
#2692 = CARTESIAN_POINT ( 'NONE',  ( -212.9375268648943518, 5.224779483137634628, 152.3999999999999773 ) ) ;
#2693 = CARTESIAN_POINT ( 'NONE',  ( -190.5000000000000000, 12.69999999999999929, 41.59999999999988773 ) ) ;
#2694 = AXIS2_PLACEMENT_3D ( 'NONE', #19236, #11389, #15564 ) ;
#2695 = VERTEX_POINT ( 'NONE', #10305 ) ;
#2696 = DIRECTION ( 'NONE',  ( -0.000000000000000000, -1.000000000000000000, 0.000000000000000000 ) ) ;
#2697 = DIRECTION ( 'NONE',  ( 0.000000000000000000, 0.000000000000000000, -1.000000000000000000 ) ) ;
#2698 = CARTESIAN_POINT ( 'NONE',  ( 215.9000000000000057, 11.75270000000009851, 60.94730000000001269 ) ) ;
#2699 = DIRECTION ( 'NONE',  ( 0.000000000000000000, 0.000000000000000000, -1.000000000000000000 ) ) ;
#2700 = LINE ( 'NONE', #6453, #18758 ) ;
#2701 = ORIENTED_EDGE ( 'NONE', *, *, #15365, .F. ) ;
#2702 = AXIS2_PLACEMENT_3D ( 'NONE', #207, #41080, #22427 ) ;
#2703 = CIRCLE ( 'NONE', #5920, 2.552700000000005076 ) ;
#2704 = EDGE_CURVE ( 'NONE', #1407, #36073, #1683, .T. ) ;
#2705 = LINE ( 'NONE', #13575, #28820 ) ;
#2706 = DIRECTION ( 'NONE',  ( 1.000000000000000000, 0.000000000000000000, -0.000000000000000000 ) ) ;
#2707 = DIRECTION ( 'NONE',  ( -1.000000000000000000, 0.000000000000000000, 0.000000000000000000 ) ) ;
#2708 = CARTESIAN_POINT ( 'NONE',  ( -183.5426600802434791, 6.494324170535752394, 152.4000000000000057 ) ) ;
#2709 = ORIENTED_EDGE ( 'NONE', *, *, #14523, .F. ) ;
#2710 = LINE ( 'NONE', #10867, #33935 ) ;
#2711 = CARTESIAN_POINT ( 'NONE',  ( 215.9000000000000057, 12.69999999999999929, -9.200000000000096989 ) ) ;
#2712 = ORIENTED_EDGE ( 'NONE', *, *, #12672, .F. ) ;
#2713 = CARTESIAN_POINT ( 'NONE',  ( -12.69999999999998863, 0.000000000000000000, 117.8000000000000398 ) ) ;
#2714 = CARTESIAN_POINT ( 'NONE',  ( -38.09999999999999432, 12.69999999999999929, 38.09999999999999432 ) ) ;
#2715 = ADVANCED_FACE ( 'NONE', ( #39293 ), #16479, .F. ) ;
#2716 = ORIENTED_EDGE ( 'NONE', *, *, #30761, .F. ) ;
#2717 = DIRECTION ( 'NONE',  ( 0.000000000000000000, 1.000000000000000000, 0.000000000000000000 ) ) ;
#2718 = ORIENTED_EDGE ( 'NONE', *, *, #4876, .F. ) ;
#2719 = DIRECTION ( 'NONE',  ( 0.000000000000000000, 0.000000000000000000, -1.000000000000000000 ) ) ;
#2720 = CARTESIAN_POINT ( 'NONE',  ( -12.69999999999998863, 11.75269999999994397, -38.09999999999999432 ) ) ;
#2721 = EDGE_CURVE ( 'NONE', #20818, #12537, #18405, .T. ) ;
#2722 = VERTEX_POINT ( 'NONE', #22107 ) ;
#2723 = CARTESIAN_POINT ( 'NONE',  ( 215.9000000000000057, 0.000000000000000000, -110.8000000000001251 ) ) ;
#2724 = ADVANCED_FACE ( 'NONE', ( #29518 ), #32956, .F. ) ;
#2725 = AXIS2_PLACEMENT_3D ( 'NONE', #7126, #10531, #17638 ) ;
#2726 = CARTESIAN_POINT ( 'NONE',  ( 215.9000000000000057, 12.69999999999999929, 139.6999999999999886 ) ) ;
#2727 = DIRECTION ( 'NONE',  ( 0.000000000000000000, 0.000000000000000000, -1.000000000000000000 ) ) ;
#2728 = CIRCLE ( 'NONE', #16883, 3.000000000000002665 ) ;
#2729 = AXIS2_PLACEMENT_3D ( 'NONE', #20756, #1570, #12897 ) ;
#2730 = AXIS2_PLACEMENT_3D ( 'NONE', #18409, #33458, #14722 ) ;
#2731 = DIRECTION ( 'NONE',  ( 0.000000000000000000, 1.000000000000000000, 0.000000000000000000 ) ) ;
#2732 = ADVANCED_FACE ( 'NONE', ( #29289 ), #43891, .F. ) ;
#2733 = DIRECTION ( 'NONE',  ( -0.000000000000000000, -1.000000000000000000, -0.000000000000000000 ) ) ;
#2734 = ORIENTED_EDGE ( 'NONE', *, *, #21446, .F. ) ;
#2735 = ORIENTED_EDGE ( 'NONE', *, *, #31951, .T. ) ;
#2736 = CONICAL_SURFACE ( 'NONE', #30299, 2.552699999999990865, 0.7853981633974482790 ) ;
#2737 = AXIS2_PLACEMENT_3D ( 'NONE', #42879, #21244, #6238 ) ;
#2738 = ADVANCED_FACE ( 'NONE', ( #25610 ), #31372, .F. ) ;
#2739 = ORIENTED_EDGE ( 'NONE', *, *, #26331, .F. ) ;
#2740 = EDGE_CURVE ( 'NONE', #36181, #41276, #7666, .T. ) ;
#2741 = ADVANCED_FACE ( 'NONE', ( #39197, #39432, #20296, #38678, #27250, #35074, #12908, #27737, #31152, #46121, #12440, #1581, #31412, #1811, #31866, #16572, #8503, #42904, #5543, #4774, #19802, #20771, #34837, #20544, #2047, #27497, #5020, #20027, #29409, #21744, #28931, #6508, #39652, #21495, #24998, #44325, #14123, #2768, #21020, #25751, #21270, #10177, #29174, #7009, #36991, #10424, #36759, #3016, #26000, #40887, #19241, #33586, #26240, #29899, #11154, #22469, #505, #3755, #30132, #11393, #30612, #26479, #7719, #34065, #263, #30360, #45557, #26963, #15814, #12137, #12853, #13096, #27675, #46047, #38395, #8688, #5226, #16277, #19749, #1013, #4962, #9175, #5486, #35506, #1755, #16745, #43333, #17711, #16985, #17978, #28617, #40322, #47040, #39840, #25446, #13812, #14059, #9624, #33025, #25693, #43564, #35966, #25204, #40081, #193, #48486, #3697, #48735, #15268, #30301, #26678, #10862, #15514, #3213, #26179, #11851, #14551, #6946, #7187, #37163, #710, #8138, #12565, #15758, #19694, #31035, #42549, #27857, #23904, #34962, #8371, #30801, #45973, #23653, #8625, #1206, #38804, #35206, #24143, #5418, #1927, #28797, #36387, #40027, #17648, #13041, #43757, #17177, #25389, #13287, #39534, #47679, #14003, #6152, #28343, #40256, #32247, #2394, #21612, #17918, #32968, #33222, #11532, #48675, #14490, #40768, #33464, #19118, #14973, #26377, #41255, #37581, #33951, #15214, #45905, #8327, #34424, #12511, #904, #42495, #35146, #8816, #23840, #16402, #15702, #45433, #46431, #27804, #9043, #36096, #46676, #12982, #24345, #9766, #35393, #20359, #28039, #28280, #24588, #13693, #39490, #6102, #5859, #21093, #21325, #2345, #48356, #45128, #25817, #7076 ), #18826, .T. ) ;
#2742 = ORIENTED_EDGE ( 'NONE', *, *, #47226, .F. ) ;
#2743 = ORIENTED_EDGE ( 'NONE', *, *, #48462, .F. ) ;
#2744 = EDGE_CURVE ( 'NONE', #13003, #1832, #44168, .T. ) ;
#2745 = EDGE_CURVE ( 'NONE', #35707, #44929, #6821, .T. ) ;
#2746 = CARTESIAN_POINT ( 'NONE',  ( -63.50000000000000000, 0.000000000000000000, 63.50000000000000000 ) ) ;
#2747 = CARTESIAN_POINT ( 'NONE',  ( -215.9000000000000057, 12.69999999999999929, -114.3000000000000114 ) ) ;
#2748 = EDGE_LOOP ( 'NONE', ( #14058, #21418, #33383, #11450 ) ) ;
#2749 = DIRECTION ( 'NONE',  ( 0.000000000000000000, 0.000000000000000000, 1.000000000000000000 ) ) ;
#2750 = ORIENTED_EDGE ( 'NONE', *, *, #17445, .F. ) ;
#2751 = CARTESIAN_POINT ( 'NONE',  ( -172.5731810818683982, 7.974185980285716902, 152.3000000000000114 ) ) ;
#2752 = VERTEX_POINT ( 'NONE', #36832 ) ;
#2753 = DIRECTION ( 'NONE',  ( 0.000000000000000000, 0.000000000000000000, 1.000000000000000000 ) ) ;
#2754 = CARTESIAN_POINT ( 'NONE',  ( -211.1047738426172202, 7.474193850525340466, 152.2999999999999829 ) ) ;
#2755 = ORIENTED_EDGE ( 'NONE', *, *, #28992, .F. ) ;
#2756 = VERTEX_POINT ( 'NONE', #44897 ) ;
#2757 = CARTESIAN_POINT ( 'NONE',  ( 215.9000000000000057, 11.75270000000009851, -60.94730000000001269 ) ) ;
#2758 = CARTESIAN_POINT ( 'NONE',  ( -182.6142975206585390, 4.647883234447678369, 152.3999999999998920 ) ) ;
#2759 = DIRECTION ( 'NONE',  ( 0.000000000000000000, 1.000000000000000000, 0.000000000000000000 ) ) ;
#2760 = CARTESIAN_POINT ( 'NONE',  ( 215.9000000000000057, 0.000000000000000000, 114.2999999999999829 ) ) ;
#2761 = DIRECTION ( 'NONE',  ( 0.000000000000000000, 1.000000000000000000, -0.000000000000000000 ) ) ;
#2762 = DIRECTION ( 'NONE',  ( 0.000000000000000000, 0.000000000000000000, -1.000000000000000000 ) ) ;
#2763 = VECTOR ( 'NONE', #7459, 1000.000000000000114 ) ;
#2764 = DIRECTION ( 'NONE',  ( 0.000000000000000000, 0.000000000000000000, -1.000000000000000000 ) ) ;
#2765 = LINE ( 'NONE', #47796, #17915 ) ;
#2766 = ORIENTED_EDGE ( 'NONE', *, *, #19082, .F. ) ;
#2767 = DIRECTION ( 'NONE',  ( 0.000000000000000000, 0.000000000000000000, 1.000000000000000000 ) ) ;
#2768 = FACE_BOUND ( 'NONE', #43382, .T. ) ;
#2769 = CIRCLE ( 'NONE', #16918, 3.500000000000058620 ) ;
#2770 = ADVANCED_FACE ( 'NONE', ( #31164 ), #12457, .F. ) ;
#2771 = VECTOR ( 'NONE', #30841, 1000.000000000000000 ) ;
#2772 = CIRCLE ( 'NONE', #37386, 2.552700000000005076 ) ;
#2773 = CARTESIAN_POINT ( 'NONE',  ( 114.3000000000000398, 11.75269999999994575, 63.50000000000000000 ) ) ;
#2774 = CARTESIAN_POINT ( 'NONE',  ( 114.3000000000000398, 0.9472999999999617282, 139.6999999999999886 ) ) ;
#2775 = ORIENTED_EDGE ( 'NONE', *, *, #37645, .F. ) ;
#2776 = DIRECTION ( 'NONE',  ( 0.000000000000000000, 0.000000000000000000, -1.000000000000000000 ) ) ;
#2777 = CARTESIAN_POINT ( 'NONE',  ( 63.50000000000002842, 12.69999999999999929, 114.2999999999999829 ) ) ;
#2778 = CARTESIAN_POINT ( 'NONE',  ( 215.9000000000000057, 0.000000000000000000, -139.6999999999999886 ) ) ;
#2779 = DIRECTION ( 'NONE',  ( -0.000000000000000000, -0.000000000000000000, 1.000000000000000000 ) ) ;
#2780 = FACE_BOUND ( 'NONE', #18109, .T. ) ;
#2781 = VERTEX_POINT ( 'NONE', #30916 ) ;
#2782 = DIRECTION ( 'NONE',  ( 0.000000000000000000, 1.000000000000000000, -0.000000000000000000 ) ) ;
#2783 = AXIS2_PLACEMENT_3D ( 'NONE', #44909, #22559, #30448 ) ;
#2784 = VECTOR ( 'NONE', #39815, 1000.000000000000000 ) ;
#2785 = FACE_OUTER_BOUND ( 'NONE', #16876, .T. ) ;
#2786 = EDGE_CURVE ( 'NONE', #42317, #19522, #7773, .T. ) ;
#2787 = LINE ( 'NONE', #7026, #41773 ) ;
#2788 = CARTESIAN_POINT ( 'NONE',  ( -172.4653793043676444, 6.178809772577145587, 152.3999999999999488 ) ) ;
#2789 = CARTESIAN_POINT ( 'NONE',  ( 38.09999999999999432, 0.9472999999999617282, -111.7473000000000098 ) ) ;
#2790 = EDGE_LOOP ( 'NONE', ( #34469, #42881, #47702, #48270 ) ) ;
#2791 = VECTOR ( 'NONE', #28659, 1000.000000000000114 ) ;
#2792 = DIRECTION ( 'NONE',  ( -0.000000000000000000, -1.000000000000000000, -0.000000000000000000 ) ) ;
#2793 = ORIENTED_EDGE ( 'NONE', *, *, #32425, .T. ) ;
#2794 = VERTEX_POINT ( 'NONE', #31424 ) ;
#2795 = ORIENTED_EDGE ( 'NONE', *, *, #34553, .F. ) ;
#2796 = ORIENTED_EDGE ( 'NONE', *, *, #22778, .T. ) ;
#2797 = CARTESIAN_POINT ( 'NONE',  ( -177.6499924138822735, 5.749319535268093695, 152.3999999999998920 ) ) ;
#2798 = VECTOR ( 'NONE', #11388, 1000.000000000000000 ) ;
#2799 = CARTESIAN_POINT ( 'NONE',  ( -225.5999999999999943, 0.000000000000000000, -149.4000000000000341 ) ) ;
#2800 = CIRCLE ( 'NONE', #4381, 3.500000000000058620 ) ;
#2801 = EDGE_LOOP ( 'NONE', ( #8242, #7207 ) ) ;
#2802 = CONICAL_SURFACE ( 'NONE', #15418, 3.499999999999947597, 0.7853981633974482790 ) ;
#2803 = DIRECTION ( 'NONE',  ( 0.000000000000000000, 0.000000000000000000, 1.000000000000000000 ) ) ;
#2804 = EDGE_CURVE ( 'NONE', #38508, #44375, #8025, .T. ) ;
#2805 = EDGE_CURVE ( 'NONE', #5042, #34091, #36036, .T. ) ;
#2806 = ORIENTED_EDGE ( 'NONE', *, *, #10573, .T. ) ;
#2807 = ADVANCED_FACE ( 'NONE', ( #35344 ), #13641, .F. ) ;
#2808 = DIRECTION ( 'NONE',  ( 0.000000000000000000, 1.000000000000000000, 0.000000000000000000 ) ) ;
#2809 = LINE ( 'NONE', #47595, #18932 ) ;
#2810 = DIRECTION ( 'NONE',  ( 0.000000000000000000, 0.000000000000000000, -1.000000000000000000 ) ) ;
#2811 = AXIS2_PLACEMENT_3D ( 'NONE', #47962, #31498, #23622 ) ;
#2812 = DIRECTION ( 'NONE',  ( 0.000000000000000000, -1.000000000000000000, 0.000000000000000000 ) ) ;
#2813 = VERTEX_POINT ( 'NONE', #28474 ) ;
#2814 = AXIS2_PLACEMENT_3D ( 'NONE', #38972, #20335, #23075 ) ;
#2815 = EDGE_LOOP ( 'NONE', ( #33249, #18755, #25982, #7337 ) ) ;
#2816 = FACE_OUTER_BOUND ( 'NONE', #44514, .T. ) ;
#2817 = ORIENTED_EDGE ( 'NONE', *, *, #45758, .T. ) ;
#2818 = VERTEX_POINT ( 'NONE', #13168 ) ;
#2819 = DIRECTION ( 'NONE',  ( 0.000000000000000000, 1.000000000000000000, -0.000000000000000000 ) ) ;
#2820 = CARTESIAN_POINT ( 'NONE',  ( -12.69999999999998863, 11.75269999999994397, 142.2526999999999759 ) ) ;
#2821 = LINE ( 'NONE', #17341, #15530 ) ;
#2822 = DIRECTION ( 'NONE',  ( 0.000000000000000000, 0.000000000000000000, 1.000000000000000000 ) ) ;
#2823 = ORIENTED_EDGE ( 'NONE', *, *, #4789, .F. ) ;
#2824 = DIRECTION ( 'NONE',  ( 0.000000000000000000, 1.000000000000000000, 0.000000000000000000 ) ) ;
#2825 = AXIS2_PLACEMENT_3D ( 'NONE', #19725, #4697, #4440 ) ;
#2826 = FACE_OUTER_BOUND ( 'NONE', #41417, .T. ) ;
#2827 = CARTESIAN_POINT ( 'NONE',  ( -38.09999999999999432, 11.75269999999994575, 139.6999999999999886 ) ) ;
#2828 = CARTESIAN_POINT ( 'NONE',  ( -38.09999999999999432, 11.75269999999994575, -60.94729999999999848 ) ) ;
#2829 = EDGE_LOOP ( 'NONE', ( #16978, #7731, #23743, #34851 ) ) ;
#2830 = CARTESIAN_POINT ( 'NONE',  ( -182.1881710248705133, 5.622951745624261477, 152.2999999999999829 ) ) ;
#2831 = CARTESIAN_POINT ( 'NONE',  ( -63.50000000000000000, 0.000000000000000000, -66.99999999999994316 ) ) ;
#2832 = CARTESIAN_POINT ( 'NONE',  ( -190.5000000000000000, 11.75270000000009851, -91.45269999999999300 ) ) ;
#2833 = EDGE_LOOP ( 'NONE', ( #25598, #35182 ) ) ;
#2834 = DIRECTION ( 'NONE',  ( -0.000000000000000000, -1.000000000000000000, -0.000000000000000000 ) ) ;
#2835 = FACE_OUTER_BOUND ( 'NONE', #38710, .T. ) ;
#2836 = CIRCLE ( 'NONE', #20133, 2.552699999999990865 ) ;
#2837 = AXIS2_PLACEMENT_3D ( 'NONE', #4552, #45126, #7786 ) ;
#2838 = CARTESIAN_POINT ( 'NONE',  ( -211.1046907889147235, 8.257614343667331269, 152.3999999999999773 ) ) ;
#2839 = CARTESIAN_POINT ( 'NONE',  ( 190.5000000000000284, 0.000000000000000000, -63.50000000000000000 ) ) ;
#2840 = VECTOR ( 'NONE', #35898, 1000.000000000000000 ) ;
#2841 = DIRECTION ( 'NONE',  ( 0.000000000000000000, 0.000000000000000000, -1.000000000000000000 ) ) ;
#2842 = DIRECTION ( 'NONE',  ( 0.000000000000000000, 1.000000000000000000, 0.000000000000000000 ) ) ;
#2843 = B_SPLINE_CURVE_WITH_KNOTS ( 'NONE', 3,
 ( #13577, #2708, #33028, #47995, #14310, #21926, #29358, #14553, #3215, #17714, #29596 ),
 .UNSPECIFIED., .F., .F.,
 ( 4, 1, 1, 1, 1, 1, 1, 1, 4 ),
 ( 0.000000000000000000, 0.1669801744060512572, 0.3208066328847963278, 0.4631345048703242040, 0.5942480539785587323, 0.7123671525397503590, 0.8194549510427950878, 0.9157522665813726537, 1.000000000000000000 ),
 .UNSPECIFIED. ) ;
#2844 = CIRCLE ( 'NONE', #24123, 1.208045598972057322 ) ;
#2845 = CARTESIAN_POINT ( 'NONE',  ( -215.9000000000000057, 0.000000000000000000, 41.60000000000005116 ) ) ;
#2846 = DIRECTION ( 'NONE',  ( -0.000000000000000000, -1.000000000000000000, 0.000000000000000000 ) ) ;
#2847 = VECTOR ( 'NONE', #44708, 1000.000000000000000 ) ;
#2848 = CIRCLE ( 'NONE', #12341, 3.500000000000058620 ) ;
#2849 = CIRCLE ( 'NONE', #30423, 1.187431590334908638 ) ;
#2850 = ORIENTED_EDGE ( 'NONE', *, *, #12469, .F. ) ;
#2851 = DIRECTION ( 'NONE',  ( -0.000000000000000000, -1.000000000000000000, 0.000000000000000000 ) ) ;
#2852 = EDGE_CURVE ( 'NONE', #27776, #8709, #17307, .T. ) ;
#2853 = ORIENTED_EDGE ( 'NONE', *, *, #17747, .F. ) ;
#2854 = DIRECTION ( 'NONE',  ( 0.000000000000000000, 0.000000000000000000, -1.000000000000000000 ) ) ;
#2855 = VERTEX_POINT ( 'NONE', #20558 ) ;
#2856 = FACE_OUTER_BOUND ( 'NONE', #10507, .T. ) ;
#2857 = ORIENTED_EDGE ( 'NONE', *, *, #26969, .T. ) ;
#2858 = AXIS2_PLACEMENT_3D ( 'NONE', #48571, #44839, #26261 ) ;
#2860 = VERTEX_POINT ( 'NONE', #39442 ) ;
#2859 = DIRECTION ( 'NONE',  ( 0.000000000000000000, 0.000000000000000000, 1.000000000000000000 ) ) ;
#2861 = EDGE_LOOP ( 'NONE', ( #3843, #44736, #29148, #2322 ) ) ;
#2862 = CARTESIAN_POINT ( 'NONE',  ( 165.1000000000000512, 11.75270000000009851, -111.7473000000000241 ) ) ;
#2863 = AXIS2_PLACEMENT_3D ( 'NONE', #37797, #42490, #34173 ) ;
#2864 = LINE ( 'NONE', #14229, #31176 ) ;
#2865 = CARTESIAN_POINT ( 'NONE',  ( 63.50000000000002842, 11.75269999999994575, -88.90000000000000568 ) ) ;
#2866 = EDGE_LOOP ( 'NONE', ( #20759, #12906, #4494, #38243 ) ) ;
#2867 = ORIENTED_EDGE ( 'NONE', *, *, #5700, .F. ) ;
#2868 = ORIENTED_EDGE ( 'NONE', *, *, #16579, .T. ) ;
#2869 = PLANE ( 'NONE',  #47384 ) ;
#2870 = VECTOR ( 'NONE', #26332, 1000.000000000000114 ) ;
#2871 = ORIENTED_EDGE ( 'NONE', *, *, #16369, .F. ) ;
#2872 = DIRECTION ( 'NONE',  ( 0.000000000000000000, 0.000000000000000000, -1.000000000000000000 ) ) ;
#2873 = CIRCLE ( 'NONE', #10103, 2.552700000000005076 ) ;
#2874 = CARTESIAN_POINT ( 'NONE',  ( 38.09999999999999432, 11.75269999999994575, -38.09999999999999432 ) ) ;
#2875 = CARTESIAN_POINT ( 'NONE',  ( -173.6531068044711503, 5.505649038461548628, 152.3999999999999773 ) ) ;
#2876 = CARTESIAN_POINT ( 'NONE',  ( 63.50000000000002842, 12.69999999999999929, -35.54729999999999279 ) ) ;
#2877 = ORIENTED_EDGE ( 'NONE', *, *, #13531, .T. ) ;
#2878 = CARTESIAN_POINT ( 'NONE',  ( 38.09999999999999432, 12.69999999999999929, 35.54729999999999279 ) ) ;
#2879 = PLANE ( 'NONE',  #1701 ) ;
#2880 = FACE_OUTER_BOUND ( 'NONE', #9311, .T. ) ;
#2881 = DIRECTION ( 'NONE',  ( 0.000000000000000000, 0.000000000000000000, -1.000000000000000000 ) ) ;
#2882 = DIRECTION ( 'NONE',  ( 0.000000000000000000, 0.000000000000000000, -1.000000000000000000 ) ) ;
#2883 = AXIS2_PLACEMENT_3D ( 'NONE', #28317, #20391, #12785 ) ;
#2884 = DIRECTION ( 'NONE',  ( -0.000000000000000000, -1.000000000000000000, -0.000000000000000000 ) ) ;
#2885 = ORIENTED_EDGE ( 'NONE', *, *, #30703, .T. ) ;
#2886 = EDGE_CURVE ( 'NONE', #12204, #3679, #41405, .T. ) ;
#2887 = CARTESIAN_POINT ( 'NONE',  ( 63.50000000000002842, 11.75269999999994575, -15.25269999999999371 ) ) ;
#2888 = FACE_OUTER_BOUND ( 'NONE', #3252, .T. ) ;
#2889 = CARTESIAN_POINT ( 'NONE',  ( -199.2868270531360793, 6.731465567655912530, 152.3999999999999773 ) ) ;
#2890 = CARTESIAN_POINT ( 'NONE',  ( 63.50000000000002842, 0.000000000000000000, 139.6999999999999886 ) ) ;
#2891 = DIRECTION ( 'NONE',  ( 0.000000000000000000, -0.7071067811865546782, -0.7071067811865404673 ) ) ;
#2892 = DIRECTION ( 'NONE',  ( 0.000000000000000000, 0.000000000000000000, 1.000000000000000000 ) ) ;
#2893 = DIRECTION ( 'NONE',  ( 0.000000000000000000, 0.000000000000000000, -1.000000000000000000 ) ) ;
#2894 = VERTEX_POINT ( 'NONE', #3452 ) ;
#2895 = CONICAL_SURFACE ( 'NONE', #39015, 2.552700000000005076, 0.7853981633974482790 ) ;
#2896 = CARTESIAN_POINT ( 'NONE',  ( 165.1000000000000512, 0.000000000000000000, -114.3000000000000114 ) ) ;
#2897 = EDGE_CURVE ( 'NONE', #9141, #40297, #29022, .T. ) ;
#2898 = AXIS2_PLACEMENT_3D ( 'NONE', #28509, #31209, #34884 ) ;
#2899 = CARTESIAN_POINT ( 'NONE',  ( 63.50000000000002842, 0.000000000000000000, 139.6999999999999886 ) ) ;
#2900 = CYLINDRICAL_SURFACE ( 'NONE', #9247, 2.552699999999990865 ) ;
#2901 = VECTOR ( 'NONE', #16994, 1000.000000000000000 ) ;
#2903 = DIRECTION ( 'NONE',  ( 0.000000000000000000, 0.000000000000000000, -1.000000000000000000 ) ) ;
#2902 = CIRCLE ( 'NONE', #20224, 3.000000000000002665 ) ;
#2904 = VECTOR ( 'NONE', #18984, 1000.000000000000114 ) ;
#2906 = ORIENTED_EDGE ( 'NONE', *, *, #11349, .T. ) ;
#2905 = CONICAL_SURFACE ( 'NONE', #41518, 2.552699999999990865, 0.7853981633974482790 ) ;
#2907 = AXIS2_PLACEMENT_3D ( 'NONE', #42054, #42558, #16698 ) ;
#2908 = ORIENTED_EDGE ( 'NONE', *, *, #29620, .T. ) ;
#2909 = AXIS2_PLACEMENT_3D ( 'NONE', #18069, #6292, #48076 ) ;
#2910 = VERTEX_POINT ( 'NONE', #3705 ) ;
#2911 = EDGE_LOOP ( 'NONE', ( #16006, #37604 ) ) ;
#2912 = VERTEX_POINT ( 'NONE', #48744 ) ;
#2913 = ORIENTED_EDGE ( 'NONE', *, *, #15726, .F. ) ;
#2914 = ORIENTED_EDGE ( 'NONE', *, *, #20770, .T. ) ;
#2915 = ORIENTED_EDGE ( 'NONE', *, *, #39930, .F. ) ;
#2916 = ORIENTED_EDGE ( 'NONE', *, *, #24758, .T. ) ;
#2917 = DIRECTION ( 'NONE',  ( 0.000000000000000000, 0.000000000000000000, 1.000000000000000000 ) ) ;
#2918 = VECTOR ( 'NONE', #26463, 1000.000000000000000 ) ;
#2919 = CARTESIAN_POINT ( 'NONE',  ( -199.1079984392226834, 6.787036042710012929, 152.3999999999999773 ) ) ;
#2920 = ORIENTED_EDGE ( 'NONE', *, *, #37098, .F. ) ;
#2921 = DIRECTION ( 'NONE',  ( -0.000000000000000000, -1.000000000000000000, -0.000000000000000000 ) ) ;
#2922 = DIRECTION ( 'NONE',  ( 0.000000000000000000, 1.000000000000000000, 0.000000000000000000 ) ) ;
#2923 = VERTEX_POINT ( 'NONE', #41826 ) ;
#2924 = ORIENTED_EDGE ( 'NONE', *, *, #14416, .T. ) ;
#2925 = DIRECTION ( 'NONE',  ( 0.000000000000000000, 0.000000000000000000, -1.000000000000000000 ) ) ;
#2926 = CARTESIAN_POINT ( 'NONE',  ( -88.90000000000000568, 0.9472999999999617282, 91.45269999999999300 ) ) ;
#2927 = VERTEX_POINT ( 'NONE', #448 ) ;
#2928 = ORIENTED_EDGE ( 'NONE', *, *, #44831, .T. ) ;
#2929 = DIRECTION ( 'NONE',  ( -0.000000000000000000, -1.000000000000000000, 0.000000000000000000 ) ) ;
#2930 = AXIS2_PLACEMENT_3D ( 'NONE', #35198, #16203, #30550 ) ;
#2931 = CONICAL_SURFACE ( 'NONE', #22618, 3.499999999999947597, 0.7853981633974382870 ) ;
#2932 = ORIENTED_EDGE ( 'NONE', *, *, #28642, .F. ) ;
#2933 = EDGE_CURVE ( 'NONE', #47672, #6428, #41581, .T. ) ;
#2934 = VERTEX_POINT ( 'NONE', #41323 ) ;
#2935 = DIRECTION ( 'NONE',  ( 0.000000000000000000, 0.000000000000000000, -1.000000000000000000 ) ) ;
#2936 = CARTESIAN_POINT ( 'NONE',  ( -179.0825939839583327, 6.987820512820523078, 152.2999999999999829 ) ) ;
#2937 = CARTESIAN_POINT ( 'NONE',  ( 63.50000000000002842, 0.000000000000000000, 139.6999999999999886 ) ) ;
#2938 = ORIENTED_EDGE ( 'NONE', *, *, #25656, .T. ) ;
#2939 = ORIENTED_EDGE ( 'NONE', *, *, #31737, .T. ) ;
#2940 = VECTOR ( 'NONE', #6684, 1000.000000000000000 ) ;
#2941 = DIRECTION ( 'NONE',  ( 0.000000000000000000, 0.000000000000000000, -1.000000000000000000 ) ) ;
#2942 = CIRCLE ( 'NONE', #30519, 3.499999999999947597 ) ;
#2943 = VECTOR ( 'NONE', #36558, 1000.000000000000000 ) ;
#2944 = LINE ( 'NONE', #43810, #6933 ) ;
#2945 = VECTOR ( 'NONE', #19972, 1000.000000000000114 ) ;
#2946 = VERTEX_POINT ( 'NONE', #37654 ) ;
#2947 = LINE ( 'NONE', #17974, #10346 ) ;
#2948 = EDGE_CURVE ( 'NONE', #42857, #8092, #30484, .T. ) ;
#2949 = ORIENTED_EDGE ( 'NONE', *, *, #30700, .F. ) ;
#2950 = CARTESIAN_POINT ( 'NONE',  ( -214.7703629339694942, 5.956616528687875167, 152.3999999999999773 ) ) ;
#2951 = CARTESIAN_POINT ( 'NONE',  ( -12.69999999999998863, 0.9473000000000744159, -111.7473000000000098 ) ) ;
#2952 = VERTEX_POINT ( 'NONE', #7919 ) ;
#2953 = EDGE_CURVE ( 'NONE', #43216, #25626, #34237, .T. ) ;
#2954 = AXIS2_PLACEMENT_3D ( 'NONE', #41390, #29189, #33100 ) ;
#2955 = DIRECTION ( 'NONE',  ( 0.000000000000000000, 0.000000000000000000, 1.000000000000000000 ) ) ;
#2956 = CARTESIAN_POINT ( 'NONE',  ( 38.09999999999999432, 0.000000000000000000, -38.09999999999999432 ) ) ;
#2957 = CARTESIAN_POINT ( 'NONE',  ( -204.5648154302190846, 4.662444425016773586, 152.2999999999999829 ) ) ;
#2958 = CARTESIAN_POINT ( 'NONE',  ( -172.7586901565131257, 6.619018866315390603, 152.2999999999999829 ) ) ;
#2959 = EDGE_LOOP ( 'NONE', ( #43327, #18068, #23433, #17986 ) ) ;
#2960 = ADVANCED_FACE ( 'NONE', ( #42798 ), #42284, .F. ) ;
#2961 = FACE_OUTER_BOUND ( 'NONE', #18433, .T. ) ;
#2962 = ADVANCED_FACE ( 'NONE', ( #38346 ), #41519, .F. ) ;
#2963 = DIRECTION ( 'NONE',  ( 0.000000000000000000, 0.000000000000000000, -1.000000000000000000 ) ) ;
#2964 = ORIENTED_EDGE ( 'NONE', *, *, #6734, .F. ) ;
#2965 = CARTESIAN_POINT ( 'NONE',  ( 12.70000000000001705, 11.75269999999994397, -12.69999999999998863 ) ) ;
#2966 = EDGE_CURVE ( 'NONE', #32514, #34696, #16271, .T. ) ;
#2967 = CARTESIAN_POINT ( 'NONE',  ( 88.90000000000000568, 12.69999999999999929, -60.94729999999999848 ) ) ;
#2968 = EDGE_CURVE ( 'NONE', #12491, #8663, #39076, .T. ) ;
#2969 = ADVANCED_FACE ( 'NONE', ( #8878 ), #39151, .F. ) ;
#2970 = DIRECTION ( 'NONE',  ( 0.000000000000000000, 1.000000000000000000, 0.000000000000000000 ) ) ;
#2971 = VECTOR ( 'NONE', #41978, 1000.000000000000114 ) ;
#2972 = CIRCLE ( 'NONE', #33710, 3.499999999999947597 ) ;
#2973 = ADVANCED_FACE ( 'NONE', ( #43061 ), #12484, .F. ) ;
#2974 = CIRCLE ( 'NONE', #6972, 3.500000000000058620 ) ;
#2975 = ORIENTED_EDGE ( 'NONE', *, *, #13547, .T. ) ;
#2976 = LINE ( 'NONE', #47757, #46229 ) ;
#2977 = CONICAL_SURFACE ( 'NONE', #10886, 2.552700000000005076, 0.7853981633974482790 ) ;
#2978 = CIRCLE ( 'NONE', #33669, 3.500000000000058620 ) ;
#2979 = ORIENTED_EDGE ( 'NONE', *, *, #23178, .F. ) ;
#2980 = AXIS2_PLACEMENT_3D ( 'NONE', #47800, #6509, #43882 ) ;
#2981 = ORIENTED_EDGE ( 'NONE', *, *, #45309, .T. ) ;
#2982 = DIRECTION ( 'NONE',  ( 0.000000000000000000, 0.000000000000000000, -1.000000000000000000 ) ) ;
#2983 = DIRECTION ( 'NONE',  ( -0.000000000000000000, -1.000000000000000000, -0.000000000000000000 ) ) ;
#2984 = CARTESIAN_POINT ( 'NONE',  ( -63.50000000000000000, 0.9472999999999426324, -12.69999999999998863 ) ) ;
#2985 = VERTEX_POINT ( 'NONE', #16219 ) ;
#2986 = ORIENTED_EDGE ( 'NONE', *, *, #25949, .F. ) ;
#2987 = ORIENTED_EDGE ( 'NONE', *, *, #25264, .T. ) ;
#2988 = VERTEX_POINT ( 'NONE', #16469 ) ;
#2989 = DIRECTION ( 'NONE',  ( 0.000000000000000000, 0.000000000000000000, -1.000000000000000000 ) ) ;
#2990 = CARTESIAN_POINT ( 'NONE',  ( -190.5000000000000000, 12.69999999999999929, 85.40000000000010516 ) ) ;
#2991 = DIRECTION ( 'NONE',  ( 0.000000000000000000, 0.000000000000000000, -1.000000000000000000 ) ) ;
#2992 = FACE_OUTER_BOUND ( 'NONE', #40603, .T. ) ;
#2993 = AXIS2_PLACEMENT_3D ( 'NONE', #42588, #31337, #35265 ) ;
#2994 = DIRECTION ( 'NONE',  ( -0.000000000000000000, -1.000000000000000000, -0.000000000000000000 ) ) ;
#2995 = ADVANCED_FACE ( 'NONE', ( #9359 ), #39311, .F. ) ;
#2996 = CYLINDRICAL_SURFACE ( 'NONE', #28150, 2.552700000000005076 ) ;
#2997 = VERTEX_POINT ( 'NONE', #35219 ) ;
#2998 = CARTESIAN_POINT ( 'NONE',  ( 88.90000000000000568, 11.75269999999994575, -91.45270000000000721 ) ) ;
#2999 = CARTESIAN_POINT ( 'NONE',  ( -211.1047738426172202, 5.224779483137635516, 152.3999999999999773 ) ) ;
#3000 = EDGE_CURVE ( 'NONE', #39971, #27956, #18172, .T. ) ;
#3001 = DIRECTION ( 'NONE',  ( 0.000000000000000000, 0.000000000000000000, -1.000000000000000000 ) ) ;
#3002 = AXIS2_PLACEMENT_3D ( 'NONE', #8568, #38523, #46430 ) ;
#3003 = CARTESIAN_POINT ( 'NONE',  ( -183.4384196287952022, 7.974875338775149203, 152.3999999999999773 ) ) ;
#3004 = DIRECTION ( 'NONE',  ( 0.000000000000000000, 0.000000000000000000, 1.000000000000000000 ) ) ;
#3005 = EDGE_CURVE ( 'NONE', #46192, #12231, #41256, .T. ) ;
#3006 = CARTESIAN_POINT ( 'NONE',  ( 139.7000000000000171, 11.75270000000009851, 88.89999999999999147 ) ) ;
#3007 = EDGE_CURVE ( 'NONE', #11614, #41536, #41018, .T. ) ;
#3008 = FACE_OUTER_BOUND ( 'NONE', #6430, .T. ) ;
#3009 = AXIS2_PLACEMENT_3D ( 'NONE', #29113, #9410, #20712 ) ;
#3010 = CARTESIAN_POINT ( 'NONE',  ( -176.0313119326879132, 6.686338141050294226, 152.2999999999999829 ) ) ;
#3011 = VECTOR ( 'NONE', #24574, 1000.000000000000000 ) ;
#3012 = CARTESIAN_POINT ( 'NONE',  ( -63.50000000000000000, 12.69999999999999929, -38.09999999999999432 ) ) ;
#3013 = ORIENTED_EDGE ( 'NONE', *, *, #41275, .T. ) ;
#3014 = CARTESIAN_POINT ( 'NONE',  ( -88.90000000000000568, 0.000000000000000000, 88.89999999999999147 ) ) ;
#3015 = EDGE_CURVE ( 'NONE', #29557, #4134, #10549, .T. ) ;
#3016 = FACE_BOUND ( 'NONE', #14250, .T. ) ;
#3017 = FACE_OUTER_BOUND ( 'NONE', #24720, .T. ) ;
#3018 = CARTESIAN_POINT ( 'NONE',  ( 88.90000000000000568, 0.000000000000000000, -63.50000000000000000 ) ) ;
#3019 = CIRCLE ( 'NONE', #33717, 3.499999999999892086 ) ;
#3020 = CARTESIAN_POINT ( 'NONE',  ( -114.2999999999999972, 11.75269999999994575, 63.50000000000000000 ) ) ;
#3022 = VERTEX_POINT ( 'NONE', #47936 ) ;
#3021 = VERTEX_POINT ( 'NONE', #45186 ) ;
#3023 = AXIS2_PLACEMENT_3D ( 'NONE', #31118, #35045, #27463 ) ;
#3024 = CARTESIAN_POINT ( 'NONE',  ( -184.2877221890865371, 7.975000000000010303, 152.3999999999999773 ) ) ;
#3025 = AXIS2_PLACEMENT_3D ( 'NONE', #19243, #34291, #26242 ) ;
#3026 = CARTESIAN_POINT ( 'NONE',  ( -24.99999999999999289, 12.69999999999999929, 25.00000000000000000 ) ) ;
#3027 = EDGE_CURVE ( 'NONE', #8291, #672, #33882, .T. ) ;
#3028 = VECTOR ( 'NONE', #35850, 1000.000000000000000 ) ;
#3029 = VECTOR ( 'NONE', #11473, 1000.000000000000114 ) ;
#3030 = DIRECTION ( 'NONE',  ( 0.000000000000000000, 0.000000000000000000, -1.000000000000000000 ) ) ;
#3031 = FACE_BOUND ( 'NONE', #351, .T. ) ;
#3032 = DIRECTION ( 'NONE',  ( 0.000000000000000000, 1.000000000000000000, -0.000000000000000000 ) ) ;
#3033 = EDGE_CURVE ( 'NONE', #18134, #46022, #11604, .T. ) ;
#3034 = EDGE_CURVE ( 'NONE', #418, #38322, #47699, .T. ) ;
#3035 = CARTESIAN_POINT ( 'NONE',  ( -187.1956040111908521, 5.052368042798475400, 152.3999999999999773 ) ) ;
#3036 = EDGE_CURVE ( 'NONE', #32652, #48664, #19719, .T. ) ;
#3037 = EDGE_CURVE ( 'NONE', #11246, #31121, #32805, .T. ) ;
#3038 = CARTESIAN_POINT ( 'NONE',  ( -38.09999999999999432, 12.69999999999999929, -40.65270000000000294 ) ) ;
#3039 = VECTOR ( 'NONE', #44651, 1000.000000000000000 ) ;
#3040 = EDGE_CURVE ( 'NONE', #39267, #18644, #6340, .T. ) ;
#3041 = EDGE_CURVE ( 'NONE', #22082, #24427, #32653, .T. ) ;
#3042 = CARTESIAN_POINT ( 'NONE',  ( -172.5411276378044931, 6.180128205128215590, 152.3999999999999204 ) ) ;
#3043 = CARTESIAN_POINT ( 'NONE',  ( -177.8855857654592114, 5.547999442741201825, 152.2999999999999829 ) ) ;
#3044 = ORIENTED_EDGE ( 'NONE', *, *, #8767, .F. ) ;
#3045 = ORIENTED_EDGE ( 'NONE', *, *, #40894, .F. ) ;
#3046 = ORIENTED_EDGE ( 'NONE', *, *, #43641, .T. ) ;
#3047 = VERTEX_POINT ( 'NONE', #48117 ) ;
#3048 = DIRECTION ( 'NONE',  ( 0.000000000000000000, -1.000000000000000000, 0.000000000000000000 ) ) ;
#3049 = VERTEX_POINT ( 'NONE', #44170 ) ;
#3050 = ORIENTED_EDGE ( 'NONE', *, *, #43047, .F. ) ;
#3051 = CIRCLE ( 'NONE', #45468, 2.552700000000005076 ) ;
#3052 = ORIENTED_EDGE ( 'NONE', *, *, #12427, .F. ) ;
#3053 = ORIENTED_EDGE ( 'NONE', *, *, #44152, .F. ) ;
#3054 = AXIS2_PLACEMENT_3D ( 'NONE', #1461, #45732, #31529 ) ;
#3055 = CYLINDRICAL_SURFACE ( 'NONE', #42395, 2.552700000000005076 ) ;
#3056 = VERTEX_POINT ( 'NONE', #48357 ) ;
#3057 = CARTESIAN_POINT ( 'NONE',  ( 215.9000000000000057, 11.75270000000009851, -116.8526999999999987 ) ) ;
#3058 = ADVANCED_FACE ( 'NONE', ( #2835 ), #16375, .F. ) ;
#3059 = ORIENTED_EDGE ( 'NONE', *, *, #19318, .T. ) ;
#3060 = VERTEX_POINT ( 'NONE', #47877 ) ;
#3061 = EDGE_CURVE ( 'NONE', #31721, #40663, #8543, .T. ) ;
#3062 = CARTESIAN_POINT ( 'NONE',  ( -172.9314701601087734, 6.073811836125394770, 152.3000000000000114 ) ) ;
#3063 = VECTOR ( 'NONE', #37646, 1000.000000000000000 ) ;
#3064 = FACE_OUTER_BOUND ( 'NONE', #2606, .T. ) ;
#3065 = EDGE_LOOP ( 'NONE', ( #47307, #41728, #32917, #30266 ) ) ;
#3066 = ORIENTED_EDGE ( 'NONE', *, *, #10618, .F. ) ;
#3067 = CARTESIAN_POINT ( 'NONE',  ( -165.0999999999999943, 0.000000000000000000, 16.20000000000004903 ) ) ;
#3068 = CARTESIAN_POINT ( 'NONE',  ( -139.6999999999999886, 12.69999999999999929, 116.8526999999999703 ) ) ;
#3069 = AXIS2_PLACEMENT_3D ( 'NONE', #28364, #32268, #2416 ) ;
#3070 = ORIENTED_EDGE ( 'NONE', *, *, #20572, .F. ) ;
#3071 = AXIS2_PLACEMENT_3D ( 'NONE', #3547, #2824, #29703 ) ;
#3072 = ORIENTED_EDGE ( 'NONE', *, *, #21099, .T. ) ;
#3073 = ORIENTED_EDGE ( 'NONE', *, *, #917, .T. ) ;
#3074 = LINE ( 'NONE', #7291, #38806 ) ;
#3075 = EDGE_CURVE ( 'NONE', #17894, #18070, #7320, .T. ) ;
#3076 = ORIENTED_EDGE ( 'NONE', *, *, #33875, .T. ) ;
#3078 = ORIENTED_EDGE ( 'NONE', *, *, #37838, .T. ) ;
#3077 = ORIENTED_EDGE ( 'NONE', *, *, #45754, .F. ) ;
#3079 = CIRCLE ( 'NONE', #2954, 3.500000000000058620 ) ;
#3080 = CARTESIAN_POINT ( 'NONE',  ( -171.6970571082043762, 7.578946996924805113, 152.2999999999999545 ) ) ;
#3081 = LINE ( 'NONE', #10715, #19330 ) ;
#3082 = DIRECTION ( 'NONE',  ( 0.000000000000000000, 1.000000000000000000, 0.000000000000000000 ) ) ;
#3083 = ORIENTED_EDGE ( 'NONE', *, *, #37871, .F. ) ;
#3084 = ORIENTED_EDGE ( 'NONE', *, *, #41258, .T. ) ;
#3085 = LINE ( 'NONE', #36820, #7807 ) ;
#3086 = ORIENTED_EDGE ( 'NONE', *, *, #24112, .T. ) ;
#3087 = FACE_OUTER_BOUND ( 'NONE', #21191, .T. ) ;
#3088 = ORIENTED_EDGE ( 'NONE', *, *, #48067, .T. ) ;
#3089 = DIRECTION ( 'NONE',  ( -0.000000000000000000, -0.000000000000000000, -1.000000000000000000 ) ) ;
#3090 = ORIENTED_EDGE ( 'NONE', *, *, #17226, .T. ) ;
#3091 = DIRECTION ( 'NONE',  ( 8.659560562354932858E-17, 0.7071067811865474617, -0.7071067811865474617 ) ) ;
#3092 = CARTESIAN_POINT ( 'NONE',  ( -172.5313119326762887, 7.571153846153856115, 152.2999999999999829 ) ) ;
#3093 = CARTESIAN_POINT ( 'NONE',  ( -165.0999999999999943, 12.69999999999999929, -139.6999999999999886 ) ) ;
#3094 = AXIS2_PLACEMENT_3D ( 'NONE', #15220, #23847, #4357 ) ;
#3095 = DIRECTION ( 'NONE',  ( -0.000000000000000000, -1.000000000000000000, 0.000000000000000000 ) ) ;
#3096 = VECTOR ( 'NONE', #35144, 1000.000000000000000 ) ;
#3097 = FACE_BOUND ( 'NONE', #10944, .T. ) ;
#3098 = ORIENTED_EDGE ( 'NONE', *, *, #17335, .T. ) ;
#3099 = DIRECTION ( 'NONE',  ( -0.000000000000000000, -0.000000000000000000, 1.000000000000000000 ) ) ;
#3100 = EDGE_CURVE ( 'NONE', #21178, #993, #47628, .T. ) ;
#3101 = EDGE_CURVE ( 'NONE', #38370, #28285, #40448, .T. ) ;
#3102 = CARTESIAN_POINT ( 'NONE',  ( -114.2999999999999972, 0.9472999999999617282, 139.6999999999999886 ) ) ;
#3103 = EDGE_CURVE ( 'NONE', #8092, #42857, #14744, .T. ) ;
#3104 = CARTESIAN_POINT ( 'NONE',  ( -63.50000000000000000, 0.000000000000000000, 139.6999999999999886 ) ) ;
#3105 = DIRECTION ( 'NONE',  ( 8.659560562354847809E-17, -0.7071067811865546782, 0.7071067811865404673 ) ) ;
#3106 = ORIENTED_EDGE ( 'NONE', *, *, #41506, .T. ) ;
#3107 = ADVANCED_FACE ( 'NONE', ( #19567 ), #46943, .F. ) ;
#3108 = ADVANCED_FACE ( 'NONE', ( #42186 ), #33648, .F. ) ;
#3109 = VECTOR ( 'NONE', #46977, 1000.000000000000000 ) ;
#3110 = CIRCLE ( 'NONE', #12545, 2.552699999999990865 ) ;
#3111 = CARTESIAN_POINT ( 'NONE',  ( -114.2999999999999972, 12.69999999999999929, -38.09999999999999432 ) ) ;
#3112 = ORIENTED_EDGE ( 'NONE', *, *, #15004, .F. ) ;
#3113 = CARTESIAN_POINT ( 'NONE',  ( -165.0999999999999943, 12.69999999999999929, -117.7999999999998977 ) ) ;
#3114 = AXIS2_PLACEMENT_3D ( 'NONE', #32976, #6397, #39788 ) ;
#3115 = VECTOR ( 'NONE', #5830, 1000.000000000000000 ) ;
#3116 = CIRCLE ( 'NONE', #14121, 0.3259358745115459310 ) ;
#3117 = CARTESIAN_POINT ( 'NONE',  ( -215.9000000000000057, 11.75269999999993153, -139.6999999999999886 ) ) ;
#3118 = EDGE_LOOP ( 'NONE', ( #20758, #12587, #17087, #10443, #27159, #40801, #38606, #1714, #46508, #31625, #11809, #43252, #40283, #7944, #779, #38072, #25021, #7063, #30391, #27908, #37148, #46527, #18328, #7383, #45961, #42180, #44552, #42573, #3852, #39287 ) ) ;
#3119 = DIRECTION ( 'NONE',  ( 0.000000000000000000, 0.000000000000000000, -1.000000000000000000 ) ) ;
#3120 = ORIENTED_EDGE ( 'NONE', *, *, #9040, .F. ) ;
#3121 = ORIENTED_EDGE ( 'NONE', *, *, #10543, .F. ) ;
#3122 = EDGE_LOOP ( 'NONE', ( #7749, #1172, #21294, #23130 ) ) ;
#3123 = AXIS2_PLACEMENT_3D ( 'NONE', #25821, #7083, #42675 ) ;
#3124 = VERTEX_POINT ( 'NONE', #23776 ) ;
#3125 = EDGE_LOOP ( 'NONE', ( #1440, #47996 ) ) ;
#3126 = CARTESIAN_POINT ( 'NONE',  ( 88.90000000000000568, 0.000000000000000000, 85.40000000000004832 ) ) ;
#3127 = VECTOR ( 'NONE', #16872, 1000.000000000000000 ) ;
#3128 = DIRECTION ( 'NONE',  ( 0.000000000000000000, 0.7071067811865474617, 0.7071067811865475727 ) ) ;
#3129 = ORIENTED_EDGE ( 'NONE', *, *, #29251, .T. ) ;
#3130 = DIRECTION ( 'NONE',  ( 0.000000000000000000, 0.7071067811865474617, 0.7071067811865474617 ) ) ;
#3131 = EDGE_LOOP ( 'NONE', ( #33415, #41799, #40920, #47756 ) ) ;
#3132 = ORIENTED_EDGE ( 'NONE', *, *, #19879, .T. ) ;
#3133 = ORIENTED_EDGE ( 'NONE', *, *, #30727, .F. ) ;
#3134 = EDGE_LOOP ( 'NONE', ( #22301, #22490, #18795, #39622 ) ) ;
#3135 = DIRECTION ( 'NONE',  ( 0.000000000000000000, 1.000000000000000000, 0.000000000000000000 ) ) ;
#3136 = B_SPLINE_CURVE_WITH_KNOTS ( 'NONE', 3,
 ( #29164, #3003, #10163, #17529, #36015, #21484, #36492, #13868, #28671, #9689, #28917, #9932, #17287, #32110, #13397, #5773, #39640, #44318, #40373 ),
 .UNSPECIFIED., .F., .F.,
 ( 4, 1, 1, 1, 1, 1, 1, 1, 1, 1, 1, 1, 1, 1, 1, 1, 4 ),
 ( 0.000000000000000000, 0.05873203710086419282, 0.1146029008469808957, 0.1676568100446124143, 0.2179667070908457016, 0.2657752056293802845, 0.3111706510536882409, 0.3537918046646660875, 0.3947449080003087030, 0.4728059510824616507, 0.5491923665616046391, 0.6247801075795531567, 0.7026247640242259118, 0.7797414321940420168, 0.8540634639886259816, 0.9271552664103497321, 1.000000000000000000 ),
 .UNSPECIFIED. ) ;
#3137 = VECTOR ( 'NONE', #44334, 1000.000000000000000 ) ;
#3138 = DIRECTION ( 'NONE',  ( 0.000000000000000000, 0.000000000000000000, 1.000000000000000000 ) ) ;
#3139 = EDGE_LOOP ( 'NONE', ( #37191, #14826, #28497, #12588 ) ) ;
#3140 = EDGE_LOOP ( 'NONE', ( #35661, #23413, #40061, #5452 ) ) ;
#3141 = CARTESIAN_POINT ( 'NONE',  ( -172.5313119326762887, 4.430128205128214702, 152.2999999999999829 ) ) ;
#3142 = ORIENTED_EDGE ( 'NONE', *, *, #35457, .T. ) ;
#3143 = DIRECTION ( 'NONE',  ( -0.000000000000000000, -1.000000000000000000, -0.000000000000000000 ) ) ;
#3144 = CONICAL_SURFACE ( 'NONE', #28363, 3.500000000000058620, 0.7853981633974391752 ) ;
#3145 = CARTESIAN_POINT ( 'NONE',  ( 139.7000000000000171, 11.75270000000009851, -15.25269999999997950 ) ) ;
#3146 = VECTOR ( 'NONE', #45809, 1000.000000000000000 ) ;
#3147 = AXIS2_PLACEMENT_3D ( 'NONE', #37490, #41409, #10444 ) ;
#3148 = DIRECTION ( 'NONE',  ( 0.000000000000000000, -0.7071067811865546782, -0.7071067811865404673 ) ) ;
#3149 = CARTESIAN_POINT ( 'NONE',  ( -173.4358091610519352, 6.135300264211998034, 152.3999999999999204 ) ) ;
#3150 = CARTESIAN_POINT ( 'NONE',  ( -177.3439118093587865, 6.884017864911500695, 152.4000000000000057 ) ) ;
#3151 = VERTEX_POINT ( 'NONE', #46133 ) ;
#3152 = DIRECTION ( 'NONE',  ( 0.000000000000000000, 1.000000000000000000, 0.000000000000000000 ) ) ;
#3153 = CARTESIAN_POINT ( 'NONE',  ( -165.0999999999999943, 11.75270000000009851, -116.8526999999999987 ) ) ;
#3154 = CARTESIAN_POINT ( 'NONE',  ( -200.1159793826796260, 5.695423493850674035, 152.2999999999999829 ) ) ;
#3155 = CARTESIAN_POINT ( 'NONE',  ( -38.09999999999999432, 0.000000000000000000, 41.59999999999994458 ) ) ;
#3156 = DIRECTION ( 'NONE',  ( -1.000000000000000000, 0.000000000000000000, 0.000000000000000000 ) ) ;
#3157 = DIRECTION ( 'NONE',  ( -0.000000000000000000, 1.000000000000000000, -0.000000000000000000 ) ) ;
#3158 = ORIENTED_EDGE ( 'NONE', *, *, #18094, .F. ) ;
#3159 = DIRECTION ( 'NONE',  ( -0.000000000000000000, -0.000000000000000000, -1.000000000000000000 ) ) ;
#3160 = FACE_OUTER_BOUND ( 'NONE', #27877, .T. ) ;
#3161 = CARTESIAN_POINT ( 'NONE',  ( -63.50000000000000000, 0.000000000000000000, 143.1999999999999318 ) ) ;
#3162 = EDGE_CURVE ( 'NONE', #32000, #21345, #37758, .T. ) ;
#3163 = LINE ( 'NONE', #32971, #4458 ) ;
#3164 = FACE_OUTER_BOUND ( 'NONE', #26614, .T. ) ;
#3165 = CARTESIAN_POINT ( 'NONE',  ( -114.2999999999999972, 0.000000000000000000, 92.39999999999993463 ) ) ;
#3166 = ORIENTED_EDGE ( 'NONE', *, *, #24913, .T. ) ;
#3167 = VECTOR ( 'NONE', #13337, 1000.000000000000000 ) ;
#3168 = CARTESIAN_POINT ( 'NONE',  ( -173.2714694836286355, 6.275510046258860442, 152.3000000000000114 ) ) ;
#3169 = CARTESIAN_POINT ( 'NONE',  ( -114.2999999999999972, 11.75269999999994575, -66.05270000000000152 ) ) ;
#3170 = DIRECTION ( 'NONE',  ( -1.000000000000000000, 0.000000000000000000, 0.000000000000000000 ) ) ;
#3171 = ORIENTED_EDGE ( 'NONE', *, *, #24419, .F. ) ;
#3172 = CARTESIAN_POINT ( 'NONE',  ( -190.5000000000000000, 12.69999999999999929, -142.2526999999999759 ) ) ;
#3173 = EDGE_LOOP ( 'NONE', ( #27679, #36319, #9976, #36897 ) ) ;
#3174 = CIRCLE ( 'NONE', #39275, 3.499999999999892086 ) ;
#3175 = DIRECTION ( 'NONE',  ( -0.000000000000000000, 1.000000000000000000, -0.000000000000000000 ) ) ;
#3176 = ORIENTED_EDGE ( 'NONE', *, *, #8756, .T. ) ;
#3177 = CIRCLE ( 'NONE', #6337, 2.552699999999990865 ) ;
#3178 = CIRCLE ( 'NONE', #39279, 2.552700000000018843 ) ;
#3179 = LINE ( 'NONE', #44481, #10999 ) ;
#3180 = AXIS2_PLACEMENT_3D ( 'NONE', #3222, #18239, #14557 ) ;
#3181 = ORIENTED_EDGE ( 'NONE', *, *, #43956, .T. ) ;
#3182 = EDGE_LOOP ( 'NONE', ( #44023, #27581 ) ) ;
#3183 = CYLINDRICAL_SURFACE ( 'NONE', #11301, 2.552699999999990865 ) ;
#3184 = CARTESIAN_POINT ( 'NONE',  ( -12.69999999999998863, 12.69999999999999929, -12.69999999999998863 ) ) ;
#3185 = DIRECTION ( 'NONE',  ( 0.000000000000000000, 0.000000000000000000, -1.000000000000000000 ) ) ;
#3186 = ORIENTED_EDGE ( 'NONE', *, *, #11781, .F. ) ;
#3187 = VERTEX_POINT ( 'NONE', #26795 ) ;
#3188 = CARTESIAN_POINT ( 'NONE',  ( -206.7726234030346859, 8.036527125572771268, 152.3999999999999773 ) ) ;
#3189 = ORIENTED_EDGE ( 'NONE', *, *, #8778, .F. ) ;
#3190 = EDGE_LOOP ( 'NONE', ( #4989, #5825, #14660, #40586 ) ) ;
#3191 = FACE_OUTER_BOUND ( 'NONE', #16378, .T. ) ;
#3192 = AXIS2_PLACEMENT_3D ( 'NONE', #35418, #32212, #10042 ) ;
#3193 = DIRECTION ( 'NONE',  ( -0.000000000000000000, -1.000000000000000000, -0.000000000000000000 ) ) ;
#3194 = EDGE_LOOP ( 'NONE', ( #5580, #6436, #15173, #20040 ) ) ;
#3195 = CARTESIAN_POINT ( 'NONE',  ( -139.6999999999999886, 0.000000000000000000, -117.7999999999998977 ) ) ;
#3196 = DIRECTION ( 'NONE',  ( -0.000000000000000000, -1.000000000000000000, -0.000000000000000000 ) ) ;
#3197 = VERTEX_POINT ( 'NONE', #8026 ) ;
#3198 = ORIENTED_EDGE ( 'NONE', *, *, #7029, .F. ) ;
#3199 = CARTESIAN_POINT ( 'NONE',  ( -203.1999999999999886, 12.45000000000002771, -127.0000000000000284 ) ) ;
#3200 = CARTESIAN_POINT ( 'NONE',  ( -63.50000000000000000, 11.75269999999994575, 111.7472999999999814 ) ) ;
#3201 = DIRECTION ( 'NONE',  ( -0.9950371902099893751, 0.09950371902099700017, 0.000000000000000000 ) ) ;
#3202 = VERTEX_POINT ( 'NONE', #39670 ) ;
#3203 = ORIENTED_EDGE ( 'NONE', *, *, #14508, .T. ) ;
#3204 = CARTESIAN_POINT ( 'NONE',  ( -88.90000000000000568, 0.000000000000000000, -88.90000000000000568 ) ) ;
#3205 = DIRECTION ( 'NONE',  ( 0.000000000000000000, 0.000000000000000000, 1.000000000000000000 ) ) ;
#3206 = VERTEX_POINT ( 'NONE', #24291 ) ;
#3207 = ORIENTED_EDGE ( 'NONE', *, *, #1734, .F. ) ;
#3208 = DIRECTION ( 'NONE',  ( -0.000000000000000000, 1.000000000000000000, -0.000000000000000000 ) ) ;
#3209 = FACE_OUTER_BOUND ( 'NONE', #39488, .T. ) ;
#3210 = CARTESIAN_POINT ( 'NONE',  ( 165.1000000000000512, 12.69999999999999929, -12.69999999999998863 ) ) ;
#3211 = ORIENTED_EDGE ( 'NONE', *, *, #41720, .F. ) ;
#3212 = AXIS2_PLACEMENT_3D ( 'NONE', #40794, #21422, #22385 ) ;
#3213 = FACE_BOUND ( 'NONE', #22458, .T. ) ;
#3214 = FACE_OUTER_BOUND ( 'NONE', #23181, .T. ) ;
#3215 = CARTESIAN_POINT ( 'NONE',  ( -183.1814474423292438, 6.524768770431202292, 152.4000000000000057 ) ) ;
#3216 = DIRECTION ( 'NONE',  ( -0.000000000000000000, 1.000000000000000000, -0.000000000000000000 ) ) ;
#3217 = CARTESIAN_POINT ( 'NONE',  ( 139.7000000000000171, 0.000000000000000000, 38.09999999999999432 ) ) ;
#3218 = ORIENTED_EDGE ( 'NONE', *, *, #46092, .T. ) ;
#3219 = DIRECTION ( 'NONE',  ( 0.000000000000000000, 0.000000000000000000, -1.000000000000000000 ) ) ;
#3220 = CARTESIAN_POINT ( 'NONE',  ( -88.90000000000000568, 0.9472999999999617282, -38.09999999999999432 ) ) ;
#3221 = CIRCLE ( 'NONE', #1647, 5.500000000000005329 ) ;
#3222 = CARTESIAN_POINT ( 'NONE',  ( 215.9000000000000057, 12.69999999999999929, -63.50000000000000000 ) ) ;
#3223 = CARTESIAN_POINT ( 'NONE',  ( -139.6999999999999886, 0.000000000000000000, -12.69999999999998863 ) ) ;
#3224 = AXIS2_PLACEMENT_3D ( 'NONE', #17354, #24068, #21317 ) ;
#3225 = FACE_OUTER_BOUND ( 'NONE', #25427, .T. ) ;
#3226 = CARTESIAN_POINT ( 'NONE',  ( 114.3000000000000398, 0.000000000000000000, -139.6999999999999886 ) ) ;
#3227 = VECTOR ( 'NONE', #12219, 1000.000000000000114 ) ;
#3228 = CARTESIAN_POINT ( 'NONE',  ( 165.1000000000000512, 0.000000000000000000, -110.8000000000001251 ) ) ;
#3229 = ORIENTED_EDGE ( 'NONE', *, *, #41506, .F. ) ;
#3230 = EDGE_CURVE ( 'NONE', #23322, #43463, #46856, .T. ) ;
#3231 = CARTESIAN_POINT ( 'NONE',  ( -200.0543764170398617, 5.745852403891890781, 152.2999999999999829 ) ) ;
#3232 = FACE_OUTER_BOUND ( 'NONE', #46892, .T. ) ;
#3233 = ORIENTED_EDGE ( 'NONE', *, *, #42390, .T. ) ;
#3234 = DIRECTION ( 'NONE',  ( -0.000000000000000000, -0.000000000000000000, 1.000000000000000000 ) ) ;
#3235 = ORIENTED_EDGE ( 'NONE', *, *, #48715, .F. ) ;
#3236 = EDGE_CURVE ( 'NONE', #13567, #23886, #535, .T. ) ;
#3237 = LINE ( 'NONE', #48518, #13419 ) ;
#3238 = VECTOR ( 'NONE', #18903, 1000.000000000000000 ) ;
#3239 = ADVANCED_FACE ( 'NONE', ( #9475 ), #12692, .F. ) ;
#3240 = ORIENTED_EDGE ( 'NONE', *, *, #3987, .F. ) ;
#3241 = AXIS2_PLACEMENT_3D ( 'NONE', #32468, #6391, #10067 ) ;
#3242 = EDGE_LOOP ( 'NONE', ( #40469, #16719, #12054, #12675 ) ) ;
#3243 = DIRECTION ( 'NONE',  ( 0.000000000000000000, 0.000000000000000000, -1.000000000000000000 ) ) ;
#3244 = CARTESIAN_POINT ( 'NONE',  ( -139.6999999999999886, 0.000000000000000000, 16.20000000000004903 ) ) ;
#3245 = VERTEX_POINT ( 'NONE', #35802 ) ;
#3246 = ORIENTED_EDGE ( 'NONE', *, *, #19878, .F. ) ;
#3247 = ORIENTED_EDGE ( 'NONE', *, *, #22556, .T. ) ;
#3248 = DIRECTION ( 'NONE',  ( 8.659560562354847809E-17, -0.7071067811865546782, 0.7071067811865404673 ) ) ;
#3249 = EDGE_CURVE ( 'NONE', #36181, #227, #17056, .T. ) ;
#3250 = DIRECTION ( 'NONE',  ( 0.3420262013688159519, -0.9396904158164102183, 0.000000000000000000 ) ) ;
#3251 = AXIS2_PLACEMENT_3D ( 'NONE', #10825, #22636, #4124 ) ;
#3252 = EDGE_LOOP ( 'NONE', ( #4049, #11243, #15902, #46492 ) ) ;
#3253 = VERTEX_POINT ( 'NONE', #16585 ) ;
#3254 = DIRECTION ( 'NONE',  ( 0.000000000000000000, 0.000000000000000000, 1.000000000000000000 ) ) ;
#3255 = CARTESIAN_POINT ( 'NONE',  ( 24.99999999999999289, -3.469446951953614189E-15, -25.00000000000000000 ) ) ;
#3256 = CIRCLE ( 'NONE', #44856, 3.499999999999947597 ) ;
#3257 = ADVANCED_FACE ( 'NONE', ( #9712 ), #47109, .F. ) ;
#3258 = CARTESIAN_POINT ( 'NONE',  ( -139.6999999999999886, 11.75270000000009851, -38.09999999999999432 ) ) ;
#3259 = AXIS2_PLACEMENT_3D ( 'NONE', #25553, #32903, #28738 ) ;
#3260 = CIRCLE ( 'NONE', #33170, 3.500000000000058620 ) ;
#3261 = CARTESIAN_POINT ( 'NONE',  ( 190.5000000000000284, 12.69999999999999929, 91.45269999999997879 ) ) ;
#3262 = FACE_OUTER_BOUND ( 'NONE', #29054, .T. ) ;
#3263 = LINE ( 'NONE', #21489, #31953 ) ;
#3264 = CARTESIAN_POINT ( 'NONE',  ( 228.6000000000000227, 12.44999999999997087, 149.3999999999999773 ) ) ;
#3265 = FACE_OUTER_BOUND ( 'NONE', #31194, .T. ) ;
#3266 = DIRECTION ( 'NONE',  ( 0.000000000000000000, 0.000000000000000000, 1.000000000000000000 ) ) ;
#3268 = ORIENTED_EDGE ( 'NONE', *, *, #6010, .T. ) ;
#3267 = EDGE_CURVE ( 'NONE', #11586, #30588, #28947, .T. ) ;
#3269 = CARTESIAN_POINT ( 'NONE',  ( -177.4021042275530817, 5.982274940439421762, 152.4000000000000057 ) ) ;
#3270 = DIRECTION ( 'NONE',  ( 0.000000000000000000, 0.000000000000000000, -1.000000000000000000 ) ) ;
#3271 = DIRECTION ( 'NONE',  ( 0.000000000000000000, 0.000000000000000000, -1.000000000000000000 ) ) ;
#3272 = LINE ( 'NONE', #18767, #22693 ) ;
#3273 = ADVANCED_FACE ( 'NONE', ( #37230 ), #8469, .F. ) ;
#3274 = EDGE_LOOP ( 'NONE', ( #41098, #29029, #42984, #26662 ) ) ;
#3275 = DIRECTION ( 'NONE',  ( -1.000000000000000000, 0.000000000000000000, 0.000000000000000000 ) ) ;
#3276 = ORIENTED_EDGE ( 'NONE', *, *, #31634, .F. ) ;
#3277 = DIRECTION ( 'NONE',  ( 0.000000000000000000, 0.000000000000000000, -1.000000000000000000 ) ) ;
#3278 = DIRECTION ( 'NONE',  ( 8.659560562354847809E-17, -0.7071067811865546782, 0.7071067811865404673 ) ) ;
#3279 = CARTESIAN_POINT ( 'NONE',  ( -215.9000000000000057, 11.75270000000009851, -88.90000000000000568 ) ) ;
#3280 = DIRECTION ( 'NONE',  ( 0.000000000000000000, 0.000000000000000000, -1.000000000000000000 ) ) ;
#3281 = FACE_BOUND ( 'NONE', #22104, .T. ) ;
#3282 = CARTESIAN_POINT ( 'NONE',  ( 88.90000000000000568, 11.75269999999994575, 12.69999999999998863 ) ) ;
#3283 = VERTEX_POINT ( 'NONE', #40397 ) ;
#3284 = CARTESIAN_POINT ( 'NONE',  ( -171.5441324454968139, 7.081069711538472866, 152.3000000000000114 ) ) ;
#3285 = LINE ( 'NONE', #22231, #45491 ) ;
#3286 = ORIENTED_EDGE ( 'NONE', *, *, #4513, .T. ) ;
#3287 = ORIENTED_EDGE ( 'NONE', *, *, #43982, .F. ) ;
#3288 = AXIS2_PLACEMENT_3D ( 'NONE', #31575, #43326, #5220 ) ;
#3289 = ADVANCED_FACE ( 'NONE', ( #26257 ), #6519, .F. ) ;
#3290 = CARTESIAN_POINT ( 'NONE',  ( 38.09999999999999432, 11.75269999999994575, 35.54729999999999279 ) ) ;
#3291 = CARTESIAN_POINT ( 'NONE',  ( -186.2354385352403767, 7.975000000000010303, 152.2999999999999829 ) ) ;
#3292 = AXIS2_PLACEMENT_3D ( 'NONE', #43763, #6395, #36391 ) ;
#3293 = AXIS2_PLACEMENT_3D ( 'NONE', #47337, #39672, #6039 ) ;
#3294 = EDGE_LOOP ( 'NONE', ( #46752, #13436 ) ) ;
#3295 = EDGE_CURVE ( 'NONE', #23571, #2567, #25270, .T. ) ;
#3296 = EDGE_LOOP ( 'NONE', ( #24055, #17001 ) ) ;
#3297 = DIRECTION ( 'NONE',  ( 0.000000000000000000, 1.000000000000000000, 0.000000000000000000 ) ) ;
#3298 = AXIS2_PLACEMENT_3D ( 'NONE', #25810, #3340, #18344 ) ;
#3299 = VECTOR ( 'NONE', #26939, 1000.000000000000000 ) ;
#3300 = ORIENTED_EDGE ( 'NONE', *, *, #15116, .T. ) ;
#3301 = CARTESIAN_POINT ( 'NONE',  ( -139.6999999999999886, 12.69999999999999929, -114.3000000000000114 ) ) ;
#3302 = EDGE_CURVE ( 'NONE', #27712, #11871, #6898, .T. ) ;
#3303 = EDGE_CURVE ( 'NONE', #46495, #40351, #13176, .T. ) ;
#3304 = CARTESIAN_POINT ( 'NONE',  ( -114.2999999999999972, 11.75269999999994575, -88.90000000000000568 ) ) ;
#3305 = ORIENTED_EDGE ( 'NONE', *, *, #34328, .F. ) ;
#3306 = EDGE_CURVE ( 'NONE', #13073, #26770, #19255, .T. ) ;
#3307 = ORIENTED_EDGE ( 'NONE', *, *, #13894, .T. ) ;
#3308 = CARTESIAN_POINT ( 'NONE',  ( 225.6000000000000512, 12.44999999999997087, 152.3999999999999773 ) ) ;
#3309 = CARTESIAN_POINT ( 'NONE',  ( -88.90000000000000568, 11.75269999999994575, 10.14729999999998356 ) ) ;
#3310 = EDGE_LOOP ( 'NONE', ( #34864, #30328, #48622, #17631 ) ) ;
#3311 = EDGE_CURVE ( 'NONE', #31507, #40097, #8447, .T. ) ;
#3312 = CYLINDRICAL_SURFACE ( 'NONE', #7234, 2.552699999999990865 ) ;
#3313 = ADVANCED_FACE ( 'NONE', ( #31104 ), #46166, .F. ) ;
#3314 = DIRECTION ( 'NONE',  ( 0.000000000000000000, 0.000000000000000000, -1.000000000000000000 ) ) ;
#3315 = EDGE_CURVE ( 'NONE', #26159, #6668, #7732, .T. ) ;
#3316 = ORIENTED_EDGE ( 'NONE', *, *, #4572, .T. ) ;
#3317 = EDGE_LOOP ( 'NONE', ( #44546, #15079 ) ) ;
#3318 = EDGE_CURVE ( 'NONE', #46453, #2910, #36734, .T. ) ;
#3319 = LINE ( 'NONE', #48599, #19998 ) ;
#3320 = EDGE_CURVE ( 'NONE', #20206, #27503, #18868, .T. ) ;
#3321 = ORIENTED_EDGE ( 'NONE', *, *, #38154, .F. ) ;
#3322 = EDGE_CURVE ( 'NONE', #47742, #1747, #14197, .T. ) ;
#3323 = FACE_OUTER_BOUND ( 'NONE', #45823, .T. ) ;
#3324 = ADVANCED_FACE ( 'NONE', ( #31597 ), #39596, .F. ) ;
#3325 = LINE ( 'NONE', #15618, #34195 ) ;
#3326 = CARTESIAN_POINT ( 'NONE',  ( -205.2909238076764211, 5.599666550100422135, 152.2999999999999829 ) ) ;
#3327 = CARTESIAN_POINT ( 'NONE',  ( -24.99999999999999289, 8.508999999999998565, 21.73610000000000042 ) ) ;
#3328 = CARTESIAN_POINT ( 'NONE',  ( 38.09999999999999432, 11.75269999999994575, 137.1472999999999729 ) ) ;
#3329 = DIRECTION ( 'NONE',  ( -0.000000000000000000, 1.000000000000000000, -0.000000000000000000 ) ) ;
#3330 = ORIENTED_EDGE ( 'NONE', *, *, #41963, .T. ) ;
#3331 = ORIENTED_EDGE ( 'NONE', *, *, #37033, .T. ) ;
#3332 = CIRCLE ( 'NONE', #43363, 3.499999999999947597 ) ;
#3333 = CIRCLE ( 'NONE', #29315, 0.3625143620726856142 ) ;
#3334 = DIRECTION ( 'NONE',  ( 0.000000000000000000, 0.000000000000000000, -1.000000000000000000 ) ) ;
#3335 = DIRECTION ( 'NONE',  ( 0.000000000000000000, 0.000000000000000000, -1.000000000000000000 ) ) ;
#3336 = EDGE_LOOP ( 'NONE', ( #3132, #13983, #47140, #694 ) ) ;
#3337 = CARTESIAN_POINT ( 'NONE',  ( -173.0647013174510391, 7.184956437577912247, 152.2999999999999829 ) ) ;
#3338 = AXIS2_PLACEMENT_3D ( 'NONE', #22226, #18290, #45062 ) ;
#3339 = AXIS2_PLACEMENT_3D ( 'NONE', #19348, #34394, #26826 ) ;
#3340 = DIRECTION ( 'NONE',  ( -0.000000000000000000, 1.000000000000000000, -0.000000000000000000 ) ) ;
#3341 = CARTESIAN_POINT ( 'NONE',  ( 190.5000000000000284, 0.000000000000000000, -41.60000000000005116 ) ) ;
#3342 = ORIENTED_EDGE ( 'NONE', *, *, #19881, .T. ) ;
#3343 = VECTOR ( 'NONE', #15794, 1000.000000000000114 ) ;
#3344 = DIRECTION ( 'NONE',  ( -0.000000000000000000, -1.000000000000000000, 0.000000000000000000 ) ) ;
#3345 = FACE_BOUND ( 'NONE', #44987, .T. ) ;
#3346 = ORIENTED_EDGE ( 'NONE', *, *, #9593, .F. ) ;
#3347 = EDGE_CURVE ( 'NONE', #1548, #8915, #20492, .T. ) ;
#3348 = AXIS2_PLACEMENT_3D ( 'NONE', #27277, #20050, #12710 ) ;
#3349 = DIRECTION ( 'NONE',  ( -0.000000000000000000, -1.000000000000000000, -0.000000000000000000 ) ) ;
#3350 = ORIENTED_EDGE ( 'NONE', *, *, #20178, .T. ) ;
#3351 = EDGE_CURVE ( 'NONE', #24823, #6887, #35976, .T. ) ;
#3352 = CARTESIAN_POINT ( 'NONE',  ( 165.1000000000000512, 12.69999999999999929, -66.05269999999998731 ) ) ;
#3353 = CARTESIAN_POINT ( 'NONE',  ( -12.69999999999998863, 12.69999999999999929, -66.05270000000000152 ) ) ;
#3354 = ORIENTED_EDGE ( 'NONE', *, *, #1607, .T. ) ;
#3355 = ORIENTED_EDGE ( 'NONE', *, *, #41788, .F. ) ;
#3356 = EDGE_CURVE ( 'NONE', #5751, #20947, #27446, .T. ) ;
#3357 = ORIENTED_EDGE ( 'NONE', *, *, #16538, .T. ) ;
#3358 = CYLINDRICAL_SURFACE ( 'NONE', #7521, 1.208045598972057322 ) ;
#3359 = ADVANCED_FACE ( 'NONE', ( #36702 ), #10252, .F. ) ;
#3360 = ORIENTED_EDGE ( 'NONE', *, *, #37749, .F. ) ;
#3361 = ORIENTED_EDGE ( 'NONE', *, *, #7555, .F. ) ;
#3362 = AXIS2_PLACEMENT_3D ( 'NONE', #29699, #7294, #17580 ) ;
#3363 = ADVANCED_FACE ( 'NONE', ( #3455 ), #34661, .F. ) ;
#3364 = ORIENTED_EDGE ( 'NONE', *, *, #17193, .T. ) ;
#3365 = CARTESIAN_POINT ( 'NONE',  ( -190.5000000000000000, 0.9473000000000848519, -137.1473000000000013 ) ) ;
#3366 = VECTOR ( 'NONE', #38852, 1000.000000000000000 ) ;
#3367 = ORIENTED_EDGE ( 'NONE', *, *, #4284, .T. ) ;
#3368 = CARTESIAN_POINT ( 'NONE',  ( 139.7000000000000171, 0.000000000000000000, -114.3000000000000114 ) ) ;
#3369 = VERTEX_POINT ( 'NONE', #14071 ) ;
#3370 = ORIENTED_EDGE ( 'NONE', *, *, #9777, .F. ) ;
#3371 = ORIENTED_EDGE ( 'NONE', *, *, #20691, .F. ) ;
#3372 = EDGE_CURVE ( 'NONE', #19587, #13908, #10384, .T. ) ;
#3373 = AXIS2_PLACEMENT_3D ( 'NONE', #26820, #1100, #12485 ) ;
#3374 = ADVANCED_FACE ( 'NONE', ( #40841 ), #29604, .F. ) ;
#3375 = EDGE_CURVE ( 'NONE', #38107, #7389, #10873, .T. ) ;
#3376 = ADVANCED_FACE ( 'NONE', ( #38094 ), #9487, .F. ) ;
#3377 = CARTESIAN_POINT ( 'NONE',  ( -139.6999999999999886, 12.69999999999999929, -66.05269999999998731 ) ) ;
#3378 = ADVANCED_FACE ( 'NONE', ( #19445 ), #44777, .F. ) ;
#3379 = DIRECTION ( 'NONE',  ( -1.000000000000000000, 0.000000000000000000, 0.000000000000000000 ) ) ;
#3380 = DIRECTION ( 'NONE',  ( 0.000000000000000000, 0.000000000000000000, -1.000000000000000000 ) ) ;
#3381 = ORIENTED_EDGE ( 'NONE', *, *, #20100, .T. ) ;
#3382 = FACE_OUTER_BOUND ( 'NONE', #47559, .T. ) ;
#3383 = CARTESIAN_POINT ( 'NONE',  ( -88.90000000000000568, 0.000000000000000000, 88.89999999999999147 ) ) ;
#3384 = DIRECTION ( 'NONE',  ( -0.000000000000000000, -1.000000000000000000, -0.000000000000000000 ) ) ;
#3385 = AXIS2_PLACEMENT_3D ( 'NONE', #35846, #27791, #46657 ) ;
#3386 = DIRECTION ( 'NONE',  ( 0.000000000000000000, 0.000000000000000000, -1.000000000000000000 ) ) ;
#3387 = LINE ( 'NONE', #10535, #2167 ) ;
#3388 = CARTESIAN_POINT ( 'NONE',  ( -225.5999999999999943, 12.44999999999997087, 152.3999999999999773 ) ) ;
#3389 = DIRECTION ( 'NONE',  ( 0.000000000000000000, 0.000000000000000000, -1.000000000000000000 ) ) ;
#3390 = FACE_BOUND ( 'NONE', #10761, .T. ) ;
#3391 = CARTESIAN_POINT ( 'NONE',  ( 114.3000000000000398, 11.75269999999994575, 15.25269999999999371 ) ) ;
#3392 = VECTOR ( 'NONE', #40875, 1000.000000000000000 ) ;
#3393 = DIRECTION ( 'NONE',  ( -1.000000000000000000, 0.000000000000000000, 0.000000000000000000 ) ) ;
#3394 = FACE_OUTER_BOUND ( 'NONE', #12864, .T. ) ;
#3395 = AXIS2_PLACEMENT_3D ( 'NONE', #47305, #38909, #20279 ) ;
#3396 = CARTESIAN_POINT ( 'NONE',  ( 114.3000000000000398, 12.69999999999999929, -92.40000000000006253 ) ) ;
#3397 = DIRECTION ( 'NONE',  ( -0.000000000000000000, 1.000000000000000000, -0.000000000000000000 ) ) ;
#3398 = CIRCLE ( 'NONE', #45014, 1.665607477022462701 ) ;
#3399 = EDGE_CURVE ( 'NONE', #560, #1699, #34491, .T. ) ;
#3400 = CARTESIAN_POINT ( 'NONE',  ( 215.9000000000000057, 0.000000000000000000, 114.2999999999999829 ) ) ;
#3401 = B_SPLINE_CURVE_WITH_KNOTS ( 'NONE', 3,
 ( #17761, #28662, #10152, #9919, #24976, #39877, #14342, #6245, #21248, #21725, #44086, #36247, #32569, #47534, #13855, #21476, #36480, #2751, #32810 ),
 .UNSPECIFIED., .F., .F.,
 ( 4, 1, 1, 1, 1, 1, 1, 1, 1, 1, 1, 1, 1, 1, 1, 1, 4 ),
 ( 0.000000000000000000, 0.06213137173661151258, 0.1219658247853497579, 0.1805702366487591803, 0.2385759705888185478, 0.2960002420906505671, 0.3543589964435910344, 0.4137812280524396646, 0.4750979653520622237, 0.5372798973856006688, 0.5989179536770439238, 0.6612351129787358284, 0.7243219805737528549, 0.7892171825086379267, 0.8563966620881376945, 0.9265077687361084058, 1.000000000000000000 ),
 .UNSPECIFIED. ) ;
#3402 = FACE_OUTER_BOUND ( 'NONE', #24450, .T. ) ;
#3403 = ORIENTED_EDGE ( 'NONE', *, *, #18254, .T. ) ;
#3404 = CARTESIAN_POINT ( 'NONE',  ( -206.5850959277632057, 8.223971550589476820, 152.2999999999999829 ) ) ;
#3405 = CARTESIAN_POINT ( 'NONE',  ( 215.9000000000000057, 11.75270000000009851, -63.50000000000000000 ) ) ;
#3406 = DIRECTION ( 'NONE',  ( -0.000000000000000000, 1.000000000000000000, -0.000000000000000000 ) ) ;
#3407 = EDGE_CURVE ( 'NONE', #2456, #8318, #5564, .T. ) ;
#3408 = CARTESIAN_POINT ( 'NONE',  ( -38.09999999999999432, 11.75269999999994575, 86.34729999999998995 ) ) ;
#3409 = AXIS2_PLACEMENT_3D ( 'NONE', #36077, #32172, #27789 ) ;
#3410 = PLANE ( 'NONE',  #14574 ) ;
#3411 = EDGE_CURVE ( 'NONE', #22086, #1273, #30729, .T. ) ;
#3412 = DIRECTION ( 'NONE',  ( 0.000000000000000000, 0.000000000000000000, 1.000000000000000000 ) ) ;
#3413 = EDGE_LOOP ( 'NONE', ( #22055, #37077, #2369, #16723 ) ) ;
#3414 = CARTESIAN_POINT ( 'NONE',  ( 190.5000000000000284, 0.9473000000000848519, -88.90000000000000568 ) ) ;
#3415 = CARTESIAN_POINT ( 'NONE',  ( 12.70000000000001705, 12.69999999999999929, -38.09999999999999432 ) ) ;
#3416 = AXIS2_PLACEMENT_3D ( 'NONE', #5787, #1586, #5023 ) ;
#3417 = VECTOR ( 'NONE', #29407, 1000.000000000000114 ) ;
#3418 = VERTEX_POINT ( 'NONE', #7925 ) ;
#3419 = CIRCLE ( 'NONE', #30967, 3.499999999999947597 ) ;
#3420 = ORIENTED_EDGE ( 'NONE', *, *, #39910, .F. ) ;
#3421 = DIRECTION ( 'NONE',  ( -0.000000000000000000, 1.000000000000000000, -0.000000000000000000 ) ) ;
#3422 = CARTESIAN_POINT ( 'NONE',  ( 215.9000000000000057, 0.000000000000000000, -67.00000000000005684 ) ) ;
#3423 = ORIENTED_EDGE ( 'NONE', *, *, #3624, .F. ) ;
#3424 = DIRECTION ( 'NONE',  ( -0.000000000000000000, -1.000000000000000000, -0.000000000000000000 ) ) ;
#3425 = CIRCLE ( 'NONE', #35697, 3.499999999999947597 ) ;
#3426 = EDGE_CURVE ( 'NONE', #44780, #18379, #39281, .T. ) ;
#3427 = EDGE_CURVE ( 'NONE', #14093, #12719, #48753, .T. ) ;
#3428 = EDGE_CURVE ( 'NONE', #21455, #46322, #35459, .T. ) ;
#3429 = DIRECTION ( 'NONE',  ( 0.000000000000000000, 0.000000000000000000, -1.000000000000000000 ) ) ;
#3430 = LINE ( 'NONE', #15252, #1999 ) ;
#3431 = ORIENTED_EDGE ( 'NONE', *, *, #12606, .F. ) ;
#3432 = ORIENTED_EDGE ( 'NONE', *, *, #35577, .F. ) ;
#3433 = EDGE_LOOP ( 'NONE', ( #17488, #47463, #35383, #36008 ) ) ;
#3434 = FACE_OUTER_BOUND ( 'NONE', #2440, .T. ) ;
#3435 = CARTESIAN_POINT ( 'NONE',  ( -214.7702798871715117, 5.224779483137635516, 152.3999999999999773 ) ) ;
#3436 = LINE ( 'NONE', #30288, #18607 ) ;
#3437 = CARTESIAN_POINT ( 'NONE',  ( -114.2999999999999972, 11.75269999999994575, 111.7472999999999814 ) ) ;
#3438 = DIRECTION ( 'NONE',  ( 0.000000000000000000, 1.000000000000000000, 0.000000000000000000 ) ) ;
#3439 = ORIENTED_EDGE ( 'NONE', *, *, #8160, .F. ) ;
#3440 = ORIENTED_EDGE ( 'NONE', *, *, #19825, .F. ) ;
#3441 = CARTESIAN_POINT ( 'NONE',  ( -197.5973966056519089, 5.287231491654301507, 152.3999999999999773 ) ) ;
#3442 = DIRECTION ( 'NONE',  ( 0.000000000000000000, 1.000000000000000000, -0.000000000000000000 ) ) ;
#3443 = DIRECTION ( 'NONE',  ( -1.000000000000000000, -3.358432166094854163E-15, -0.000000000000000000 ) ) ;
#3444 = DIRECTION ( 'NONE',  ( 0.000000000000000000, 0.000000000000000000, 1.000000000000000000 ) ) ;
#3445 = AXIS2_PLACEMENT_3D ( 'NONE', #6206, #21216, #47739 ) ;
#3446 = CONICAL_SURFACE ( 'NONE', #39547, 2.552699999999990865, 0.7853981633974482790 ) ;
#3447 = LINE ( 'NONE', #17981, #41140 ) ;
#3448 = DIRECTION ( 'NONE',  ( -0.000000000000000000, -1.000000000000000000, -0.000000000000000000 ) ) ;
#3449 = DIRECTION ( 'NONE',  ( -0.000000000000000000, -0.000000000000000000, 1.000000000000000000 ) ) ;
#3450 = VECTOR ( 'NONE', #32955, 1000.000000000000000 ) ;
#3451 = ORIENTED_EDGE ( 'NONE', *, *, #4220, .T. ) ;
#3452 = CARTESIAN_POINT ( 'NONE',  ( -114.2999999999999972, 0.000000000000000000, 60.00000000000005684 ) ) ;
#3453 = CARTESIAN_POINT ( 'NONE',  ( -185.9928503942147699, 4.475000000000010303, 152.2999999999999829 ) ) ;
#3454 = CARTESIAN_POINT ( 'NONE',  ( -210.1050148756959288, 6.641033694666139908, 152.3999999999999773 ) ) ;
#3455 = FACE_OUTER_BOUND ( 'NONE', #47906, .T. ) ;
#3456 = CONICAL_SURFACE ( 'NONE', #297, 2.552700000000005076, 0.7853981633974482790 ) ;
#3457 = EDGE_LOOP ( 'NONE', ( #4694, #27637, #45463, #36555 ) ) ;
#3458 = AXIS2_PLACEMENT_3D ( 'NONE', #1412, #15939, #8337 ) ;
#3459 = DIRECTION ( 'NONE',  ( -0.000000000000000000, -1.000000000000000000, -0.000000000000000000 ) ) ;
#3460 = CARTESIAN_POINT ( 'NONE',  ( -177.8358202601606024, 7.561566606427232884, 152.3000000000000398 ) ) ;
#3461 = DIRECTION ( 'NONE',  ( 0.000000000000000000, 0.000000000000000000, 1.000000000000000000 ) ) ;
#3462 = ORIENTED_EDGE ( 'NONE', *, *, #5198, .T. ) ;
#3463 = LINE ( 'NONE', #14807, #48002 ) ;
#3464 = VERTEX_POINT ( 'NONE', #17612 ) ;
#3465 = ORIENTED_EDGE ( 'NONE', *, *, #25737, .T. ) ;
#3466 = CARTESIAN_POINT ( 'NONE',  ( -165.0999999999999943, 0.000000000000000000, -117.7999999999998977 ) ) ;
#3467 = ORIENTED_EDGE ( 'NONE', *, *, #45994, .F. ) ;
#3468 = ORIENTED_EDGE ( 'NONE', *, *, #43933, .F. ) ;
#3469 = CARTESIAN_POINT ( 'NONE',  ( 165.1000000000000512, 0.9472999999999183185, -114.3000000000000114 ) ) ;
#3470 = CARTESIAN_POINT ( 'NONE',  ( 203.2000000000000171, 6.499999999999999112, -127.0000000000000284 ) ) ;
#3471 = CIRCLE ( 'NONE', #21572, 3.500000000000058620 ) ;
#3472 = EDGE_LOOP ( 'NONE', ( #33909, #24599 ) ) ;
#3473 = VECTOR ( 'NONE', #18235, 1000.000000000000114 ) ;
#3474 = AXIS2_PLACEMENT_3D ( 'NONE', #44948, #41263, #31425 ) ;
#3475 = DIRECTION ( 'NONE',  ( -0.000000000000000000, -1.000000000000000000, 0.000000000000000000 ) ) ;
#3476 = VECTOR ( 'NONE', #47091, 1000.000000000000000 ) ;
#3477 = EDGE_CURVE ( 'NONE', #41101, #24967, #20176, .T. ) ;
#3478 = EDGE_LOOP ( 'NONE', ( #32288, #28946, #29724, #36119 ) ) ;
#3479 = VERTEX_POINT ( 'NONE', #8881 ) ;
#3480 = DIRECTION ( 'NONE',  ( -0.000000000000000000, -1.000000000000000000, 0.000000000000000000 ) ) ;
#3481 = LINE ( 'NONE', #25971, #35847 ) ;
#3482 = DIRECTION ( 'NONE',  ( 0.000000000000000000, 0.7071067811865671127, 0.7071067811865279218 ) ) ;
#3483 = CARTESIAN_POINT ( 'NONE',  ( -215.9000000000000057, 12.69999999999999929, -38.09999999999999432 ) ) ;
#3484 = EDGE_LOOP ( 'NONE', ( #6381, #5140, #32729, #2979 ) ) ;
#3485 = EDGE_LOOP ( 'NONE', ( #9235, #23277 ) ) ;
#3486 = CIRCLE ( 'NONE', #34194, 3.500000000000058620 ) ;
#3487 = VECTOR ( 'NONE', #18813, 1000.000000000000000 ) ;
#3488 = DIRECTION ( 'NONE',  ( 0.000000000000000000, 0.000000000000000000, -1.000000000000000000 ) ) ;
#3489 = DIRECTION ( 'NONE',  ( -0.000000000000000000, 1.000000000000000000, -0.000000000000000000 ) ) ;
#3490 = ORIENTED_EDGE ( 'NONE', *, *, #39777, .T. ) ;
#3491 = ORIENTED_EDGE ( 'NONE', *, *, #33134, .F. ) ;
#3492 = CARTESIAN_POINT ( 'NONE',  ( 63.50000000000002842, 12.69999999999999929, 88.89999999999999147 ) ) ;
#3493 = CARTESIAN_POINT ( 'NONE',  ( -173.5184914198557635, 7.092287660256420878, 152.4000000000000057 ) ) ;
#3494 = FACE_OUTER_BOUND ( 'NONE', #25961, .T. ) ;
#3495 = DIRECTION ( 'NONE',  ( -0.000000000000000000, 1.000000000000000000, -0.000000000000000000 ) ) ;
#3496 = FACE_OUTER_BOUND ( 'NONE', #32228, .T. ) ;
#3497 = DIRECTION ( 'NONE',  ( 0.000000000000000000, 0.000000000000000000, -1.000000000000000000 ) ) ;
#3498 = DIRECTION ( 'NONE',  ( 0.000000000000000000, 1.000000000000000000, -0.000000000000000000 ) ) ;
#3499 = CARTESIAN_POINT ( 'NONE',  ( -177.6499924138822735, 5.749319535268093695, 152.3999999999999773 ) ) ;
#3500 = FACE_OUTER_BOUND ( 'NONE', #28652, .T. ) ;
#3501 = DIRECTION ( 'NONE',  ( -0.000000000000000000, -1.000000000000000000, -0.000000000000000000 ) ) ;
#3502 = DIRECTION ( 'NONE',  ( 0.000000000000000000, 0.000000000000000000, -1.000000000000000000 ) ) ;
#3503 = CARTESIAN_POINT ( 'NONE',  ( 38.09999999999999432, 0.9472999999999617282, 116.8526999999999845 ) ) ;
#3504 = ORIENTED_EDGE ( 'NONE', *, *, #14644, .T. ) ;
#3505 = CARTESIAN_POINT ( 'NONE',  ( -165.0999999999999943, 11.75270000000009851, 86.34730000000000416 ) ) ;
#3506 = LINE ( 'NONE', #39905, #19404 ) ;
#3507 = CARTESIAN_POINT ( 'NONE',  ( 165.1000000000000512, 12.69999999999999929, 114.2999999999999829 ) ) ;
#3508 = ADVANCED_FACE ( 'NONE', ( #16000 ), #18120, .F. ) ;
#3509 = FACE_BOUND ( 'NONE', #3125, .T. ) ;
#3510 = AXIS2_PLACEMENT_3D ( 'NONE', #24392, #39523, #5894 ) ;
#3511 = ORIENTED_EDGE ( 'NONE', *, *, #17614, .F. ) ;
#3512 = FACE_OUTER_BOUND ( 'NONE', #13810, .T. ) ;
#3513 = EDGE_CURVE ( 'NONE', #13478, #7437, #36977, .T. ) ;
#3514 = CONICAL_SURFACE ( 'NONE', #42786, 2.552699999999990865, 0.7853981633974482790 ) ;
#3515 = CONICAL_SURFACE ( 'NONE', #9815, 3.499999999999947597, 0.7853981633974382870 ) ;
#3516 = CIRCLE ( 'NONE', #30265, 3.299999999999997158 ) ;
#3517 = CARTESIAN_POINT ( 'NONE',  ( -187.2672791925378704, 5.287431102483783008, 152.2999999999999829 ) ) ;
#3518 = EDGE_CURVE ( 'NONE', #31967, #8352, #21567, .T. ) ;
#3519 = CARTESIAN_POINT ( 'NONE',  ( -215.9000000000000057, 0.9473000000000848519, -142.2526999999999759 ) ) ;
#3520 = CIRCLE ( 'NONE', #338, 3.500000000000058620 ) ;
#3521 = DIRECTION ( 'NONE',  ( 0.000000000000000000, 0.000000000000000000, -1.000000000000000000 ) ) ;
#3522 = ORIENTED_EDGE ( 'NONE', *, *, #16162, .F. ) ;
#3523 = ORIENTED_EDGE ( 'NONE', *, *, #46435, .F. ) ;
#3524 = CARTESIAN_POINT ( 'NONE',  ( -204.5648154302190846, 4.662444425016773586, 152.2999999999999829 ) ) ;
#3525 = ORIENTED_EDGE ( 'NONE', *, *, #38083, .T. ) ;
#3526 = ORIENTED_EDGE ( 'NONE', *, *, #48119, .F. ) ;
#3527 = CARTESIAN_POINT ( 'NONE',  ( 139.7000000000000171, 0.9473000000000848519, 114.2999999999999829 ) ) ;
#3528 = ADVANCED_FACE ( 'NONE', ( #48629 ), #6833, .T. ) ;
#3529 = ORIENTED_EDGE ( 'NONE', *, *, #42092, .T. ) ;
#3530 = DIRECTION ( 'NONE',  ( 0.000000000000000000, 1.000000000000000000, -0.000000000000000000 ) ) ;
#3531 = CARTESIAN_POINT ( 'NONE',  ( -139.6999999999999886, 12.69999999999999929, 88.89999999999999147 ) ) ;
#3532 = VERTEX_POINT ( 'NONE', #10497 ) ;
#3533 = CARTESIAN_POINT ( 'NONE',  ( -165.0999999999999943, 0.000000000000000000, -88.90000000000000568 ) ) ;
#3534 = DIRECTION ( 'NONE',  ( 0.000000000000000000, 0.000000000000000000, 1.000000000000000000 ) ) ;
#3535 = CARTESIAN_POINT ( 'NONE',  ( -88.90000000000000568, 0.000000000000000000, -66.99999999999994316 ) ) ;
#3536 = ORIENTED_EDGE ( 'NONE', *, *, #16234, .T. ) ;
#3537 = CARTESIAN_POINT ( 'NONE',  ( -182.7158156783722518, 6.376917686065666224, 152.3000000000000398 ) ) ;
#3538 = CIRCLE ( 'NONE', #16117, 3.500000000000058620 ) ;
#3539 = DIRECTION ( 'NONE',  ( 0.000000000000000000, 0.000000000000000000, -1.000000000000000000 ) ) ;
#3540 = VECTOR ( 'NONE', #13860, 1000.000000000000000 ) ;
#3541 = VECTOR ( 'NONE', #38938, 1000.000000000000114 ) ;
#3542 = AXIS2_PLACEMENT_3D ( 'NONE', #34898, #1131, #19112 ) ;
#3543 = DIRECTION ( 'NONE',  ( -0.000000000000000000, -1.000000000000000000, -0.000000000000000000 ) ) ;
#3544 = DIRECTION ( 'NONE',  ( 0.000000000000000000, -0.7071067811865546782, -0.7071067811865404673 ) ) ;
#3545 = DIRECTION ( 'NONE',  ( 7.284927983104697972E-16, 0.000000000000000000, 1.000000000000000000 ) ) ;
#3546 = ORIENTED_EDGE ( 'NONE', *, *, #9400, .F. ) ;
#3547 = CARTESIAN_POINT ( 'NONE',  ( 139.7000000000000171, 11.75270000000009851, 12.69999999999998863 ) ) ;
#3548 = VERTEX_POINT ( 'NONE', #25566 ) ;
#3549 = LINE ( 'NONE', #40702, #32949 ) ;
#3551 = EDGE_CURVE ( 'NONE', #38143, #10486, #35425, .T. ) ;
#3550 = DIRECTION ( 'NONE',  ( -0.000000000000000000, -1.000000000000000000, -0.000000000000000000 ) ) ;
#3552 = AXIS2_PLACEMENT_3D ( 'NONE', #38762, #6112, #17375 ) ;
#3553 = VECTOR ( 'NONE', #9912, 1000.000000000000000 ) ;
#3554 = CARTESIAN_POINT ( 'NONE',  ( -171.4316369250228718, 5.724992129964983079, 152.2999999999999829 ) ) ;
#3555 = CARTESIAN_POINT ( 'NONE',  ( -165.0999999999999943, 11.75270000000009851, 63.50000000000000000 ) ) ;
#3556 = DIRECTION ( 'NONE',  ( 0.000000000000000000, 0.000000000000000000, -1.000000000000000000 ) ) ;
#3557 = AXIS2_PLACEMENT_3D ( 'NONE', #1641, #42486, #37406 ) ;
#3558 = DIRECTION ( 'NONE',  ( 0.000000000000000000, 0.000000000000000000, 1.000000000000000000 ) ) ;
#3559 = DIRECTION ( 'NONE',  ( 0.000000000000000000, 0.000000000000000000, -1.000000000000000000 ) ) ;
#3560 = DIRECTION ( 'NONE',  ( 8.659560562354847809E-17, -0.7071067811865546782, 0.7071067811865404673 ) ) ;
#3561 = EDGE_CURVE ( 'NONE', #15015, #6905, #43249, .T. ) ;
#3562 = FACE_BOUND ( 'NONE', #48017, .T. ) ;
#3563 = VERTEX_POINT ( 'NONE', #37534 ) ;
#3564 = EDGE_CURVE ( 'NONE', #5210, #38415, #37301, .T. ) ;
#3565 = LINE ( 'NONE', #18594, #30657 ) ;
#3566 = DIRECTION ( 'NONE',  ( 0.000000000000000000, 0.000000000000000000, -1.000000000000000000 ) ) ;
#3567 = CARTESIAN_POINT ( 'NONE',  ( -63.50000000000000000, 12.69999999999999929, 38.09999999999999432 ) ) ;
#3568 = ORIENTED_EDGE ( 'NONE', *, *, #41870, .F. ) ;
#3569 = EDGE_CURVE ( 'NONE', #37130, #19958, #4750, .T. ) ;
#3570 = AXIS2_PLACEMENT_3D ( 'NONE', #29647, #44583, #36754 ) ;
#3571 = EDGE_CURVE ( 'NONE', #38091, #38603, #42193, .T. ) ;
#3572 = ADVANCED_FACE ( 'NONE', ( #31171 ), #19710, .F. ) ;
#3573 = ORIENTED_EDGE ( 'NONE', *, *, #938, .F. ) ;
#3574 = CARTESIAN_POINT ( 'NONE',  ( 114.3000000000000398, 0.9472999999999617282, 60.94729999999999848 ) ) ;
#3575 = CARTESIAN_POINT ( 'NONE',  ( -183.4973041985972202, 6.494503615540291541, 152.3000000000000114 ) ) ;
#3576 = EDGE_CURVE ( 'NONE', #24814, #3283, #47181, .T. ) ;
#3577 = EDGE_CURVE ( 'NONE', #32637, #39019, #46141, .T. ) ;
#3578 = CIRCLE ( 'NONE', #45187, 3.499999999999947597 ) ;
#3579 = VECTOR ( 'NONE', #13334, 1000.000000000000114 ) ;
#3580 = VECTOR ( 'NONE', #40559, 1000.000000000000000 ) ;
#3582 = EDGE_CURVE ( 'NONE', #38322, #418, #33864, .T. ) ;
#3581 = VECTOR ( 'NONE', #24340, 1000.000000000000114 ) ;
#3583 = ORIENTED_EDGE ( 'NONE', *, *, #23793, .F. ) ;
#3584 = FACE_OUTER_BOUND ( 'NONE', #2665, .T. ) ;
#3585 = EDGE_CURVE ( 'NONE', #10236, #26396, #38519, .T. ) ;
#3586 = CARTESIAN_POINT ( 'NONE',  ( -190.5000000000000000, 11.75270000000009851, -60.94730000000001269 ) ) ;
#3587 = EDGE_CURVE ( 'NONE', #17038, #23401, #27031, .T. ) ;
#3588 = CIRCLE ( 'NONE', #24049, 3.500000000000058620 ) ;
#3589 = ORIENTED_EDGE ( 'NONE', *, *, #34952, .F. ) ;
#3590 = ORIENTED_EDGE ( 'NONE', *, *, #37045, .T. ) ;
#3591 = EDGE_LOOP ( 'NONE', ( #15925, #21525, #31741, #19443 ) ) ;
#3592 = ORIENTED_EDGE ( 'NONE', *, *, #36163, .F. ) ;
#3593 = DIRECTION ( 'NONE',  ( 0.000000000000000000, -0.7071067811865546782, -0.7071067811865404673 ) ) ;
#3594 = DIRECTION ( 'NONE',  ( -0.000000000000000000, -1.000000000000000000, 0.000000000000000000 ) ) ;
#3595 = VECTOR ( 'NONE', #30889, 1000.000000000000114 ) ;
#3596 = VERTEX_POINT ( 'NONE', #9966 ) ;
#3597 = DIRECTION ( 'NONE',  ( 8.659560562354932858E-17, 0.7071067811865474617, -0.7071067811865474617 ) ) ;
#3598 = ORIENTED_EDGE ( 'NONE', *, *, #26909, .F. ) ;
#3599 = EDGE_CURVE ( 'NONE', #31756, #8589, #32141, .T. ) ;
#3600 = ORIENTED_EDGE ( 'NONE', *, *, #28927, .T. ) ;
#3601 = EDGE_LOOP ( 'NONE', ( #47321, #21543, #715, #23436 ) ) ;
#3602 = CARTESIAN_POINT ( 'NONE',  ( 165.1000000000000512, 11.75270000000009851, 63.50000000000000000 ) ) ;
#3603 = CARTESIAN_POINT ( 'NONE',  ( -184.2877221890865371, 7.571153846153854339, 152.2999999999999829 ) ) ;
#3604 = DIRECTION ( 'NONE',  ( 0.000000000000000000, -0.000000000000000000, 1.000000000000000000 ) ) ;
#3605 = ORIENTED_EDGE ( 'NONE', *, *, #43878, .F. ) ;
#3606 = DIRECTION ( 'NONE',  ( -0.000000000000000000, -1.000000000000000000, -0.000000000000000000 ) ) ;
#3607 = DIRECTION ( 'NONE',  ( 0.000000000000000000, 1.000000000000000000, 0.000000000000000000 ) ) ;
#3608 = CIRCLE ( 'NONE', #23339, 2.552699999999990865 ) ;
#3609 = FACE_OUTER_BOUND ( 'NONE', #32332, .T. ) ;
#3610 = LINE ( 'NONE', #33694, #12406 ) ;
#3611 = EDGE_CURVE ( 'NONE', #23134, #7280, #6280, .T. ) ;
#3612 = DIRECTION ( 'NONE',  ( -1.000000000000000000, 0.000000000000000000, -0.000000000000000000 ) ) ;
#3613 = CIRCLE ( 'NONE', #10694, 2.552700000000005076 ) ;
#3614 = DIRECTION ( 'NONE',  ( 1.000000000000000000, 1.143650668795590277E-15, 0.000000000000000000 ) ) ;
#3615 = AXIS2_PLACEMENT_3D ( 'NONE', #3817, #34127, #23051 ) ;
#3616 = EDGE_CURVE ( 'NONE', #26207, #33375, #22886, .T. ) ;
#3617 = DIRECTION ( 'NONE',  ( 0.000000000000000000, 1.000000000000000000, 0.000000000000000000 ) ) ;
#3618 = DIRECTION ( 'NONE',  ( -0.000000000000000000, -1.000000000000000000, -0.000000000000000000 ) ) ;
#3619 = CARTESIAN_POINT ( 'NONE',  ( 38.09999999999999432, 11.75269999999994575, 38.09999999999999432 ) ) ;
#3620 = AXIS2_PLACEMENT_3D ( 'NONE', #26404, #27104, #41791 ) ;
#3621 = DIRECTION ( 'NONE',  ( -0.000000000000000000, -0.000000000000000000, -1.000000000000000000 ) ) ;
#3622 = DIRECTION ( 'NONE',  ( 0.000000000000000000, 1.000000000000000000, -0.000000000000000000 ) ) ;
#3623 = CARTESIAN_POINT ( 'NONE',  ( 165.1000000000000512, 11.75269999999993153, -139.6999999999999886 ) ) ;
#3624 = EDGE_CURVE ( 'NONE', #26933, #35486, #47343, .T. ) ;
#3625 = CARTESIAN_POINT ( 'NONE',  ( -190.5000000000000000, 0.000000000000000000, -88.90000000000000568 ) ) ;
#3626 = ORIENTED_EDGE ( 'NONE', *, *, #36228, .F. ) ;
#3627 = AXIS2_PLACEMENT_3D ( 'NONE', #37460, #29890, #33079 ) ;
#3628 = CARTESIAN_POINT ( 'NONE',  ( -202.1488004686941338, 4.871980217802398982, 152.3999999999999773 ) ) ;
#3629 = DIRECTION ( 'NONE',  ( 0.000000000000000000, 0.000000000000000000, -1.000000000000000000 ) ) ;
#3630 = CIRCLE ( 'NONE', #41340, 3.500000000000058620 ) ;
#3631 = CARTESIAN_POINT ( 'NONE',  ( -63.50000000000000000, 0.9472999999999617282, -91.45270000000000721 ) ) ;
#3632 = CARTESIAN_POINT ( 'NONE',  ( -139.6999999999999886, 11.75270000000009851, 116.8526999999999703 ) ) ;
#3633 = CARTESIAN_POINT ( 'NONE',  ( -173.4358091610519352, 6.135300264211998034, 152.2999999999999261 ) ) ;
#3634 = CYLINDRICAL_SURFACE ( 'NONE', #14506, 2.552699999999990865 ) ;
#3635 = EDGE_CURVE ( 'NONE', #36899, #42163, #17555, .T. ) ;
#3636 = CARTESIAN_POINT ( 'NONE',  ( 190.5000000000000284, 11.75270000000009851, 15.25269999999997950 ) ) ;
#3637 = CARTESIAN_POINT ( 'NONE',  ( -171.8587677405408272, 5.524133048045969829, 152.2999999999999829 ) ) ;
#3638 = AXIS2_PLACEMENT_3D ( 'NONE', #41349, #7695, #6720 ) ;
#3639 = EDGE_LOOP ( 'NONE', ( #39257, #42781, #32902, #28943 ) ) ;
#3640 = DIRECTION ( 'NONE',  ( 0.000000000000000000, 0.000000000000000000, 1.000000000000000000 ) ) ;
#3641 = DIRECTION ( 'NONE',  ( 0.000000000000000000, 0.000000000000000000, -1.000000000000000000 ) ) ;
#3642 = CARTESIAN_POINT ( 'NONE',  ( -88.90000000000000568, 0.000000000000000000, -41.59999999999994458 ) ) ;
#3643 = EDGE_CURVE ( 'NONE', #48697, #2923, #18897, .T. ) ;
#3644 = ADVANCED_FACE ( 'NONE', ( #40151 ), #44122, .F. ) ;
#3645 = EDGE_CURVE ( 'NONE', #9664, #26968, #44059, .T. ) ;
#3646 = ORIENTED_EDGE ( 'NONE', *, *, #8890, .T. ) ;
#3647 = ADVANCED_FACE ( 'NONE', ( #28956 ), #11095, .F. ) ;
#3648 = EDGE_CURVE ( 'NONE', #20891, #11501, #2368, .T. ) ;
#3650 = ORIENTED_EDGE ( 'NONE', *, *, #11551, .T. ) ;
#3649 = ORIENTED_EDGE ( 'NONE', *, *, #22557, .F. ) ;
#3651 = ORIENTED_EDGE ( 'NONE', *, *, #26268, .F. ) ;
#3652 = VERTEX_POINT ( 'NONE', #18540 ) ;
#3653 = CIRCLE ( 'NONE', #33603, 3.500000000000058620 ) ;
#3654 = VERTEX_POINT ( 'NONE', #14878 ) ;
#3655 = CONICAL_SURFACE ( 'NONE', #11518, 2.552699999999990865, 0.7853981633974482790 ) ;
#3656 = DIRECTION ( 'NONE',  ( -0.000000000000000000, 1.000000000000000000, -0.000000000000000000 ) ) ;
#3657 = CONICAL_SURFACE ( 'NONE', #29634, 2.552700000000003300, 0.7853981633974482790 ) ;
#3658 = VERTEX_POINT ( 'NONE', #46 ) ;
#3659 = VECTOR ( 'NONE', #17773, 1000.000000000000114 ) ;
#3660 = VERTEX_POINT ( 'NONE', #21513 ) ;
#3661 = EDGE_LOOP ( 'NONE', ( #10205, #22710, #25901, #21408 ) ) ;
#3662 = CIRCLE ( 'NONE', #42969, 2.552699999999990865 ) ;
#3663 = ORIENTED_EDGE ( 'NONE', *, *, #41864, .F. ) ;
#3664 = ORIENTED_EDGE ( 'NONE', *, *, #34272, .T. ) ;
#3665 = CIRCLE ( 'NONE', #48500, 3.499999999999892086 ) ;
#3666 = DIRECTION ( 'NONE',  ( 0.000000000000000000, 0.000000000000000000, 1.000000000000000000 ) ) ;
#3667 = CYLINDRICAL_SURFACE ( 'NONE', #10285, 2.552700000000003300 ) ;
#3668 = VERTEX_POINT ( 'NONE', #33849 ) ;
#3669 = ORIENTED_EDGE ( 'NONE', *, *, #21880, .T. ) ;
#3670 = DIRECTION ( 'NONE',  ( 0.000000000000000000, 0.000000000000000000, -1.000000000000000000 ) ) ;
#3671 = AXIS2_PLACEMENT_3D ( 'NONE', #12364, #31340, #42592 ) ;
#3672 = EDGE_CURVE ( 'NONE', #42234, #44974, #10198, .T. ) ;
#3673 = ORIENTED_EDGE ( 'NONE', *, *, #46007, .T. ) ;
#3675 = VERTEX_POINT ( 'NONE', #8458 ) ;
#3674 = ORIENTED_EDGE ( 'NONE', *, *, #27510, .F. ) ;
#3676 = EDGE_CURVE ( 'NONE', #19345, #22634, #12151, .T. ) ;
#3677 = DIRECTION ( 'NONE',  ( 0.000000000000000000, 0.000000000000000000, -1.000000000000000000 ) ) ;
#3678 = ORIENTED_EDGE ( 'NONE', *, *, #40807, .F. ) ;
#3679 = VERTEX_POINT ( 'NONE', #8226 ) ;
#3680 = DIRECTION ( 'NONE',  ( 0.000000000000000000, 0.000000000000000000, -1.000000000000000000 ) ) ;
#3681 = EDGE_LOOP ( 'NONE', ( #24663, #2287, #31304, #38853 ) ) ;
#3682 = ORIENTED_EDGE ( 'NONE', *, *, #25386, .F. ) ;
#3683 = CYLINDRICAL_SURFACE ( 'NONE', #41182, 2.552700000000005076 ) ;
#3684 = CARTESIAN_POINT ( 'NONE',  ( 215.9000000000000057, 11.75270000000009851, 63.50000000000000000 ) ) ;
#3685 = DIRECTION ( 'NONE',  ( 0.000000000000000000, 1.000000000000000000, -0.000000000000000000 ) ) ;
#3686 = ADVANCED_FACE ( 'NONE', ( #26750 ), #41395, .F. ) ;
#3687 = ORIENTED_EDGE ( 'NONE', *, *, #25408, .F. ) ;
#3688 = DIRECTION ( 'NONE',  ( 0.000000000000000000, 0.000000000000000000, 1.000000000000000000 ) ) ;
#3689 = CARTESIAN_POINT ( 'NONE',  ( -184.2877221890865371, 4.475000000000010303, 152.2999999999999829 ) ) ;
#3690 = CARTESIAN_POINT ( 'NONE',  ( -165.0999999999999943, 0.9472999999999183185, 88.89999999999999147 ) ) ;
#3691 = CARTESIAN_POINT ( 'NONE',  ( 38.09999999999999432, 12.69999999999999929, -59.99999999999994316 ) ) ;
#3692 = CARTESIAN_POINT ( 'NONE',  ( -12.69999999999998863, 11.75269999999994397, 139.6999999999999886 ) ) ;
#3693 = CIRCLE ( 'NONE', #29705, 2.552700000000005076 ) ;
#3694 = DIRECTION ( 'NONE',  ( 0.000000000000000000, 0.7071067811865474617, 0.7071067811865474617 ) ) ;
#3695 = CIRCLE ( 'NONE', #41398, 0.5151517294000040881 ) ;
#3696 = EDGE_LOOP ( 'NONE', ( #2232, #30212, #22289, #47341 ) ) ;
#3697 = FACE_BOUND ( 'NONE', #36392, .T. ) ;
#3698 = DIRECTION ( 'NONE',  ( -0.000000000000000000, 1.000000000000000000, -0.000000000000000000 ) ) ;
#3699 = VECTOR ( 'NONE', #24154, 1000.000000000000114 ) ;
#3700 = DIRECTION ( 'NONE',  ( 1.000000000000000000, 0.000000000000000000, 0.000000000000000000 ) ) ;
#3701 = AXIS2_PLACEMENT_3D ( 'NONE', #48035, #21485, #40126 ) ;
#3702 = CARTESIAN_POINT ( 'NONE',  ( -173.2043888557531943, 5.514062500000010303, 152.2999999999999829 ) ) ;
#3703 = AXIS2_PLACEMENT_3D ( 'NONE', #21618, #33714, #30013 ) ;
#3704 = LINE ( 'NONE', #34235, #18612 ) ;
#3705 = CARTESIAN_POINT ( 'NONE',  ( -190.5000000000000000, 0.9473000000000848519, -66.05269999999998731 ) ) ;
#3706 = CARTESIAN_POINT ( 'NONE',  ( -198.2763262466512231, 7.094678347390376949, 152.3999999999999773 ) ) ;
#3707 = ORIENTED_EDGE ( 'NONE', *, *, #13502, .T. ) ;
#3708 = DIRECTION ( 'NONE',  ( 0.000000000000000000, 0.000000000000000000, -1.000000000000000000 ) ) ;
#3709 = CARTESIAN_POINT ( 'NONE',  ( -182.8385034390865371, 6.314743589743600616, 152.3999999999999773 ) ) ;
#3710 = EDGE_CURVE ( 'NONE', #22082, #17610, #31114, .T. ) ;
#3711 = DIRECTION ( 'NONE',  ( 0.000000000000000000, 0.000000000000000000, -1.000000000000000000 ) ) ;
#3712 = EDGE_CURVE ( 'NONE', #40404, #29327, #29197, .T. ) ;
#3713 = EDGE_CURVE ( 'NONE', #44120, #1407, #12392, .T. ) ;
#3714 = EDGE_CURVE ( 'NONE', #46177, #30625, #26875, .T. ) ;
#3716 = ORIENTED_EDGE ( 'NONE', *, *, #29552, .F. ) ;
#3715 = ORIENTED_EDGE ( 'NONE', *, *, #13573, .T. ) ;
#3717 = ORIENTED_EDGE ( 'NONE', *, *, #6961, .T. ) ;
#3718 = ORIENTED_EDGE ( 'NONE', *, *, #40289, .F. ) ;
#3719 = VECTOR ( 'NONE', #34219, 1000.000000000000000 ) ;
#3720 = DIRECTION ( 'NONE',  ( 0.000000000000000000, 0.000000000000000000, -1.000000000000000000 ) ) ;
#3721 = CARTESIAN_POINT ( 'NONE',  ( -12.69999999999998863, 12.69999999999999929, -38.09999999999999432 ) ) ;
#3722 = VECTOR ( 'NONE', #20671, 1000.000000000000000 ) ;
#3723 = VERTEX_POINT ( 'NONE', #1293 ) ;
#3724 = EDGE_LOOP ( 'NONE', ( #42303, #30695, #31732, #10885 ) ) ;
#3726 = CYLINDRICAL_SURFACE ( 'NONE', #33330, 2.552700000000005076 ) ;
#3725 = VECTOR ( 'NONE', #21395, 1000.000000000000114 ) ;
#3727 = ORIENTED_EDGE ( 'NONE', *, *, #48074, .F. ) ;
#3728 = AXIS2_PLACEMENT_3D ( 'NONE', #37848, #41063, #30058 ) ;
#3729 = CARTESIAN_POINT ( 'NONE',  ( 88.90000000000000568, 0.000000000000000000, 63.50000000000000000 ) ) ;
#3730 = CIRCLE ( 'NONE', #43055, 2.552700000000005076 ) ;
#3731 = AXIS2_PLACEMENT_3D ( 'NONE', #33887, #22533, #26304 ) ;
#3732 = DIRECTION ( 'NONE',  ( -1.000000000000000000, -0.000000000000000000, -0.000000000000000000 ) ) ;
#3733 = ORIENTED_EDGE ( 'NONE', *, *, #39996, .F. ) ;
#3734 = DIRECTION ( 'NONE',  ( -0.000000000000000000, -1.000000000000000000, -0.000000000000000000 ) ) ;
#3735 = ORIENTED_EDGE ( 'NONE', *, *, #38377, .F. ) ;
#3736 = DIRECTION ( 'NONE',  ( 0.000000000000000000, 0.000000000000000000, 1.000000000000000000 ) ) ;
#3737 = LINE ( 'NONE', #40624, #2598 ) ;
#3738 = CARTESIAN_POINT ( 'NONE',  ( 114.3000000000000398, 11.75269999999994575, 116.8526999999999845 ) ) ;
#3739 = VERTEX_POINT ( 'NONE', #2003 ) ;
#3740 = VERTEX_POINT ( 'NONE', #28424 ) ;
#3741 = LINE ( 'NONE', #18747, #33501 ) ;
#3742 = LINE ( 'NONE', #48537, #4534 ) ;
#3743 = DIRECTION ( 'NONE',  ( 0.000000000000000000, 0.7071067811865474617, 0.7071067811865475727 ) ) ;
#3744 = VERTEX_POINT ( 'NONE', #16764 ) ;
#3745 = CARTESIAN_POINT ( 'NONE',  ( -24.99999999999999289, 8.508999999999998565, -17.85625000000000284 ) ) ;
#3746 = DIRECTION ( 'NONE',  ( 0.000000000000000000, 0.000000000000000000, 1.000000000000000000 ) ) ;
#3747 = CARTESIAN_POINT ( 'NONE',  ( -173.5177214569415298, 7.122949620482677879, 152.2999999999999829 ) ) ;
#3748 = DIRECTION ( 'NONE',  ( 0.000000000000000000, 0.000000000000000000, -1.000000000000000000 ) ) ;
#3749 = CYLINDRICAL_SURFACE ( 'NONE', #21193, 2.552700000000005076 ) ;
#3750 = DIRECTION ( 'NONE',  ( 0.7071067811865474617, -0.7071067811865475727, 0.000000000000000000 ) ) ;
#3751 = CARTESIAN_POINT ( 'NONE',  ( -190.5000000000000000, 12.69999999999999929, -12.69999999999998863 ) ) ;
#3752 = CYLINDRICAL_SURFACE ( 'NONE', #31835, 7.143749999999997158 ) ;
#3753 = CARTESIAN_POINT ( 'NONE',  ( 38.09999999999999432, 0.9472999999999617282, -91.45270000000000721 ) ) ;
#3754 = DIRECTION ( 'NONE',  ( -0.000000000000000000, -1.000000000000000000, -0.000000000000000000 ) ) ;
#3755 = FACE_BOUND ( 'NONE', #46708, .T. ) ;
#3756 = CARTESIAN_POINT ( 'NONE',  ( -221.0999999999999943, 8.225006669326820230, 152.3999999999999773 ) ) ;
#3757 = FACE_OUTER_BOUND ( 'NONE', #20590, .T. ) ;
#3758 = CARTESIAN_POINT ( 'NONE',  ( 63.50000000000002842, 0.000000000000000000, -88.90000000000000568 ) ) ;
#3759 = CARTESIAN_POINT ( 'NONE',  ( -88.90000000000001990, 0.9472999999999617282, -137.1472999999999729 ) ) ;
#3760 = DIRECTION ( 'NONE',  ( 0.000000000000000000, -1.000000000000000000, 0.000000000000000000 ) ) ;
#3761 = DIRECTION ( 'NONE',  ( -0.000000000000000000, -1.000000000000000000, -0.000000000000000000 ) ) ;
#3762 = AXIS2_PLACEMENT_3D ( 'NONE', #15503, #26665, #1192 ) ;
#3763 = DIRECTION ( 'NONE',  ( 0.000000000000000000, 0.000000000000000000, 1.000000000000000000 ) ) ;
#3764 = ORIENTED_EDGE ( 'NONE', *, *, #27708, .T. ) ;
#3765 = CARTESIAN_POINT ( 'NONE',  ( -139.6999999999999886, 12.69999999999999929, 92.39999999999989200 ) ) ;
#3766 = AXIS2_PLACEMENT_3D ( 'NONE', #7953, #19223, #11891 ) ;
#3767 = EDGE_LOOP ( 'NONE', ( #47026, #15742, #4845, #21241 ) ) ;
#3768 = VECTOR ( 'NONE', #26747, 1000.000000000000114 ) ;
#3769 = CARTESIAN_POINT ( 'NONE',  ( -38.09999999999999432, 0.000000000000000000, 12.69999999999998863 ) ) ;
#3770 = EDGE_CURVE ( 'NONE', #2165, #17339, #13118, .T. ) ;
#3771 = FACE_OUTER_BOUND ( 'NONE', #10080, .T. ) ;
#3772 = CIRCLE ( 'NONE', #26670, 2.552700000000005076 ) ;
#3773 = CIRCLE ( 'NONE', #37548, 2.552700000000005076 ) ;
#3774 = LINE ( 'NONE', #18786, #46498 ) ;
#3775 = ORIENTED_EDGE ( 'NONE', *, *, #27722, .T. ) ;
#3776 = CONICAL_SURFACE ( 'NONE', #39864, 2.552700000000005076, 0.7853981633974482790 ) ;
#3777 = EDGE_LOOP ( 'NONE', ( #14962, #2020 ) ) ;
#3778 = FACE_OUTER_BOUND ( 'NONE', #541, .T. ) ;
#3779 = ORIENTED_EDGE ( 'NONE', *, *, #18613, .F. ) ;
#3780 = ORIENTED_EDGE ( 'NONE', *, *, #29264, .T. ) ;
#3781 = CARTESIAN_POINT ( 'NONE',  ( -201.0586828245774313, 5.871074782689263749, 152.3999999999999773 ) ) ;
#3782 = VERTEX_POINT ( 'NONE', #31371 ) ;
#3783 = CARTESIAN_POINT ( 'NONE',  ( -203.3956339435617053, 5.891255994599227108, 152.2999999999999829 ) ) ;
#3784 = VECTOR ( 'NONE', #9856, 1000.000000000000000 ) ;
#3785 = DIRECTION ( 'NONE',  ( -0.000000000000000000, 1.000000000000000000, -0.000000000000000000 ) ) ;
#3786 = VERTEX_POINT ( 'NONE', #43352 ) ;
#3787 = CARTESIAN_POINT ( 'NONE',  ( -215.9000000000000057, 0.000000000000000000, 88.89999999999999147 ) ) ;
#3788 = EDGE_LOOP ( 'NONE', ( #35426, #28262, #16663, #41500 ) ) ;
#3789 = LINE ( 'NONE', #7283, #26575 ) ;
#3790 = DIRECTION ( 'NONE',  ( 8.659560562354932858E-17, 0.7071067811865474617, -0.7071067811865475727 ) ) ;
#3791 = ORIENTED_EDGE ( 'NONE', *, *, #43371, .T. ) ;
#3792 = CARTESIAN_POINT ( 'NONE',  ( -190.5000000000000000, 12.69999999999999929, 12.69999999999998863 ) ) ;
#3793 = DIRECTION ( 'NONE',  ( 0.000000000000000000, 0.7071067811865474617, 0.7071067811865474617 ) ) ;
#3794 = CARTESIAN_POINT ( 'NONE',  ( -215.9000000000000057, 0.000000000000000000, 111.7472999999999956 ) ) ;
#3795 = DIRECTION ( 'NONE',  ( 0.000000000000000000, 1.000000000000000000, -0.000000000000000000 ) ) ;
#3796 = ORIENTED_EDGE ( 'NONE', *, *, #40901, .T. ) ;
#3797 = EDGE_CURVE ( 'NONE', #18387, #4581, #31543, .T. ) ;
#3798 = ORIENTED_EDGE ( 'NONE', *, *, #14560, .T. ) ;
#3799 = FACE_OUTER_BOUND ( 'NONE', #35446, .T. ) ;
#3800 = AXIS2_PLACEMENT_3D ( 'NONE', #36503, #10179, #21497 ) ;
#3801 = CARTESIAN_POINT ( 'NONE',  ( -187.1819529583173107, 5.005048076923087841, 152.2999999999999829 ) ) ;
#3802 = CIRCLE ( 'NONE', #25095, 3.499999999999892086 ) ;
#3803 = DIRECTION ( 'NONE',  ( 0.000000000000000000, 0.000000000000000000, -1.000000000000000000 ) ) ;
#3804 = AXIS2_PLACEMENT_3D ( 'NONE', #13351, #10372, #2706 ) ;
#3805 = LINE ( 'NONE', #37505, #44349 ) ;
#3806 = CARTESIAN_POINT ( 'NONE',  ( 38.09999999999999432, 0.000000000000000000, -38.09999999999999432 ) ) ;
#3807 = DIRECTION ( 'NONE',  ( 0.000000000000000000, 0.000000000000000000, 1.000000000000000000 ) ) ;
#3808 = EDGE_LOOP ( 'NONE', ( #39757, #37251, #7085, #19503 ) ) ;
#3809 = CIRCLE ( 'NONE', #1459, 2.552700000000005076 ) ;
#3810 = EDGE_CURVE ( 'NONE', #42604, #27107, #36218, .T. ) ;
#3811 = LINE ( 'NONE', #18575, #15609 ) ;
#3812 = FACE_OUTER_BOUND ( 'NONE', #23324, .T. ) ;
#3813 = DIRECTION ( 'NONE',  ( -0.000000000000000000, 1.000000000000000000, -0.000000000000000000 ) ) ;
#3814 = VERTEX_POINT ( 'NONE', #35293 ) ;
#3815 = CARTESIAN_POINT ( 'NONE',  ( -172.6505324359232532, 7.562553779320036362, 152.2999999999999545 ) ) ;
#3816 = CARTESIAN_POINT ( 'NONE',  ( -173.0142786582098324, 6.387360453096371238, 152.3000000000000114 ) ) ;
#3817 = CARTESIAN_POINT ( 'NONE',  ( -219.9356735328651098, 4.475000000000010303, 152.2999999999999829 ) ) ;
#3818 = CARTESIAN_POINT ( 'NONE',  ( 190.5000000000000284, 0.000000000000000000, 9.199999999999930012 ) ) ;
#3819 = FACE_BOUND ( 'NONE', #22410, .T. ) ;
#3820 = DIRECTION ( 'NONE',  ( -0.3420176373237543421, -0.9396935328922280117, -0.000000000000000000 ) ) ;
#3821 = CARTESIAN_POINT ( 'NONE',  ( -187.4427702660096031, 4.475000000000010303, 152.2999999999999829 ) ) ;
#3822 = LINE ( 'NONE', #33896, #5350 ) ;
#3823 = EDGE_LOOP ( 'NONE', ( #25044, #6227 ) ) ;
#3824 = DIRECTION ( 'NONE',  ( 0.000000000000000000, 0.000000000000000000, 1.000000000000000000 ) ) ;
#3825 = AXIS2_PLACEMENT_3D ( 'NONE', #14980, #29541, #14732 ) ;
#3826 = FACE_OUTER_BOUND ( 'NONE', #31509, .T. ) ;
#3827 = ORIENTED_EDGE ( 'NONE', *, *, #34408, .F. ) ;
#3828 = CARTESIAN_POINT ( 'NONE',  ( -63.50000000000000000, 11.75269999999994575, 66.05270000000000152 ) ) ;
#3829 = CIRCLE ( 'NONE', #1444, 2.552699999999990865 ) ;
#3830 = AXIS2_PLACEMENT_3D ( 'NONE', #6809, #26532, #317 ) ;
#3831 = DIRECTION ( 'NONE',  ( -0.7071067811865404673, -0.7071067811865545671, 0.000000000000000000 ) ) ;
#3832 = CARTESIAN_POINT ( 'NONE',  ( -183.4318794199154752, 6.497005614381707872, 152.3000000000000114 ) ) ;
#3833 = EDGE_LOOP ( 'NONE', ( #23580, #37678, #4787, #34404 ) ) ;
#3834 = AXIS2_PLACEMENT_3D ( 'NONE', #4002, #42113, #11908 ) ;
#3835 = VECTOR ( 'NONE', #24307, 1000.000000000000000 ) ;
#3837 = ORIENTED_EDGE ( 'NONE', *, *, #19524, .T. ) ;
#3836 = CIRCLE ( 'NONE', #20363, 3.500000000000058620 ) ;
#3838 = CARTESIAN_POINT ( 'NONE',  ( -196.9753202965784169, 6.729031729323355471, 152.2999999999999829 ) ) ;
#3839 = EDGE_CURVE ( 'NONE', #31728, #10494, #5595, .T. ) ;
#3840 = ORIENTED_EDGE ( 'NONE', *, *, #24688, .T. ) ;
#3841 = AXIS2_PLACEMENT_3D ( 'NONE', #7770, #26299, #15859 ) ;
#3842 = DIRECTION ( 'NONE',  ( 1.000000000000000000, 0.000000000000000000, 0.000000000000000000 ) ) ;
#3843 = ORIENTED_EDGE ( 'NONE', *, *, #30168, .F. ) ;
#3844 = CIRCLE ( 'NONE', #25920, 2.552699999999990865 ) ;
#3845 = ORIENTED_EDGE ( 'NONE', *, *, #27224, .F. ) ;
#3846 = FACE_OUTER_BOUND ( 'NONE', #30255, .T. ) ;
#3847 = EDGE_CURVE ( 'NONE', #1055, #30031, #21461, .T. ) ;
#3848 = CARTESIAN_POINT ( 'NONE',  ( -172.3805201285290707, 4.844837180630905848, 152.2999999999999545 ) ) ;
#3849 = ORIENTED_EDGE ( 'NONE', *, *, #13540, .F. ) ;
#3850 = EDGE_CURVE ( 'NONE', #6570, #543, #7955, .T. ) ;
#3851 = VERTEX_POINT ( 'NONE', #2723 ) ;
#3852 = ORIENTED_EDGE ( 'NONE', *, *, #6601, .T. ) ;
#3853 = DIRECTION ( 'NONE',  ( -0.000000000000000000, -1.000000000000000000, 0.000000000000000000 ) ) ;
#3854 = CARTESIAN_POINT ( 'NONE',  ( -114.2999999999999972, 11.75269999999994575, 66.05270000000000152 ) ) ;
#3855 = AXIS2_PLACEMENT_3D ( 'NONE', #6106, #43225, #32656 ) ;
#3856 = DIRECTION ( 'NONE',  ( 0.000000000000000000, 0.000000000000000000, -1.000000000000000000 ) ) ;
#3857 = ADVANCED_FACE ( 'NONE', ( #24398 ), #22089, .F. ) ;
#3858 = CONICAL_SURFACE ( 'NONE', #32189, 2.552699999999990865, 0.7853981633974482790 ) ;
#3859 = EDGE_LOOP ( 'NONE', ( #43139, #19165, #33609, #38245 ) ) ;
#3860 = EDGE_CURVE ( 'NONE', #31524, #33956, #33111, .T. ) ;
#3861 = PLANE ( 'NONE',  #47795 ) ;
#3862 = CARTESIAN_POINT ( 'NONE',  ( -182.3149963056988554, 7.030215658003490020, 152.3999999999999773 ) ) ;
#3863 = CARTESIAN_POINT ( 'NONE',  ( -114.2999999999999972, 11.75269999999994575, 114.2999999999999829 ) ) ;
#3864 = LINE ( 'NONE', #44438, #5329 ) ;
#3865 = CARTESIAN_POINT ( 'NONE',  ( 12.70000000000001705, 0.9472999999999985876, 114.2999999999999829 ) ) ;
#3866 = ADVANCED_FACE ( 'NONE', ( #35438 ), #42484, .F. ) ;
#3867 = LINE ( 'NONE', #14244, #31613 ) ;
#3868 = CARTESIAN_POINT ( 'NONE',  ( 228.3499999999999659, 12.69999999999999929, 149.3999999999999773 ) ) ;
#3869 = ORIENTED_EDGE ( 'NONE', *, *, #9053, .T. ) ;
#3870 = CIRCLE ( 'NONE', #10165, 3.500000000000058620 ) ;
#3871 = DIRECTION ( 'NONE',  ( 0.000000000000000000, 0.000000000000000000, 1.000000000000000000 ) ) ;
#3872 = CARTESIAN_POINT ( 'NONE',  ( -139.6999999999999886, 11.75270000000009851, 111.7472999999999956 ) ) ;
#3874 = AXIS2_PLACEMENT_3D ( 'NONE', #18306, #33855, #53 ) ;
#3873 = FACE_OUTER_BOUND ( 'NONE', #23558, .T. ) ;
#3875 = DIRECTION ( 'NONE',  ( 0.000000000000000000, 0.7071067811865474617, 0.7071067811865474617 ) ) ;
#3876 = EDGE_CURVE ( 'NONE', #26012, #32435, #1920, .T. ) ;
#3877 = VECTOR ( 'NONE', #33259, 1000.000000000000000 ) ;
#3878 = VECTOR ( 'NONE', #11844, 1000.000000000000000 ) ;
#3879 = CARTESIAN_POINT ( 'NONE',  ( -190.5000000000000000, 11.75270000000009851, 88.89999999999999147 ) ) ;
#3880 = DIRECTION ( 'NONE',  ( 0.000000000000000000, 0.000000000000000000, -1.000000000000000000 ) ) ;
#3881 = DIRECTION ( 'NONE',  ( 0.000000000000000000, -0.7071067811865546782, -0.7071067811865404673 ) ) ;
#3882 = DIRECTION ( 'NONE',  ( 0.000000000000000000, 0.000000000000000000, 1.000000000000000000 ) ) ;
#3883 = EDGE_LOOP ( 'NONE', ( #11315, #13599, #16425, #7246 ) ) ;
#3884 = DIRECTION ( 'NONE',  ( 0.000000000000000000, 1.000000000000000000, 0.000000000000000000 ) ) ;
#3885 = VERTEX_POINT ( 'NONE', #1684 ) ;
#3886 = ORIENTED_EDGE ( 'NONE', *, *, #4875, .T. ) ;
#3887 = DIRECTION ( 'NONE',  ( 0.000000000000000000, 0.000000000000000000, -1.000000000000000000 ) ) ;
#3888 = ORIENTED_EDGE ( 'NONE', *, *, #39998, .T. ) ;
#3889 = CARTESIAN_POINT ( 'NONE',  ( 165.1000000000000512, 12.69999999999999929, 63.50000000000000000 ) ) ;
#3890 = CARTESIAN_POINT ( 'NONE',  ( -182.8848357732734655, 7.336742366255499803, 152.2999999999999261 ) ) ;
#3891 = CARTESIAN_POINT ( 'NONE',  ( -215.9000000000000057, 12.69999999999999929, -41.59999999999988773 ) ) ;
#3892 = CARTESIAN_POINT ( 'NONE',  ( 215.9000000000000057, 0.000000000000000000, 139.6999999999999886 ) ) ;
#3893 = LINE ( 'NONE', #18890, #19258 ) ;
#3894 = AXIS2_PLACEMENT_3D ( 'NONE', #37299, #33654, #26076 ) ;
#3895 = EDGE_CURVE ( 'NONE', #33611, #27462, #13031, .T. ) ;
#3896 = ORIENTED_EDGE ( 'NONE', *, *, #7184, .T. ) ;
#3897 = ORIENTED_EDGE ( 'NONE', *, *, #25117, .F. ) ;
#3898 = EDGE_CURVE ( 'NONE', #45947, #315, #5644, .T. ) ;
#3899 = EDGE_LOOP ( 'NONE', ( #13864, #12661, #31798, #11365 ) ) ;
#3900 = VECTOR ( 'NONE', #2057, 1000.000000000000000 ) ;
#3901 = VECTOR ( 'NONE', #19767, 1000.000000000000000 ) ;
#3903 = EDGE_CURVE ( 'NONE', #34696, #40527, #47670, .T. ) ;
#3902 = ORIENTED_EDGE ( 'NONE', *, *, #46997, .F. ) ;
#3904 = CARTESIAN_POINT ( 'NONE',  ( 225.6000000000000227, 0.2499999999999863443, 149.3999999999999773 ) ) ;
#3905 = EDGE_CURVE ( 'NONE', #31311, #43820, #40084, .T. ) ;
#3906 = CARTESIAN_POINT ( 'NONE',  ( -197.7900126050637084, 7.692770768596083109, 152.3999999999999773 ) ) ;
#3907 = ORIENTED_EDGE ( 'NONE', *, *, #13162, .F. ) ;
#3908 = CARTESIAN_POINT ( 'NONE',  ( 12.70000000000001705, 0.000000000000000000, -41.60000000000005116 ) ) ;
#3909 = AXIS2_PLACEMENT_3D ( 'NONE', #8713, #15361, #19274 ) ;
#3910 = EDGE_CURVE ( 'NONE', #43678, #15264, #44846, .T. ) ;
#3911 = ORIENTED_EDGE ( 'NONE', *, *, #36114, .T. ) ;
#3912 = DIRECTION ( 'NONE',  ( 0.000000000000000000, 0.000000000000000000, -1.000000000000000000 ) ) ;
#3913 = VERTEX_POINT ( 'NONE', #37101 ) ;
#3914 = EDGE_CURVE ( 'NONE', #44555, #8589, #7190, .T. ) ;
#3915 = ORIENTED_EDGE ( 'NONE', *, *, #20051, .F. ) ;
#3916 = DIRECTION ( 'NONE',  ( 0.000000000000000000, 1.000000000000000000, 0.000000000000000000 ) ) ;
#3917 = EDGE_CURVE ( 'NONE', #46947, #29332, #33702, .T. ) ;
#3918 = DIRECTION ( 'NONE',  ( -0.000000000000000000, 1.000000000000000000, -0.000000000000000000 ) ) ;
#3919 = ORIENTED_EDGE ( 'NONE', *, *, #23273, .F. ) ;
#3920 = EDGE_CURVE ( 'NONE', #16172, #14633, #40245, .T. ) ;
#3921 = CARTESIAN_POINT ( 'NONE',  ( -139.6999999999999886, 12.69999999999999929, -41.59999999999988773 ) ) ;
#3922 = ADVANCED_FACE ( 'NONE', ( #4340 ), #46426, .F. ) ;
#3923 = CARTESIAN_POINT ( 'NONE',  ( -215.7701219043474623, 4.475000000000010303, 152.2999999999999829 ) ) ;
#3924 = DIRECTION ( 'NONE',  ( 0.000000000000000000, 1.000000000000000000, 0.000000000000000000 ) ) ;
#3925 = EDGE_CURVE ( 'NONE', #9502, #21883, #15691, .T. ) ;
#3926 = ADVANCED_FACE ( 'NONE', ( #30732 ), #13082, .T. ) ;
#3927 = VERTEX_POINT ( 'NONE', #33397 ) ;
#3928 = DIRECTION ( 'NONE',  ( 8.659560562354932858E-17, 0.7071067811865474617, -0.7071067811865474617 ) ) ;
#3929 = VERTEX_POINT ( 'NONE', #25552 ) ;
#3930 = EDGE_CURVE ( 'NONE', #5618, #23374, #32333, .T. ) ;
#3931 = EDGE_CURVE ( 'NONE', #16993, #29123, #40954, .T. ) ;
#3932 = VECTOR ( 'NONE', #21434, 1000.000000000000114 ) ;
#3933 = DIRECTION ( 'NONE',  ( -0.000000000000000000, -1.000000000000000000, -0.000000000000000000 ) ) ;
#3934 = DIRECTION ( 'NONE',  ( -0.000000000000000000, -1.000000000000000000, -0.000000000000000000 ) ) ;
#3935 = FACE_OUTER_BOUND ( 'NONE', #26349, .T. ) ;
#3936 = CARTESIAN_POINT ( 'NONE',  ( -183.3661992392206912, 4.879920314779722545, 152.2999999999999829 ) ) ;
#3937 = ORIENTED_EDGE ( 'NONE', *, *, #10202, .T. ) ;
#3938 = CARTESIAN_POINT ( 'NONE',  ( -175.2236196249578200, 7.202363782078064602, 152.2999999999999829 ) ) ;
#3939 = DIRECTION ( 'NONE',  ( 0.000000000000000000, 0.000000000000000000, 1.000000000000000000 ) ) ;
#3940 = CARTESIAN_POINT ( 'NONE',  ( 88.90000000000000568, 12.69999999999999929, -34.59999999999993747 ) ) ;
#3941 = FACE_OUTER_BOUND ( 'NONE', #27828, .T. ) ;
#3942 = CARTESIAN_POINT ( 'NONE',  ( -190.5000000000000000, 11.75270000000009851, -38.09999999999999432 ) ) ;
#3943 = CARTESIAN_POINT ( 'NONE',  ( -172.8525593555553144, 6.662860325689869079, 152.3999999999999488 ) ) ;
#3944 = CIRCLE ( 'NONE', #11819, 7.143749999999997158 ) ;
#3945 = CONICAL_SURFACE ( 'NONE', #37727, 3.499999999999947597, 0.7853981633974382870 ) ;
#3946 = AXIS2_PLACEMENT_3D ( 'NONE', #34035, #470, #8401 ) ;
#3947 = DIRECTION ( 'NONE',  ( 0.000000000000000000, 0.000000000000000000, -1.000000000000000000 ) ) ;
#3948 = EDGE_CURVE ( 'NONE', #9374, #42475, #25281, .T. ) ;
#3949 = DIRECTION ( 'NONE',  ( 0.000000000000000000, 1.000000000000000000, 0.000000000000000000 ) ) ;
#3950 = DIRECTION ( 'NONE',  ( -0.000000000000000000, 1.000000000000000000, -0.000000000000000000 ) ) ;
#3951 = EDGE_CURVE ( 'NONE', #32506, #26386, #39962, .T. ) ;
#3952 = ORIENTED_EDGE ( 'NONE', *, *, #34588, .F. ) ;
#3953 = CARTESIAN_POINT ( 'NONE',  ( -199.2329890725366397, 5.841176690972790908, 152.3999999999999773 ) ) ;
#3954 = CARTESIAN_POINT ( 'NONE',  ( 215.9000000000000057, 11.75270000000009851, -40.65269999999998873 ) ) ;
#3955 = EDGE_CURVE ( 'NONE', #21196, #22087, #22535, .T. ) ;
#3956 = ORIENTED_EDGE ( 'NONE', *, *, #25884, .F. ) ;
#3957 = VERTEX_POINT ( 'NONE', #11716 ) ;
#3958 = AXIS2_PLACEMENT_3D ( 'NONE', #43239, #17385, #1662 ) ;
#3959 = ORIENTED_EDGE ( 'NONE', *, *, #34905, .T. ) ;
#3960 = CARTESIAN_POINT ( 'NONE',  ( -171.7973079745849532, 4.663785899352438591, 152.3000000000000114 ) ) ;
#3961 = ORIENTED_EDGE ( 'NONE', *, *, #4270, .F. ) ;
#3962 = VERTEX_POINT ( 'NONE', #834 ) ;
#3963 = DIRECTION ( 'NONE',  ( 0.000000000000000000, 0.000000000000000000, 1.000000000000000000 ) ) ;
#3964 = DIRECTION ( 'NONE',  ( 0.000000000000000000, 0.000000000000000000, -1.000000000000000000 ) ) ;
#3965 = ORIENTED_EDGE ( 'NONE', *, *, #23442, .T. ) ;
#3966 = ORIENTED_EDGE ( 'NONE', *, *, #11093, .F. ) ;
#3967 = EDGE_CURVE ( 'NONE', #24597, #27339, #34358, .T. ) ;
#3968 = DIRECTION ( 'NONE',  ( -0.000000000000000000, 1.000000000000000000, -0.000000000000000000 ) ) ;
#3969 = VERTEX_POINT ( 'NONE', #12196 ) ;
#3970 = CARTESIAN_POINT ( 'NONE',  ( -201.0586828245774313, 7.162340143859039721, 152.3999999999999773 ) ) ;
#3971 = CARTESIAN_POINT ( 'NONE',  ( -215.9000000000000057, 0.9473000000000666443, 116.8526999999999703 ) ) ;
#3972 = DIRECTION ( 'NONE',  ( 0.000000000000000000, 0.7071067811865474617, 0.7071067811865474617 ) ) ;
#3973 = ORIENTED_EDGE ( 'NONE', *, *, #22328, .T. ) ;
#3974 = EDGE_CURVE ( 'NONE', #37027, #19714, #37778, .T. ) ;
#3975 = AXIS2_PLACEMENT_3D ( 'NONE', #39334, #9840, #16718 ) ;
#3976 = EDGE_LOOP ( 'NONE', ( #12816, #33769 ) ) ;
#3977 = CARTESIAN_POINT ( 'NONE',  ( -199.2329890739610505, 7.555001748414109208, 152.2999999999999829 ) ) ;
#3978 = ADVANCED_FACE ( 'NONE', ( #4548 ), #27255, .F. ) ;
#3979 = LINE ( 'NONE', #26462, #27394 ) ;
#3980 = CARTESIAN_POINT ( 'NONE',  ( 63.50000000000002842, 0.9472999999999617282, -114.3000000000000114 ) ) ;
#3981 = ADVANCED_FACE ( 'NONE', ( #41191 ), #26537, .F. ) ;
#3982 = ADVANCED_FACE ( 'NONE', ( #24753 ), #41726, .F. ) ;
#3983 = ORIENTED_EDGE ( 'NONE', *, *, #23394, .F. ) ;
#3984 = VERTEX_POINT ( 'NONE', #6026 ) ;
#3985 = AXIS2_PLACEMENT_3D ( 'NONE', #10979, #7310, #33643 ) ;
#3986 = CARTESIAN_POINT ( 'NONE',  ( -171.9928503942147699, 7.069150641025652604, 152.4000000000000057 ) ) ;
#3987 = EDGE_CURVE ( 'NONE', #39009, #39351, #8758, .T. ) ;
#3988 = DIRECTION ( 'NONE',  ( -0.000000000000000000, -1.000000000000000000, 0.000000000000000000 ) ) ;
#3989 = EDGE_CURVE ( 'NONE', #1163, #33420, #12911, .T. ) ;
#3990 = LINE ( 'NONE', #33825, #36660 ) ;
#3991 = CARTESIAN_POINT ( 'NONE',  ( -196.1787478301122007, 5.630610995738337010, 152.3999999999999773 ) ) ;
#3992 = CARTESIAN_POINT ( 'NONE',  ( 38.09999999999999432, 11.75269999999994575, -91.45270000000000721 ) ) ;
#3993 = ORIENTED_EDGE ( 'NONE', *, *, #36431, .F. ) ;
#3994 = CARTESIAN_POINT ( 'NONE',  ( 24.99999999999999289, 12.69999999999999929, 28.26390000000000313 ) ) ;
#3995 = DIRECTION ( 'NONE',  ( -0.000000000000000000, 1.000000000000000000, -0.000000000000000000 ) ) ;
#3996 = FACE_OUTER_BOUND ( 'NONE', #32536, .T. ) ;
#3997 = FACE_OUTER_BOUND ( 'NONE', #3065, .T. ) ;
#3998 = LINE ( 'NONE', #34064, #47408 ) ;
#3999 = DIRECTION ( 'NONE',  ( 0.000000000000000000, 0.000000000000000000, -1.000000000000000000 ) ) ;
#4000 = DIRECTION ( 'NONE',  ( 8.659560562354932858E-17, 0.7071067811865474617, -0.7071067811865475727 ) ) ;
#4001 = VECTOR ( 'NONE', #16394, 1000.000000000000000 ) ;
#4002 = CARTESIAN_POINT ( 'NONE',  ( -139.6999999999999886, 11.75270000000009851, -12.69999999999998863 ) ) ;
#4003 = CARTESIAN_POINT ( 'NONE',  ( -178.2734994326763172, 5.783994391025652604, 152.3000000000000114 ) ) ;
#4004 = DIRECTION ( 'NONE',  ( 0.000000000000000000, 1.000000000000000000, -0.000000000000000000 ) ) ;
#4005 = AXIS2_PLACEMENT_3D ( 'NONE', #9009, #43195, #24559 ) ;
#4006 = CARTESIAN_POINT ( 'NONE',  ( 88.90000000000000568, 11.75269999999994575, -35.54729999999999279 ) ) ;
#4007 = DIRECTION ( 'NONE',  ( 0.000000000000000000, 0.000000000000000000, 1.000000000000000000 ) ) ;
#4008 = EDGE_LOOP ( 'NONE', ( #24895, #9139, #29688, #47536 ) ) ;
#4009 = CARTESIAN_POINT ( 'NONE',  ( -38.09999999999999432, 12.69999999999999929, 9.199999999999930012 ) ) ;
#4010 = VERTEX_POINT ( 'NONE', #5024 ) ;
#4011 = CARTESIAN_POINT ( 'NONE',  ( 139.7000000000000171, 0.000000000000000000, -117.7999999999998977 ) ) ;
#4012 = CARTESIAN_POINT ( 'NONE',  ( -139.6999999999999886, 11.75269999999993153, -137.1473000000000013 ) ) ;
#4013 = ORIENTED_EDGE ( 'NONE', *, *, #26781, .T. ) ;
#4014 = EDGE_LOOP ( 'NONE', ( #8457, #47271, #31683, #31116, #25111, #10987, #17790 ) ) ;
#4015 = CIRCLE ( 'NONE', #16616, 3.499999999999947597 ) ;
#4016 = CARTESIAN_POINT ( 'NONE',  ( -165.0999999999999943, 0.000000000000000000, -12.69999999999998863 ) ) ;
#4017 = VECTOR ( 'NONE', #38237, 1000.000000000000000 ) ;
#4018 = EDGE_LOOP ( 'NONE', ( #30167, #46648 ) ) ;
#4019 = CARTESIAN_POINT ( 'NONE',  ( -183.4709152980609019, 7.975000000000010303, 152.2999999999999829 ) ) ;
#4020 = CONICAL_SURFACE ( 'NONE', #44087, 3.500000000000058620, 0.7853981633974482790 ) ;
#4021 = CIRCLE ( 'NONE', #37787, 3.499999999999947597 ) ;
#4022 = AXIS2_PLACEMENT_3D ( 'NONE', #36571, #2594, #2841 ) ;
#4023 = ORIENTED_EDGE ( 'NONE', *, *, #35574, .F. ) ;
#4025 = AXIS2_PLACEMENT_3D ( 'NONE', #28854, #10114, #47987 ) ;
#4024 = DIRECTION ( 'NONE',  ( -0.000000000000000000, -1.000000000000000000, -0.000000000000000000 ) ) ;
#4026 = AXIS2_PLACEMENT_3D ( 'NONE', #18558, #33129, #13924 ) ;
#4027 = DIRECTION ( 'NONE',  ( 0.000000000000000000, 0.000000000000000000, -1.000000000000000000 ) ) ;
#4029 = ORIENTED_EDGE ( 'NONE', *, *, #7844, .T. ) ;
#4028 = ORIENTED_EDGE ( 'NONE', *, *, #46930, .F. ) ;
#4030 = LINE ( 'NONE', #19042, #7274 ) ;
#4031 = CARTESIAN_POINT ( 'NONE',  ( -172.5313119326762887, 4.430128205128214702, 152.3999999999999773 ) ) ;
#4032 = ORIENTED_EDGE ( 'NONE', *, *, #16365, .T. ) ;
#4033 = CARTESIAN_POINT ( 'NONE',  ( -165.0999999999999943, 0.000000000000000000, 63.50000000000000000 ) ) ;
#4034 = EDGE_CURVE ( 'NONE', #48734, #18686, #50, .T. ) ;
#4035 = CARTESIAN_POINT ( 'NONE',  ( -172.2267937182932371, 7.940302455906249612, 152.3999999999999204 ) ) ;
#4036 = CARTESIAN_POINT ( 'NONE',  ( 139.7000000000000171, 12.69999999999999929, 40.65269999999998873 ) ) ;
#4037 = ADVANCED_FACE ( 'NONE', ( #42911 ), #25002, .F. ) ;
#4038 = CARTESIAN_POINT ( 'NONE',  ( -174.7749016762397787, 4.475000000026666314, 152.2999999999999829 ) ) ;
#4039 = CARTESIAN_POINT ( 'NONE',  ( 190.5000000000000284, 11.75270000000009851, -40.65269999999998873 ) ) ;
#4040 = CARTESIAN_POINT ( 'NONE',  ( 38.09999999999999432, 11.75269999999994575, -12.69999999999998863 ) ) ;
#4041 = CARTESIAN_POINT ( 'NONE',  ( 63.50000000000002842, 12.69999999999999929, -38.09999999999999432 ) ) ;
#4042 = CIRCLE ( 'NONE', #14292, 3.500000000000058620 ) ;
#4043 = CARTESIAN_POINT ( 'NONE',  ( 63.50000000000002842, 12.69999999999999929, 88.89999999999999147 ) ) ;
#4044 = DIRECTION ( 'NONE',  ( 0.000000000000000000, 0.000000000000000000, -1.000000000000000000 ) ) ;
#4045 = FACE_OUTER_BOUND ( 'NONE', #8044, .T. ) ;
#4046 = DIRECTION ( 'NONE',  ( -0.000000000000000000, -1.000000000000000000, 0.000000000000000000 ) ) ;
#4047 = DIRECTION ( 'NONE',  ( 0.000000000000000000, 1.000000000000000000, -0.000000000000000000 ) ) ;
#4048 = FACE_BOUND ( 'NONE', #46521, .T. ) ;
#4049 = ORIENTED_EDGE ( 'NONE', *, *, #15665, .T. ) ;
#4050 = ORIENTED_EDGE ( 'NONE', *, *, #5167, .F. ) ;
#4051 = CONICAL_SURFACE ( 'NONE', #15077, 2.552700000000005076, 0.7853981633974482790 ) ;
#4052 = DIRECTION ( 'NONE',  ( 0.000000000000000000, 0.000000000000000000, -1.000000000000000000 ) ) ;
#4053 = CIRCLE ( 'NONE', #15876, 3.499999999999947597 ) ;
#4054 = VECTOR ( 'NONE', #23785, 1000.000000000000000 ) ;
#4055 = LINE ( 'NONE', #34132, #19434 ) ;
#4056 = ORIENTED_EDGE ( 'NONE', *, *, #5466, .F. ) ;
#4057 = CIRCLE ( 'NONE', #33974, 2.552700000000005076 ) ;
#4058 = CIRCLE ( 'NONE', #34747, 2.552700000000018843 ) ;
#4059 = DIRECTION ( 'NONE',  ( 1.000000000000000000, 0.000000000000000000, 0.000000000000000000 ) ) ;
#4060 = DIRECTION ( 'NONE',  ( -0.000000000000000000, 0.000000000000000000, 1.000000000000000000 ) ) ;
#4061 = CARTESIAN_POINT ( 'NONE',  ( 203.2000000000000171, -3.469446951953614189E-15, -127.0000000000000284 ) ) ;
#4062 = CIRCLE ( 'NONE', #25468, 3.500000000000058620 ) ;
#4063 = DIRECTION ( 'NONE',  ( 8.659560562354932858E-17, 0.7071067811865474617, -0.7071067811865475727 ) ) ;
#4064 = VERTEX_POINT ( 'NONE', #6758 ) ;
#4065 = LINE ( 'NONE', #37762, #23319 ) ;
#4066 = LINE ( 'NONE', #44666, #2870 ) ;
#4067 = ORIENTED_EDGE ( 'NONE', *, *, #34272, .F. ) ;
#4068 = EDGE_LOOP ( 'NONE', ( #20055, #43524 ) ) ;
#4069 = CARTESIAN_POINT ( 'NONE',  ( -38.09999999999999432, 12.69999999999999929, -59.99999999999994316 ) ) ;
#4070 = VERTEX_POINT ( 'NONE', #41573 ) ;
#4071 = ORIENTED_EDGE ( 'NONE', *, *, #24434, .F. ) ;
#4072 = ORIENTED_EDGE ( 'NONE', *, *, #17194, .T. ) ;
#4073 = DIRECTION ( 'NONE',  ( 0.000000000000000000, 1.000000000000000000, 0.000000000000000000 ) ) ;
#4074 = ORIENTED_EDGE ( 'NONE', *, *, #614, .F. ) ;
#4075 = AXIS2_PLACEMENT_3D ( 'NONE', #27556, #45666, #42487 ) ;
#4076 = DIRECTION ( 'NONE',  ( 1.000000000000000000, 0.000000000000000000, -0.000000000000000000 ) ) ;
#4077 = ORIENTED_EDGE ( 'NONE', *, *, #30086, .T. ) ;
#4078 = ORIENTED_EDGE ( 'NONE', *, *, #33750, .T. ) ;
#4079 = EDGE_LOOP ( 'NONE', ( #32808, #16122, #16258, #46919 ) ) ;
#4081 = AXIS2_PLACEMENT_3D ( 'NONE', #42980, #46680, #12985 ) ;
#4080 = DIRECTION ( 'NONE',  ( -0.000000000000000000, -1.000000000000000000, 0.000000000000000000 ) ) ;
#4082 = AXIS2_PLACEMENT_3D ( 'NONE', #37121, #26631, #44473 ) ;
#4083 = ORIENTED_EDGE ( 'NONE', *, *, #26489, .T. ) ;
#4084 = CARTESIAN_POINT ( 'NONE',  ( -172.0252548727989677, 7.265553491378017981, 152.3999999999999773 ) ) ;
#4085 = CIRCLE ( 'NONE', #16661, 0.4165800779281914057 ) ;
#4086 = AXIS2_PLACEMENT_3D ( 'NONE', #10903, #36965, #21723 ) ;
#4087 = CARTESIAN_POINT ( 'NONE',  ( -215.9000000000000057, 11.75270000000009851, -12.69999999999998863 ) ) ;
#4088 = ORIENTED_EDGE ( 'NONE', *, *, #14139, .F. ) ;
#4089 = DIRECTION ( 'NONE',  ( 1.000000000000000000, 1.143650668795590277E-15, 0.000000000000000000 ) ) ;
#4090 = EDGE_LOOP ( 'NONE', ( #24668, #4509, #41677, #6433 ) ) ;
#4091 = CARTESIAN_POINT ( 'NONE',  ( -182.2016500296671211, 5.692344365144900387, 152.3999999999999488 ) ) ;
#4092 = ORIENTED_EDGE ( 'NONE', *, *, #25338, .F. ) ;
#4093 = AXIS2_PLACEMENT_3D ( 'NONE', #16319, #35314, #43149 ) ;
#4094 = CARTESIAN_POINT ( 'NONE',  ( -38.09999999999999432, 12.69999999999999929, -41.60000000000005116 ) ) ;
#4095 = DIRECTION ( 'NONE',  ( 0.4226150444904037129, 0.9063092872581489656, 0.000000000000000000 ) ) ;
#4096 = ORIENTED_EDGE ( 'NONE', *, *, #7286, .T. ) ;
#4097 = DIRECTION ( 'NONE',  ( 8.659560562354932858E-17, -0.7071067811865474617, 0.7071067811865474617 ) ) ;
#4098 = CARTESIAN_POINT ( 'NONE',  ( -173.0651807612300672, 6.372955892768755959, 152.3999999999999773 ) ) ;
#4099 = FACE_OUTER_BOUND ( 'NONE', #35700, .T. ) ;
#4100 = CARTESIAN_POINT ( 'NONE',  ( -201.2455458978114962, 6.057937855923350767, 152.2999999999999829 ) ) ;
#4101 = ORIENTED_EDGE ( 'NONE', *, *, #31439, .T. ) ;
#4102 = LINE ( 'NONE', #20088, #40181 ) ;
#4103 = CARTESIAN_POINT ( 'NONE',  ( -172.6205886766306890, 4.837142225199925427, 152.3000000000000114 ) ) ;
#4104 = CARTESIAN_POINT ( 'NONE',  ( -203.1999999999999886, 6.499999999999999112, 130.2999999999999829 ) ) ;
#4105 = CARTESIAN_POINT ( 'NONE',  ( -63.50000000000000000, 0.000000000000000000, -41.59999999999994458 ) ) ;
#4106 = DIRECTION ( 'NONE',  ( -0.000000000000000000, 1.000000000000000000, -0.000000000000000000 ) ) ;
#4107 = FACE_OUTER_BOUND ( 'NONE', #39939, .T. ) ;
#4108 = DIRECTION ( 'NONE',  ( -0.000000000000000000, -1.000000000000000000, 0.000000000000000000 ) ) ;
#4109 = CARTESIAN_POINT ( 'NONE',  ( 215.9000000000000057, 11.75270000000009851, 10.14729999999999777 ) ) ;
#4110 = DIRECTION ( 'NONE',  ( 0.000000000000000000, 0.000000000000000000, -1.000000000000000000 ) ) ;
#4111 = DIRECTION ( 'NONE',  ( 0.000000000000000000, -0.7071067811865546782, -0.7071067811865404673 ) ) ;
#4112 = CARTESIAN_POINT ( 'NONE',  ( -173.5220325282188867, 6.020256946949214871, 152.2999999999999829 ) ) ;
#4113 = EDGE_CURVE ( 'NONE', #33624, #32067, #36240, .T. ) ;
#4114 = DIRECTION ( 'NONE',  ( -0.000000000000000000, -1.000000000000000000, -0.000000000000000000 ) ) ;
#4115 = CARTESIAN_POINT ( 'NONE',  ( 114.3000000000000398, 12.69999999999999929, -59.99999999999994316 ) ) ;
#4116 = ADVANCED_FACE ( 'NONE', ( #33344 ), #7908, .F. ) ;
#4117 = DIRECTION ( 'NONE',  ( -0.000000000000000000, -1.000000000000000000, 0.000000000000000000 ) ) ;
#4118 = VECTOR ( 'NONE', #10046, 1000.000000000000000 ) ;
#4120 = VERTEX_POINT ( 'NONE', #21501 ) ;
#4119 = VERTEX_POINT ( 'NONE', #25260 ) ;
#4121 = EDGE_CURVE ( 'NONE', #38353, #787, #36505, .T. ) ;
#4122 = CIRCLE ( 'NONE', #29354, 3.500000000000058620 ) ;
#4123 = EDGE_LOOP ( 'NONE', ( #27946, #30987, #41192, #17647 ) ) ;
#4124 = DIRECTION ( 'NONE',  ( 1.000000000000000000, 0.000000000000000000, -0.000000000000000000 ) ) ;
#4125 = AXIS2_PLACEMENT_3D ( 'NONE', #17151, #16665, #42763 ) ;
#4126 = CARTESIAN_POINT ( 'NONE',  ( -88.90000000000000568, 0.000000000000000000, -38.09999999999999432 ) ) ;
#4127 = EDGE_LOOP ( 'NONE', ( #48539, #42525, #38855, #26502 ) ) ;
#4128 = ORIENTED_EDGE ( 'NONE', *, *, #31885, .F. ) ;
#4129 = CARTESIAN_POINT ( 'NONE',  ( -214.7703629339694942, 4.475000000000010303, 152.2999999999999829 ) ) ;
#4130 = CARTESIAN_POINT ( 'NONE',  ( -197.8556604918569519, 5.802383220918010842, 152.2999999999999829 ) ) ;
#4131 = DIRECTION ( 'NONE',  ( 0.000000000000000000, 0.000000000000000000, 1.000000000000000000 ) ) ;
#4132 = CARTESIAN_POINT ( 'NONE',  ( -177.9474552108627563, 7.570592342137679509, 152.3999999999998920 ) ) ;
#4133 = ORIENTED_EDGE ( 'NONE', *, *, #47052, .T. ) ;
#4134 = VERTEX_POINT ( 'NONE', #19695 ) ;
#4135 = ADVANCED_FACE ( 'NONE', ( #8865 ), #23905, .F. ) ;
#4136 = VERTEX_POINT ( 'NONE', #23151 ) ;
#4137 = ORIENTED_EDGE ( 'NONE', *, *, #38696, .F. ) ;
#4138 = ORIENTED_EDGE ( 'NONE', *, *, #40778, .F. ) ;
#4139 = CARTESIAN_POINT ( 'NONE',  ( -114.2999999999999972, 12.69999999999999929, -59.99999999999994316 ) ) ;
#4140 = CYLINDRICAL_SURFACE ( 'NONE', #47676, 5.500000000000005329 ) ;
#4141 = VECTOR ( 'NONE', #47785, 1000.000000000000000 ) ;
#4142 = CARTESIAN_POINT ( 'NONE',  ( -190.5000000000000000, 0.9473000000000675325, 10.14729999999999777 ) ) ;
#4143 = DIRECTION ( 'NONE',  ( 0.000000000000000000, 1.000000000000000000, 0.000000000000000000 ) ) ;
#4144 = ORIENTED_EDGE ( 'NONE', *, *, #37836, .T. ) ;
#4145 = CARTESIAN_POINT ( 'NONE',  ( 139.7000000000000171, 0.000000000000000000, -38.09999999999999432 ) ) ;
#4146 = FACE_OUTER_BOUND ( 'NONE', #16236, .T. ) ;
#4147 = CARTESIAN_POINT ( 'NONE',  ( -178.0272076166721718, 5.431417663395354367, 152.2999999999999261 ) ) ;
#4148 = ORIENTED_EDGE ( 'NONE', *, *, #37525, .T. ) ;
#4149 = CARTESIAN_POINT ( 'NONE',  ( 139.7000000000000171, 0.000000000000000000, -41.60000000000005116 ) ) ;
#4150 = ORIENTED_EDGE ( 'NONE', *, *, #12893, .F. ) ;
#4151 = AXIS2_PLACEMENT_3D ( 'NONE', #1852, #35371, #38976 ) ;
#4152 = DIRECTION ( 'NONE',  ( 0.000000000000000000, -0.000000000000000000, -1.000000000000000000 ) ) ;
#4153 = CYLINDRICAL_SURFACE ( 'NONE', #27400, 1.874600484541161238 ) ;
#4154 = CARTESIAN_POINT ( 'NONE',  ( -139.6999999999999886, 12.69999999999999929, -86.34730000000001837 ) ) ;
#4155 = VERTEX_POINT ( 'NONE', #4412 ) ;
#4156 = FACE_OUTER_BOUND ( 'NONE', #25134, .T. ) ;
#4157 = CIRCLE ( 'NONE', #7376, 3.000000000000002665 ) ;
#4158 = ADVANCED_FACE ( 'NONE', ( #16459 ), #27858, .F. ) ;
#4159 = LINE ( 'NONE', #22162, #35313 ) ;
#4160 = ORIENTED_EDGE ( 'NONE', *, *, #47222, .T. ) ;
#4161 = DIRECTION ( 'NONE',  ( 0.000000000000000000, 0.000000000000000000, 1.000000000000000000 ) ) ;
#4162 = CONICAL_SURFACE ( 'NONE', #33979, 3.500000000000058620, 0.7853981633974391752 ) ;
#4163 = CARTESIAN_POINT ( 'NONE',  ( -203.1999999999999886, 12.45000000000002771, -121.5000000000000284 ) ) ;
#4164 = EDGE_CURVE ( 'NONE', #44888, #1561, #26140, .T. ) ;
#4165 = DIRECTION ( 'NONE',  ( -0.000000000000000000, -1.000000000000000000, 0.000000000000000000 ) ) ;
#4166 = VERTEX_POINT ( 'NONE', #12066 ) ;
#4167 = DIRECTION ( 'NONE',  ( -0.000000000000000000, 1.000000000000000000, -0.000000000000000000 ) ) ;
#4168 = DIRECTION ( 'NONE',  ( 0.000000000000000000, 1.000000000000000000, 0.000000000000000000 ) ) ;
#4169 = ORIENTED_EDGE ( 'NONE', *, *, #23727, .T. ) ;
#4170 = EDGE_CURVE ( 'NONE', #33301, #26891, #38337, .T. ) ;
#4171 = FACE_OUTER_BOUND ( 'NONE', #28187, .T. ) ;
#4172 = DIRECTION ( 'NONE',  ( 0.000000000000000000, 0.7071067811865474617, 0.7071067811865474617 ) ) ;
#4173 = VERTEX_POINT ( 'NONE', #1691 ) ;
#4174 = CARTESIAN_POINT ( 'NONE',  ( 190.5000000000000284, 12.69999999999999929, 12.69999999999998863 ) ) ;
#4175 = EDGE_CURVE ( 'NONE', #29867, #46947, #33923, .T. ) ;
#4176 = CIRCLE ( 'NONE', #23090, 3.500000000000058620 ) ;
#4177 = CARTESIAN_POINT ( 'NONE',  ( -200.1910568129920591, 4.662444425016780691, 152.3999999999999773 ) ) ;
#4178 = VECTOR ( 'NONE', #12134, 1000.000000000000114 ) ;
#4179 = DIRECTION ( 'NONE',  ( 0.000000000000000000, 0.000000000000000000, 1.000000000000000000 ) ) ;
#4180 = DIRECTION ( 'NONE',  ( 0.000000000000000000, 0.000000000000000000, -1.000000000000000000 ) ) ;
#4181 = CONICAL_SURFACE ( 'NONE', #8157, 2.552699999999990865, 0.7853981633974482790 ) ;
#4182 = EDGE_CURVE ( 'NONE', #9051, #45006, #19770, .T. ) ;
#4183 = ADVANCED_FACE ( 'NONE', ( #28344 ), #17380, .F. ) ;
#4184 = LINE ( 'NONE', #42064, #22773 ) ;
#4185 = ADVANCED_FACE ( 'NONE', ( #47211 ), #12695, .F. ) ;
#4186 = CARTESIAN_POINT ( 'NONE',  ( 12.70000000000001705, 11.75269999999994397, -40.65270000000000294 ) ) ;
#4187 = ADVANCED_FACE ( 'NONE', ( #2638 ), #8789, .F. ) ;
#4188 = ORIENTED_EDGE ( 'NONE', *, *, #8297, .F. ) ;
#4189 = ADVANCED_FACE ( 'NONE', ( #21340 ), #21104, .F. ) ;
#4190 = ORIENTED_EDGE ( 'NONE', *, *, #15004, .T. ) ;
#4191 = ADVANCED_FACE ( 'NONE', ( #28532 ), #48018, .F. ) ;
#4192 = LINE ( 'NONE', #23182, #29926 ) ;
#4193 = CARTESIAN_POINT ( 'NONE',  ( -171.6458939664355228, 4.814124961459657293, 152.3999999999999488 ) ) ;
#4194 = ORIENTED_EDGE ( 'NONE', *, *, #33143, .F. ) ;
#4195 = DIRECTION ( 'NONE',  ( 0.000000000000000000, 0.000000000000000000, 1.000000000000000000 ) ) ;
#4196 = EDGE_LOOP ( 'NONE', ( #5470, #9373, #39418, #15324 ) ) ;
#4197 = ORIENTED_EDGE ( 'NONE', *, *, #18734, .F. ) ;
#4198 = DIRECTION ( 'NONE',  ( 0.000000000000000000, 0.000000000000000000, -1.000000000000000000 ) ) ;
#4199 = CARTESIAN_POINT ( 'NONE',  ( 63.50000000000002842, 11.75269999999994575, 38.09999999999999432 ) ) ;
#4200 = CARTESIAN_POINT ( 'NONE',  ( 24.99999999999999289, 8.508999999999998565, -28.26390000000000313 ) ) ;
#4201 = CARTESIAN_POINT ( 'NONE',  ( 190.5000000000000284, 11.75270000000009851, 10.14729999999999777 ) ) ;
#4202 = EDGE_LOOP ( 'NONE', ( #32045, #47399, #38956, #38943 ) ) ;
#4203 = EDGE_CURVE ( 'NONE', #19289, #45253, #28477, .T. ) ;
#4204 = DIRECTION ( 'NONE',  ( 0.000000000000000000, 0.000000000000000000, -1.000000000000000000 ) ) ;
#4205 = CARTESIAN_POINT ( 'NONE',  ( 203.1999999999999886, 12.45000000000002771, 121.4999999999999716 ) ) ;
#4206 = AXIS2_PLACEMENT_3D ( 'NONE', #17297, #32125, #47326 ) ;
#4207 = DIRECTION ( 'NONE',  ( 0.000000000000000000, 1.000000000000000000, -0.000000000000000000 ) ) ;
#4208 = CIRCLE ( 'NONE', #38775, 0.1088815518087427048 ) ;
#4209 = CARTESIAN_POINT ( 'NONE',  ( -172.4656681239960676, 6.584850821798725384, 152.3999999999999773 ) ) ;
#4210 = CYLINDRICAL_SURFACE ( 'NONE', #15467, 0.2957446250428652501 ) ;
#4211 = DIRECTION ( 'NONE',  ( 0.000000000000000000, 0.000000000000000000, -1.000000000000000000 ) ) ;
#4212 = DIRECTION ( 'NONE',  ( -0.000000000000000000, 1.000000000000000000, -0.000000000000000000 ) ) ;
#4213 = ORIENTED_EDGE ( 'NONE', *, *, #10479, .F. ) ;
#4214 = DIRECTION ( 'NONE',  ( 0.000000000000000000, 1.000000000000000000, 0.000000000000000000 ) ) ;
#4215 = VERTEX_POINT ( 'NONE', #43468 ) ;
#4216 = EDGE_LOOP ( 'NONE', ( #5299, #35977, #16769, #17443 ) ) ;
#4217 = LINE ( 'NONE', #3994, #27404 ) ;
#4218 = CARTESIAN_POINT ( 'NONE',  ( 215.9000000000000057, 0.000000000000000000, -63.50000000000000000 ) ) ;
#4219 = DIRECTION ( 'NONE',  ( 0.000000000000000000, 0.000000000000000000, -1.000000000000000000 ) ) ;
#4220 = EDGE_CURVE ( 'NONE', #46022, #18134, #33153, .T. ) ;
#4221 = DIRECTION ( 'NONE',  ( -0.000000000000000000, -1.000000000000000000, -0.000000000000000000 ) ) ;
#4222 = ORIENTED_EDGE ( 'NONE', *, *, #20697, .T. ) ;
#4223 = DIRECTION ( 'NONE',  ( -0.000000000000000000, -1.000000000000000000, -0.000000000000000000 ) ) ;
#4224 = AXIS2_PLACEMENT_3D ( 'NONE', #15525, #8147, #23162 ) ;
#4225 = DIRECTION ( 'NONE',  ( 1.000000000000000000, 0.000000000000000000, 0.000000000000000000 ) ) ;
#4226 = DIRECTION ( 'NONE',  ( -0.000000000000000000, 1.000000000000000000, -0.000000000000000000 ) ) ;
#4227 = CARTESIAN_POINT ( 'NONE',  ( -24.99999999999999289, 12.69999999999999929, 25.00000000000000000 ) ) ;
#4228 = EDGE_CURVE ( 'NONE', #11580, #46490, #36843, .T. ) ;
#4229 = CARTESIAN_POINT ( 'NONE',  ( -178.0192883634398697, 6.003196706120243142, 152.4000000000000057 ) ) ;
#4230 = ORIENTED_EDGE ( 'NONE', *, *, #12999, .F. ) ;
#4231 = CARTESIAN_POINT ( 'NONE',  ( -183.3725358029882386, 6.088937182599758913, 152.2999999999999261 ) ) ;
#4232 = CARTESIAN_POINT ( 'NONE',  ( 63.50000000000002842, 0.000000000000000000, 110.8000000000000398 ) ) ;
#4233 = B_SPLINE_CURVE_WITH_KNOTS ( 'NONE', 3,
 ( #4523, #34339, #27484, #42402, #4035, #34114, #34591, #15854, #30664, #42164, #8737, #45831, #23760, #33877, #45102, #15616, #562, #312, #75 ),
 .UNSPECIFIED., .F., .F.,
 ( 4, 1, 1, 1, 1, 1, 1, 1, 1, 1, 1, 1, 1, 1, 1, 1, 4 ),
 ( 0.000000000000000000, 0.07320074496853744284, 0.1425867913224244665, 0.2096247814680800015, 0.2748829267682001976, 0.3379306095315850467, 0.4004618221881955376, 0.4625006206857321112, 0.5250054581372547435, 0.5866888527108489182, 0.6468127657705312616, 0.7052153157505663961, 0.7628810210075580578, 0.8207275416930134293, 0.8792954957245843195, 0.9385111654136072401, 1.000000000000000000 ),
 .UNSPECIFIED. ) ;
#4234 = EDGE_CURVE ( 'NONE', #34890, #16912, #10752, .T. ) ;
#4235 = CARTESIAN_POINT ( 'NONE',  ( 12.70000000000001705, 12.69999999999999929, -63.50000000000000000 ) ) ;
#4236 = EDGE_LOOP ( 'NONE', ( #11909, #27723 ) ) ;
#4237 = CARTESIAN_POINT ( 'NONE',  ( -190.5000000000000000, 0.9473000000000848519, -139.6999999999999886 ) ) ;
#4238 = CARTESIAN_POINT ( 'NONE',  ( -199.2329890739610505, 4.970145618940997601, 152.3999999999999773 ) ) ;
#4239 = CARTESIAN_POINT ( 'NONE',  ( -228.3499999999999659, 12.69999999999999929, 149.3999999999999773 ) ) ;
#4240 = EDGE_CURVE ( 'NONE', #29682, #22740, #37994, .T. ) ;
#4241 = DIRECTION ( 'NONE',  ( 0.000000000000000000, 0.000000000000000000, -1.000000000000000000 ) ) ;
#4242 = EDGE_CURVE ( 'NONE', #38100, #4438, #6134, .T. ) ;
#4243 = VECTOR ( 'NONE', #17427, 1000.000000000000000 ) ;
#4244 = DIRECTION ( 'NONE',  ( 0.000000000000000000, 0.000000000000000000, -1.000000000000000000 ) ) ;
#4245 = CIRCLE ( 'NONE', #26347, 1.021182525737934776 ) ;
#4246 = ADVANCED_FACE ( 'NONE', ( #41947 ), #46615, .F. ) ;
#4247 = AXIS2_PLACEMENT_3D ( 'NONE', #12187, #4533, #19555 ) ;
#4249 = EDGE_CURVE ( 'NONE', #32937, #31957, #30804, .T. ) ;
#4248 = ORIENTED_EDGE ( 'NONE', *, *, #48647, .F. ) ;
#4250 = CYLINDRICAL_SURFACE ( 'NONE', #37593, 2.552699999999990865 ) ;
#4251 = EDGE_CURVE ( 'NONE', #27503, #20206, #23732, .T. ) ;
#4252 = ADVANCED_FACE ( 'NONE', ( #12700 ), #42680, .F. ) ;
#4253 = DIRECTION ( 'NONE',  ( 0.000000000000000000, 0.000000000000000000, 1.000000000000000000 ) ) ;
#4254 = EDGE_LOOP ( 'NONE', ( #4032, #2256 ) ) ;
#4255 = ORIENTED_EDGE ( 'NONE', *, *, #16587, .F. ) ;
#4256 = VECTOR ( 'NONE', #1533, 1000.000000000000000 ) ;
#4257 = VECTOR ( 'NONE', #7603, 1000.000000000000000 ) ;
#4258 = DIRECTION ( 'NONE',  ( 0.000000000000000000, 1.000000000000000000, -0.000000000000000000 ) ) ;
#4259 = EDGE_LOOP ( 'NONE', ( #19419, #26186, #23315, #28060 ) ) ;
#4260 = CARTESIAN_POINT ( 'NONE',  ( 88.90000000000000568, 0.000000000000000000, 38.09999999999999432 ) ) ;
#4261 = DIRECTION ( 'NONE',  ( -1.000000000000000000, 0.000000000000000000, 0.000000000000000000 ) ) ;
#4262 = VERTEX_POINT ( 'NONE', #35096 ) ;
#4263 = DIRECTION ( 'NONE',  ( 1.000000000000000000, 8.830291120259742821E-14, 0.000000000000000000 ) ) ;
#4264 = CYLINDRICAL_SURFACE ( 'NONE', #6562, 2.552700000000005076 ) ;
#4265 = CARTESIAN_POINT ( 'NONE',  ( -165.0999999999999943, 12.69999999999999929, -86.34730000000001837 ) ) ;
#4266 = ORIENTED_EDGE ( 'NONE', *, *, #21939, .F. ) ;
#4267 = EDGE_CURVE ( 'NONE', #27712, #20818, #45860, .T. ) ;
#4268 = DIRECTION ( 'NONE',  ( -0.000000000000000000, 1.000000000000000000, -0.000000000000000000 ) ) ;
#4269 = PLANE ( 'NONE',  #39472 ) ;
#4270 = EDGE_CURVE ( 'NONE', #21133, #27768, #27271, .T. ) ;
#4271 = CARTESIAN_POINT ( 'NONE',  ( -88.90000000000000568, 0.000000000000000000, 110.8000000000000398 ) ) ;
#4272 = CARTESIAN_POINT ( 'NONE',  ( -200.5621253513060935, 7.027258904475783829, 152.3999999999999773 ) ) ;
#4273 = CARTESIAN_POINT ( 'NONE',  ( 38.09999999999999432, 0.000000000000000000, 34.60000000000004405 ) ) ;
#4274 = VECTOR ( 'NONE', #34214, 1000.000000000000000 ) ;
#4275 = CARTESIAN_POINT ( 'NONE',  ( -215.9000000000000057, 0.000000000000000000, -41.60000000000005116 ) ) ;
#4276 = EDGE_LOOP ( 'NONE', ( #34449, #25996, #10363, #10087 ) ) ;
#4277 = VECTOR ( 'NONE', #9127, 1000.000000000000114 ) ;
#4278 = VECTOR ( 'NONE', #47139, 1000.000000000000000 ) ;
#4279 = VECTOR ( 'NONE', #18414, 1000.000000000000000 ) ;
#4280 = CARTESIAN_POINT ( 'NONE',  ( 63.50000000000002842, 0.000000000000000000, -85.40000000000006253 ) ) ;
#4281 = DIRECTION ( 'NONE',  ( -0.000000000000000000, 1.000000000000000000, -0.000000000000000000 ) ) ;
#4282 = ORIENTED_EDGE ( 'NONE', *, *, #6800, .F. ) ;
#4283 = AXIS2_PLACEMENT_3D ( 'NONE', #40638, #28674, #14592 ) ;
#4284 = EDGE_CURVE ( 'NONE', #35375, #35041, #7214, .T. ) ;
#4285 = CARTESIAN_POINT ( 'NONE',  ( -200.1910568115677052, 8.036527125572845875, 152.3999999999999773 ) ) ;
#4286 = DIRECTION ( 'NONE',  ( 0.000000000000000000, 0.000000000000000000, 1.000000000000000000 ) ) ;
#4287 = CARTESIAN_POINT ( 'NONE',  ( -182.2788940666073927, 5.025638366219694397, 152.2999999999999545 ) ) ;
#4288 = DIRECTION ( 'NONE',  ( -0.000000000000000000, -1.000000000000000000, -0.000000000000000000 ) ) ;
#4289 = DIRECTION ( 'NONE',  ( 8.659560562354932858E-17, 0.7071067811865474617, -0.7071067811865474617 ) ) ;
#4290 = FACE_BOUND ( 'NONE', #21636, .T. ) ;
#4291 = DIRECTION ( 'NONE',  ( 0.000000000000000000, 1.000000000000000000, -0.000000000000000000 ) ) ;
#4292 = AXIS2_PLACEMENT_3D ( 'NONE', #10875, #37658, #3947 ) ;
#4293 = AXIS2_PLACEMENT_3D ( 'NONE', #20109, #12765, #27813 ) ;
#4294 = DIRECTION ( 'NONE',  ( 0.000000000000000000, 0.000000000000000000, 1.000000000000000000 ) ) ;
#4295 = DIRECTION ( 'NONE',  ( 0.000000000000000000, 0.000000000000000000, -1.000000000000000000 ) ) ;
#4296 = CARTESIAN_POINT ( 'NONE',  ( 190.5000000000000284, 0.9473000000000848519, -86.34730000000001837 ) ) ;
#4297 = DIRECTION ( 'NONE',  ( -0.000000000000000000, -1.000000000000000000, -0.000000000000000000 ) ) ;
#4298 = EDGE_LOOP ( 'NONE', ( #40103, #9322, #28991, #23060 ) ) ;
#4299 = ORIENTED_EDGE ( 'NONE', *, *, #20486, .T. ) ;
#4300 = ORIENTED_EDGE ( 'NONE', *, *, #9067, .F. ) ;
#4301 = DIRECTION ( 'NONE',  ( 0.000000000000000000, 0.000000000000000000, -1.000000000000000000 ) ) ;
#4302 = EDGE_CURVE ( 'NONE', #14879, #20935, #42551, .T. ) ;
#4303 = EDGE_CURVE ( 'NONE', #11318, #37331, #18975, .T. ) ;
#4304 = CARTESIAN_POINT ( 'NONE',  ( 190.5000000000000284, 11.75270000000009851, 139.6999999999999886 ) ) ;
#4305 = ADVANCED_FACE ( 'NONE', ( #21765, #25022 ), #6283, .F. ) ;
#4306 = ORIENTED_EDGE ( 'NONE', *, *, #4810, .F. ) ;
#4307 = ORIENTED_EDGE ( 'NONE', *, *, #13291, .T. ) ;
#4308 = AXIS2_PLACEMENT_3D ( 'NONE', #17161, #13019, #31270 ) ;
#4309 = CARTESIAN_POINT ( 'NONE',  ( -171.9419790289855712, 6.443385193129666177, 152.3000000000000114 ) ) ;
#4310 = ORIENTED_EDGE ( 'NONE', *, *, #13712, .F. ) ;
#4311 = ORIENTED_EDGE ( 'NONE', *, *, #30760, .T. ) ;
#4312 = DIRECTION ( 'NONE',  ( 0.000000000000000000, 1.000000000000000000, 0.000000000000000000 ) ) ;
#4313 = VECTOR ( 'NONE', #31242, 1000.000000000000000 ) ;
#4314 = AXIS2_PLACEMENT_3D ( 'NONE', #42644, #23993, #34111 ) ;
#4315 = AXIS2_PLACEMENT_3D ( 'NONE', #35573, #39667, #42920 ) ;
#4316 = CONICAL_SURFACE ( 'NONE', #44374, 3.499999999999892086, 0.7853981633974391752 ) ;
#4317 = ORIENTED_EDGE ( 'NONE', *, *, #3710, .F. ) ;
#4318 = EDGE_LOOP ( 'NONE', ( #25309, #2081, #4088, #7106, #2190 ) ) ;
#4319 = ORIENTED_EDGE ( 'NONE', *, *, #36848, .T. ) ;
#4320 = DIRECTION ( 'NONE',  ( -0.000000000000000000, -0.000000000000000000, 1.000000000000000000 ) ) ;
#4321 = DIRECTION ( 'NONE',  ( 8.659560562354853972E-17, -0.7071067811865539010, 0.7071067811865411334 ) ) ;
#4322 = LINE ( 'NONE', #45153, #24647 ) ;
#4323 = ORIENTED_EDGE ( 'NONE', *, *, #5800, .T. ) ;
#4324 = AXIS2_PLACEMENT_3D ( 'NONE', #35762, #38902, #2257 ) ;
#4325 = EDGE_LOOP ( 'NONE', ( #37790, #2496, #14423, #28192 ) ) ;
#4326 = CARTESIAN_POINT ( 'NONE',  ( -139.6999999999999886, 0.9473000000000848519, -63.50000000000000000 ) ) ;
#4327 = LINE ( 'NONE', #1379, #1744 ) ;
#4328 = CARTESIAN_POINT ( 'NONE',  ( 12.70000000000001705, 11.75269999999994397, 66.05270000000000152 ) ) ;
#4329 = ORIENTED_EDGE ( 'NONE', *, *, #43168, .T. ) ;
#4330 = DIRECTION ( 'NONE',  ( -0.000000000000000000, 1.000000000000000000, -0.000000000000000000 ) ) ;
#4331 = CARTESIAN_POINT ( 'NONE',  ( -41.60000000000005116, 12.69999999999999929, -114.3000000000000114 ) ) ;
#4332 = CARTESIAN_POINT ( 'NONE',  ( -198.0074877301061065, 6.496230452763321672, 152.2999999999999829 ) ) ;
#4333 = LINE ( 'NONE', #19356, #7005 ) ;
#4334 = CARTESIAN_POINT ( 'NONE',  ( -165.0999999999999943, 12.69999999999999929, 66.05269999999998731 ) ) ;
#4335 = CARTESIAN_POINT ( 'NONE',  ( -198.1760778871723971, 7.151263229069857452, 152.2999999999999829 ) ) ;
#4336 = DIRECTION ( 'NONE',  ( 0.000000000000000000, 0.000000000000000000, -1.000000000000000000 ) ) ;
#4337 = DIRECTION ( 'NONE',  ( 8.659560562354932858E-17, 0.7071067811865474617, -0.7071067811865475727 ) ) ;
#4338 = ORIENTED_EDGE ( 'NONE', *, *, #4797, .T. ) ;
#4339 = DIRECTION ( 'NONE',  ( 0.000000000000000000, 0.000000000000000000, -1.000000000000000000 ) ) ;
#4340 = FACE_OUTER_BOUND ( 'NONE', #32261, .T. ) ;
#4341 = DIRECTION ( 'NONE',  ( 0.000000000000000000, 0.7071067811865474617, 0.7071067811865475727 ) ) ;
#4342 = CARTESIAN_POINT ( 'NONE',  ( -63.50000000000000000, 12.69999999999999929, 136.1999999999999318 ) ) ;
#4343 = DIRECTION ( 'NONE',  ( -0.000000000000000000, -1.000000000000000000, 0.000000000000000000 ) ) ;
#4344 = LINE ( 'NONE', #8076, #35948 ) ;
#4345 = AXIS2_PLACEMENT_3D ( 'NONE', #375, #30490, #7575 ) ;
#4346 = CARTESIAN_POINT ( 'NONE',  ( -139.6999999999999886, 11.75269999999993153, -139.6999999999999886 ) ) ;
#4347 = VERTEX_POINT ( 'NONE', #9485 ) ;
#4348 = CIRCLE ( 'NONE', #18518, 3.499999999999892086 ) ;
#4349 = CIRCLE ( 'NONE', #44408, 2.552699999999990865 ) ;
#4350 = FACE_BOUND ( 'NONE', #27458, .T. ) ;
#4351 = AXIS2_PLACEMENT_3D ( 'NONE', #26408, #2929, #33262 ) ;
#4352 = CIRCLE ( 'NONE', #2001, 0.8577644999588351915 ) ;
#4353 = CARTESIAN_POINT ( 'NONE',  ( -172.1333286846076476, 4.938552674367907791, 152.3999999999999488 ) ) ;
#4354 = CARTESIAN_POINT ( 'NONE',  ( -181.4159273172862470, 6.686338141014218195, 152.3999999999999773 ) ) ;
#4355 = CARTESIAN_POINT ( 'NONE',  ( -63.50000000000000000, 0.000000000000000000, -38.09999999999999432 ) ) ;
#4356 = DIRECTION ( 'NONE',  ( 0.000000000000000000, 1.000000000000000000, 0.000000000000000000 ) ) ;
#4357 = DIRECTION ( 'NONE',  ( 0.000000000000000000, 0.000000000000000000, -1.000000000000000000 ) ) ;
#4358 = ORIENTED_EDGE ( 'NONE', *, *, #6351, .F. ) ;
#4359 = DIRECTION ( 'NONE',  ( 0.000000000000000000, 0.000000000000000000, 1.000000000000000000 ) ) ;
#4360 = ORIENTED_EDGE ( 'NONE', *, *, #24419, .T. ) ;
#4361 = DIRECTION ( 'NONE',  ( -0.000000000000000000, -1.000000000000000000, -0.000000000000000000 ) ) ;
#4362 = DIRECTION ( 'NONE',  ( 0.000000000000000000, 0.000000000000000000, 1.000000000000000000 ) ) ;
#4363 = FACE_OUTER_BOUND ( 'NONE', #19655, .T. ) ;
#4364 = CIRCLE ( 'NONE', #20901, 3.499999999999947597 ) ;
#4365 = DIRECTION ( 'NONE',  ( 8.659560562354932858E-17, 0.7071067811865474617, -0.7071067811865474617 ) ) ;
#4366 = EDGE_CURVE ( 'NONE', #31199, #38244, #40146, .T. ) ;
#4367 = CIRCLE ( 'NONE', #43653, 3.500000000000058620 ) ;
#4368 = ORIENTED_EDGE ( 'NONE', *, *, #30149, .F. ) ;
#4369 = CIRCLE ( 'NONE', #31932, 6.108371810869956064 ) ;
#4370 = ORIENTED_EDGE ( 'NONE', *, *, #37378, .F. ) ;
#4371 = LINE ( 'NONE', #34196, #39366 ) ;
#4372 = DIRECTION ( 'NONE',  ( 8.659560562354853972E-17, -0.7071067811865539010, 0.7071067811865411334 ) ) ;
#4373 = EDGE_LOOP ( 'NONE', ( #41734, #16196, #39894, #27833 ) ) ;
#4374 = ORIENTED_EDGE ( 'NONE', *, *, #26370, .F. ) ;
#4375 = EDGE_LOOP ( 'NONE', ( #924, #41761, #7177, #11011 ) ) ;
#4376 = LINE ( 'NONE', #32439, #32324 ) ;
#4377 = AXIS2_PLACEMENT_3D ( 'NONE', #27428, #16274, #42597 ) ;
#4378 = CARTESIAN_POINT ( 'NONE',  ( -178.6314200039447542, 7.013497348398871623, 152.4000000000000341 ) ) ;
#4379 = B_SPLINE_CURVE_WITH_KNOTS ( 'NONE', 3,
 ( #38276, #24749, #39656, #43167, #30963, #6024, #4606, #12248, #8565, #4844, #19858 ),
 .UNSPECIFIED., .F., .F.,
 ( 4, 1, 1, 1, 1, 1, 1, 1, 4 ),
 ( 0.000000000000000000, 0.08831874031740416520, 0.1865050102710795743, 0.2954328966909320897, 0.4154807626338029580, 0.5450215094534238691, 0.6856851019607728137, 0.8374744782958175593, 1.000000000000000000 ),
 .UNSPECIFIED. ) ;
#4380 = EDGE_LOOP ( 'NONE', ( #45765, #13006 ) ) ;
#4381 = AXIS2_PLACEMENT_3D ( 'NONE', #24929, #41253, #17979 ) ;
#4382 = ORIENTED_EDGE ( 'NONE', *, *, #42066, .F. ) ;
#4383 = AXIS2_PLACEMENT_3D ( 'NONE', #46128, #20038, #46367 ) ;
#4384 = VECTOR ( 'NONE', #37965, 1000.000000000000114 ) ;
#4385 = LINE ( 'NONE', #41549, #16188 ) ;
#4386 = LINE ( 'NONE', #22650, #26561 ) ;
#4387 = EDGE_LOOP ( 'NONE', ( #11445, #45574, #42262, #25700 ) ) ;
#4388 = ORIENTED_EDGE ( 'NONE', *, *, #5664, .F. ) ;
#4389 = DIRECTION ( 'NONE',  ( 0.000000000000000000, 0.000000000000000000, -1.000000000000000000 ) ) ;
#4390 = CONICAL_SURFACE ( 'NONE', #13873, 2.552699999999990865, 0.7853981633974488341 ) ;
#4391 = ORIENTED_EDGE ( 'NONE', *, *, #13154, .F. ) ;
#4392 = ORIENTED_EDGE ( 'NONE', *, *, #31900, .T. ) ;
#4393 = CONICAL_SURFACE ( 'NONE', #46839, 3.500000000000058620, 0.7853981633974382870 ) ;
#4394 = ADVANCED_FACE ( 'NONE', ( #13420 ), #21343, .F. ) ;
#4395 = ORIENTED_EDGE ( 'NONE', *, *, #13296, .F. ) ;
#4396 = DIRECTION ( 'NONE',  ( 0.000000000000000000, 0.000000000000000000, 1.000000000000000000 ) ) ;
#4397 = DIRECTION ( 'NONE',  ( 0.000000000000000000, 0.000000000000000000, 1.000000000000000000 ) ) ;
#4398 = CARTESIAN_POINT ( 'NONE',  ( -178.5511436634455151, 4.923717948717959203, 152.2999999999999829 ) ) ;
#4399 = ORIENTED_EDGE ( 'NONE', *, *, #3315, .F. ) ;
#4400 = ORIENTED_EDGE ( 'NONE', *, *, #21066, .T. ) ;
#4401 = CARTESIAN_POINT ( 'NONE',  ( 165.1000000000000512, 11.75269999999993153, -142.2526999999999759 ) ) ;
#4402 = CIRCLE ( 'NONE', #44418, 2.552700000000005076 ) ;
#4403 = LINE ( 'NONE', #15752, #8505 ) ;
#4404 = DIRECTION ( 'NONE',  ( -0.000000000000000000, -0.000000000000000000, 1.000000000000000000 ) ) ;
#4405 = EDGE_LOOP ( 'NONE', ( #8949, #33673, #9744, #30790 ) ) ;
#4406 = DIRECTION ( 'NONE',  ( 0.000000000000000000, 1.000000000000000000, -0.000000000000000000 ) ) ;
#4407 = ORIENTED_EDGE ( 'NONE', *, *, #15153, .F. ) ;
#4408 = FACE_OUTER_BOUND ( 'NONE', #23806, .T. ) ;
#4409 = AXIS2_PLACEMENT_3D ( 'NONE', #27402, #8894, #42321 ) ;
#4410 = EDGE_CURVE ( 'NONE', #47905, #414, #27698, .T. ) ;
#4411 = CARTESIAN_POINT ( 'NONE',  ( 88.90000000000000568, 12.69999999999999929, -38.09999999999999432 ) ) ;
#4412 = CARTESIAN_POINT ( 'NONE',  ( -208.9706775408255339, 8.257614343667331269, 152.3999999999999773 ) ) ;
#4413 = DIRECTION ( 'NONE',  ( 0.000000000000000000, 1.000000000000000000, 0.000000000000000000 ) ) ;
#4414 = FACE_OUTER_BOUND ( 'NONE', #19716, .T. ) ;
#4415 = ORIENTED_EDGE ( 'NONE', *, *, #38369, .T. ) ;
#4416 = CARTESIAN_POINT ( 'NONE',  ( 215.9000000000000057, 11.75270000000009851, 66.05269999999998731 ) ) ;
#4417 = DIRECTION ( 'NONE',  ( 0.000000000000000000, 1.000000000000000000, 0.000000000000000000 ) ) ;
#4418 = VECTOR ( 'NONE', #33999, 1000.000000000000114 ) ;
#4419 = CARTESIAN_POINT ( 'NONE',  ( -88.90000000000000568, 11.75269999999994575, 114.2999999999999829 ) ) ;
#4420 = CARTESIAN_POINT ( 'NONE',  ( -38.09999999999999432, 0.9472999999999617282, 63.50000000000000000 ) ) ;
#4421 = VECTOR ( 'NONE', #1993, 1000.000000000000114 ) ;
#4422 = DIRECTION ( 'NONE',  ( 0.000000000000000000, 0.000000000000000000, -1.000000000000000000 ) ) ;
#4423 = CARTESIAN_POINT ( 'NONE',  ( -12.69999999999998863, 11.75269999999994397, -12.69999999999998863 ) ) ;
#4424 = VECTOR ( 'NONE', #26740, 1000.000000000000000 ) ;
#4425 = ORIENTED_EDGE ( 'NONE', *, *, #24218, .T. ) ;
#4426 = CIRCLE ( 'NONE', #32727, 2.552700000000005076 ) ;
#4427 = CARTESIAN_POINT ( 'NONE',  ( 165.1000000000000512, 12.69999999999999929, -86.34730000000001837 ) ) ;
#4429 = LINE ( 'NONE', #21112, #47658 ) ;
#4428 = AXIS2_PLACEMENT_3D ( 'NONE', #21973, #22984, #36980 ) ;
#4430 = ORIENTED_EDGE ( 'NONE', *, *, #12705, .T. ) ;
#4431 = AXIS2_PLACEMENT_3D ( 'NONE', #36624, #29301, #18174 ) ;
#4432 = VERTEX_POINT ( 'NONE', #22495 ) ;
#4433 = VERTEX_POINT ( 'NONE', #3291 ) ;
#4434 = CONICAL_SURFACE ( 'NONE', #22565, 2.552699999999990865, 0.7853981633974482790 ) ;
#4435 = CARTESIAN_POINT ( 'NONE',  ( -171.5823094428717184, 4.897597993162067453, 152.4000000000000625 ) ) ;
#4436 = ADVANCED_FACE ( 'NONE', ( #41656 ), #14706, .F. ) ;
#4437 = VERTEX_POINT ( 'NONE', #3519 ) ;
#4438 = VERTEX_POINT ( 'NONE', #529 ) ;
#4439 = CARTESIAN_POINT ( 'NONE',  ( -172.2999463665916551, 6.617812401068963624, 152.3999999999999488 ) ) ;
#4440 = DIRECTION ( 'NONE',  ( 0.000000000000000000, 0.000000000000000000, 1.000000000000000000 ) ) ;
#4441 = EDGE_LOOP ( 'NONE', ( #14141, #15068, #27878, #38447 ) ) ;
#4442 = VERTEX_POINT ( 'NONE', #48311 ) ;
#4443 = CARTESIAN_POINT ( 'NONE',  ( -216.9781709102373384, 8.225006669326820230, 152.2999999999999829 ) ) ;
#4444 = EDGE_CURVE ( 'NONE', #32912, #44478, #38999, .T. ) ;
#4445 = CARTESIAN_POINT ( 'NONE',  ( 139.7000000000000171, 12.69999999999999929, -85.40000000000011937 ) ) ;
#4446 = CONICAL_SURFACE ( 'NONE', #46895, 2.552700000000005076, 0.7853981633974482790 ) ;
#4447 = DIRECTION ( 'NONE',  ( 0.000000000000000000, 0.000000000000000000, -1.000000000000000000 ) ) ;
#4448 = ORIENTED_EDGE ( 'NONE', *, *, #31308, .F. ) ;
#4449 = EDGE_CURVE ( 'NONE', #4010, #10776, #43741, .T. ) ;
#4450 = CYLINDRICAL_SURFACE ( 'NONE', #35819, 3.299999999999997158 ) ;
#4451 = DIRECTION ( 'NONE',  ( 0.000000000000000000, 0.000000000000000000, -1.000000000000000000 ) ) ;
#4452 = DIRECTION ( 'NONE',  ( 0.000000000000000000, 0.000000000000000000, -1.000000000000000000 ) ) ;
#4453 = CIRCLE ( 'NONE', #36726, 2.552699999999990865 ) ;
#4454 = VERTEX_POINT ( 'NONE', #29675 ) ;
#4455 = EDGE_LOOP ( 'NONE', ( #13912, #43953, #8963 ) ) ;
#4456 = AXIS2_PLACEMENT_3D ( 'NONE', #22782, #37743, #15388 ) ;
#4457 = CARTESIAN_POINT ( 'NONE',  ( -172.5271052019070623, 6.583974358974368890, 152.2999999999999829 ) ) ;
#4458 = VECTOR ( 'NONE', #44947, 1000.000000000000000 ) ;
#4459 = CARTESIAN_POINT ( 'NONE',  ( -12.69999999999998863, 0.000000000000000000, 139.6999999999999886 ) ) ;
#4460 = DIRECTION ( 'NONE',  ( 0.000000000000000000, 0.000000000000000000, -1.000000000000000000 ) ) ;
#4461 = ORIENTED_EDGE ( 'NONE', *, *, #27161, .T. ) ;
#4462 = EDGE_CURVE ( 'NONE', #26151, #14696, #33608, .T. ) ;
#4463 = DIRECTION ( 'NONE',  ( -0.000000000000000000, -0.000000000000000000, -1.000000000000000000 ) ) ;
#4464 = AXIS2_PLACEMENT_3D ( 'NONE', #42439, #31177, #46391 ) ;
#4465 = DIRECTION ( 'NONE',  ( 0.000000000000000000, 0.000000000000000000, 1.000000000000000000 ) ) ;
#4466 = DIRECTION ( 'NONE',  ( -0.000000000000000000, 1.000000000000000000, -0.000000000000000000 ) ) ;
#4467 = EDGE_CURVE ( 'NONE', #21178, #34048, #18621, .T. ) ;
#4468 = CARTESIAN_POINT ( 'NONE',  ( -197.9805816216083656, 7.094678347390376949, 152.3999999999999773 ) ) ;
#4469 = CARTESIAN_POINT ( 'NONE',  ( -172.9916502088625521, 7.358033440137321080, 152.3000000000000114 ) ) ;
#4470 = ORIENTED_EDGE ( 'NONE', *, *, #11417, .T. ) ;
#4471 = AXIS2_PLACEMENT_3D ( 'NONE', #4711, #41871, #38132 ) ;
#4472 = CYLINDRICAL_SURFACE ( 'NONE', #19107, 2.552700000000018843 ) ;
#4473 = DIRECTION ( 'NONE',  ( 0.000000000000000000, 0.000000000000000000, -1.000000000000000000 ) ) ;
#4474 = CARTESIAN_POINT ( 'NONE',  ( -215.9000000000000057, 11.75270000000009851, -10.14729999999999777 ) ) ;
#4475 = EDGE_CURVE ( 'NONE', #6306, #4888, #8429, .T. ) ;
#4476 = CARTESIAN_POINT ( 'NONE',  ( -139.6999999999999886, 11.75270000000009851, -15.25269999999997950 ) ) ;
#4477 = DIRECTION ( 'NONE',  ( -0.000000000000000000, -1.000000000000000000, 0.000000000000000000 ) ) ;
#4478 = EDGE_CURVE ( 'NONE', #36902, #39899, #45814, .T. ) ;
#4479 = CARTESIAN_POINT ( 'NONE',  ( -171.5735536390308198, 6.858399162937176108, 152.3000000000000114 ) ) ;
#4480 = DIRECTION ( 'NONE',  ( 0.000000000000000000, 1.000000000000000000, 0.000000000000000000 ) ) ;
#4481 = CIRCLE ( 'NONE', #15498, 3.500000000000058620 ) ;
#4482 = DIRECTION ( 'NONE',  ( 0.000000000000000000, 0.000000000000000000, 1.000000000000000000 ) ) ;
#4483 = ORIENTED_EDGE ( 'NONE', *, *, #34905, .F. ) ;
#4484 = EDGE_CURVE ( 'NONE', #1672, #44780, #23972, .T. ) ;
#4485 = LINE ( 'NONE', #8932, #42765 ) ;
#4486 = DIRECTION ( 'NONE',  ( 0.000000000000000000, 0.000000000000000000, 1.000000000000000000 ) ) ;
#4487 = EDGE_LOOP ( 'NONE', ( #7874, #46479, #29394, #8398 ) ) ;
#4488 = ORIENTED_EDGE ( 'NONE', *, *, #5846, .T. ) ;
#4489 = CARTESIAN_POINT ( 'NONE',  ( -139.6999999999999886, 11.75270000000009851, -91.45269999999999300 ) ) ;
#4490 = CARTESIAN_POINT ( 'NONE',  ( 215.9000000000000057, 12.69999999999999929, 35.54730000000000700 ) ) ;
#4491 = CONICAL_SURFACE ( 'NONE', #32041, 3.500000000000058620, 0.7853981633974391752 ) ;
#4492 = VECTOR ( 'NONE', #42718, 1000.000000000000000 ) ;
#4493 = CARTESIAN_POINT ( 'NONE',  ( -171.8832194403192659, 5.706389787514724254, 152.3000000000000398 ) ) ;
#4494 = ORIENTED_EDGE ( 'NONE', *, *, #44033, .T. ) ;
#4495 = VECTOR ( 'NONE', #17660, 1000.000000000000114 ) ;
#4496 = AXIS2_PLACEMENT_3D ( 'NONE', #8415, #15795, #15309 ) ;
#4497 = VECTOR ( 'NONE', #33938, 1000.000000000000000 ) ;
#4498 = VECTOR ( 'NONE', #20310, 1000.000000000000000 ) ;
#4499 = CARTESIAN_POINT ( 'NONE',  ( -178.9020979235699826, 5.151009078042068978, 152.2999999999999545 ) ) ;
#4500 = ORIENTED_EDGE ( 'NONE', *, *, #17840, .F. ) ;
#4501 = EDGE_CURVE ( 'NONE', #42229, #40908, #4984, .T. ) ;
#4502 = ORIENTED_EDGE ( 'NONE', *, *, #44544, .F. ) ;
#4503 = DIRECTION ( 'NONE',  ( 0.000000000000000000, 0.000000000000000000, 1.000000000000000000 ) ) ;
#4504 = EDGE_CURVE ( 'NONE', #30689, #47988, #17024, .T. ) ;
#4505 = EDGE_LOOP ( 'NONE', ( #30089, #36528, #41951, #880 ) ) ;
#4506 = ORIENTED_EDGE ( 'NONE', *, *, #40845, .T. ) ;
#4507 = DIRECTION ( 'NONE',  ( 0.000000000000000000, -0.7071067811865546782, -0.7071067811865404673 ) ) ;
#4508 = CARTESIAN_POINT ( 'NONE',  ( 139.7000000000000171, 0.000000000000000000, -136.1999999999999318 ) ) ;
#4509 = ORIENTED_EDGE ( 'NONE', *, *, #4251, .F. ) ;
#4510 = ORIENTED_EDGE ( 'NONE', *, *, #36786, .T. ) ;
#4511 = EDGE_CURVE ( 'NONE', #27288, #4788, #42972, .T. ) ;
#4512 = DIRECTION ( 'NONE',  ( -0.000000000000000000, 0.000000000000000000, 1.000000000000000000 ) ) ;
#4513 = EDGE_CURVE ( 'NONE', #38564, #46407, #20262, .T. ) ;
#4514 = DIRECTION ( 'NONE',  ( 0.000000000000000000, 0.000000000000000000, -1.000000000000000000 ) ) ;
#4515 = VECTOR ( 'NONE', #14836, 1000.000000000000000 ) ;
#4516 = CARTESIAN_POINT ( 'NONE',  ( 139.7000000000000171, 0.000000000000000000, -12.69999999999998863 ) ) ;
#4517 = ORIENTED_EDGE ( 'NONE', *, *, #45370, .T. ) ;
#4518 = ORIENTED_EDGE ( 'NONE', *, *, #12705, .F. ) ;
#4519 = VERTEX_POINT ( 'NONE', #43130 ) ;
#4520 = EDGE_CURVE ( 'NONE', #14575, #32210, #35749, .T. ) ;
#4521 = DIRECTION ( 'NONE',  ( 0.000000000000000000, 0.000000000000000000, -1.000000000000000000 ) ) ;
#4522 = EDGE_LOOP ( 'NONE', ( #46707, #41643, #36186, #43434 ) ) ;
#4523 = CARTESIAN_POINT ( 'NONE',  ( -172.5369209070352667, 7.975000000000010303, 152.3999999999999773 ) ) ;
#4524 = CARTESIAN_POINT ( 'NONE',  ( 114.3000000000000398, 12.69999999999999929, 12.69999999999998863 ) ) ;
#4525 = CARTESIAN_POINT ( 'NONE',  ( -215.9000000000000057, 11.75270000000009851, 63.50000000000000000 ) ) ;
#4526 = ORIENTED_EDGE ( 'NONE', *, *, #15332, .T. ) ;
#4527 = EDGE_CURVE ( 'NONE', #26263, #38649, #23382, .T. ) ;
#4528 = FACE_OUTER_BOUND ( 'NONE', #16457, .T. ) ;
#4529 = AXIS2_PLACEMENT_3D ( 'NONE', #9045, #12512, #20102 ) ;
#4530 = AXIS2_PLACEMENT_3D ( 'NONE', #42538, #38795, #19683 ) ;
#4531 = CIRCLE ( 'NONE', #45353, 2.552699999999990865 ) ;
#4532 = ADVANCED_FACE ( 'NONE', ( #28886 ), #17260, .F. ) ;
#4533 = DIRECTION ( 'NONE',  ( 0.000000000000000000, 1.000000000000000000, 0.000000000000000000 ) ) ;
#4534 = VECTOR ( 'NONE', #25240, 1000.000000000000000 ) ;
#4535 = ADVANCED_FACE ( 'NONE', ( #29133 ), #6863, .F. ) ;
#4536 = VERTEX_POINT ( 'NONE', #43354 ) ;
#4537 = EDGE_LOOP ( 'NONE', ( #35667, #8530, #47907, #23118 ) ) ;
#4538 = FACE_OUTER_BOUND ( 'NONE', #30834, .T. ) ;
#4539 = EDGE_CURVE ( 'NONE', #3563, #10323, #24173, .T. ) ;
#4540 = CONICAL_SURFACE ( 'NONE', #34466, 3.499999999999947597, 0.7853981633974382870 ) ;
#4541 = DIRECTION ( 'NONE',  ( 0.000000000000000000, 0.000000000000000000, 1.000000000000000000 ) ) ;
#4542 = EDGE_CURVE ( 'NONE', #42102, #40693, #22433, .T. ) ;
#4543 = EDGE_CURVE ( 'NONE', #43356, #12969, #48249, .T. ) ;
#4545 = DIRECTION ( 'NONE',  ( 8.659560562354932858E-17, 0.7071067811865474617, -0.7071067811865474617 ) ) ;
#4544 = CONICAL_SURFACE ( 'NONE', #17882, 2.552699999999990865, 0.7853981633974482790 ) ;
#4546 = CARTESIAN_POINT ( 'NONE',  ( 190.5000000000000284, 12.69999999999999929, -86.34730000000001837 ) ) ;
#4547 = ADVANCED_FACE ( 'NONE', ( #11114 ), #33790, .F. ) ;
#4548 = FACE_OUTER_BOUND ( 'NONE', #10910, .T. ) ;
#4549 = EDGE_CURVE ( 'NONE', #20947, #20063, #24288, .T. ) ;
#4550 = ORIENTED_EDGE ( 'NONE', *, *, #23790, .T. ) ;
#4551 = CARTESIAN_POINT ( 'NONE',  ( -182.8040532349349121, 4.562330271417937233, 152.3999999999999204 ) ) ;
#4552 = CARTESIAN_POINT ( 'NONE',  ( -203.1999999999999886, 12.45000000000002771, -127.0000000000000284 ) ) ;
#4553 = CONICAL_SURFACE ( 'NONE', #48574, 2.552700000000005076, 0.7853981633974198573 ) ;
#4554 = FACE_BOUND ( 'NONE', #41722, .T. ) ;
#4555 = DIRECTION ( 'NONE',  ( 0.000000000000000000, 0.000000000000000000, -1.000000000000000000 ) ) ;
#4556 = CYLINDRICAL_SURFACE ( 'NONE', #39065, 0.1350812393832445668 ) ;
#4557 = CARTESIAN_POINT ( 'NONE',  ( -165.0999999999999943, 0.9473000000000675325, 10.14729999999999777 ) ) ;
#4558 = DIRECTION ( 'NONE',  ( -0.000000000000000000, 1.000000000000000000, -0.000000000000000000 ) ) ;
#4559 = ORIENTED_EDGE ( 'NONE', *, *, #19435, .T. ) ;
#4560 = DIRECTION ( 'NONE',  ( 0.000000000000000000, 0.000000000000000000, -1.000000000000000000 ) ) ;
#4561 = VECTOR ( 'NONE', #30054, 1000.000000000000000 ) ;
#4562 = CARTESIAN_POINT ( 'NONE',  ( -171.9928503942147699, 7.069150641025652604, 152.3000000000000114 ) ) ;
#4563 = DIRECTION ( 'NONE',  ( 0.000000000000000000, 0.000000000000000000, -1.000000000000000000 ) ) ;
#4564 = EDGE_CURVE ( 'NONE', #34735, #12955, #41597, .T. ) ;
#4565 = EDGE_CURVE ( 'NONE', #16777, #22389, #12088, .T. ) ;
#4566 = CONICAL_SURFACE ( 'NONE', #10882, 3.499999999999947597, 0.7853981633974382870 ) ;
#4567 = CARTESIAN_POINT ( 'NONE',  ( -178.1782233860782299, 7.549381110892257496, 152.3999999999999204 ) ) ;
#4568 = AXIS2_PLACEMENT_3D ( 'NONE', #35264, #8904, #12608 ) ;
#4569 = ORIENTED_EDGE ( 'NONE', *, *, #10278, .T. ) ;
#4570 = CARTESIAN_POINT ( 'NONE',  ( -114.2999999999999972, 0.000000000000000000, 12.69999999999998863 ) ) ;
#4571 = CARTESIAN_POINT ( 'NONE',  ( -201.2455458978114962, 6.057937855923350767, 152.2999999999999829 ) ) ;
#4572 = EDGE_CURVE ( 'NONE', #48639, #9289, #3665, .T. ) ;
#4573 = VECTOR ( 'NONE', #4898, 1000.000000000000000 ) ;
#4574 = ORIENTED_EDGE ( 'NONE', *, *, #30872, .T. ) ;
#4575 = AXIS2_PLACEMENT_3D ( 'NONE', #30216, #26334, #8041 ) ;
#4576 = CONICAL_SURFACE ( 'NONE', #15582, 3.500000000000058620, 0.7853981633974391752 ) ;
#4577 = LINE ( 'NONE', #15670, #3227 ) ;
#4578 = FACE_OUTER_BOUND ( 'NONE', #12490, .T. ) ;
#4579 = CARTESIAN_POINT ( 'NONE',  ( -172.7540537057456334, 6.154859183728627947, 152.4000000000000057 ) ) ;
#4580 = ORIENTED_EDGE ( 'NONE', *, *, #4901, .F. ) ;
#4581 = VERTEX_POINT ( 'NONE', #27383 ) ;
#4582 = CARTESIAN_POINT ( 'NONE',  ( -185.9928503942147699, 4.475000000000010303, 152.2999999999999829 ) ) ;
#4583 = CARTESIAN_POINT ( 'NONE',  ( -172.5107193187140524, 7.570857135999531806, 152.3999999999999773 ) ) ;
#4584 = FACE_OUTER_BOUND ( 'NONE', #23529, .T. ) ;
#4585 = DIRECTION ( 'NONE',  ( -0.000000000000000000, -1.000000000000000000, -0.000000000000000000 ) ) ;
#4586 = ORIENTED_EDGE ( 'NONE', *, *, #24079, .F. ) ;
#4587 = CARTESIAN_POINT ( 'NONE',  ( -182.8385034390865371, 6.314743589743600616, 152.3999999999999773 ) ) ;
#4588 = AXIS2_PLACEMENT_3D ( 'NONE', #8614, #23641, #19159 ) ;
#4589 = ORIENTED_EDGE ( 'NONE', *, *, #26566, .F. ) ;
#4590 = VERTEX_POINT ( 'NONE', #19939 ) ;
#4591 = FACE_OUTER_BOUND ( 'NONE', #41175, .T. ) ;
#4592 = CARTESIAN_POINT ( 'NONE',  ( -114.2999999999999972, 11.75269999999994575, -66.05270000000000152 ) ) ;
#4593 = DIRECTION ( 'NONE',  ( 0.000000000000000000, 1.000000000000000000, 0.000000000000000000 ) ) ;
#4594 = CARTESIAN_POINT ( 'NONE',  ( 24.99999999999999289, 12.69999999999999929, 25.00000000000000000 ) ) ;
#4595 = EDGE_CURVE ( 'NONE', #27114, #29145, #22949, .T. ) ;
#4596 = DIRECTION ( 'NONE',  ( -0.000000000000000000, -1.000000000000000000, -0.000000000000000000 ) ) ;
#4597 = EDGE_CURVE ( 'NONE', #8610, #35544, #13248, .T. ) ;
#4598 = DIRECTION ( 'NONE',  ( 0.000000000000000000, 0.000000000000000000, 1.000000000000000000 ) ) ;
#4599 = ORIENTED_EDGE ( 'NONE', *, *, #10479, .T. ) ;
#4600 = EDGE_CURVE ( 'NONE', #30422, #33735, #23673, .T. ) ;
#4601 = CARTESIAN_POINT ( 'NONE',  ( 190.5000000000000284, 11.75270000000009851, 88.89999999999999147 ) ) ;
#4602 = CARTESIAN_POINT ( 'NONE',  ( 215.9000000000000057, 0.000000000000000000, 88.89999999999999147 ) ) ;
#4603 = EDGE_CURVE ( 'NONE', #37138, #7113, #4429, .T. ) ;
#4604 = CARTESIAN_POINT ( 'NONE',  ( -182.6212323276239147, 6.228903583096632168, 152.2999999999999829 ) ) ;
#4605 = EDGE_CURVE ( 'NONE', #9190, #16, #37068, .T. ) ;
#4606 = CARTESIAN_POINT ( 'NONE',  ( -187.2672791925378704, 5.287431102483783008, 152.3999999999999773 ) ) ;
#4607 = CIRCLE ( 'NONE', #32148, 2.552699999999990865 ) ;
#4608 = CARTESIAN_POINT ( 'NONE',  ( -190.5000000000000000, 11.75270000000009851, 63.50000000000000000 ) ) ;
#4609 = CARTESIAN_POINT ( 'NONE',  ( -197.5973966070762344, 5.474094564543984909, 152.3999999999999773 ) ) ;
#4610 = DIRECTION ( 'NONE',  ( -0.000000000000000000, 1.000000000000000000, -0.000000000000000000 ) ) ;
#4611 = DIRECTION ( 'NONE',  ( 0.000000000000000000, 1.000000000000000000, 0.000000000000000000 ) ) ;
#4612 = CARTESIAN_POINT ( 'NONE',  ( -211.1046907889147235, 5.956616528687862733, 152.2999999999999829 ) ) ;
#4613 = CARTESIAN_POINT ( 'NONE',  ( -183.0316575380751658, 6.034828031801448667, 152.3999999999999773 ) ) ;
#4614 = DIRECTION ( 'NONE',  ( -0.000000000000000000, 1.000000000000000000, -0.000000000000000000 ) ) ;
#4615 = AXIS2_PLACEMENT_3D ( 'NONE', #9948, #45900, #32587 ) ;
#4616 = DIRECTION ( 'NONE',  ( 0.000000000000000000, 0.000000000000000000, 1.000000000000000000 ) ) ;
#4617 = CONICAL_SURFACE ( 'NONE', #32157, 3.499999999999947597, 0.7853981633974482790 ) ;
#4618 = CARTESIAN_POINT ( 'NONE',  ( 38.09999999999999432, 11.75269999999994575, 88.89999999999999147 ) ) ;
#4619 = ORIENTED_EDGE ( 'NONE', *, *, #38768, .T. ) ;
#4620 = FACE_OUTER_BOUND ( 'NONE', #20625, .T. ) ;
#4621 = CARTESIAN_POINT ( 'NONE',  ( -172.1977079213725688, 6.106570418916340337, 152.3999999999999773 ) ) ;
#4622 = LINE ( 'NONE', #42000, #45894 ) ;
#4623 = ORIENTED_EDGE ( 'NONE', *, *, #47735, .T. ) ;
#4624 = CARTESIAN_POINT ( 'NONE',  ( 24.99999999999999289, -3.469446951953614189E-15, 28.26389999999999958 ) ) ;
#4625 = AXIS2_PLACEMENT_3D ( 'NONE', #24243, #41895, #38177 ) ;
#4626 = DIRECTION ( 'NONE',  ( -0.000000000000000000, 1.000000000000000000, -0.000000000000000000 ) ) ;
#4627 = ORIENTED_EDGE ( 'NONE', *, *, #3306, .T. ) ;
#4628 = ORIENTED_EDGE ( 'NONE', *, *, #12739, .F. ) ;
#4629 = EDGE_LOOP ( 'NONE', ( #47961, #14133, #6627, #12795 ) ) ;
#4630 = ORIENTED_EDGE ( 'NONE', *, *, #5062, .F. ) ;
#4631 = ORIENTED_EDGE ( 'NONE', *, *, #34903, .F. ) ;
#4632 = ORIENTED_EDGE ( 'NONE', *, *, #41170, .F. ) ;
#4633 = ORIENTED_EDGE ( 'NONE', *, *, #28536, .T. ) ;
#4634 = LINE ( 'NONE', #42254, #44011 ) ;
#4635 = AXIS2_PLACEMENT_3D ( 'NONE', #35965, #10116, #35730 ) ;
#4636 = CARTESIAN_POINT ( 'NONE',  ( -178.6338760352404051, 6.942948717948728365, 152.3999999999999773 ) ) ;
#4637 = EDGE_LOOP ( 'NONE', ( #7889, #1677, #40608, #6005 ) ) ;
#4638 = EDGE_LOOP ( 'NONE', ( #47828, #29310, #16078, #36567 ) ) ;
#4639 = VECTOR ( 'NONE', #42787, 1000.000000000000000 ) ;
#4640 = FACE_OUTER_BOUND ( 'NONE', #2549, .T. ) ;
#4641 = ORIENTED_EDGE ( 'NONE', *, *, #26086, .T. ) ;
#4642 = CIRCLE ( 'NONE', #25171, 5.749999999999976907 ) ;
#4643 = EDGE_LOOP ( 'NONE', ( #4137, #3888, #22018, #47405 ) ) ;
#4644 = EDGE_LOOP ( 'NONE', ( #45962, #18953 ) ) ;
#4645 = CARTESIAN_POINT ( 'NONE',  ( -114.2999999999999972, 11.75269999999994575, 142.2527000000000044 ) ) ;
#4646 = ORIENTED_EDGE ( 'NONE', *, *, #19936, .T. ) ;
#4647 = AXIS2_PLACEMENT_3D ( 'NONE', #5737, #35748, #17008 ) ;
#4648 = ORIENTED_EDGE ( 'NONE', *, *, #34856, .F. ) ;
#4649 = CONICAL_SURFACE ( 'NONE', #9381, 3.500000000000058620, 0.7853981633974391752 ) ;
#4650 = CARTESIAN_POINT ( 'NONE',  ( -165.0999999999999943, 0.000000000000000000, -9.199999999999930012 ) ) ;
#4651 = CARTESIAN_POINT ( 'NONE',  ( -182.1787478301121723, 5.477604166666677266, 152.2999999999999829 ) ) ;
#4652 = CARTESIAN_POINT ( 'NONE',  ( -215.9000000000000057, 11.75270000000009851, -63.50000000000000000 ) ) ;
#4653 = EDGE_CURVE ( 'NONE', #22253, #23795, #16230, .T. ) ;
#4654 = VERTEX_POINT ( 'NONE', #18371 ) ;
#4655 = ORIENTED_EDGE ( 'NONE', *, *, #18620, .F. ) ;
#4656 = LINE ( 'NONE', #15976, #19141 ) ;
#4657 = CARTESIAN_POINT ( 'NONE',  ( -175.9291255578405355, 7.702453637717320944, 152.2999999999999829 ) ) ;
#4658 = CYLINDRICAL_SURFACE ( 'NONE', #39829, 2.552699999999990865 ) ;
#4659 = CARTESIAN_POINT ( 'NONE',  ( -173.1126499316566765, 6.443261795293947714, 152.3000000000000114 ) ) ;
#4660 = FACE_OUTER_BOUND ( 'NONE', #19291, .T. ) ;
#4661 = DIRECTION ( 'NONE',  ( 0.000000000000000000, 1.000000000000000000, -0.000000000000000000 ) ) ;
#4662 = ORIENTED_EDGE ( 'NONE', *, *, #13547, .F. ) ;
#4663 = ORIENTED_EDGE ( 'NONE', *, *, #38242, .T. ) ;
#4664 = CARTESIAN_POINT ( 'NONE',  ( -183.1603183429326975, 4.895673076923086953, 152.2999999999999829 ) ) ;
#4665 = CARTESIAN_POINT ( 'NONE',  ( 38.09999999999999432, 11.75269999999994575, 142.2527000000000044 ) ) ;
#4666 = CARTESIAN_POINT ( 'NONE',  ( -200.1910568129920591, 7.203436405090760886, 152.3999999999999773 ) ) ;
#4667 = DIRECTION ( 'NONE',  ( 0.000000000000000000, 1.000000000000000000, -0.000000000000000000 ) ) ;
#4668 = ORIENTED_EDGE ( 'NONE', *, *, #31027, .F. ) ;
#4669 = CONICAL_SURFACE ( 'NONE', #45503, 3.500000000000058620, 0.7853981633974391752 ) ;
#4670 = CARTESIAN_POINT ( 'NONE',  ( -178.0007928324712907, 7.974171057726881173, 152.3999999999999488 ) ) ;
#4671 = CARTESIAN_POINT ( 'NONE',  ( 24.99999999999999289, 8.508999999999998565, -32.14374999999999716 ) ) ;
#4672 = AXIS2_PLACEMENT_3D ( 'NONE', #18642, #33221, #30243 ) ;
#4673 = CARTESIAN_POINT ( 'NONE',  ( 203.1999999999999886, 12.69999999999999929, 126.9999999999999716 ) ) ;
#4674 = CARTESIAN_POINT ( 'NONE',  ( -165.0999999999999943, 0.9473000000000848519, 66.05269999999998731 ) ) ;
#4675 = CARTESIAN_POINT ( 'NONE',  ( 12.70000000000001705, 0.000000000000000000, 12.69999999999998863 ) ) ;
#4676 = DIRECTION ( 'NONE',  ( 0.000000000000000000, 1.000000000000000000, -0.000000000000000000 ) ) ;
#4677 = CARTESIAN_POINT ( 'NONE',  ( -165.0999999999999943, 12.69999999999999929, -114.3000000000000114 ) ) ;
#4678 = AXIS2_PLACEMENT_3D ( 'NONE', #47680, #13042, #2639 ) ;
#4679 = ORIENTED_EDGE ( 'NONE', *, *, #10727, .F. ) ;
#4680 = AXIS2_PLACEMENT_3D ( 'NONE', #32236, #46968, #24867 ) ;
#4681 = AXIS2_PLACEMENT_3D ( 'NONE', #40773, #11043, #26862 ) ;
#4682 = DIRECTION ( 'NONE',  ( 0.000000000000000000, 1.000000000000000000, -0.000000000000000000 ) ) ;
#4683 = CIRCLE ( 'NONE', #40015, 2.552699999999990865 ) ;
#4684 = CARTESIAN_POINT ( 'NONE',  ( -165.0999999999999943, 11.75270000000009851, -15.25269999999997950 ) ) ;
#4685 = VECTOR ( 'NONE', #2554, 1000.000000000000000 ) ;
#4686 = EDGE_LOOP ( 'NONE', ( #15113, #8489, #46834, #3355 ) ) ;
#4687 = ORIENTED_EDGE ( 'NONE', *, *, #42611, .F. ) ;
#4688 = EDGE_LOOP ( 'NONE', ( #38476, #5425, #20686, #39611 ) ) ;
#4689 = VERTEX_POINT ( 'NONE', #48134 ) ;
#4690 = ORIENTED_EDGE ( 'NONE', *, *, #33948, .T. ) ;
#4691 = DIRECTION ( 'NONE',  ( -0.000000000000000000, -1.000000000000000000, -0.000000000000000000 ) ) ;
#4692 = ORIENTED_EDGE ( 'NONE', *, *, #28117, .F. ) ;
#4693 = EDGE_LOOP ( 'NONE', ( #21301, #9813, #47827, #8163 ) ) ;
#4694 = ORIENTED_EDGE ( 'NONE', *, *, #15417, .T. ) ;
#4695 = CARTESIAN_POINT ( 'NONE',  ( 63.50000000000002842, 0.000000000000000000, 114.2999999999999829 ) ) ;
#4696 = CIRCLE ( 'NONE', #3123, 3.499999999999892086 ) ;
#4697 = DIRECTION ( 'NONE',  ( -0.000000000000000000, 1.000000000000000000, -0.000000000000000000 ) ) ;
#4698 = VERTEX_POINT ( 'NONE', #40729 ) ;
#4699 = CARTESIAN_POINT ( 'NONE',  ( -172.9314701601087734, 6.073811836125394770, 152.3999999999999204 ) ) ;
#4700 = DIRECTION ( 'NONE',  ( 0.000000000000000000, 0.000000000000000000, -1.000000000000000000 ) ) ;
#4701 = CONICAL_SURFACE ( 'NONE', #32914, 3.499999999999947597, 0.7853981633974382870 ) ;
#4702 = LINE ( 'NONE', #19214, #1752 ) ;
#4703 = VERTEX_POINT ( 'NONE', #25099 ) ;
#4704 = EDGE_LOOP ( 'NONE', ( #19765, #1909, #4623, #1008 ) ) ;
#4705 = CARTESIAN_POINT ( 'NONE',  ( -139.6999999999999886, 12.69999999999999929, -60.00000000000010658 ) ) ;
#4706 = CARTESIAN_POINT ( 'NONE',  ( -176.8390042403685811, 4.475000000000010303, 152.2999999999999829 ) ) ;
#4707 = DIRECTION ( 'NONE',  ( -0.000000000000000000, 1.000000000000000000, -0.000000000000000000 ) ) ;
#4708 = ORIENTED_EDGE ( 'NONE', *, *, #42137, .T. ) ;
#4709 = CARTESIAN_POINT ( 'NONE',  ( -38.09999999999999432, 11.75269999999994575, -38.09999999999999432 ) ) ;
#4710 = CARTESIAN_POINT ( 'NONE',  ( -139.6999999999999886, 0.9472999999999183185, 88.89999999999999147 ) ) ;
#4711 = CARTESIAN_POINT ( 'NONE',  ( -215.9000000000000057, 12.69999999999999929, -139.6999999999999886 ) ) ;
#4712 = CARTESIAN_POINT ( 'NONE',  ( -63.50000000000000000, 3.500000000000018208, -114.3000000000000114 ) ) ;
#4713 = DIRECTION ( 'NONE',  ( 0.000000000000000000, 0.000000000000000000, 1.000000000000000000 ) ) ;
#4714 = CARTESIAN_POINT ( 'NONE',  ( -197.8556604918569519, 5.474094564543988461, 152.3999999999999773 ) ) ;
#4715 = CARTESIAN_POINT ( 'NONE',  ( 190.5000000000000284, 12.69999999999999929, -40.65269999999998873 ) ) ;
#4716 = VECTOR ( 'NONE', #34742, 1000.000000000000000 ) ;
#4717 = CARTESIAN_POINT ( 'NONE',  ( -172.8499773840409546, 7.491913279453192409, 152.3000000000000114 ) ) ;
#4718 = CIRCLE ( 'NONE', #27593, 3.499999999999892086 ) ;
#4719 = AXIS2_PLACEMENT_3D ( 'NONE', #40160, #9262, #20798 ) ;
#4720 = CYLINDRICAL_SURFACE ( 'NONE', #9723, 2.552699999999990865 ) ;
#4721 = CARTESIAN_POINT ( 'NONE',  ( -173.6115063210856135, 5.182392824542172427, 152.2999999999999829 ) ) ;
#4722 = CARTESIAN_POINT ( 'NONE',  ( -63.50000000000000000, 0.000000000000000000, 110.8000000000000398 ) ) ;
#4723 = DIRECTION ( 'NONE',  ( -0.000000000000000000, 1.000000000000000000, -0.000000000000000000 ) ) ;
#4724 = DIRECTION ( 'NONE',  ( 0.000000000000000000, 0.000000000000000000, -1.000000000000000000 ) ) ;
#4725 = ORIENTED_EDGE ( 'NONE', *, *, #45095, .T. ) ;
#4726 = CARTESIAN_POINT ( 'NONE',  ( -171.5454148415099951, 7.042594245255719976, 152.2999999999999545 ) ) ;
#4727 = CARTESIAN_POINT ( 'NONE',  ( -38.09999999999999432, 0.9472999999999617282, 40.65270000000000294 ) ) ;
#4728 = CARTESIAN_POINT ( 'NONE',  ( 215.9000000000000057, 12.69999999999999929, -12.69999999999998863 ) ) ;
#4729 = ADVANCED_FACE ( 'NONE', ( #10269 ), #36585, .F. ) ;
#4730 = CARTESIAN_POINT ( 'NONE',  ( -88.90000000000000568, 11.75269999999994575, 114.2999999999999829 ) ) ;
#4731 = CARTESIAN_POINT ( 'NONE',  ( 165.1000000000000512, 11.75270000000009851, 116.8526999999999703 ) ) ;
#4732 = LINE ( 'NONE', #8453, #28327 ) ;
#4733 = VECTOR ( 'NONE', #26878, 1000.000000000000000 ) ;
#4735 = ORIENTED_EDGE ( 'NONE', *, *, #30813, .F. ) ;
#4734 = ORIENTED_EDGE ( 'NONE', *, *, #46238, .T. ) ;
#4736 = EDGE_CURVE ( 'NONE', #28358, #22046, #14209, .T. ) ;
#4737 = EDGE_CURVE ( 'NONE', #29038, #20280, #21774, .T. ) ;
#4739 = ORIENTED_EDGE ( 'NONE', *, *, #36658, .F. ) ;
#4738 = EDGE_LOOP ( 'NONE', ( #6429, #17078, #26297, #43070 ) ) ;
#4740 = DIRECTION ( 'NONE',  ( 1.000000000000000000, 0.000000000000000000, 0.000000000000000000 ) ) ;
#4742 = EDGE_CURVE ( 'NONE', #2910, #40338, #38239, .T. ) ;
#4741 = FACE_OUTER_BOUND ( 'NONE', #46150, .T. ) ;
#4743 = CARTESIAN_POINT ( 'NONE',  ( -190.5000000000000000, 0.000000000000000000, -59.99999999999994316 ) ) ;
#4744 = ORIENTED_EDGE ( 'NONE', *, *, #40898, .F. ) ;
#4745 = EDGE_LOOP ( 'NONE', ( #9073, #22637, #46191, #39451 ) ) ;
#4746 = CIRCLE ( 'NONE', #32304, 3.500000000000058620 ) ;
#4747 = ORIENTED_EDGE ( 'NONE', *, *, #25026, .T. ) ;
#4748 = CARTESIAN_POINT ( 'NONE',  ( -225.5999999999999943, 12.69999999999999929, 149.3999999999999773 ) ) ;
#4749 = EDGE_LOOP ( 'NONE', ( #30859, #11009 ) ) ;
#4750 = CIRCLE ( 'NONE', #809, 3.500000000000058620 ) ;
#4751 = EDGE_CURVE ( 'NONE', #13785, #42535, #17825, .T. ) ;
#4752 = EDGE_LOOP ( 'NONE', ( #33801, #42574, #45202, #40263 ) ) ;
#4753 = CARTESIAN_POINT ( 'NONE',  ( -38.09999999999999432, 12.69999999999999929, -38.09999999999999432 ) ) ;
#4754 = FACE_OUTER_BOUND ( 'NONE', #15838, .T. ) ;
#4755 = ORIENTED_EDGE ( 'NONE', *, *, #35889, .F. ) ;
#4756 = CARTESIAN_POINT ( 'NONE',  ( -216.9781709102373384, 8.225006669326820230, 152.3999999999999773 ) ) ;
#4757 = ORIENTED_EDGE ( 'NONE', *, *, #31072, .F. ) ;
#4758 = CARTESIAN_POINT ( 'NONE',  ( -172.7699636749535159, 4.446868019954890450, 152.4000000000000057 ) ) ;
#4759 = EDGE_CURVE ( 'NONE', #9928, #34526, #858, .T. ) ;
#4760 = ORIENTED_EDGE ( 'NONE', *, *, #12471, .T. ) ;
#4761 = CARTESIAN_POINT ( 'NONE',  ( -200.4784937447523134, 5.332909131777996414, 152.2999999999999829 ) ) ;
#4762 = EDGE_CURVE ( 'NONE', #15785, #10724, #4066, .T. ) ;
#4763 = CARTESIAN_POINT ( 'NONE',  ( -187.0374673158035250, 5.473773806922351604, 152.3999999999999773 ) ) ;
#4764 = CARTESIAN_POINT ( 'NONE',  ( -38.09999999999999432, 12.69999999999999929, -114.3000000000000114 ) ) ;
#4765 = AXIS2_PLACEMENT_3D ( 'NONE', #23122, #8344, #30998 ) ;
#4766 = CYLINDRICAL_SURFACE ( 'NONE', #13877, 2.552699999999990865 ) ;
#4767 = CARTESIAN_POINT ( 'NONE',  ( -190.5000000000000000, 12.69999999999999929, -12.69999999999998863 ) ) ;
#4768 = DIRECTION ( 'NONE',  ( 0.000000000000000000, 0.000000000000000000, 1.000000000000000000 ) ) ;
#4769 = ORIENTED_EDGE ( 'NONE', *, *, #8297, .T. ) ;
#4770 = PRESENTATION_STYLE_ASSIGNMENT (( #827 ) ) ;
#4771 = CYLINDRICAL_SURFACE ( 'NONE', #23156, 0.3625143620726856142 ) ;
#4772 = ORIENTED_EDGE ( 'NONE', *, *, #45938, .F. ) ;
#4773 = DIRECTION ( 'NONE',  ( 0.000000000000000000, 0.000000000000000000, -1.000000000000000000 ) ) ;
#4774 = FACE_BOUND ( 'NONE', #11084, .T. ) ;
#4775 = DIRECTION ( 'NONE',  ( -0.000000000000000000, 1.000000000000000000, -0.000000000000000000 ) ) ;
#4776 = DIRECTION ( 'NONE',  ( -0.000000000000000000, 1.000000000000000000, -0.000000000000000000 ) ) ;
#4777 = ORIENTED_EDGE ( 'NONE', *, *, #34670, .F. ) ;
#4778 = CARTESIAN_POINT ( 'NONE',  ( -215.9000000000000057, 12.69999999999999929, 139.6999999999999886 ) ) ;
#4779 = CARTESIAN_POINT ( 'NONE',  ( -165.0999999999999943, 11.75269999999993153, -142.2526999999999759 ) ) ;
#4780 = ORIENTED_EDGE ( 'NONE', *, *, #41805, .F. ) ;
#4781 = CARTESIAN_POINT ( 'NONE',  ( -182.5331987449960423, 4.701870549576721459, 152.3000000000000398 ) ) ;
#4782 = DIRECTION ( 'NONE',  ( 0.000000000000000000, 0.000000000000000000, -1.000000000000000000 ) ) ;
#4783 = DIRECTION ( 'NONE',  ( 0.000000000000000000, 0.000000000000000000, -1.000000000000000000 ) ) ;
#4784 = EDGE_CURVE ( 'NONE', #46211, #2860, #9221, .T. ) ;
#4785 = DIRECTION ( 'NONE',  ( -0.000000000000000000, -1.000000000000000000, -0.000000000000000000 ) ) ;
#4786 = FACE_BOUND ( 'NONE', #47603, .T. ) ;
#4787 = ORIENTED_EDGE ( 'NONE', *, *, #36435, .F. ) ;
#4788 = VERTEX_POINT ( 'NONE', #3838 ) ;
#4789 = EDGE_CURVE ( 'NONE', #14745, #31250, #37996, .T. ) ;
#4790 = VECTOR ( 'NONE', #41044, 1000.000000000000114 ) ;
#4791 = ADVANCED_FACE ( 'NONE', ( #5318 ), #31681, .F. ) ;
#4792 = LINE ( 'NONE', #37759, #28948 ) ;
#4793 = VECTOR ( 'NONE', #38275, 1000.000000000000000 ) ;
#4794 = CARTESIAN_POINT ( 'NONE',  ( 190.5000000000000284, 12.69999999999999929, -34.60000000000010090 ) ) ;
#4795 = EDGE_LOOP ( 'NONE', ( #33532, #5530 ) ) ;
#4796 = ORIENTED_EDGE ( 'NONE', *, *, #33601, .F. ) ;
#4797 = EDGE_CURVE ( 'NONE', #47763, #46751, #25779, .T. ) ;
#4798 = EDGE_CURVE ( 'NONE', #22046, #4590, #17859, .T. ) ;
#4799 = CIRCLE ( 'NONE', #34740, 3.499999999999892086 ) ;
#4800 = CARTESIAN_POINT ( 'NONE',  ( -183.5922089405736415, 7.571009310075208276, 152.2999999999999829 ) ) ;
#4801 = ADVANCED_FACE ( 'NONE', ( #12937 ), #45328, .F. ) ;
#4802 = AXIS2_PLACEMENT_3D ( 'NONE', #12859, #27917, #32066 ) ;
#4803 = AXIS2_PLACEMENT_3D ( 'NONE', #2336, #12748, #20842 ) ;
#4804 = CIRCLE ( 'NONE', #33944, 3.499999999999947597 ) ;
#4805 = ADVANCED_FACE ( 'NONE', ( #35590 ), #25780, .F. ) ;
#4806 = EDGE_CURVE ( 'NONE', #7652, #29440, #21049, .T. ) ;
#4807 = CARTESIAN_POINT ( 'NONE',  ( -172.0215491490516229, 6.411346485216683710, 152.3000000000000114 ) ) ;
#4808 = ORIENTED_EDGE ( 'NONE', *, *, #24500, .T. ) ;
#4809 = ADVANCED_FACE ( 'NONE', ( #6779 ), #16272, .F. ) ;
#4810 = EDGE_CURVE ( 'NONE', #42535, #13785, #15523, .T. ) ;
#4811 = EDGE_CURVE ( 'NONE', #10731, #26191, #537, .T. ) ;
#4812 = EDGE_CURVE ( 'NONE', #39914, #23689, #2553, .T. ) ;
#4813 = ORIENTED_EDGE ( 'NONE', *, *, #18407, .F. ) ;
#4814 = EDGE_CURVE ( 'NONE', #29327, #40404, #10018, .T. ) ;
#4815 = ORIENTED_EDGE ( 'NONE', *, *, #22065, .T. ) ;
#4816 = ORIENTED_EDGE ( 'NONE', *, *, #12404, .T. ) ;
#4817 = DIRECTION ( 'NONE',  ( 0.000000000000000000, 0.000000000000000000, 1.000000000000000000 ) ) ;
#4818 = DIRECTION ( 'NONE',  ( 0.000000000000000000, 0.000000000000000000, -1.000000000000000000 ) ) ;
#4819 = AXIS2_PLACEMENT_3D ( 'NONE', #28246, #17831, #32874 ) ;
#4820 = ORIENTED_EDGE ( 'NONE', *, *, #24415, .T. ) ;
#4821 = CARTESIAN_POINT ( 'NONE',  ( -203.7688617884997768, 6.480331451685479749, 152.3999999999999773 ) ) ;
#4822 = AXIS2_PLACEMENT_3D ( 'NONE', #35673, #2171, #17178 ) ;
#4823 = ORIENTED_EDGE ( 'NONE', *, *, #34049, .T. ) ;
#4824 = DIRECTION ( 'NONE',  ( 0.000000000000000000, 0.000000000000000000, -1.000000000000000000 ) ) ;
#4825 = CARTESIAN_POINT ( 'NONE',  ( -63.50000000000000000, 12.69999999999999929, 12.69999999999998863 ) ) ;
#4826 = ORIENTED_EDGE ( 'NONE', *, *, #19768, .T. ) ;
#4827 = ORIENTED_EDGE ( 'NONE', *, *, #41831, .F. ) ;
#4828 = LINE ( 'NONE', #23337, #19087 ) ;
#4829 = FACE_OUTER_BOUND ( 'NONE', #41954, .T. ) ;
#4830 = ORIENTED_EDGE ( 'NONE', *, *, #36681, .F. ) ;
#4831 = CARTESIAN_POINT ( 'NONE',  ( -190.5000000000000000, 11.75270000000009851, -88.90000000000000568 ) ) ;
#4832 = CARTESIAN_POINT ( 'NONE',  ( -114.2999999999999972, 0.000000000000000000, 92.39999999999993463 ) ) ;
#4833 = CIRCLE ( 'NONE', #2415, 2.552700000000005076 ) ;
#4834 = ORIENTED_EDGE ( 'NONE', *, *, #46577, .F. ) ;
#4835 = CARTESIAN_POINT ( 'NONE',  ( -225.5999999999999943, 12.69999999999999929, 149.3999999999999773 ) ) ;
#4836 = EDGE_CURVE ( 'NONE', #35486, #36584, #31255, .T. ) ;
#4837 = AXIS2_PLACEMENT_3D ( 'NONE', #28105, #9354, #40772 ) ;
#4838 = AXIS2_PLACEMENT_3D ( 'NONE', #44, #42129, #8455 ) ;
#4839 = FACE_OUTER_BOUND ( 'NONE', #21956, .T. ) ;
#4840 = CARTESIAN_POINT ( 'NONE',  ( 225.6000000000000227, 0.000000000000000000, 149.3999999999999773 ) ) ;
#4841 = CARTESIAN_POINT ( 'NONE',  ( -202.3363279439656139, 5.935023478863224788, 152.2999999999999829 ) ) ;
#4842 = AXIS2_PLACEMENT_3D ( 'NONE', #32415, #13686, #17596 ) ;
#4843 = AXIS2_PLACEMENT_3D ( 'NONE', #26042, #14639, #36534 ) ;
#4844 = CARTESIAN_POINT ( 'NONE',  ( -187.3310944454863431, 5.491147816879407451, 152.3999999999999773 ) ) ;
#4845 = ORIENTED_EDGE ( 'NONE', *, *, #24537, .T. ) ;
#4846 = CARTESIAN_POINT ( 'NONE',  ( -139.6999999999999886, 11.75270000000009851, 137.1473000000000013 ) ) ;
#4847 = PLANE ( 'NONE',  #36930 ) ;
#4848 = EDGE_CURVE ( 'NONE', #7086, #44847, #538, .T. ) ;
#4849 = EDGE_CURVE ( 'NONE', #16788, #33127, #30162, .T. ) ;
#4850 = CARTESIAN_POINT ( 'NONE',  ( -171.8597617471797037, 5.430165257350592078, 152.4000000000000057 ) ) ;
#4851 = DIRECTION ( 'NONE',  ( 0.000000000000000000, 1.000000000000000000, 0.000000000000000000 ) ) ;
#4852 = LINE ( 'NONE', #20103, #26709 ) ;
#4853 = ORIENTED_EDGE ( 'NONE', *, *, #16511, .F. ) ;
#4854 = DIRECTION ( 'NONE',  ( 0.000000000000000000, 1.000000000000000000, 0.000000000000000000 ) ) ;
#4855 = ORIENTED_EDGE ( 'NONE', *, *, #47427, .F. ) ;
#4856 = EDGE_CURVE ( 'NONE', #993, #14532, #18307, .T. ) ;
#4857 = FACE_OUTER_BOUND ( 'NONE', #46254, .T. ) ;
#4858 = ORIENTED_EDGE ( 'NONE', *, *, #39240, .T. ) ;
#4859 = EDGE_LOOP ( 'NONE', ( #14691, #42411 ) ) ;
#4860 = EDGE_LOOP ( 'NONE', ( #13008, #29906, #27686, #14351 ) ) ;
#4861 = ADVANCED_FACE ( 'NONE', ( #41408 ), #15360, .F. ) ;
#4862 = CARTESIAN_POINT ( 'NONE',  ( 63.50000000000002842, 11.75269999999994575, -12.69999999999998863 ) ) ;
#4863 = LINE ( 'NONE', #1146, #27977 ) ;
#4864 = DIRECTION ( 'NONE',  ( -0.000000000000000000, -1.000000000000000000, 0.000000000000000000 ) ) ;
#4865 = ORIENTED_EDGE ( 'NONE', *, *, #43973, .T. ) ;
#4866 = EDGE_CURVE ( 'NONE', #25562, #21470, #12159, .T. ) ;
#4867 = CONICAL_SURFACE ( 'NONE', #37818, 2.552700000000005076, 0.7853981633974482790 ) ;
#4868 = ADVANCED_FACE ( 'NONE', ( #46083 ), #46326, .F. ) ;
#4869 = CIRCLE ( 'NONE', #32407, 3.500000000000058620 ) ;
#4870 = AXIS2_PLACEMENT_3D ( 'NONE', #32983, #35693, #28582 ) ;
#4871 = EDGE_CURVE ( 'NONE', #32637, #29491, #9258, .T. ) ;
#4872 = LINE ( 'NONE', #1161, #32698 ) ;
#4873 = EDGE_CURVE ( 'NONE', #27462, #10150, #20513, .T. ) ;
#4874 = VERTEX_POINT ( 'NONE', #1551 ) ;
#4875 = EDGE_CURVE ( 'NONE', #19480, #41369, #42873, .T. ) ;
#4876 = EDGE_CURVE ( 'NONE', #29372, #7113, #43844, .T. ) ;
#4877 = CONICAL_SURFACE ( 'NONE', #47298, 2.552700000000005076, 0.7853981633974482790 ) ;
#4878 = AXIS2_PLACEMENT_3D ( 'NONE', #7217, #47774, #36478 ) ;
#4879 = EDGE_LOOP ( 'NONE', ( #12771, #29977, #2775, #5146, #14968 ) ) ;
#4880 = LINE ( 'NONE', #4129, #11071 ) ;
#4881 = AXIS2_PLACEMENT_3D ( 'NONE', #46823, #6002, #28442 ) ;
#4882 = ORIENTED_EDGE ( 'NONE', *, *, #21140, .T. ) ;
#4883 = CARTESIAN_POINT ( 'NONE',  ( -177.5540080646264300, 7.446782137948830815, 152.2999999999999545 ) ) ;
#4884 = EDGE_LOOP ( 'NONE', ( #46771, #19789, #28063, #9795 ) ) ;
#4885 = ORIENTED_EDGE ( 'NONE', *, *, #14751, .T. ) ;
#4886 = ORIENTED_EDGE ( 'NONE', *, *, #30973, .T. ) ;
#4887 = FACE_OUTER_BOUND ( 'NONE', #11285, .T. ) ;
#4888 = VERTEX_POINT ( 'NONE', #13377 ) ;
#4889 = CARTESIAN_POINT ( 'NONE',  ( 38.09999999999999432, 12.69999999999999929, 16.20000000000004903 ) ) ;
#4890 = CARTESIAN_POINT ( 'NONE',  ( -114.2999999999999972, 11.75269999999994575, -114.3000000000000114 ) ) ;
#4891 = ORIENTED_EDGE ( 'NONE', *, *, #21413, .F. ) ;
#4892 = VERTEX_POINT ( 'NONE', #35993 ) ;
#4893 = LINE ( 'NONE', #31020, #47470 ) ;
#4894 = ADVANCED_FACE ( 'NONE', ( #40349 ), #35176, .F. ) ;
#4895 = CARTESIAN_POINT ( 'NONE',  ( -182.2016500296671211, 5.692344365144900387, 152.2999999999999545 ) ) ;
#4896 = CARTESIAN_POINT ( 'NONE',  ( -200.4784937447523134, 6.057937855923350767, 152.3999999999999773 ) ) ;
#4897 = DIRECTION ( 'NONE',  ( -0.000000000000000000, -1.000000000000000000, -0.000000000000000000 ) ) ;
#4898 = DIRECTION ( 'NONE',  ( -0.000000000000000000, 1.000000000000000000, -0.000000000000000000 ) ) ;
#4899 = CARTESIAN_POINT ( 'NONE',  ( -173.6440082783871333, 5.669504517928168674, 152.2999999999999829 ) ) ;
#4900 = LINE ( 'NONE', #26674, #10736 ) ;
#4901 = EDGE_CURVE ( 'NONE', #28986, #11962, #20236, .T. ) ;
#4902 = CARTESIAN_POINT ( 'NONE',  ( -173.2036129211899436, 5.485270299026376861, 152.2999999999999829 ) ) ;
#4903 = ORIENTED_EDGE ( 'NONE', *, *, #46012, .T. ) ;
#4904 = AXIS2_PLACEMENT_3D ( 'NONE', #17367, #40202, #7079 ) ;
#4905 = CARTESIAN_POINT ( 'NONE',  ( 38.09999999999999432, 0.000000000000000000, -88.90000000000000568 ) ) ;
#4906 = EDGE_CURVE ( 'NONE', #5858, #29337, #36139, .T. ) ;
#4907 = CARTESIAN_POINT ( 'NONE',  ( 38.09999999999999432, 0.9472999999999426324, 12.69999999999998863 ) ) ;
#4908 = FACE_OUTER_BOUND ( 'NONE', #16405, .T. ) ;
#4909 = ORIENTED_EDGE ( 'NONE', *, *, #35174, .T. ) ;
#4910 = LINE ( 'NONE', #19919, #15815 ) ;
#4911 = AXIS2_PLACEMENT_3D ( 'NONE', #22998, #37922, #41885 ) ;
#4912 = CONICAL_SURFACE ( 'NONE', #46556, 3.499999999999892086, 0.7853981633974391752 ) ;
#4913 = CARTESIAN_POINT ( 'NONE',  ( -179.0155917626946689, 7.315700219962047335, 152.3999999999998920 ) ) ;
#4914 = LINE ( 'NONE', #38345, #8594 ) ;
#4915 = DIRECTION ( 'NONE',  ( 5.151221977308969988E-16, 0.7071067811865474617, 0.7071067811865474617 ) ) ;
#4916 = LINE ( 'NONE', #23915, #35888 ) ;
#4917 = CARTESIAN_POINT ( 'NONE',  ( -63.50000000000000000, 11.75269999999994575, -86.34730000000000416 ) ) ;
#4918 = CIRCLE ( 'NONE', #41036, 2.552700000000018843 ) ;
#4919 = CARTESIAN_POINT ( 'NONE',  ( 165.1000000000000512, 0.000000000000000000, -41.60000000000005116 ) ) ;
#4920 = CARTESIAN_POINT ( 'NONE',  ( -190.5000000000000000, 11.75270000000009851, 86.34730000000000416 ) ) ;
#4921 = VECTOR ( 'NONE', #8108, 1000.000000000000000 ) ;
#4922 = DIRECTION ( 'NONE',  ( -0.000000000000000000, 1.000000000000000000, -0.000000000000000000 ) ) ;
#4924 = VERTEX_POINT ( 'NONE', #13598 ) ;
#4923 = VERTEX_POINT ( 'NONE', #24489 ) ;
#4925 = ORIENTED_EDGE ( 'NONE', *, *, #19375, .T. ) ;
#4926 = ADVANCED_FACE ( 'NONE', ( #2012 ), #6294, .F. ) ;
#4927 = CONICAL_SURFACE ( 'NONE', #33295, 2.552700000000005076, 0.7853981633974482790 ) ;
#4928 = EDGE_CURVE ( 'NONE', #13201, #43074, #21224, .T. ) ;
#4929 = ORIENTED_EDGE ( 'NONE', *, *, #11136, .T. ) ;
#4930 = ADVANCED_FACE ( 'NONE', ( #41341 ), #11116, .F. ) ;
#4931 = ORIENTED_EDGE ( 'NONE', *, *, #10199, .T. ) ;
#4932 = CARTESIAN_POINT ( 'NONE',  ( 165.1000000000000512, 12.69999999999999929, -91.45269999999999300 ) ) ;
#4933 = CARTESIAN_POINT ( 'NONE',  ( -172.1814213988961626, 4.470767475992120765, 152.3999999999999773 ) ) ;
#4934 = VERTEX_POINT ( 'NONE', #22697 ) ;
#4935 = ORIENTED_EDGE ( 'NONE', *, *, #12930, .F. ) ;
#4936 = DIRECTION ( 'NONE',  ( -0.000000000000000000, 1.000000000000000000, -0.000000000000000000 ) ) ;
#4937 = ORIENTED_EDGE ( 'NONE', *, *, #13529, .T. ) ;
#4938 = CARTESIAN_POINT ( 'NONE',  ( -197.4954946939100182, 8.223971550589476820, 152.2999999999999829 ) ) ;
#4939 = CIRCLE ( 'NONE', #11245, 2.552699999999990865 ) ;
#4940 = DIRECTION ( 'NONE',  ( -0.000000000000000000, -0.000000000000000000, 1.000000000000000000 ) ) ;
#4941 = VERTEX_POINT ( 'NONE', #37669 ) ;
#4942 = CARTESIAN_POINT ( 'NONE',  ( -173.1054513425246171, 5.888954882744362962, 152.3999999999998636 ) ) ;
#4943 = ORIENTED_EDGE ( 'NONE', *, *, #23129, .F. ) ;
#4944 = LINE ( 'NONE', #12106, #1962 ) ;
#4946 = CYLINDRICAL_SURFACE ( 'NONE', #14382, 2.552700000000005076 ) ;
#4945 = CIRCLE ( 'NONE', #15984, 2.552699999999990865 ) ;
#4947 = LINE ( 'NONE', #3971, #34861 ) ;
#4948 = ORIENTED_EDGE ( 'NONE', *, *, #11784, .F. ) ;
#4949 = ORIENTED_EDGE ( 'NONE', *, *, #10785, .F. ) ;
#4950 = CYLINDRICAL_SURFACE ( 'NONE', #10662, 2.552699999999990865 ) ;
#4951 = AXIS2_PLACEMENT_3D ( 'NONE', #33188, #22572, #47902 ) ;
#4952 = DIRECTION ( 'NONE',  ( 8.659560562354932858E-17, -0.7071067811865474617, 0.7071067811865474617 ) ) ;
#4953 = FACE_OUTER_BOUND ( 'NONE', #11584, .T. ) ;
#4954 = ORIENTED_EDGE ( 'NONE', *, *, #31560, .T. ) ;
#4955 = CARTESIAN_POINT ( 'NONE',  ( 190.5000000000000284, 12.69999999999999929, -85.40000000000011937 ) ) ;
#4956 = DIRECTION ( 'NONE',  ( 0.000000000000000000, 0.000000000000000000, -1.000000000000000000 ) ) ;
#4957 = CARTESIAN_POINT ( 'NONE',  ( 12.70000000000001705, 0.000000000000000000, -16.20000000000004903 ) ) ;
#4958 = EDGE_LOOP ( 'NONE', ( #32164, #32382 ) ) ;
#4959 = DIRECTION ( 'NONE',  ( -0.000000000000000000, 1.000000000000000000, -0.000000000000000000 ) ) ;
#4960 = CARTESIAN_POINT ( 'NONE',  ( -201.0586828245774313, 6.892177665092527050, 152.2999999999999829 ) ) ;
#4961 =( NAMED_UNIT ( * ) SI_UNIT ( $, .STERADIAN. ) SOLID_ANGLE_UNIT ( ) );
#4962 = FACE_BOUND ( 'NONE', #14941, .T. ) ;
#4963 = CARTESIAN_POINT ( 'NONE',  ( -198.3693494731795397, 5.841176690972790908, 152.3999999999999773 ) ) ;
#4964 = CONICAL_SURFACE ( 'NONE', #11265, 2.552700000000018843, 0.7853981633974482790 ) ;
#4965 = CIRCLE ( 'NONE', #8918, 3.499999999999892086 ) ;
#4966 = CARTESIAN_POINT ( 'NONE',  ( 215.9000000000000057, 12.69999999999999929, 85.40000000000010516 ) ) ;
#4967 = ORIENTED_EDGE ( 'NONE', *, *, #46909, .F. ) ;
#4968 = CARTESIAN_POINT ( 'NONE',  ( -182.6723375737019239, 5.484615384615395328, 152.2999999999999829 ) ) ;
#4969 = DIRECTION ( 'NONE',  ( 0.000000000000000000, 0.000000000000000000, -1.000000000000000000 ) ) ;
#4970 = VECTOR ( 'NONE', #34054, 1000.000000000000000 ) ;
#4971 = VECTOR ( 'NONE', #9677, 1000.000000000000000 ) ;
#4972 = ORIENTED_EDGE ( 'NONE', *, *, #15119, .F. ) ;
#4973 = CARTESIAN_POINT ( 'NONE',  ( 215.9000000000000057, 12.69999999999999929, -114.3000000000000114 ) ) ;
#4974 = DIRECTION ( 'NONE',  ( -0.3149449907823219652, 0.9491099266055134098, 0.000000000000000000 ) ) ;
#4975 = VERTEX_POINT ( 'NONE', #3466 ) ;
#4976 = ORIENTED_EDGE ( 'NONE', *, *, #41173, .F. ) ;
#4977 = AXIS2_PLACEMENT_3D ( 'NONE', #34302, #30868, #41649 ) ;
#4978 = DIRECTION ( 'NONE',  ( 0.000000000000000000, 0.000000000000000000, -1.000000000000000000 ) ) ;
#4979 = CARTESIAN_POINT ( 'NONE',  ( -172.1977079213725688, 6.106570418916340337, 152.4000000000000341 ) ) ;
#4980 = DIRECTION ( 'NONE',  ( -1.000000000000000000, 0.000000000000000000, 0.000000000000000000 ) ) ;
#4981 = CARTESIAN_POINT ( 'NONE',  ( -216.9781709102373384, 8.225006669326820230, 152.2999999999999829 ) ) ;
#4982 = ORIENTED_EDGE ( 'NONE', *, *, #35842, .T. ) ;
#4983 = VECTOR ( 'NONE', #10716, 1000.000000000000000 ) ;
#4984 = LINE ( 'NONE', #9205, #20183 ) ;
#4985 = CARTESIAN_POINT ( 'NONE',  ( -63.50000000000000000, 11.75269999999994575, -15.25269999999999371 ) ) ;
#4986 = EDGE_LOOP ( 'NONE', ( #42217, #35791, #25527, #11671 ) ) ;
#4987 = ADVANCED_FACE ( 'NONE', ( #37433 ), #9421, .F. ) ;
#4989 = ORIENTED_EDGE ( 'NONE', *, *, #28034, .F. ) ;
#4988 = ORIENTED_EDGE ( 'NONE', *, *, #29620, .F. ) ;
#4990 = ORIENTED_EDGE ( 'NONE', *, *, #36431, .T. ) ;
#4991 = VERTEX_POINT ( 'NONE', #11621 ) ;
#4992 = CARTESIAN_POINT ( 'NONE',  ( 114.3000000000000398, 11.75269999999994575, 10.14729999999998356 ) ) ;
#4993 = DIRECTION ( 'NONE',  ( 0.000000000000000000, 0.000000000000000000, -1.000000000000000000 ) ) ;
#4994 = VERTEX_POINT ( 'NONE', #26702 ) ;
#4995 = AXIS2_PLACEMENT_3D ( 'NONE', #10829, #29558, #44489 ) ;
#4996 = ORIENTED_EDGE ( 'NONE', *, *, #24148, .T. ) ;
#4997 = ORIENTED_EDGE ( 'NONE', *, *, #11867, .T. ) ;
#4998 = CARTESIAN_POINT ( 'NONE',  ( -180.9784335088726834, 7.306748802564560386, 152.2999999999999829 ) ) ;
#4999 = DIRECTION ( 'NONE',  ( 0.000000000000000000, 0.000000000000000000, -1.000000000000000000 ) ) ;
#5000 = AXIS2_PLACEMENT_3D ( 'NONE', #42822, #24185, #24436 ) ;
#5001 = ORIENTED_EDGE ( 'NONE', *, *, #48558, .F. ) ;
#5002 = DIRECTION ( 'NONE',  ( -3.965082230804189779E-15, 0.000000000000000000, -1.000000000000000000 ) ) ;
#5003 = FACE_OUTER_BOUND ( 'NONE', #4196, .T. ) ;
#5004 = CARTESIAN_POINT ( 'NONE',  ( 215.9000000000000057, 12.69999999999999929, 34.60000000000010090 ) ) ;
#5005 = DIRECTION ( 'NONE',  ( -0.000000000000000000, 1.000000000000000000, -0.000000000000000000 ) ) ;
#5006 = ORIENTED_EDGE ( 'NONE', *, *, #24700, .T. ) ;
#5007 = LINE ( 'NONE', #31134, #43628 ) ;
#5008 = EDGE_LOOP ( 'NONE', ( #1104, #41709, #9460, #26317 ) ) ;
#5009 = ORIENTED_EDGE ( 'NONE', *, *, #33310, .T. ) ;
#5010 = DIRECTION ( 'NONE',  ( -0.000000000000000000, -0.000000000000000000, 1.000000000000000000 ) ) ;
#5011 = DIRECTION ( 'NONE',  ( 0.000000000000000000, 0.000000000000000000, 1.000000000000000000 ) ) ;
#5012 = CARTESIAN_POINT ( 'NONE',  ( -139.6999999999999886, 0.000000000000000000, -63.50000000000000000 ) ) ;
#5013 = CARTESIAN_POINT ( 'NONE',  ( 88.90000000000000568, 11.75269999999994575, 139.6999999999999886 ) ) ;
#5014 =( NAMED_UNIT ( * ) PLANE_ANGLE_UNIT ( ) SI_UNIT ( $, .RADIAN. ) );
#5015 = CARTESIAN_POINT ( 'NONE',  ( -88.90000000000000568, 0.000000000000000000, 12.69999999999998863 ) ) ;
#5016 = EDGE_LOOP ( 'NONE', ( #13364, #47499, #29128, #16821 ) ) ;
#5017 = ORIENTED_EDGE ( 'NONE', *, *, #22190, .F. ) ;
#5018 = CARTESIAN_POINT ( 'NONE',  ( -199.1632595904964944, 7.080236481386417147, 152.3999999999999773 ) ) ;
#5019 = EDGE_CURVE ( 'NONE', #46624, #2267, #11785, .T. ) ;
#5020 = FACE_BOUND ( 'NONE', #17861, .T. ) ;
#5021 = DIRECTION ( 'NONE',  ( 0.000000000000000000, 0.000000000000000000, -1.000000000000000000 ) ) ;
#5022 = DIRECTION ( 'NONE',  ( -0.000000000000000000, 1.000000000000000000, -0.000000000000000000 ) ) ;
#5023 = DIRECTION ( 'NONE',  ( 0.000000000000000000, 0.000000000000000000, -1.000000000000000000 ) ) ;
#5024 = CARTESIAN_POINT ( 'NONE',  ( 38.09999999999999432, 11.75269999999994575, 66.05270000000000152 ) ) ;
#5025 = DIRECTION ( 'NONE',  ( 0.000000000000000000, 0.000000000000000000, -1.000000000000000000 ) ) ;
#5026 = LINE ( 'NONE', #8981, #20135 ) ;
#5027 = EDGE_CURVE ( 'NONE', #36295, #14749, #21161, .T. ) ;
#5028 = DIRECTION ( 'NONE',  ( 0.000000000000000000, 0.7071067811865474617, 0.7071067811865475727 ) ) ;
#5029 = FACE_BOUND ( 'NONE', #12279, .T. ) ;
#5030 = ORIENTED_EDGE ( 'NONE', *, *, #7678, .T. ) ;
#5031 = CARTESIAN_POINT ( 'NONE',  ( -184.2877221890865371, 4.878846153846164491, 152.2999999999999829 ) ) ;
#5032 = VECTOR ( 'NONE', #29543, 1000.000000000000114 ) ;
#5033 = CIRCLE ( 'NONE', #34156, 1.020535145498713270 ) ;
#5034 = CARTESIAN_POINT ( 'NONE',  ( -172.1335895078078124, 7.911624650781154067, 152.4000000000000057 ) ) ;
#5035 = AXIS2_PLACEMENT_3D ( 'NONE', #40436, #21080, #14413 ) ;
#5036 = ORIENTED_EDGE ( 'NONE', *, *, #28888, .F. ) ;
#5037 = FACE_OUTER_BOUND ( 'NONE', #754, .T. ) ;
#5038 = CARTESIAN_POINT ( 'NONE',  ( -175.0637638557858224, 7.975000000015362467, 152.3999999999999773 ) ) ;
#5039 = AXIS2_PLACEMENT_3D ( 'NONE', #953, #46226, #24396 ) ;
#5040 = ORIENTED_EDGE ( 'NONE', *, *, #16771, .F. ) ;
#5041 = DIRECTION ( 'NONE',  ( -0.000000000000000000, 1.000000000000000000, -0.000000000000000000 ) ) ;
#5042 = VERTEX_POINT ( 'NONE', #29539 ) ;
#5043 = DIRECTION ( 'NONE',  ( -0.000000000000000000, 1.000000000000000000, -0.000000000000000000 ) ) ;
#5044 = LINE ( 'NONE', #20316, #10245 ) ;
#5045 = VECTOR ( 'NONE', #32779, 1000.000000000000000 ) ;
#5046 = AXIS2_PLACEMENT_3D ( 'NONE', #14502, #4114, #34183 ) ;
#5047 = EDGE_CURVE ( 'NONE', #33619, #42323, #29892, .T. ) ;
#5048 = CARTESIAN_POINT ( 'NONE',  ( -190.5000000000000000, 0.000000000000000000, -34.59999999999993747 ) ) ;
#5049 = ORIENTED_EDGE ( 'NONE', *, *, #1814, .T. ) ;
#5050 = CARTESIAN_POINT ( 'NONE',  ( 12.70000000000001705, 12.69999999999999929, -114.3000000000000114 ) ) ;
#5051 = VERTEX_POINT ( 'NONE', #25153 ) ;
#5052 = LINE ( 'NONE', #27763, #23523 ) ;
#5053 = CARTESIAN_POINT ( 'NONE',  ( 63.50000000000002842, 11.75269999999994575, -35.54729999999999279 ) ) ;
#5054 = ORIENTED_EDGE ( 'NONE', *, *, #7612, .F. ) ;
#5055 = LINE ( 'NONE', #11818, #872 ) ;
#5056 = ORIENTED_EDGE ( 'NONE', *, *, #15989, .T. ) ;
#5057 = ORIENTED_EDGE ( 'NONE', *, *, #14834, .T. ) ;
#5058 = DIRECTION ( 'NONE',  ( 0.000000000000000000, 0.000000000000000000, 1.000000000000000000 ) ) ;
#5059 = AXIS2_PLACEMENT_3D ( 'NONE', #40309, #14294, #2935 ) ;
#5060 = ORIENTED_EDGE ( 'NONE', *, *, #32603, .F. ) ;
#5061 = DIRECTION ( 'NONE',  ( -0.000000000000000000, -1.000000000000000000, -0.000000000000000000 ) ) ;
#5062 = EDGE_CURVE ( 'NONE', #15437, #34590, #41596, .T. ) ;
#5063 = ORIENTED_EDGE ( 'NONE', *, *, #30081, .T. ) ;
#5064 = ORIENTED_EDGE ( 'NONE', *, *, #33048, .F. ) ;
#5065 = AXIS2_PLACEMENT_3D ( 'NONE', #6963, #18477, #25707 ) ;
#5066 = LINE ( 'NONE', #27777, #20112 ) ;
#5067 = VECTOR ( 'NONE', #29696, 1000.000000000000000 ) ;
#5068 = CIRCLE ( 'NONE', #42788, 3.500000000000058620 ) ;
#5069 = AXIS2_PLACEMENT_3D ( 'NONE', #2519, #25490, #7004 ) ;
#5070 = CARTESIAN_POINT ( 'NONE',  ( -172.0712123893185037, 7.352215472330883017, 152.3999999999999204 ) ) ;
#5071 = DIRECTION ( 'NONE',  ( 0.000000000000000000, 0.7071067811865474617, 0.7071067811865475727 ) ) ;
#5072 = EDGE_LOOP ( 'NONE', ( #37481, #20529, #15012, #37157 ) ) ;
#5073 = DIRECTION ( 'NONE',  ( 0.000000000000000000, 0.000000000000000000, 1.000000000000000000 ) ) ;
#5074 = EDGE_LOOP ( 'NONE', ( #35016, #35665, #28272, #24541 ) ) ;
#5075 = DIRECTION ( 'NONE',  ( -0.000000000000000000, -1.000000000000000000, 0.000000000000000000 ) ) ;
#5076 = DIRECTION ( 'NONE',  ( -0.000000000000000000, -1.000000000000000000, -0.000000000000000000 ) ) ;
#5077 = ADVANCED_FACE ( 'NONE', ( #36628 ), #42392, .F. ) ;
#5078 = FACE_OUTER_BOUND ( 'NONE', #21393, .T. ) ;
#5079 = FACE_OUTER_BOUND ( 'NONE', #37012, .T. ) ;
#5080 = DIRECTION ( 'NONE',  ( -0.000000000000000000, 1.000000000000000000, -0.000000000000000000 ) ) ;
#5081 = VECTOR ( 'NONE', #15527, 1000.000000000000000 ) ;
#5082 = FACE_OUTER_BOUND ( 'NONE', #43877, .T. ) ;
#5083 = AXIS2_PLACEMENT_3D ( 'NONE', #4272, #22781, #29947 ) ;
#5084 = ADVANCED_FACE ( 'NONE', ( #33232 ), #27561, .F. ) ;
#5085 = DIRECTION ( 'NONE',  ( 0.7071067811865272557, -0.7071067811865678898, 0.000000000000000000 ) ) ;
#5086 = FACE_OUTER_BOUND ( 'NONE', #32394, .T. ) ;
#5087 = VERTEX_POINT ( 'NONE', #11286 ) ;
#5088 = FACE_OUTER_BOUND ( 'NONE', #5383, .T. ) ;
#5089 = CARTESIAN_POINT ( 'NONE',  ( -182.5573187657513756, 6.191861372588147283, 152.4000000000000625 ) ) ;
#5090 = ORIENTED_EDGE ( 'NONE', *, *, #256, .T. ) ;
#5091 = CARTESIAN_POINT ( 'NONE',  ( -63.50000000000000000, 0.000000000000000000, 38.09999999999999432 ) ) ;
#5092 = DIRECTION ( 'NONE',  ( 0.000000000000000000, 0.000000000000000000, -1.000000000000000000 ) ) ;
#5093 = ADVANCED_FACE ( 'NONE', ( #656 ), #1566, .F. ) ;
#5094 = EDGE_CURVE ( 'NONE', #23387, #31864, #25992, .T. ) ;
#5095 = LINE ( 'NONE', #8325, #29874 ) ;
#5096 = ADVANCED_FACE ( 'NONE', ( #41511 ), #23605, .F. ) ;
#5097 = ORIENTED_EDGE ( 'NONE', *, *, #29914, .T. ) ;
#5098 = EDGE_CURVE ( 'NONE', #8978, #48200, #15698, .T. ) ;
#5099 = DIRECTION ( 'NONE',  ( 0.000000000000000000, 0.000000000000000000, -1.000000000000000000 ) ) ;
#5100 = EDGE_CURVE ( 'NONE', #2562, #39876, #22119, .T. ) ;
#5101 = CARTESIAN_POINT ( 'NONE',  ( -171.9265594026215069, 5.177202784034355965, 152.3999999999999488 ) ) ;
#5103 = ADVANCED_FACE ( 'NONE', ( #12761 ), #35388, .F. ) ;
#5102 = DIRECTION ( 'NONE',  ( 0.000000000000000000, 1.000000000000000000, 0.000000000000000000 ) ) ;
#5104 = ORIENTED_EDGE ( 'NONE', *, *, #30401, .T. ) ;
#5105 = DIRECTION ( 'NONE',  ( 0.000000000000000000, 0.000000000000000000, -1.000000000000000000 ) ) ;
#5106 = PLANE ( 'NONE',  #40783 ) ;
#5107 = DIRECTION ( 'NONE',  ( 0.000000000000000000, 1.000000000000000000, 0.000000000000000000 ) ) ;
#5108 = EDGE_LOOP ( 'NONE', ( #1716, #21254, #1555, #37149 ) ) ;
#5109 = DIRECTION ( 'NONE',  ( 0.000000000000000000, 0.000000000000000000, 1.000000000000000000 ) ) ;
#5110 = VECTOR ( 'NONE', #39769, 1000.000000000000000 ) ;
#5111 = ADVANCED_FACE ( 'NONE', ( #8576 ), #23613, .F. ) ;
#5112 = CARTESIAN_POINT ( 'NONE',  ( -183.5368111510576057, 7.570730771780022295, 152.4000000000000057 ) ) ;
#5113 = CARTESIAN_POINT ( 'NONE',  ( -139.6999999999999886, 0.000000000000000000, -9.199999999999930012 ) ) ;
#5114 = CYLINDRICAL_SURFACE ( 'NONE', #14955, 2.552700000000005076 ) ;
#5115 = CIRCLE ( 'NONE', #20860, 3.499999999999947597 ) ;
#5116 = AXIS2_PLACEMENT_3D ( 'NONE', #47081, #46827, #43154 ) ;
#5117 = CONICAL_SURFACE ( 'NONE', #44373, 2.552700000000018843, 0.7853981633974482790 ) ;
#5118 = AXIS2_PLACEMENT_3D ( 'NONE', #25747, #36018, #17291 ) ;
#5119 = EDGE_LOOP ( 'NONE', ( #10137, #45639 ) ) ;
#5120 = ORIENTED_EDGE ( 'NONE', *, *, #33960, .T. ) ;
#5121 = VECTOR ( 'NONE', #33479, 1000.000000000000114 ) ;
#5122 = CIRCLE ( 'NONE', #11419, 2.552700000000005076 ) ;
#5123 = CARTESIAN_POINT ( 'NONE',  ( -215.9000000000000057, 0.000000000000000000, 88.89999999999999147 ) ) ;
#5124 = FACE_OUTER_BOUND ( 'NONE', #39929, .T. ) ;
#5125 = DIRECTION ( 'NONE',  ( 0.000000000000000000, 1.000000000000000000, 0.000000000000000000 ) ) ;
#5126 = EDGE_LOOP ( 'NONE', ( #20730, #12696, #27883, #8900 ) ) ;
#5127 = VERTEX_POINT ( 'NONE', #38753 ) ;
#5128 = CARTESIAN_POINT ( 'NONE',  ( 88.90000000000000568, 0.000000000000000000, -34.60000000000004405 ) ) ;
#5129 = CARTESIAN_POINT ( 'NONE',  ( -177.7727184205956235, 7.549063111180911001, 152.3999999999998636 ) ) ;
#5130 = ADVANCED_FACE ( 'NONE', ( #42738 ), #18831, .F. ) ;
#5131 = ORIENTED_EDGE ( 'NONE', *, *, #626, .F. ) ;
#5132 = EDGE_CURVE ( 'NONE', #34011, #7040, #31729, .T. ) ;
#5133 = ORIENTED_EDGE ( 'NONE', *, *, #26024, .F. ) ;
#5134 = ORIENTED_EDGE ( 'NONE', *, *, #39154, .T. ) ;
#5135 = CARTESIAN_POINT ( 'NONE',  ( -178.7469389810189853, 7.723515855396035690, 152.2999999999999545 ) ) ;
#5136 = ORIENTED_EDGE ( 'NONE', *, *, #27450, .F. ) ;
#5137 = ORIENTED_EDGE ( 'NONE', *, *, #7530, .F. ) ;
#5138 = DIRECTION ( 'NONE',  ( 1.000000000000000000, 0.000000000000000000, 0.000000000000000000 ) ) ;
#5139 = EDGE_CURVE ( 'NONE', #40596, #20067, #12515, .T. ) ;
#5140 = ORIENTED_EDGE ( 'NONE', *, *, #7483, .T. ) ;
#5141 = CIRCLE ( 'NONE', #25653, 3.500000000000058620 ) ;
#5142 = DIRECTION ( 'NONE',  ( -0.000000000000000000, -1.000000000000000000, 0.000000000000000000 ) ) ;
#5143 = ORIENTED_EDGE ( 'NONE', *, *, #26617, .F. ) ;
#5144 = ORIENTED_EDGE ( 'NONE', *, *, #20117, .F. ) ;
#5145 = ORIENTED_EDGE ( 'NONE', *, *, #26303, .T. ) ;
#5146 = ORIENTED_EDGE ( 'NONE', *, *, #33820, .F. ) ;
#5147 = CARTESIAN_POINT ( 'NONE',  ( -114.2999999999999972, 12.69999999999999929, -114.3000000000000114 ) ) ;
#5148 = EDGE_CURVE ( 'NONE', #45282, #11060, #39977, .T. ) ;
#5149 = CIRCLE ( 'NONE', #24033, 3.500000000000058620 ) ;
#5150 = AXIS2_PLACEMENT_3D ( 'NONE', #12840, #5696, #38859 ) ;
#5151 = VECTOR ( 'NONE', #10354, 1000.000000000000114 ) ;
#5152 = CARTESIAN_POINT ( 'NONE',  ( -182.8126822439031685, 6.306660448320714707, 152.2999999999999829 ) ) ;
#5153 = DIRECTION ( 'NONE',  ( 0.000000000000000000, 0.7071067811865546782, 0.7071067811865404673 ) ) ;
#5154 = VECTOR ( 'NONE', #30240, 1000.000000000000114 ) ;
#5155 = ORIENTED_EDGE ( 'NONE', *, *, #3101, .T. ) ;
#5156 = ORIENTED_EDGE ( 'NONE', *, *, #21145, .F. ) ;
#5157 = DIRECTION ( 'NONE',  ( 8.659560562354932858E-17, 0.7071067811865474617, -0.7071067811865474617 ) ) ;
#5158 = CARTESIAN_POINT ( 'NONE',  ( -177.3330811840778551, 7.024317663878754558, 152.3999999999999488 ) ) ;
#5159 = EDGE_CURVE ( 'NONE', #33263, #35937, #20396, .T. ) ;
#5160 = VERTEX_POINT ( 'NONE', #32195 ) ;
#5161 = CARTESIAN_POINT ( 'NONE',  ( -88.90000000000000568, 12.69999999999999929, -139.6999999999999886 ) ) ;
#5162 = ADVANCED_FACE ( 'NONE', ( #35865, #9522 ), #43461, .F. ) ;
#5163 = CARTESIAN_POINT ( 'NONE',  ( -215.9000000000000057, 0.000000000000000000, 67.00000000000005684 ) ) ;
#5164 = ORIENTED_EDGE ( 'NONE', *, *, #25600, .F. ) ;
#5165 = VECTOR ( 'NONE', #24093, 1000.000000000000000 ) ;
#5166 = AXIS2_PLACEMENT_3D ( 'NONE', #16495, #46511, #27889 ) ;
#5167 = EDGE_CURVE ( 'NONE', #28422, #34803, #33000, .T. ) ;
#5168 = CARTESIAN_POINT ( 'NONE',  ( -63.50000000000000000, 12.69999999999999929, 85.39999999999993463 ) ) ;
#5169 = ADVANCED_FACE ( 'NONE', ( #10025 ), #5498, .F. ) ;
#5170 = EDGE_CURVE ( 'NONE', #45268, #3563, #30207, .T. ) ;
#5171 = CARTESIAN_POINT ( 'NONE',  ( -172.0712123893185037, 7.352215472330883017, 152.2999999999999261 ) ) ;
#5172 = LINE ( 'NONE', #31533, #33763 ) ;
#5174 = EDGE_CURVE ( 'NONE', #7729, #21200, #11724, .T. ) ;
#5173 = CYLINDRICAL_SURFACE ( 'NONE', #30843, 2.552700000000005076 ) ;
#5175 = ORIENTED_EDGE ( 'NONE', *, *, #43367, .F. ) ;
#5176 = EDGE_CURVE ( 'NONE', #46322, #3660, #26769, .T. ) ;
#5177 = CARTESIAN_POINT ( 'NONE',  ( -178.8159450391507619, 7.656242389509365864, 152.3999999999999204 ) ) ;
#5178 = CARTESIAN_POINT ( 'NONE',  ( 114.3000000000000398, 12.69999999999999929, 63.50000000000000000 ) ) ;
#5179 = EDGE_LOOP ( 'NONE', ( #31588, #19095, #26343, #25313 ) ) ;
#5180 = CARTESIAN_POINT ( 'NONE',  ( -114.2999999999999972, 0.000000000000000000, 139.6999999999999886 ) ) ;
#5181 = DIRECTION ( 'NONE',  ( 0.000000000000000000, 0.000000000000000000, -1.000000000000000000 ) ) ;
#5182 = DIRECTION ( 'NONE',  ( -0.000000000000000000, -1.000000000000000000, 0.000000000000000000 ) ) ;
#5183 = DIRECTION ( 'NONE',  ( 0.000000000000000000, 1.000000000000000000, 0.000000000000000000 ) ) ;
#5184 = ORIENTED_EDGE ( 'NONE', *, *, #27653, .T. ) ;
#5185 = AXIS2_PLACEMENT_3D ( 'NONE', #768, #42342, #15809 ) ;
#5186 = EDGE_CURVE ( 'NONE', #41459, #670, #97, .T. ) ;
#5187 = FACE_OUTER_BOUND ( 'NONE', #21056, .T. ) ;
#5188 = AXIS2_PLACEMENT_3D ( 'NONE', #13494, #9328, #43015 ) ;
#5189 = AXIS2_PLACEMENT_3D ( 'NONE', #47157, #9762, #13451 ) ;
#5190 = ORIENTED_EDGE ( 'NONE', *, *, #20154, .T. ) ;
#5191 = ADVANCED_FACE ( 'NONE', ( #26074 ), #37298, .F. ) ;
#5192 = AXIS2_PLACEMENT_3D ( 'NONE', #41158, #22504, #28966 ) ;
#5193 = CARTESIAN_POINT ( 'NONE',  ( 12.70000000000001705, 12.69999999999999929, 114.2999999999999829 ) ) ;
#5194 = EDGE_LOOP ( 'NONE', ( #10473, #42626, #40539, #40825 ) ) ;
#5195 = ORIENTED_EDGE ( 'NONE', *, *, #5729, .F. ) ;
#5196 = VECTOR ( 'NONE', #30944, 1000.000000000000000 ) ;
#5197 = ORIENTED_EDGE ( 'NONE', *, *, #39989, .F. ) ;
#5198 = EDGE_CURVE ( 'NONE', #39945, #16335, #3565, .T. ) ;
#5199 = ORIENTED_EDGE ( 'NONE', *, *, #5027, .T. ) ;
#5200 = CIRCLE ( 'NONE', #12273, 3.499999999999947597 ) ;
#5201 = DIRECTION ( 'NONE',  ( 0.000000000000000000, 0.000000000000000000, -1.000000000000000000 ) ) ;
#5202 = CARTESIAN_POINT ( 'NONE',  ( 12.70000000000001705, 0.9472999999999985876, 114.2999999999999829 ) ) ;
#5203 = CARTESIAN_POINT ( 'NONE',  ( -172.8171611072581868, 6.133647521762966015, 152.2999999999999545 ) ) ;
#5204 = ORIENTED_EDGE ( 'NONE', *, *, #6282, .F. ) ;
#5205 = CARTESIAN_POINT ( 'NONE',  ( -182.3441165882144901, 6.845469042601727061, 152.4000000000000057 ) ) ;
#5206 = FACE_OUTER_BOUND ( 'NONE', #46629, .T. ) ;
#5207 = ORIENTED_EDGE ( 'NONE', *, *, #1783, .F. ) ;
#5208 = LINE ( 'NONE', #43093, #37181 ) ;
#5209 = ORIENTED_EDGE ( 'NONE', *, *, #43362, .F. ) ;
#5210 = VERTEX_POINT ( 'NONE', #29964 ) ;
#5211 = CARTESIAN_POINT ( 'NONE',  ( -139.6999999999999886, 0.000000000000000000, -110.8000000000001251 ) ) ;
#5212 = CARTESIAN_POINT ( 'NONE',  ( -183.6209553621634711, 7.571153846153856115, 152.3999999999999773 ) ) ;
#5213 = CARTESIAN_POINT ( 'NONE',  ( -12.69999999999998863, 12.69999999999999929, -114.3000000000000114 ) ) ;
#5214 = VERTEX_POINT ( 'NONE', #7534 ) ;
#5215 = CARTESIAN_POINT ( 'NONE',  ( -179.0804906185737480, 4.786298076923087841, 152.3000000000000114 ) ) ;
#5216 = DIRECTION ( 'NONE',  ( 0.000000000000000000, 0.000000000000000000, -1.000000000000000000 ) ) ;
#5217 = CARTESIAN_POINT ( 'NONE',  ( -139.6999999999999886, 0.000000000000000000, -136.1999999999999318 ) ) ;
#5218 = DIRECTION ( 'NONE',  ( 0.000000000000000000, 0.7071067811865474617, 0.7071067811865475727 ) ) ;
#5219 = EDGE_LOOP ( 'NONE', ( #31893, #20468, #26801, #36546 ) ) ;
#5220 = DIRECTION ( 'NONE',  ( 0.000000000000000000, 0.000000000000000000, -1.000000000000000000 ) ) ;
#5221 = EDGE_LOOP ( 'NONE', ( #15251, #22374 ) ) ;
#5222 = DIRECTION ( 'NONE',  ( 0.000000000000000000, 0.000000000000000000, -1.000000000000000000 ) ) ;
#5223 = LINE ( 'NONE', #1270, #25698 ) ;
#5224 = CIRCLE ( 'NONE', #12282, 3.499999999999947597 ) ;
#5225 = CARTESIAN_POINT ( 'NONE',  ( -173.0367983224692239, 7.275234847722525267, 152.3000000000000114 ) ) ;
#5226 = FACE_BOUND ( 'NONE', #32156, .T. ) ;
#5227 = AXIS2_PLACEMENT_3D ( 'NONE', #22425, #22933, #37655 ) ;
#5228 = EDGE_CURVE ( 'NONE', #38091, #38405, #21981, .T. ) ;
#5229 = CARTESIAN_POINT ( 'NONE',  ( -12.69999999999998863, 0.9473000000000744159, -40.65270000000000294 ) ) ;
#5230 = ADVANCED_FACE ( 'NONE', ( #45625 ), #3144, .F. ) ;
#5231 = ADVANCED_FACE ( 'NONE', ( #39212 ), #34616, .F. ) ;
#5232 = LINE ( 'NONE', #39843, #2009 ) ;
#5233 = CARTESIAN_POINT ( 'NONE',  ( -207.6473086862762329, 4.662444425016780691, 152.2999999999999829 ) ) ;
#5235 = EDGE_LOOP ( 'NONE', ( #23624, #2544, #18543, #16305 ) ) ;
#5234 = VERTEX_POINT ( 'NONE', #41941 ) ;
#5236 = CARTESIAN_POINT ( 'NONE',  ( -183.5164882147275875, 6.090384615384626166, 152.3999999999999773 ) ) ;
#5237 = EDGE_CURVE ( 'NONE', #22754, #23932, #36946, .T. ) ;
#5238 = VECTOR ( 'NONE', #23281, 1000.000000000000000 ) ;
#5239 = FACE_OUTER_BOUND ( 'NONE', #43051, .T. ) ;
#5240 = CONICAL_SURFACE ( 'NONE', #8394, 2.552700000000005076, 0.7853981633974482790 ) ;
#5241 = ORIENTED_EDGE ( 'NONE', *, *, #45326, .T. ) ;
#5242 = DIRECTION ( 'NONE',  ( 0.000000000000000000, 0.000000000000000000, -1.000000000000000000 ) ) ;
#5243 = ORIENTED_EDGE ( 'NONE', *, *, #13265, .T. ) ;
#5244 = AXIS2_PLACEMENT_3D ( 'NONE', #8425, #27666, #5216 ) ;
#5245 = CARTESIAN_POINT ( 'NONE',  ( -165.0999999999999943, 11.75270000000009851, 114.2999999999999829 ) ) ;
#5246 = CARTESIAN_POINT ( 'NONE',  ( -172.1415990410706627, 6.072185825970930040, 152.4000000000000057 ) ) ;
#5247 = CARTESIAN_POINT ( 'NONE',  ( 215.9000000000000057, 11.75270000000009851, 38.09999999999999432 ) ) ;
#5248 = CIRCLE ( 'NONE', #38957, 3.499999999999947597 ) ;
#5249 = ORIENTED_EDGE ( 'NONE', *, *, #7859, .T. ) ;
#5250 = ORIENTED_EDGE ( 'NONE', *, *, #14508, .F. ) ;
#5251 = VERTEX_POINT ( 'NONE', #42189 ) ;
#5252 = ORIENTED_EDGE ( 'NONE', *, *, #15597, .T. ) ;
#5253 = VECTOR ( 'NONE', #37892, 1000.000000000000114 ) ;
#5254 = AXIS2_PLACEMENT_3D ( 'NONE', #22840, #46656, #39951 ) ;
#5255 = LINE ( 'NONE', #37934, #1490 ) ;
#5256 = EDGE_LOOP ( 'NONE', ( #14514, #1450, #2611, #36322 ) ) ;
#5257 = DIRECTION ( 'NONE',  ( -0.000000000000000000, 1.000000000000000000, -0.000000000000000000 ) ) ;
#5258 = B_SPLINE_SURFACE_WITH_KNOTS ( 'NONE', 3, 1, ( 
 ( #32890, #47851 ),
 ( #23522, #12178 ),
 ( #38449, #4763 ),
 ( #41916, #22780 ),
 ( #7764, #26525 ),
 ( #15144, #12432 ),
 ( #8254, #8008 ),
 ( #23279, #37964 ),
 ( #11447, #31142 ),
 ( #41680, #19792 ),
 ( #3801, #34826 ) ),
 .UNSPECIFIED., .F., .F., .F.,
 ( 4, 1, 1, 1, 1, 1, 1, 1, 4 ),
 ( 2, 2 ),
 ( 0.000000000000000000, 0.1604208020516779687, 0.3109256363156467362, 0.4507926098090536682, 0.5807390621570998057, 0.7007674080250216875, 0.8101665443356546037, 0.9107952297667555319, 1.000000000000000000 ),
 ( 0.000000000000000000, 1.000000000000000000 ),
 .UNSPECIFIED. ) ;
#5259 = FACE_OUTER_BOUND ( 'NONE', #36590, .T. ) ;
#5260 = CARTESIAN_POINT ( 'NONE',  ( -114.2999999999999972, 12.69999999999999929, 139.6999999999999886 ) ) ;
#5261 = ORIENTED_EDGE ( 'NONE', *, *, #13358, .T. ) ;
#5262 = VECTOR ( 'NONE', #22601, 1000.000000000000114 ) ;
#5263 = DIRECTION ( 'NONE',  ( -0.000000000000000000, -1.000000000000000000, -0.000000000000000000 ) ) ;
#5264 = VECTOR ( 'NONE', #5432, 1000.000000000000000 ) ;
#5265 = AXIS2_PLACEMENT_3D ( 'NONE', #31354, #46060, #35737 ) ;
#5266 = VERTEX_POINT ( 'NONE', #8522 ) ;
#5267 = ORIENTED_EDGE ( 'NONE', *, *, #2350, .F. ) ;
#5268 = DIRECTION ( 'NONE',  ( 0.000000000000000000, 0.000000000000000000, -1.000000000000000000 ) ) ;
#5269 = AXIS2_PLACEMENT_3D ( 'NONE', #18636, #44698, #26122 ) ;
#5270 = DIRECTION ( 'NONE',  ( 8.659560562354932858E-17, 0.7071067811865474617, -0.7071067811865474617 ) ) ;
#5271 = ORIENTED_EDGE ( 'NONE', *, *, #31300, .F. ) ;
#5272 = CARTESIAN_POINT ( 'NONE',  ( -183.4384196287952022, 7.974875338775149203, 152.2999999999999829 ) ) ;
#5273 = AXIS2_PLACEMENT_3D ( 'NONE', #34625, #45139, #22312 ) ;
#5274 = CARTESIAN_POINT ( 'NONE',  ( 165.1000000000000512, 0.000000000000000000, -88.90000000000000568 ) ) ;
#5275 = LINE ( 'NONE', #20278, #2505 ) ;
#5276 = ORIENTED_EDGE ( 'NONE', *, *, #31882, .T. ) ;
#5277 = VECTOR ( 'NONE', #28152, 1000.000000000000000 ) ;
#5278 = ORIENTED_EDGE ( 'NONE', *, *, #24956, .T. ) ;
#5279 = CYLINDRICAL_SURFACE ( 'NONE', #31107, 2.552699999999990865 ) ;
#5280 = CARTESIAN_POINT ( 'NONE',  ( -172.3514088707681822, 6.602510001371260984, 152.2999999999999829 ) ) ;
#5281 = ORIENTED_EDGE ( 'NONE', *, *, #30180, .F. ) ;
#5283 = VERTEX_POINT ( 'NONE', #23782 ) ;
#5282 = ORIENTED_EDGE ( 'NONE', *, *, #12893, .T. ) ;
#5284 = CARTESIAN_POINT ( 'NONE',  ( -165.0999999999999943, 11.75270000000009851, -38.09999999999999432 ) ) ;
#5285 = LINE ( 'NONE', #24268, #12298 ) ;
#5286 = CARTESIAN_POINT ( 'NONE',  ( -198.3578086540956917, 7.080236481386417147, 152.3999999999999773 ) ) ;
#5287 = CARTESIAN_POINT ( 'NONE',  ( -12.69999999999998863, 0.9472999999999078824, 139.6999999999999886 ) ) ;
#5288 = EDGE_LOOP ( 'NONE', ( #28749, #13247 ) ) ;
#5289 = AXIS2_PLACEMENT_3D ( 'NONE', #36913, #3193, #14037 ) ;
#5290 = DIRECTION ( 'NONE',  ( 0.000000000000000000, 1.000000000000000000, -0.000000000000000000 ) ) ;
#5291 = ORIENTED_EDGE ( 'NONE', *, *, #914, .T. ) ;
#5292 = EDGE_LOOP ( 'NONE', ( #9068, #27609, #525, #7823 ) ) ;
#5293 = LINE ( 'NONE', #24997, #43458 ) ;
#5294 = CARTESIAN_POINT ( 'NONE',  ( 165.1000000000000512, 0.000000000000000000, 139.6999999999999886 ) ) ;
#5295 = ADVANCED_FACE ( 'NONE', ( #5037 ), #18072, .F. ) ;
#5296 = ORIENTED_EDGE ( 'NONE', *, *, #30698, .T. ) ;
#5297 = CARTESIAN_POINT ( 'NONE',  ( 15.25270000000002035, 12.69999999999999929, -114.3000000000000114 ) ) ;
#5299 = ORIENTED_EDGE ( 'NONE', *, *, #6105, .F. ) ;
#5298 = ORIENTED_EDGE ( 'NONE', *, *, #38255, .T. ) ;
#5300 = CARTESIAN_POINT ( 'NONE',  ( -183.3131842116178234, 4.476497908608434884, 152.2999999999999829 ) ) ;
#5301 = LINE ( 'NONE', #35083, #458 ) ;
#5302 = CARTESIAN_POINT ( 'NONE',  ( 228.6000000000000227, 12.69999999999999929, 149.3999999999999773 ) ) ;
#5303 = AXIS2_PLACEMENT_3D ( 'NONE', #21667, #48220, #18453 ) ;
#5304 = FACE_BOUND ( 'NONE', #11544, .T. ) ;
#5305 = ORIENTED_EDGE ( 'NONE', *, *, #30761, .T. ) ;
#5306 = AXIS2_PLACEMENT_3D ( 'NONE', #1117, #20602, #39479 ) ;
#5307 = ORIENTED_EDGE ( 'NONE', *, *, #4513, .F. ) ;
#5308 = CARTESIAN_POINT ( 'NONE',  ( -88.90000000000000568, 11.75269999999994575, 60.94729999999999848 ) ) ;
#5309 = CARTESIAN_POINT ( 'NONE',  ( 88.90000000000000568, 12.69999999999999929, -38.09999999999999432 ) ) ;
#5310 = AXIS2_PLACEMENT_3D ( 'NONE', #27420, #19229, #42099 ) ;
#5311 = CIRCLE ( 'NONE', #35294, 2.552700000000005076 ) ;
#5312 = CARTESIAN_POINT ( 'NONE',  ( 114.3000000000000398, 12.69999999999999929, -15.25269999999999371 ) ) ;
#5313 = DIRECTION ( 'NONE',  ( 0.000000000000000000, 0.000000000000000000, 1.000000000000000000 ) ) ;
#5314 = AXIS2_PLACEMENT_3D ( 'NONE', #5661, #8380, #20172 ) ;
#5315 = AXIS2_PLACEMENT_3D ( 'NONE', #5260, #42372, #23734 ) ;
#5316 = EDGE_LOOP ( 'NONE', ( #31241, #37670, #22457, #4820 ) ) ;
#5317 = CARTESIAN_POINT ( 'NONE',  ( -177.3348809719323924, 6.049248174084422836, 152.2999999999999829 ) ) ;
#5318 = FACE_OUTER_BOUND ( 'NONE', #48582, .T. ) ;
#5319 = VECTOR ( 'NONE', #17635, 1000.000000000000000 ) ;
#5320 = CARTESIAN_POINT ( 'NONE',  ( -171.5454148415099951, 7.042594245255719976, 152.2999999999999545 ) ) ;
#5321 = ORIENTED_EDGE ( 'NONE', *, *, #37651, .T. ) ;
#5322 = EDGE_LOOP ( 'NONE', ( #7170, #15410, #14155, #10474 ) ) ;
#5323 = FACE_OUTER_BOUND ( 'NONE', #12990, .T. ) ;
#5324 = ORIENTED_EDGE ( 'NONE', *, *, #15924, .F. ) ;
#5325 = EDGE_LOOP ( 'NONE', ( #22144, #21164 ) ) ;
#5326 = EDGE_LOOP ( 'NONE', ( #45465, #11196, #31464, #41282 ) ) ;
#5327 = CYLINDRICAL_SURFACE ( 'NONE', #39331, 2.552700000000018843 ) ;
#5328 = LINE ( 'NONE', #11973, #31445 ) ;
#5329 = VECTOR ( 'NONE', #18155, 1000.000000000000000 ) ;
#5330 = CARTESIAN_POINT ( 'NONE',  ( -188.8646452660096315, 4.475000000000010303, 152.2999999999999829 ) ) ;
#5331 = AXIS2_PLACEMENT_3D ( 'NONE', #6086, #1635, #5348 ) ;
#5332 = ORIENTED_EDGE ( 'NONE', *, *, #38444, .F. ) ;
#5333 = LINE ( 'NONE', #23815, #36621 ) ;
#5334 = DIRECTION ( 'NONE',  ( 0.000000000000000000, 0.000000000000000000, -1.000000000000000000 ) ) ;
#5335 = AXIS2_PLACEMENT_3D ( 'NONE', #1076, #16107, #27511 ) ;
#5336 = AXIS2_PLACEMENT_3D ( 'NONE', #9618, #24681, #19969 ) ;
#5337 = CARTESIAN_POINT ( 'NONE',  ( -215.9000000000000057, 0.9473000000000675325, 15.25269999999997950 ) ) ;
#5338 = VECTOR ( 'NONE', #4095, 1000.000000000000227 ) ;
#5339 = CARTESIAN_POINT ( 'NONE',  ( -114.2999999999999972, 11.75269999999994575, 60.94729999999999848 ) ) ;
#5340 = ORIENTED_EDGE ( 'NONE', *, *, #2192, .T. ) ;
#5341 = ORIENTED_EDGE ( 'NONE', *, *, #4520, .F. ) ;
#5342 = CARTESIAN_POINT ( 'NONE',  ( -12.69999999999998863, 12.69999999999999929, -12.69999999999998863 ) ) ;
#5343 = AXIS2_PLACEMENT_3D ( 'NONE', #27425, #42341, #15325 ) ;
#5344 = ORIENTED_EDGE ( 'NONE', *, *, #17684, .T. ) ;
#5345 = DIRECTION ( 'NONE',  ( -0.000000000000000000, -0.000000000000000000, 1.000000000000000000 ) ) ;
#5346 = DIRECTION ( 'NONE',  ( -0.000000000000000000, -1.000000000000000000, -0.000000000000000000 ) ) ;
#5347 = DIRECTION ( 'NONE',  ( -0.000000000000000000, -1.000000000000000000, -0.000000000000000000 ) ) ;
#5348 = DIRECTION ( 'NONE',  ( 0.000000000000000000, 0.000000000000000000, -1.000000000000000000 ) ) ;
#5349 = FACE_OUTER_BOUND ( 'NONE', #47998, .T. ) ;
#5350 = VECTOR ( 'NONE', #15163, 1000.000000000000000 ) ;
#5351 = DIRECTION ( 'NONE',  ( 0.000000000000000000, 0.000000000000000000, -1.000000000000000000 ) ) ;
#5352 = DIRECTION ( 'NONE',  ( -0.000000000000000000, 1.000000000000000000, -0.000000000000000000 ) ) ;
#5353 = CARTESIAN_POINT ( 'NONE',  ( -63.50000000000000000, 11.75269999999994575, 88.89999999999999147 ) ) ;
#5354 = VERTEX_POINT ( 'NONE', #9714 ) ;
#5355 = CARTESIAN_POINT ( 'NONE',  ( 88.90000000000000568, 12.69999999999999929, 139.6999999999999886 ) ) ;
#5356 = AXIS2_PLACEMENT_3D ( 'NONE', #1631, #28725, #33569 ) ;
#5357 = CARTESIAN_POINT ( 'NONE',  ( -171.4850098635778295, 5.078766595533956263, 152.4000000000000057 ) ) ;
#5358 = DIRECTION ( 'NONE',  ( 0.000000000000000000, 0.000000000000000000, -1.000000000000000000 ) ) ;
#5359 = DIRECTION ( 'NONE',  ( 0.000000000000000000, 1.000000000000000000, 0.000000000000000000 ) ) ;
#5360 = DIRECTION ( 'NONE',  ( -0.000000000000000000, -1.000000000000000000, -0.000000000000000000 ) ) ;
#5361 = CARTESIAN_POINT ( 'NONE',  ( -114.2999999999999972, 11.75269999999994575, -88.90000000000000568 ) ) ;
#5362 = ORIENTED_EDGE ( 'NONE', *, *, #28113, .T. ) ;
#5363 = ORIENTED_EDGE ( 'NONE', *, *, #48141, .F. ) ;
#5364 = DIRECTION ( 'NONE',  ( 0.000000000000000000, 1.000000000000000000, 0.000000000000000000 ) ) ;
#5365 = VECTOR ( 'NONE', #42722, 1000.000000000000000 ) ;
#5366 = EDGE_CURVE ( 'NONE', #44540, #84, #39612, .T. ) ;
#5367 = AXIS2_PLACEMENT_3D ( 'NONE', #37902, #37686, #34052 ) ;
#5368 = CARTESIAN_POINT ( 'NONE',  ( -183.5922089405736415, 7.571009310075208276, 152.3999999999999773 ) ) ;
#5369 = ORIENTED_EDGE ( 'NONE', *, *, #34343, .F. ) ;
#5370 = CARTESIAN_POINT ( 'NONE',  ( -200.5621253513060935, 7.349203217093148055, 152.2999999999999829 ) ) ;
#5371 = CARTESIAN_POINT ( 'NONE',  ( -183.0442144055991491, 7.493362654865184602, 152.3000000000000114 ) ) ;
#5372 = ORIENTED_EDGE ( 'NONE', *, *, #35161, .F. ) ;
#5373 = CIRCLE ( 'NONE', #32891, 2.552699999999990865 ) ;
#5375 = ORIENTED_EDGE ( 'NONE', *, *, #25105, .F. ) ;
#5374 = VECTOR ( 'NONE', #43631, 1000.000000000000114 ) ;
#5376 = EDGE_CURVE ( 'NONE', #31140, #31826, #20434, .T. ) ;
#5377 = EDGE_CURVE ( 'NONE', #18009, #22027, #18945, .T. ) ;
#5378 = DIRECTION ( 'NONE',  ( 0.000000000000000000, 1.000000000000000000, 0.000000000000000000 ) ) ;
#5379 = CARTESIAN_POINT ( 'NONE',  ( 63.50000000000002842, 11.75269999999994575, 114.2999999999999829 ) ) ;
#5380 = ORIENTED_EDGE ( 'NONE', *, *, #24972, .F. ) ;
#5381 = ADVANCED_FACE ( 'NONE', ( #23167 ), #41633, .F. ) ;
#5382 = ORIENTED_EDGE ( 'NONE', *, *, #5062, .T. ) ;
#5383 = EDGE_LOOP ( 'NONE', ( #39551, #922, #34936, #3423 ) ) ;
#5384 = CARTESIAN_POINT ( 'NONE',  ( -114.2999999999999972, 11.75269999999994575, 63.50000000000000000 ) ) ;
#5385 = AXIS2_PLACEMENT_3D ( 'NONE', #5947, #1977, #39355 ) ;
#5386 = EDGE_CURVE ( 'NONE', #42027, #34043, #8386, .T. ) ;
#5387 = ORIENTED_EDGE ( 'NONE', *, *, #2721, .T. ) ;
#5388 = DIRECTION ( 'NONE',  ( 0.000000000000000000, 0.000000000000000000, -1.000000000000000000 ) ) ;
#5389 = ORIENTED_EDGE ( 'NONE', *, *, #19190, .T. ) ;
#5390 = ADVANCED_FACE ( 'NONE', ( #30812 ), #14150, .F. ) ;
#5391 = CARTESIAN_POINT ( 'NONE',  ( -172.1333286846076476, 4.938552674367907791, 152.2999999999999545 ) ) ;
#5392 = CARTESIAN_POINT ( 'NONE',  ( -178.9313689942930523, 7.500316734909532990, 152.3000000000000114 ) ) ;
#5393 = VERTEX_POINT ( 'NONE', #12077 ) ;
#5394 = ORIENTED_EDGE ( 'NONE', *, *, #4543, .F. ) ;
#5395 = LINE ( 'NONE', #19415, #35112 ) ;
#5396 = LINE ( 'NONE', #13015, #30362 ) ;
#5397 = ORIENTED_EDGE ( 'NONE', *, *, #30392, .F. ) ;
#5398 = CARTESIAN_POINT ( 'NONE',  ( -190.5000000000000000, 0.000000000000000000, 59.99999999999994316 ) ) ;
#5399 = AXIS2_PLACEMENT_3D ( 'NONE', #22844, #37783, #37092 ) ;
#5400 = EDGE_LOOP ( 'NONE', ( #9864, #14461, #44063, #25310 ) ) ;
#5401 = ADVANCED_FACE ( 'NONE', ( #31050 ), #22683, .F. ) ;
#5402 = FACE_OUTER_BOUND ( 'NONE', #44566, .T. ) ;
#5403 = FACE_OUTER_BOUND ( 'NONE', #27532, .T. ) ;
#5404 = DIRECTION ( 'NONE',  ( 0.000000000000000000, 0.7071067811865474617, 0.7071067811865474617 ) ) ;
#5405 = ORIENTED_EDGE ( 'NONE', *, *, #24986, .F. ) ;
#5406 = AXIS2_PLACEMENT_3D ( 'NONE', #30614, #26733, #7721 ) ;
#5407 = CARTESIAN_POINT ( 'NONE',  ( 114.3000000000000398, 0.000000000000000000, -41.59999999999994458 ) ) ;
#5408 = VECTOR ( 'NONE', #5257, 1000.000000000000000 ) ;
#5409 = AXIS2_PLACEMENT_3D ( 'NONE', #8211, #22993, #26965 ) ;
#5410 = LINE ( 'NONE', #31276, #28212 ) ;
#5411 = FACE_OUTER_BOUND ( 'NONE', #1722, .T. ) ;
#5412 = CARTESIAN_POINT ( 'NONE',  ( -177.8549297211378075, 5.572956730769240252, 152.3999999999999773 ) ) ;
#5413 = ORIENTED_EDGE ( 'NONE', *, *, #27103, .T. ) ;
#5414 = DIRECTION ( 'NONE',  ( 0.000000000000000000, 1.000000000000000000, 0.000000000000000000 ) ) ;
#5415 = AXIS2_PLACEMENT_3D ( 'NONE', #15456, #41744, #45175 ) ;
#5416 = AXIS2_PLACEMENT_3D ( 'NONE', #1597, #24289, #39209 ) ;
#5417 = CARTESIAN_POINT ( 'NONE',  ( -172.5278063237019239, 4.833974358974368890, 152.2999999999700265 ) ) ;
#5418 = FACE_BOUND ( 'NONE', #8550, .T. ) ;
#5419 = DIRECTION ( 'NONE',  ( 0.000000000000000000, -0.7071067811865539010, -0.7071067811865411334 ) ) ;
#5420 = DIRECTION ( 'NONE',  ( 0.000000000000000000, -0.000000000000000000, -1.000000000000000000 ) ) ;
#5421 = CARTESIAN_POINT ( 'NONE',  ( -178.8319450324833610, 5.248495565972883803, 152.4000000000000909 ) ) ;
#5422 = CARTESIAN_POINT ( 'NONE',  ( -190.5000000000000000, 12.69999999999999929, -114.3000000000000114 ) ) ;
#5423 = CARTESIAN_POINT ( 'NONE',  ( 88.90000000000000568, 12.69999999999999929, -63.50000000000000000 ) ) ;
#5424 = AXIS2_PLACEMENT_3D ( 'NONE', #32005, #25625, #28349 ) ;
#5425 = ORIENTED_EDGE ( 'NONE', *, *, #42415, .T. ) ;
#5426 = DIRECTION ( 'NONE',  ( 0.000000000000000000, 1.000000000000000000, 0.000000000000000000 ) ) ;
#5427 = VERTEX_POINT ( 'NONE', #11610 ) ;
#5428 = DIRECTION ( 'NONE',  ( -0.000000000000000000, 1.000000000000000000, -0.000000000000000000 ) ) ;
#5429 = DIRECTION ( 'NONE',  ( 0.000000000000000000, 0.000000000000000000, 1.000000000000000000 ) ) ;
#5430 = ORIENTED_EDGE ( 'NONE', *, *, #29900, .F. ) ;
#5431 = CARTESIAN_POINT ( 'NONE',  ( -218.9359145659393562, 7.349203217093148055, 152.2999999999999829 ) ) ;
#5432 = DIRECTION ( 'NONE',  ( -0.000000000000000000, -0.000000000000000000, 1.000000000000000000 ) ) ;
#5433 = DIRECTION ( 'NONE',  ( 0.000000000000000000, 0.000000000000000000, -1.000000000000000000 ) ) ;
#5434 = EDGE_CURVE ( 'NONE', #36432, #32166, #3944, .T. ) ;
#5435 = CARTESIAN_POINT ( 'NONE',  ( -190.5000000000000000, 11.75270000000009851, 86.34730000000000416 ) ) ;
#5436 = CARTESIAN_POINT ( 'NONE',  ( -178.6085107528548406, 7.145771544436861689, 152.3000000000000114 ) ) ;
#5437 = EDGE_CURVE ( 'NONE', #34249, #11318, #34242, .T. ) ;
#5438 = CARTESIAN_POINT ( 'NONE',  ( -176.9227968023737958, 7.298405453220643047, 152.2999999999999545 ) ) ;
#5439 = AXIS2_PLACEMENT_3D ( 'NONE', #28107, #46738, #13048 ) ;
#5440 = EDGE_LOOP ( 'NONE', ( #47186, #46876, #27641, #731 ) ) ;
#5441 = EDGE_CURVE ( 'NONE', #730, #11182, #35690, .T. ) ;
#5442 = ADVANCED_FACE ( 'NONE', ( #1946 ), #47221, .F. ) ;
#5443 = AXIS2_PLACEMENT_3D ( 'NONE', #21922, #14788, #33527 ) ;
#5444 = CIRCLE ( 'NONE', #20357, 2.552699999999990865 ) ;
#5445 = VERTEX_POINT ( 'NONE', #4920 ) ;
#5446 = EDGE_CURVE ( 'NONE', #47537, #5933, #48746, .T. ) ;
#5447 = DIRECTION ( 'NONE',  ( -0.000000000000000000, -1.000000000000000000, -0.000000000000000000 ) ) ;
#5448 = CIRCLE ( 'NONE', #32954, 2.552700000000005076 ) ;
#5449 = VERTEX_POINT ( 'NONE', #12819 ) ;
#5450 = CIRCLE ( 'NONE', #9375, 3.499999999999947597 ) ;
#5451 = ADVANCED_FACE ( 'NONE', ( #46746 ), #46994, .F. ) ;
#5452 = ORIENTED_EDGE ( 'NONE', *, *, #5198, .F. ) ;
#5453 = CARTESIAN_POINT ( 'NONE',  ( 63.50000000000002842, 0.000000000000000000, 66.99999999999994316 ) ) ;
#5454 = EDGE_CURVE ( 'NONE', #45876, #8791, #19662, .T. ) ;
#5455 = ORIENTED_EDGE ( 'NONE', *, *, #3513, .T. ) ;
#5456 = ADVANCED_FACE ( 'NONE', ( #33480 ), #11023, .F. ) ;
#5457 = AXIS2_PLACEMENT_3D ( 'NONE', #4040, #30667, #12182 ) ;
#5458 = EDGE_CURVE ( 'NONE', #23086, #46624, #43217, .T. ) ;
#5459 = ADVANCED_FACE ( 'NONE', ( #32981 ), #22017, .F. ) ;
#5460 = EDGE_CURVE ( 'NONE', #39632, #9028, #44769, .T. ) ;
#5461 = VERTEX_POINT ( 'NONE', #3642 ) ;
#5462 = CIRCLE ( 'NONE', #40771, 5.500000000000001776 ) ;
#5463 = ORIENTED_EDGE ( 'NONE', *, *, #15589, .T. ) ;
#5465 = ADVANCED_FACE ( 'NONE', ( #45452 ), #42004, .F. ) ;
#5464 = ORIENTED_EDGE ( 'NONE', *, *, #39712, .T. ) ;
#5466 = EDGE_CURVE ( 'NONE', #7195, #4166, #18856, .T. ) ;
#5467 = DIRECTION ( 'NONE',  ( -1.000000000000000000, 0.000000000000000000, 0.000000000000000000 ) ) ;
#5468 = DIRECTION ( 'NONE',  ( 0.000000000000000000, 1.000000000000000000, 0.000000000000000000 ) ) ;
#5469 = ORIENTED_EDGE ( 'NONE', *, *, #11353, .F. ) ;
#5470 = ORIENTED_EDGE ( 'NONE', *, *, #18430, .F. ) ;
#5471 = DIRECTION ( 'NONE',  ( -0.000000000000000000, 1.000000000000000000, -0.000000000000000000 ) ) ;
#5472 = CARTESIAN_POINT ( 'NONE',  ( 215.9000000000000057, 11.75270000000009851, 38.09999999999999432 ) ) ;
#5473 = ORIENTED_EDGE ( 'NONE', *, *, #46688, .F. ) ;
#5474 = CARTESIAN_POINT ( 'NONE',  ( -139.6999999999999886, 11.75270000000009851, -88.90000000000000568 ) ) ;
#5475 = FACE_OUTER_BOUND ( 'NONE', #18277, .T. ) ;
#5476 = CARTESIAN_POINT ( 'NONE',  ( -177.5778365549869307, 6.439944587034614365, 152.2999999999999545 ) ) ;
#5477 = CARTESIAN_POINT ( 'NONE',  ( -63.50000000000000000, 0.9472999999999617282, 66.05270000000000152 ) ) ;
#5478 = CARTESIAN_POINT ( 'NONE',  ( -114.2999999999999972, 0.000000000000000000, 85.40000000000004832 ) ) ;
#5479 = DIRECTION ( 'NONE',  ( 0.000000000000000000, 0.000000000000000000, -1.000000000000000000 ) ) ;
#5480 = DIRECTION ( 'NONE',  ( 0.000000000000000000, 0.000000000000000000, -1.000000000000000000 ) ) ;
#5481 = ORIENTED_EDGE ( 'NONE', *, *, #23929, .F. ) ;
#5482 = DIRECTION ( 'NONE',  ( 0.000000000000000000, 0.000000000000000000, -1.000000000000000000 ) ) ;
#5483 = DIRECTION ( 'NONE',  ( 0.000000000000000000, 0.000000000000000000, -1.000000000000000000 ) ) ;
#5484 = AXIS2_PLACEMENT_3D ( 'NONE', #13508, #43266, #1926 ) ;
#5485 = CARTESIAN_POINT ( 'NONE',  ( -172.5313119326763172, 7.571153846153857003, 152.3999999999999204 ) ) ;
#5486 = FACE_BOUND ( 'NONE', #3317, .T. ) ;
#5487 = EDGE_CURVE ( 'NONE', #36791, #16065, #23626, .T. ) ;
#5488 = DIRECTION ( 'NONE',  ( 0.000000000000000000, 0.000000000000000000, -1.000000000000000000 ) ) ;
#5489 = CARTESIAN_POINT ( 'NONE',  ( -171.5362536962259128, 5.995015086285439665, 152.3000000000000398 ) ) ;
#5490 = ADVANCED_FACE ( 'NONE', ( #41524 ), #5114, .F. ) ;
#5491 = ORIENTED_EDGE ( 'NONE', *, *, #217, .T. ) ;
#5492 = DIRECTION ( 'NONE',  ( 0.000000000000000000, 0.000000000000000000, -1.000000000000000000 ) ) ;
#5493 = VECTOR ( 'NONE', #11040, 1000.000000000000000 ) ;
#5495 = CIRCLE ( 'NONE', #28287, 3.500000000000058620 ) ;
#5494 = CARTESIAN_POINT ( 'NONE',  ( 88.90000000000000568, 11.75269999999994575, -111.7473000000000098 ) ) ;
#5496 = DIRECTION ( 'NONE',  ( -0.000000000000000000, -1.000000000000000000, -0.000000000000000000 ) ) ;
#5497 = CARTESIAN_POINT ( 'NONE',  ( -182.9062180174113621, 4.990671935023971884, 152.3999999999999488 ) ) ;
#5498 = CONICAL_SURFACE ( 'NONE', #39225, 3.500000000000058620, 0.7853981633974391752 ) ;
#5499 = EDGE_LOOP ( 'NONE', ( #9543, #29383, #14225, #6180 ) ) ;
#5500 = CIRCLE ( 'NONE', #21945, 3.499999999999947597 ) ;
#5501 = AXIS2_PLACEMENT_3D ( 'NONE', #32217, #24110, #7112 ) ;
#5502 = FACE_OUTER_BOUND ( 'NONE', #32635, .T. ) ;
#5503 = CARTESIAN_POINT ( 'NONE',  ( -190.5000000000000000, 12.69999999999999929, -88.90000000000000568 ) ) ;
#5504 = EDGE_CURVE ( 'NONE', #44344, #5858, #24357, .T. ) ;
#5505 = CARTESIAN_POINT ( 'NONE',  ( -88.90000000000000568, -3.469446951953614189E-15, -114.3000000000000114 ) ) ;
#5506 = CARTESIAN_POINT ( 'NONE',  ( 63.50000000000002842, 0.000000000000000000, -12.69999999999998863 ) ) ;
#5507 = VERTEX_POINT ( 'NONE', #38537 ) ;
#5508 = VECTOR ( 'NONE', #38231, 1000.000000000000000 ) ;
#5509 = EDGE_CURVE ( 'NONE', #689, #28686, #6334, .T. ) ;
#5510 = DIRECTION ( 'NONE',  ( 0.000000000000000000, 0.7071067811865474617, 0.7071067811865474617 ) ) ;
#5511 = CIRCLE ( 'NONE', #9433, 3.500000000000058620 ) ;
#5512 = DIRECTION ( 'NONE',  ( -0.000000000000000000, -0.000000000000000000, 1.000000000000000000 ) ) ;
#5513 = EDGE_CURVE ( 'NONE', #43472, #18577, #12618, .T. ) ;
#5514 = EDGE_CURVE ( 'NONE', #31705, #29440, #33852, .T. ) ;
#5515 = VERTEX_POINT ( 'NONE', #8764 ) ;
#5516 = DIRECTION ( 'NONE',  ( -0.000000000000000000, -1.000000000000000000, -0.000000000000000000 ) ) ;
#5517 = EDGE_CURVE ( 'NONE', #42815, #2484, #5044, .T. ) ;
#5518 = EDGE_CURVE ( 'NONE', #40821, #4432, #16520, .T. ) ;
#5519 = VERTEX_POINT ( 'NONE', #27985 ) ;
#5520 = EDGE_CURVE ( 'NONE', #36677, #26800, #19327, .T. ) ;
#5521 = EDGE_CURVE ( 'NONE', #31454, #20929, #1557, .T. ) ;
#5522 = CARTESIAN_POINT ( 'NONE',  ( 215.9000000000000057, 0.9473000000000848519, 40.65269999999998873 ) ) ;
#5523 = CIRCLE ( 'NONE', #47155, 3.499999999999947597 ) ;
#5524 = CARTESIAN_POINT ( 'NONE',  ( -184.2877221890865371, 7.571153846153855227, 152.3999999999999773 ) ) ;
#5525 = EDGE_LOOP ( 'NONE', ( #33388, #25935 ) ) ;
#5526 = CYLINDRICAL_SURFACE ( 'NONE', #40192, 2.552700000000005076 ) ;
#5527 = DIRECTION ( 'NONE',  ( 1.000000000000000000, 0.000000000000000000, 0.000000000000000000 ) ) ;
#5528 = AXIS2_PLACEMENT_3D ( 'NONE', #11050, #7379, #11550 ) ;
#5529 = DIRECTION ( 'NONE',  ( -0.000000000000000000, -1.000000000000000000, -0.000000000000000000 ) ) ;
#5530 = ORIENTED_EDGE ( 'NONE', *, *, #25039, .F. ) ;
#5531 = CIRCLE ( 'NONE', #7124, 2.552699999999990865 ) ;
#5532 = ORIENTED_EDGE ( 'NONE', *, *, #43236, .F. ) ;
#5533 = CARTESIAN_POINT ( 'NONE',  ( 165.1000000000000512, 12.69999999999999929, 110.8000000000000966 ) ) ;
#5534 = CARTESIAN_POINT ( 'NONE',  ( -203.1694050495672172, 8.223971550589476820, 152.2999999999999829 ) ) ;
#5535 = VERTEX_POINT ( 'NONE', #36050 ) ;
#5536 = LINE ( 'NONE', #35067, #45802 ) ;
#5537 = LINE ( 'NONE', #20539, #1285 ) ;
#5538 = CYLINDRICAL_SURFACE ( 'NONE', #36690, 0.3259358745115459310 ) ;
#5539 = CARTESIAN_POINT ( 'NONE',  ( -114.2999999999999972, 12.69999999999999929, -92.40000000000006253 ) ) ;
#5540 = EDGE_LOOP ( 'NONE', ( #17292, #28973, #41317, #6613 ) ) ;
#5541 = DIRECTION ( 'NONE',  ( -0.000000000000000000, -0.000000000000000000, 1.000000000000000000 ) ) ;
#5542 = CARTESIAN_POINT ( 'NONE',  ( -203.1999999999999886, 12.69999999999999929, 126.9999999999999716 ) ) ;
#5543 = FACE_BOUND ( 'NONE', #26609, .T. ) ;
#5544 = EDGE_CURVE ( 'NONE', #36335, #30465, #22843, .T. ) ;
#5545 = DIRECTION ( 'NONE',  ( 0.000000000000000000, 0.000000000000000000, -1.000000000000000000 ) ) ;
#5546 = DIRECTION ( 'NONE',  ( -1.000000000000000000, 0.000000000000000000, 0.000000000000000000 ) ) ;
#5547 = DIRECTION ( 'NONE',  ( -0.000000000000000000, 1.000000000000000000, -0.000000000000000000 ) ) ;
#5548 = DIRECTION ( 'NONE',  ( 0.000000000000000000, 0.000000000000000000, 1.000000000000000000 ) ) ;
#5549 = AXIS2_PLACEMENT_3D ( 'NONE', #31256, #15490, #675 ) ;
#5550 = DIRECTION ( 'NONE',  ( 0.000000000000000000, 1.000000000000000000, 0.000000000000000000 ) ) ;
#5551 = FACE_BOUND ( 'NONE', #2833, .T. ) ;
#5552 = VERTEX_POINT ( 'NONE', #9482 ) ;
#5553 = CARTESIAN_POINT ( 'NONE',  ( 190.5000000000000284, 0.000000000000000000, -139.6999999999999886 ) ) ;
#5554 = DIRECTION ( 'NONE',  ( -0.000000000000000000, -1.000000000000000000, -0.000000000000000000 ) ) ;
#5555 = CARTESIAN_POINT ( 'NONE',  ( -114.2999999999999972, 0.000000000000000000, -16.19999999999993534 ) ) ;
#5556 = CARTESIAN_POINT ( 'NONE',  ( -215.9000000000000057, 12.69999999999999929, -92.39999999999989200 ) ) ;
#5557 = ORIENTED_EDGE ( 'NONE', *, *, #30152, .F. ) ;
#5558 = CIRCLE ( 'NONE', #33064, 2.552700000000005076 ) ;
#5559 = AXIS2_PLACEMENT_3D ( 'NONE', #18253, #33306, #17504 ) ;
#5560 = ORIENTED_EDGE ( 'NONE', *, *, #5521, .T. ) ;
#5561 = CIRCLE ( 'NONE', #29157, 2.552700000000005076 ) ;
#5562 = CARTESIAN_POINT ( 'NONE',  ( -88.90000000000000568, 12.69999999999999929, 114.2999999999999829 ) ) ;
#5563 = EDGE_LOOP ( 'NONE', ( #41090, #1658 ) ) ;
#5564 = CIRCLE ( 'NONE', #45590, 2.552699999999990865 ) ;
#5565 = CARTESIAN_POINT ( 'NONE',  ( -176.8848407214269685, 6.974218865781058874, 152.3999999999998920 ) ) ;
#5566 = DIRECTION ( 'NONE',  ( 0.000000000000000000, 0.000000000000000000, -1.000000000000000000 ) ) ;
#5567 = ORIENTED_EDGE ( 'NONE', *, *, #41589, .T. ) ;
#5568 = DIRECTION ( 'NONE',  ( 0.000000000000000000, 0.000000000000000000, -1.000000000000000000 ) ) ;
#5569 = EDGE_CURVE ( 'NONE', #38178, #6606, #5558, .T. ) ;
#5570 = EDGE_CURVE ( 'NONE', #38960, #34526, #3174, .T. ) ;
#5571 = VERTEX_POINT ( 'NONE', #7484 ) ;
#5572 = ORIENTED_EDGE ( 'NONE', *, *, #25023, .F. ) ;
#5573 = EDGE_CURVE ( 'NONE', #40943, #34234, #11858, .T. ) ;
#5574 = AXIS2_PLACEMENT_3D ( 'NONE', #9316, #24370, #29492 ) ;
#5575 = DIRECTION ( 'NONE',  ( -0.000000000000000000, -1.000000000000000000, -0.000000000000000000 ) ) ;
#5576 = ORIENTED_EDGE ( 'NONE', *, *, #3955, .F. ) ;
#5577 = LINE ( 'NONE', #20586, #9523 ) ;
#5578 = CARTESIAN_POINT ( 'NONE',  ( 228.3500000000000796, 0.000000000000000000, -149.4000000000000341 ) ) ;
#5579 = ORIENTED_EDGE ( 'NONE', *, *, #27810, .F. ) ;
#5580 = ORIENTED_EDGE ( 'NONE', *, *, #34804, .F. ) ;
#5581 = DIRECTION ( 'NONE',  ( -0.000000000000000000, -0.000000000000000000, 1.000000000000000000 ) ) ;
#5582 = VERTEX_POINT ( 'NONE', #284 ) ;
#5583 = CARTESIAN_POINT ( 'NONE',  ( -165.0999999999999943, 12.69999999999999929, -88.90000000000000568 ) ) ;
#5584 = CARTESIAN_POINT ( 'NONE',  ( -182.8530515971976342, 6.779139187729879445, 152.3000000000000114 ) ) ;
#5585 = CARTESIAN_POINT ( 'NONE',  ( 63.50000000000002842, 11.75269999999994575, -10.14729999999998356 ) ) ;
#5586 = ORIENTED_EDGE ( 'NONE', *, *, #25115, .F. ) ;
#5587 = CARTESIAN_POINT ( 'NONE',  ( -165.0999999999999943, 12.69999999999999929, 38.09999999999999432 ) ) ;
#5588 = DIRECTION ( 'NONE',  ( 0.000000000000000000, 0.000000000000000000, -1.000000000000000000 ) ) ;
#5589 = ORIENTED_EDGE ( 'NONE', *, *, #7530, .T. ) ;
#5590 = ORIENTED_EDGE ( 'NONE', *, *, #5100, .F. ) ;
#5591 = CARTESIAN_POINT ( 'NONE',  ( 12.70000000000001705, 11.75269999999994397, -114.3000000000000114 ) ) ;
#5592 = FACE_OUTER_BOUND ( 'NONE', #39321, .T. ) ;
#5593 = VECTOR ( 'NONE', #27640, 1000.000000000000114 ) ;
#5594 = DIRECTION ( 'NONE',  ( 0.000000000000000000, 0.000000000000000000, -1.000000000000000000 ) ) ;
#5595 = CIRCLE ( 'NONE', #2413, 2.552699999999990865 ) ;
#5596 = CARTESIAN_POINT ( 'NONE',  ( -204.2734751364846204, 5.287231491654299731, 152.3999999999999773 ) ) ;
#5597 = ORIENTED_EDGE ( 'NONE', *, *, #8827, .F. ) ;
#5598 = FACE_OUTER_BOUND ( 'NONE', #13085, .T. ) ;
#5599 = CARTESIAN_POINT ( 'NONE',  ( -197.5459958212230447, 5.935024716017791135, 152.3999999999999773 ) ) ;
#5600 = ORIENTED_EDGE ( 'NONE', *, *, #45763, .T. ) ;
#5601 = CIRCLE ( 'NONE', #13454, 0.8577644999588351915 ) ;
#5602 = CIRCLE ( 'NONE', #12660, 2.552700000000005076 ) ;
#5603 = CARTESIAN_POINT ( 'NONE',  ( 165.1000000000000512, 11.75270000000009851, 91.45269999999997879 ) ) ;
#5604 = AXIS2_PLACEMENT_3D ( 'NONE', #30218, #38494, #4817 ) ;
#5605 = DIRECTION ( 'NONE',  ( 0.000000000000000000, 0.000000000000000000, -1.000000000000000000 ) ) ;
#5606 = DIRECTION ( 'NONE',  ( 0.000000000000000000, 0.000000000000000000, -1.000000000000000000 ) ) ;
#5607 = ORIENTED_EDGE ( 'NONE', *, *, #33483, .T. ) ;
#5608 = LINE ( 'NONE', #28754, #27247 ) ;
#5609 = CARTESIAN_POINT ( 'NONE',  ( -215.9000000000000057, 12.69999999999999929, 38.09999999999999432 ) ) ;
#5610 = ORIENTED_EDGE ( 'NONE', *, *, #39651, .F. ) ;
#5611 = FACE_OUTER_BOUND ( 'NONE', #10141, .T. ) ;
#5612 = DIRECTION ( 'NONE',  ( 0.000000000000000000, 0.000000000000000000, -1.000000000000000000 ) ) ;
#5613 = B_SPLINE_SURFACE_WITH_KNOTS ( 'NONE', 3, 1, ( 
 ( #33476, #402 ),
 ( #11293, #33730 ),
 ( #41270, #34436 ),
 ( #11547, #7863 ),
 ( #37599, #44470 ),
 ( #3890, #30260 ),
 ( #37117, #37813 ),
 ( #7377, #40779 ),
 ( #22125, #18421 ),
 ( #29792, #44715 ),
 ( #23851, #38535 ),
 ( #38298, #24354 ),
 ( #31735, #19645 ),
 ( #27814, #31238 ),
 ( #30981, #12267 ),
 ( #38761, #20621 ),
 ( #24090, #5112 ),
 ( #39010, #5368 ),
 ( #1652, #25567 ) ),
 .UNSPECIFIED., .F., .F., .F.,
 ( 4, 1, 1, 1, 1, 1, 1, 1, 1, 1, 1, 1, 1, 1, 1, 1, 4 ),
 ( 2, 2 ),
 ( 0.000000000000000000, 0.07601051920623209945, 0.1481357362434464475, 0.2177881778331573204, 0.2867678984972340528, 0.3540434632439112272, 0.4186108400234790916, 0.4836364388553506255, 0.5502295626461408684, 0.5869278113138177710, 0.6291578250269560524, 0.6772382242876699987, 0.7300426397437146386, 0.7888625661169147429, 0.8537504514610896322, 0.9241097665384548909, 0.9999999999999998890 ),
 ( 0.000000000000000000, 1.000000000000000000 ),
 .UNSPECIFIED. ) ;
#5614 = EDGE_LOOP ( 'NONE', ( #5617, #23681 ) ) ;
#5615 = EDGE_CURVE ( 'NONE', #17452, #44260, #44609, .T. ) ;
#5616 = AXIS2_PLACEMENT_3D ( 'NONE', #44407, #14206, #25343 ) ;
#5617 = ORIENTED_EDGE ( 'NONE', *, *, #39933, .T. ) ;
#5618 = VERTEX_POINT ( 'NONE', #11418 ) ;
#5619 = VERTEX_POINT ( 'NONE', #7267 ) ;
#5620 = LINE ( 'NONE', #31501, #46397 ) ;
#5621 = DIRECTION ( 'NONE',  ( 0.000000000000000000, 0.000000000000000000, -1.000000000000000000 ) ) ;
#5622 = VECTOR ( 'NONE', #518, 1000.000000000000000 ) ;
#5623 = CARTESIAN_POINT ( 'NONE',  ( -182.9288228551057216, 7.399148070284622847, 152.4000000000000057 ) ) ;
#5624 = VERTEX_POINT ( 'NONE', #3290 ) ;
#5625 = ORIENTED_EDGE ( 'NONE', *, *, #22576, .F. ) ;
#5626 = CIRCLE ( 'NONE', #33162, 3.500000000000058620 ) ;
#5627 = AXIS2_PLACEMENT_3D ( 'NONE', #18122, #21819, #22067 ) ;
#5628 = AXIS2_PLACEMENT_3D ( 'NONE', #48479, #11087, #40317 ) ;
#5629 = CONICAL_SURFACE ( 'NONE', #22134, 3.499999999999892086, 0.7853981633974391752 ) ;
#5630 = CARTESIAN_POINT ( 'NONE',  ( -172.0821855013339814, 4.977115283327872675, 152.2999999999999545 ) ) ;
#5631 = CARTESIAN_POINT ( 'NONE',  ( 215.9000000000000057, 0.9473000000000848519, 35.54730000000000700 ) ) ;
#5632 = ORIENTED_EDGE ( 'NONE', *, *, #29048, .F. ) ;
#5633 = CARTESIAN_POINT ( 'NONE',  ( -172.9884433429327260, 6.394671474358985641, 152.4000000000000057 ) ) ;
#5634 = ORIENTED_EDGE ( 'NONE', *, *, #15336, .T. ) ;
#5635 = CARTESIAN_POINT ( 'NONE',  ( -180.1595170608980538, 4.474999999987215205, 152.3999999999999773 ) ) ;
#5636 = LINE ( 'NONE', #47191, #32053 ) ;
#5637 = ORIENTED_EDGE ( 'NONE', *, *, #22645, .F. ) ;
#5638 = DIRECTION ( 'NONE',  ( 0.000000000000000000, 0.000000000000000000, -1.000000000000000000 ) ) ;
#5639 = CARTESIAN_POINT ( 'NONE',  ( -200.2401810386887462, 7.027258904475783829, 152.2999999999999829 ) ) ;
#5640 = CARTESIAN_POINT ( 'NONE',  ( -178.2284645621257368, 5.821899510476713502, 152.3999999999999773 ) ) ;
#5641 = ORIENTED_EDGE ( 'NONE', *, *, #20779, .F. ) ;
#5642 = DIRECTION ( 'NONE',  ( 0.000000000000000000, -0.7071067811865539010, -0.7071067811865411334 ) ) ;
#5643 = ORIENTED_EDGE ( 'NONE', *, *, #46622, .F. ) ;
#5644 = LINE ( 'NONE', #3155, #39320 ) ;
#5645 = DIRECTION ( 'NONE',  ( -0.000000000000000000, -1.000000000000000000, -0.000000000000000000 ) ) ;
#5646 = DIRECTION ( 'NONE',  ( 0.000000000000000000, 0.000000000000000000, -1.000000000000000000 ) ) ;
#5647 = ADVANCED_FACE ( 'NONE', ( #47 ), #26832, .F. ) ;
#5648 = CARTESIAN_POINT ( 'NONE',  ( 12.70000000000001705, 12.69999999999999929, 12.69999999999998863 ) ) ;
#5649 = FACE_OUTER_BOUND ( 'NONE', #21660, .T. ) ;
#5650 = ORIENTED_EDGE ( 'NONE', *, *, #16048, .T. ) ;
#5651 = EDGE_CURVE ( 'NONE', #3548, #19628, #7740, .T. ) ;
#5652 = DIRECTION ( 'NONE',  ( 0.000000000000000000, 0.000000000000000000, -1.000000000000000000 ) ) ;
#5653 = CARTESIAN_POINT ( 'NONE',  ( -12.69999999999998863, 0.000000000000000000, -38.09999999999999432 ) ) ;
#5654 = CARTESIAN_POINT ( 'NONE',  ( -178.7677001330317808, 5.326380454491212113, 152.2999999999999261 ) ) ;
#5655 = CARTESIAN_POINT ( 'NONE',  ( 12.70000000000001705, 0.000000000000000000, -59.99999999999994316 ) ) ;
#5656 = CARTESIAN_POINT ( 'NONE',  ( -171.9979575005743300, 7.169868549692656856, 152.4000000000000057 ) ) ;
#5657 = ORIENTED_EDGE ( 'NONE', *, *, #18899, .T. ) ;
#5658 = CARTESIAN_POINT ( 'NONE',  ( -66.05270000000000152, 12.69999999999999929, -114.3000000000000114 ) ) ;
#5659 = CARTESIAN_POINT ( 'NONE',  ( -178.1932463868634215, 7.960518446541343884, 152.3999999999998920 ) ) ;
#5660 = CARTESIAN_POINT ( 'NONE',  ( -171.5441324454968139, 7.081069711538472866, 152.3000000000000114 ) ) ;
#5661 = CARTESIAN_POINT ( 'NONE',  ( -12.69999999999998863, 0.000000000000000000, 114.2999999999999829 ) ) ;
#5662 = ORIENTED_EDGE ( 'NONE', *, *, #378, .F. ) ;
#5663 = DIRECTION ( 'NONE',  ( 0.000000000000000000, 1.000000000000000000, -0.000000000000000000 ) ) ;
#5664 = EDGE_CURVE ( 'NONE', #7280, #44851, #47956, .T. ) ;
#5665 = CIRCLE ( 'NONE', #30839, 3.499999999999947597 ) ;
#5666 = DIRECTION ( 'NONE',  ( -0.000000000000000000, 1.000000000000000000, -0.000000000000000000 ) ) ;
#5667 = VECTOR ( 'NONE', #33720, 1000.000000000000000 ) ;
#5668 = CIRCLE ( 'NONE', #37822, 3.499999999999892086 ) ;
#5669 = CARTESIAN_POINT ( 'NONE',  ( -172.7067393487867548, 6.602032342241424878, 152.3999999999894897 ) ) ;
#5670 = DIRECTION ( 'NONE',  ( -0.000000000000000000, 1.000000000000000000, -0.000000000000000000 ) ) ;
#5671 = AXIS2_PLACEMENT_3D ( 'NONE', #47102, #21276, #16808 ) ;
#5672 = AXIS2_PLACEMENT_3D ( 'NONE', #37196, #15548, #19475 ) ;
#5673 = LINE ( 'NONE', #43523, #44923 ) ;
#5674 = ORIENTED_EDGE ( 'NONE', *, *, #17139, .T. ) ;
#5675 = CARTESIAN_POINT ( 'NONE',  ( -199.0806792354344452, 6.028039764206783779, 152.3999999999999773 ) ) ;
#5676 = ORIENTED_EDGE ( 'NONE', *, *, #26967, .T. ) ;
#5677 = EDGE_CURVE ( 'NONE', #31016, #29451, #692, .T. ) ;
#5678 = ORIENTED_EDGE ( 'NONE', *, *, #7408, .T. ) ;
#5679 = ORIENTED_EDGE ( 'NONE', *, *, #6622, .T. ) ;
#5680 = CARTESIAN_POINT ( 'NONE',  ( 63.50000000000002842, 11.75269999999994575, 38.09999999999999432 ) ) ;
#5681 = DIRECTION ( 'NONE',  ( 0.000000000000000000, 0.000000000000000000, 1.000000000000000000 ) ) ;
#5682 = CYLINDRICAL_SURFACE ( 'NONE', #37074, 2.552700000000005076 ) ;
#5683 = ORIENTED_EDGE ( 'NONE', *, *, #28319, .T. ) ;
#5684 = ORIENTED_EDGE ( 'NONE', *, *, #41708, .F. ) ;
#5685 = CARTESIAN_POINT ( 'NONE',  ( -38.09999999999999432, 11.75269999999994575, 137.1472999999999729 ) ) ;
#5686 = CARTESIAN_POINT ( 'NONE',  ( -88.90000000000000568, 0.000000000000000000, 9.200000000000041922 ) ) ;
#5687 = ORIENTED_EDGE ( 'NONE', *, *, #34903, .T. ) ;
#5688 = VERTEX_POINT ( 'NONE', #27461 ) ;
#5689 = CARTESIAN_POINT ( 'NONE',  ( -206.5850959277632057, 8.223971550589476820, 152.3999999999999773 ) ) ;
#5690 = DIRECTION ( 'NONE',  ( 0.000000000000000000, 0.000000000000000000, -1.000000000000000000 ) ) ;
#5691 = DIRECTION ( 'NONE',  ( 0.000000000000000000, 1.000000000000000000, 0.000000000000000000 ) ) ;
#5692 = EDGE_CURVE ( 'NONE', #2266, #23792, #5255, .T. ) ;
#5693 = CARTESIAN_POINT ( 'NONE',  ( 190.5000000000000284, 11.75270000000009851, 15.25269999999997950 ) ) ;
#5694 = ORIENTED_EDGE ( 'NONE', *, *, #7354, .T. ) ;
#5695 = VERTEX_POINT ( 'NONE', #23724 ) ;
#5696 = DIRECTION ( 'NONE',  ( -0.000000000000000000, -1.000000000000000000, -0.000000000000000000 ) ) ;
#5697 = AXIS2_PLACEMENT_3D ( 'NONE', #22609, #38030, #26382 ) ;
#5698 = CIRCLE ( 'NONE', #33239, 2.552699999999990865 ) ;
#5699 = LINE ( 'NONE', #20699, #35271 ) ;
#5700 = EDGE_CURVE ( 'NONE', #24416, #42175, #38471, .T. ) ;
#5701 = DIRECTION ( 'NONE',  ( 0.000000000000000000, 0.000000000000000000, -1.000000000000000000 ) ) ;
#5702 = DIRECTION ( 'NONE',  ( 0.000000000000000000, 1.000000000000000000, -0.000000000000000000 ) ) ;
#5703 = CIRCLE ( 'NONE', #15128, 3.500000000000058620 ) ;
#5704 = AXIS2_PLACEMENT_3D ( 'NONE', #36130, #9796, #24850 ) ;
#5705 = DIRECTION ( 'NONE',  ( -0.000000000000000000, -1.000000000000000000, -0.000000000000000000 ) ) ;
#5706 = CARTESIAN_POINT ( 'NONE',  ( 12.70000000000001705, 12.69999999999999929, -38.09999999999999432 ) ) ;
#5707 = CARTESIAN_POINT ( 'NONE',  ( -38.09999999999999432, 11.75269999999994575, -38.09999999999999432 ) ) ;
#5708 = ORIENTED_EDGE ( 'NONE', *, *, #18970, .T. ) ;
#5709 = DIRECTION ( 'NONE',  ( -0.000000000000000000, 1.000000000000000000, -0.000000000000000000 ) ) ;
#5710 = EDGE_CURVE ( 'NONE', #38232, #3418, #40763, .T. ) ;
#5711 = CARTESIAN_POINT ( 'NONE',  ( -177.9607991121634996, 7.975000000000011191, 152.3000000000000114 ) ) ;
#5712 = DIRECTION ( 'NONE',  ( 8.659560562354932858E-17, 0.7071067811865474617, -0.7071067811865474617 ) ) ;
#5713 = ORIENTED_EDGE ( 'NONE', *, *, #31716, .T. ) ;
#5714 = ADVANCED_FACE ( 'NONE', ( #43587 ), #32083, .F. ) ;
#5715 = AXIS2_PLACEMENT_3D ( 'NONE', #12792, #28556, #47195 ) ;
#5716 = CARTESIAN_POINT ( 'NONE',  ( 88.90000000000000568, 12.69999999999999929, -63.50000000000000000 ) ) ;
#5717 = DIRECTION ( 'NONE',  ( 0.000000000000000000, 0.000000000000000000, 1.000000000000000000 ) ) ;
#5718 = CARTESIAN_POINT ( 'NONE',  ( -171.4112106656842229, 5.572892435046414406, 152.2999999999999829 ) ) ;
#5719 = DIRECTION ( 'NONE',  ( 0.7071067811865474617, 0.7071067811865475727, 0.000000000000000000 ) ) ;
#5720 = DIRECTION ( 'NONE',  ( 0.000000000000000000, 0.000000000000000000, -1.000000000000000000 ) ) ;
#5721 = EDGE_CURVE ( 'NONE', #27776, #4654, #39605, .T. ) ;
#5722 = CARTESIAN_POINT ( 'NONE',  ( -197.5973966070762344, 5.474094564543984909, 152.2999999999999829 ) ) ;
#5723 = CARTESIAN_POINT ( 'NONE',  ( 63.50000000000002842, 0.000000000000000000, 60.00000000000005684 ) ) ;
#5724 = EDGE_CURVE ( 'NONE', #17345, #34803, #2243, .T. ) ;
#5725 = ADVANCED_FACE ( 'NONE', ( #30091 ), #18726, .F. ) ;
#5726 = DIRECTION ( 'NONE',  ( 0.000000000000000000, 0.000000000000000000, -1.000000000000000000 ) ) ;
#5727 = ORIENTED_EDGE ( 'NONE', *, *, #15662, .F. ) ;
#5728 = DIRECTION ( 'NONE',  ( 0.000000000000000000, 0.000000000000000000, -1.000000000000000000 ) ) ;
#5729 = EDGE_CURVE ( 'NONE', #19851, #21201, #11744, .T. ) ;
#5730 = DIRECTION ( 'NONE',  ( 0.000000000000000000, 0.000000000000000000, -1.000000000000000000 ) ) ;
#5731 = EDGE_CURVE ( 'NONE', #9989, #40606, #7049, .T. ) ;
#5732 = DIRECTION ( 'NONE',  ( 0.000000000000000000, 1.000000000000000000, 0.000000000000000000 ) ) ;
#5733 = ADVANCED_FACE ( 'NONE', ( #17739 ), #22181, .F. ) ;
#5734 = ORIENTED_EDGE ( 'NONE', *, *, #1804, .T. ) ;
#5735 = ORIENTED_EDGE ( 'NONE', *, *, #23803, .F. ) ;
#5736 = CARTESIAN_POINT ( 'NONE',  ( -215.9000000000000057, 11.75270000000009851, -60.94730000000001269 ) ) ;
#5737 = CARTESIAN_POINT ( 'NONE',  ( -139.6999999999999886, 0.000000000000000000, 38.09999999999999432 ) ) ;
#5738 = DIRECTION ( 'NONE',  ( 0.000000000000000000, 0.000000000000000000, -1.000000000000000000 ) ) ;
#5739 = ORIENTED_EDGE ( 'NONE', *, *, #2619, .T. ) ;
#5740 = ORIENTED_EDGE ( 'NONE', *, *, #30997, .T. ) ;
#5741 = DIRECTION ( 'NONE',  ( -1.000000000000000000, 0.000000000000000000, 0.000000000000000000 ) ) ;
#5742 = DIRECTION ( 'NONE',  ( 0.000000000000000000, 1.000000000000000000, -0.000000000000000000 ) ) ;
#5743 = ORIENTED_EDGE ( 'NONE', *, *, #21054, .T. ) ;
#5745 = CARTESIAN_POINT ( 'NONE',  ( -215.9000000000000057, 12.69999999999999929, -114.3000000000000114 ) ) ;
#5744 = CIRCLE ( 'NONE', #31702, 3.500000000000058620 ) ;
#5746 = ORIENTED_EDGE ( 'NONE', *, *, #17049, .T. ) ;
#5747 = EDGE_CURVE ( 'NONE', #27387, #25562, #45013, .T. ) ;
#5748 = AXIS2_PLACEMENT_3D ( 'NONE', #34152, #361, #41717 ) ;
#5749 = DIRECTION ( 'NONE',  ( 0.000000000000000000, 0.000000000000000000, -1.000000000000000000 ) ) ;
#5750 = ORIENTED_EDGE ( 'NONE', *, *, #45800, .T. ) ;
#5751 = VERTEX_POINT ( 'NONE', #10627 ) ;
#5752 = EDGE_LOOP ( 'NONE', ( #7753, #28371 ) ) ;
#5753 = CARTESIAN_POINT ( 'NONE',  ( -182.1787478301121723, 5.477604166666677266, 152.2999999999999829 ) ) ;
#5754 = DIRECTION ( 'NONE',  ( -0.000000000000000000, 1.000000000000000000, -0.000000000000000000 ) ) ;
#5755 = DIRECTION ( 'NONE',  ( -0.000000000000000000, 1.000000000000000000, -0.000000000000000000 ) ) ;
#5756 = EDGE_LOOP ( 'NONE', ( #31264, #25179, #39024, #37546 ) ) ;
#5757 = DIRECTION ( 'NONE',  ( 0.000000000000000000, 0.000000000000000000, 1.000000000000000000 ) ) ;
#5758 = DIRECTION ( 'NONE',  ( 1.000000000000000000, 0.000000000000000000, 0.000000000000000000 ) ) ;
#5759 = EDGE_CURVE ( 'NONE', #31794, #47627, #32964, .T. ) ;
#5760 = DIRECTION ( 'NONE',  ( -0.000000000000000000, 1.000000000000000000, -0.000000000000000000 ) ) ;
#5761 = EDGE_LOOP ( 'NONE', ( #38610, #12538, #44368, #16264 ) ) ;
#5762 = EDGE_LOOP ( 'NONE', ( #5713, #20199 ) ) ;
#5763 = ORIENTED_EDGE ( 'NONE', *, *, #26974, .F. ) ;
#5764 = CARTESIAN_POINT ( 'NONE',  ( 190.5000000000000284, 12.69999999999999929, 139.6999999999999886 ) ) ;
#5765 = CARTESIAN_POINT ( 'NONE',  ( -171.9970769641023480, 6.972114420105163468, 152.3000000000000398 ) ) ;
#5766 = AXIS2_PLACEMENT_3D ( 'NONE', #12788, #9800, #27840 ) ;
#5767 = EDGE_CURVE ( 'NONE', #37732, #33719, #23174, .T. ) ;
#5768 = ORIENTED_EDGE ( 'NONE', *, *, #15059, .F. ) ;
#5769 = CIRCLE ( 'NONE', #25458, 3.500000000000058620 ) ;
#5770 = VERTEX_POINT ( 'NONE', #3953 ) ;
#5771 = DIRECTION ( 'NONE',  ( 0.000000000000000000, 0.7071067811865474617, 0.7071067811865474617 ) ) ;
#5772 = CARTESIAN_POINT ( 'NONE',  ( -183.1676718498214029, 4.488331082637246006, 152.3999999999999773 ) ) ;
#5773 = CARTESIAN_POINT ( 'NONE',  ( -182.3454597959975843, 7.308269203919822488, 152.3999999999999488 ) ) ;
#5774 = DIRECTION ( 'NONE',  ( -0.000000000000000000, 1.000000000000000000, -0.000000000000000000 ) ) ;
#5775 = EDGE_LOOP ( 'NONE', ( #37431, #4663, #47401, #11052 ) ) ;
#5776 = AXIS2_PLACEMENT_3D ( 'NONE', #16256, #28603, #12604 ) ;
#5777 = EDGE_CURVE ( 'NONE', #15639, #11241, #31054, .T. ) ;
#5778 = DIRECTION ( 'NONE',  ( -0.000000000000000000, -0.000000000000000000, 1.000000000000000000 ) ) ;
#5779 = ORIENTED_EDGE ( 'NONE', *, *, #47573, .T. ) ;
#5780 = CYLINDRICAL_SURFACE ( 'NONE', #14392, 2.552699999999990865 ) ;
#5781 = CIRCLE ( 'NONE', #46627, 2.552700000000005076 ) ;
#5782 = FACE_OUTER_BOUND ( 'NONE', #24510, .T. ) ;
#5783 = B_SPLINE_SURFACE_WITH_KNOTS ( 'NONE', 3, 1, ( 
 ( #28115, #31780 ),
 ( #46745, #28812 ),
 ( #43772, #10081 ),
 ( #1474, #12818 ),
 ( #21401, #25157 ),
 ( #6407, #46496 ),
 ( #31541, #32015 ) ),
 .UNSPECIFIED., .F., .F., .F.,
 ( 4, 1, 1, 1, 4 ),
 ( 2, 2 ),
 ( 0.000000000000000000, 0.3293954641291833574, 0.6051903468528170293, 0.8278865786947824379, 1.000000000000000000 ),
 ( 0.000000000000000000, 1.000000000000000000 ),
 .UNSPECIFIED. ) ;
#5784 = CARTESIAN_POINT ( 'NONE',  ( -114.2999999999999972, 11.75269999999994575, -142.2527000000000044 ) ) ;
#5785 = DIRECTION ( 'NONE',  ( 0.000000000000000000, 0.000000000000000000, -1.000000000000000000 ) ) ;
#5786 = DIRECTION ( 'NONE',  ( 0.000000000000000000, 1.000000000000000000, -0.000000000000000000 ) ) ;
#5787 = CARTESIAN_POINT ( 'NONE',  ( -139.6999999999999886, 11.75270000000009851, 12.69999999999998863 ) ) ;
#5788 = ORIENTED_EDGE ( 'NONE', *, *, #28839, .F. ) ;
#5789 = DIRECTION ( 'NONE',  ( 0.000000000000000000, 0.000000000000000000, -1.000000000000000000 ) ) ;
#5790 = LINE ( 'NONE', #5302, #37421 ) ;
#5791 = EDGE_CURVE ( 'NONE', #26917, #36709, #44701, .T. ) ;
#5792 = CIRCLE ( 'NONE', #3409, 2.552700000000005076 ) ;
#5793 = DIRECTION ( 'NONE',  ( 0.000000000000000000, 1.000000000000000000, -0.000000000000000000 ) ) ;
#5794 = FACE_BOUND ( 'NONE', #41686, .T. ) ;
#5795 = ORIENTED_EDGE ( 'NONE', *, *, #39591, .F. ) ;
#5796 = DIRECTION ( 'NONE',  ( -0.000000000000000000, 0.000000000000000000, 1.000000000000000000 ) ) ;
#5797 = ORIENTED_EDGE ( 'NONE', *, *, #33483, .F. ) ;
#5798 = DIRECTION ( 'NONE',  ( -0.000000000000000000, 1.000000000000000000, -0.000000000000000000 ) ) ;
#5799 = CARTESIAN_POINT ( 'NONE',  ( 139.7000000000000171, 12.69999999999999929, 88.89999999999999147 ) ) ;
#5800 = EDGE_CURVE ( 'NONE', #40606, #9989, #31444, .T. ) ;
#5801 = FACE_OUTER_BOUND ( 'NONE', #12858, .T. ) ;
#5802 = EDGE_CURVE ( 'NONE', #23331, #2384, #4184, .T. ) ;
#5803 = EDGE_CURVE ( 'NONE', #9929, #739, #35329, .T. ) ;
#5804 = CARTESIAN_POINT ( 'NONE',  ( -12.69999999999998863, 12.69999999999999929, 116.8526999999999845 ) ) ;
#5805 = CARTESIAN_POINT ( 'NONE',  ( -177.4676515584646950, 7.366230132867428892, 152.3000000000000398 ) ) ;
#5806 = EDGE_CURVE ( 'NONE', #9028, #39632, #25950, .T. ) ;
#5807 = EDGE_CURVE ( 'NONE', #16183, #14393, #12549, .T. ) ;
#5808 = LINE ( 'NONE', #6040, #39269 ) ;
#5809 = VERTEX_POINT ( 'NONE', #20184 ) ;
#5810 = CARTESIAN_POINT ( 'NONE',  ( 12.70000000000001705, 11.75269999999994397, 63.50000000000000000 ) ) ;
#5811 = ORIENTED_EDGE ( 'NONE', *, *, #46091, .T. ) ;
#5812 = DIRECTION ( 'NONE',  ( 0.000000000000000000, 1.000000000000000000, -0.000000000000000000 ) ) ;
#5813 = AXIS2_PLACEMENT_3D ( 'NONE', #38725, #16626, #35611 ) ;
#5814 = AXIS2_PLACEMENT_3D ( 'NONE', #30611, #30359, #11905 ) ;
#5815 = ORIENTED_EDGE ( 'NONE', *, *, #44181, .F. ) ;
#5817 = CARTESIAN_POINT ( 'NONE',  ( -172.9688071194932775, 4.970090463109023027, 152.4000000000000057 ) ) ;
#5816 = AXIS2_PLACEMENT_3D ( 'NONE', #13086, #42335, #35013 ) ;
#5818 = CIRCLE ( 'NONE', #23098, 2.552700000000005076 ) ;
#5819 = ORIENTED_EDGE ( 'NONE', *, *, #37096, .F. ) ;
#5820 = CARTESIAN_POINT ( 'NONE',  ( -173.2227493464723977, 6.507171877836058549, 152.2999999999999545 ) ) ;
#5821 = DIRECTION ( 'NONE',  ( 8.659560562354847809E-17, -0.7071067811865546782, 0.7071067811865404673 ) ) ;
#5822 = VECTOR ( 'NONE', #1995, 1000.000000000000000 ) ;
#5823 = EDGE_CURVE ( 'NONE', #2695, #18494, #41556, .T. ) ;
#5824 = ORIENTED_EDGE ( 'NONE', *, *, #27154, .F. ) ;
#5825 = ORIENTED_EDGE ( 'NONE', *, *, #20531, .T. ) ;
#5826 = ADVANCED_FACE ( 'NONE', ( #24174 ), #17999, .F. ) ;
#5827 = CARTESIAN_POINT ( 'NONE',  ( -139.6999999999999886, 12.69999999999999929, 114.2999999999999829 ) ) ;
#5828 = ORIENTED_EDGE ( 'NONE', *, *, #30202, .T. ) ;
#5829 = CARTESIAN_POINT ( 'NONE',  ( -88.90000000000000568, 11.75269999999994575, -66.05270000000000152 ) ) ;
#5830 = DIRECTION ( 'NONE',  ( -0.000000000000000000, -0.000000000000000000, -1.000000000000000000 ) ) ;
#5831 = LINE ( 'NONE', #35830, #44906 ) ;
#5832 = ORIENTED_EDGE ( 'NONE', *, *, #9917, .T. ) ;
#5833 = ORIENTED_EDGE ( 'NONE', *, *, #41138, .F. ) ;
#5834 = CARTESIAN_POINT ( 'NONE',  ( 12.70000000000001705, 0.000000000000000000, -16.20000000000004903 ) ) ;
#5835 = ADVANCED_FACE ( 'NONE', ( #28585 ), #26745, .F. ) ;
#5836 = ORIENTED_EDGE ( 'NONE', *, *, #38168, .T. ) ;
#5837 = LINE ( 'NONE', #32169, #41062 ) ;
#5838 = DIRECTION ( 'NONE',  ( -0.000000000000000000, 1.000000000000000000, -0.000000000000000000 ) ) ;
#5839 = FACE_OUTER_BOUND ( 'NONE', #12610, .T. ) ;
#5840 = CARTESIAN_POINT ( 'NONE',  ( -203.1999999999999886, 12.69999999999999929, -132.7500000000000000 ) ) ;
#5841 = FACE_OUTER_BOUND ( 'NONE', #46764, .T. ) ;
#5842 = ORIENTED_EDGE ( 'NONE', *, *, #4501, .T. ) ;
#5843 = CARTESIAN_POINT ( 'NONE',  ( -183.4674096890865371, 4.475000000000010303, 152.2999999999999829 ) ) ;
#5844 = CARTESIAN_POINT ( 'NONE',  ( 88.90000000000000568, 12.69999999999999929, -12.69999999999998863 ) ) ;
#5845 = EDGE_LOOP ( 'NONE', ( #24369, #222, #28445, #39165 ) ) ;
#5846 = EDGE_CURVE ( 'NONE', #2409, #12337, #1712, .T. ) ;
#5847 = VECTOR ( 'NONE', #44328, 1000.000000000000000 ) ;
#5848 = LINE ( 'NONE', #46176, #29021 ) ;
#5849 = CIRCLE ( 'NONE', #32531, 2.552699999999990865 ) ;
#5850 = EDGE_LOOP ( 'NONE', ( #16781, #20678, #19221, #13477 ) ) ;
#5851 = DIRECTION ( 'NONE',  ( 8.659560562354932858E-17, -0.7071067811865474617, 0.7071067811865474617 ) ) ;
#5852 = CARTESIAN_POINT ( 'NONE',  ( -15.25269999999999193, 11.75269999999994397, -114.3000000000000114 ) ) ;
#5853 = AXIS2_PLACEMENT_3D ( 'NONE', #31523, #1452, #1682 ) ;
#5854 = FACE_OUTER_BOUND ( 'NONE', #37624, .T. ) ;
#5855 = DIRECTION ( 'NONE',  ( -0.000000000000000000, -1.000000000000000000, 0.000000000000000000 ) ) ;
#5856 = ORIENTED_EDGE ( 'NONE', *, *, #37836, .F. ) ;
#5857 = LINE ( 'NONE', #39487, #24301 ) ;
#5858 = VERTEX_POINT ( 'NONE', #47701 ) ;
#5859 = FACE_BOUND ( 'NONE', #39344, .T. ) ;
#5860 = EDGE_CURVE ( 'NONE', #12071, #35716, #47843, .T. ) ;
#5861 = CARTESIAN_POINT ( 'NONE',  ( -38.09999999999999432, 3.500000000000018208, -114.3000000000000114 ) ) ;
#5862 = EDGE_CURVE ( 'NONE', #28589, #34030, #23566, .T. ) ;
#5863 = CARTESIAN_POINT ( 'NONE',  ( -180.4483792403536313, 7.974999999992942179, 152.3999999999999773 ) ) ;
#5864 = ORIENTED_EDGE ( 'NONE', *, *, #21996, .T. ) ;
#5865 = DIRECTION ( 'NONE',  ( 0.000000000000000000, 0.000000000000000000, 1.000000000000000000 ) ) ;
#5866 = ORIENTED_EDGE ( 'NONE', *, *, #4478, .F. ) ;
#5867 = ADVANCED_FACE ( 'NONE', ( #10570 ), #44475, .F. ) ;
#5868 = CARTESIAN_POINT ( 'NONE',  ( 165.1000000000000512, 0.000000000000000000, 12.69999999999998863 ) ) ;
#5869 = EDGE_LOOP ( 'NONE', ( #33345, #37867 ) ) ;
#5870 = ORIENTED_EDGE ( 'NONE', *, *, #3375, .T. ) ;
#5871 = ORIENTED_EDGE ( 'NONE', *, *, #15916, .F. ) ;
#5872 = DIRECTION ( 'NONE',  ( 0.000000000000000000, 0.000000000000000000, 1.000000000000000000 ) ) ;
#5873 = CARTESIAN_POINT ( 'NONE',  ( -165.0999999999999943, 12.69999999999999929, -41.59999999999988773 ) ) ;
#5874 = ORIENTED_EDGE ( 'NONE', *, *, #7556, .F. ) ;
#5875 = VERTEX_POINT ( 'NONE', #14991 ) ;
#5876 = CIRCLE ( 'NONE', #35714, 3.299999999999997158 ) ;
#5877 = B_SPLINE_CURVE_WITH_KNOTS ( 'NONE', 3,
 ( #43456, #6335, #2342, #25079, #13691, #5357, #20848, #2119, #35389, #42731, #32419, #43709, #10019, #35625, #17117, #9517, #24815, #32191, #47382 ),
 .UNSPECIFIED., .F., .F.,
 ( 4, 1, 1, 1, 1, 1, 1, 1, 1, 1, 1, 1, 1, 1, 1, 1, 4 ),
 ( 0.000000000000000000, 0.06359990034716979379, 0.1252966507935527607, 0.1855687201945862841, 0.2446982110006592215, 0.3037168061899890303, 0.3629196509481467658, 0.4233003138688735678, 0.4851773095450740425, 0.5470834132243567183, 0.6085247996342478816, 0.6699648532447276539, 0.7322993779782985824, 0.7956502934901129587, 0.8610554709467099777, 0.9291221151732086403, 1.000000000000000000 ),
 .UNSPECIFIED. ) ;
#5878 = DIRECTION ( 'NONE',  ( 0.000000000000000000, 1.000000000000000000, 0.000000000000000000 ) ) ;
#5879 = DIRECTION ( 'NONE',  ( -0.000000000000000000, 1.000000000000000000, -0.000000000000000000 ) ) ;
#5880 = AXIS2_PLACEMENT_3D ( 'NONE', #34912, #31234, #9052 ) ;
#5881 = CIRCLE ( 'NONE', #44304, 3.500000000000058620 ) ;
#5882 = ORIENTED_EDGE ( 'NONE', *, *, #7263, .F. ) ;
#5883 = CONICAL_SURFACE ( 'NONE', #30224, 2.552700000000005076, 0.7853981633974482790 ) ;
#5884 = ORIENTED_EDGE ( 'NONE', *, *, #44261, .T. ) ;
#5885 = DIRECTION ( 'NONE',  ( -0.000000000000000000, -1.000000000000000000, -0.000000000000000000 ) ) ;
#5886 = CARTESIAN_POINT ( 'NONE',  ( -182.8244477527192089, 7.190751024191245122, 152.3999999999999773 ) ) ;
#5887 = ORIENTED_EDGE ( 'NONE', *, *, #44627, .F. ) ;
#5888 = AXIS2_PLACEMENT_3D ( 'NONE', #17251, #6467, #39852 ) ;
#5889 = DIRECTION ( 'NONE',  ( 0.000000000000000000, 0.000000000000000000, -1.000000000000000000 ) ) ;
#5890 = ORIENTED_EDGE ( 'NONE', *, *, #32218, .F. ) ;
#5891 = DIRECTION ( 'NONE',  ( 0.000000000000000000, 0.000000000000000000, 1.000000000000000000 ) ) ;
#5892 = DIRECTION ( 'NONE',  ( -0.000000000000000000, -1.000000000000000000, 0.000000000000000000 ) ) ;
#5893 = ORIENTED_EDGE ( 'NONE', *, *, #41737, .F. ) ;
#5894 = DIRECTION ( 'NONE',  ( 0.000000000000000000, 0.000000000000000000, -1.000000000000000000 ) ) ;
#5895 = DIRECTION ( 'NONE',  ( 1.000000000000000000, 0.000000000000000000, 0.000000000000000000 ) ) ;
#5896 = CARTESIAN_POINT ( 'NONE',  ( -38.09999999999999432, 0.000000000000000000, 16.19999999999993534 ) ) ;
#5897 = EDGE_LOOP ( 'NONE', ( #43625, #26779, #30250, #20334 ) ) ;
#5898 = CARTESIAN_POINT ( 'NONE',  ( 38.09999999999999432, 11.75269999999994575, 38.09999999999999432 ) ) ;
#5899 = ORIENTED_EDGE ( 'NONE', *, *, #39648, .T. ) ;
#5900 = DIRECTION ( 'NONE',  ( -0.000000000000000000, -0.000000000000000000, -1.000000000000000000 ) ) ;
#5901 = FACE_OUTER_BOUND ( 'NONE', #23020, .T. ) ;
#5902 = CARTESIAN_POINT ( 'NONE',  ( 114.3000000000000398, 0.000000000000000000, -88.90000000000000568 ) ) ;
#5903 = CARTESIAN_POINT ( 'NONE',  ( -114.2999999999999972, 12.69999999999999929, -137.1472999999999729 ) ) ;
#5904 = DIRECTION ( 'NONE',  ( 0.000000000000000000, 0.000000000000000000, -1.000000000000000000 ) ) ;
#5905 = VECTOR ( 'NONE', #21854, 1000.000000000000000 ) ;
#5906 = DIRECTION ( 'NONE',  ( -0.000000000000000000, -1.000000000000000000, -0.000000000000000000 ) ) ;
#5907 = CONICAL_SURFACE ( 'NONE', #39606, 3.500000000000058620, 0.7853981633974382870 ) ;
#5908 = AXIS2_PLACEMENT_3D ( 'NONE', #2098, #17088, #22519 ) ;
#5909 = CARTESIAN_POINT ( 'NONE',  ( -215.9000000000000057, 12.69999999999999929, -16.19999999999988205 ) ) ;
#5910 = CONICAL_SURFACE ( 'NONE', #33428, 3.500000000000058620, 0.7853981633974382870 ) ;
#5911 = EDGE_CURVE ( 'NONE', #1446, #48585, #25414, .T. ) ;
#5912 = CARTESIAN_POINT ( 'NONE',  ( -211.1047738426172202, 7.474193850525340466, 152.2999999999999829 ) ) ;
#5913 = DIRECTION ( 'NONE',  ( -0.000000000000000000, 1.000000000000000000, -0.000000000000000000 ) ) ;
#5914 = DIRECTION ( 'NONE',  ( 0.000000000000000000, 0.000000000000000000, -1.000000000000000000 ) ) ;
#5915 = DIRECTION ( 'NONE',  ( -0.000000000000000000, -1.000000000000000000, 0.000000000000000000 ) ) ;
#5916 = CARTESIAN_POINT ( 'NONE',  ( -165.0999999999999943, 12.69999999999999929, -12.69999999999998863 ) ) ;
#5917 = DIRECTION ( 'NONE',  ( 0.000000000000000000, 0.000000000000000000, -1.000000000000000000 ) ) ;
#5918 = CARTESIAN_POINT ( 'NONE',  ( 165.1000000000000512, 0.000000000000000000, -139.6999999999999886 ) ) ;
#5919 = AXIS2_PLACEMENT_3D ( 'NONE', #11861, #8149, #38096 ) ;
#5920 = AXIS2_PLACEMENT_3D ( 'NONE', #41900, #12166, #30397 ) ;
#5921 = CARTESIAN_POINT ( 'NONE',  ( -12.69999999999998863, 0.000000000000000000, 59.99999999999994316 ) ) ;
#5922 = CYLINDRICAL_SURFACE ( 'NONE', #33636, 2.552700000000005076 ) ;
#5923 = CARTESIAN_POINT ( 'NONE',  ( 38.09999999999999432, 0.000000000000000000, 60.00000000000005684 ) ) ;
#5924 = ORIENTED_EDGE ( 'NONE', *, *, #28924, .F. ) ;
#5925 = ORIENTED_EDGE ( 'NONE', *, *, #27415, .F. ) ;
#5926 = ORIENTED_EDGE ( 'NONE', *, *, #19674, .F. ) ;
#5927 = FACE_OUTER_BOUND ( 'NONE', #27951, .T. ) ;
#5928 = AXIS2_PLACEMENT_3D ( 'NONE', #38987, #13872, #1390 ) ;
#5929 = ADVANCED_FACE ( 'NONE', ( #25164 ), #42921, .T. ) ;
#5930 = VECTOR ( 'NONE', #31955, 1000.000000000000000 ) ;
#5931 = AXIS2_PLACEMENT_3D ( 'NONE', #2509, #20281, #46578 ) ;
#5932 = AXIS2_PLACEMENT_3D ( 'NONE', #35711, #24910, #39566 ) ;
#5933 = VERTEX_POINT ( 'NONE', #17824 ) ;
#5934 = AXIS2_PLACEMENT_3D ( 'NONE', #8075, #15923, #34418 ) ;
#5935 = ORIENTED_EDGE ( 'NONE', *, *, #23803, .T. ) ;
#5936 = EDGE_LOOP ( 'NONE', ( #46015, #6285, #46165, #8927 ) ) ;
#5937 = CARTESIAN_POINT ( 'NONE',  ( 215.9000000000000057, 11.75270000000009851, 114.2999999999999829 ) ) ;
#5938 = CARTESIAN_POINT ( 'NONE',  ( 139.7000000000000171, 0.9473000000000675325, 15.25269999999997950 ) ) ;
#5939 = ORIENTED_EDGE ( 'NONE', *, *, #15452, .F. ) ;
#5940 = CARTESIAN_POINT ( 'NONE',  ( -165.0999999999999943, 0.9473000000000848519, 38.09999999999999432 ) ) ;
#5941 = EDGE_CURVE ( 'NONE', #739, #9929, #29857, .T. ) ;
#5942 = CARTESIAN_POINT ( 'NONE',  ( -210.1050148756959288, 6.641033694666139908, 152.2999999999999829 ) ) ;
#5943 = ORIENTED_EDGE ( 'NONE', *, *, #37577, .T. ) ;
#5944 = CONICAL_SURFACE ( 'NONE', #37327, 2.552699999999990865, 0.7853981633974482790 ) ;
#5945 = AXIS2_PLACEMENT_3D ( 'NONE', #18495, #29623, #29146 ) ;
#5946 = CARTESIAN_POINT ( 'NONE',  ( 38.09999999999999432, 0.9472999999999617282, -66.05270000000000152 ) ) ;
#5947 = CARTESIAN_POINT ( 'NONE',  ( -200.1910568130693946, 7.203408860643994771, 152.3999999999999773 ) ) ;
#5948 = DIRECTION ( 'NONE',  ( 0.000000000000000000, 1.000000000000000000, 0.000000000000000000 ) ) ;
#5949 = CARTESIAN_POINT ( 'NONE',  ( -179.1044837422053320, 4.711371728153508798, 152.2999999999999829 ) ) ;
#5950 = CARTESIAN_POINT ( 'NONE',  ( 114.3000000000000398, 12.69999999999999929, -110.7999999999999545 ) ) ;
#5951 = CARTESIAN_POINT ( 'NONE',  ( -88.90000000000000568, 11.75269999999994575, -12.69999999999998863 ) ) ;
#5952 = ORIENTED_EDGE ( 'NONE', *, *, #47981, .T. ) ;
#5953 = ORIENTED_EDGE ( 'NONE', *, *, #40203, .F. ) ;
#5954 = DIRECTION ( 'NONE',  ( -0.000000000000000000, 1.000000000000000000, -0.000000000000000000 ) ) ;
#5955 = ORIENTED_EDGE ( 'NONE', *, *, #21784, .F. ) ;
#5956 = CARTESIAN_POINT ( 'NONE',  ( -215.9000000000000057, 12.69999999999999929, -114.3000000000000114 ) ) ;
#5957 = CARTESIAN_POINT ( 'NONE',  ( 165.1000000000000512, 0.9473000000000848519, -86.34730000000001837 ) ) ;
#5958 = DIRECTION ( 'NONE',  ( 8.659560562354932858E-17, 0.7071067811865474617, -0.7071067811865474617 ) ) ;
#5959 = CARTESIAN_POINT ( 'NONE',  ( -171.5756076978779276, 6.055177074336913989, 152.4000000000000341 ) ) ;
#5960 = DIRECTION ( 'NONE',  ( 1.000000000000000000, -0.000000000000000000, -0.000000000000000000 ) ) ;
#5961 = DIRECTION ( 'NONE',  ( -0.000000000000000000, -1.000000000000000000, 0.000000000000000000 ) ) ;
#5962 = ORIENTED_EDGE ( 'NONE', *, *, #44789, .T. ) ;
#5963 = CIRCLE ( 'NONE', #4377, 3.499999999999947597 ) ;
#5964 = FACE_OUTER_BOUND ( 'NONE', #8853, .T. ) ;
#5965 = EDGE_LOOP ( 'NONE', ( #41070, #16247 ) ) ;
#5966 = DIRECTION ( 'NONE',  ( 0.000000000000000000, 1.000000000000000000, 0.000000000000000000 ) ) ;
#5967 = DIRECTION ( 'NONE',  ( 0.000000000000000000, 0.000000000000000000, 1.000000000000000000 ) ) ;
#5968 = AXIS2_PLACEMENT_3D ( 'NONE', #17103, #13221, #31469 ) ;
#5969 = VECTOR ( 'NONE', #24676, 1000.000000000000000 ) ;
#5970 = CIRCLE ( 'NONE', #26444, 3.500000000000058620 ) ;
#5971 = CARTESIAN_POINT ( 'NONE',  ( -171.8832194403192659, 5.706389787514724254, 152.4000000000000341 ) ) ;
#5972 = CARTESIAN_POINT ( 'NONE',  ( 225.6000000000000512, 12.69999999999999929, -152.4000000000000341 ) ) ;
#5973 = CYLINDRICAL_SURFACE ( 'NONE', #38066, 2.552699999999990865 ) ;
#5974 = EDGE_CURVE ( 'NONE', #1401, #7040, #24550, .T. ) ;
#5975 = AXIS2_PLACEMENT_3D ( 'NONE', #21569, #36578, #37064 ) ;
#5976 = CIRCLE ( 'NONE', #22443, 2.552700000000005076 ) ;
#5977 = DIRECTION ( 'NONE',  ( -0.000000000000000000, -0.000000000000000000, -1.000000000000000000 ) ) ;
#5978 = VERTEX_POINT ( 'NONE', #28487 ) ;
#5979 = VERTEX_POINT ( 'NONE', #26032 ) ;
#5980 = CIRCLE ( 'NONE', #28056, 3.499999999999947597 ) ;
#5981 = EDGE_LOOP ( 'NONE', ( #38647, #32868, #44196, #21763 ) ) ;
#5982 = ORIENTED_EDGE ( 'NONE', *, *, #4504, .F. ) ;
#5983 = ADVANCED_FACE ( 'NONE', ( #15359 ), #15656, .F. ) ;
#5984 = AXIS2_PLACEMENT_3D ( 'NONE', #23987, #813, #4999 ) ;
#5985 = LINE ( 'NONE', #4992, #36178 ) ;
#5986 = DIRECTION ( 'NONE',  ( -1.388159491764896368E-15, 1.000000000000000000, 0.000000000000000000 ) ) ;
#5987 = ORIENTED_EDGE ( 'NONE', *, *, #36228, .T. ) ;
#5988 = EDGE_CURVE ( 'NONE', #37429, #18379, #7745, .T. ) ;
#5989 = DIRECTION ( 'NONE',  ( 0.000000000000000000, 1.000000000000000000, 0.000000000000000000 ) ) ;
#5990 = ORIENTED_EDGE ( 'NONE', *, *, #41516, .F. ) ;
#5991 = ORIENTED_EDGE ( 'NONE', *, *, #40538, .T. ) ;
#5992 = CYLINDRICAL_SURFACE ( 'NONE', #16106, 2.552699999999990865 ) ;
#5993 = CARTESIAN_POINT ( 'NONE',  ( 63.50000000000002842, 11.75269999999994575, -91.45270000000000721 ) ) ;
#5994 = ORIENTED_EDGE ( 'NONE', *, *, #19375, .F. ) ;
#5995 = ORIENTED_EDGE ( 'NONE', *, *, #4034, .F. ) ;
#5996 = ADVANCED_FACE ( 'NONE', ( #7276 ), #19586, .F. ) ;
#5997 = ORIENTED_EDGE ( 'NONE', *, *, #12275, .F. ) ;
#5998 = DIRECTION ( 'NONE',  ( 0.000000000000000000, 0.000000000000000000, -1.000000000000000000 ) ) ;
#5999 = CARTESIAN_POINT ( 'NONE',  ( -177.9440421231982157, 5.500409736063217814, 152.3999999999999773 ) ) ;
#6000 = CIRCLE ( 'NONE', #25728, 2.552700000000005076 ) ;
#6001 = EDGE_CURVE ( 'NONE', #26501, #12366, #21943, .T. ) ;
#6002 = DIRECTION ( 'NONE',  ( -0.000000000000000000, -1.000000000000000000, -0.000000000000000000 ) ) ;
#6003 = DIRECTION ( 'NONE',  ( -0.000000000000000000, -1.000000000000000000, -0.000000000000000000 ) ) ;
#6004 = FACE_OUTER_BOUND ( 'NONE', #22907, .T. ) ;
#6005 = ORIENTED_EDGE ( 'NONE', *, *, #37817, .F. ) ;
#6006 = AXIS2_PLACEMENT_3D ( 'NONE', #23604, #12756, #24073 ) ;
#6007 = DIRECTION ( 'NONE',  ( -0.000000000000000000, 1.000000000000000000, -0.000000000000000000 ) ) ;
#6008 = DIRECTION ( 'NONE',  ( 0.000000000000000000, 1.000000000000000000, 0.000000000000000000 ) ) ;
#6010 = EDGE_CURVE ( 'NONE', #22747, #31432, #46305, .T. ) ;
#6009 = CIRCLE ( 'NONE', #35861, 3.500000000000058620 ) ;
#6011 = EDGE_CURVE ( 'NONE', #21531, #10106, #7784, .T. ) ;
#6012 = DIRECTION ( 'NONE',  ( 8.659560562354847809E-17, -0.7071067811865546782, 0.7071067811865404673 ) ) ;
#6013 = AXIS2_PLACEMENT_3D ( 'NONE', #878, #12961, #35372 ) ;
#6014 = PLANE ( 'NONE',  #17782 ) ;
#6015 = CARTESIAN_POINT ( 'NONE',  ( -12.69999999999998863, 11.75269999999994397, 66.05270000000000152 ) ) ;
#6016 = DIRECTION ( 'NONE',  ( 0.000000000000000000, 0.000000000000000000, -1.000000000000000000 ) ) ;
#6017 = VERTEX_POINT ( 'NONE', #19272 ) ;
#6018 = AXIS2_PLACEMENT_3D ( 'NONE', #32614, #39462, #43426 ) ;
#6019 = LINE ( 'NONE', #29169, #32602 ) ;
#6020 = ADVANCED_FACE ( 'NONE', ( #46557 ), #36854, .F. ) ;
#6021 = VECTOR ( 'NONE', #33829, 1000.000000000000114 ) ;
#6022 = CARTESIAN_POINT ( 'NONE',  ( 215.9000000000000057, 11.75270000000009851, 15.25269999999997950 ) ) ;
#6023 = CARTESIAN_POINT ( 'NONE',  ( -214.7704459842242670, 6.742521089579892823, 152.2999999999999829 ) ) ;
#6024 = CARTESIAN_POINT ( 'NONE',  ( -187.2470433999077102, 5.220489653241473071, 152.3999999999999773 ) ) ;
#6025 = DIRECTION ( 'NONE',  ( -0.000000000000000000, 0.000000000000000000, 1.000000000000000000 ) ) ;
#6026 = CARTESIAN_POINT ( 'NONE',  ( -139.6999999999999886, 0.000000000000000000, 85.40000000000010516 ) ) ;
#6027 = CARTESIAN_POINT ( 'NONE',  ( 139.7000000000000171, 12.69999999999999929, 114.2999999999999829 ) ) ;
#6028 = CARTESIAN_POINT ( 'NONE',  ( -12.69999999999998863, 12.69999999999999929, -111.7473000000000098 ) ) ;
#6029 = CARTESIAN_POINT ( 'NONE',  ( 215.9000000000000057, 0.000000000000000000, -38.09999999999999432 ) ) ;
#6030 = CONICAL_SURFACE ( 'NONE', #28062, 2.552700000000005076, 0.7853981633974482790 ) ;
#6031 = FACE_BOUND ( 'NONE', #27803, .T. ) ;
#6032 = CARTESIAN_POINT ( 'NONE',  ( -204.4453891638592324, 4.475000000000010303, 152.2999999999999829 ) ) ;
#6033 = VERTEX_POINT ( 'NONE', #802 ) ;
#6034 = DIRECTION ( 'NONE',  ( 0.000000000000000000, 0.000000000000000000, -1.000000000000000000 ) ) ;
#6035 = DIRECTION ( 'NONE',  ( -0.000000000000000000, 1.000000000000000000, -0.000000000000000000 ) ) ;
#6036 = CARTESIAN_POINT ( 'NONE',  ( -182.8253896614771463, 6.853724444526434034, 152.3999999999999488 ) ) ;
#6037 =( BOUNDED_SURFACE ( )  B_SPLINE_SURFACE ( 3, 1, ( 
 ( #38694, #5038 ),
 ( #35092, #31431 ),
 ( #46380, #8994 ),
 ( #346, #30442 ) ),
 .UNSPECIFIED., .F., .F., .T. ) 
 B_SPLINE_SURFACE_WITH_KNOTS ( ( 4, 4 ),
 ( 2, 2 ),
 ( 0.000000000000000000, 1.000000000000000000 ),
 ( 0.000000000000000000, 1.000000000000000000 ),
 .UNSPECIFIED. ) 
 GEOMETRIC_REPRESENTATION_ITEM ( )  RATIONAL_B_SPLINE_SURFACE ( (
 ( 1.000000000000000000, 1.000000000000000000),
 ( 0.8595654587542043146, 0.8595654587542043146),
 ( 0.8595654587542043146, 0.8595654587542043146),
 ( 1.000000000000000000, 1.000000000000000000) ) ) 
 REPRESENTATION_ITEM ( '' )  SURFACE ( )  );
#6038 = CARTESIAN_POINT ( 'NONE',  ( -177.5089263387380925, 7.407791211193372582, 152.2999999999999829 ) ) ;
#6039 = DIRECTION ( 'NONE',  ( 0.000000000000000000, 0.000000000000000000, 1.000000000000000000 ) ) ;
#6040 = CARTESIAN_POINT ( 'NONE',  ( -215.9000000000000057, 0.9473000000000666443, 111.7472999999999956 ) ) ;
#6041 = CARTESIAN_POINT ( 'NONE',  ( -63.50000000000000000, 11.75269999999994575, -10.14729999999998356 ) ) ;
#6042 = AXIS2_PLACEMENT_3D ( 'NONE', #15510, #34480, #34956 ) ;
#6043 = EDGE_CURVE ( 'NONE', #16069, #24946, #27934, .T. ) ;
#6044 = CARTESIAN_POINT ( 'NONE',  ( -171.9945776697199733, 7.103214465886941831, 152.2999999999999829 ) ) ;
#6045 = AXIS2_PLACEMENT_3D ( 'NONE', #30620, #22738, #30372 ) ;
#6046 = CARTESIAN_POINT ( 'NONE',  ( -38.09999999999999432, 0.9472999999999617282, 35.54729999999999279 ) ) ;
#6047 = CIRCLE ( 'NONE', #41360, 2.552700000000005076 ) ;
#6048 = ADVANCED_FACE ( 'NONE', ( #536 ), #46325, .F. ) ;
#6049 = CIRCLE ( 'NONE', #33572, 0.8620944235021854585 ) ;
#6050 = CONICAL_SURFACE ( 'NONE', #28868, 3.499999999999947597, 0.7853981633974382870 ) ;
#6051 = ORIENTED_EDGE ( 'NONE', *, *, #40962, .F. ) ;
#6052 = EDGE_CURVE ( 'NONE', #22462, #10969, #19772, .T. ) ;
#6053 = LINE ( 'NONE', #28709, #43966 ) ;
#6054 = ORIENTED_EDGE ( 'NONE', *, *, #34354, .T. ) ;
#6055 = CARTESIAN_POINT ( 'NONE',  ( -88.90000000000000568, 12.69999999999999929, 12.69999999999998863 ) ) ;
#6056 = VECTOR ( 'NONE', #30120, 1000.000000000000000 ) ;
#6057 = EDGE_CURVE ( 'NONE', #7404, #11876, #46081, .T. ) ;
#6058 = CARTESIAN_POINT ( 'NONE',  ( 215.9000000000000057, 0.9473000000000675325, -10.14729999999999777 ) ) ;
#6059 = DIRECTION ( 'NONE',  ( 0.000000000000000000, 1.000000000000000000, 0.000000000000000000 ) ) ;
#6060 = ORIENTED_EDGE ( 'NONE', *, *, #32277, .F. ) ;
#6061 = EDGE_CURVE ( 'NONE', #15366, #5515, #42371, .T. ) ;
#6062 = ORIENTED_EDGE ( 'NONE', *, *, #28171, .F. ) ;
#6063 = CARTESIAN_POINT ( 'NONE',  ( 88.90000000000000568, 12.69999999999999929, -10.14729999999998356 ) ) ;
#6064 = CARTESIAN_POINT ( 'NONE',  ( -12.69999999999998863, 11.75269999999994397, -88.90000000000000568 ) ) ;
#6065 = AXIS2_PLACEMENT_3D ( 'NONE', #37391, #22142, #25663 ) ;
#6066 = ADVANCED_FACE ( 'NONE', ( #24954, #39613, #1776, #43135 ), #20985, .F. ) ;
#6067 = CARTESIAN_POINT ( 'NONE',  ( 88.90000000000000568, 0.9472999999999617282, 66.05270000000000152 ) ) ;
#6068 = ADVANCED_FACE ( 'NONE', ( #2249 ), #14051, .F. ) ;
#6069 = ORIENTED_EDGE ( 'NONE', *, *, #19871, .F. ) ;
#6070 = EDGE_LOOP ( 'NONE', ( #40095, #33579, #8225, #45818 ) ) ;
#6071 = ADVANCED_FACE ( 'NONE', ( #38811 ), #10940, .F. ) ;
#6072 = CARTESIAN_POINT ( 'NONE',  ( 63.50000000000002842, 12.69999999999999929, -63.50000000000000000 ) ) ;
#6073 = EDGE_CURVE ( 'NONE', #2666, #28534, #22744, .T. ) ;
#6074 = ADVANCED_FACE ( 'NONE', ( #15763 ), #12809, .F. ) ;
#6075 = EDGE_CURVE ( 'NONE', #20118, #13430, #5172, .T. ) ;
#6076 = DIRECTION ( 'NONE',  ( -0.000000000000000000, -0.000000000000000000, 1.000000000000000000 ) ) ;
#6077 = EDGE_CURVE ( 'NONE', #7262, #42771, #12314, .T. ) ;
#6078 = DIRECTION ( 'NONE',  ( -0.000000000000000000, -1.000000000000000000, -0.000000000000000000 ) ) ;
#6079 = CARTESIAN_POINT ( 'NONE',  ( 215.9000000000000057, 12.69999999999999929, 16.19999999999988205 ) ) ;
#6080 = FACE_OUTER_BOUND ( 'NONE', #4127, .T. ) ;
#6081 = DIRECTION ( 'NONE',  ( -0.000000000000000000, -1.000000000000000000, 0.000000000000000000 ) ) ;
#6082 = DIRECTION ( 'NONE',  ( 0.000000000000000000, 0.000000000000000000, 1.000000000000000000 ) ) ;
#6083 = ORIENTED_EDGE ( 'NONE', *, *, #24737, .F. ) ;
#6084 = AXIS2_PLACEMENT_3D ( 'NONE', #36616, #6388, #22354 ) ;
#6085 = FACE_OUTER_BOUND ( 'NONE', #39397, .T. ) ;
#6086 = CARTESIAN_POINT ( 'NONE',  ( -215.9000000000000057, 0.000000000000000000, -12.69999999999998863 ) ) ;
#6087 = DIRECTION ( 'NONE',  ( -0.000000000000000000, -1.000000000000000000, -0.000000000000000000 ) ) ;
#6088 = VECTOR ( 'NONE', #13580, 1000.000000000000114 ) ;
#6089 = DIRECTION ( 'NONE',  ( 0.000000000000000000, 1.000000000000000000, 0.000000000000000000 ) ) ;
#6090 = CIRCLE ( 'NONE', #46938, 2.552699999999990865 ) ;
#6091 = CYLINDRICAL_SURFACE ( 'NONE', #4803, 2.552700000000005076 ) ;
#6092 = CARTESIAN_POINT ( 'NONE',  ( -182.3490142173655215, 6.001346511405349915, 152.2999999999999545 ) ) ;
#6093 = ORIENTED_EDGE ( 'NONE', *, *, #21678, .F. ) ;
#6094 = AXIS2_PLACEMENT_3D ( 'NONE', #18118, #33164, #18354 ) ;
#6095 = CARTESIAN_POINT ( 'NONE',  ( -173.6294683552488891, 5.746464479848607532, 152.2999999999999545 ) ) ;
#6096 = DIRECTION ( 'NONE',  ( 0.4226150444904450132, 0.9063092872581297588, -0.000000000000000000 ) ) ;
#6097 = ORIENTED_EDGE ( 'NONE', *, *, #2321, .F. ) ;
#6098 = VECTOR ( 'NONE', #15531, 1000.000000000000114 ) ;
#6099 = DIRECTION ( 'NONE',  ( -0.000000000000000000, -1.000000000000000000, 0.000000000000000000 ) ) ;
#6100 = VERTEX_POINT ( 'NONE', #16690 ) ;
#6101 = EDGE_LOOP ( 'NONE', ( #16794, #26907, #42270, #25688 ) ) ;
#6102 = FACE_BOUND ( 'NONE', #14809, .T. ) ;
#6103 = EDGE_CURVE ( 'NONE', #30163, #24842, #40734, .T. ) ;
#6104 = DIRECTION ( 'NONE',  ( 0.000000000000000000, -1.000000000000000000, -0.000000000000000000 ) ) ;
#6105 = EDGE_CURVE ( 'NONE', #309, #680, #3844, .T. ) ;
#6106 = CARTESIAN_POINT ( 'NONE',  ( -114.2999999999999972, 11.75269999999994575, 12.69999999999998863 ) ) ;
#6107 = VERTEX_POINT ( 'NONE', #36157 ) ;
#6108 = DIRECTION ( 'NONE',  ( -0.000000000000000000, -1.000000000000000000, -0.000000000000000000 ) ) ;
#6109 = ORIENTED_EDGE ( 'NONE', *, *, #25682, .T. ) ;
#6110 = AXIS2_PLACEMENT_3D ( 'NONE', #13490, #9085, #24116 ) ;
#6111 = ORIENTED_EDGE ( 'NONE', *, *, #12749, .F. ) ;
#6112 = DIRECTION ( 'NONE',  ( -0.000000000000000000, -1.000000000000000000, -0.000000000000000000 ) ) ;
#6113 = EDGE_CURVE ( 'NONE', #38005, #10505, #29064, .T. ) ;
#6114 = DIRECTION ( 'NONE',  ( -0.000000000000000000, -1.000000000000000000, -0.000000000000000000 ) ) ;
#6115 = AXIS2_PLACEMENT_3D ( 'NONE', #9752, #39708, #36011 ) ;
#6116 = CONICAL_SURFACE ( 'NONE', #21033, 2.552699999999990865, 0.7853981633974482790 ) ;
#6117 = VECTOR ( 'NONE', #30557, 1000.000000000000114 ) ;
#6118 = ORIENTED_EDGE ( 'NONE', *, *, #27089, .F. ) ;
#6119 = CIRCLE ( 'NONE', #46941, 2.552699999999990865 ) ;
#6120 = VECTOR ( 'NONE', #13945, 1000.000000000000000 ) ;
#6121 = VECTOR ( 'NONE', #34557, 1000.000000000000000 ) ;
#6122 = EDGE_CURVE ( 'NONE', #40985, #29817, #25150, .T. ) ;
#6123 = CARTESIAN_POINT ( 'NONE',  ( 114.3000000000000398, 12.69999999999999929, 88.89999999999999147 ) ) ;
#6124 = LINE ( 'NONE', #28548, #12783 ) ;
#6125 = ADVANCED_FACE ( 'NONE', ( #40262 ), #2248, .F. ) ;
#6126 = ORIENTED_EDGE ( 'NONE', *, *, #11709, .T. ) ;
#6127 = ADVANCED_FACE ( 'NONE', ( #17924 ), #10554, .F. ) ;
#6128 = EDGE_CURVE ( 'NONE', #14427, #42163, #12524, .T. ) ;
#6129 = VERTEX_POINT ( 'NONE', #14493 ) ;
#6130 = EDGE_CURVE ( 'NONE', #11698, #12278, #44670, .T. ) ;
#6131 = CARTESIAN_POINT ( 'NONE',  ( -172.5661657310951398, 6.179675783623273411, 152.3999999999998920 ) ) ;
#6132 = ADVANCED_FACE ( 'NONE', ( #33229 ), #48678, .T. ) ;
#6133 = CARTESIAN_POINT ( 'NONE',  ( -179.0780029618886715, 7.026927378472907826, 152.3000000000000398 ) ) ;
#6134 = B_SPLINE_CURVE_WITH_KNOTS ( 'NONE', 3,
 ( #37763, #27034, #3575, #3832, #18835, #26558, #30449, #29971, #15648, #14935, #45381 ),
 .UNSPECIFIED., .F., .F.,
 ( 4, 1, 1, 1, 1, 1, 1, 1, 4 ),
 ( 0.000000000000000000, 0.1669801744060512572, 0.3208066328847963278, 0.4631345048703242040, 0.5942480539785587323, 0.7123671525397503590, 0.8194549510427950878, 0.9157522665813726537, 1.000000000000000000 ),
 .UNSPECIFIED. ) ;
#6135 = LINE ( 'NONE', #43254, #8150 ) ;
#6136 = VECTOR ( 'NONE', #47143, 1000.000000000000000 ) ;
#6137 = VERTEX_POINT ( 'NONE', #48436 ) ;
#6138 = DIRECTION ( 'NONE',  ( 8.659560562354847809E-17, -0.7071067811865546782, 0.7071067811865404673 ) ) ;
#6139 = FACE_OUTER_BOUND ( 'NONE', #1142, .T. ) ;
#6140 = CARTESIAN_POINT ( 'NONE',  ( -218.9359145659393562, 7.349203217093148055, 152.3999999999999773 ) ) ;
#6141 = VERTEX_POINT ( 'NONE', #30015 ) ;
#6142 = EDGE_LOOP ( 'NONE', ( #47955, #43831, #34761, #22978 ) ) ;
#6143 = CARTESIAN_POINT ( 'NONE',  ( -86.34730000000000416, 12.69999999999999929, -114.3000000000000114 ) ) ;
#6144 = CARTESIAN_POINT ( 'NONE',  ( -173.2036129211899436, 5.485270299026376861, 152.3999999999908823 ) ) ;
#6145 = CARTESIAN_POINT ( 'NONE',  ( -184.7813119326762603, 7.975000000000010303, 152.2999999999999829 ) ) ;
#6146 = CARTESIAN_POINT ( 'NONE',  ( 190.5000000000000284, 12.69999999999999929, -9.200000000000096989 ) ) ;
#6147 = CARTESIAN_POINT ( 'NONE',  ( 215.9000000000000057, 11.75270000000009851, -114.3000000000000114 ) ) ;
#6148 = AXIS2_PLACEMENT_3D ( 'NONE', #48660, #30000, #44937 ) ;
#6149 = AXIS2_PLACEMENT_3D ( 'NONE', #32684, #3143, #39765 ) ;
#6150 = CARTESIAN_POINT ( 'NONE',  ( -190.5000000000000000, 0.000000000000000000, -41.60000000000005116 ) ) ;
#6151 = CIRCLE ( 'NONE', #36771, 3.263899999999996471 ) ;
#6152 = FACE_BOUND ( 'NONE', #19199, .T. ) ;
#6153 = CARTESIAN_POINT ( 'NONE',  ( -183.5662678621634711, 6.494230769230780353, 152.3000000000000114 ) ) ;
#6154 = DIRECTION ( 'NONE',  ( -0.000000000000000000, -1.000000000000000000, -0.000000000000000000 ) ) ;
#6155 = AXIS2_PLACEMENT_3D ( 'NONE', #12800, #34950, #27851 ) ;
#6156 = DIRECTION ( 'NONE',  ( 0.000000000000000000, 0.000000000000000000, 1.000000000000000000 ) ) ;
#6157 = AXIS2_PLACEMENT_3D ( 'NONE', #32359, #14125, #17294 ) ;
#6158 = DIRECTION ( 'NONE',  ( 0.000000000000000000, 0.000000000000000000, -1.000000000000000000 ) ) ;
#6159 = CARTESIAN_POINT ( 'NONE',  ( 215.9000000000000057, 0.000000000000000000, -59.99999999999994316 ) ) ;
#6160 = EDGE_LOOP ( 'NONE', ( #45633, #23069 ) ) ;
#6161 = CIRCLE ( 'NONE', #33671, 3.499999999999947597 ) ;
#6162 = VERTEX_POINT ( 'NONE', #33954 ) ;
#6163 = CARTESIAN_POINT ( 'NONE',  ( -88.90000000000000568, 12.69999999999999929, -12.69999999999998863 ) ) ;
#6164 = DIRECTION ( 'NONE',  ( -0.000000000000000000, -1.000000000000000000, -0.000000000000000000 ) ) ;
#6165 = CARTESIAN_POINT ( 'NONE',  ( 12.70000000000001705, 0.000000000000000000, -85.39999999999994884 ) ) ;
#6166 = DIRECTION ( 'NONE',  ( 0.000000000000000000, 0.000000000000000000, -1.000000000000000000 ) ) ;
#6167 = DIRECTION ( 'NONE',  ( -0.000000000000000000, -1.000000000000000000, 0.000000000000000000 ) ) ;
#6168 = CARTESIAN_POINT ( 'NONE',  ( 215.9000000000000057, 0.000000000000000000, -12.69999999999998863 ) ) ;
#6169 = VERTEX_POINT ( 'NONE', #29782 ) ;
#6170 = CONICAL_SURFACE ( 'NONE', #47777, 3.500000000000058620, 0.7853981633974391752 ) ;
#6171 = ORIENTED_EDGE ( 'NONE', *, *, #28391, .F. ) ;
#6172 = DIRECTION ( 'NONE',  ( 0.000000000000000000, 1.000000000000000000, 0.000000000000000000 ) ) ;
#6173 = VERTEX_POINT ( 'NONE', #11283 ) ;
#6174 = ORIENTED_EDGE ( 'NONE', *, *, #18775, .T. ) ;
#6175 = CARTESIAN_POINT ( 'NONE',  ( -139.6999999999999886, 12.69999999999999929, 12.69999999999998863 ) ) ;
#6176 = VERTEX_POINT ( 'NONE', #40770 ) ;
#6177 = CIRCLE ( 'NONE', #2193, 2.552700000000005076 ) ;
#6178 = DIRECTION ( 'NONE',  ( 0.000000000000000000, 0.000000000000000000, -1.000000000000000000 ) ) ;
#6179 = AXIS2_PLACEMENT_3D ( 'NONE', #35488, #43743, #28781 ) ;
#6180 = ORIENTED_EDGE ( 'NONE', *, *, #43973, .F. ) ;
#6181 = AXIS2_PLACEMENT_3D ( 'NONE', #10129, #21938, #47749 ) ;
#6182 = EDGE_CURVE ( 'NONE', #39267, #29758, #148, .T. ) ;
#6183 = CIRCLE ( 'NONE', #20321, 3.499999999999947597 ) ;
#6184 = ORIENTED_EDGE ( 'NONE', *, *, #24653, .F. ) ;
#6185 = CARTESIAN_POINT ( 'NONE',  ( -172.0368333912996093, 6.385801855040200259, 152.3999999999999773 ) ) ;
#6186 = CONICAL_SURFACE ( 'NONE', #36031, 2.552699999999990865, 0.7853981633974482790 ) ;
#6187 = DIRECTION ( 'NONE',  ( 0.000000000000000000, 1.000000000000000000, 0.000000000000000000 ) ) ;
#6188 = ORIENTED_EDGE ( 'NONE', *, *, #3230, .F. ) ;
#6189 = DIRECTION ( 'NONE',  ( 0.000000000000000000, 0.000000000000000000, -1.000000000000000000 ) ) ;
#6190 = AXIS2_PLACEMENT_3D ( 'NONE', #27263, #841, #42426 ) ;
#6191 = DIRECTION ( 'NONE',  ( 0.000000000000000000, 0.000000000000000000, -1.000000000000000000 ) ) ;
#6192 = ORIENTED_EDGE ( 'NONE', *, *, #7576, .F. ) ;
#6193 = ORIENTED_EDGE ( 'NONE', *, *, #41165, .F. ) ;
#6194 = CARTESIAN_POINT ( 'NONE',  ( -165.0999999999999943, 0.000000000000000000, -139.6999999999999886 ) ) ;
#6195 = CARTESIAN_POINT ( 'NONE',  ( 190.5000000000000284, 0.9473000000000848519, -142.2526999999999759 ) ) ;
#6196 = CARTESIAN_POINT ( 'NONE',  ( 88.90000000000000568, 11.75269999999994575, 139.6999999999999886 ) ) ;
#6197 = FACE_OUTER_BOUND ( 'NONE', #37143, .T. ) ;
#6198 = CARTESIAN_POINT ( 'NONE',  ( 63.50000000000002842, 0.000000000000000000, -34.60000000000004405 ) ) ;
#6199 = LINE ( 'NONE', #47481, #20264 ) ;
#6200 = CARTESIAN_POINT ( 'NONE',  ( -165.0999999999999943, 12.69999999999999929, 137.1473000000000013 ) ) ;
#6201 = VERTEX_POINT ( 'NONE', #30974 ) ;
#6202 = CARTESIAN_POINT ( 'NONE',  ( 215.9000000000000057, 0.000000000000000000, 38.09999999999999432 ) ) ;
#6203 = CARTESIAN_POINT ( 'NONE',  ( -201.0586828245774313, 5.519772205012082544, 152.3999999999999773 ) ) ;
#6204 = VERTEX_POINT ( 'NONE', #41989 ) ;
#6205 = CARTESIAN_POINT ( 'NONE',  ( 24.99999999999999289, 12.69999999999999929, 25.00000000000000000 ) ) ;
#6206 = CARTESIAN_POINT ( 'NONE',  ( 88.90000000000000568, 0.000000000000000000, 12.69999999999998863 ) ) ;
#6207 = DIRECTION ( 'NONE',  ( 1.000000000000000000, -0.000000000000000000, -0.000000000000000000 ) ) ;
#6208 = VECTOR ( 'NONE', #398, 1000.000000000000114 ) ;
#6209 = DIRECTION ( 'NONE',  ( 0.000000000000000000, 0.000000000000000000, 1.000000000000000000 ) ) ;
#6210 = ORIENTED_EDGE ( 'NONE', *, *, #19850, .T. ) ;
#6211 = VECTOR ( 'NONE', #20, 1000.000000000000000 ) ;
#6212 = EDGE_LOOP ( 'NONE', ( #44277, #42269, #43915, #42527 ) ) ;
#6213 = DIRECTION ( 'NONE',  ( 0.000000000000000000, 0.000000000000000000, -1.000000000000000000 ) ) ;
#6214 = VECTOR ( 'NONE', #10003, 1000.000000000000000 ) ;
#6215 = FACE_OUTER_BOUND ( 'NONE', #21290, .T. ) ;
#6216 = DIRECTION ( 'NONE',  ( 0.000000000000000000, 0.000000000000000000, -1.000000000000000000 ) ) ;
#6217 = VECTOR ( 'NONE', #6915, 1000.000000000000000 ) ;
#6218 = CIRCLE ( 'NONE', #18773, 2.552700000000005076 ) ;
#6219 = AXIS2_PLACEMENT_3D ( 'NONE', #33772, #18229, #25930 ) ;
#6220 = CARTESIAN_POINT ( 'NONE',  ( -88.90000000000000568, 0.9472999999999426324, 10.14729999999998356 ) ) ;
#6222 = VERTEX_POINT ( 'NONE', #23610 ) ;
#6221 = ORIENTED_EDGE ( 'NONE', *, *, #9654, .F. ) ;
#6223 = ORIENTED_EDGE ( 'NONE', *, *, #42398, .F. ) ;
#6224 = CARTESIAN_POINT ( 'NONE',  ( -139.6999999999999886, 12.69999999999999929, 35.54730000000000700 ) ) ;
#6225 = CARTESIAN_POINT ( 'NONE',  ( 38.09999999999999432, 0.000000000000000000, 88.89999999999999147 ) ) ;
#6226 = CONICAL_SURFACE ( 'NONE', #11747, 2.552700000000018843, 0.7853981633974482790 ) ;
#6227 = ORIENTED_EDGE ( 'NONE', *, *, #46997, .T. ) ;
#6228 = DIRECTION ( 'NONE',  ( -0.000000000000000000, -1.000000000000000000, 0.000000000000000000 ) ) ;
#6229 = ORIENTED_EDGE ( 'NONE', *, *, #47776, .T. ) ;
#6230 = AXIS2_PLACEMENT_3D ( 'NONE', #46436, #9046, #35395 ) ;
#6231 = ORIENTED_EDGE ( 'NONE', *, *, #5437, .F. ) ;
#6232 = ORIENTED_EDGE ( 'NONE', *, *, #33059, .F. ) ;
#6233 = LINE ( 'NONE', #47764, #17280 ) ;
#6234 = DIRECTION ( 'NONE',  ( 0.000000000000000000, 0.000000000000000000, 1.000000000000000000 ) ) ;
#6235 = ORIENTED_EDGE ( 'NONE', *, *, #40195, .F. ) ;
#6236 = EDGE_LOOP ( 'NONE', ( #27658, #45714, #5195, #44224 ) ) ;
#6237 = VERTEX_POINT ( 'NONE', #4354 ) ;
#6238 = DIRECTION ( 'NONE',  ( 0.000000000000000000, 0.000000000000000000, -1.000000000000000000 ) ) ;
#6239 = AXIS2_PLACEMENT_3D ( 'NONE', #42501, #1405, #38755 ) ;
#6240 = CARTESIAN_POINT ( 'NONE',  ( -139.6999999999999886, 11.75270000000009851, 38.09999999999999432 ) ) ;
#6241 = EDGE_LOOP ( 'NONE', ( #34572, #27423, #35250, #11650 ) ) ;
#6242 = ORIENTED_EDGE ( 'NONE', *, *, #32788, .T. ) ;
#6243 = LINE ( 'NONE', #39875, #19027 ) ;
#6244 = VECTOR ( 'NONE', #3443, 1000.000000000000000 ) ;
#6245 = CARTESIAN_POINT ( 'NONE',  ( -173.3684293096680733, 7.587003761615632058, 152.2999999999999545 ) ) ;
#6246 = DIRECTION ( 'NONE',  ( -0.000000000000000000, -1.000000000000000000, -0.000000000000000000 ) ) ;
#6247 = ORIENTED_EDGE ( 'NONE', *, *, #20837, .T. ) ;
#6248 = DIRECTION ( 'NONE',  ( 0.000000000000000000, 0.000000000000000000, -1.000000000000000000 ) ) ;
#6249 = CARTESIAN_POINT ( 'NONE',  ( -172.1673358508517708, 6.690429429856092902, 152.3000000000000114 ) ) ;
#6250 = CARTESIAN_POINT ( 'NONE',  ( -187.2672791925378704, 5.287431102483783008, 152.2999999999999829 ) ) ;
#6251 = CARTESIAN_POINT ( 'NONE',  ( -182.9140272525738737, 4.530303211528427632, 152.4000000000000057 ) ) ;
#6252 = CARTESIAN_POINT ( 'NONE',  ( 215.9000000000000057, 12.69999999999999929, -35.54730000000000700 ) ) ;
#6253 = CARTESIAN_POINT ( 'NONE',  ( -38.09999999999999432, 11.75269999999994575, -114.3000000000000114 ) ) ;
#6254 = CIRCLE ( 'NONE', #35355, 2.552699999999990865 ) ;
#6255 = DIRECTION ( 'NONE',  ( -0.000000000000000000, 1.000000000000000000, -0.000000000000000000 ) ) ;
#6256 = AXIS2_PLACEMENT_3D ( 'NONE', #37724, #18791, #45327 ) ;
#6258 = EDGE_CURVE ( 'NONE', #31397, #28986, #4852, .T. ) ;
#6257 = CARTESIAN_POINT ( 'NONE',  ( 139.7000000000000171, 0.000000000000000000, 143.1999999999998749 ) ) ;
#6259 = CARTESIAN_POINT ( 'NONE',  ( -38.09999999999999432, 12.69999999999999929, 12.69999999999998863 ) ) ;
#6260 = CONICAL_SURFACE ( 'NONE', #12552, 3.499999999999947597, 0.7853981633974382870 ) ;
#6261 = DIRECTION ( 'NONE',  ( 0.000000000000000000, 0.000000000000000000, 1.000000000000000000 ) ) ;
#6262 = CARTESIAN_POINT ( 'NONE',  ( -114.2999999999999972, 0.000000000000000000, 110.8000000000000398 ) ) ;
#6263 = DIRECTION ( 'NONE',  ( 0.000000000000000000, 0.000000000000000000, -1.000000000000000000 ) ) ;
#6264 = CARTESIAN_POINT ( 'NONE',  ( -197.4954946939100182, 7.015925951617434819, 152.3999999999999773 ) ) ;
#6265 = CARTESIAN_POINT ( 'NONE',  ( -214.7703629339694942, 4.475000000000010303, 152.2999999999999829 ) ) ;
#6266 = ORIENTED_EDGE ( 'NONE', *, *, #14746, .F. ) ;
#6267 = CARTESIAN_POINT ( 'NONE',  ( 139.7000000000000171, 0.000000000000000000, -63.50000000000000000 ) ) ;
#6268 = CARTESIAN_POINT ( 'NONE',  ( -88.90000000000000568, 12.69999999999999929, -41.60000000000005116 ) ) ;
#6269 = EDGE_CURVE ( 'NONE', #33301, #33652, #19561, .T. ) ;
#6270 = FACE_BOUND ( 'NONE', #3296, .T. ) ;
#6271 = FACE_OUTER_BOUND ( 'NONE', #29436, .T. ) ;
#6272 = EDGE_CURVE ( 'NONE', #32290, #41904, #43133, .T. ) ;
#6273 = CARTESIAN_POINT ( 'NONE',  ( -210.1050148756959288, 7.474193850522545368, 152.3999999999999773 ) ) ;
#6274 = DIRECTION ( 'NONE',  ( 0.000000000000000000, 0.000000000000000000, 1.000000000000000000 ) ) ;
#6275 = CARTESIAN_POINT ( 'NONE',  ( -139.6999999999999886, 0.9473000000000848519, -88.90000000000000568 ) ) ;
#6276 = CARTESIAN_POINT ( 'NONE',  ( -114.2999999999999972, 11.75269999999994575, -88.90000000000000568 ) ) ;
#6277 = CIRCLE ( 'NONE', #25195, 2.552700000000003300 ) ;
#6278 = CARTESIAN_POINT ( 'NONE',  ( -88.90000000000000568, 11.75269999999994575, 142.2527000000000044 ) ) ;
#6279 = VERTEX_POINT ( 'NONE', #46679 ) ;
#6280 = LINE ( 'NONE', #16595, #40052 ) ;
#6281 = AXIS2_PLACEMENT_3D ( 'NONE', #3625, #7592, #22604 ) ;
#6282 = EDGE_CURVE ( 'NONE', #18968, #227, #31418, .T. ) ;
#6283 = PLANE ( 'NONE',  #15069 ) ;
#6284 = FACE_OUTER_BOUND ( 'NONE', #11619, .T. ) ;
#6285 = ORIENTED_EDGE ( 'NONE', *, *, #47169, .F. ) ;
#6286 = DIRECTION ( 'NONE',  ( 0.000000000000000000, 0.000000000000000000, -1.000000000000000000 ) ) ;
#6287 = EDGE_CURVE ( 'NONE', #10596, #32796, #653, .T. ) ;
#6288 = CONICAL_SURFACE ( 'NONE', #12578, 3.499999999999947597, 0.7853981633974382870 ) ;
#6289 = CIRCLE ( 'NONE', #25988, 2.552699999999990865 ) ;
#6290 = ORIENTED_EDGE ( 'NONE', *, *, #42062, .F. ) ;
#6291 = CARTESIAN_POINT ( 'NONE',  ( -139.6999999999999886, 0.000000000000000000, -114.3000000000000114 ) ) ;
#6292 = DIRECTION ( 'NONE',  ( -0.000000000000000000, 1.000000000000000000, -0.000000000000000000 ) ) ;
#6293 = CARTESIAN_POINT ( 'NONE',  ( -38.09999999999999432, 0.9472999999999617282, 137.1472999999999729 ) ) ;
#6294 = CONICAL_SURFACE ( 'NONE', #14931, 2.552700000000005076, 0.7853981633974482790 ) ;
#6295 = ORIENTED_EDGE ( 'NONE', *, *, #21182, .F. ) ;
#6296 = CIRCLE ( 'NONE', #24424, 3.499999999999892086 ) ;
#6297 = FACE_OUTER_BOUND ( 'NONE', #5540, .T. ) ;
#6298 = EDGE_CURVE ( 'NONE', #20386, #42815, #37634, .T. ) ;
#6299 = VERTEX_POINT ( 'NONE', #39729 ) ;
#6300 = LINE ( 'NONE', #28491, #30025 ) ;
#6301 = ORIENTED_EDGE ( 'NONE', *, *, #21320, .F. ) ;
#6302 = DIRECTION ( 'NONE',  ( 0.000000000000000000, 1.000000000000000000, -0.000000000000000000 ) ) ;
#6303 = CARTESIAN_POINT ( 'NONE',  ( -197.9672984155168365, 7.390124517915012348, 152.3999999999999773 ) ) ;
#6304 = DIRECTION ( 'NONE',  ( 0.000000000000000000, 0.000000000000000000, 1.000000000000000000 ) ) ;
#6305 = CARTESIAN_POINT ( 'NONE',  ( 165.1000000000000512, 12.69999999999999929, 41.59999999999988773 ) ) ;
#6306 = VERTEX_POINT ( 'NONE', #43459 ) ;
#6307 = DIRECTION ( 'NONE',  ( -0.000000000000000000, -1.000000000000000000, -0.000000000000000000 ) ) ;
#6308 = ORIENTED_EDGE ( 'NONE', *, *, #27984, .F. ) ;
#6309 = CARTESIAN_POINT ( 'NONE',  ( -204.3357628275623767, 8.223971550589480373, 152.2999999999999829 ) ) ;
#6310 = CARTESIAN_POINT ( 'NONE',  ( 88.90000000000000568, 12.69999999999999929, -63.50000000000000000 ) ) ;
#6311 = DIRECTION ( 'NONE',  ( 0.000000000000000000, -1.000000000000000000, 0.000000000000000000 ) ) ;
#6312 = EDGE_CURVE ( 'NONE', #5770, #22046, #17862, .T. ) ;
#6313 = VERTEX_POINT ( 'NONE', #5863 ) ;
#6314 = LINE ( 'NONE', #17343, #11545 ) ;
#6315 = CARTESIAN_POINT ( 'NONE',  ( 12.70000000000001705, 11.75269999999994397, -60.94729999999999848 ) ) ;
#6316 = VERTEX_POINT ( 'NONE', #46915 ) ;
#6317 = EDGE_LOOP ( 'NONE', ( #12015, #27441, #16610, #4128 ) ) ;
#6318 = CARTESIAN_POINT ( 'NONE',  ( 114.3000000000000398, 12.69999999999999929, -40.65270000000000294 ) ) ;
#6320 = EDGE_CURVE ( 'NONE', #5214, #5552, #39155, .T. ) ;
#6319 = DIRECTION ( 'NONE',  ( -0.000000000000000000, 1.000000000000000000, -0.000000000000000000 ) ) ;
#6321 = VERTEX_POINT ( 'NONE', #32910 ) ;
#6322 = EDGE_CURVE ( 'NONE', #18166, #12586, #669, .T. ) ;
#6323 = CARTESIAN_POINT ( 'NONE',  ( -202.8986612190158212, 4.662444425016812666, 152.3999999999999773 ) ) ;
#6324 = ORIENTED_EDGE ( 'NONE', *, *, #31334, .F. ) ;
#6325 = LINE ( 'NONE', #24582, #45200 ) ;
#6326 = FACE_OUTER_BOUND ( 'NONE', #39251, .T. ) ;
#6327 = CARTESIAN_POINT ( 'NONE',  ( -114.2999999999999972, 0.000000000000000000, 136.2000000000000455 ) ) ;
#6328 = DIRECTION ( 'NONE',  ( 0.000000000000000000, 0.000000000000000000, -1.000000000000000000 ) ) ;
#6329 = DIRECTION ( 'NONE',  ( 0.000000000000000000, 0.000000000000000000, -1.000000000000000000 ) ) ;
#6330 = DIRECTION ( 'NONE',  ( 0.000000000000000000, -0.7071067811865539010, -0.7071067811865411334 ) ) ;
#6331 = EDGE_CURVE ( 'NONE', #34803, #46716, #28743, .T. ) ;
#6332 = ORIENTED_EDGE ( 'NONE', *, *, #39995, .T. ) ;
#6333 = EDGE_CURVE ( 'NONE', #18808, #24829, #43932, .T. ) ;
#6334 = CIRCLE ( 'NONE', #33858, 2.552700000000005076 ) ;
#6335 = CARTESIAN_POINT ( 'NONE',  ( -171.4104087920097186, 5.456982712295243232, 152.3999999999999773 ) ) ;
#6336 = EDGE_LOOP ( 'NONE', ( #34977, #357, #34953, #3715 ) ) ;
#6337 = AXIS2_PLACEMENT_3D ( 'NONE', #29741, #37069, #26335 ) ;
#6338 = AXIS2_PLACEMENT_3D ( 'NONE', #31316, #46263, #38368 ) ;
#6339 = EDGE_CURVE ( 'NONE', #27032, #26622, #29722, .T. ) ;
#6340 = LINE ( 'NONE', #36332, #45325 ) ;
#6341 = CARTESIAN_POINT ( 'NONE',  ( 63.50000000000002842, 12.69999999999999929, -88.90000000000000568 ) ) ;
#6342 = VECTOR ( 'NONE', #32320, 1000.000000000000114 ) ;
#6343 = ORIENTED_EDGE ( 'NONE', *, *, #43924, .T. ) ;
#6344 = CARTESIAN_POINT ( 'NONE',  ( -12.69999999999998863, 0.9473000000000744159, 35.54729999999999279 ) ) ;
#6345 = CARTESIAN_POINT ( 'NONE',  ( 190.5000000000000284, 11.75270000000009851, 114.2999999999999829 ) ) ;
#6346 = FACE_OUTER_BOUND ( 'NONE', #20999, .T. ) ;
#6347 = DIRECTION ( 'NONE',  ( -0.000000000000000000, -0.000000000000000000, -1.000000000000000000 ) ) ;
#6348 = EDGE_CURVE ( 'NONE', #24309, #10909, #19067, .T. ) ;
#6349 = VERTEX_POINT ( 'NONE', #44172 ) ;
#6350 = EDGE_CURVE ( 'NONE', #24096, #44264, #34133, .T. ) ;
#6351 = EDGE_CURVE ( 'NONE', #47429, #179, #3822, .T. ) ;
#6352 = CARTESIAN_POINT ( 'NONE',  ( -215.7701219043474623, 6.891014961524978055, 152.3999999999999773 ) ) ;
#6353 = ADVANCED_FACE ( 'NONE', ( #40450 ), #41565, .F. ) ;
#6354 = ADVANCED_FACE ( 'NONE', ( #845 ), #41939, .F. ) ;
#6355 = EDGE_CURVE ( 'NONE', #10909, #34203, #24020, .T. ) ;
#6356 = EDGE_CURVE ( 'NONE', #48151, #42965, #26749, .T. ) ;
#6357 = AXIS2_PLACEMENT_3D ( 'NONE', #9715, #35351, #46612 ) ;
#6358 = ORIENTED_EDGE ( 'NONE', *, *, #23459, .T. ) ;
#6359 = ORIENTED_EDGE ( 'NONE', *, *, #43563, .T. ) ;
#6360 = ORIENTED_EDGE ( 'NONE', *, *, #18648, .F. ) ;
#6361 = ORIENTED_EDGE ( 'NONE', *, *, #17875, .T. ) ;
#6362 = ORIENTED_EDGE ( 'NONE', *, *, #6966, .F. ) ;
#6363 = ORIENTED_EDGE ( 'NONE', *, *, #30145, .T. ) ;
#6364 = DIRECTION ( 'NONE',  ( 0.000000000000000000, 0.000000000000000000, -1.000000000000000000 ) ) ;
#6365 = FACE_OUTER_BOUND ( 'NONE', #36522, .T. ) ;
#6366 = CIRCLE ( 'NONE', #44841, 3.500000000000058620 ) ;
#6367 = ORIENTED_EDGE ( 'NONE', *, *, #16587, .T. ) ;
#6368 = EDGE_CURVE ( 'NONE', #2535, #21417, #39080, .T. ) ;
#6369 = AXIS2_PLACEMENT_3D ( 'NONE', #11921, #30875, #27213 ) ;
#6370 = DIRECTION ( 'NONE',  ( 0.000000000000000000, 0.000000000000000000, -1.000000000000000000 ) ) ;
#6371 = CARTESIAN_POINT ( 'NONE',  ( -171.9936398636368438, 5.069807897842292022, 152.3999999999999488 ) ) ;
#6372 = CARTESIAN_POINT ( 'NONE',  ( -12.69999999999998863, 0.000000000000000000, 85.39999999999993463 ) ) ;
#6373 = DIRECTION ( 'NONE',  ( 0.000000000000000000, 0.000000000000000000, 1.000000000000000000 ) ) ;
#6374 = DIRECTION ( 'NONE',  ( 1.000000000000000000, 0.000000000000000000, 0.000000000000000000 ) ) ;
#6375 = FACE_OUTER_BOUND ( 'NONE', #25804, .T. ) ;
#6376 = EDGE_CURVE ( 'NONE', #16440, #17850, #11751, .T. ) ;
#6377 = ORIENTED_EDGE ( 'NONE', *, *, #8929, .F. ) ;
#6378 = FACE_OUTER_BOUND ( 'NONE', #7146, .T. ) ;
#6379 = AXIS2_PLACEMENT_3D ( 'NONE', #16869, #47379, #16639 ) ;
#6380 = DIRECTION ( 'NONE',  ( 0.000000000000000000, 0.000000000000000000, -1.000000000000000000 ) ) ;
#6381 = ORIENTED_EDGE ( 'NONE', *, *, #17874, .T. ) ;
#6382 = ADVANCED_FACE ( 'NONE', ( #30686 ), #32974, .F. ) ;
#6383 = DIRECTION ( 'NONE',  ( -0.000000000000000000, -0.000000000000000000, 1.000000000000000000 ) ) ;
#6384 = DIRECTION ( 'NONE',  ( 0.000000000000000000, 0.000000000000000000, 1.000000000000000000 ) ) ;
#6385 = CIRCLE ( 'NONE', #5574, 2.552699999999990865 ) ;
#6386 = DIRECTION ( 'NONE',  ( 0.000000000000000000, 0.000000000000000000, 1.000000000000000000 ) ) ;
#6387 = CARTESIAN_POINT ( 'NONE',  ( 12.70000000000001705, 12.69999999999999929, -63.50000000000000000 ) ) ;
#6388 = DIRECTION ( 'NONE',  ( -0.000000000000000000, 1.000000000000000000, -0.000000000000000000 ) ) ;
#6389 = EDGE_CURVE ( 'NONE', #9765, #20593, #21035, .T. ) ;
#6390 = CARTESIAN_POINT ( 'NONE',  ( -24.99999999999999289, 12.69999999999999929, -17.85625000000000284 ) ) ;
#6391 = DIRECTION ( 'NONE',  ( 0.000000000000000000, 1.000000000000000000, 0.000000000000000000 ) ) ;
#6392 = CARTESIAN_POINT ( 'NONE',  ( 190.5000000000000284, 12.69999999999999929, 41.59999999999988773 ) ) ;
#6393 = CARTESIAN_POINT ( 'NONE',  ( -228.5999999999999943, 0.2499999999999867883, 149.3999999999999773 ) ) ;
#6394 = DIRECTION ( 'NONE',  ( 0.000000000000000000, 0.000000000000000000, -1.000000000000000000 ) ) ;
#6395 = DIRECTION ( 'NONE',  ( -0.000000000000000000, -1.000000000000000000, -0.000000000000000000 ) ) ;
#6396 = EDGE_LOOP ( 'NONE', ( #25525, #48396, #43677, #11680 ) ) ;
#6397 = DIRECTION ( 'NONE',  ( 0.000000000000000000, 1.000000000000000000, 0.000000000000000000 ) ) ;
#6398 = DIRECTION ( 'NONE',  ( 0.000000000000000000, 1.000000000000000000, 0.000000000000000000 ) ) ;
#6399 = DIRECTION ( 'NONE',  ( 0.000000000000000000, 0.000000000000000000, 1.000000000000000000 ) ) ;
#6400 = ORIENTED_EDGE ( 'NONE', *, *, #48119, .T. ) ;
#6401 = ORIENTED_EDGE ( 'NONE', *, *, #5911, .F. ) ;
#6402 = ADVANCED_FACE ( 'NONE', ( #2297 ), #42923, .F. ) ;
#6403 = DIRECTION ( 'NONE',  ( 0.000000000000000000, 0.000000000000000000, 1.000000000000000000 ) ) ;
#6404 = DIRECTION ( 'NONE',  ( 0.000000000000000000, 0.000000000000000000, 1.000000000000000000 ) ) ;
#6405 = CARTESIAN_POINT ( 'NONE',  ( -172.6440332256902650, 7.972595391102501594, 152.4000000000000057 ) ) ;
#6406 = CIRCLE ( 'NONE', #7987, 0.3282886563740206043 ) ;
#6407 = CARTESIAN_POINT ( 'NONE',  ( -183.1773586625841688, 4.893171233635170481, 152.2999999999999829 ) ) ;
#6408 = EDGE_CURVE ( 'NONE', #6428, #37464, #28692, .T. ) ;
#6409 = DIRECTION ( 'NONE',  ( -0.000000000000000000, -0.000000000000000000, 1.000000000000000000 ) ) ;
#6410 = EDGE_CURVE ( 'NONE', #27129, #21196, #28298, .T. ) ;
#6411 = EDGE_CURVE ( 'NONE', #24040, #24451, #5462, .T. ) ;
#6412 = AXIS2_PLACEMENT_3D ( 'NONE', #38931, #42420, #1587 ) ;
#6413 = CARTESIAN_POINT ( 'NONE',  ( -139.6999999999999886, 12.69999999999999929, -63.50000000000000000 ) ) ;
#6414 = ADVANCED_FACE ( 'NONE', ( #25272 ), #35347, .F. ) ;
#6415 = EDGE_CURVE ( 'NONE', #21015, #39935, #3285, .T. ) ;
#6416 = FACE_OUTER_BOUND ( 'NONE', #38887, .T. ) ;
#6417 = ORIENTED_EDGE ( 'NONE', *, *, #13597, .F. ) ;
#6418 = CIRCLE ( 'NONE', #36249, 1.240869520731963105 ) ;
#6419 = CARTESIAN_POINT ( 'NONE',  ( -176.8838760352403767, 7.008854166666677266, 152.3999999999998920 ) ) ;
#6420 = ORIENTED_EDGE ( 'NONE', *, *, #21269, .F. ) ;
#6421 = VECTOR ( 'NONE', #14311, 1000.000000000000114 ) ;
#6422 = AXIS2_PLACEMENT_3D ( 'NONE', #42356, #8697, #15822 ) ;
#6423 = EDGE_LOOP ( 'NONE', ( #5136, #1063, #39510, #11752 ) ) ;
#6424 = ORIENTED_EDGE ( 'NONE', *, *, #16728, .T. ) ;
#6425 = AXIS2_PLACEMENT_3D ( 'NONE', #22668, #3934, #11589 ) ;
#6426 = CIRCLE ( 'NONE', #13461, 3.500000000000058620 ) ;
#6427 = CYLINDRICAL_SURFACE ( 'NONE', #22085, 2.552700000000003300 ) ;
#6428 = VERTEX_POINT ( 'NONE', #47817 ) ;
#6429 = ORIENTED_EDGE ( 'NONE', *, *, #48768, .F. ) ;
#6430 = EDGE_LOOP ( 'NONE', ( #19882, #28774, #32317, #35235 ) ) ;
#6431 = EDGE_CURVE ( 'NONE', #27129, #295, #33602, .T. ) ;
#6432 = ORIENTED_EDGE ( 'NONE', *, *, #44123, .F. ) ;
#6433 = ORIENTED_EDGE ( 'NONE', *, *, #26363, .F. ) ;
#6434 = CARTESIAN_POINT ( 'NONE',  ( 114.3000000000000398, 0.000000000000000000, 136.2000000000000455 ) ) ;
#6435 = CARTESIAN_POINT ( 'NONE',  ( 12.70000000000001705, 0.9472999999999985876, 35.54729999999999279 ) ) ;
#6436 = ORIENTED_EDGE ( 'NONE', *, *, #40544, .T. ) ;
#6437 = DIRECTION ( 'NONE',  ( -0.000000000000000000, -1.000000000000000000, -0.000000000000000000 ) ) ;
#6438 = CARTESIAN_POINT ( 'NONE',  ( 12.70000000000001705, 0.9472999999999985876, 111.7472999999999814 ) ) ;
#6439 = CARTESIAN_POINT ( 'NONE',  ( -200.5621253513060935, 7.027258904475783829, 152.3999999999999773 ) ) ;
#6440 = ORIENTED_EDGE ( 'NONE', *, *, #36931, .F. ) ;
#6441 = AXIS2_PLACEMENT_3D ( 'NONE', #18554, #37021, #18080 ) ;
#6442 = DIRECTION ( 'NONE',  ( -0.000000000000000000, -1.000000000000000000, -0.000000000000000000 ) ) ;
#6443 = CARTESIAN_POINT ( 'NONE',  ( 114.3000000000000398, 12.69999999999999929, -35.54729999999999279 ) ) ;
#6444 = LINE ( 'NONE', #25433, #3932 ) ;
#6445 = ADVANCED_FACE ( 'NONE', ( #3771 ), #26636, .F. ) ;
#6446 = ORIENTED_EDGE ( 'NONE', *, *, #15504, .F. ) ;
#6447 = AXIS2_PLACEMENT_3D ( 'NONE', #2070, #6529, #47345 ) ;
#6448 = DIRECTION ( 'NONE',  ( -0.000000000000000000, -1.000000000000000000, -0.000000000000000000 ) ) ;
#6449 = CARTESIAN_POINT ( 'NONE',  ( -12.69999999999998863, 12.69999999999999929, 41.60000000000005116 ) ) ;
#6450 = CARTESIAN_POINT ( 'NONE',  ( 114.3000000000000398, 0.000000000000000000, 110.8000000000000398 ) ) ;
#6451 = CARTESIAN_POINT ( 'NONE',  ( -177.7266028633535200, 7.959143133355461863, 152.3000000000000682 ) ) ;
#6452 = CIRCLE ( 'NONE', #22161, 2.552700000000018843 ) ;
#6453 = CARTESIAN_POINT ( 'NONE',  ( 114.3000000000000398, 11.75269999999994575, -142.2527000000000044 ) ) ;
#6454 = CIRCLE ( 'NONE', #8027, 2.552700000000005076 ) ;
#6455 = LINE ( 'NONE', #44280, #8539 ) ;
#6456 = CARTESIAN_POINT ( 'NONE',  ( 88.90000000000000568, 12.69999999999999929, -110.7999999999999545 ) ) ;
#6457 = FACE_OUTER_BOUND ( 'NONE', #9204, .T. ) ;
#6458 = CARTESIAN_POINT ( 'NONE',  ( -172.6524894960320466, 4.433059891934521879, 152.2999999999999545 ) ) ;
#6459 = VECTOR ( 'NONE', #11935, 1000.000000000000000 ) ;
#6460 = FACE_OUTER_BOUND ( 'NONE', #41415, .T. ) ;
#6461 = EDGE_LOOP ( 'NONE', ( #41838, #30630, #24732, #24828 ) ) ;
#6462 = CARTESIAN_POINT ( 'NONE',  ( 114.3000000000000398, 0.9472999999999617282, 40.65270000000000294 ) ) ;
#6463 = ORIENTED_EDGE ( 'NONE', *, *, #37096, .T. ) ;
#6464 = CARTESIAN_POINT ( 'NONE',  ( 63.50000000000002842, 11.75269999999994575, -66.05270000000000152 ) ) ;
#6465 = CONICAL_SURFACE ( 'NONE', #29282, 2.552700000000005076, 0.7853981633974482790 ) ;
#6466 = ORIENTED_EDGE ( 'NONE', *, *, #8763, .T. ) ;
#6467 = DIRECTION ( 'NONE',  ( -0.000000000000000000, -1.000000000000000000, -0.000000000000000000 ) ) ;
#6468 = DIRECTION ( 'NONE',  ( 0.000000000000000000, 1.000000000000000000, 0.000000000000000000 ) ) ;
#6469 = EDGE_CURVE ( 'NONE', #32946, #19773, #11170, .T. ) ;
#6470 = EDGE_CURVE ( 'NONE', #14452, #10621, #33847, .T. ) ;
#6471 = EDGE_CURVE ( 'NONE', #21186, #7571, #3079, .T. ) ;
#6472 = DIRECTION ( 'NONE',  ( -0.000000000000000000, -0.000000000000000000, -1.000000000000000000 ) ) ;
#6473 = ORIENTED_EDGE ( 'NONE', *, *, #35178, .T. ) ;
#6474 = VERTEX_POINT ( 'NONE', #16291 ) ;
#6475 = ORIENTED_EDGE ( 'NONE', *, *, #27835, .T. ) ;
#6476 = CARTESIAN_POINT ( 'NONE',  ( -190.5000000000000000, 11.75270000000009851, -88.90000000000000568 ) ) ;
#6477 = DIRECTION ( 'NONE',  ( -0.000000000000000000, -1.000000000000000000, -0.000000000000000000 ) ) ;
#6478 = AXIS2_PLACEMENT_3D ( 'NONE', #20104, #35396, #13698 ) ;
#6479 = CONICAL_SURFACE ( 'NONE', #4082, 3.500000000000058620, 0.7853981633974391752 ) ;
#6480 = EDGE_LOOP ( 'NONE', ( #11664, #25124, #39053, #46349 ) ) ;
#6481 = EDGE_LOOP ( 'NONE', ( #47648, #40601, #1943, #18082 ) ) ;
#6483 = CONICAL_SURFACE ( 'NONE', #4911, 2.552700000000005076, 0.7853981633974482790 ) ;
#6482 = FACE_OUTER_BOUND ( 'NONE', #31077, .T. ) ;
#6484 = VECTOR ( 'NONE', #11882, 1000.000000000000000 ) ;
#6485 = LINE ( 'NONE', #21472, #6771 ) ;
#6486 = CARTESIAN_POINT ( 'NONE',  ( 12.70000000000001705, 0.9472999999999078824, 137.1473000000000013 ) ) ;
#6487 = VERTEX_POINT ( 'NONE', #19263 ) ;
#6489 = DIRECTION ( 'NONE',  ( 0.000000000000000000, 0.000000000000000000, -1.000000000000000000 ) ) ;
#6488 = VECTOR ( 'NONE', #48532, 1000.000000000000000 ) ;
#6490 = ORIENTED_EDGE ( 'NONE', *, *, #45435, .T. ) ;
#6491 = ORIENTED_EDGE ( 'NONE', *, *, #26237, .F. ) ;
#6492 = CARTESIAN_POINT ( 'NONE',  ( 165.1000000000000512, 11.75269999999993153, -137.1473000000000013 ) ) ;
#6493 = VECTOR ( 'NONE', #31989, 1000.000000000000114 ) ;
#6494 = CARTESIAN_POINT ( 'NONE',  ( -38.09999999999999432, 0.000000000000000000, -60.00000000000005684 ) ) ;
#6495 = CARTESIAN_POINT ( 'NONE',  ( 190.5000000000000284, 12.69999999999999929, -88.90000000000000568 ) ) ;
#6496 = DIRECTION ( 'NONE',  ( 1.000000000000000000, 0.000000000000000000, 0.000000000000000000 ) ) ;
#6497 = DIRECTION ( 'NONE',  ( -0.000000000000000000, -1.000000000000000000, -0.000000000000000000 ) ) ;
#6498 = DIRECTION ( 'NONE',  ( 0.000000000000000000, 0.000000000000000000, 1.000000000000000000 ) ) ;
#6499 = ORIENTED_EDGE ( 'NONE', *, *, #34689, .F. ) ;
#6500 = CARTESIAN_POINT ( 'NONE',  ( -139.6999999999999886, 11.75270000000009851, 40.65269999999998873 ) ) ;
#6501 = CARTESIAN_POINT ( 'NONE',  ( -172.9884433429327260, 6.394671474358985641, 152.3000000000000114 ) ) ;
#6502 = CARTESIAN_POINT ( 'NONE',  ( 63.50000000000002842, 12.69999999999999929, -12.69999999999998863 ) ) ;
#6503 = CARTESIAN_POINT ( 'NONE',  ( -63.50000000000000000, 0.000000000000000000, 60.00000000000005684 ) ) ;
#6504 = ORIENTED_EDGE ( 'NONE', *, *, #21145, .T. ) ;
#6505 = VERTEX_POINT ( 'NONE', #37715 ) ;
#6506 = EDGE_CURVE ( 'NONE', #19480, #19130, #30628, .T. ) ;
#6507 = DIRECTION ( 'NONE',  ( 0.000000000000000000, 0.7071067811865474617, 0.7071067811865474617 ) ) ;
#6508 = FACE_BOUND ( 'NONE', #23549, .T. ) ;
#6509 = DIRECTION ( 'NONE',  ( -0.000000000000000000, -1.000000000000000000, -0.000000000000000000 ) ) ;
#6510 = DIRECTION ( 'NONE',  ( -0.000000000000000000, -1.000000000000000000, 0.000000000000000000 ) ) ;
#6511 = DIRECTION ( 'NONE',  ( -0.000000000000000000, -1.000000000000000000, -0.000000000000000000 ) ) ;
#6512 = CARTESIAN_POINT ( 'NONE',  ( 190.5000000000000284, 12.69999999999999929, -139.6999999999999886 ) ) ;
#6514 = ORIENTED_EDGE ( 'NONE', *, *, #21388, .F. ) ;
#6513 = ORIENTED_EDGE ( 'NONE', *, *, #39367, .F. ) ;
#6515 = DIRECTION ( 'NONE',  ( 0.000000000000000000, 1.000000000000000000, 0.000000000000000000 ) ) ;
#6516 = DIRECTION ( 'NONE',  ( -0.000000000000000000, -1.000000000000000000, -0.000000000000000000 ) ) ;
#6517 = CARTESIAN_POINT ( 'NONE',  ( 215.9000000000000057, 12.69999999999999929, 38.09999999999999432 ) ) ;
#6518 = CARTESIAN_POINT ( 'NONE',  ( -139.6999999999999886, 11.75270000000009851, 137.1473000000000013 ) ) ;
#6519 = PLANE ( 'NONE',  #28154 ) ;
#6520 = CARTESIAN_POINT ( 'NONE',  ( -187.2470433999077102, 5.220489653241473071, 152.2999999999999829 ) ) ;
#6521 = ADVANCED_FACE ( 'NONE', ( #8224 ), #45569, .T. ) ;
#6522 = AXIS2_PLACEMENT_3D ( 'NONE', #22451, #22963, #12105 ) ;
#6523 = PLANE ( 'NONE',  #20605 ) ;
#6524 = CARTESIAN_POINT ( 'NONE',  ( -178.1692570434596803, 5.312681698984267342, 152.2999999999999829 ) ) ;
#6525 = EDGE_LOOP ( 'NONE', ( #20916, #38629, #12145, #42952 ) ) ;
#6526 = ORIENTED_EDGE ( 'NONE', *, *, #26571, .T. ) ;
#6527 = CIRCLE ( 'NONE', #34045, 2.552700000000005076 ) ;
#6528 = EDGE_LOOP ( 'NONE', ( #2867, #32739, #44401, #11941 ) ) ;
#6529 = DIRECTION ( 'NONE',  ( -0.000000000000000000, -1.000000000000000000, -0.000000000000000000 ) ) ;
#6530 = AXIS2_PLACEMENT_3D ( 'NONE', #31920, #12720, #38968 ) ;
#6531 = EDGE_LOOP ( 'NONE', ( #32159, #12468, #5190, #26148 ) ) ;
#6532 = EDGE_LOOP ( 'NONE', ( #48216, #41313, #23131, #24887 ) ) ;
#6533 = ORIENTED_EDGE ( 'NONE', *, *, #35481, .T. ) ;
#6534 = CARTESIAN_POINT ( 'NONE',  ( -114.2999999999999972, 0.000000000000000000, 12.69999999999998863 ) ) ;
#6535 = ORIENTED_EDGE ( 'NONE', *, *, #20765, .T. ) ;
#6536 = ORIENTED_EDGE ( 'NONE', *, *, #1607, .F. ) ;
#6537 = VERTEX_POINT ( 'NONE', #19514 ) ;
#6538 = CARTESIAN_POINT ( 'NONE',  ( -173.1609832438421677, 5.775532834806184290, 152.2999999999999829 ) ) ;
#6539 = FACE_OUTER_BOUND ( 'NONE', #29521, .T. ) ;
#6540 = VECTOR ( 'NONE', #28201, 1000.000000000000000 ) ;
#6541 = ORIENTED_EDGE ( 'NONE', *, *, #38093, .F. ) ;
#6542 = EDGE_LOOP ( 'NONE', ( #5321, #30159 ) ) ;
#6543 = LINE ( 'NONE', #44620, #45668 ) ;
#6544 = FACE_OUTER_BOUND ( 'NONE', #46448, .T. ) ;
#6545 = VERTEX_POINT ( 'NONE', #790 ) ;
#6546 = EDGE_CURVE ( 'NONE', #6965, #9674, #12386, .T. ) ;
#6547 = ORIENTED_EDGE ( 'NONE', *, *, #12229, .T. ) ;
#6548 = DIRECTION ( 'NONE',  ( -0.000000000000000000, -1.000000000000000000, -0.000000000000000000 ) ) ;
#6549 = VERTEX_POINT ( 'NONE', #27209 ) ;
#6550 = ORIENTED_EDGE ( 'NONE', *, *, #2678, .F. ) ;
#6551 = FACE_OUTER_BOUND ( 'NONE', #13915, .T. ) ;
#6552 = CARTESIAN_POINT ( 'NONE',  ( -139.6999999999999886, 0.9473000000000848519, -63.50000000000000000 ) ) ;
#6553 = CARTESIAN_POINT ( 'NONE',  ( -204.5648154302190846, 4.662444425016773586, 152.3999999999999773 ) ) ;
#6554 = DIRECTION ( 'NONE',  ( -1.000000000000000000, 0.000000000000000000, 0.000000000000000000 ) ) ;
#6555 = ORIENTED_EDGE ( 'NONE', *, *, #32784, .T. ) ;
#6556 = CARTESIAN_POINT ( 'NONE',  ( 88.90000000000000568, 0.9472999999999617282, 38.09999999999999432 ) ) ;
#6557 = ORIENTED_EDGE ( 'NONE', *, *, #13002, .F. ) ;
#6558 = EDGE_CURVE ( 'NONE', #35585, #21009, #4732, .T. ) ;
#6559 = CIRCLE ( 'NONE', #23071, 3.499999999999892086 ) ;
#6560 = DIRECTION ( 'NONE',  ( -0.000000000000000000, -1.000000000000000000, 0.000000000000000000 ) ) ;
#6561 = DIRECTION ( 'NONE',  ( 0.000000000000000000, 0.000000000000000000, 1.000000000000000000 ) ) ;
#6562 = AXIS2_PLACEMENT_3D ( 'NONE', #45826, #15375, #23515 ) ;
#6563 = LINE ( 'NONE', #25068, #6120 ) ;
#6564 = ORIENTED_EDGE ( 'NONE', *, *, #46301, .T. ) ;
#6565 = CARTESIAN_POINT ( 'NONE',  ( -182.1793344209755787, 5.502395134289175260, 152.4000000000000625 ) ) ;
#6566 = DIRECTION ( 'NONE',  ( 0.000000000000000000, -1.000000000000000000, 0.000000000000000000 ) ) ;
#6567 = ORIENTED_EDGE ( 'NONE', *, *, #42390, .F. ) ;
#6568 = DIRECTION ( 'NONE',  ( 0.000000000000000000, 1.000000000000000000, 0.000000000000000000 ) ) ;
#6569 = CARTESIAN_POINT ( 'NONE',  ( 114.3000000000000398, 11.75269999999994575, -86.34730000000000416 ) ) ;
#6570 = VERTEX_POINT ( 'NONE', #38413 ) ;
#6571 = CONICAL_SURFACE ( 'NONE', #24651, 3.499999999999892086, 0.7853981633974391752 ) ;
#6572 = CONICAL_SURFACE ( 'NONE', #7388, 2.552700000000005076, 0.7853981633974482790 ) ;
#6573 = DIRECTION ( 'NONE',  ( 0.000000000000000000, 1.000000000000000000, 0.000000000000000000 ) ) ;
#6574 = CARTESIAN_POINT ( 'NONE',  ( -139.6999999999999886, 0.000000000000000000, -63.50000000000000000 ) ) ;
#6575 = DIRECTION ( 'NONE',  ( 8.659560562354932858E-17, 0.7071067811865474617, -0.7071067811865474617 ) ) ;
#6576 = AXIS2_PLACEMENT_3D ( 'NONE', #7707, #18993, #246 ) ;
#6577 = CIRCLE ( 'NONE', #3395, 2.552700000000005076 ) ;
#6578 = CARTESIAN_POINT ( 'NONE',  ( -165.0999999999999943, 11.75270000000009851, 12.69999999999998863 ) ) ;
#6579 = CONICAL_SURFACE ( 'NONE', #34865, 3.500000000000058620, 0.7853981633974391752 ) ;
#6580 = AXIS2_PLACEMENT_3D ( 'NONE', #40430, #18814, #33883 ) ;
#6581 = ADVANCED_FACE ( 'NONE', ( #21626 ), #30694, .F. ) ;
#6582 = ORIENTED_EDGE ( 'NONE', *, *, #12930, .T. ) ;
#6583 = CARTESIAN_POINT ( 'NONE',  ( -203.1999999999999886, 12.45000000000002771, 126.9999999999999716 ) ) ;
#6584 = FACE_OUTER_BOUND ( 'NONE', #14466, .T. ) ;
#6585 = ORIENTED_EDGE ( 'NONE', *, *, #18918, .T. ) ;
#6586 = ORIENTED_EDGE ( 'NONE', *, *, #2282, .F. ) ;
#6587 = DIRECTION ( 'NONE',  ( 0.000000000000000000, 0.000000000000000000, -1.000000000000000000 ) ) ;
#6588 = EDGE_CURVE ( 'NONE', #14078, #40663, #42615, .T. ) ;
#6589 = CARTESIAN_POINT ( 'NONE',  ( -63.50000000000000000, 12.69999999999999929, -63.50000000000000000 ) ) ;
#6590 = ADVANCED_FACE ( 'NONE', ( #18185 ), #8934, .F. ) ;
#6591 = VERTEX_POINT ( 'NONE', #47949 ) ;
#6592 = AXIS2_PLACEMENT_3D ( 'NONE', #33089, #14128, #14367 ) ;
#6593 = AXIS2_PLACEMENT_3D ( 'NONE', #7628, #36653, #37610 ) ;
#6594 = ORIENTED_EDGE ( 'NONE', *, *, #33310, .F. ) ;
#6596 = EDGE_LOOP ( 'NONE', ( #22703, #40728 ) ) ;
#6595 = ORIENTED_EDGE ( 'NONE', *, *, #33137, .F. ) ;
#6597 = CARTESIAN_POINT ( 'NONE',  ( 165.1000000000000512, 11.75270000000009851, -12.69999999999998863 ) ) ;
#6598 = LINE ( 'NONE', #21593, #13151 ) ;
#6599 = VECTOR ( 'NONE', #14298, 1000.000000000000000 ) ;
#6600 = ORIENTED_EDGE ( 'NONE', *, *, #45519, .F. ) ;
#6601 = EDGE_CURVE ( 'NONE', #39971, #9146, #40276, .T. ) ;
#6602 = CARTESIAN_POINT ( 'NONE',  ( -176.8390042403685811, 4.923717948717959203, 152.2999999999999829 ) ) ;
#6603 = ORIENTED_EDGE ( 'NONE', *, *, #39115, .T. ) ;
#6604 = EDGE_CURVE ( 'NONE', #1230, #15912, #43995, .T. ) ;
#6605 = CARTESIAN_POINT ( 'NONE',  ( -139.6999999999999886, 11.75270000000009851, -63.50000000000000000 ) ) ;
#6606 = VERTEX_POINT ( 'NONE', #10327 ) ;
#6607 = DIRECTION ( 'NONE',  ( 0.000000000000000000, 0.000000000000000000, 1.000000000000000000 ) ) ;
#6608 = CONICAL_SURFACE ( 'NONE', #261, 2.552700000000005076, 0.7853981633974482790 ) ;
#6609 = ADVANCED_FACE ( 'NONE', ( #4363 ), #5613, .T. ) ;
#6610 = DIRECTION ( 'NONE',  ( -0.000000000000000000, -1.000000000000000000, -0.000000000000000000 ) ) ;
#6611 = ADVANCED_FACE ( 'NONE', ( #21568 ), #29252, .F. ) ;
#6612 = LINE ( 'NONE', #3153, #31783 ) ;
#6613 = ORIENTED_EDGE ( 'NONE', *, *, #16906, .T. ) ;
#6614 = EDGE_CURVE ( 'NONE', #46510, #47188, #19633, .T. ) ;
#6615 = CARTESIAN_POINT ( 'NONE',  ( 12.70000000000001705, 12.69999999999999929, 12.69999999999998863 ) ) ;
#6616 = CARTESIAN_POINT ( 'NONE',  ( -180.1595170608980538, 7.974999999992942179, 152.2999999999999829 ) ) ;
#6617 = CARTESIAN_POINT ( 'NONE',  ( -177.9706148172916755, 7.571153846153856115, 152.3999999999999773 ) ) ;
#6618 = CARTESIAN_POINT ( 'NONE',  ( -88.90000000000000568, 0.9472999999999617282, -88.90000000000000568 ) ) ;
#6619 = ORIENTED_EDGE ( 'NONE', *, *, #850, .T. ) ;
#6620 = CARTESIAN_POINT ( 'NONE',  ( -198.1519239076150711, 5.902732593966073082, 152.3999999999999773 ) ) ;
#6621 = CARTESIAN_POINT ( 'NONE',  ( -114.2999999999999972, 11.75269999999994575, 91.45269999999999300 ) ) ;
#6622 = EDGE_CURVE ( 'NONE', #34455, #23387, #45554, .T. ) ;
#6623 = DIRECTION ( 'NONE',  ( -0.3420085935348774475, 0.9396968244855863350, 0.000000000000000000 ) ) ;
#6624 = DIRECTION ( 'NONE',  ( 0.000000000000000000, 1.000000000000000000, 0.000000000000000000 ) ) ;
#6625 = FACE_OUTER_BOUND ( 'NONE', #31609, .T. ) ;
#6626 = DIRECTION ( 'NONE',  ( 0.000000000000000000, 0.000000000000000000, 1.000000000000000000 ) ) ;
#6627 = ORIENTED_EDGE ( 'NONE', *, *, #35631, .F. ) ;
#6628 = CARTESIAN_POINT ( 'NONE',  ( -38.09999999999999432, 0.000000000000000000, 60.00000000000005684 ) ) ;
#6629 = LINE ( 'NONE', #21622, #1375 ) ;
#6630 = CARTESIAN_POINT ( 'NONE',  ( -173.6440082783871333, 5.669504517928168674, 152.3999999999999773 ) ) ;
#6631 = FACE_OUTER_BOUND ( 'NONE', #19689, .T. ) ;
#6632 = DIRECTION ( 'NONE',  ( 0.000000000000000000, 1.000000000000000000, -0.000000000000000000 ) ) ;
#6633 = DIRECTION ( 'NONE',  ( -0.000000000000000000, -1.000000000000000000, -0.000000000000000000 ) ) ;
#6634 = FACE_OUTER_BOUND ( 'NONE', #24896, .T. ) ;
#6635 = AXIS2_PLACEMENT_3D ( 'NONE', #31733, #15936, #5606 ) ;
#6636 = AXIS2_PLACEMENT_3D ( 'NONE', #21680, #25933, #36936 ) ;
#6637 = CARTESIAN_POINT ( 'NONE',  ( -197.3343588258505008, 5.630610995738337010, 152.2999999999999829 ) ) ;
#6638 = VECTOR ( 'NONE', #18036, 1000.000000000000000 ) ;
#6639 = DIRECTION ( 'NONE',  ( 0.000000000000000000, 0.000000000000000000, -1.000000000000000000 ) ) ;
#6640 = AXIS2_PLACEMENT_3D ( 'NONE', #44746, #38073, #22408 ) ;
#6641 = EDGE_CURVE ( 'NONE', #47429, #3668, #5531, .T. ) ;
#6642 = CONICAL_SURFACE ( 'NONE', #12932, 3.499999999999947597, 0.7853981633974382870 ) ;
#6643 = EDGE_LOOP ( 'NONE', ( #16823, #16323, #38676, #5871 ) ) ;
#6644 = ADVANCED_FACE ( 'NONE', ( #13701 ), #36142, .F. ) ;
#6645 = ORIENTED_EDGE ( 'NONE', *, *, #33413, .F. ) ;
#6646 = ORIENTED_EDGE ( 'NONE', *, *, #7150, .T. ) ;
#6647 = EDGE_CURVE ( 'NONE', #14879, #22662, #21337, .T. ) ;
#6648 = CYLINDRICAL_SURFACE ( 'NONE', #5035, 2.552699999999990865 ) ;
#6649 = EDGE_CURVE ( 'NONE', #21762, #36531, #18832, .T. ) ;
#6650 = DIRECTION ( 'NONE',  ( 0.000000000000000000, 0.000000000000000000, 1.000000000000000000 ) ) ;
#6651 = ORIENTED_EDGE ( 'NONE', *, *, #14843, .T. ) ;
#6652 = ORIENTED_EDGE ( 'NONE', *, *, #6350, .T. ) ;
#6653 = CARTESIAN_POINT ( 'NONE',  ( 139.7000000000000171, 0.9473000000000848519, -38.09999999999999432 ) ) ;
#6654 = B_SPLINE_CURVE_WITH_KNOTS ( 'NONE', 3,
 ( #5711, #28614, #43559, #6451, #1984, #46535, #20710, #36213, #24686, #2220, #28158, #9172, #17479, #46785, #32524, #16982, #31578, #24214, #32062 ),
 .UNSPECIFIED., .F., .F.,
 ( 4, 1, 1, 1, 1, 1, 1, 1, 1, 1, 1, 1, 1, 1, 1, 1, 4 ),
 ( 0.000000000000000000, 0.07471189030451226565, 0.1455392023749153552, 0.2133390572509758498, 0.2786150735384723132, 0.3420941969414983963, 0.4038900759591964595, 0.4650633525655223366, 0.5265767363834900072, 0.5873283340287738241, 0.6463804557031426201, 0.7043453083753289379, 0.7616719489990777525, 0.8194178590468679246, 0.8780393997816832163, 0.9377955090070552169, 1.000000000000000000 ),
 .UNSPECIFIED. ) ;
#6655 = EDGE_CURVE ( 'NONE', #6978, #21672, #27563, .T. ) ;
#6656 = ORIENTED_EDGE ( 'NONE', *, *, #18973, .T. ) ;
#6657 = VERTEX_POINT ( 'NONE', #15414 ) ;
#6658 = VERTEX_POINT ( 'NONE', #7799 ) ;
#6659 = CARTESIAN_POINT ( 'NONE',  ( -38.09999999999999432, 11.75269999999994575, 88.89999999999999147 ) ) ;
#6660 = CARTESIAN_POINT ( 'NONE',  ( -12.69999999999998863, 12.69999999999999929, -38.09999999999999432 ) ) ;
#6661 = ORIENTED_EDGE ( 'NONE', *, *, #48661, .T. ) ;
#6662 = EDGE_CURVE ( 'NONE', #9960, #41842, #4683, .T. ) ;
#6663 = EDGE_LOOP ( 'NONE', ( #26451, #23335, #30056, #35319 ) ) ;
#6664 = DIRECTION ( 'NONE',  ( -0.000000000000000000, -1.000000000000000000, -0.000000000000000000 ) ) ;
#6665 = CIRCLE ( 'NONE', #10592, 2.552700000000005076 ) ;
#6666 = EDGE_CURVE ( 'NONE', #23890, #24331, #21226, .T. ) ;
#6667 = CARTESIAN_POINT ( 'NONE',  ( -203.3956339435617053, 5.891255994599227108, 152.3999999999999773 ) ) ;
#6668 = VERTEX_POINT ( 'NONE', #44908 ) ;
#6669 = ORIENTED_EDGE ( 'NONE', *, *, #35225, .T. ) ;
#6670 = CARTESIAN_POINT ( 'NONE',  ( -228.3499999999999659, 12.69999999999999929, -149.4000000000000341 ) ) ;
#6671 = EDGE_CURVE ( 'NONE', #21335, #25607, #29732, .T. ) ;
#6672 = AXIS2_PLACEMENT_3D ( 'NONE', #37300, #22552, #34370 ) ;
#6673 = AXIS2_PLACEMENT_3D ( 'NONE', #25048, #6307, #16847 ) ;
#6674 = VECTOR ( 'NONE', #11535, 1000.000000000000114 ) ;
#6675 = DIRECTION ( 'NONE',  ( 0.000000000000000000, 0.000000000000000000, -1.000000000000000000 ) ) ;
#6676 = DIRECTION ( 'NONE',  ( 0.09950371902099700017, 0.9950371902099893751, 0.000000000000000000 ) ) ;
#6678 = EDGE_CURVE ( 'NONE', #10106, #21531, #18075, .T. ) ;
#6677 = CIRCLE ( 'NONE', #42789, 2.552700000000005076 ) ;
#6679 = EDGE_CURVE ( 'NONE', #3283, #24814, #13369, .T. ) ;
#6680 = EDGE_LOOP ( 'NONE', ( #236, #19452, #21253, #7667 ) ) ;
#6681 = DIRECTION ( 'NONE',  ( 0.000000000000000000, 1.000000000000000000, 0.000000000000000000 ) ) ;
#6682 = EDGE_CURVE ( 'NONE', #31191, #22638, #38441, .T. ) ;
#6683 = EDGE_CURVE ( 'NONE', #40318, #15851, #18994, .T. ) ;
#6684 = DIRECTION ( 'NONE',  ( -0.3149958805628766401, 0.9490930382361983941, -0.000000000000000000 ) ) ;
#6685 = VERTEX_POINT ( 'NONE', #40876 ) ;
#6686 = LINE ( 'NONE', #48227, #29245 ) ;
#6687 = ORIENTED_EDGE ( 'NONE', *, *, #11161, .F. ) ;
#6688 = CARTESIAN_POINT ( 'NONE',  ( -114.2999999999999972, 12.69999999999999929, 114.2999999999999829 ) ) ;
#6689 = DIRECTION ( 'NONE',  ( 0.000000000000000000, -1.000000000000000000, 0.000000000000000000 ) ) ;
#6690 = EDGE_LOOP ( 'NONE', ( #27345, #47826, #21482, #2766 ) ) ;
#6691 = AXIS2_PLACEMENT_3D ( 'NONE', #3223, #3459, #22682 ) ;
#6692 = AXIS2_PLACEMENT_3D ( 'NONE', #41670, #16314, #23744 ) ;
#6693 = LINE ( 'NONE', #1987, #1454 ) ;
#6694 = CARTESIAN_POINT ( 'NONE',  ( 215.9000000000000057, 11.75270000000009851, -12.69999999999998863 ) ) ;
#6695 = DIRECTION ( 'NONE',  ( 0.000000000000000000, 0.000000000000000000, -1.000000000000000000 ) ) ;
#6696 = DIRECTION ( 'NONE',  ( 0.000000000000000000, 0.000000000000000000, -1.000000000000000000 ) ) ;
#6697 = CARTESIAN_POINT ( 'NONE',  ( -202.3363279439656139, 5.935023478863224788, 152.3999999999999773 ) ) ;
#6698 = CARTESIAN_POINT ( 'NONE',  ( 114.3000000000000398, 0.9472999999999617282, -86.34730000000000416 ) ) ;
#6699 = CARTESIAN_POINT ( 'NONE',  ( -203.1900015127502286, 5.287231491654276638, 152.3999999999999773 ) ) ;
#6700 = EDGE_CURVE ( 'NONE', #35753, #37622, #44732, .T. ) ;
#6701 = DIRECTION ( 'NONE',  ( 0.000000000000000000, 0.000000000000000000, -1.000000000000000000 ) ) ;
#6702 = ADVANCED_FACE ( 'NONE', ( #14353 ), #46345, .F. ) ;
#6703 = ORIENTED_EDGE ( 'NONE', *, *, #45020, .T. ) ;
#6704 = CARTESIAN_POINT ( 'NONE',  ( -114.2999999999999972, 12.69999999999999929, 40.65270000000000294 ) ) ;
#6705 = CARTESIAN_POINT ( 'NONE',  ( -184.7813119326762603, 4.475000000000010303, 152.2999999999999829 ) ) ;
#6706 = VECTOR ( 'NONE', #38767, 1000.000000000000114 ) ;
#6707 = AXIS2_PLACEMENT_3D ( 'NONE', #30113, #25979, #33815 ) ;
#6708 = VECTOR ( 'NONE', #17693, 1000.000000000000000 ) ;
#6709 = AXIS2_PLACEMENT_3D ( 'NONE', #17913, #29293, #44220 ) ;
#6710 = ADVANCED_FACE ( 'NONE', ( #11 ), #30847, .F. ) ;
#6711 = CARTESIAN_POINT ( 'NONE',  ( 165.1000000000000512, 0.000000000000000000, -63.50000000000000000 ) ) ;
#6712 = VERTEX_POINT ( 'NONE', #31339 ) ;
#6713 = PLANE ( 'NONE',  #24465 ) ;
#6714 = VECTOR ( 'NONE', #44015, 1000.000000000000000 ) ;
#6715 = CIRCLE ( 'NONE', #23249, 2.552699999999990865 ) ;
#6716 = DIRECTION ( 'NONE',  ( -0.000000000000000000, -1.000000000000000000, -0.000000000000000000 ) ) ;
#6717 = ORIENTED_EDGE ( 'NONE', *, *, #22895, .T. ) ;
#6718 = ORIENTED_EDGE ( 'NONE', *, *, #27983, .F. ) ;
#6719 = CARTESIAN_POINT ( 'NONE',  ( 190.5000000000000284, 12.69999999999999929, 40.65269999999998873 ) ) ;
#6720 = DIRECTION ( 'NONE',  ( 0.000000000000000000, 0.000000000000000000, -1.000000000000000000 ) ) ;
#6721 = CARTESIAN_POINT ( 'NONE',  ( 88.90000000000000568, 0.000000000000000000, -16.19999999999993534 ) ) ;
#6722 = ORIENTED_EDGE ( 'NONE', *, *, #19800, .T. ) ;
#6723 = CARTESIAN_POINT ( 'NONE',  ( -190.5000000000000000, 11.75270000000009851, 139.6999999999999886 ) ) ;
#6724 = DIRECTION ( 'NONE',  ( -0.000000000000000000, -0.000000000000000000, 1.000000000000000000 ) ) ;
#6725 = FACE_OUTER_BOUND ( 'NONE', #21180, .T. ) ;
#6726 = EDGE_LOOP ( 'NONE', ( #10643, #27884, #15339, #32116 ) ) ;
#6727 = ORIENTED_EDGE ( 'NONE', *, *, #9718, .F. ) ;
#6728 = LINE ( 'NONE', #33323, #46758 ) ;
#6729 = ADVANCED_FACE ( 'NONE', ( #27665 ), #46038, .F. ) ;
#6730 = LINE ( 'NONE', #40370, #46976 ) ;
#6731 = EDGE_CURVE ( 'NONE', #31385, #25165, #41636, .T. ) ;
#6732 = VERTEX_POINT ( 'NONE', #492 ) ;
#6733 = ORIENTED_EDGE ( 'NONE', *, *, #12433, .T. ) ;
#6734 = EDGE_CURVE ( 'NONE', #18416, #11310, #47919, .T. ) ;
#6735 = EDGE_LOOP ( 'NONE', ( #48590, #3045, #20565, #40501 ) ) ;
#6736 = CARTESIAN_POINT ( 'NONE',  ( -216.9781709102373384, 6.891014961524977167, 152.3999999999999773 ) ) ;
#6737 = EDGE_CURVE ( 'NONE', #3652, #20063, #1510, .T. ) ;
#6738 = CARTESIAN_POINT ( 'NONE',  ( -184.2877221890865371, 6.090384615384626166, 152.3999999999999773 ) ) ;
#6739 = CARTESIAN_POINT ( 'NONE',  ( 88.90000000000000568, 0.9472999999999426324, -10.14729999999998356 ) ) ;
#6740 = DIRECTION ( 'NONE',  ( -0.000000000000000000, 1.000000000000000000, -0.000000000000000000 ) ) ;
#6741 = ORIENTED_EDGE ( 'NONE', *, *, #9084, .F. ) ;
#6742 = CARTESIAN_POINT ( 'NONE',  ( -165.0999999999999943, 11.75270000000009851, 35.54730000000000700 ) ) ;
#6743 = CARTESIAN_POINT ( 'NONE',  ( -12.69999999999998863, 0.000000000000000000, -59.99999999999994316 ) ) ;
#6744 = DIRECTION ( 'NONE',  ( 0.000000000000000000, 0.000000000000000000, -1.000000000000000000 ) ) ;
#6745 = AXIS2_PLACEMENT_3D ( 'NONE', #22464, #37461, #10419 ) ;
#6746 = CARTESIAN_POINT ( 'NONE',  ( -63.50000000000000000, 11.75269999999994575, -88.90000000000000568 ) ) ;
#6747 = FACE_OUTER_BOUND ( 'NONE', #5756, .T. ) ;
#6748 = ORIENTED_EDGE ( 'NONE', *, *, #21051, .T. ) ;
#6749 = FACE_OUTER_BOUND ( 'NONE', #11469, .T. ) ;
#6750 = CIRCLE ( 'NONE', #13022, 2.552700000000005076 ) ;
#6751 = VECTOR ( 'NONE', #2438, 1000.000000000000000 ) ;
#6752 = FACE_OUTER_BOUND ( 'NONE', #1356, .T. ) ;
#6753 = CARTESIAN_POINT ( 'NONE',  ( 190.5000000000000284, 12.69999999999999929, -136.1999999999999318 ) ) ;
#6754 = LINE ( 'NONE', #37218, #21899 ) ;
#6755 = CONICAL_SURFACE ( 'NONE', #36583, 2.552699999999990865, 0.7853981633974482790 ) ;
#6756 = ORIENTED_EDGE ( 'NONE', *, *, #37430, .F. ) ;
#6757 = PLANE ( 'NONE',  #27091 ) ;
#6758 = CARTESIAN_POINT ( 'NONE',  ( -212.9375268648943518, 5.224779483137634628, 152.3999999999999773 ) ) ;
#6759 = LINE ( 'NONE', #11159, #965 ) ;
#6760 = CARTESIAN_POINT ( 'NONE',  ( -215.9000000000000057, -1.084202172485504434E-16, 117.8000000000000398 ) ) ;
#6761 = FACE_BOUND ( 'NONE', #40925, .T. ) ;
#6762 = CARTESIAN_POINT ( 'NONE',  ( 1.387778780781445676E-14, 12.45000000000002416, 5.499999999999949374 ) ) ;
#6763 = ORIENTED_EDGE ( 'NONE', *, *, #38829, .T. ) ;
#6764 = AXIS2_PLACEMENT_3D ( 'NONE', #24356, #36110, #9776 ) ;
#6765 = CIRCLE ( 'NONE', #24874, 2.552699999999990865 ) ;
#6766 = CARTESIAN_POINT ( 'NONE',  ( -187.2470433999077102, 5.220489653241473071, 152.3999999999999773 ) ) ;
#6767 = AXIS2_PLACEMENT_3D ( 'NONE', #8266, #8748, #8506 ) ;
#6768 = CARTESIAN_POINT ( 'NONE',  ( -178.1692570434596803, 5.312681698984267342, 152.3999999999999773 ) ) ;
#6769 = EDGE_LOOP ( 'NONE', ( #9315, #26274, #22186, #26944 ) ) ;
#6770 = DIRECTION ( 'NONE',  ( -0.000000000000000000, -1.000000000000000000, -0.000000000000000000 ) ) ;
#6771 = VECTOR ( 'NONE', #36476, 1000.000000000000114 ) ;
#6772 = CARTESIAN_POINT ( 'NONE',  ( -190.5000000000000000, 12.69999999999999929, 60.94730000000001269 ) ) ;
#6773 = CARTESIAN_POINT ( 'NONE',  ( -207.3920189269719287, 5.021046651397504945, 152.2999999999999829 ) ) ;
#6774 = DIRECTION ( 'NONE',  ( -0.000000000000000000, -1.000000000000000000, -0.000000000000000000 ) ) ;
#6775 = CARTESIAN_POINT ( 'NONE',  ( -190.5000000000000000, 0.000000000000000000, 16.20000000000004903 ) ) ;
#6776 = DIRECTION ( 'NONE',  ( -0.000000000000000000, -1.000000000000000000, 0.000000000000000000 ) ) ;
#6777 = ORIENTED_EDGE ( 'NONE', *, *, #24956, .F. ) ;
#6778 = DIRECTION ( 'NONE',  ( 0.000000000000000000, 1.000000000000000000, -0.000000000000000000 ) ) ;
#6779 = FACE_OUTER_BOUND ( 'NONE', #11536, .T. ) ;
#6780 = ORIENTED_EDGE ( 'NONE', *, *, #1219, .F. ) ;
#6781 = VECTOR ( 'NONE', #12370, 1000.000000000000000 ) ;
#6782 = CARTESIAN_POINT ( 'NONE',  ( -182.3883635813499211, 7.425161675440109299, 152.2999999999999829 ) ) ;
#6783 = EDGE_LOOP ( 'NONE', ( #9440, #25296 ) ) ;
#6784 = ORIENTED_EDGE ( 'NONE', *, *, #27772, .F. ) ;
#6785 = AXIS2_PLACEMENT_3D ( 'NONE', #16642, #13452, #31722 ) ;
#6786 = VERTEX_POINT ( 'NONE', #29798 ) ;
#6787 = AXIS2_PLACEMENT_3D ( 'NONE', #36274, #28682, #14369 ) ;
#6788 = ORIENTED_EDGE ( 'NONE', *, *, #13487, .T. ) ;
#6789 = CARTESIAN_POINT ( 'NONE',  ( -173.0697117267833107, 5.941316011621176507, 152.3000000000000114 ) ) ;
#6790 = CIRCLE ( 'NONE', #36652, 2.552699999999990865 ) ;
#6791 = CARTESIAN_POINT ( 'NONE',  ( -88.90000000000000568, 12.69999999999999929, 139.6999999999999886 ) ) ;
#6792 = ORIENTED_EDGE ( 'NONE', *, *, #4906, .T. ) ;
#6793 = DIRECTION ( 'NONE',  ( 2.161452426037862015E-14, 1.000000000000000000, -0.000000000000000000 ) ) ;
#6794 = DIRECTION ( 'NONE',  ( -0.000000000000000000, -0.000000000000000000, 1.000000000000000000 ) ) ;
#6795 = CIRCLE ( 'NONE', #27276, 2.552700000000005076 ) ;
#6796 = DIRECTION ( 'NONE',  ( 0.000000000000000000, 0.000000000000000000, -1.000000000000000000 ) ) ;
#6797 = CARTESIAN_POINT ( 'NONE',  ( 165.1000000000000512, 0.9473000000000848519, 63.50000000000000000 ) ) ;
#6798 = VECTOR ( 'NONE', #15884, 1000.000000000000000 ) ;
#6799 = FACE_OUTER_BOUND ( 'NONE', #19135, .T. ) ;
#6800 = EDGE_CURVE ( 'NONE', #42234, #29033, #44962, .T. ) ;
#6801 = EDGE_LOOP ( 'NONE', ( #15828, #47227, #1643, #22159 ) ) ;
#6802 = EDGE_LOOP ( 'NONE', ( #30943, #29378 ) ) ;
#6803 = CONICAL_SURFACE ( 'NONE', #26494, 3.499999999999947597, 0.7853981633974382870 ) ;
#6804 = CARTESIAN_POINT ( 'NONE',  ( -172.2267937182932371, 7.940302455906249612, 152.2999999999999261 ) ) ;
#6805 = DIRECTION ( 'NONE',  ( 0.000000000000000000, 0.000000000000000000, -1.000000000000000000 ) ) ;
#6806 = EDGE_LOOP ( 'NONE', ( #44863, #31896, #43019, #27841 ) ) ;
#6807 = CARTESIAN_POINT ( 'NONE',  ( -12.69999999999998863, 11.75269999999994397, 63.50000000000000000 ) ) ;
#6808 = VECTOR ( 'NONE', #30587, 1000.000000000000000 ) ;
#6809 = CARTESIAN_POINT ( 'NONE',  ( 215.9000000000000057, 12.69999999999999929, -12.69999999999998863 ) ) ;
#6810 = CYLINDRICAL_SURFACE ( 'NONE', #34923, 2.552700000000005076 ) ;
#6811 = CARTESIAN_POINT ( 'NONE',  ( 165.1000000000000512, 11.75270000000009851, 15.25269999999997950 ) ) ;
#6812 = DIRECTION ( 'NONE',  ( -0.000000000000000000, 1.000000000000000000, -0.000000000000000000 ) ) ;
#6813 = DIRECTION ( 'NONE',  ( -0.000000000000000000, -1.000000000000000000, -0.000000000000000000 ) ) ;
#6814 = ORIENTED_EDGE ( 'NONE', *, *, #1089, .T. ) ;
#6815 = DIRECTION ( 'NONE',  ( 0.000000000000000000, 0.000000000000000000, -1.000000000000000000 ) ) ;
#6816 = CARTESIAN_POINT ( 'NONE',  ( 66.05270000000002995, 11.75269999999994575, -114.3000000000000114 ) ) ;
#6817 = VERTEX_POINT ( 'NONE', #34446 ) ;
#6818 = AXIS2_PLACEMENT_3D ( 'NONE', #45731, #11848, #31031 ) ;
#6819 = FACE_BOUND ( 'NONE', #22146, .T. ) ;
#6820 = VERTEX_POINT ( 'NONE', #44480 ) ;
#6821 = LINE ( 'NONE', #29962, #26705 ) ;
#6822 = CONICAL_SURFACE ( 'NONE', #27298, 2.552700000000005076, 0.7853981633974482790 ) ;
#6823 = VECTOR ( 'NONE', #43343, 1000.000000000000000 ) ;
#6824 = FACE_OUTER_BOUND ( 'NONE', #27818, .T. ) ;
#6825 = DIRECTION ( 'NONE',  ( -0.000000000000000000, -1.000000000000000000, -0.000000000000000000 ) ) ;
#6826 = AXIS2_PLACEMENT_3D ( 'NONE', #4608, #45901, #42230 ) ;
#6827 = DIRECTION ( 'NONE',  ( -0.000000000000000000, 1.000000000000000000, -0.000000000000000000 ) ) ;
#6828 = CARTESIAN_POINT ( 'NONE',  ( -139.6999999999999886, 11.75270000000009851, -15.25269999999997950 ) ) ;
#6829 = ORIENTED_EDGE ( 'NONE', *, *, #46272, .T. ) ;
#6830 = ORIENTED_EDGE ( 'NONE', *, *, #3974, .F. ) ;
#6831 = CARTESIAN_POINT ( 'NONE',  ( 114.3000000000000398, 12.69999999999999929, 137.1472999999999729 ) ) ;
#6832 = FACE_OUTER_BOUND ( 'NONE', #15111, .T. ) ;
#6833 = PLANE ( 'NONE',  #31508 ) ;
#6834 = AXIS2_PLACEMENT_3D ( 'NONE', #19527, #11426, #34096 ) ;
#6835 = VECTOR ( 'NONE', #27419, 1000.000000000000000 ) ;
#6836 = DIRECTION ( 'NONE',  ( 0.000000000000000000, 0.000000000000000000, 1.000000000000000000 ) ) ;
#6837 = DIRECTION ( 'NONE',  ( 0.1237391815415824631, -0.9923147761428423586, 0.000000000000000000 ) ) ;
#6838 = AXIS2_PLACEMENT_3D ( 'NONE', #21448, #36935, #2707 ) ;
#6839 = AXIS2_PLACEMENT_3D ( 'NONE', #44500, #48212, #14529 ) ;
#6840 = AXIS2_PLACEMENT_3D ( 'NONE', #47656, #32450, #20881 ) ;
#6841 = DIRECTION ( 'NONE',  ( 0.000000000000000000, 0.000000000000000000, -1.000000000000000000 ) ) ;
#6842 = CARTESIAN_POINT ( 'NONE',  ( -180.6032252890084351, 7.646067540527056394, 152.2999999999999829 ) ) ;
#6843 = LINE ( 'NONE', #24602, #7923 ) ;
#6844 = DIRECTION ( 'NONE',  ( 0.1237391815415824631, -0.9923147761428423586, 0.000000000000000000 ) ) ;
#6845 = ORIENTED_EDGE ( 'NONE', *, *, #18042, .F. ) ;
#6846 = ORIENTED_EDGE ( 'NONE', *, *, #9080, .F. ) ;
#6847 = VERTEX_POINT ( 'NONE', #25892 ) ;
#6848 = DIRECTION ( 'NONE',  ( 0.4226150444904135384, -0.9063092872581444137, -0.000000000000000000 ) ) ;
#6849 = DIRECTION ( 'NONE',  ( 0.000000000000000000, 0.000000000000000000, 1.000000000000000000 ) ) ;
#6850 = LINE ( 'NONE', #7110, #14383 ) ;
#6851 = ORIENTED_EDGE ( 'NONE', *, *, #43611, .T. ) ;
#6852 = ORIENTED_EDGE ( 'NONE', *, *, #6641, .F. ) ;
#6853 = CIRCLE ( 'NONE', #28116, 1.208045598972057322 ) ;
#6854 = DIRECTION ( 'NONE',  ( 0.000000000000000000, 1.000000000000000000, 0.000000000000000000 ) ) ;
#6855 = ORIENTED_EDGE ( 'NONE', *, *, #47761, .F. ) ;
#6856 = AXIS2_PLACEMENT_3D ( 'NONE', #40583, #39847, #6209 ) ;
#6857 = EDGE_LOOP ( 'NONE', ( #40065, #26225, #23371, #2682 ) ) ;
#6858 = CIRCLE ( 'NONE', #44485, 2.552700000000005076 ) ;
#6859 = DIRECTION ( 'NONE',  ( -0.000000000000000000, 1.000000000000000000, -0.000000000000000000 ) ) ;
#6860 = CONICAL_SURFACE ( 'NONE', #30479, 2.552699999999990865, 0.7853981633974482790 ) ;
#6861 = CARTESIAN_POINT ( 'NONE',  ( -88.90000000000000568, 0.9472999999999617282, 60.94729999999999848 ) ) ;
#6862 = DIRECTION ( 'NONE',  ( 0.000000000000000000, 0.000000000000000000, -1.000000000000000000 ) ) ;
#6863 = CONICAL_SURFACE ( 'NONE', #17933, 3.499999999999947597, 0.7853981633974382870 ) ;
#6864 = DIRECTION ( 'NONE',  ( -0.000000000000000000, -1.000000000000000000, -0.000000000000000000 ) ) ;
#6865 = DIRECTION ( 'NONE',  ( 0.000000000000000000, 0.000000000000000000, -1.000000000000000000 ) ) ;
#6866 = LINE ( 'NONE', #14473, #33645 ) ;
#6867 = AXIS2_PLACEMENT_3D ( 'NONE', #38626, #38386, #5479 ) ;
#6868 = PLANE ( 'NONE',  #350 ) ;
#6869 = DIRECTION ( 'NONE',  ( 0.000000000000000000, 0.000000000000000000, -1.000000000000000000 ) ) ;
#6870 = CARTESIAN_POINT ( 'NONE',  ( -139.6999999999999886, 0.000000000000000000, 117.8000000000000398 ) ) ;
#6871 = CARTESIAN_POINT ( 'NONE',  ( -196.6121612300296135, 11.78243599702030231, 152.3999999999999773 ) ) ;
#6872 = CARTESIAN_POINT ( 'NONE',  ( -177.4676515584646950, 7.366230132867428892, 152.4000000000000341 ) ) ;
#6873 = DIRECTION ( 'NONE',  ( 0.000000000000000000, 0.000000000000000000, -1.000000000000000000 ) ) ;
#6874 = DIRECTION ( 'NONE',  ( 0.000000000000000000, -0.000000000000000000, -1.000000000000000000 ) ) ;
#6875 = CIRCLE ( 'NONE', #48509, 2.552700000000003300 ) ;
#6876 = ADVANCED_FACE ( 'NONE', ( #40787 ), #41280, .F. ) ;
#6877 = LINE ( 'NONE', #21865, #46327 ) ;
#6878 = DIRECTION ( 'NONE',  ( 0.000000000000000000, 0.000000000000000000, -1.000000000000000000 ) ) ;
#6879 = CARTESIAN_POINT ( 'NONE',  ( -190.5000000000000000, 12.69999999999999929, 60.00000000000010658 ) ) ;
#6880 = DIRECTION ( 'NONE',  ( 0.000000000000000000, 0.000000000000000000, -1.000000000000000000 ) ) ;
#6881 = CARTESIAN_POINT ( 'NONE',  ( -197.9805816216083656, 7.094678347390376949, 152.3999999999999773 ) ) ;
#6882 = DIRECTION ( 'NONE',  ( 0.000000000000000000, -0.000000000000000000, 1.000000000000000000 ) ) ;
#6883 = DIRECTION ( 'NONE',  ( 0.000000000000000000, 1.000000000000000000, 0.000000000000000000 ) ) ;
#6884 = CARTESIAN_POINT ( 'NONE',  ( -173.3854099132717010, 6.186527469650630273, 152.2999999999999829 ) ) ;
#6885 = EDGE_CURVE ( 'NONE', #29145, #33356, #36948, .T. ) ;
#6886 = AXIS2_PLACEMENT_3D ( 'NONE', #36800, #3530, #18552 ) ;
#6887 = VERTEX_POINT ( 'NONE', #41771 ) ;
#6888 = CARTESIAN_POINT ( 'NONE',  ( -173.5162099956738757, 7.183140006820590173, 152.3999999999999488 ) ) ;
#6889 = CIRCLE ( 'NONE', #35205, 3.500000000000058620 ) ;
#6890 = ORIENTED_EDGE ( 'NONE', *, *, #8431, .F. ) ;
#6891 = LINE ( 'NONE', #40278, #8302 ) ;
#6892 = ADVANCED_FACE ( 'NONE', ( #22381 ), #40799, .F. ) ;
#6893 = LINE ( 'NONE', #43521, #28143 ) ;
#6894 = CONICAL_SURFACE ( 'NONE', #40578, 3.500000000000058620, 0.7853981633974382870 ) ;
#6895 = CIRCLE ( 'NONE', #13172, 2.552699999999990865 ) ;
#6896 = AXIS2_PLACEMENT_3D ( 'NONE', #21994, #43639, #17544 ) ;
#6897 = VECTOR ( 'NONE', #40439, 1000.000000000000000 ) ;
#6898 = CIRCLE ( 'NONE', #2144, 2.552700000000005076 ) ;
#6899 = ORIENTED_EDGE ( 'NONE', *, *, #14223, .T. ) ;
#6900 = EDGE_CURVE ( 'NONE', #31728, #8189, #20376, .T. ) ;
#6901 = VECTOR ( 'NONE', #11421, 1000.000000000000000 ) ;
#6902 = EDGE_CURVE ( 'NONE', #7050, #3151, #926, .T. ) ;
#6903 = VERTEX_POINT ( 'NONE', #30990 ) ;
#6904 = DIRECTION ( 'NONE',  ( 0.000000000000000000, 0.000000000000000000, 1.000000000000000000 ) ) ;
#6905 = VERTEX_POINT ( 'NONE', #1897 ) ;
#6906 = ORIENTED_EDGE ( 'NONE', *, *, #38198, .T. ) ;
#6907 = DIRECTION ( 'NONE',  ( 0.000000000000000000, 0.000000000000000000, -1.000000000000000000 ) ) ;
#6909 = EDGE_LOOP ( 'NONE', ( #9207, #744, #33070, #46643 ) ) ;
#6908 = ADVANCED_FACE ( 'NONE', ( #5124 ), #12277, .F. ) ;
#6910 = ORIENTED_EDGE ( 'NONE', *, *, #22645, .T. ) ;
#6911 = FACE_OUTER_BOUND ( 'NONE', #13723, .T. ) ;
#6912 = AXIS2_PLACEMENT_3D ( 'NONE', #11761, #14952, #44928 ) ;
#6913 = CARTESIAN_POINT ( 'NONE',  ( 88.90000000000000568, 12.69999999999999929, 12.69999999999998863 ) ) ;
#6914 = DIRECTION ( 'NONE',  ( -0.000000000000000000, 1.000000000000000000, -0.000000000000000000 ) ) ;
#6915 = DIRECTION ( 'NONE',  ( -0.000000000000000000, 1.000000000000000000, -0.000000000000000000 ) ) ;
#6916 = EDGE_LOOP ( 'NONE', ( #34199, #46468, #41973, #3678 ) ) ;
#6917 = EDGE_CURVE ( 'NONE', #14793, #38052, #46689, .T. ) ;
#6918 = ORIENTED_EDGE ( 'NONE', *, *, #38424, .F. ) ;
#6919 = CARTESIAN_POINT ( 'NONE',  ( 215.9000000000000057, 0.000000000000000000, 110.7999999999999261 ) ) ;
#6920 = CARTESIAN_POINT ( 'NONE',  ( -190.5000000000000000, 11.75270000000009851, -12.69999999999998863 ) ) ;
#6921 = ORIENTED_EDGE ( 'NONE', *, *, #952, .F. ) ;
#6922 = ORIENTED_EDGE ( 'NONE', *, *, #37947, .F. ) ;
#6923 = CARTESIAN_POINT ( 'NONE',  ( 165.1000000000000512, 0.9473000000000848519, 38.09999999999999432 ) ) ;
#6924 = AXIS2_PLACEMENT_3D ( 'NONE', #44213, #7351, #22345 ) ;
#6925 = VECTOR ( 'NONE', #29160, 1000.000000000000000 ) ;
#6926 = VERTEX_POINT ( 'NONE', #35166 ) ;
#6927 = DIRECTION ( 'NONE',  ( 0.000000000000000000, 0.000000000000000000, -1.000000000000000000 ) ) ;
#6928 = CYLINDRICAL_SURFACE ( 'NONE', #47036, 2.552699999999990865 ) ;
#6929 = CIRCLE ( 'NONE', #46158, 3.499999999999947597 ) ;
#6930 = DIRECTION ( 'NONE',  ( -0.000000000000000000, 1.000000000000000000, -0.000000000000000000 ) ) ;
#6931 = ORIENTED_EDGE ( 'NONE', *, *, #3714, .F. ) ;
#6932 = EDGE_LOOP ( 'NONE', ( #36193, #31964, #6645, #25855 ) ) ;
#6933 = VECTOR ( 'NONE', #25684, 1000.000000000000114 ) ;
#6934 = DIRECTION ( 'NONE',  ( 0.000000000000000000, 0.000000000000000000, -1.000000000000000000 ) ) ;
#6935 = AXIS2_PLACEMENT_3D ( 'NONE', #14710, #44689, #22339 ) ;
#6936 = VECTOR ( 'NONE', #8975, 1000.000000000000114 ) ;
#6937 = CARTESIAN_POINT ( 'NONE',  ( -197.0333770676170104, 6.551416359844629334, 152.3999999999999773 ) ) ;
#6938 = FACE_OUTER_BOUND ( 'NONE', #45495, .T. ) ;
#6939 = AXIS2_PLACEMENT_3D ( 'NONE', #20709, #12615, #5222 ) ;
#6940 = EDGE_LOOP ( 'NONE', ( #2469, #2677, #47063, #44031 ) ) ;
#6941 = CARTESIAN_POINT ( 'NONE',  ( 114.3000000000000398, 12.69999999999999929, -88.90000000000000568 ) ) ;
#6942 = CARTESIAN_POINT ( 'NONE',  ( -12.69999999999998863, 0.000000000000000000, 34.59999999999993747 ) ) ;
#6943 = EDGE_CURVE ( 'NONE', #2794, #42203, #22056, .T. ) ;
#6944 = LINE ( 'NONE', #37161, #6244 ) ;
#6945 = ORIENTED_EDGE ( 'NONE', *, *, #20150, .F. ) ;
#6946 = FACE_BOUND ( 'NONE', #45725, .T. ) ;
#6947 = FACE_OUTER_BOUND ( 'NONE', #18836, .T. ) ;
#6948 = EDGE_CURVE ( 'NONE', #17275, #17585, #13474, .T. ) ;
#6949 = DIRECTION ( 'NONE',  ( 0.000000000000000000, -0.7071067811865546782, -0.7071067811865404673 ) ) ;
#6950 = VERTEX_POINT ( 'NONE', #17617 ) ;
#6951 = DIRECTION ( 'NONE',  ( -0.000000000000000000, -1.000000000000000000, -0.000000000000000000 ) ) ;
#6952 = CARTESIAN_POINT ( 'NONE',  ( 165.1000000000000512, 11.75270000000009851, -63.50000000000000000 ) ) ;
#6953 = ORIENTED_EDGE ( 'NONE', *, *, #45136, .F. ) ;
#6954 = EDGE_LOOP ( 'NONE', ( #23373, #8384, #10190, #11538 ) ) ;
#6955 = EDGE_CURVE ( 'NONE', #43289, #21341, #32432, .T. ) ;
#6956 = EDGE_CURVE ( 'NONE', #2353, #17106, #39993, .T. ) ;
#6957 = CIRCLE ( 'NONE', #40671, 3.500000000000058620 ) ;
#6958 = CYLINDRICAL_SURFACE ( 'NONE', #22269, 2.552700000000005076 ) ;
#6959 = ORIENTED_EDGE ( 'NONE', *, *, #10199, .F. ) ;
#6960 = CARTESIAN_POINT ( 'NONE',  ( 215.9000000000000057, 12.69999999999999929, -88.90000000000000568 ) ) ;
#6961 = EDGE_CURVE ( 'NONE', #41146, #8402, #6843, .T. ) ;
#6962 = DIRECTION ( 'NONE',  ( 0.000000000000000000, 0.000000000000000000, -1.000000000000000000 ) ) ;
#6963 = CARTESIAN_POINT ( 'NONE',  ( -63.50000000000000000, 12.69999999999999929, 88.89999999999999147 ) ) ;
#6964 = CARTESIAN_POINT ( 'NONE',  ( 139.7000000000000171, 0.000000000000000000, -143.2000000000000455 ) ) ;
#6965 = VERTEX_POINT ( 'NONE', #44188 ) ;
#6966 = EDGE_CURVE ( 'NONE', #22081, #30420, #46385, .T. ) ;
#6967 = EDGE_CURVE ( 'NONE', #2813, #23611, #4718, .T. ) ;
#6968 = AXIS2_PLACEMENT_3D ( 'NONE', #39116, #42586, #1505 ) ;
#6969 = DIRECTION ( 'NONE',  ( 1.000000000000000000, 0.000000000000000000, 0.000000000000000000 ) ) ;
#6970 = EDGE_CURVE ( 'NONE', #41780, #2485, #14193, .T. ) ;
#6971 = EDGE_CURVE ( 'NONE', #42492, #1488, #34618, .T. ) ;
#6972 = AXIS2_PLACEMENT_3D ( 'NONE', #31109, #11167, #16289 ) ;
#6973 = EDGE_CURVE ( 'NONE', #33438, #18644, #3177, .T. ) ;
#6974 = AXIS2_PLACEMENT_3D ( 'NONE', #22666, #3933, #42043 ) ;
#6975 = ADVANCED_FACE ( 'NONE', ( #4741 ), #28404, .F. ) ;
#6976 = EDGE_CURVE ( 'NONE', #35012, #9467, #40840, .T. ) ;
#6977 = VECTOR ( 'NONE', #5218, 1000.000000000000000 ) ;
#6978 = VERTEX_POINT ( 'NONE', #40981 ) ;
#6979 = DIRECTION ( 'NONE',  ( -0.000000000000000000, 1.000000000000000000, -0.000000000000000000 ) ) ;
#6980 = ORIENTED_EDGE ( 'NONE', *, *, #16608, .F. ) ;
#6981 = LINE ( 'NONE', #14091, #38190 ) ;
#6982 = ORIENTED_EDGE ( 'NONE', *, *, #34090, .F. ) ;
#6983 = DIRECTION ( 'NONE',  ( -0.000000000000000000, 1.000000000000000000, -0.000000000000000000 ) ) ;
#6984 = LINE ( 'NONE', #48771, #10687 ) ;
#6985 = EDGE_LOOP ( 'NONE', ( #2497, #12894, #36495, #18138 ) ) ;
#6986 = CARTESIAN_POINT ( 'NONE',  ( -190.5000000000000000, 11.75270000000009851, -12.69999999999998863 ) ) ;
#6987 = AXIS2_PLACEMENT_3D ( 'NONE', #25676, #11080, #6675 ) ;
#6988 = DIRECTION ( 'NONE',  ( 0.000000000000000000, 1.000000000000000000, -0.000000000000000000 ) ) ;
#6989 = ORIENTED_EDGE ( 'NONE', *, *, #26571, .F. ) ;
#6990 = ORIENTED_EDGE ( 'NONE', *, *, #44182, .T. ) ;
#6991 = EDGE_CURVE ( 'NONE', #1163, #2591, #32269, .T. ) ;
#6992 = DIRECTION ( 'NONE',  ( -0.000000000000000000, 1.000000000000000000, -0.000000000000000000 ) ) ;
#6993 = CARTESIAN_POINT ( 'NONE',  ( -196.4787567699269459, 7.111098136667227898, 152.2999999999999829 ) ) ;
#6994 = ORIENTED_EDGE ( 'NONE', *, *, #3860, .T. ) ;
#6995 = CARTESIAN_POINT ( 'NONE',  ( -187.2279466209607790, 5.159146169448362684, 152.2999999999999829 ) ) ;
#6996 = EDGE_CURVE ( 'NONE', #7346, #2597, #30723, .T. ) ;
#6997 = CIRCLE ( 'NONE', #34495, 3.499999999999947597 ) ;
#6998 = CARTESIAN_POINT ( 'NONE',  ( -196.0994914296686886, 13.52460947034234984, 152.2999999999999829 ) ) ;
#6999 = DIRECTION ( 'NONE',  ( 0.000000000000000000, 1.000000000000000000, 0.000000000000000000 ) ) ;
#7000 = CARTESIAN_POINT ( 'NONE',  ( 12.70000000000001705, 12.69999999999999929, 9.199999999999930012 ) ) ;
#7001 = CARTESIAN_POINT ( 'NONE',  ( -63.50000000000000000, 12.69999999999999929, -114.3000000000000114 ) ) ;
#7002 = CARTESIAN_POINT ( 'NONE',  ( -38.09999999999999432, 12.69999999999999929, 91.45269999999999300 ) ) ;
#7003 = AXIS2_PLACEMENT_3D ( 'NONE', #7461, #22467, #40884 ) ;
#7004 = DIRECTION ( 'NONE',  ( 0.000000000000000000, 0.000000000000000000, 1.000000000000000000 ) ) ;
#7005 = VECTOR ( 'NONE', #45656, 1000.000000000000000 ) ;
#7006 = EDGE_CURVE ( 'NONE', #20850, #2542, #36970, .T. ) ;
#7007 = DIRECTION ( 'NONE',  ( 0.000000000000000000, 0.000000000000000000, -1.000000000000000000 ) ) ;
#7008 = FACE_OUTER_BOUND ( 'NONE', #7272, .T. ) ;
#7009 = FACE_BOUND ( 'NONE', #32646, .T. ) ;
#7010 = DIRECTION ( 'NONE',  ( 0.000000000000000000, 0.000000000000000000, -1.000000000000000000 ) ) ;
#7011 = DIRECTION ( 'NONE',  ( 0.000000000000000000, 0.000000000000000000, -1.000000000000000000 ) ) ;
#7012 = EDGE_CURVE ( 'NONE', #24331, #43820, #5985, .T. ) ;
#7013 = CONICAL_SURFACE ( 'NONE', #40724, 3.499999999999947597, 0.7853981633974382870 ) ;
#7014 = CARTESIAN_POINT ( 'NONE',  ( 114.3000000000000398, 11.75269999999994575, 114.2999999999999829 ) ) ;
#7015 = EDGE_LOOP ( 'NONE', ( #10088, #23194, #34919, #19502 ) ) ;
#7016 = DIRECTION ( 'NONE',  ( -0.000000000000000000, -1.000000000000000000, -0.000000000000000000 ) ) ;
#7017 = AXIS2_PLACEMENT_3D ( 'NONE', #16525, #46051, #19498 ) ;
#7018 = FACE_OUTER_BOUND ( 'NONE', #43979, .T. ) ;
#7019 = CARTESIAN_POINT ( 'NONE',  ( -215.9000000000000057, 0.000000000000000000, -114.3000000000000114 ) ) ;
#7020 = FACE_BOUND ( 'NONE', #12528, .T. ) ;
#7021 = EDGE_LOOP ( 'NONE', ( #5797, #38313, #17458, #1666 ) ) ;
#7022 = DIRECTION ( 'NONE',  ( 8.659560562354932858E-17, 0.7071067811865474617, -0.7071067811865474617 ) ) ;
#7023 = ORIENTED_EDGE ( 'NONE', *, *, #33711, .T. ) ;
#7024 = CARTESIAN_POINT ( 'NONE',  ( -187.2114118194103867, 5.102897282575457716, 152.2999999999999829 ) ) ;
#7025 = VECTOR ( 'NONE', #22297, 1000.000000000000000 ) ;
#7026 = CARTESIAN_POINT ( 'NONE',  ( -190.5000000000000000, 0.000000000000000000, -41.60000000000005116 ) ) ;
#7027 = ORIENTED_EDGE ( 'NONE', *, *, #39503, .T. ) ;
#7028 = EDGE_CURVE ( 'NONE', #28711, #15611, #1778, .T. ) ;
#7029 = EDGE_CURVE ( 'NONE', #37389, #7489, #28650, .T. ) ;
#7030 = EDGE_CURVE ( 'NONE', #35994, #31461, #22845, .T. ) ;
#7031 = ADVANCED_FACE ( 'NONE', ( #12640 ), #20987, .F. ) ;
#7032 = ORIENTED_EDGE ( 'NONE', *, *, #40463, .T. ) ;
#7033 = EDGE_CURVE ( 'NONE', #17090, #12723, #6233, .T. ) ;
#7034 = FACE_OUTER_BOUND ( 'NONE', #32486, .T. ) ;
#7035 = EDGE_CURVE ( 'NONE', #42460, #28713, #21238, .T. ) ;
#7036 = EDGE_CURVE ( 'NONE', #25664, #31414, #44770, .T. ) ;
#7037 = ORIENTED_EDGE ( 'NONE', *, *, #24704, .T. ) ;
#7038 = DIRECTION ( 'NONE',  ( 0.000000000000000000, 1.000000000000000000, 0.000000000000000000 ) ) ;
#7039 = CARTESIAN_POINT ( 'NONE',  ( -182.5223267269428788, 7.641783348853656399, 152.2999999999999545 ) ) ;
#7040 = VERTEX_POINT ( 'NONE', #25225 ) ;
#7041 = ORIENTED_EDGE ( 'NONE', *, *, #12336, .F. ) ;
#7042 = CARTESIAN_POINT ( 'NONE',  ( -173.1939408563341090, 5.650243504020372676, 152.2999999999999829 ) ) ;
#7043 = VECTOR ( 'NONE', #1692, 1000.000000000000000 ) ;
#7044 = DIRECTION ( 'NONE',  ( 0.000000000000000000, 1.000000000000000000, -0.000000000000000000 ) ) ;
#7045 = CIRCLE ( 'NONE', #690, 2.552699999999990865 ) ;
#7046 = ORIENTED_EDGE ( 'NONE', *, *, #25581, .T. ) ;
#7047 = DIRECTION ( 'NONE',  ( 0.000000000000000000, 0.000000000000000000, -1.000000000000000000 ) ) ;
#7048 = CYLINDRICAL_SURFACE ( 'NONE', #31742, 5.500000000000001776 ) ;
#7049 = CIRCLE ( 'NONE', #43962, 3.499999999999892086 ) ;
#7050 = VERTEX_POINT ( 'NONE', #28889 ) ;
#7051 = CIRCLE ( 'NONE', #40766, 2.552700000000005076 ) ;
#7052 = ORIENTED_EDGE ( 'NONE', *, *, #31642, .F. ) ;
#7053 = EDGE_CURVE ( 'NONE', #15785, #26599, #45586, .T. ) ;
#7054 = PLANE ( 'NONE',  #30264 ) ;
#7055 = ORIENTED_EDGE ( 'NONE', *, *, #20191, .T. ) ;
#7056 = ORIENTED_EDGE ( 'NONE', *, *, #21678, .T. ) ;
#7057 = AXIS2_PLACEMENT_3D ( 'NONE', #3104, #18119, #4295 ) ;
#7058 = CARTESIAN_POINT ( 'NONE',  ( -172.4293488838027315, 7.972575997994715280, 152.3000000000000114 ) ) ;
#7059 = DIRECTION ( 'NONE',  ( -1.000000000000000000, 0.000000000000000000, 7.284927983104697972E-16 ) ) ;
#7060 = CARTESIAN_POINT ( 'NONE',  ( 215.9000000000000057, 11.75270000000009851, 114.2999999999999829 ) ) ;
#7061 = CARTESIAN_POINT ( 'NONE',  ( -88.90000000000000568, 0.9472999999999617282, -86.34730000000000416 ) ) ;
#7062 = DIRECTION ( 'NONE',  ( 0.000000000000000000, 0.000000000000000000, 1.000000000000000000 ) ) ;
#7063 = ORIENTED_EDGE ( 'NONE', *, *, #44843, .T. ) ;
#7064 = CARTESIAN_POINT ( 'NONE',  ( -15.25269999999999193, 12.69999999999999929, -114.3000000000000114 ) ) ;
#7065 = ORIENTED_EDGE ( 'NONE', *, *, #36082, .T. ) ;
#7066 = EDGE_CURVE ( 'NONE', #26998, #47180, #33066, .T. ) ;
#7067 = FACE_OUTER_BOUND ( 'NONE', #1713, .T. ) ;
#7068 = CARTESIAN_POINT ( 'NONE',  ( -182.1787478301121723, 5.477604166666677266, 152.3999999999999773 ) ) ;
#7069 = AXIS2_PLACEMENT_3D ( 'NONE', #38291, #34431, #12762 ) ;
#7070 = DIRECTION ( 'NONE',  ( 0.000000000000000000, 0.000000000000000000, 1.000000000000000000 ) ) ;
#7071 = EDGE_LOOP ( 'NONE', ( #39162, #27572, #34781, #4943 ) ) ;
#7072 = CIRCLE ( 'NONE', #3002, 2.552700000000005076 ) ;
#7073 = LINE ( 'NONE', #2587, #13859 ) ;
#7074 = FACE_BOUND ( 'NONE', #45368, .T. ) ;
#7075 = ORIENTED_EDGE ( 'NONE', *, *, #1767, .T. ) ;
#7076 = FACE_BOUND ( 'NONE', #34377, .T. ) ;
#7077 = CARTESIAN_POINT ( 'NONE',  ( -165.0999999999999943, 12.69999999999999929, -110.8000000000001251 ) ) ;
#7078 = ORIENTED_EDGE ( 'NONE', *, *, #6130, .F. ) ;
#7079 = DIRECTION ( 'NONE',  ( 0.000000000000000000, 0.000000000000000000, -1.000000000000000000 ) ) ;
#7080 = VECTOR ( 'NONE', #37109, 1000.000000000000000 ) ;
#7081 = DIRECTION ( 'NONE',  ( -1.000000000000000000, 2.974599233107671781E-15, 0.000000000000000000 ) ) ;
#7082 = AXIS2_PLACEMENT_3D ( 'NONE', #23404, #20158, #16205 ) ;
#7083 = DIRECTION ( 'NONE',  ( -0.000000000000000000, -1.000000000000000000, 0.000000000000000000 ) ) ;
#7084 = VERTEX_POINT ( 'NONE', #40854 ) ;
#7085 = ORIENTED_EDGE ( 'NONE', *, *, #10218, .F. ) ;
#7086 = VERTEX_POINT ( 'NONE', #37185 ) ;
#7087 = VECTOR ( 'NONE', #10490, 1000.000000000000000 ) ;
#7088 = DIRECTION ( 'NONE',  ( -0.000000000000000000, 1.000000000000000000, -0.000000000000000000 ) ) ;
#7089 = AXIS2_PLACEMENT_3D ( 'NONE', #10748, #22305, #37063 ) ;
#7090 = ORIENTED_EDGE ( 'NONE', *, *, #36150, .T. ) ;
#7091 = CIRCLE ( 'NONE', #37665, 2.552699999999990865 ) ;
#7092 = DIRECTION ( 'NONE',  ( 0.000000000000000000, 0.000000000000000000, -1.000000000000000000 ) ) ;
#7093 = EDGE_CURVE ( 'NONE', #39208, #45272, #25236, .T. ) ;
#7095 = ADVANCED_FACE ( 'NONE', ( #26201 ), #3945, .F. ) ;
#7094 = ORIENTED_EDGE ( 'NONE', *, *, #3576, .T. ) ;
#7096 = EDGE_CURVE ( 'NONE', #16669, #9490, #44020, .T. ) ;
#7097 = ORIENTED_EDGE ( 'NONE', *, *, #11572, .T. ) ;
#7098 = ORIENTED_EDGE ( 'NONE', *, *, #33436, .T. ) ;
#7099 = CARTESIAN_POINT ( 'NONE',  ( -88.90000000000000568, 11.75269999999994575, -63.50000000000000000 ) ) ;
#7100 = DIRECTION ( 'NONE',  ( -0.000000000000000000, 1.000000000000000000, -0.000000000000000000 ) ) ;
#7101 = ORIENTED_EDGE ( 'NONE', *, *, #24432, .T. ) ;
#7102 = EDGE_LOOP ( 'NONE', ( #30195, #24615, #41472, #42156 ) ) ;
#7103 = DIRECTION ( 'NONE',  ( 0.000000000000000000, 1.000000000000000000, 0.000000000000000000 ) ) ;
#7104 = ORIENTED_EDGE ( 'NONE', *, *, #44037, .T. ) ;
#7105 = AXIS2_PLACEMENT_3D ( 'NONE', #27516, #589, #42429 ) ;
#7106 = ORIENTED_EDGE ( 'NONE', *, *, #27376, .F. ) ;
#7107 = CARTESIAN_POINT ( 'NONE',  ( -198.1519239076150711, 7.015977942843320214, 152.2999999999999829 ) ) ;
#7108 = AXIS2_PLACEMENT_3D ( 'NONE', #46489, #23660, #16218 ) ;
#7109 = EDGE_LOOP ( 'NONE', ( #4300, #12168, #8473, #15891 ) ) ;
#7110 = CARTESIAN_POINT ( 'NONE',  ( -201.0586828245774313, 5.871074782689263749, 152.3999999999999773 ) ) ;
#7111 = VERTEX_POINT ( 'NONE', #22953 ) ;
#7112 = DIRECTION ( 'NONE',  ( 0.000000000000000000, 0.000000000000000000, -1.000000000000000000 ) ) ;
#7113 = VERTEX_POINT ( 'NONE', #22701 ) ;
#7114 = VERTEX_POINT ( 'NONE', #34034 ) ;
#7115 = DIRECTION ( 'NONE',  ( -0.3420176373237451273, -0.9396935328922313424, 0.000000000000000000 ) ) ;
#7116 = CIRCLE ( 'NONE', #33030, 3.500000000000058620 ) ;
#7117 = CARTESIAN_POINT ( 'NONE',  ( -171.8597617471797037, 5.430165257350592078, 152.4000000000000057 ) ) ;
#7118 = LINE ( 'NONE', #33686, #11615 ) ;
#7119 = ORIENTED_EDGE ( 'NONE', *, *, #6105, .T. ) ;
#7120 = ORIENTED_EDGE ( 'NONE', *, *, #17820, .T. ) ;
#7121 = DIRECTION ( 'NONE',  ( 0.000000000000000000, 0.000000000000000000, -1.000000000000000000 ) ) ;
#7122 = AXIS2_PLACEMENT_3D ( 'NONE', #13763, #25158, #44016 ) ;
#7123 = CYLINDRICAL_SURFACE ( 'NONE', #32920, 2.552699999999990865 ) ;
#7124 = AXIS2_PLACEMENT_3D ( 'NONE', #10262, #40456, #24596 ) ;
#7125 = AXIS2_PLACEMENT_3D ( 'NONE', #20007, #27706, #42633 ) ;
#7126 = CARTESIAN_POINT ( 'NONE',  ( -38.09999999999999432, 0.000000000000000000, 139.6999999999999886 ) ) ;
#7127 = CARTESIAN_POINT ( 'NONE',  ( -173.6107400081585581, 5.820091365161697894, 152.3999999999999488 ) ) ;
#7128 = CYLINDRICAL_SURFACE ( 'NONE', #48561, 2.552700000000003300 ) ;
#7129 = CARTESIAN_POINT ( 'NONE',  ( -199.2554120885536690, 5.335219596748925319, 152.3999999999999773 ) ) ;
#7130 = ORIENTED_EDGE ( 'NONE', *, *, #952, .T. ) ;
#7131 = DIRECTION ( 'NONE',  ( -0.000000000000000000, -1.000000000000000000, -0.000000000000000000 ) ) ;
#7132 = FACE_BOUND ( 'NONE', #37197, .T. ) ;
#7133 = FACE_OUTER_BOUND ( 'NONE', #11014, .T. ) ;
#7134 = CYLINDRICAL_SURFACE ( 'NONE', #14568, 2.552700000000005076 ) ;
#7135 = VERTEX_POINT ( 'NONE', #42075 ) ;
#7136 = CARTESIAN_POINT ( 'NONE',  ( -173.3910504528811316, 6.665595085699432154, 152.3999999999999773 ) ) ;
#7137 = DIRECTION ( 'NONE',  ( 0.000000000000000000, 0.000000000000000000, -1.000000000000000000 ) ) ;
#7138 = ORIENTED_EDGE ( 'NONE', *, *, #2122, .T. ) ;
#7139 = DIRECTION ( 'NONE',  ( 0.000000000000000000, 0.000000000000000000, -1.000000000000000000 ) ) ;
#7140 = LINE ( 'NONE', #25391, #2847 ) ;
#7141 = DIRECTION ( 'NONE',  ( 0.000000000000000000, 0.000000000000000000, -1.000000000000000000 ) ) ;
#7142 = CARTESIAN_POINT ( 'NONE',  ( -38.09999999999999432, 11.75269999999994575, -12.69999999999998863 ) ) ;
#7143 = ORIENTED_EDGE ( 'NONE', *, *, #39628, .T. ) ;
#7144 = AXIS2_PLACEMENT_3D ( 'NONE', #15238, #1166, #12281 ) ;
#7145 = LINE ( 'NONE', #34181, #6208 ) ;
#7146 = EDGE_LOOP ( 'NONE', ( #38551, #864, #15842, #16453 ) ) ;
#7147 = PLANE ( 'NONE',  #7415 ) ;
#7148 = DIRECTION ( 'NONE',  ( 0.000000000000000000, 0.000000000000000000, -1.000000000000000000 ) ) ;
#7149 = FACE_OUTER_BOUND ( 'NONE', #4522, .T. ) ;
#7150 = EDGE_CURVE ( 'NONE', #19829, #37823, #4192, .T. ) ;
#7151 = CARTESIAN_POINT ( 'NONE',  ( -114.2999999999999972, 0.000000000000000000, 110.8000000000000398 ) ) ;
#7152 = AXIS2_PLACEMENT_3D ( 'NONE', #23933, #24430, #27881 ) ;
#7153 = VECTOR ( 'NONE', #40352, 1000.000000000000000 ) ;
#7154 = ORIENTED_EDGE ( 'NONE', *, *, #32907, .F. ) ;
#7155 = VECTOR ( 'NONE', #41078, 1000.000000000000000 ) ;
#7156 = ORIENTED_EDGE ( 'NONE', *, *, #26083, .F. ) ;
#7157 = ORIENTED_EDGE ( 'NONE', *, *, #32280, .T. ) ;
#7158 = ORIENTED_EDGE ( 'NONE', *, *, #1480, .T. ) ;
#7159 = FACE_OUTER_BOUND ( 'NONE', #7015, .T. ) ;
#7160 = CARTESIAN_POINT ( 'NONE',  ( -177.9706148172916755, 7.571153846153856115, 152.3999999999998067 ) ) ;
#7161 = CARTESIAN_POINT ( 'NONE',  ( -88.90000000000000568, 11.75269999999994575, -114.3000000000000114 ) ) ;
#7162 = VERTEX_POINT ( 'NONE', #48760 ) ;
#7163 = CARTESIAN_POINT ( 'NONE',  ( -183.1280915282120247, 6.060396804184855490, 152.2999999999999545 ) ) ;
#7164 = CARTESIAN_POINT ( 'NONE',  ( 139.7000000000000171, 11.75270000000009851, 114.2999999999999829 ) ) ;
#7165 = AXIS2_PLACEMENT_3D ( 'NONE', #23870, #46206, #38053 ) ;
#7166 = DIRECTION ( 'NONE',  ( -0.000000000000000000, 0.000000000000000000, 1.000000000000000000 ) ) ;
#7167 = EDGE_CURVE ( 'NONE', #46321, #37438, #30581, .T. ) ;
#7168 = DIRECTION ( 'NONE',  ( 0.000000000000000000, 0.000000000000000000, -1.000000000000000000 ) ) ;
#7169 = ORIENTED_EDGE ( 'NONE', *, *, #36058, .F. ) ;
#7170 = ORIENTED_EDGE ( 'NONE', *, *, #21574, .T. ) ;
#7171 = ORIENTED_EDGE ( 'NONE', *, *, #10513, .F. ) ;
#7172 = EDGE_CURVE ( 'NONE', #45572, #8039, #24660, .T. ) ;
#7173 = DIRECTION ( 'NONE',  ( -1.000000000000000000, 0.000000000000000000, 0.000000000000000000 ) ) ;
#7174 = FACE_OUTER_BOUND ( 'NONE', #1260, .T. ) ;
#7175 = CARTESIAN_POINT ( 'NONE',  ( 190.5000000000000284, 11.75270000000009851, 66.05269999999998731 ) ) ;
#7176 = ORIENTED_EDGE ( 'NONE', *, *, #29593, .F. ) ;
#7177 = ORIENTED_EDGE ( 'NONE', *, *, #15654, .F. ) ;
#7178 = LINE ( 'NONE', #3437, #47413 ) ;
#7179 = ORIENTED_EDGE ( 'NONE', *, *, #28360, .F. ) ;
#7180 = DIRECTION ( 'NONE',  ( 0.7071067811865474617, -0.7071067811865475727, 0.000000000000000000 ) ) ;
#7181 = ORIENTED_EDGE ( 'NONE', *, *, #3100, .F. ) ;
#7182 = CARTESIAN_POINT ( 'NONE',  ( -228.3500000000000227, 0.000000000000000000, -149.4000000000000341 ) ) ;
#7183 = CARTESIAN_POINT ( 'NONE',  ( 114.3000000000000398, 0.000000000000000000, 63.50000000000000000 ) ) ;
#7184 = EDGE_CURVE ( 'NONE', #4924, #20626, #29156, .T. ) ;
#7185 = CARTESIAN_POINT ( 'NONE',  ( 38.09999999999999432, 0.000000000000000000, 38.09999999999999432 ) ) ;
#7186 = AXIS2_PLACEMENT_3D ( 'NONE', #8888, #17449, #2429 ) ;
#7187 = FACE_BOUND ( 'NONE', #40300, .T. ) ;
#7188 = DIRECTION ( 'NONE',  ( 0.000000000000000000, 0.000000000000000000, 1.000000000000000000 ) ) ;
#7189 = CARTESIAN_POINT ( 'NONE',  ( 63.50000000000002842, 11.75269999999994575, -111.7473000000000098 ) ) ;
#7190 = CIRCLE ( 'NONE', #40914, 2.552699999999990865 ) ;
#7191 = DIRECTION ( 'NONE',  ( 0.000000000000000000, 0.000000000000000000, -1.000000000000000000 ) ) ;
#7192 = LINE ( 'NONE', #29598, #32346 ) ;
#7193 = DIRECTION ( 'NONE',  ( -0.000000000000000000, -1.000000000000000000, -0.000000000000000000 ) ) ;
#7194 = DIRECTION ( 'NONE',  ( -0.000000000000000000, -1.000000000000000000, 0.000000000000000000 ) ) ;
#7195 = VERTEX_POINT ( 'NONE', #17210 ) ;
#7196 = CARTESIAN_POINT ( 'NONE',  ( -190.5000000000000000, 11.75270000000009851, 137.1473000000000013 ) ) ;
#7197 = AXIS2_PLACEMENT_3D ( 'NONE', #16992, #3448, #6695 ) ;
#7198 = VECTOR ( 'NONE', #17594, 1000.000000000000000 ) ;
#7199 = CARTESIAN_POINT ( 'NONE',  ( -174.7749016762397787, 7.975000000015366020, 152.2999999999999829 ) ) ;
#7200 = EDGE_CURVE ( 'NONE', #14393, #29401, #35702, .T. ) ;
#7201 = CARTESIAN_POINT ( 'NONE',  ( 190.5000000000000284, 11.75270000000009851, -114.3000000000000114 ) ) ;
#7202 = VECTOR ( 'NONE', #34638, 1000.000000000000114 ) ;
#7203 = CYLINDRICAL_SURFACE ( 'NONE', #1960, 2.552700000000005076 ) ;
#7204 = ORIENTED_EDGE ( 'NONE', *, *, #39676, .F. ) ;
#7205 = LINE ( 'NONE', #41091, #14035 ) ;
#7206 = ORIENTED_EDGE ( 'NONE', *, *, #47797, .F. ) ;
#7207 = ORIENTED_EDGE ( 'NONE', *, *, #40240, .T. ) ;
#7208 = PLANE ( 'NONE',  #6338 ) ;
#7209 = CARTESIAN_POINT ( 'NONE',  ( 38.09999999999999432, 0.000000000000000000, 88.89999999999999147 ) ) ;
#7210 = VERTEX_POINT ( 'NONE', #46754 ) ;
#7211 = EDGE_CURVE ( 'NONE', #8039, #25977, #1235, .T. ) ;
#7212 = CONICAL_SURFACE ( 'NONE', #1656, 3.500000000000058620, 0.7853981633974391752 ) ;
#7213 = ORIENTED_EDGE ( 'NONE', *, *, #33997, .T. ) ;
#7214 = CIRCLE ( 'NONE', #37042, 2.552700000000005076 ) ;
#7215 = DIRECTION ( 'NONE',  ( -0.000000000000000000, 1.000000000000000000, -0.000000000000000000 ) ) ;
#7216 = CARTESIAN_POINT ( 'NONE',  ( 12.70000000000001705, 0.000000000000000000, 139.6999999999999886 ) ) ;
#7217 = CARTESIAN_POINT ( 'NONE',  ( -190.5000000000000000, 0.000000000000000000, 88.89999999999999147 ) ) ;
#7218 = ADVANCED_FACE ( 'NONE', ( #28130 ), #16490, .F. ) ;
#7219 = CARTESIAN_POINT ( 'NONE',  ( 63.50000000000002842, 0.000000000000000000, 16.19999999999993534 ) ) ;
#7220 = CONICAL_SURFACE ( 'NONE', #37785, 2.552700000000005076, 0.7853981633974482790 ) ;
#7221 = LINE ( 'NONE', #3738, #2904 ) ;
#7222 = ORIENTED_EDGE ( 'NONE', *, *, #26617, .T. ) ;
#7223 = ORIENTED_EDGE ( 'NONE', *, *, #26029, .F. ) ;
#7224 = ADVANCED_FACE ( 'NONE', ( #39333 ), #14957, .F. ) ;
#7225 = ORIENTED_EDGE ( 'NONE', *, *, #34671, .T. ) ;
#7226 = CARTESIAN_POINT ( 'NONE',  ( -215.9000000000000057, 12.69999999999999929, 38.09999999999999432 ) ) ;
#7227 = CARTESIAN_POINT ( 'NONE',  ( 165.1000000000000512, 12.69999999999999929, 143.1999999999998749 ) ) ;
#7228 = VECTOR ( 'NONE', #9572, 1000.000000000000114 ) ;
#7229 = AXIS2_PLACEMENT_3D ( 'NONE', #23302, #26549, #29965 ) ;
#7230 = ORIENTED_EDGE ( 'NONE', *, *, #47161, .T. ) ;
#7231 = ORIENTED_EDGE ( 'NONE', *, *, #44577, .F. ) ;
#7232 = CARTESIAN_POINT ( 'NONE',  ( 12.70000000000001705, 11.75269999999994397, 15.25269999999999193 ) ) ;
#7233 = CIRCLE ( 'NONE', #32380, 3.500000000000058620 ) ;
#7234 = AXIS2_PLACEMENT_3D ( 'NONE', #33372, #21297, #48591 ) ;
#7235 = CARTESIAN_POINT ( 'NONE',  ( -173.0244464754307785, 7.876890199823736616, 152.4000000000000341 ) ) ;
#7236 = DIRECTION ( 'NONE',  ( -0.000000000000000000, 1.000000000000000000, -0.000000000000000000 ) ) ;
#7237 = DIRECTION ( 'NONE',  ( -0.000000000000000000, 1.000000000000000000, -0.000000000000000000 ) ) ;
#7238 = ADVANCED_FACE ( 'NONE', ( #21421 ), #13538, .F. ) ;
#7239 = ORIENTED_EDGE ( 'NONE', *, *, #24119, .T. ) ;
#7240 = CARTESIAN_POINT ( 'NONE',  ( -139.6999999999999886, 0.000000000000000000, 67.00000000000005684 ) ) ;
#7241 = DIRECTION ( 'NONE',  ( 0.000000000000000000, 0.000000000000000000, 1.000000000000000000 ) ) ;
#7242 = ADVANCED_FACE ( 'NONE', ( #25899 ), #35489, .T. ) ;
#7243 = DIRECTION ( 'NONE',  ( 0.000000000000000000, 0.000000000000000000, -1.000000000000000000 ) ) ;
#7244 = CARTESIAN_POINT ( 'NONE',  ( -190.5000000000000000, 0.000000000000000000, 12.69999999999998863 ) ) ;
#7245 = EDGE_CURVE ( 'NONE', #21335, #410, #24464, .T. ) ;
#7246 = ORIENTED_EDGE ( 'NONE', *, *, #3951, .F. ) ;
#7247 = CARTESIAN_POINT ( 'NONE',  ( -177.1408054136083479, 6.280243271982707043, 152.3999999999999488 ) ) ;
#7248 = ADVANCED_FACE ( 'NONE', ( #28310 ), #38513, .F. ) ;
#7249 = DIRECTION ( 'NONE',  ( -0.000000000000000000, 1.000000000000000000, -0.000000000000000000 ) ) ;
#7250 = CARTESIAN_POINT ( 'NONE',  ( 225.6000000000000512, 0.2499999999999863443, 152.3999999999999773 ) ) ;
#7251 = ADVANCED_FACE ( 'NONE', ( #9077 ), #26069, .F. ) ;
#7252 = DIRECTION ( 'NONE',  ( 0.000000000000000000, 1.000000000000000000, -0.000000000000000000 ) ) ;
#7253 = CYLINDRICAL_SURFACE ( 'NONE', #1043, 2.552699999999990865 ) ;
#7254 = EDGE_CURVE ( 'NONE', #15606, #33704, #40867, .T. ) ;
#7255 = ORIENTED_EDGE ( 'NONE', *, *, #31804, .F. ) ;
#7256 = CARTESIAN_POINT ( 'NONE',  ( -190.5000000000000000, 12.69999999999999929, -66.05269999999998731 ) ) ;
#7257 = CARTESIAN_POINT ( 'NONE',  ( -182.6723375737019524, 5.484615384615396216, 152.4000000000000057 ) ) ;
#7258 = CARTESIAN_POINT ( 'NONE',  ( -63.50000000000000000, 11.75269999999994575, 38.09999999999999432 ) ) ;
#7259 = DIRECTION ( 'NONE',  ( -0.000000000000000000, -1.000000000000000000, 0.000000000000000000 ) ) ;
#7260 = FACE_BOUND ( 'NONE', #29243, .T. ) ;
#7261 = CARTESIAN_POINT ( 'NONE',  ( -171.9928503942147699, 7.069150641025652604, 152.3000000000000114 ) ) ;
#7262 = VERTEX_POINT ( 'NONE', #27588 ) ;
#7263 = EDGE_CURVE ( 'NONE', #37837, #41658, #4746, .T. ) ;
#7264 = CARTESIAN_POINT ( 'NONE',  ( -171.8162221361386344, 7.716152227863058322, 152.3999999999999773 ) ) ;
#7265 = CARTESIAN_POINT ( 'NONE',  ( 114.3000000000000398, 11.75269999999994575, 12.69999999999998863 ) ) ;
#7266 = VECTOR ( 'NONE', #12387, 1000.000000000000000 ) ;
#7267 = CARTESIAN_POINT ( 'NONE',  ( -38.09999999999999432, 0.000000000000000000, 92.39999999999993463 ) ) ;
#7268 = ORIENTED_EDGE ( 'NONE', *, *, #8756, .F. ) ;
#7269 = EDGE_CURVE ( 'NONE', #4070, #5582, #11055, .T. ) ;
#7270 = AXIS2_PLACEMENT_3D ( 'NONE', #42864, #1032, #4980 ) ;
#7271 = DIRECTION ( 'NONE',  ( 0.000000000000000000, -1.000000000000000000, 0.000000000000000000 ) ) ;
#7272 = EDGE_LOOP ( 'NONE', ( #3403, #15085, #39345, #9082 ) ) ;
#7273 = VECTOR ( 'NONE', #29716, 1000.000000000000000 ) ;
#7274 = VECTOR ( 'NONE', #46821, 1000.000000000000114 ) ;
#7275 = ORIENTED_EDGE ( 'NONE', *, *, #32847, .F. ) ;
#7276 = FACE_OUTER_BOUND ( 'NONE', #43466, .T. ) ;
#7278 = DIRECTION ( 'NONE',  ( 0.000000000000000000, 1.000000000000000000, -0.000000000000000000 ) ) ;
#7277 = CIRCLE ( 'NONE', #26190, 2.552700000000018843 ) ;
#7279 = EDGE_CURVE ( 'NONE', #32637, #45138, #47175, .T. ) ;
#7280 = VERTEX_POINT ( 'NONE', #10510 ) ;
#7281 = EDGE_CURVE ( 'NONE', #29078, #10691, #7851, .T. ) ;
#7282 = ORIENTED_EDGE ( 'NONE', *, *, #5504, .T. ) ;
#7283 = CARTESIAN_POINT ( 'NONE',  ( 139.7000000000000171, 12.69999999999999929, -137.1473000000000013 ) ) ;
#7284 = CARTESIAN_POINT ( 'NONE',  ( -190.5000000000000000, 0.000000000000000000, 136.2000000000001023 ) ) ;
#7285 = LINE ( 'NONE', #22261, #47275 ) ;
#7286 = EDGE_CURVE ( 'NONE', #948, #44068, #34555, .T. ) ;
#7287 = CARTESIAN_POINT ( 'NONE',  ( -38.09999999999999432, 11.75269999999994575, -88.90000000000000568 ) ) ;
#7288 = DIRECTION ( 'NONE',  ( -0.000000000000000000, -1.000000000000000000, -0.000000000000000000 ) ) ;
#7289 = VERTEX_POINT ( 'NONE', #40473 ) ;
#7290 = ORIENTED_EDGE ( 'NONE', *, *, #44454, .F. ) ;
#7291 = CARTESIAN_POINT ( 'NONE',  ( 139.7000000000000171, 11.75270000000009851, -66.05269999999998731 ) ) ;
#7293 = ORIENTED_EDGE ( 'NONE', *, *, #21066, .F. ) ;
#7292 = ORIENTED_EDGE ( 'NONE', *, *, #19990, .T. ) ;
#7294 = DIRECTION ( 'NONE',  ( -0.000000000000000000, -1.000000000000000000, -0.000000000000000000 ) ) ;
#7295 = CARTESIAN_POINT ( 'NONE',  ( -88.90000000000001990, 12.69999999999999929, -136.1999999999999318 ) ) ;
#7296 = CYLINDRICAL_SURFACE ( 'NONE', #7449, 2.552700000000005076 ) ;
#7297 = DIRECTION ( 'NONE',  ( 0.000000000000000000, 0.000000000000000000, -1.000000000000000000 ) ) ;
#7298 = ORIENTED_EDGE ( 'NONE', *, *, #23112, .F. ) ;
#7299 = ADVANCED_FACE ( 'NONE', ( #39751 ), #40765, .F. ) ;
#7300 = CARTESIAN_POINT ( 'NONE',  ( -187.0880393120527287, 5.312545834131674027, 152.3999999999999773 ) ) ;
#7301 = DIRECTION ( 'NONE',  ( 0.000000000000000000, 0.000000000000000000, -1.000000000000000000 ) ) ;
#7302 = DIRECTION ( 'NONE',  ( -0.000000000000000000, -0.000000000000000000, 1.000000000000000000 ) ) ;
#7303 = EDGE_CURVE ( 'NONE', #44555, #30420, #21841, .T. ) ;
#7304 = CIRCLE ( 'NONE', #34801, 2.552699999999990865 ) ;
#7305 = CARTESIAN_POINT ( 'NONE',  ( 38.09999999999999432, 12.69999999999999929, 9.199999999999930012 ) ) ;
#7306 = EDGE_CURVE ( 'NONE', #44684, #26684, #18140, .T. ) ;
#7307 = ADVANCED_FACE ( 'NONE', ( #15433 ), #7816, .F. ) ;
#7308 = CARTESIAN_POINT ( 'NONE',  ( -173.0697734711378359, 7.090184294871805015, 152.2999999999999829 ) ) ;
#7309 = EDGE_CURVE ( 'NONE', #20070, #21883, #43964, .T. ) ;
#7310 = DIRECTION ( 'NONE',  ( -0.000000000000000000, -1.000000000000000000, 0.000000000000000000 ) ) ;
#7311 = EDGE_CURVE ( 'NONE', #31506, #7397, #19588, .T. ) ;
#7313 = ORIENTED_EDGE ( 'NONE', *, *, #45706, .F. ) ;
#7312 = CIRCLE ( 'NONE', #2499, 2.552700000000005076 ) ;
#7314 = CARTESIAN_POINT ( 'NONE',  ( -173.0651807612300672, 6.372955892768755959, 152.2999999999999829 ) ) ;
#7315 = CARTESIAN_POINT ( 'NONE',  ( -200.1159793826796260, 5.695423493850674035, 152.2999999999999829 ) ) ;
#7316 = LINE ( 'NONE', #25556, #45214 ) ;
#7317 = ORIENTED_EDGE ( 'NONE', *, *, #39932, .T. ) ;
#7318 = CARTESIAN_POINT ( 'NONE',  ( 114.3000000000000398, 0.000000000000000000, -9.200000000000041922 ) ) ;
#7319 = DIRECTION ( 'NONE',  ( 0.000000000000000000, 0.000000000000000000, -1.000000000000000000 ) ) ;
#7320 = LINE ( 'NONE', #44396, #25100 ) ;
#7321 = CONICAL_SURFACE ( 'NONE', #21415, 2.552699999999990865, 0.7853981633974482790 ) ;
#7322 = FACE_OUTER_BOUND ( 'NONE', #20201, .T. ) ;
#7323 = FACE_OUTER_BOUND ( 'NONE', #31857, .T. ) ;
#7324 = CARTESIAN_POINT ( 'NONE',  ( -215.9000000000000057, 12.69999999999999929, -63.50000000000000000 ) ) ;
#7325 = DIRECTION ( 'NONE',  ( -0.000000000000000000, 1.000000000000000000, -0.000000000000000000 ) ) ;
#7326 = DIRECTION ( 'NONE',  ( -0.000000000000000000, -1.000000000000000000, -0.000000000000000000 ) ) ;
#7327 = EDGE_CURVE ( 'NONE', #25887, #38052, #28291, .T. ) ;
#7328 = EDGE_CURVE ( 'NONE', #26396, #47180, #41220, .T. ) ;
#7329 = CARTESIAN_POINT ( 'NONE',  ( 139.7000000000000171, 11.75270000000009851, 142.2526999999999759 ) ) ;
#7330 = DIRECTION ( 'NONE',  ( 0.000000000000000000, 0.000000000000000000, -1.000000000000000000 ) ) ;
#7331 = ORIENTED_EDGE ( 'NONE', *, *, #46949, .F. ) ;
#7332 = EDGE_CURVE ( 'NONE', #27712, #11249, #30711, .T. ) ;
#7333 =( BOUNDED_SURFACE ( )  B_SPLINE_SURFACE ( 3, 1, ( 
 ( #14835, #29879 ),
 ( #2999, #25479 ),
 ( #18021, #2754 ),
 ( #40115, #10411 ) ),
 .UNSPECIFIED., .F., .F., .T. ) 
 B_SPLINE_SURFACE_WITH_KNOTS ( ( 4, 4 ),
 ( 2, 2 ),
 ( 0.000000000000000000, 1.000000000000000000 ),
 ( 0.000000000000000000, 1.000000000000000000 ),
 .UNSPECIFIED. ) 
 GEOMETRIC_REPRESENTATION_ITEM ( )  RATIONAL_B_SPLINE_SURFACE ( (
 ( 1.000000000000000000, 1.000000000000000000),
 ( 0.3333333333333333703, 0.3333333333333333703),
 ( 0.3333333333333333703, 0.3333333333333333703),
 ( 1.000000000000000000, 1.000000000000000000) ) ) 
 REPRESENTATION_ITEM ( '' )  SURFACE ( )  );
#7334 = ORIENTED_EDGE ( 'NONE', *, *, #20795, .F. ) ;
#7335 = ORIENTED_EDGE ( 'NONE', *, *, #2086, .F. ) ;
#7336 = AXIS2_PLACEMENT_3D ( 'NONE', #20340, #9745, #28724 ) ;
#7337 = ORIENTED_EDGE ( 'NONE', *, *, #16058, .F. ) ;
#7338 = DIRECTION ( 'NONE',  ( -0.000000000000000000, 1.000000000000000000, -0.000000000000000000 ) ) ;
#7339 = CARTESIAN_POINT ( 'NONE',  ( -190.5000000000000000, 12.69999999999999929, -110.8000000000001251 ) ) ;
#7340 = EDGE_LOOP ( 'NONE', ( #4388, #40104, #43884, #29388 ) ) ;
#7341 = CONICAL_SURFACE ( 'NONE', #11254, 2.552700000000005076, 0.7853981633974482790 ) ;
#7342 = CARTESIAN_POINT ( 'NONE',  ( 165.1000000000000512, 11.75270000000009851, -63.50000000000000000 ) ) ;
#7343 = DIRECTION ( 'NONE',  ( -0.000000000000000000, 1.000000000000000000, -0.000000000000000000 ) ) ;
#7344 = CARTESIAN_POINT ( 'NONE',  ( -190.5000000000000000, 0.000000000000000000, 85.40000000000010516 ) ) ;
#7345 = CARTESIAN_POINT ( 'NONE',  ( -180.1595170608980538, 7.974999999992942179, 152.3999999999999773 ) ) ;
#7346 = VERTEX_POINT ( 'NONE', #869 ) ;
#7347 = CARTESIAN_POINT ( 'NONE',  ( -88.90000000000000568, 11.75269999999994575, 116.8526999999999845 ) ) ;
#7348 = FACE_OUTER_BOUND ( 'NONE', #32396, .T. ) ;
#7349 = EDGE_CURVE ( 'NONE', #7986, #16061, #15701, .T. ) ;
#7350 = CARTESIAN_POINT ( 'NONE',  ( -173.3854099132717010, 6.186527469650630273, 152.3999999999999773 ) ) ;
#7351 = DIRECTION ( 'NONE',  ( -0.000000000000000000, -1.000000000000000000, 0.000000000000000000 ) ) ;
#7352 = ADVANCED_FACE ( 'NONE', ( #31188 ), #37664, .F. ) ;
#7353 = CARTESIAN_POINT ( 'NONE',  ( -215.9000000000000057, 11.75269999999991377, 111.7472999999999956 ) ) ;
#7354 = EDGE_CURVE ( 'NONE', #7114, #35935, #5328, .T. ) ;
#7355 = FACE_OUTER_BOUND ( 'NONE', #4686, .T. ) ;
#7356 = ORIENTED_EDGE ( 'NONE', *, *, #11444, .T. ) ;
#7357 = DIRECTION ( 'NONE',  ( -1.000000000000000000, 0.000000000000000000, 0.000000000000000000 ) ) ;
#7358 = ADVANCED_FACE ( 'NONE', ( #20330 ), #43188, .F. ) ;
#7359 = DIRECTION ( 'NONE',  ( 8.659560562354853972E-17, -0.7071067811865539010, 0.7071067811865411334 ) ) ;
#7360 = CONICAL_SURFACE ( 'NONE', #15208, 2.552699999999990865, 0.7853981633974482790 ) ;
#7361 = CARTESIAN_POINT ( 'NONE',  ( 165.1000000000000512, 11.75270000000009851, -91.45269999999999300 ) ) ;
#7362 = LINE ( 'NONE', #18168, #42041 ) ;
#7363 = AXIS2_PLACEMENT_3D ( 'NONE', #6797, #7288, #25789 ) ;
#7364 = ORIENTED_EDGE ( 'NONE', *, *, #37591, .T. ) ;
#7365 = CARTESIAN_POINT ( 'NONE',  ( -190.5000000000000000, 0.9472999999999183185, -114.3000000000000114 ) ) ;
#7366 = CARTESIAN_POINT ( 'NONE',  ( 66.05270000000002995, 12.69999999999999929, -114.3000000000000114 ) ) ;
#7367 = CARTESIAN_POINT ( 'NONE',  ( -201.2455458978114962, 6.705314591858420492, 152.2999999999999829 ) ) ;
#7368 = LINE ( 'NONE', #14491, #28316 ) ;
#7369 = CARTESIAN_POINT ( 'NONE',  ( -114.2999999999999972, 0.000000000000000000, -117.7999999999999545 ) ) ;
#7370 = CARTESIAN_POINT ( 'NONE',  ( -190.5000000000000000, 11.75270000000009851, -63.50000000000000000 ) ) ;
#7371 = DIRECTION ( 'NONE',  ( 0.000000000000000000, 1.000000000000000000, 0.000000000000000000 ) ) ;
#7372 = VERTEX_POINT ( 'NONE', #23327 ) ;
#7373 = FACE_OUTER_BOUND ( 'NONE', #15890, .T. ) ;
#7374 = VERTEX_POINT ( 'NONE', #15895 ) ;
#7375 = FACE_OUTER_BOUND ( 'NONE', #28114, .T. ) ;
#7376 = AXIS2_PLACEMENT_3D ( 'NONE', #20343, #6311, #25059 ) ;
#7377 = CARTESIAN_POINT ( 'NONE',  ( -182.9813229716674812, 7.452802368043180969, 152.2999999999999545 ) ) ;
#7378 = DIRECTION ( 'NONE',  ( 8.659560562354932858E-17, -0.7071067811865474617, 0.7071067811865474617 ) ) ;
#7379 = DIRECTION ( 'NONE',  ( -0.000000000000000000, 1.000000000000000000, -0.000000000000000000 ) ) ;
#7380 = VERTEX_POINT ( 'NONE', #38247 ) ;
#7381 = DIRECTION ( 'NONE',  ( -0.000000000000000000, -1.000000000000000000, -0.000000000000000000 ) ) ;
#7382 = ORIENTED_EDGE ( 'NONE', *, *, #22270, .F. ) ;
#7383 = ORIENTED_EDGE ( 'NONE', *, *, #39827, .T. ) ;
#7384 = EDGE_LOOP ( 'NONE', ( #18252, #11056, #42912, #1870 ) ) ;
#7385 = DIRECTION ( 'NONE',  ( -0.000000000000000000, 1.000000000000000000, -0.000000000000000000 ) ) ;
#7386 = AXIS2_PLACEMENT_3D ( 'NONE', #15868, #1069, #8749 ) ;
#7387 = EDGE_LOOP ( 'NONE', ( #17957, #23009 ) ) ;
#7388 = AXIS2_PLACEMENT_3D ( 'NONE', #15566, #260, #23220 ) ;
#7389 = VERTEX_POINT ( 'NONE', #12483 ) ;
#7390 = ORIENTED_EDGE ( 'NONE', *, *, #34468, .T. ) ;
#7391 = CIRCLE ( 'NONE', #21517, 3.499999999999892086 ) ;
#7392 = CIRCLE ( 'NONE', #34899, 2.552700000000005076 ) ;
#7393 = CARTESIAN_POINT ( 'NONE',  ( -216.9781709102373384, 6.057937855923350767, 152.3999999999999773 ) ) ;
#7394 = FACE_OUTER_BOUND ( 'NONE', #36179, .T. ) ;
#7395 = LINE ( 'NONE', #41286, #46258 ) ;
#7396 = CIRCLE ( 'NONE', #16010, 3.500000000000058620 ) ;
#7397 = VERTEX_POINT ( 'NONE', #45870 ) ;
#7398 = ORIENTED_EDGE ( 'NONE', *, *, #8449, .T. ) ;
#7399 = DIRECTION ( 'NONE',  ( 1.000000000000000000, 0.000000000000000000, 0.000000000000000000 ) ) ;
#7400 = DIRECTION ( 'NONE',  ( 0.000000000000000000, 0.000000000000000000, -1.000000000000000000 ) ) ;
#7401 = ORIENTED_EDGE ( 'NONE', *, *, #35767, .T. ) ;
#7402 = EDGE_LOOP ( 'NONE', ( #36538, #25814, #39506, #13664 ) ) ;
#7403 = FACE_OUTER_BOUND ( 'NONE', #17271, .T. ) ;
#7404 = VERTEX_POINT ( 'NONE', #12220 ) ;
#7405 = DIRECTION ( 'NONE',  ( 0.000000000000000000, 0.7071067811865474617, 0.7071067811865474617 ) ) ;
#7406 = DIRECTION ( 'NONE',  ( 0.000000000000000000, 1.000000000000000000, 0.000000000000000000 ) ) ;
#7407 = CARTESIAN_POINT ( 'NONE',  ( -178.6338760352404051, 6.942948717948728365, 152.2999999999999829 ) ) ;
#7408 = EDGE_CURVE ( 'NONE', #1495, #38709, #17836, .T. ) ;
#7409 = EDGE_LOOP ( 'NONE', ( #48268, #8790, #46318, #10449 ) ) ;
#7410 = FACE_OUTER_BOUND ( 'NONE', #38212, .T. ) ;
#7411 = LINE ( 'NONE', #3689, #35211 ) ;
#7412 = DIRECTION ( 'NONE',  ( -0.000000000000000000, -0.000000000000000000, -1.000000000000000000 ) ) ;
#7413 = CARTESIAN_POINT ( 'NONE',  ( 63.50000000000002842, 0.9472999999999617282, -63.50000000000000000 ) ) ;
#7414 = CARTESIAN_POINT ( 'NONE',  ( -190.5000000000000000, 0.000000000000000000, 139.6999999999999886 ) ) ;
#7415 = AXIS2_PLACEMENT_3D ( 'NONE', #36631, #17929, #47947 ) ;
#7416 = DIRECTION ( 'NONE',  ( 0.000000000000000000, 0.000000000000000000, 1.000000000000000000 ) ) ;
#7417 = VECTOR ( 'NONE', #15762, 1000.000000000000114 ) ;
#7418 = VECTOR ( 'NONE', #47374, 1000.000000000000114 ) ;
#7419 = DIRECTION ( 'NONE',  ( 0.000000000000000000, 1.000000000000000000, 0.000000000000000000 ) ) ;
#7420 = DIRECTION ( 'NONE',  ( -0.000000000000000000, 1.000000000000000000, -0.000000000000000000 ) ) ;
#7421 = CARTESIAN_POINT ( 'NONE',  ( -215.9000000000000057, 0.000000000000000000, -67.00000000000005684 ) ) ;
#7422 = DIRECTION ( 'NONE',  ( -0.000000000000000000, 1.000000000000000000, -0.000000000000000000 ) ) ;
#7423 = AXIS2_PLACEMENT_3D ( 'NONE', #41305, #38329, #18456 ) ;
#7424 = ORIENTED_EDGE ( 'NONE', *, *, #34289, .T. ) ;
#7425 = CARTESIAN_POINT ( 'NONE',  ( -12.69999999999998863, 11.75269999999994397, 111.7472999999999814 ) ) ;
#7426 = DIRECTION ( 'NONE',  ( 0.000000000000000000, 0.000000000000000000, -1.000000000000000000 ) ) ;
#7427 = CARTESIAN_POINT ( 'NONE',  ( 114.3000000000000398, 11.75269999999994575, 91.45269999999999300 ) ) ;
#7428 = CARTESIAN_POINT ( 'NONE',  ( -197.8556604904326832, 5.287231491654300619, 152.2999999999999829 ) ) ;
#7429 = AXIS2_PLACEMENT_3D ( 'NONE', #6574, #13961, #21562 ) ;
#7430 = CIRCLE ( 'NONE', #24734, 3.499999999999947597 ) ;
#7431 = FACE_OUTER_BOUND ( 'NONE', #46625, .T. ) ;
#7432 = CARTESIAN_POINT ( 'NONE',  ( -172.8525593555553144, 6.662860325689869079, 152.3999999999894044 ) ) ;
#7433 = VERTEX_POINT ( 'NONE', #25037 ) ;
#7434 = CARTESIAN_POINT ( 'NONE',  ( 215.9000000000000057, 12.69999999999999929, 12.69999999999998863 ) ) ;
#7435 = EDGE_CURVE ( 'NONE', #40214, #15851, #21789, .T. ) ;
#7436 = CARTESIAN_POINT ( 'NONE',  ( -190.5000000000000000, 0.000000000000000000, -16.20000000000004903 ) ) ;
#7437 = VERTEX_POINT ( 'NONE', #28251 ) ;
#7438 = EDGE_CURVE ( 'NONE', #12278, #44758, #29216, .T. ) ;
#7439 = CARTESIAN_POINT ( 'NONE',  ( -139.6999999999999886, 0.9473000000000848519, 35.54730000000000700 ) ) ;
#7440 = AXIS2_PLACEMENT_3D ( 'NONE', #9742, #17842, #28009 ) ;
#7441 = ORIENTED_EDGE ( 'NONE', *, *, #20508, .T. ) ;
#7442 = ORIENTED_EDGE ( 'NONE', *, *, #10834, .T. ) ;
#7443 = DIRECTION ( 'NONE',  ( -0.000000000000000000, 1.000000000000000000, -0.000000000000000000 ) ) ;
#7444 = DIRECTION ( 'NONE',  ( 0.000000000000000000, 1.000000000000000000, -0.000000000000000000 ) ) ;
#7445 = CARTESIAN_POINT ( 'NONE',  ( -190.5000000000000000, 0.9472999999999183185, 137.1473000000000013 ) ) ;
#7446 = CYLINDRICAL_SURFACE ( 'NONE', #22203, 2.552699999999990865 ) ;
#7447 = ORIENTED_EDGE ( 'NONE', *, *, #38824, .F. ) ;
#7448 = AXIS2_PLACEMENT_3D ( 'NONE', #2183, #9580, #13301 ) ;
#7449 = AXIS2_PLACEMENT_3D ( 'NONE', #33627, #11943, #41919 ) ;
#7450 = DIRECTION ( 'NONE',  ( 0.000000000000000000, 0.000000000000000000, -1.000000000000000000 ) ) ;
#7451 = DIRECTION ( 'NONE',  ( -0.000000000000000000, 1.000000000000000000, -0.000000000000000000 ) ) ;
#7452 = DIRECTION ( 'NONE',  ( -0.000000000000000000, -0.000000000000000000, 1.000000000000000000 ) ) ;
#7453 = ORIENTED_EDGE ( 'NONE', *, *, #3635, .T. ) ;
#7454 = DIRECTION ( 'NONE',  ( 0.000000000000000000, 1.000000000000000000, 0.000000000000000000 ) ) ;
#7455 = CARTESIAN_POINT ( 'NONE',  ( -172.5731810818683982, 7.974185980285716902, 152.3000000000000114 ) ) ;
#7456 = CARTESIAN_POINT ( 'NONE',  ( -38.09999999999999432, 0.9472999999999617282, -60.94729999999999848 ) ) ;
#7457 = CARTESIAN_POINT ( 'NONE',  ( 139.7000000000000171, 0.000000000000000000, 12.69999999999998863 ) ) ;
#7458 = LINE ( 'NONE', #22463, #37428 ) ;
#7459 = DIRECTION ( 'NONE',  ( 8.659560562354853972E-17, -0.7071067811865539010, 0.7071067811865411334 ) ) ;
#7460 = CARTESIAN_POINT ( 'NONE',  ( 38.09999999999999432, 12.69999999999999929, 15.25269999999999371 ) ) ;
#7461 = CARTESIAN_POINT ( 'NONE',  ( -165.0999999999999943, 0.000000000000000000, -139.6999999999999886 ) ) ;
#7462 = CARTESIAN_POINT ( 'NONE',  ( -177.8549297211378075, 5.572956730769240252, 152.3999999999999773 ) ) ;
#7463 = CARTESIAN_POINT ( 'NONE',  ( -172.9862652271234538, 4.505457191379746540, 152.3000000000000398 ) ) ;
#7464 = CARTESIAN_POINT ( 'NONE',  ( -185.9928503942147699, 7.436538461538471978, 152.3999999999999773 ) ) ;
#7465 = CARTESIAN_POINT ( 'NONE',  ( -209.4734234156598802, 5.335102985833961142, 152.2999999999999829 ) ) ;
#7466 = CARTESIAN_POINT ( 'NONE',  ( -178.0192883634398697, 6.003196706120243142, 152.3000000000000114 ) ) ;
#7467 = ORIENTED_EDGE ( 'NONE', *, *, #28034, .T. ) ;
#7468 = DIRECTION ( 'NONE',  ( 0.000000000000000000, 0.000000000000000000, -1.000000000000000000 ) ) ;
#7469 = FACE_OUTER_BOUND ( 'NONE', #4537, .T. ) ;
#7470 = FACE_BOUND ( 'NONE', #36511, .T. ) ;
#7471 = CIRCLE ( 'NONE', #2725, 3.499999999999947597 ) ;
#7472 = ORIENTED_EDGE ( 'NONE', *, *, #40593, .T. ) ;
#7473 = DIRECTION ( 'NONE',  ( 0.000000000000000000, 0.000000000000000000, 1.000000000000000000 ) ) ;
#7474 = EDGE_CURVE ( 'NONE', #18494, #2695, #24390, .T. ) ;
#7475 = VERTEX_POINT ( 'NONE', #13193 ) ;
#7476 = DIRECTION ( 'NONE',  ( -0.000000000000000000, -1.000000000000000000, -0.000000000000000000 ) ) ;
#7477 = VECTOR ( 'NONE', #39221, 1000.000000000000000 ) ;
#7478 = CIRCLE ( 'NONE', #4315, 3.500000000000058620 ) ;
#7479 = CARTESIAN_POINT ( 'NONE',  ( -190.5000000000000000, 11.75270000000009851, -40.65269999999998873 ) ) ;
#7480 = DIRECTION ( 'NONE',  ( -0.000000000000000000, -1.000000000000000000, -0.000000000000000000 ) ) ;
#7481 = ORIENTED_EDGE ( 'NONE', *, *, #45100, .F. ) ;
#7482 = VERTEX_POINT ( 'NONE', #18085 ) ;
#7483 = EDGE_CURVE ( 'NONE', #30683, #14078, #35828, .T. ) ;
#7484 = CARTESIAN_POINT ( 'NONE',  ( 12.70000000000001705, 0.000000000000000000, -34.59999999999993747 ) ) ;
#7485 = AXIS2_PLACEMENT_3D ( 'NONE', #20426, #9122, #35928 ) ;
#7486 = CIRCLE ( 'NONE', #4324, 2.552699999999990865 ) ;
#7487 = EDGE_CURVE ( 'NONE', #19660, #47752, #2319, .T. ) ;
#7488 = LINE ( 'NONE', #15121, #44155 ) ;
#7489 = VERTEX_POINT ( 'NONE', #33130 ) ;
#7490 = EDGE_CURVE ( 'NONE', #43156, #32611, #14401, .T. ) ;
#7491 = ADVANCED_FACE ( 'NONE', ( #14894 ), #36909, .F. ) ;
#7492 = CARTESIAN_POINT ( 'NONE',  ( 215.9000000000000057, 12.69999999999999929, -142.2526999999999759 ) ) ;
#7493 = ORIENTED_EDGE ( 'NONE', *, *, #24764, .T. ) ;
#7494 = ADVANCED_FACE ( 'NONE', ( #44867 ), #26771, .F. ) ;
#7495 = ORIENTED_EDGE ( 'NONE', *, *, #26360, .T. ) ;
#7496 = EDGE_CURVE ( 'NONE', #41616, #11969, #22512, .T. ) ;
#7497 = LINE ( 'NONE', #33865, #46129 ) ;
#7498 = DIRECTION ( 'NONE',  ( -0.000000000000000000, -1.000000000000000000, -0.000000000000000000 ) ) ;
#7499 = ORIENTED_EDGE ( 'NONE', *, *, #47179, .T. ) ;
#7500 = EDGE_LOOP ( 'NONE', ( #33678, #20317, #30554, #11352 ) ) ;
#7501 = DIRECTION ( 'NONE',  ( -0.000000000000000000, -1.000000000000000000, 0.000000000000000000 ) ) ;
#7502 = DIRECTION ( 'NONE',  ( 0.000000000000000000, 0.000000000000000000, -1.000000000000000000 ) ) ;
#7503 = AXIS2_PLACEMENT_3D ( 'NONE', #25489, #48286, #25745 ) ;
#7504 = CARTESIAN_POINT ( 'NONE',  ( -173.5779554334586408, 5.083333275178736343, 152.3999999999999773 ) ) ;
#7505 = EDGE_CURVE ( 'NONE', #45744, #32609, #5500, .T. ) ;
#7506 = EDGE_LOOP ( 'NONE', ( #22839, #47237, #30709, #13372 ) ) ;
#7507 = VECTOR ( 'NONE', #15529, 1000.000000000000000 ) ;
#7508 = DIRECTION ( 'NONE',  ( 0.000000000000000000, 0.000000000000000000, -1.000000000000000000 ) ) ;
#7509 = AXIS2_PLACEMENT_3D ( 'NONE', #14290, #15013, #44980 ) ;
#7510 = VECTOR ( 'NONE', #19627, 1000.000000000000000 ) ;
#7511 = VERTEX_POINT ( 'NONE', #41674 ) ;
#7512 = ORIENTED_EDGE ( 'NONE', *, *, #10268, .F. ) ;
#7513 = CARTESIAN_POINT ( 'NONE',  ( 190.5000000000000284, 11.75270000000009851, -111.7473000000000241 ) ) ;
#7514 = DIRECTION ( 'NONE',  ( 0.000000000000000000, 1.000000000000000000, 0.000000000000000000 ) ) ;
#7515 = CARTESIAN_POINT ( 'NONE',  ( 215.9000000000000057, 0.9472999999999183185, 139.6999999999999886 ) ) ;
#7516 = FACE_OUTER_BOUND ( 'NONE', #26019, .T. ) ;
#7517 = LINE ( 'NONE', #22783, #36883 ) ;
#7518 = ORIENTED_EDGE ( 'NONE', *, *, #39049, .F. ) ;
#7519 = CARTESIAN_POINT ( 'NONE',  ( -179.0804906185737480, 4.786298076923087841, 152.3000000000000114 ) ) ;
#7520 = EDGE_LOOP ( 'NONE', ( #46887, #15970, #7639, #13836 ) ) ;
#7521 = AXIS2_PLACEMENT_3D ( 'NONE', #14441, #40722, #10264 ) ;
#7522 = VECTOR ( 'NONE', #5467, 1000.000000000000000 ) ;
#7523 = CARTESIAN_POINT ( 'NONE',  ( -12.69999999999998863, 12.69999999999999929, 38.09999999999999432 ) ) ;
#7524 = PLANE ( 'NONE',  #33121 ) ;
#7525 = CYLINDRICAL_SURFACE ( 'NONE', #3298, 2.552700000000005076 ) ;
#7526 = DIRECTION ( 'NONE',  ( 0.000000000000000000, 1.000000000000000000, 0.000000000000000000 ) ) ;
#7527 = FACE_BOUND ( 'NONE', #3472, .T. ) ;
#7528 = VERTEX_POINT ( 'NONE', #8003 ) ;
#7529 = VERTEX_POINT ( 'NONE', #23026 ) ;
#7530 = EDGE_CURVE ( 'NONE', #46740, #46042, #10174, .T. ) ;
#7531 = ORIENTED_EDGE ( 'NONE', *, *, #38398, .T. ) ;
#7532 = DIRECTION ( 'NONE',  ( 0.000000000000000000, -0.000000000000000000, -1.000000000000000000 ) ) ;
#7533 = ADVANCED_FACE ( 'NONE', ( #31630 ), #8726, .F. ) ;
#7534 = CARTESIAN_POINT ( 'NONE',  ( 215.9000000000000057, 0.9473000000000848519, 111.7472999999999956 ) ) ;
#7535 = CARTESIAN_POINT ( 'NONE',  ( -190.5000000000000000, 12.69999999999999929, -10.14729999999999777 ) ) ;
#7536 = CARTESIAN_POINT ( 'NONE',  ( 12.70000000000001705, 0.9473000000000744159, -40.65270000000000294 ) ) ;
#7537 = ADVANCED_FACE ( 'NONE', ( #5003 ), #13321, .F. ) ;
#7538 = ADVANCED_FACE ( 'NONE', ( #12422 ), #21192, .F. ) ;
#7539 = VECTOR ( 'NONE', #38631, 1000.000000000000000 ) ;
#7540 = VERTEX_POINT ( 'NONE', #46340 ) ;
#7541 = FACE_OUTER_BOUND ( 'NONE', #30527, .T. ) ;
#7542 = ADVANCED_FACE ( 'NONE', ( #45595 ), #6260, .F. ) ;
#7543 = AXIS2_PLACEMENT_3D ( 'NONE', #16391, #6087, #5351 ) ;
#7544 = CONICAL_SURFACE ( 'NONE', #5188, 2.552699999999990865, 0.7853981633974482790 ) ;
#7545 = AXIS2_PLACEMENT_3D ( 'NONE', #32187, #20846, #28520 ) ;
#7546 = ORIENTED_EDGE ( 'NONE', *, *, #38242, .F. ) ;
#7547 = DIRECTION ( 'NONE',  ( 0.000000000000000000, -0.7071067811865546782, -0.7071067811865404673 ) ) ;
#7548 = ORIENTED_EDGE ( 'NONE', *, *, #34143, .F. ) ;
#7549 = EDGE_CURVE ( 'NONE', #8709, #21849, #8611, .T. ) ;
#7550 = EDGE_CURVE ( 'NONE', #42353, #43152, #46308, .T. ) ;
#7551 = EDGE_CURVE ( 'NONE', #11698, #46071, #33509, .T. ) ;
#7552 = CARTESIAN_POINT ( 'NONE',  ( 139.7000000000000171, 0.000000000000000000, -16.20000000000004903 ) ) ;
#7553 = AXIS2_PLACEMENT_3D ( 'NONE', #16327, #31144, #45832 ) ;
#7554 = VECTOR ( 'NONE', #27052, 1000.000000000000114 ) ;
#7555 = EDGE_CURVE ( 'NONE', #44605, #22314, #43632, .T. ) ;
#7556 = EDGE_CURVE ( 'NONE', #34047, #9289, #11313, .T. ) ;
#7557 = EDGE_CURVE ( 'NONE', #12550, #27651, #13867, .T. ) ;
#7558 = ORIENTED_EDGE ( 'NONE', *, *, #9889, .F. ) ;
#7559 = AXIS2_PLACEMENT_3D ( 'NONE', #20776, #32124, #24751 ) ;
#7560 = EDGE_CURVE ( 'NONE', #2818, #36531, #21694, .T. ) ;
#7561 = EDGE_CURVE ( 'NONE', #28303, #13313, #6790, .T. ) ;
#7562 = EDGE_LOOP ( 'NONE', ( #4188, #21644, #1096, #7617 ) ) ;
#7563 = FACE_OUTER_BOUND ( 'NONE', #33182, .T. ) ;
#7564 = AXIS2_PLACEMENT_3D ( 'NONE', #38660, #19532, #27230 ) ;
#7565 = CARTESIAN_POINT ( 'NONE',  ( -172.3124636122946924, 4.859390496464903286, 152.3000000000000398 ) ) ;
#7566 = ORIENTED_EDGE ( 'NONE', *, *, #12601, .T. ) ;
#7567 = ORIENTED_EDGE ( 'NONE', *, *, #34353, .F. ) ;
#7568 = EDGE_LOOP ( 'NONE', ( #19045, #34112, #4708, #43018 ) ) ;
#7569 = CARTESIAN_POINT ( 'NONE',  ( 139.7000000000000171, 11.75270000000009851, 60.94730000000001269 ) ) ;
#7570 = DIRECTION ( 'NONE',  ( 0.000000000000000000, 0.000000000000000000, 1.000000000000000000 ) ) ;
#7571 = VERTEX_POINT ( 'NONE', #4139 ) ;
#7572 = CARTESIAN_POINT ( 'NONE',  ( -88.90000000000000568, 12.69999999999999929, 16.20000000000004903 ) ) ;
#7573 = AXIS2_PLACEMENT_3D ( 'NONE', #38335, #11590, #12308 ) ;
#7574 = CARTESIAN_POINT ( 'NONE',  ( -215.9000000000000057, 0.9473000000000848519, -35.54730000000000700 ) ) ;
#7575 = DIRECTION ( 'NONE',  ( 0.000000000000000000, 0.000000000000000000, 1.000000000000000000 ) ) ;
#7576 = EDGE_CURVE ( 'NONE', #22826, #44634, #41334, .T. ) ;
#7577 = CARTESIAN_POINT ( 'NONE',  ( -165.0999999999999943, 11.75270000000009851, 12.69999999999998863 ) ) ;
#7578 = CARTESIAN_POINT ( 'NONE',  ( -214.7704459842242386, 8.223971534173832865, 152.2999999999999829 ) ) ;
#7579 = AXIS2_PLACEMENT_3D ( 'NONE', #31877, #31159, #35084 ) ;
#7580 = LINE ( 'NONE', #4100, #11706 ) ;
#7581 = ORIENTED_EDGE ( 'NONE', *, *, #3407, .T. ) ;
#7582 = LINE ( 'NONE', #25854, #37176 ) ;
#7583 = FACE_BOUND ( 'NONE', #18713, .T. ) ;
#7584 = EDGE_CURVE ( 'NONE', #36182, #19283, #4385, .T. ) ;
#7585 = AXIS2_PLACEMENT_3D ( 'NONE', #29700, #7514, #33878 ) ;
#7586 = CARTESIAN_POINT ( 'NONE',  ( -172.6205886766306890, 4.837142225199925427, 152.3999999999909107 ) ) ;
#7587 = CARTESIAN_POINT ( 'NONE',  ( 190.5000000000000284, 11.75270000000009851, 111.7472999999999956 ) ) ;
#7588 = ORIENTED_EDGE ( 'NONE', *, *, #32788, .F. ) ;
#7589 = CARTESIAN_POINT ( 'NONE',  ( 139.7000000000000171, 12.69999999999999929, -139.6999999999999886 ) ) ;
#7590 = CIRCLE ( 'NONE', #21699, 2.552699999999990865 ) ;
#7591 = DIRECTION ( 'NONE',  ( -0.3420262013688160074, 0.9396904158164102183, -0.000000000000000000 ) ) ;
#7592 = DIRECTION ( 'NONE',  ( 0.000000000000000000, 1.000000000000000000, -0.000000000000000000 ) ) ;
#7593 = AXIS2_PLACEMENT_3D ( 'NONE', #12123, #8909, #38863 ) ;
#7594 = FACE_OUTER_BOUND ( 'NONE', #30741, .T. ) ;
#7595 = EDGE_CURVE ( 'NONE', #18070, #15293, #34207, .T. ) ;
#7596 = CARTESIAN_POINT ( 'NONE',  ( -114.2999999999999972, 0.000000000000000000, -110.8000000000000682 ) ) ;
#7597 = DIRECTION ( 'NONE',  ( 1.000000000000000000, 0.000000000000000000, 0.000000000000000000 ) ) ;
#7598 = ORIENTED_EDGE ( 'NONE', *, *, #39115, .F. ) ;
#7599 = FACE_OUTER_BOUND ( 'NONE', #23712, .T. ) ;
#7600 = CARTESIAN_POINT ( 'NONE',  ( -173.5576247710245923, 5.957345025564598551, 152.4000000000000057 ) ) ;
#7601 = CIRCLE ( 'NONE', #3638, 2.552699999999990865 ) ;
#7602 = CIRCLE ( 'NONE', #25759, 3.500000000000058620 ) ;
#7603 = DIRECTION ( 'NONE',  ( -0.000000000000000000, 1.000000000000000000, -0.000000000000000000 ) ) ;
#7604 = CARTESIAN_POINT ( 'NONE',  ( -63.50000000000000000, 0.000000000000000000, -63.50000000000000000 ) ) ;
#7605 = DIRECTION ( 'NONE',  ( 0.000000000000000000, 1.000000000000000000, 0.000000000000000000 ) ) ;
#7606 = EDGE_LOOP ( 'NONE', ( #30261, #24171, #22957, #37771 ) ) ;
#7607 =( BOUNDED_CURVE ( )  B_SPLINE_CURVE ( 3, ( #1046, #23263, #4998, #35054 ),
 .UNSPECIFIED., .F., .T. ) 
 B_SPLINE_CURVE_WITH_KNOTS ( ( 4, 4 ),
 ( 0.6602329090553649138, 1.982332372439655543 ),
 .UNSPECIFIED. ) 
 CURVE ( )  GEOMETRIC_REPRESENTATION_ITEM ( )  RATIONAL_B_SPLINE_CURVE ( ( 1.000000000000000000, 0.8595654587762773247, 0.8595654587762773247, 1.000000000000000000 ) ) 
 REPRESENTATION_ITEM ( '' )  );
#7608 = ORIENTED_EDGE ( 'NONE', *, *, #17708, .F. ) ;
#7609 = ADVANCED_FACE ( 'NONE', ( #17153 ), #46857, .T. ) ;
#7610 = AXIS2_PLACEMENT_3D ( 'NONE', #18170, #29295, #10062 ) ;
#7611 = CARTESIAN_POINT ( 'NONE',  ( -177.1408054136083479, 6.280243271982707043, 152.3999999999998636 ) ) ;
#7612 = EDGE_CURVE ( 'NONE', #20482, #9614, #2864, .T. ) ;
#7613 = EDGE_LOOP ( 'NONE', ( #45565, #6229 ) ) ;
#7614 = AXIS2_PLACEMENT_3D ( 'NONE', #2532, #29183, #3280 ) ;
#7615 = EDGE_CURVE ( 'NONE', #47429, #26151, #45651, .T. ) ;
#7616 = FACE_OUTER_BOUND ( 'NONE', #17963, .T. ) ;
#7617 = ORIENTED_EDGE ( 'NONE', *, *, #35891, .T. ) ;
#7618 = CIRCLE ( 'NONE', #14669, 2.552700000000005076 ) ;
#7619 = ADVANCED_FACE ( 'NONE', ( #33685 ), #46059, .F. ) ;
#7620 = EDGE_CURVE ( 'NONE', #3744, #10668, #22582, .T. ) ;
#7621 = CIRCLE ( 'NONE', #32020, 3.499999999999892086 ) ;
#7622 = EDGE_LOOP ( 'NONE', ( #1850, #45932, #29517, #44747 ) ) ;
#7623 = ADVANCED_FACE ( 'NONE', ( #41233 ), #419, .T. ) ;
#7624 = ADVANCED_FACE ( 'NONE', ( #41485 ), #40505, .F. ) ;
#7625 = VECTOR ( 'NONE', #9101, 1000.000000000000000 ) ;
#7626 = ORIENTED_EDGE ( 'NONE', *, *, #20145, .T. ) ;
#7627 = AXIS2_PLACEMENT_3D ( 'NONE', #24836, #43969, #3119 ) ;
#7628 = CARTESIAN_POINT ( 'NONE',  ( -12.69999999999998863, 0.000000000000000000, -63.50000000000000000 ) ) ;
#7629 = CYLINDRICAL_SURFACE ( 'NONE', #29229, 1.665607477022462701 ) ;
#7630 = LINE ( 'NONE', #33900, #7266 ) ;
#7631 = ORIENTED_EDGE ( 'NONE', *, *, #19862, .F. ) ;
#7632 = CARTESIAN_POINT ( 'NONE',  ( -182.7642869900454912, 5.827369279007298175, 152.3000000000000114 ) ) ;
#7633 = ORIENTED_EDGE ( 'NONE', *, *, #33822, .F. ) ;
#7634 = VECTOR ( 'NONE', #37342, 1000.000000000000114 ) ;
#7635 = ORIENTED_EDGE ( 'NONE', *, *, #40249, .F. ) ;
#7636 = LINE ( 'NONE', #41048, #39519 ) ;
#7637 = ORIENTED_EDGE ( 'NONE', *, *, #15080, .T. ) ;
#7638 = DIRECTION ( 'NONE',  ( 0.000000000000000000, 0.000000000000000000, 1.000000000000000000 ) ) ;
#7639 = ORIENTED_EDGE ( 'NONE', *, *, #37827, .F. ) ;
#7640 = ORIENTED_EDGE ( 'NONE', *, *, #19922, .T. ) ;
#7641 = LINE ( 'NONE', #36916, #34248 ) ;
#7642 = ORIENTED_EDGE ( 'NONE', *, *, #30727, .T. ) ;
#7643 = DIRECTION ( 'NONE',  ( 0.000000000000000000, 1.000000000000000000, -0.000000000000000000 ) ) ;
#7644 = ORIENTED_EDGE ( 'NONE', *, *, #12021, .F. ) ;
#7645 = CARTESIAN_POINT ( 'NONE',  ( -215.9000000000000057, 12.69999999999999929, 114.2999999999999829 ) ) ;
#7646 = FACE_OUTER_BOUND ( 'NONE', #2028, .T. ) ;
#7647 = DIRECTION ( 'NONE',  ( -0.000000000000000000, -1.000000000000000000, -0.000000000000000000 ) ) ;
#7648 = DIRECTION ( 'NONE',  ( 0.000000000000000000, 1.000000000000000000, 0.000000000000000000 ) ) ;
#7649 = CYLINDRICAL_SURFACE ( 'NONE', #13974, 2.552699999999990865 ) ;
#7650 = VERTEX_POINT ( 'NONE', #48393 ) ;
#7651 = CARTESIAN_POINT ( 'NONE',  ( -173.5136775022562858, 6.975028651806147728, 152.3999999999999488 ) ) ;
#7652 = VERTEX_POINT ( 'NONE', #3603 ) ;
#7653 = CARTESIAN_POINT ( 'NONE',  ( 215.9000000000000057, 11.75270000000009851, 63.50000000000000000 ) ) ;
#7654 = AXIS2_PLACEMENT_3D ( 'NONE', #37402, #3685, #18690 ) ;
#7655 = CYLINDRICAL_SURFACE ( 'NONE', #12534, 2.552700000000005076 ) ;
#7656 = AXIS2_PLACEMENT_3D ( 'NONE', #19189, #210, #48507 ) ;
#7657 = CARTESIAN_POINT ( 'NONE',  ( 190.5000000000000284, 0.9473000000000848519, 60.94730000000001269 ) ) ;
#7658 = AXIS2_PLACEMENT_3D ( 'NONE', #6952, #13817, #28869 ) ;
#7659 = DIRECTION ( 'NONE',  ( -0.000000000000000000, 1.000000000000000000, -0.000000000000000000 ) ) ;
#7660 = CARTESIAN_POINT ( 'NONE',  ( -209.3267830591572647, 5.525588633328171184, 152.3999999999999773 ) ) ;
#7661 = CIRCLE ( 'NONE', #40613, 2.552700000000005076 ) ;
#7662 = DIRECTION ( 'NONE',  ( 0.000000000000000000, 0.000000000000000000, -1.000000000000000000 ) ) ;
#7663 = AXIS2_PLACEMENT_3D ( 'NONE', #24821, #39004, #5358 ) ;
#7664 = VECTOR ( 'NONE', #45897, 1000.000000000000000 ) ;
#7665 = CARTESIAN_POINT ( 'NONE',  ( 190.5000000000000284, 11.75270000000009851, 10.14729999999999777 ) ) ;
#7666 = CIRCLE ( 'NONE', #31253, 2.552699999999990865 ) ;
#7667 = ORIENTED_EDGE ( 'NONE', *, *, #29017, .T. ) ;
#7668 = PLANE ( 'NONE',  #5227 ) ;
#7669 = DIRECTION ( 'NONE',  ( -0.000000000000000000, 1.000000000000000000, -0.000000000000000000 ) ) ;
#7670 = DIRECTION ( 'NONE',  ( 0.000000000000000000, 1.000000000000000000, 0.000000000000000000 ) ) ;
#7671 = CARTESIAN_POINT ( 'NONE',  ( -172.9941142711870725, 6.799306587687065750, 152.2999999999999829 ) ) ;
#7672 = DIRECTION ( 'NONE',  ( -0.000000000000000000, 1.000000000000000000, -0.000000000000000000 ) ) ;
#7673 = CARTESIAN_POINT ( 'NONE',  ( -177.6182072876041786, 7.937628315826098735, 152.2999999999999261 ) ) ;
#7674 = CARTESIAN_POINT ( 'NONE',  ( -12.69999999999998863, 11.75269999999994397, 139.6999999999999886 ) ) ;
#7675 = EDGE_LOOP ( 'NONE', ( #21473, #33119, #13938, #3133 ) ) ;
#7676 = AXIS2_PLACEMENT_3D ( 'NONE', #12038, #37839, #19151 ) ;
#7677 = CARTESIAN_POINT ( 'NONE',  ( -215.9000000000000057, 12.69999999999999929, 38.09999999999999432 ) ) ;
#7678 = EDGE_CURVE ( 'NONE', #10596, #7482, #23314, .T. ) ;
#7679 = ORIENTED_EDGE ( 'NONE', *, *, #14223, .F. ) ;
#7680 = ORIENTED_EDGE ( 'NONE', *, *, #8148, .F. ) ;
#7681 = ORIENTED_EDGE ( 'NONE', *, *, #25406, .T. ) ;
#7682 = EDGE_CURVE ( 'NONE', #25607, #41960, #46890, .T. ) ;
#7683 = VERTEX_POINT ( 'NONE', #1111 ) ;
#7684 = ORIENTED_EDGE ( 'NONE', *, *, #8578, .T. ) ;
#7685 = CIRCLE ( 'NONE', #567, 2.552700000000005076 ) ;
#7686 = CIRCLE ( 'NONE', #2168, 3.500000000000058620 ) ;
#7687 = CARTESIAN_POINT ( 'NONE',  ( -172.5313119326762887, 4.430128205128214702, 152.3999999999999773 ) ) ;
#7688 = AXIS2_PLACEMENT_3D ( 'NONE', #28813, #39797, #47694 ) ;
#7689 = AXIS2_PLACEMENT_3D ( 'NONE', #9822, #9573, #29307 ) ;
#7690 = ORIENTED_EDGE ( 'NONE', *, *, #5974, .F. ) ;
#7691 = ORIENTED_EDGE ( 'NONE', *, *, #41458, .F. ) ;
#7692 = CYLINDRICAL_SURFACE ( 'NONE', #16129, 2.552699999999990865 ) ;
#7693 = CIRCLE ( 'NONE', #6935, 2.552699999999990865 ) ;
#7694 = VECTOR ( 'NONE', #3089, 1000.000000000000000 ) ;
#7695 = DIRECTION ( 'NONE',  ( -0.000000000000000000, -1.000000000000000000, -0.000000000000000000 ) ) ;
#7696 = ORIENTED_EDGE ( 'NONE', *, *, #5664, .T. ) ;
#7697 = AXIS2_PLACEMENT_3D ( 'NONE', #24683, #16517, #39127 ) ;
#7698 = CARTESIAN_POINT ( 'NONE',  ( -198.0074877301061065, 6.496230452763321672, 152.3999999999999773 ) ) ;
#7699 = CARTESIAN_POINT ( 'NONE',  ( 63.50000000000002842, 11.75269999999994575, 139.6999999999999886 ) ) ;
#7700 = ORIENTED_EDGE ( 'NONE', *, *, #27507, .F. ) ;
#7701 = ORIENTED_EDGE ( 'NONE', *, *, #14440, .T. ) ;
#7702 = ORIENTED_EDGE ( 'NONE', *, *, #3967, .T. ) ;
#7703 = CARTESIAN_POINT ( 'NONE',  ( -209.3267830591572647, 5.525588633328171184, 152.2999999999999829 ) ) ;
#7704 = CARTESIAN_POINT ( 'NONE',  ( -215.9000000000000057, 11.75269999999991377, 88.89999999999999147 ) ) ;
#7705 = LINE ( 'NONE', #9997, #29731 ) ;
#7706 = EDGE_LOOP ( 'NONE', ( #40669, #30475 ) ) ;
#7707 = CARTESIAN_POINT ( 'NONE',  ( 139.7000000000000171, 0.000000000000000000, 114.2999999999999829 ) ) ;
#7708 = CARTESIAN_POINT ( 'NONE',  ( -172.6440332256902650, 7.972595391102501594, 152.3000000000000114 ) ) ;
#7709 = DIRECTION ( 'NONE',  ( 0.000000000000000000, 1.000000000000000000, 0.000000000000000000 ) ) ;
#7710 = EDGE_LOOP ( 'NONE', ( #19723, #31707, #12343, #7937 ) ) ;
#7711 = DIRECTION ( 'NONE',  ( 0.000000000000000000, 0.000000000000000000, 1.000000000000000000 ) ) ;
#7712 = DIRECTION ( 'NONE',  ( 0.000000000000000000, 0.000000000000000000, 1.000000000000000000 ) ) ;
#7713 = CIRCLE ( 'NONE', #17900, 3.499999999999892086 ) ;
#7714 = DIRECTION ( 'NONE',  ( 0.000000000000000000, 0.000000000000000000, 1.000000000000000000 ) ) ;
#7715 = CYLINDRICAL_SURFACE ( 'NONE', #16098, 2.552699999999990865 ) ;
#7716 = FACE_OUTER_BOUND ( 'NONE', #33503, .T. ) ;
#7717 = ORIENTED_EDGE ( 'NONE', *, *, #11349, .F. ) ;
#7718 = DIRECTION ( 'NONE',  ( -0.000000000000000000, -1.000000000000000000, 0.000000000000000000 ) ) ;
#7719 = FACE_BOUND ( 'NONE', #32227, .T. ) ;
#7720 = FACE_OUTER_BOUND ( 'NONE', #42239, .T. ) ;
#7721 = DIRECTION ( 'NONE',  ( 0.000000000000000000, 0.000000000000000000, -1.000000000000000000 ) ) ;
#7722 = CARTESIAN_POINT ( 'NONE',  ( 114.3000000000000398, 0.000000000000000000, -60.00000000000005684 ) ) ;
#7723 = CARTESIAN_POINT ( 'NONE',  ( -215.9000000000000057, 11.75269999999991377, 137.1473000000000013 ) ) ;
#7724 = EDGE_LOOP ( 'NONE', ( #18018, #39594, #34384, #21228 ) ) ;
#7725 = CARTESIAN_POINT ( 'NONE',  ( -204.5648154302190846, 4.662444425016773586, 152.3999999999999773 ) ) ;
#7726 = CYLINDRICAL_SURFACE ( 'NONE', #46870, 2.552699999999990865 ) ;
#7727 = CONICAL_SURFACE ( 'NONE', #39890, 2.552699999999990865, 0.7853981633974482790 ) ;
#7728 = CARTESIAN_POINT ( 'NONE',  ( 165.1000000000000512, 12.69999999999999929, 91.45269999999997879 ) ) ;
#7729 = VERTEX_POINT ( 'NONE', #28260 ) ;
#7730 = DIRECTION ( 'NONE',  ( 0.000000000000000000, 1.000000000000000000, 0.000000000000000000 ) ) ;
#7731 = ORIENTED_EDGE ( 'NONE', *, *, #38827, .T. ) ;
#7732 = LINE ( 'NONE', #22486, #6121 ) ;
#7733 = CIRCLE ( 'NONE', #28975, 3.500000000000058620 ) ;
#7734 = CARTESIAN_POINT ( 'NONE',  ( -165.0999999999999943, 0.000000000000000000, -117.7999999999998977 ) ) ;
#7735 = CARTESIAN_POINT ( 'NONE',  ( -88.90000000000000568, 11.75269999999994575, 63.50000000000000000 ) ) ;
#7736 = VECTOR ( 'NONE', #27612, 1000.000000000000000 ) ;
#7737 = AXIS2_PLACEMENT_3D ( 'NONE', #11660, #22222, #37702 ) ;
#7738 = DIRECTION ( 'NONE',  ( 0.000000000000000000, 0.000000000000000000, -1.000000000000000000 ) ) ;
#7739 = CARTESIAN_POINT ( 'NONE',  ( 215.9000000000000057, 0.000000000000000000, -67.00000000000005684 ) ) ;
#7740 = LINE ( 'NONE', #6772, #45584 ) ;
#7741 = CARTESIAN_POINT ( 'NONE',  ( -198.1519239076150711, 4.661863073234117749, 152.3999999999999773 ) ) ;
#7742 = ORIENTED_EDGE ( 'NONE', *, *, #28309, .T. ) ;
#7743 = EDGE_LOOP ( 'NONE', ( #27582, #31686, #22969, #46824 ) ) ;
#7744 = ORIENTED_EDGE ( 'NONE', *, *, #10950, .T. ) ;
#7745 = LINE ( 'NONE', #45082, #27526 ) ;
#7746 = ORIENTED_EDGE ( 'NONE', *, *, #35225, .F. ) ;
#7747 = AXIS2_PLACEMENT_3D ( 'NONE', #36205, #36436, #2212 ) ;
#7748 = DIRECTION ( 'NONE',  ( 0.000000000000000000, 1.000000000000000000, 0.000000000000000000 ) ) ;
#7749 = ORIENTED_EDGE ( 'NONE', *, *, #3302, .F. ) ;
#7750 = VERTEX_POINT ( 'NONE', #12234 ) ;
#7751 = FACE_OUTER_BOUND ( 'NONE', #13014, .T. ) ;
#7752 = CARTESIAN_POINT ( 'NONE',  ( 114.3000000000000398, 0.000000000000000000, -16.19999999999993534 ) ) ;
#7753 = ORIENTED_EDGE ( 'NONE', *, *, #16903, .T. ) ;
#7754 = ORIENTED_EDGE ( 'NONE', *, *, #17113, .T. ) ;
#7755 = CARTESIAN_POINT ( 'NONE',  ( -175.2236196249577347, 7.202363782077948251, 152.2999999999999829 ) ) ;
#7756 = CONICAL_SURFACE ( 'NONE', #10918, 3.499999999999947597, 0.7853981633974382870 ) ;
#7757 = FACE_OUTER_BOUND ( 'NONE', #28079, .T. ) ;
#7758 = EDGE_CURVE ( 'NONE', #30636, #13769, #38719, .T. ) ;
#7759 = AXIS2_PLACEMENT_3D ( 'NONE', #14956, #10780, #26356 ) ;
#7760 = ORIENTED_EDGE ( 'NONE', *, *, #15704, .T. ) ;
#7761 = CARTESIAN_POINT ( 'NONE',  ( 165.1000000000000512, 11.75270000000009851, 35.54730000000000700 ) ) ;
#7762 = ORIENTED_EDGE ( 'NONE', *, *, #32909, .F. ) ;
#7763 = AXIS2_PLACEMENT_3D ( 'NONE', #2774, #40643, #3502 ) ;
#7764 = CARTESIAN_POINT ( 'NONE',  ( -187.0880393120527287, 5.312545834131674027, 152.2999999999999829 ) ) ;
#7765 = AXIS2_PLACEMENT_3D ( 'NONE', #6583, #29483, #33180 ) ;
#7766 = LINE ( 'NONE', #4271, #16951 ) ;
#7767 = AXIS2_PLACEMENT_3D ( 'NONE', #34066, #3501, #11906 ) ;
#7768 = DIRECTION ( 'NONE',  ( -0.000000000000000000, 1.000000000000000000, -0.000000000000000000 ) ) ;
#7769 = DIRECTION ( 'NONE',  ( 0.000000000000000000, 1.000000000000000000, 0.000000000000000000 ) ) ;
#7770 = CARTESIAN_POINT ( 'NONE',  ( -190.5000000000000000, 12.69999999999999929, 63.50000000000000000 ) ) ;
#7771 = EDGE_CURVE ( 'NONE', #34526, #38960, #27275, .T. ) ;
#7772 = CIRCLE ( 'NONE', #20329, 2.552700000000005076 ) ;
#7773 = CIRCLE ( 'NONE', #33727, 2.552700000000003300 ) ;
#7774 = FACE_OUTER_BOUND ( 'NONE', #38925, .T. ) ;
#7775 = LINE ( 'NONE', #570, #23920 ) ;
#7776 = VERTEX_POINT ( 'NONE', #31697 ) ;
#7777 = ADVANCED_FACE ( 'NONE', ( #46652 ), #20137, .F. ) ;
#7778 = CARTESIAN_POINT ( 'NONE',  ( -171.4191397627856190, 5.650192643777230295, 152.2999999999999829 ) ) ;
#7779 = CARTESIAN_POINT ( 'NONE',  ( -63.50000000000000000, 12.69999999999999929, 16.20000000000004903 ) ) ;
#7780 = ORIENTED_EDGE ( 'NONE', *, *, #3000, .F. ) ;
#7781 = ORIENTED_EDGE ( 'NONE', *, *, #1098, .F. ) ;
#7782 = DIRECTION ( 'NONE',  ( 0.000000000000000000, 0.000000000000000000, 1.000000000000000000 ) ) ;
#7783 = DIRECTION ( 'NONE',  ( -0.000000000000000000, -1.000000000000000000, 0.000000000000000000 ) ) ;
#7784 = CIRCLE ( 'NONE', #35297, 3.499999999999892086 ) ;
#7785 = LINE ( 'NONE', #10980, #8811 ) ;
#7786 = DIRECTION ( 'NONE',  ( 0.000000000000000000, 0.000000000000000000, 1.000000000000000000 ) ) ;
#7787 = ORIENTED_EDGE ( 'NONE', *, *, #30700, .T. ) ;
#7788 = EDGE_CURVE ( 'NONE', #18710, #8922, #30398, .T. ) ;
#7789 = FACE_BOUND ( 'NONE', #30220, .T. ) ;
#7790 = EDGE_LOOP ( 'NONE', ( #4092, #19408, #17477, #36648 ) ) ;
#7791 = DIRECTION ( 'NONE',  ( 8.659560562354932858E-17, 0.7071067811865474617, -0.7071067811865474617 ) ) ;
#7792 = DIRECTION ( 'NONE',  ( 0.000000000000000000, -0.000000000000000000, -1.000000000000000000 ) ) ;
#7793 = CONICAL_SURFACE ( 'NONE', #43143, 2.552700000000005076, 0.7853981633974482790 ) ;
#7794 = CARTESIAN_POINT ( 'NONE',  ( 139.7000000000000171, 12.69999999999999929, -15.25269999999997950 ) ) ;
#7795 = EDGE_LOOP ( 'NONE', ( #5887, #655, #15975, #46805 ) ) ;
#7796 = ORIENTED_EDGE ( 'NONE', *, *, #39932, .F. ) ;
#7797 = CARTESIAN_POINT ( 'NONE',  ( 215.9000000000000057, 12.69999999999999929, 41.59999999999988773 ) ) ;
#7798 = AXIS2_PLACEMENT_3D ( 'NONE', #42047, #27359, #27855 ) ;
#7799 = CARTESIAN_POINT ( 'NONE',  ( -88.90000000000000568, 11.75269999999994575, 137.1472999999999729 ) ) ;
#7800 = LINE ( 'NONE', #37536, #31182 ) ;
#7801 = EDGE_CURVE ( 'NONE', #37719, #44084, #47610, .T. ) ;
#7802 = AXIS2_PLACEMENT_3D ( 'NONE', #26966, #41641, #22729 ) ;
#7804 = ORIENTED_EDGE ( 'NONE', *, *, #4597, .F. ) ;
#7803 = CIRCLE ( 'NONE', #14866, 2.552700000000005076 ) ;
#7805 = ORIENTED_EDGE ( 'NONE', *, *, #2086, .T. ) ;
#7806 = DIRECTION ( 'NONE',  ( 0.000000000000000000, 0.000000000000000000, -1.000000000000000000 ) ) ;
#7807 = VECTOR ( 'NONE', #18095, 1000.000000000000000 ) ;
#7808 = DIRECTION ( 'NONE',  ( 0.000000000000000000, 1.000000000000000000, 0.000000000000000000 ) ) ;
#7809 = ORIENTED_EDGE ( 'NONE', *, *, #43503, .T. ) ;
#7810 = ORIENTED_EDGE ( 'NONE', *, *, #25082, .F. ) ;
#7811 = AXIS2_PLACEMENT_3D ( 'NONE', #40201, #6573, #36569 ) ;
#7812 = ORIENTED_EDGE ( 'NONE', *, *, #16539, .T. ) ;
#7813 = EDGE_CURVE ( 'NONE', #1472, #29406, #42930, .T. ) ;
#7814 = ORIENTED_EDGE ( 'NONE', *, *, #21082, .T. ) ;
#7815 = DIRECTION ( 'NONE',  ( 8.659560562354932858E-17, 0.7071067811865474617, -0.7071067811865475727 ) ) ;
#7816 = CYLINDRICAL_SURFACE ( 'NONE', #20399, 2.552699999999990865 ) ;
#7817 = EDGE_LOOP ( 'NONE', ( #41611, #37145, #7876, #48415 ) ) ;
#7818 = LINE ( 'NONE', #30463, #47376 ) ;
#7819 = EDGE_CURVE ( 'NONE', #3851, #25365, #37423, .T. ) ;
#7820 = VERTEX_POINT ( 'NONE', #2820 ) ;
#7821 = CARTESIAN_POINT ( 'NONE',  ( 190.5000000000000284, 12.69999999999999929, 16.19999999999988205 ) ) ;
#7822 = EDGE_CURVE ( 'NONE', #31057, #6017, #18553, .T. ) ;
#7823 = ORIENTED_EDGE ( 'NONE', *, *, #6122, .T. ) ;
#7824 = FACE_BOUND ( 'NONE', #38045, .T. ) ;
#7825 = CARTESIAN_POINT ( 'NONE',  ( 88.90000000000000568, 0.000000000000000000, -41.59999999999994458 ) ) ;
#7826 = VECTOR ( 'NONE', #20853, 1000.000000000000000 ) ;
#7827 = CARTESIAN_POINT ( 'NONE',  ( -215.9000000000000057, 11.75270000000009851, 63.50000000000000000 ) ) ;
#7828 = DIRECTION ( 'NONE',  ( -0.000000000000000000, 1.000000000000000000, -0.000000000000000000 ) ) ;
#7829 = EDGE_CURVE ( 'NONE', #1424, #10032, #34299, .T. ) ;
#7830 = VERTEX_POINT ( 'NONE', #14173 ) ;
#7831 = VECTOR ( 'NONE', #28566, 1000.000000000000114 ) ;
#7832 = ORIENTED_EDGE ( 'NONE', *, *, #17457, .F. ) ;
#7833 = DIRECTION ( 'NONE',  ( -0.000000000000000000, 0.000000000000000000, -1.000000000000000000 ) ) ;
#7834 = DIRECTION ( 'NONE',  ( -0.000000000000000000, -0.000000000000000000, -1.000000000000000000 ) ) ;
#7835 = EDGE_CURVE ( 'NONE', #22829, #47915, #29223, .T. ) ;
#7836 = LINE ( 'NONE', #38272, #1411 ) ;
#7837 = CYLINDRICAL_SURFACE ( 'NONE', #26590, 2.552699999999990865 ) ;
#7838 = ORIENTED_EDGE ( 'NONE', *, *, #17669, .F. ) ;
#7839 = DIRECTION ( 'NONE',  ( -0.7071067811865082708, -0.7071067811865868746, 0.000000000000000000 ) ) ;
#7840 = AXIS2_PLACEMENT_3D ( 'NONE', #29532, #11280, #19121 ) ;
#7841 = DIRECTION ( 'NONE',  ( 0.000000000000000000, 0.7071067811865474617, 0.7071067811865474617 ) ) ;
#7842 = AXIS2_PLACEMENT_3D ( 'NONE', #37991, #19326, #15641 ) ;
#7843 = DIRECTION ( 'NONE',  ( 0.000000000000000000, 1.000000000000000000, -0.000000000000000000 ) ) ;
#7844 = EDGE_CURVE ( 'NONE', #31113, #39960, #3081, .T. ) ;
#7845 = CARTESIAN_POINT ( 'NONE',  ( 63.50000000000002842, 11.75269999999994575, 38.09999999999999432 ) ) ;
#7846 = EDGE_CURVE ( 'NONE', #41250, #22157, #17095, .T. ) ;
#7847 = AXIS2_PLACEMENT_3D ( 'NONE', #30252, #41759, #15473 ) ;
#7848 = DIRECTION ( 'NONE',  ( 0.000000000000000000, 0.7071067811865474617, 0.7071067811865474617 ) ) ;
#7849 = EDGE_CURVE ( 'NONE', #28816, #30751, #11701, .T. ) ;
#7850 = ORIENTED_EDGE ( 'NONE', *, *, #41217, .F. ) ;
#7851 = CIRCLE ( 'NONE', #14899, 2.552700000000005076 ) ;
#7852 = CONICAL_SURFACE ( 'NONE', #20400, 2.552700000000005076, 0.7853981633974482790 ) ;
#7853 = EDGE_CURVE ( 'NONE', #19266, #8607, #43717, .T. ) ;
#7854 = CARTESIAN_POINT ( 'NONE',  ( 165.1000000000000512, 0.9473000000000848519, -63.50000000000000000 ) ) ;
#7855 = EDGE_CURVE ( 'NONE', #12480, #28710, #7766, .T. ) ;
#7856 = DIRECTION ( 'NONE',  ( 0.000000000000000000, 0.7071067811865474617, 0.7071067811865475727 ) ) ;
#7857 = DIRECTION ( 'NONE',  ( 0.000000000000000000, 1.000000000000000000, 0.000000000000000000 ) ) ;
#7859 = EDGE_CURVE ( 'NONE', #5507, #48091, #24897, .T. ) ;
#7858 = CARTESIAN_POINT ( 'NONE',  ( 139.7000000000000171, 11.75269999999993153, -142.2526999999999759 ) ) ;
#7860 = LINE ( 'NONE', #44232, #26721 ) ;
#7861 = VERTEX_POINT ( 'NONE', #7295 ) ;
#7862 = CARTESIAN_POINT ( 'NONE',  ( 215.9000000000000057, 11.75270000000009851, -63.50000000000000000 ) ) ;
#7863 = CARTESIAN_POINT ( 'NONE',  ( -182.8244477527192089, 7.190751024191245122, 152.3999999999999773 ) ) ;
#7864 = EDGE_LOOP ( 'NONE', ( #27211, #35400, #41644, #8241 ) ) ;
#7865 = CARTESIAN_POINT ( 'NONE',  ( -182.8253896614771463, 6.853724444526434034, 152.3999999999999488 ) ) ;
#7866 = CARTESIAN_POINT ( 'NONE',  ( -139.6999999999999886, 11.75270000000009851, 86.34730000000000416 ) ) ;
#7867 = AXIS2_PLACEMENT_3D ( 'NONE', #16110, #12461, #30921 ) ;
#7868 = ORIENTED_EDGE ( 'NONE', *, *, #1807, .F. ) ;
#7869 = AXIS2_PLACEMENT_3D ( 'NONE', #36566, #29003, #7319 ) ;
#7870 = CARTESIAN_POINT ( 'NONE',  ( -176.9276424095683353, 6.698689964782247763, 152.2999999999999829 ) ) ;
#7871 = EDGE_CURVE ( 'NONE', #24309, #3187, #37264, .T. ) ;
#7872 = DIRECTION ( 'NONE',  ( 0.000000000000000000, 0.000000000000000000, -1.000000000000000000 ) ) ;
#7873 = DIRECTION ( 'NONE',  ( 0.000000000000000000, 0.000000000000000000, 1.000000000000000000 ) ) ;
#7874 = ORIENTED_EDGE ( 'NONE', *, *, #24215, .F. ) ;
#7875 = CIRCLE ( 'NONE', #43989, 3.500000000000058620 ) ;
#7876 = ORIENTED_EDGE ( 'NONE', *, *, #27513, .T. ) ;
#7877 = DIRECTION ( 'NONE',  ( 0.000000000000000000, 1.000000000000000000, 0.000000000000000000 ) ) ;
#7878 = CARTESIAN_POINT ( 'NONE',  ( -188.8646452660096315, 4.475000000000010303, 152.3999999999999773 ) ) ;
#7879 = VECTOR ( 'NONE', #23362, 1000.000000000000114 ) ;
#7880 = CARTESIAN_POINT ( 'NONE',  ( -177.9021736717531610, 7.569494492476601444, 152.2999999999999829 ) ) ;
#7881 = EDGE_CURVE ( 'NONE', #19714, #37027, #38949, .T. ) ;
#7882 = EDGE_LOOP ( 'NONE', ( #15594, #20701, #28266, #43805 ) ) ;
#7883 = VECTOR ( 'NONE', #7088, 1000.000000000000000 ) ;
#7884 = CONICAL_SURFACE ( 'NONE', #32271, 3.499999999999892086, 0.7853981633974391752 ) ;
#7885 = VERTEX_POINT ( 'NONE', #20019 ) ;
#7886 = ORIENTED_EDGE ( 'NONE', *, *, #46949, .T. ) ;
#7887 = EDGE_CURVE ( 'NONE', #24784, #9921, #16326, .T. ) ;
#7888 = FACE_OUTER_BOUND ( 'NONE', #45649, .T. ) ;
#7889 = ORIENTED_EDGE ( 'NONE', *, *, #21781, .F. ) ;
#7890 = CARTESIAN_POINT ( 'NONE',  ( -114.2999999999999972, 0.9472999999999617282, -139.6999999999999886 ) ) ;
#7891 = EDGE_CURVE ( 'NONE', #22578, #38497, #31405, .T. ) ;
#7892 = VERTEX_POINT ( 'NONE', #19550 ) ;
#7893 = CARTESIAN_POINT ( 'NONE',  ( -211.1046907889147235, 4.475000000000010303, 152.2999999999999829 ) ) ;
#7894 = DIRECTION ( 'NONE',  ( 0.000000000000000000, 0.000000000000000000, -1.000000000000000000 ) ) ;
#7895 = CARTESIAN_POINT ( 'NONE',  ( -178.5227335193799831, 4.962004944675178386, 152.2999999999999829 ) ) ;
#7896 = ORIENTED_EDGE ( 'NONE', *, *, #6471, .F. ) ;
#7897 = LINE ( 'NONE', #41061, #16007 ) ;
#7898 = DIRECTION ( 'NONE',  ( 0.7071067811865474617, -0.7071067811865475727, 0.000000000000000000 ) ) ;
#7899 = DIRECTION ( 'NONE',  ( 0.000000000000000000, -1.000000000000000000, 0.000000000000000000 ) ) ;
#7900 = ADVANCED_FACE ( 'NONE', ( #12665 ), #45259, .F. ) ;
#7901 = LINE ( 'NONE', #19168, #47274 ) ;
#7902 = ORIENTED_EDGE ( 'NONE', *, *, #42813, .T. ) ;
#7903 = CARTESIAN_POINT ( 'NONE',  ( -215.9000000000000057, 12.69999999999999929, -15.25269999999997950 ) ) ;
#7904 = DIRECTION ( 'NONE',  ( 0.000000000000000000, 0.000000000000000000, -1.000000000000000000 ) ) ;
#7905 = ORIENTED_EDGE ( 'NONE', *, *, #17471, .T. ) ;
#7906 = ORIENTED_EDGE ( 'NONE', *, *, #3810, .T. ) ;
#7907 = ADVANCED_FACE ( 'NONE', ( #30898, #41917 ), #34827, .T. ) ;
#7908 = CYLINDRICAL_SURFACE ( 'NONE', #18934, 2.552699999999990865 ) ;
#7909 = CARTESIAN_POINT ( 'NONE',  ( -215.9000000000000057, 0.9473000000000675325, 10.14729999999999777 ) ) ;
#7910 = ADVANCED_FACE ( 'NONE', ( #38918 ), #822, .F. ) ;
#7911 = EDGE_CURVE ( 'NONE', #44974, #39627, #43386, .T. ) ;
#7912 = LINE ( 'NONE', #30805, #38774 ) ;
#7913 = ORIENTED_EDGE ( 'NONE', *, *, #20441, .T. ) ;
#7915 = EDGE_CURVE ( 'NONE', #24652, #22653, #38283, .T. ) ;
#7914 = DIRECTION ( 'NONE',  ( -0.000000000000000000, 1.000000000000000000, -0.000000000000000000 ) ) ;
#7916 = EDGE_LOOP ( 'NONE', ( #24963, #5589 ) ) ;
#7917 = EDGE_CURVE ( 'NONE', #45836, #18494, #43750, .T. ) ;
#7918 = DIRECTION ( 'NONE',  ( 0.000000000000000000, 0.000000000000000000, -1.000000000000000000 ) ) ;
#7919 = CARTESIAN_POINT ( 'NONE',  ( 215.9000000000000057, 0.9472999999999183185, 86.34730000000000416 ) ) ;
#7920 = DIRECTION ( 'NONE',  ( 0.000000000000000000, 0.000000000000000000, -1.000000000000000000 ) ) ;
#7921 = DIRECTION ( 'NONE',  ( 0.000000000000000000, 1.000000000000000000, 0.000000000000000000 ) ) ;
#7922 = AXIS2_PLACEMENT_3D ( 'NONE', #5609, #4864, #42990 ) ;
#7923 = VECTOR ( 'NONE', #5879, 1000.000000000000000 ) ;
#7924 = AXIS2_PLACEMENT_3D ( 'NONE', #11875, #26930, #8168 ) ;
#7925 = CARTESIAN_POINT ( 'NONE',  ( -139.6999999999999886, 0.000000000000000000, 41.60000000000005116 ) ) ;
#7926 = DIRECTION ( 'NONE',  ( 0.000000000000000000, 0.000000000000000000, -1.000000000000000000 ) ) ;
#7927 = DIRECTION ( 'NONE',  ( -0.000000000000000000, 1.000000000000000000, -0.000000000000000000 ) ) ;
#7928 = CARTESIAN_POINT ( 'NONE',  ( -205.2909238076764211, 5.599666550100422135, 152.2999999999999829 ) ) ;
#7929 = VECTOR ( 'NONE', #19073, 1000.000000000000114 ) ;
#7930 = CYLINDRICAL_SURFACE ( 'NONE', #12189, 2.552699999999990865 ) ;
#7931 = DIRECTION ( 'NONE',  ( 0.000000000000000000, 0.000000000000000000, 1.000000000000000000 ) ) ;
#7932 = VERTEX_POINT ( 'NONE', #16683 ) ;
#7933 = DIRECTION ( 'NONE',  ( 0.000000000000000000, 0.000000000000000000, -1.000000000000000000 ) ) ;
#7934 = ADVANCED_FACE ( 'NONE', ( #5411 ), #39297, .T. ) ;
#7935 = DIRECTION ( 'NONE',  ( 0.000000000000000000, 1.000000000000000000, -0.000000000000000000 ) ) ;
#7936 = VECTOR ( 'NONE', #6848, 1000.000000000000114 ) ;
#7937 = ORIENTED_EDGE ( 'NONE', *, *, #13745, .F. ) ;
#7938 = VERTEX_POINT ( 'NONE', #17415 ) ;
#7939 = CARTESIAN_POINT ( 'NONE',  ( -171.4850098635778295, 5.078766595533956263, 152.3000000000000114 ) ) ;
#7940 = ORIENTED_EDGE ( 'NONE', *, *, #27164, .T. ) ;
#7941 = VERTEX_POINT ( 'NONE', #39529 ) ;
#7942 = DIRECTION ( 'NONE',  ( -0.000000000000000000, 1.000000000000000000, -0.000000000000000000 ) ) ;
#7943 = EDGE_CURVE ( 'NONE', #11310, #18416, #24169, .T. ) ;
#7944 = ORIENTED_EDGE ( 'NONE', *, *, #46577, .T. ) ;
#7945 = FACE_OUTER_BOUND ( 'NONE', #7949, .T. ) ;
#7946 = LINE ( 'NONE', #22960, #5253 ) ;
#7947 = CARTESIAN_POINT ( 'NONE',  ( 114.3000000000000398, 0.000000000000000000, 38.09999999999999432 ) ) ;
#7948 = DIRECTION ( 'NONE',  ( 0.000000000000000000, 0.000000000000000000, -1.000000000000000000 ) ) ;
#7949 = EDGE_LOOP ( 'NONE', ( #7567, #19828, #7138, #7075 ) ) ;
#7950 = CIRCLE ( 'NONE', #11092, 3.499999999999892086 ) ;
#7951 = VERTEX_POINT ( 'NONE', #47424 ) ;
#7952 = DIRECTION ( 'NONE',  ( 0.000000000000000000, -0.7071067811865546782, -0.7071067811865404673 ) ) ;
#7953 = CARTESIAN_POINT ( 'NONE',  ( 114.3000000000000398, 12.69999999999999929, 139.6999999999999886 ) ) ;
#7954 = LINE ( 'NONE', #17581, #2918 ) ;
#7955 = CIRCLE ( 'NONE', #14996, 3.500000000000058620 ) ;
#7956 = CARTESIAN_POINT ( 'NONE',  ( -172.2081743239667730, 6.662238791043092689, 152.3000000000000398 ) ) ;
#7957 = CARTESIAN_POINT ( 'NONE',  ( -172.5369209070352667, 7.975000000000010303, 152.4000000000000057 ) ) ;
#7958 = LINE ( 'NONE', #23466, #19437 ) ;
#7959 = ORIENTED_EDGE ( 'NONE', *, *, #29326, .F. ) ;
#7960 = DIRECTION ( 'NONE',  ( -0.000000000000000000, 1.000000000000000000, -0.000000000000000000 ) ) ;
#7961 = CARTESIAN_POINT ( 'NONE',  ( 139.7000000000000171, 12.69999999999999929, -38.09999999999999432 ) ) ;
#7962 = DIRECTION ( 'NONE',  ( -0.000000000000000000, -0.000000000000000000, 1.000000000000000000 ) ) ;
#7963 = LINE ( 'NONE', #40883, #45922 ) ;
#7964 = AXIS2_PLACEMENT_3D ( 'NONE', #44126, #6774, #21767 ) ;
#7965 = DIRECTION ( 'NONE',  ( 0.000000000000000000, 0.000000000000000000, 1.000000000000000000 ) ) ;
#7966 = ORIENTED_EDGE ( 'NONE', *, *, #32872, .T. ) ;
#7967 = CARTESIAN_POINT ( 'NONE',  ( -88.90000000000000568, 12.69999999999999929, 139.6999999999999886 ) ) ;
#7968 = FACE_OUTER_BOUND ( 'NONE', #17296, .T. ) ;
#7969 = LINE ( 'NONE', #45560, #11697 ) ;
#7970 = EDGE_CURVE ( 'NONE', #11757, #18268, #47204, .T. ) ;
#7971 = ADVANCED_FACE ( 'NONE', ( #25383 ), #36614, .F. ) ;
#7972 = CARTESIAN_POINT ( 'NONE',  ( -177.6436192297867080, 6.366676408946416288, 152.3000000000000114 ) ) ;
#7973 = B_SPLINE_CURVE_WITH_KNOTS ( 'NONE', 3,
 ( #12821, #28361, #34985, #9124, #9583, #24648, #975, #46251, #12577, #42300, #16706, #27630, #42563, #39082, #5436, #35462, #1706, #35929, #25159 ),
 .UNSPECIFIED., .F., .F.,
 ( 4, 1, 1, 1, 1, 1, 1, 1, 1, 1, 1, 1, 1, 1, 1, 1, 4 ),
 ( 0.000000000000000000, 0.07069648334335576489, 0.1383582132030550804, 0.2033698682591645046, 0.2657002133402334709, 0.3272558681973646855, 0.3865123433292928512, 0.4458582974819364497, 0.5051731438069358981, 0.5637797628070093658, 0.6223430642934384416, 0.6808235796100141624, 0.7397951568104325082, 0.8008011629883826643, 0.8642394615769067867, 0.9306310981734525756, 1.000000000000000000 ),
 .UNSPECIFIED. ) ;
#7974 = ORIENTED_EDGE ( 'NONE', *, *, #44505, .F. ) ;
#7975 = CARTESIAN_POINT ( 'NONE',  ( -183.4664488823401882, 6.089881472926954586, 152.3999999999999773 ) ) ;
#7976 = ADVANCED_FACE ( 'NONE', ( #36878 ), #37104, .T. ) ;
#7977 = CONICAL_SURFACE ( 'NONE', #18164, 3.500000000000058620, 0.7853981633974391752 ) ;
#7978 = CARTESIAN_POINT ( 'NONE',  ( 12.70000000000001705, 0.9473000000000744159, -88.90000000000000568 ) ) ;
#7979 = FACE_OUTER_BOUND ( 'NONE', #9098, .T. ) ;
#7980 = ORIENTED_EDGE ( 'NONE', *, *, #36350, .F. ) ;
#7981 = DIRECTION ( 'NONE',  ( 0.000000000000000000, -0.7071067811865546782, -0.7071067811865404673 ) ) ;
#7982 = CARTESIAN_POINT ( 'NONE',  ( -179.0804906185737480, 4.786298076923087841, 152.3000000000000114 ) ) ;
#7983 = ORIENTED_EDGE ( 'NONE', *, *, #44845, .T. ) ;
#7984 = VERTEX_POINT ( 'NONE', #18167 ) ;
#7985 = EDGE_LOOP ( 'NONE', ( #9114, #42080, #8650, #35498 ) ) ;
#7986 = VERTEX_POINT ( 'NONE', #44449 ) ;
#7987 = AXIS2_PLACEMENT_3D ( 'NONE', #4130, #15491, #45471 ) ;
#7988 = ORIENTED_EDGE ( 'NONE', *, *, #18435, .T. ) ;
#7989 = VECTOR ( 'NONE', #36521, 1000.000000000000000 ) ;
#7990 = LINE ( 'NONE', #23982, #13393 ) ;
#7991 = ORIENTED_EDGE ( 'NONE', *, *, #38220, .T. ) ;
#7992 = ORIENTED_EDGE ( 'NONE', *, *, #13879, .F. ) ;
#7993 = AXIS2_PLACEMENT_3D ( 'NONE', #47997, #33029, #25696 ) ;
#7994 = VECTOR ( 'NONE', #12150, 1000.000000000000000 ) ;
#7995 = DIRECTION ( 'NONE',  ( 0.000000000000000000, 0.000000000000000000, -1.000000000000000000 ) ) ;
#7996 = ORIENTED_EDGE ( 'NONE', *, *, #19156, .F. ) ;
#7998 = AXIS2_PLACEMENT_3D ( 'NONE', #35501, #1749, #46784 ) ;
#7997 = CARTESIAN_POINT ( 'NONE',  ( 88.90000000000000568, 0.000000000000000000, 114.2999999999999829 ) ) ;
#7999 = CIRCLE ( 'NONE', #26926, 3.500000000000058620 ) ;
#8000 = CARTESIAN_POINT ( 'NONE',  ( -197.5973966070762344, 5.613167366144376835, 152.3999999999999773 ) ) ;
#8001 = VERTEX_POINT ( 'NONE', #33457 ) ;
#8002 = DIRECTION ( 'NONE',  ( 1.000000000000000000, -0.000000000000000000, 0.000000000000000000 ) ) ;
#8003 = CARTESIAN_POINT ( 'NONE',  ( -165.0999999999999943, 0.9473000000000675325, 15.25269999999997950 ) ) ;
#8004 = DIRECTION ( 'NONE',  ( 0.000000000000000000, 0.000000000000000000, 1.000000000000000000 ) ) ;
#8005 = ORIENTED_EDGE ( 'NONE', *, *, #31309, .T. ) ;
#8006 = CARTESIAN_POINT ( 'NONE',  ( -88.90000000000000568, 0.000000000000000000, 143.1999999999999318 ) ) ;
#8007 = VERTEX_POINT ( 'NONE', #10794 ) ;
#8008 = CARTESIAN_POINT ( 'NONE',  ( -187.1318765310743117, 5.173980793319289617, 152.3999999999999773 ) ) ;
#8009 = CARTESIAN_POINT ( 'NONE',  ( -204.2734751364846204, 5.287231491654299731, 152.2999999999999829 ) ) ;
#8010 = CARTESIAN_POINT ( 'NONE',  ( -215.9000000000000057, -1.084202172485504434E-16, 110.7999999999999261 ) ) ;
#8011 = LINE ( 'NONE', #18816, #27495 ) ;
#8012 = DIRECTION ( 'NONE',  ( 8.659560562354932858E-17, 0.7071067811865474617, -0.7071067811865474617 ) ) ;
#8013 = CARTESIAN_POINT ( 'NONE',  ( -165.0999999999999943, 12.69999999999999929, 41.59999999999988773 ) ) ;
#8014 = ORIENTED_EDGE ( 'NONE', *, *, #918, .F. ) ;
#8015 = AXIS2_PLACEMENT_3D ( 'NONE', #37254, #22255, #33866 ) ;
#8016 = DIRECTION ( 'NONE',  ( 0.000000000000000000, 0.000000000000000000, -1.000000000000000000 ) ) ;
#8017 = CYLINDRICAL_SURFACE ( 'NONE', #2143, 2.552700000000005076 ) ;
#8018 = EDGE_CURVE ( 'NONE', #17334, #5461, #17821, .T. ) ;
#8019 = CARTESIAN_POINT ( 'NONE',  ( 190.5000000000000284, 12.69999999999999929, 88.89999999999999147 ) ) ;
#8020 = DIRECTION ( 'NONE',  ( 0.000000000000000000, 0.000000000000000000, 1.000000000000000000 ) ) ;
#8021 = DIRECTION ( 'NONE',  ( 0.000000000000000000, 0.000000000000000000, 1.000000000000000000 ) ) ;
#8022 = FACE_BOUND ( 'NONE', #13276, .T. ) ;
#8023 = ORIENTED_EDGE ( 'NONE', *, *, #2367, .F. ) ;
#8024 = AXIS2_PLACEMENT_3D ( 'NONE', #43104, #47034, #4713 ) ;
#8025 = LINE ( 'NONE', #23055, #35295 ) ;
#8026 = CARTESIAN_POINT ( 'NONE',  ( -176.0313119326879132, 7.100000000024659919, 152.2999999999999829 ) ) ;
#8027 = AXIS2_PLACEMENT_3D ( 'NONE', #35919, #2175, #47214 ) ;
#8028 = CIRCLE ( 'NONE', #45697, 3.299999999999997158 ) ;
#8029 = DIRECTION ( 'NONE',  ( 0.000000000000000000, 0.000000000000000000, 1.000000000000000000 ) ) ;
#8030 = DIRECTION ( 'NONE',  ( 0.000000000000000000, 1.000000000000000000, -0.000000000000000000 ) ) ;
#8031 = VECTOR ( 'NONE', #30677, 1000.000000000000000 ) ;
#8032 = CIRCLE ( 'NONE', #42591, 3.499999999999892086 ) ;
#8033 = CARTESIAN_POINT ( 'NONE',  ( -215.9000000000000057, 0.000000000000000000, -139.6999999999999886 ) ) ;
#8034 = EDGE_LOOP ( 'NONE', ( #36124, #36122, #42311, #33990 ) ) ;
#8035 = EDGE_LOOP ( 'NONE', ( #5953, #22260, #685, #40590 ) ) ;
#8036 = LINE ( 'NONE', #38698, #1528 ) ;
#8037 = CIRCLE ( 'NONE', #27822, 2.552699999999990865 ) ;
#8038 = CARTESIAN_POINT ( 'NONE',  ( -190.5000000000000000, 0.9473000000000848519, 114.2999999999999829 ) ) ;
#8039 = VERTEX_POINT ( 'NONE', #7361 ) ;
#8040 = CARTESIAN_POINT ( 'NONE',  ( -171.5735536390308198, 6.858399162937176108, 152.3000000000000114 ) ) ;
#8041 = DIRECTION ( 'NONE',  ( 0.000000000000000000, 0.000000000000000000, 1.000000000000000000 ) ) ;
#8042 = EDGE_CURVE ( 'NONE', #33497, #10342, #20964, .T. ) ;
#8043 = DIRECTION ( 'NONE',  ( -0.000000000000000000, -1.000000000000000000, -0.000000000000000000 ) ) ;
#8044 = EDGE_LOOP ( 'NONE', ( #23817, #40254, #24675, #5572 ) ) ;
#8045 = CYLINDRICAL_SURFACE ( 'NONE', #9143, 2.552700000000005076 ) ;
#8046 = ORIENTED_EDGE ( 'NONE', *, *, #28934, .F. ) ;
#8047 = B_SPLINE_CURVE_WITH_KNOTS ( 'NONE', 3,
 ( #33031, #25697, #24936, #21220, #36221, #17718, #25211, #40335, #43823, #2958, #10122, #32314, #28624, #2227, #33285 ),
 .UNSPECIFIED., .F., .F.,
 ( 4, 1, 1, 1, 1, 1, 1, 1, 1, 1, 1, 1, 4 ),
 ( 0.000000000000000000, 0.1273939413394729325, 0.2461816112928189026, 0.3612680043537862540, 0.4771402680372335836, 0.5363265834357703321, 0.5956719150436647903, 0.6566189532057534750, 0.7188356214960951451, 0.7835815527063707542, 0.8515878166889561118, 0.9239265274810138928, 1.000000000000000000 ),
 .UNSPECIFIED. ) ;
#8048 = ORIENTED_EDGE ( 'NONE', *, *, #22330, .F. ) ;
#8049 = ORIENTED_EDGE ( 'NONE', *, *, #14428, .F. ) ;
#8050 = CARTESIAN_POINT ( 'NONE',  ( -176.8390042403685811, 4.923717948717959203, 152.3999999999999773 ) ) ;
#8051 = ADVANCED_FACE ( 'NONE', ( #30965 ), #13910, .F. ) ;
#8052 = AXIS2_PLACEMENT_3D ( 'NONE', #33701, #29519, #30004 ) ;
#8053 = DIRECTION ( 'NONE',  ( 0.000000000000000000, 1.000000000000000000, 0.000000000000000000 ) ) ;
#8054 = EDGE_LOOP ( 'NONE', ( #3573, #47769, #12769, #5009 ) ) ;
#8055 = ORIENTED_EDGE ( 'NONE', *, *, #19526, .F. ) ;
#8056 = VERTEX_POINT ( 'NONE', #897 ) ;
#8058 = CONICAL_SURFACE ( 'NONE', #23011, 3.499999999999947597, 0.7853981633974382870 ) ;
#8057 = DIRECTION ( 'NONE',  ( -0.000000000000000000, -1.000000000000000000, -0.000000000000000000 ) ) ;
#8059 = ORIENTED_EDGE ( 'NONE', *, *, #25938, .F. ) ;
#8060 = CARTESIAN_POINT ( 'NONE',  ( -171.9979575005743300, 7.169868549692656856, 152.4000000000000057 ) ) ;
#8061 = AXIS2_PLACEMENT_3D ( 'NONE', #39845, #20962, #46790 ) ;
#8062 = AXIS2_PLACEMENT_3D ( 'NONE', #34645, #15441, #1110 ) ;
#8063 = DIRECTION ( 'NONE',  ( -0.000000000000000000, -1.000000000000000000, 0.000000000000000000 ) ) ;
#8064 = ORIENTED_EDGE ( 'NONE', *, *, #12091, .F. ) ;
#8065 = DIRECTION ( 'NONE',  ( -0.000000000000000000, 1.000000000000000000, -0.000000000000000000 ) ) ;
#8066 = EDGE_LOOP ( 'NONE', ( #38354, #12826, #1727, #33191, #43762, #1717 ) ) ;
#8067 = DIRECTION ( 'NONE',  ( 0.000000000000000000, 0.000000000000000000, 1.000000000000000000 ) ) ;
#8068 = LINE ( 'NONE', #8315, #45183 ) ;
#8069 = VECTOR ( 'NONE', #12051, 1000.000000000000000 ) ;
#8070 = DIRECTION ( 'NONE',  ( -0.000000000000000000, -1.000000000000000000, -0.000000000000000000 ) ) ;
#8071 = DIRECTION ( 'NONE',  ( 0.000000000000000000, 0.000000000000000000, 1.000000000000000000 ) ) ;
#8072 = DIRECTION ( 'NONE',  ( 0.000000000000000000, 1.000000000000000000, 0.000000000000000000 ) ) ;
#8073 = DIRECTION ( 'NONE',  ( 0.000000000000000000, 0.7071067811865474617, 0.7071067811865474617 ) ) ;
#8074 = CARTESIAN_POINT ( 'NONE',  ( 114.3000000000000398, 11.75269999999994575, -91.45270000000000721 ) ) ;
#8075 = CARTESIAN_POINT ( 'NONE',  ( -12.69999999999998863, 12.69999999999999929, 38.09999999999999432 ) ) ;
#8076 = CARTESIAN_POINT ( 'NONE',  ( -178.2734994326763172, 5.783994391025652604, 152.3000000000000114 ) ) ;
#8077 = DIRECTION ( 'NONE',  ( -0.000000000000000000, 1.000000000000000000, -0.000000000000000000 ) ) ;
#8078 = CARTESIAN_POINT ( 'NONE',  ( -182.1799568833223191, 5.437802615003871409, 152.3000000000000114 ) ) ;
#8079 = DIRECTION ( 'NONE',  ( -0.000000000000000000, 1.000000000000000000, -0.000000000000000000 ) ) ;
#8080 = CARTESIAN_POINT ( 'NONE',  ( -172.3124636122946924, 4.859390496464903286, 152.4000000000000341 ) ) ;
#8081 = DIRECTION ( 'NONE',  ( 0.000000000000000000, 0.000000000000000000, -1.000000000000000000 ) ) ;
#8082 = CARTESIAN_POINT ( 'NONE',  ( -207.3920189269719287, 5.021046651397504945, 152.2999999999999829 ) ) ;
#8083 = VERTEX_POINT ( 'NONE', #23353 ) ;
#8084 = DIRECTION ( 'NONE',  ( -0.000000000000000000, -1.000000000000000000, 0.000000000000000000 ) ) ;
#8085 = ORIENTED_EDGE ( 'NONE', *, *, #42140, .T. ) ;
#8086 = CARTESIAN_POINT ( 'NONE',  ( -215.9000000000000057, 11.75270000000009851, -91.45269999999999300 ) ) ;
#8087 = CARTESIAN_POINT ( 'NONE',  ( -165.0999999999999943, 0.9472999999999183185, -111.7473000000000241 ) ) ;
#8088 = VERTEX_POINT ( 'NONE', #27072 ) ;
#8089 = CARTESIAN_POINT ( 'NONE',  ( -171.8582350095993547, 5.500040064102574178, 152.3999999999999204 ) ) ;
#8090 = CYLINDRICAL_SURFACE ( 'NONE', #19220, 2.552699999999990865 ) ;
#8091 = ADVANCED_FACE ( 'NONE', ( #16148 ), #41363, .F. ) ;
#8092 = VERTEX_POINT ( 'NONE', #4342 ) ;
#8093 = DIRECTION ( 'NONE',  ( 0.000000000000000000, 0.000000000000000000, -1.000000000000000000 ) ) ;
#8094 = CARTESIAN_POINT ( 'NONE',  ( 215.9000000000000057, 11.75270000000009851, 116.8526999999999703 ) ) ;
#8095 = AXIS2_PLACEMENT_3D ( 'NONE', #17843, #2819, #37030 ) ;
#8096 = EDGE_CURVE ( 'NONE', #19628, #19773, #42150, .T. ) ;
#8097 = VECTOR ( 'NONE', #16730, 1000.000000000000114 ) ;
#8098 = ADVANCED_FACE ( 'NONE', ( #46180 ), #27559, .F. ) ;
#8099 = CONICAL_SURFACE ( 'NONE', #6530, 2.552699999999990865, 0.7853981633974482790 ) ;
#8100 = DIRECTION ( 'NONE',  ( 0.000000000000000000, 1.000000000000000000, 0.000000000000000000 ) ) ;
#8101 = ORIENTED_EDGE ( 'NONE', *, *, #12331, .T. ) ;
#8102 = EDGE_CURVE ( 'NONE', #8318, #2456, #38995, .T. ) ;
#8103 = ORIENTED_EDGE ( 'NONE', *, *, #2458, .T. ) ;
#8104 = DIRECTION ( 'NONE',  ( -0.000000000000000000, 1.000000000000000000, -0.000000000000000000 ) ) ;
#8105 = CARTESIAN_POINT ( 'NONE',  ( -178.6085107528548406, 7.145771544436861689, 152.3999999999998352 ) ) ;
#8106 = DIRECTION ( 'NONE',  ( 0.000000000000000000, 0.000000000000000000, 1.000000000000000000 ) ) ;
#8107 = EDGE_CURVE ( 'NONE', #31826, #44644, #10016, .T. ) ;
#8108 = DIRECTION ( 'NONE',  ( 0.2990981086500765218, -0.9542223647567410483, 0.000000000000000000 ) ) ;
#8109 = VERTEX_POINT ( 'NONE', #31719 ) ;
#8110 = ORIENTED_EDGE ( 'NONE', *, *, #19435, .F. ) ;
#8111 = ADVANCED_FACE ( 'NONE', ( #5854 ), #1314, .F. ) ;
#8112 = AXIS2_PLACEMENT_3D ( 'NONE', #10058, #20893, #47420 ) ;
#8113 = ORIENTED_EDGE ( 'NONE', *, *, #43687, .T. ) ;
#8115 = ADVANCED_FACE ( 'NONE', ( #1877 ), #8391, .F. ) ;
#8114 = EDGE_LOOP ( 'NONE', ( #4692, #36063, #32864, #17940 ) ) ;
#8116 = CARTESIAN_POINT ( 'NONE',  ( 215.9000000000000057, 0.9472999999999183185, 139.6999999999999886 ) ) ;
#8117 = FACE_OUTER_BOUND ( 'NONE', #14154, .T. ) ;
#8118 = CIRCLE ( 'NONE', #19077, 2.552700000000005076 ) ;
#8119 = ORIENTED_EDGE ( 'NONE', *, *, #38498, .T. ) ;
#8120 = ORIENTED_EDGE ( 'NONE', *, *, #5019, .F. ) ;
#8121 = CARTESIAN_POINT ( 'NONE',  ( -181.4159273172862470, 6.686338141014218195, 152.2999999999999829 ) ) ;
#8122 = ORIENTED_EDGE ( 'NONE', *, *, #22915, .F. ) ;
#8123 = CARTESIAN_POINT ( 'NONE',  ( 165.1000000000000512, 12.69999999999999929, -139.6999999999999886 ) ) ;
#8124 = ORIENTED_EDGE ( 'NONE', *, *, #35165, .F. ) ;
#8125 = ADVANCED_FACE ( 'NONE', ( #2117 ), #12977, .F. ) ;
#8126 = CYLINDRICAL_SURFACE ( 'NONE', #38802, 2.552700000000005076 ) ;
#8127 = LINE ( 'NONE', #38069, #15596 ) ;
#8128 = CARTESIAN_POINT ( 'NONE',  ( 38.09999999999999432, 11.75269999999994575, -15.25269999999999371 ) ) ;
#8129 = ORIENTED_EDGE ( 'NONE', *, *, #21760, .T. ) ;
#8130 = LINE ( 'NONE', #15259, #11336 ) ;
#8131 = CARTESIAN_POINT ( 'NONE',  ( 114.3000000000000398, 0.000000000000000000, 60.00000000000005684 ) ) ;
#8132 = LINE ( 'NONE', #38800, #21073 ) ;
#8133 = CARTESIAN_POINT ( 'NONE',  ( -173.5184914198557635, 7.092287660256420878, 152.3999999999999773 ) ) ;
#8134 = ORIENTED_EDGE ( 'NONE', *, *, #35236, .T. ) ;
#8135 = CARTESIAN_POINT ( 'NONE',  ( 88.90000000000000568, 12.69999999999999929, 139.6999999999999886 ) ) ;
#8136 = CONICAL_SURFACE ( 'NONE', #13600, 3.500000000000058620, 0.7853981633974482790 ) ;
#8137 = CARTESIAN_POINT ( 'NONE',  ( -172.6205886766306890, 4.837142225199925427, 152.3000000000000114 ) ) ;
#8138 = FACE_BOUND ( 'NONE', #24474, .T. ) ;
#8139 = LINE ( 'NONE', #712, #29052 ) ;
#8140 = CARTESIAN_POINT ( 'NONE',  ( -208.6470676532020434, 4.475000000000010303, 152.3999999999999773 ) ) ;
#8141 = DIRECTION ( 'NONE',  ( 0.000000000000000000, 0.000000000000000000, -1.000000000000000000 ) ) ;
#8142 = DIRECTION ( 'NONE',  ( -0.000000000000000000, -1.000000000000000000, -0.000000000000000000 ) ) ;
#8143 = B_SPLINE_CURVE_WITH_KNOTS ( 'NONE', 3,
 ( #28468, #14604, #44330, #33347, #21995, #13636, #14130, #47811, #43640, #25757, #18291, #17545, #13888, #28939, #10430 ),
 .UNSPECIFIED., .F., .F.,
 ( 4, 1, 1, 1, 1, 1, 1, 1, 1, 1, 1, 1, 4 ),
 ( 0.000000000000000000, 0.08897095769896114226, 0.1722707767733291651, 0.2503120304637052040, 0.3246551996215586433, 0.3978444501802880229, 0.4733008807185382083, 0.5518258887444444927, 0.6347494834982602141, 0.7217660118923882040, 0.8103926655611196628, 0.9031752367994195785, 1.000000000000000000 ),
 .UNSPECIFIED. ) ;
#8144 = DIRECTION ( 'NONE',  ( -0.000000000000000000, -0.000000000000000000, 1.000000000000000000 ) ) ;
#8145 = CARTESIAN_POINT ( 'NONE',  ( -139.6999999999999886, 12.69999999999999929, -114.3000000000000114 ) ) ;
#8146 = DIRECTION ( 'NONE',  ( 0.000000000000000000, -1.000000000000000000, 0.000000000000000000 ) ) ;
#8147 = DIRECTION ( 'NONE',  ( -0.000000000000000000, -1.000000000000000000, -0.000000000000000000 ) ) ;
#8148 = EDGE_CURVE ( 'NONE', #13382, #15009, #25075, .T. ) ;
#8149 = DIRECTION ( 'NONE',  ( 0.000000000000000000, 1.000000000000000000, -0.000000000000000000 ) ) ;
#8150 = VECTOR ( 'NONE', #35430, 1000.000000000000114 ) ;
#8151 = DIRECTION ( 'NONE',  ( 0.000000000000000000, 0.000000000000000000, 1.000000000000000000 ) ) ;
#8152 = EDGE_CURVE ( 'NONE', #3782, #3786, #30440, .T. ) ;
#8153 = AXIS2_PLACEMENT_3D ( 'NONE', #48456, #22384, #2917 ) ;
#8154 = CARTESIAN_POINT ( 'NONE',  ( -177.2485242009268234, 7.763993695517753757, 152.3000000000000114 ) ) ;
#8155 = DIRECTION ( 'NONE',  ( 0.000000000000000000, 1.000000000000000000, 0.000000000000000000 ) ) ;
#8156 = ORIENTED_EDGE ( 'NONE', *, *, #11093, .T. ) ;
#8157 = AXIS2_PLACEMENT_3D ( 'NONE', #32052, #8907, #28392 ) ;
#8158 = AXIS2_PLACEMENT_3D ( 'NONE', #15551, #22712, #12108 ) ;
#8159 = EDGE_CURVE ( 'NONE', #37732, #27704, #48110, .T. ) ;
#8160 = EDGE_CURVE ( 'NONE', #45884, #45868, #40543, .T. ) ;
#8161 = ADVANCED_FACE ( 'NONE', ( #2585 ), #29234, .F. ) ;
#8162 = VERTEX_POINT ( 'NONE', #10243 ) ;
#8163 = ORIENTED_EDGE ( 'NONE', *, *, #21867, .T. ) ;
#8164 = ADVANCED_FACE ( 'NONE', ( #25555 ), #6050, .F. ) ;
#8165 = EDGE_LOOP ( 'NONE', ( #9220, #9392, #10757, #2599 ) ) ;
#8166 = ORIENTED_EDGE ( 'NONE', *, *, #33197, .T. ) ;
#8167 = CARTESIAN_POINT ( 'NONE',  ( 38.09999999999999432, 0.000000000000000000, 114.2999999999999829 ) ) ;
#8168 = DIRECTION ( 'NONE',  ( 0.000000000000000000, 0.000000000000000000, -1.000000000000000000 ) ) ;
#8169 = ADVANCED_FACE ( 'NONE', ( #11467 ), #32769, .F. ) ;
#8170 = ORIENTED_EDGE ( 'NONE', *, *, #28336, .F. ) ;
#8171 = EDGE_LOOP ( 'NONE', ( #22051, #18900, #35187, #6547 ) ) ;
#8172 = EDGE_CURVE ( 'NONE', #19946, #45405, #38214, .T. ) ;
#8173 = DIRECTION ( 'NONE',  ( -0.000000000000000000, 1.000000000000000000, -0.000000000000000000 ) ) ;
#8174 = EDGE_CURVE ( 'NONE', #34040, #35175, #23351, .T. ) ;
#8175 = EDGE_CURVE ( 'NONE', #26465, #42595, #36693, .T. ) ;
#8176 = EDGE_LOOP ( 'NONE', ( #44201, #37139, #21296, #37937 ) ) ;
#8177 = ORIENTED_EDGE ( 'NONE', *, *, #28380, .F. ) ;
#8179 = EDGE_CURVE ( 'NONE', #33704, #15606, #3662, .T. ) ;
#8178 = VERTEX_POINT ( 'NONE', #41194 ) ;
#8180 = EDGE_CURVE ( 'NONE', #18199, #20388, #21772, .T. ) ;
#8181 = DIRECTION ( 'NONE',  ( -0.000000000000000000, 1.000000000000000000, -0.000000000000000000 ) ) ;
#8182 = FACE_OUTER_BOUND ( 'NONE', #38490, .T. ) ;
#8183 = ORIENTED_EDGE ( 'NONE', *, *, #26700, .T. ) ;
#8184 = LINE ( 'NONE', #18981, #17438 ) ;
#8185 = CARTESIAN_POINT ( 'NONE',  ( -182.3133632147275875, 7.067748397435907215, 152.2999999999999829 ) ) ;
#8186 = CARTESIAN_POINT ( 'NONE',  ( -197.3343588258505008, 4.661863073234117749, 152.2999999999999829 ) ) ;
#8187 = DIRECTION ( 'NONE',  ( 0.000000000000000000, -0.7071067811865539010, -0.7071067811865411334 ) ) ;
#8188 = ORIENTED_EDGE ( 'NONE', *, *, #29840, .F. ) ;
#8189 = VERTEX_POINT ( 'NONE', #16809 ) ;
#8190 = CARTESIAN_POINT ( 'NONE',  ( 215.9000000000000057, 0.000000000000000000, -12.69999999999998863 ) ) ;
#8191 = CARTESIAN_POINT ( 'NONE',  ( 139.7000000000000171, 11.75269999999993153, -139.6999999999999886 ) ) ;
#8192 = VECTOR ( 'NONE', #15154, 1000.000000000000000 ) ;
#8193 = DIRECTION ( 'NONE',  ( 0.000000000000000000, 0.000000000000000000, 1.000000000000000000 ) ) ;
#8194 = ORIENTED_EDGE ( 'NONE', *, *, #36638, .F. ) ;
#8195 = DIRECTION ( 'NONE',  ( 0.000000000000000000, 0.000000000000000000, 1.000000000000000000 ) ) ;
#8196 = CARTESIAN_POINT ( 'NONE',  ( 114.3000000000000398, 0.000000000000000000, -88.90000000000000568 ) ) ;
#8197 = DIRECTION ( 'NONE',  ( 8.659560562354932858E-17, -0.7071067811865474617, 0.7071067811865474617 ) ) ;
#8198 = CARTESIAN_POINT ( 'NONE',  ( 88.90000000000000568, 11.75269999999994575, -63.50000000000000000 ) ) ;
#8199 = CIRCLE ( 'NONE', #35694, 2.552700000000005076 ) ;
#8200 = CARTESIAN_POINT ( 'NONE',  ( 12.70000000000001705, 12.69999999999999929, 63.50000000000000000 ) ) ;
#8201 = ORIENTED_EDGE ( 'NONE', *, *, #21715, .T. ) ;
#8202 = DIRECTION ( 'NONE',  ( 0.000000000000000000, 1.000000000000000000, 0.000000000000000000 ) ) ;
#8203 = DIRECTION ( 'NONE',  ( -0.000000000000000000, 1.000000000000000000, -0.000000000000000000 ) ) ;
#8204 = DIRECTION ( 'NONE',  ( -0.000000000000000000, -1.000000000000000000, 0.000000000000000000 ) ) ;
#8205 = FILL_AREA_STYLE_COLOUR ( '', #17158 ) ;
#8206 = VERTEX_POINT ( 'NONE', #31876 ) ;
#8207 = CARTESIAN_POINT ( 'NONE',  ( 38.09999999999999432, 12.69999999999999929, -15.25269999999999371 ) ) ;
#8208 = AXIS2_PLACEMENT_3D ( 'NONE', #32318, #20968, #47278 ) ;
#8209 = EDGE_CURVE ( 'NONE', #18439, #21345, #493, .T. ) ;
#8210 = CARTESIAN_POINT ( 'NONE',  ( -172.7699636749535159, 4.446868019954890450, 152.3000000000000114 ) ) ;
#8211 = CARTESIAN_POINT ( 'NONE',  ( 190.5000000000000284, 12.69999999999999929, -88.90000000000000568 ) ) ;
#8212 = DIRECTION ( 'NONE',  ( 0.000000000000000000, 0.7071067811865474617, 0.7071067811865475727 ) ) ;
#8213 = ORIENTED_EDGE ( 'NONE', *, *, #9643, .F. ) ;
#8214 = CARTESIAN_POINT ( 'NONE',  ( -178.2734994326763172, 5.783994391025652604, 152.4000000000000057 ) ) ;
#8215 = EDGE_CURVE ( 'NONE', #44851, #9903, #5301, .T. ) ;
#8216 = CARTESIAN_POINT ( 'NONE',  ( -182.6733033445454737, 5.516484394674977310, 152.2999999999999545 ) ) ;
#8217 = CARTESIAN_POINT ( 'NONE',  ( 139.7000000000000171, 11.75270000000009851, 38.09999999999999432 ) ) ;
#8218 = EDGE_LOOP ( 'NONE', ( #46265, #13927 ) ) ;
#8219 = CARTESIAN_POINT ( 'NONE',  ( -38.09999999999999432, 0.000000000000000000, -34.60000000000004405 ) ) ;
#8220 = ORIENTED_EDGE ( 'NONE', *, *, #40530, .F. ) ;
#8221 = DIRECTION ( 'NONE',  ( -0.000000000000000000, 1.000000000000000000, -0.000000000000000000 ) ) ;
#8222 = FACE_OUTER_BOUND ( 'NONE', #29895, .T. ) ;
#8223 = EDGE_CURVE ( 'NONE', #34858, #15857, #19363, .T. ) ;
#8224 = FACE_OUTER_BOUND ( 'NONE', #36404, .T. ) ;
#8225 = ORIENTED_EDGE ( 'NONE', *, *, #38829, .F. ) ;
#8226 = CARTESIAN_POINT ( 'NONE',  ( -114.2999999999999972, 0.000000000000000000, -143.1999999999999318 ) ) ;
#8227 = CIRCLE ( 'NONE', #15292, 5.500000000000005329 ) ;
#8228 = CIRCLE ( 'NONE', #35722, 2.552699999999990865 ) ;
#8229 = EDGE_LOOP ( 'NONE', ( #6792, #16435 ) ) ;
#8230 = B_SPLINE_CURVE_WITH_KNOTS ( 'NONE', 3,
 ( #35953, #43548, #28388, #1739, #24919, #24677, #2445, #39824, #32516, #39575, #31802, #47478, #28847, #43802, #25191 ),
 .UNSPECIFIED., .F., .F.,
 ( 4, 1, 1, 1, 1, 1, 1, 1, 1, 1, 1, 1, 4 ),
 ( 0.000000000000000000, 0.08897095769896114226, 0.1722707767733291651, 0.2503120304637052040, 0.3246551996215586433, 0.3978444501802880229, 0.4733008807185382083, 0.5518258887444444927, 0.6347494834982602141, 0.7217660118923882040, 0.8103926655611196628, 0.9031752367994195785, 1.000000000000000000 ),
 .UNSPECIFIED. ) ;
#8231 = ORIENTED_EDGE ( 'NONE', *, *, #47251, .F. ) ;
#8232 = CARTESIAN_POINT ( 'NONE',  ( 215.9000000000000057, 0.9473000000000675325, 12.69999999999998863 ) ) ;
#8233 = LINE ( 'NONE', #41663, #15735 ) ;
#8234 = ORIENTED_EDGE ( 'NONE', *, *, #15426, .F. ) ;
#8235 = ORIENTED_EDGE ( 'NONE', *, *, #19819, .T. ) ;
#8236 = CIRCLE ( 'NONE', #35731, 2.552700000000005076 ) ;
#8237 = AXIS2_PLACEMENT_3D ( 'NONE', #47690, #35688, #40525 ) ;
#8238 = EDGE_CURVE ( 'NONE', #37768, #689, #43401, .T. ) ;
#8239 = EDGE_CURVE ( 'NONE', #14793, #21818, #16228, .T. ) ;
#8240 = ADVANCED_FACE ( 'NONE', ( #31657 ), #13635, .F. ) ;
#8241 = ORIENTED_EDGE ( 'NONE', *, *, #43016, .F. ) ;
#8243 = ADVANCED_FACE ( 'NONE', ( #47810 ), #6860, .F. ) ;
#8242 = ORIENTED_EDGE ( 'NONE', *, *, #18084, .T. ) ;
#8244 = ADVANCED_FACE ( 'NONE', ( #7018 ), #46906, .F. ) ;
#8245 = DIRECTION ( 'NONE',  ( 0.000000000000000000, 0.7071067811865670016, 0.7071067811865279218 ) ) ;
#8246 = DIRECTION ( 'NONE',  ( 0.000000000000000000, 1.000000000000000000, -0.000000000000000000 ) ) ;
#8247 = ORIENTED_EDGE ( 'NONE', *, *, #27616, .F. ) ;
#8248 = LINE ( 'NONE', #69, #12752 ) ;
#8249 = CARTESIAN_POINT ( 'NONE',  ( 63.50000000000002842, 0.000000000000000000, 88.89999999999999147 ) ) ;
#8250 = CARTESIAN_POINT ( 'NONE',  ( -190.5000000000000000, 12.69999999999999929, 63.50000000000000000 ) ) ;
#8251 = ORIENTED_EDGE ( 'NONE', *, *, #6052, .F. ) ;
#8252 = ORIENTED_EDGE ( 'NONE', *, *, #2379, .F. ) ;
#8253 = CARTESIAN_POINT ( 'NONE',  ( -88.90000000000000568, 11.75269999999994575, 142.2527000000000044 ) ) ;
#8254 = CARTESIAN_POINT ( 'NONE',  ( -187.1318765310743117, 5.173980793319289617, 152.2999999999999829 ) ) ;
#8255 = LINE ( 'NONE', #11448, #14550 ) ;
#8256 = FACE_OUTER_BOUND ( 'NONE', #48485, .T. ) ;
#8257 = CARTESIAN_POINT ( 'NONE',  ( 228.6000000000000227, 12.69999999999999929, 149.3999999999999773 ) ) ;
#8258 = CIRCLE ( 'NONE', #19202, 2.552700000000005076 ) ;
#8259 = CARTESIAN_POINT ( 'NONE',  ( -173.5184914198557635, 7.092287660256420878, 152.3999999999999773 ) ) ;
#8260 = ORIENTED_EDGE ( 'NONE', *, *, #11391, .T. ) ;
#8261 = VECTOR ( 'NONE', #3881, 1000.000000000000114 ) ;
#8262 = DIRECTION ( 'NONE',  ( 0.000000000000000000, 1.000000000000000000, 0.000000000000000000 ) ) ;
#8263 = VERTEX_POINT ( 'NONE', #9955 ) ;
#8264 = AXIS2_PLACEMENT_3D ( 'NONE', #43502, #35669, #43263 ) ;
#8265 = VERTEX_POINT ( 'NONE', #40139 ) ;
#8266 = CARTESIAN_POINT ( 'NONE',  ( 12.70000000000001705, 12.69999999999999929, -114.3000000000000114 ) ) ;
#8267 = DIRECTION ( 'NONE',  ( 0.000000000000000000, 0.000000000000000000, -1.000000000000000000 ) ) ;
#8269 = EDGE_LOOP ( 'NONE', ( #5455, #3431, #15653, #5278 ) ) ;
#8268 = EDGE_LOOP ( 'NONE', ( #7940, #47363, #6585, #47516 ) ) ;
#8270 = CARTESIAN_POINT ( 'NONE',  ( -182.3322377180674323, 4.928120638239683160, 152.3000000000000114 ) ) ;
#8271 = FACE_OUTER_BOUND ( 'NONE', #35201, .T. ) ;
#8272 = FACE_BOUND ( 'NONE', #31518, .T. ) ;
#8273 = ORIENTED_EDGE ( 'NONE', *, *, #13272, .T. ) ;
#8274 = EDGE_LOOP ( 'NONE', ( #13332, #30975, #6446, #18974 ) ) ;
#8275 = CIRCLE ( 'NONE', #42015, 2.552700000000005076 ) ;
#8276 = CONICAL_SURFACE ( 'NONE', #41199, 2.552700000000005076, 0.7853981633974482790 ) ;
#8277 = CARTESIAN_POINT ( 'NONE',  ( -63.50000000000000000, 12.69999999999999929, 139.6999999999999886 ) ) ;
#8278 = DIRECTION ( 'NONE',  ( 0.000000000000000000, 1.000000000000000000, 0.000000000000000000 ) ) ;
#8279 = DIRECTION ( 'NONE',  ( 0.000000000000000000, 0.000000000000000000, -1.000000000000000000 ) ) ;
#8280 = EDGE_LOOP ( 'NONE', ( #17133, #48194, #25717, #14510 ) ) ;
#8281 = CARTESIAN_POINT ( 'NONE',  ( -139.6999999999999886, 11.75270000000009851, -91.45269999999999300 ) ) ;
#8282 = DIRECTION ( 'NONE',  ( -0.000000000000000000, -1.000000000000000000, 0.000000000000000000 ) ) ;
#8283 = B_SPLINE_CURVE_WITH_KNOTS ( 'NONE', 3,
 ( #29395, #36490, #44812, #29638, #6995, #24987, #6250, #25739, #21260, #43866, #36747 ),
 .UNSPECIFIED., .F., .F.,
 ( 4, 1, 1, 1, 1, 1, 1, 1, 4 ),
 ( 0.000000000000000000, 0.08831874031740416520, 0.1865050102710795743, 0.2954328966909320897, 0.4154807626338029580, 0.5450215094534238691, 0.6856851019607728137, 0.8374744782958175593, 1.000000000000000000 ),
 .UNSPECIFIED. ) ;
#8284 = CARTESIAN_POINT ( 'NONE',  ( 12.70000000000001705, 12.69999999999999929, 41.60000000000005116 ) ) ;
#8285 = EDGE_LOOP ( 'NONE', ( #41789, #13663, #14750, #9660, #15067, #10066 ) ) ;
#8286 = CARTESIAN_POINT ( 'NONE',  ( 12.70000000000001705, 0.000000000000000000, -92.40000000000006253 ) ) ;
#8287 = CARTESIAN_POINT ( 'NONE',  ( -88.90000000000000568, 11.75269999999994575, -88.90000000000000568 ) ) ;
#8288 = LINE ( 'NONE', #22563, #7477 ) ;
#8289 = CIRCLE ( 'NONE', #42001, 2.552700000000005076 ) ;
#8290 = DIRECTION ( 'NONE',  ( 0.000000000000000000, 0.000000000000000000, -1.000000000000000000 ) ) ;
#8291 = VERTEX_POINT ( 'NONE', #7257 ) ;
#8292 = ORIENTED_EDGE ( 'NONE', *, *, #6506, .T. ) ;
#8293 = CIRCLE ( 'NONE', #32627, 2.552700000000018843 ) ;
#8294 = AXIS2_PLACEMENT_3D ( 'NONE', #45347, #27006, #11696 ) ;
#8295 = CIRCLE ( 'NONE', #47512, 3.500000000000058620 ) ;
#8296 = CIRCLE ( 'NONE', #31871, 2.552699999999990865 ) ;
#8297 = EDGE_CURVE ( 'NONE', #4941, #42756, #3506, .T. ) ;
#8298 = EDGE_LOOP ( 'NONE', ( #18704, #46548, #12986, #5924 ) ) ;
#8299 = LINE ( 'NONE', #31187, #7202 ) ;
#8300 = CARTESIAN_POINT ( 'NONE',  ( -177.3325939839583327, 7.004647435897445540, 152.2999999999999829 ) ) ;
#8301 = EDGE_LOOP ( 'NONE', ( #20854, #29356, #13611, #46940 ) ) ;
#8302 = VECTOR ( 'NONE', #36637, 1000.000000000000114 ) ;
#8303 = CIRCLE ( 'NONE', #34230, 3.499999999999947597 ) ;
#8304 = ORIENTED_EDGE ( 'NONE', *, *, #32192, .T. ) ;
#8305 = ORIENTED_EDGE ( 'NONE', *, *, #16248, .F. ) ;
#8306 = DIRECTION ( 'NONE',  ( -0.000000000000000000, -1.000000000000000000, -0.000000000000000000 ) ) ;
#8307 = ORIENTED_EDGE ( 'NONE', *, *, #4240, .T. ) ;
#8308 = ORIENTED_EDGE ( 'NONE', *, *, #21632, .F. ) ;
#8309 = CARTESIAN_POINT ( 'NONE',  ( -172.3578773600971488, 7.552021807524285535, 152.4000000000000057 ) ) ;
#8310 = CARTESIAN_POINT ( 'NONE',  ( -198.1760778892124790, 7.151263229117059694, 152.3999999999999773 ) ) ;
#8311 = CARTESIAN_POINT ( 'NONE',  ( -178.2734994326763172, 5.783994391025652604, 152.4000000000000057 ) ) ;
#8312 = CARTESIAN_POINT ( 'NONE',  ( -38.09999999999999432, 0.000000000000000000, 63.50000000000000000 ) ) ;
#8313 = DIRECTION ( 'NONE',  ( -0.000000000000000000, 1.000000000000000000, -0.000000000000000000 ) ) ;
#8314 = ORIENTED_EDGE ( 'NONE', *, *, #17645, .T. ) ;
#8315 = CARTESIAN_POINT ( 'NONE',  ( -114.2999999999999972, 12.69999999999999929, 66.05270000000000152 ) ) ;
#8316 = DIRECTION ( 'NONE',  ( -0.000000000000000000, 1.000000000000000000, -0.000000000000000000 ) ) ;
#8317 = CARTESIAN_POINT ( 'NONE',  ( 63.50000000000002842, 11.75269999999994575, 12.69999999999998863 ) ) ;
#8318 = VERTEX_POINT ( 'NONE', #12807 ) ;
#8319 = LINE ( 'NONE', #27304, #22897 ) ;
#8320 = CARTESIAN_POINT ( 'NONE',  ( -200.2401810386887462, 7.027258904475783829, 152.3999999999999773 ) ) ;
#8321 = ORIENTED_EDGE ( 'NONE', *, *, #17114, .T. ) ;
#8322 = LINE ( 'NONE', #23354, #24036 ) ;
#8323 = FACE_OUTER_BOUND ( 'NONE', #7985, .T. ) ;
#8324 = CONICAL_SURFACE ( 'NONE', #35815, 2.749999999999974687, 0.7853981633974482790 ) ;
#8325 = CARTESIAN_POINT ( 'NONE',  ( -12.69999999999998863, 12.69999999999999929, 86.34729999999998995 ) ) ;
#8326 = EDGE_LOOP ( 'NONE', ( #18205, #32723, #32921, #30106 ) ) ;
#8327 = FACE_BOUND ( 'NONE', #18783, .T. ) ;
#8328 = CIRCLE ( 'NONE', #387, 2.552700000000018843 ) ;
#8329 = CIRCLE ( 'NONE', #16919, 3.500000000000058620 ) ;
#8330 = CYLINDRICAL_SURFACE ( 'NONE', #46333, 2.552699999999990865 ) ;
#8331 = CONICAL_SURFACE ( 'NONE', #13782, 3.499999999999947597, 0.7853981633974382870 ) ;
#8332 = VECTOR ( 'NONE', #18582, 1000.000000000000114 ) ;
#8333 = CARTESIAN_POINT ( 'NONE',  ( -139.6999999999999886, 11.75270000000009851, -111.7473000000000241 ) ) ;
#8334 = FACE_OUTER_BOUND ( 'NONE', #17393, .T. ) ;
#8335 = CARTESIAN_POINT ( 'NONE',  ( 165.1000000000000512, 0.9473000000000848519, 40.65269999999998873 ) ) ;
#8336 = DIRECTION ( 'NONE',  ( 8.659560562354932858E-17, -0.7071067811865474617, 0.7071067811865474617 ) ) ;
#8337 = DIRECTION ( 'NONE',  ( 0.000000000000000000, 0.000000000000000000, -1.000000000000000000 ) ) ;
#8338 = CONICAL_SURFACE ( 'NONE', #34258, 2.552699999999990865, 0.7853981633974482790 ) ;
#8339 = CARTESIAN_POINT ( 'NONE',  ( -182.8069529583173107, 7.024278846153857003, 152.3999999999999773 ) ) ;
#8340 = ORIENTED_EDGE ( 'NONE', *, *, #29711, .F. ) ;
#8341 = ORIENTED_EDGE ( 'NONE', *, *, #36315, .T. ) ;
#8342 = EDGE_LOOP ( 'NONE', ( #17514, #45019, #32115, #18915 ) ) ;
#8343 = EDGE_LOOP ( 'NONE', ( #42570, #19200 ) ) ;
#8344 = DIRECTION ( 'NONE',  ( 0.000000000000000000, 1.000000000000000000, 0.000000000000000000 ) ) ;
#8345 = CARTESIAN_POINT ( 'NONE',  ( -178.6085107528548406, 7.145771544436861689, 152.3000000000000114 ) ) ;
#8346 = AXIS2_PLACEMENT_3D ( 'NONE', #24461, #39365, #25200 ) ;
#8347 = FACE_OUTER_BOUND ( 'NONE', #39468, .T. ) ;
#8348 = VECTOR ( 'NONE', #2779, 1000.000000000000000 ) ;
#8349 = ORIENTED_EDGE ( 'NONE', *, *, #20835, .F. ) ;
#8350 = AXIS2_PLACEMENT_3D ( 'NONE', #45604, #41681, #26050 ) ;
#8351 = CARTESIAN_POINT ( 'NONE',  ( -190.5000000000000000, 0.000000000000000000, -139.6999999999999886 ) ) ;
#8352 = VERTEX_POINT ( 'NONE', #22479 ) ;
#8353 = DIRECTION ( 'NONE',  ( -0.000000000000000000, -1.000000000000000000, -0.000000000000000000 ) ) ;
#8354 = AXIS2_PLACEMENT_3D ( 'NONE', #4126, #41535, #6907 ) ;
#8355 = ADVANCED_FACE ( 'NONE', ( #30139 ), #27335, .F. ) ;
#8356 = ORIENTED_EDGE ( 'NONE', *, *, #22686, .F. ) ;
#8357 = ORIENTED_EDGE ( 'NONE', *, *, #37886, .T. ) ;
#8358 = CARTESIAN_POINT ( 'NONE',  ( 12.70000000000001705, 0.000000000000000000, 139.6999999999999886 ) ) ;
#8359 = CARTESIAN_POINT ( 'NONE',  ( -209.2532039978295302, 7.474193850522545368, 152.3999999999999773 ) ) ;
#8360 = FACE_OUTER_BOUND ( 'NONE', #10880, .T. ) ;
#8361 = CARTESIAN_POINT ( 'NONE',  ( -114.2999999999999972, 0.000000000000000000, 38.09999999999999432 ) ) ;
#8362 = AXIS2_PLACEMENT_3D ( 'NONE', #11282, #393, #8081 ) ;
#8363 = CARTESIAN_POINT ( 'NONE',  ( 12.70000000000001705, 0.000000000000000000, 16.20000000000004903 ) ) ;
#8364 = DIRECTION ( 'NONE',  ( -0.000000000000000000, -1.000000000000000000, 0.000000000000000000 ) ) ;
#8365 = EDGE_CURVE ( 'NONE', #23260, #2260, #10773, .T. ) ;
#8366 = ORIENTED_EDGE ( 'NONE', *, *, #27719, .F. ) ;
#8367 = DIRECTION ( 'NONE',  ( 0.000000000000000000, -0.7071067811865539010, -0.7071067811865411334 ) ) ;
#8368 = AXIS2_PLACEMENT_3D ( 'NONE', #45529, #46269, #27648 ) ;
#8369 = DIRECTION ( 'NONE',  ( -0.000000000000000000, -1.000000000000000000, 0.000000000000000000 ) ) ;
#8370 = EDGE_CURVE ( 'NONE', #47988, #30689, #20997, .T. ) ;
#8371 = FACE_BOUND ( 'NONE', #28315, .T. ) ;
#8372 = DIRECTION ( 'NONE',  ( -0.000000000000000000, -1.000000000000000000, -0.000000000000000000 ) ) ;
#8373 = DIRECTION ( 'NONE',  ( 0.000000000000000000, 0.000000000000000000, -1.000000000000000000 ) ) ;
#8374 = CARTESIAN_POINT ( 'NONE',  ( -216.9781709102373384, 4.475000000000010303, 152.2999999999999829 ) ) ;
#8375 = ORIENTED_EDGE ( 'NONE', *, *, #15056, .F. ) ;
#8376 = CARTESIAN_POINT ( 'NONE',  ( -178.3011062199668970, 7.941002730731911541, 152.3999999999999204 ) ) ;
#8377 = DIRECTION ( 'NONE',  ( 0.000000000000000000, 0.000000000000000000, 1.000000000000000000 ) ) ;
#8378 = ORIENTED_EDGE ( 'NONE', *, *, #9850, .F. ) ;
#8379 = ORIENTED_EDGE ( 'NONE', *, *, #188, .T. ) ;
#8380 = DIRECTION ( 'NONE',  ( -0.000000000000000000, -1.000000000000000000, -0.000000000000000000 ) ) ;
#8381 = CIRCLE ( 'NONE', #2069, 3.499999999999892086 ) ;
#8382 = DIRECTION ( 'NONE',  ( 0.000000000000000000, 1.000000000000000000, -0.000000000000000000 ) ) ;
#8383 = EDGE_CURVE ( 'NONE', #27029, #182, #29908, .T. ) ;
#8384 = ORIENTED_EDGE ( 'NONE', *, *, #36140, .F. ) ;
#8385 = CARTESIAN_POINT ( 'NONE',  ( -139.6999999999999886, 12.69999999999999929, 10.14729999999999777 ) ) ;
#8386 = LINE ( 'NONE', #15773, #4716 ) ;
#8387 = DIRECTION ( 'NONE',  ( 0.000000000000000000, 0.000000000000000000, -1.000000000000000000 ) ) ;
#8388 = CIRCLE ( 'NONE', #489, 2.552700000000005076 ) ;
#8389 = CIRCLE ( 'NONE', #35135, 3.500000000000058620 ) ;
#8390 = ADVANCED_FACE ( 'NONE', ( #15990 ), #20560, .T. ) ;
#8391 = CONICAL_SURFACE ( 'NONE', #18595, 2.552700000000005076, 0.7853981633974482790 ) ;
#8392 = CARTESIAN_POINT ( 'NONE',  ( -176.8838760352404051, 7.008854166666678154, 152.3000000000000114 ) ) ;
#8393 = ORIENTED_EDGE ( 'NONE', *, *, #41870, .T. ) ;
#8394 = AXIS2_PLACEMENT_3D ( 'NONE', #47524, #37190, #48521 ) ;
#8395 = AXIS2_PLACEMENT_3D ( 'NONE', #39186, #15855, #824 ) ;
#8396 = EDGE_CURVE ( 'NONE', #44379, #739, #33226, .T. ) ;
#8397 = VERTEX_POINT ( 'NONE', #6879 ) ;
#8398 = ORIENTED_EDGE ( 'NONE', *, *, #8627, .F. ) ;
#8399 = ORIENTED_EDGE ( 'NONE', *, *, #11108, .F. ) ;
#8400 = CIRCLE ( 'NONE', #46116, 2.552700000000005076 ) ;
#8401 = DIRECTION ( 'NONE',  ( 0.000000000000000000, 0.000000000000000000, -1.000000000000000000 ) ) ;
#8402 = VERTEX_POINT ( 'NONE', #44707 ) ;
#8403 = DIRECTION ( 'NONE',  ( -0.000000000000000000, 1.000000000000000000, -0.000000000000000000 ) ) ;
#8404 = VERTEX_POINT ( 'NONE', #7596 ) ;
#8405 = DIRECTION ( 'NONE',  ( -0.000000000000000000, -1.000000000000000000, -0.000000000000000000 ) ) ;
#8406 = DIRECTION ( 'NONE',  ( 0.000000000000000000, 1.000000000000000000, 0.000000000000000000 ) ) ;
#8407 = ORIENTED_EDGE ( 'NONE', *, *, #10456, .T. ) ;
#8408 = CARTESIAN_POINT ( 'NONE',  ( -179.1185957969813103, 4.633666367165043987, 152.3999999999999773 ) ) ;
#8409 = CARTESIAN_POINT ( 'NONE',  ( -139.6999999999999886, 0.000000000000000000, -38.09999999999999432 ) ) ;
#8410 = AXIS2_PLACEMENT_3D ( 'NONE', #5161, #46724, #5904 ) ;
#8411 = DIRECTION ( 'NONE',  ( -1.000000000000000000, -0.000000000000000000, -0.000000000000000000 ) ) ;
#8412 = CARTESIAN_POINT ( 'NONE',  ( 12.70000000000001705, 11.75269999999994397, -111.7473000000000098 ) ) ;
#8413 = EDGE_CURVE ( 'NONE', #6950, #24260, #15520, .T. ) ;
#8414 = CIRCLE ( 'NONE', #31245, 2.552700000000005076 ) ;
#8415 = CARTESIAN_POINT ( 'NONE',  ( -165.0999999999999943, 0.000000000000000000, 63.50000000000000000 ) ) ;
#8416 = EDGE_LOOP ( 'NONE', ( #46868, #24665 ) ) ;
#8417 = FACE_OUTER_BOUND ( 'NONE', #47689, .T. ) ;
#8418 = CARTESIAN_POINT ( 'NONE',  ( 38.09999999999999432, 11.75269999999994575, -66.05270000000000152 ) ) ;
#8419 = CARTESIAN_POINT ( 'NONE',  ( -190.5000000000000000, 0.000000000000000000, 114.2999999999999829 ) ) ;
#8420 = CIRCLE ( 'NONE', #7658, 2.552699999999990865 ) ;
#8421 = EDGE_CURVE ( 'NONE', #47153, #33046, #3163, .T. ) ;
#8422 = AXIS2_PLACEMENT_3D ( 'NONE', #9168, #43103, #16514 ) ;
#8423 = CARTESIAN_POINT ( 'NONE',  ( -172.4069229014015718, 6.592411715800630567, 152.4000000000000057 ) ) ;
#8424 = AXIS2_PLACEMENT_3D ( 'NONE', #19015, #38583, #19917 ) ;
#8425 = CARTESIAN_POINT ( 'NONE',  ( -63.50000000000000000, 0.000000000000000000, 114.2999999999999829 ) ) ;
#8426 = CARTESIAN_POINT ( 'NONE',  ( -139.6999999999999886, 11.75270000000009851, -35.54730000000000700 ) ) ;
#8427 = DIRECTION ( 'NONE',  ( 0.000000000000000000, 0.000000000000000000, -1.000000000000000000 ) ) ;
#8428 = EDGE_CURVE ( 'NONE', #17452, #304, #36731, .T. ) ;
#8429 = CIRCLE ( 'NONE', #32023, 3.499999999999947597 ) ;
#8430 = DIRECTION ( 'NONE',  ( 0.000000000000000000, 0.000000000000000000, -1.000000000000000000 ) ) ;
#8431 = EDGE_CURVE ( 'NONE', #31637, #38681, #146, .T. ) ;
#8432 = CARTESIAN_POINT ( 'NONE',  ( 12.70000000000001705, 0.000000000000000000, 143.1999999999998749 ) ) ;
#8433 = CARTESIAN_POINT ( 'NONE',  ( -172.8499773840409546, 7.491913279453192409, 152.3999999999999204 ) ) ;
#8434 = FACE_OUTER_BOUND ( 'NONE', #18236, .T. ) ;
#8435 = ADVANCED_FACE ( 'NONE', ( #2888 ), #44226, .F. ) ;
#8436 = CARTESIAN_POINT ( 'NONE',  ( -114.2999999999999972, 12.69999999999999929, -114.3000000000000114 ) ) ;
#8437 = DIRECTION ( 'NONE',  ( 8.659560562354847809E-17, -0.7071067811865546782, 0.7071067811865404673 ) ) ;
#8438 = CARTESIAN_POINT ( 'NONE',  ( -114.2999999999999972, 12.69999999999999929, 85.39999999999993463 ) ) ;
#8439 = VERTEX_POINT ( 'NONE', #30744 ) ;
#8440 = CARTESIAN_POINT ( 'NONE',  ( -171.8350302691792137, 6.507195394050222959, 152.3000000000000114 ) ) ;
#8441 = DIRECTION ( 'NONE',  ( 0.000000000000000000, -1.000000000000000000, 0.000000000000000000 ) ) ;
#8442 = EDGE_CURVE ( 'NONE', #24946, #5087, #507, .T. ) ;
#8443 = CONICAL_SURFACE ( 'NONE', #7676, 2.552700000000005076, 0.7853981633974482790 ) ;
#8444 = CARTESIAN_POINT ( 'NONE',  ( 203.2000000000000171, 12.69999999999999929, -123.7000000000000313 ) ) ;
#8445 = ADVANCED_FACE ( 'NONE', ( #20616 ), #17020, .F. ) ;
#8446 = EDGE_CURVE ( 'NONE', #5234, #22086, #39728, .T. ) ;
#8447 = LINE ( 'NONE', #38161, #21041 ) ;
#8449 = EDGE_CURVE ( 'NONE', #48066, #40832, #37486, .T. ) ;
#8448 = FACE_OUTER_BOUND ( 'NONE', #37750, .T. ) ;
#8450 = EDGE_CURVE ( 'NONE', #41716, #29747, #43221, .T. ) ;
#8451 = DIRECTION ( 'NONE',  ( -0.000000000000000000, -1.000000000000000000, -0.000000000000000000 ) ) ;
#8452 = EDGE_CURVE ( 'NONE', #34574, #18426, #35394, .T. ) ;
#8453 = CARTESIAN_POINT ( 'NONE',  ( -208.8720220402662449, 5.410096239747266722, 152.2999999999999829 ) ) ;
#8454 = EDGE_CURVE ( 'NONE', #8265, #41533, #16268, .T. ) ;
#8455 = DIRECTION ( 'NONE',  ( 0.000000000000000000, 0.000000000000000000, 1.000000000000000000 ) ) ;
#8456 = ORIENTED_EDGE ( 'NONE', *, *, #19760, .F. ) ;
#8457 = ORIENTED_EDGE ( 'NONE', *, *, #4866, .F. ) ;
#8458 = CARTESIAN_POINT ( 'NONE',  ( -40.65270000000000294, 11.75269999999994575, -114.3000000000000114 ) ) ;
#8459 = CIRCLE ( 'NONE', #43768, 3.500000000000058620 ) ;
#8460 = CIRCLE ( 'NONE', #37540, 3.499999999999892086 ) ;
#8461 = ORIENTED_EDGE ( 'NONE', *, *, #14335, .T. ) ;
#8462 = AXIS2_PLACEMENT_3D ( 'NONE', #32369, #1827, #47110 ) ;
#8463 = EDGE_LOOP ( 'NONE', ( #5307, #45685, #3525, #8735 ) ) ;
#8464 = ORIENTED_EDGE ( 'NONE', *, *, #31965, .T. ) ;
#8465 = EDGE_LOOP ( 'NONE', ( #36500, #34265 ) ) ;
#8466 = AXIS2_PLACEMENT_3D ( 'NONE', #5951, #31808, #38864 ) ;
#8467 = AXIS2_PLACEMENT_3D ( 'NONE', #32687, #47662, #13991 ) ;
#8468 = CIRCLE ( 'NONE', #26632, 2.552699999999990865 ) ;
#8470 = DIRECTION ( 'NONE',  ( -0.000000000000000000, 1.000000000000000000, -0.000000000000000000 ) ) ;
#8469 = CONICAL_SURFACE ( 'NONE', #44561, 2.552700000000005076, 0.7853981633974482790 ) ;
#8471 = CARTESIAN_POINT ( 'NONE',  ( -178.5886287694586088, 5.513494319534378185, 152.2999999999999261 ) ) ;
#8472 = ORIENTED_EDGE ( 'NONE', *, *, #12563, .T. ) ;
#8473 = ORIENTED_EDGE ( 'NONE', *, *, #3249, .T. ) ;
#8474 = EDGE_CURVE ( 'NONE', #22072, #29271, #17121, .T. ) ;
#8475 = ORIENTED_EDGE ( 'NONE', *, *, #35831, .F. ) ;
#8476 = ORIENTED_EDGE ( 'NONE', *, *, #2392, .T. ) ;
#8477 = FACE_OUTER_BOUND ( 'NONE', #1715, .T. ) ;
#8478 = LINE ( 'NONE', #35543, #40474 ) ;
#8479 = DIRECTION ( 'NONE',  ( -0.000000000000000000, 1.000000000000000000, -0.000000000000000000 ) ) ;
#8480 = CIRCLE ( 'NONE', #24257, 3.499999999999892086 ) ;
#8481 = PLANE ( 'NONE',  #25368 ) ;
#8482 = EDGE_CURVE ( 'NONE', #48042, #17091, #47630, .T. ) ;
#8483 = ORIENTED_EDGE ( 'NONE', *, *, #5446, .F. ) ;
#8484 = VERTEX_POINT ( 'NONE', #29005 ) ;
#8485 = LINE ( 'NONE', #11939, #16118 ) ;
#8486 = EDGE_CURVE ( 'NONE', #46337, #33619, #47878, .T. ) ;
#8487 = VERTEX_POINT ( 'NONE', #7077 ) ;
#8489 = ORIENTED_EDGE ( 'NONE', *, *, #7556, .T. ) ;
#8488 = ORIENTED_EDGE ( 'NONE', *, *, #6322, .T. ) ;
#8490 = CARTESIAN_POINT ( 'NONE',  ( -38.09999999999999432, 12.69999999999999929, -114.3000000000000114 ) ) ;
#8491 = DIRECTION ( 'NONE',  ( 0.000000000000000000, 0.000000000000000000, -1.000000000000000000 ) ) ;
#8492 = CARTESIAN_POINT ( 'NONE',  ( -63.50000000000000000, 0.9472999999999617282, -66.05270000000000152 ) ) ;
#8493 = FACE_OUTER_BOUND ( 'NONE', #4643, .T. ) ;
#8494 = VERTEX_POINT ( 'NONE', #37054 ) ;
#8495 = CYLINDRICAL_SURFACE ( 'NONE', #3841, 2.552699999999990865 ) ;
#8496 = EDGE_CURVE ( 'NONE', #28711, #32506, #14698, .T. ) ;
#8497 = AXIS2_PLACEMENT_3D ( 'NONE', #41242, #13993, #40498 ) ;
#8498 = CIRCLE ( 'NONE', #9271, 3.499999999999892086 ) ;
#8499 = CARTESIAN_POINT ( 'NONE',  ( -209.2532039978295302, 7.057613772594364399, 152.3999999999999773 ) ) ;
#8500 = EDGE_LOOP ( 'NONE', ( #1101, #22032 ) ) ;
#8501 = ORIENTED_EDGE ( 'NONE', *, *, #15102, .F. ) ;
#8502 = LINE ( 'NONE', #23535, #47355 ) ;
#8503 = FACE_BOUND ( 'NONE', #19885, .T. ) ;
#8504 = FACE_OUTER_BOUND ( 'NONE', #42018, .T. ) ;
#8506 = DIRECTION ( 'NONE',  ( 0.000000000000000000, 0.000000000000000000, 1.000000000000000000 ) ) ;
#8505 = VECTOR ( 'NONE', #436, 1000.000000000000114 ) ;
#8507 = DIRECTION ( 'NONE',  ( 0.000000000000000000, 0.000000000000000000, -1.000000000000000000 ) ) ;
#8508 = DIRECTION ( 'NONE',  ( 8.659560562354932858E-17, 0.7071067811865474617, -0.7071067811865474617 ) ) ;
#8509 = CARTESIAN_POINT ( 'NONE',  ( -183.4674096890865371, 4.475000000000010303, 152.2999999999999829 ) ) ;
#8510 = AXIS2_PLACEMENT_3D ( 'NONE', #33340, #7249, #22473 ) ;
#8511 = DIRECTION ( 'NONE',  ( 0.000000000000000000, 1.000000000000000000, 0.000000000000000000 ) ) ;
#8512 = CARTESIAN_POINT ( 'NONE',  ( -215.9000000000000057, 0.9472999999999183185, -114.3000000000000114 ) ) ;
#8513 = VECTOR ( 'NONE', #48707, 1000.000000000000114 ) ;
#8514 = ADVANCED_FACE ( 'NONE', ( #40200 ), #40449, .F. ) ;
#8515 = FACE_BOUND ( 'NONE', #28905, .T. ) ;
#8516 = VERTEX_POINT ( 'NONE', #44650 ) ;
#8517 = CARTESIAN_POINT ( 'NONE',  ( -190.5000000000000000, 0.000000000000000000, 63.50000000000000000 ) ) ;
#8518 = ADVANCED_FACE ( 'NONE', ( #10989 ), #12363, .F. ) ;
#8519 = EDGE_CURVE ( 'NONE', #37592, #45884, #39174, .T. ) ;
#8520 = DIRECTION ( 'NONE',  ( 0.000000000000000000, 0.000000000000000000, -1.000000000000000000 ) ) ;
#8521 = EDGE_CURVE ( 'NONE', #670, #48533, #13390, .T. ) ;
#8522 = CARTESIAN_POINT ( 'NONE',  ( 38.09999999999999432, 11.75269999999994575, -40.65270000000000294 ) ) ;
#8523 = EDGE_CURVE ( 'NONE', #38508, #4934, #46137, .T. ) ;
#8524 = ADVANCED_FACE ( 'NONE', ( #6004 ), #22581, .F. ) ;
#8525 = DIRECTION ( 'NONE',  ( -1.000000000000000000, 0.000000000000000000, -0.000000000000000000 ) ) ;
#8526 = ORIENTED_EDGE ( 'NONE', *, *, #38501, .F. ) ;
#8527 = ORIENTED_EDGE ( 'NONE', *, *, #6061, .T. ) ;
#8528 = CARTESIAN_POINT ( 'NONE',  ( 63.50000000000002842, 11.75269999999994575, 38.09999999999999432 ) ) ;
#8529 = AXIS2_PLACEMENT_3D ( 'NONE', #9163, #17224, #47721 ) ;
#8530 = ORIENTED_EDGE ( 'NONE', *, *, #35248, .F. ) ;
#8531 = CARTESIAN_POINT ( 'NONE',  ( -63.50000000000000000, 12.69999999999999929, -85.39999999999994884 ) ) ;
#8532 = CIRCLE ( 'NONE', #25089, 2.552700000000005076 ) ;
#8533 = ORIENTED_EDGE ( 'NONE', *, *, #15654, .T. ) ;
#8534 = CARTESIAN_POINT ( 'NONE',  ( 63.50000000000002842, 11.75269999999994575, -35.54729999999999279 ) ) ;
#8535 = ADVANCED_FACE ( 'NONE', ( #36007 ), #47697, .F. ) ;
#8536 = VECTOR ( 'NONE', #38098, 1000.000000000000000 ) ;
#8537 = VERTEX_POINT ( 'NONE', #13614 ) ;
#8538 = AXIS2_PLACEMENT_3D ( 'NONE', #21236, #2731, #21949 ) ;
#8539 = VECTOR ( 'NONE', #17980, 1000.000000000000114 ) ;
#8540 = DIRECTION ( 'NONE',  ( 1.000000000000000000, 0.000000000000000000, 0.000000000000000000 ) ) ;
#8541 = DIRECTION ( 'NONE',  ( -0.000000000000000000, -1.000000000000000000, 0.000000000000000000 ) ) ;
#8542 = EDGE_CURVE ( 'NONE', #5519, #27482, #32570, .T. ) ;
#8543 = CIRCLE ( 'NONE', #46236, 3.499999999999892086 ) ;
#8544 = VERTEX_POINT ( 'NONE', #30110 ) ;
#8545 = DIRECTION ( 'NONE',  ( -0.000000000000000000, -1.000000000000000000, -0.000000000000000000 ) ) ;
#8546 = ORIENTED_EDGE ( 'NONE', *, *, #15633, .T. ) ;
#8547 = ORIENTED_EDGE ( 'NONE', *, *, #22892, .T. ) ;
#8548 = CARTESIAN_POINT ( 'NONE',  ( 165.1000000000000512, 11.75270000000009851, -12.69999999999998863 ) ) ;
#8549 = EDGE_CURVE ( 'NONE', #47114, #36670, #32802, .T. ) ;
#8550 = EDGE_LOOP ( 'NONE', ( #16915, #37282 ) ) ;
#8551 = DIRECTION ( 'NONE',  ( 1.000000000000000000, 0.000000000000000000, 0.000000000000000000 ) ) ;
#8552 = FACE_OUTER_BOUND ( 'NONE', #16366, .T. ) ;
#8553 = CARTESIAN_POINT ( 'NONE',  ( -201.0586828245774313, 5.519772205012082544, 152.2999999999999829 ) ) ;
#8554 = DIRECTION ( 'NONE',  ( 0.000000000000000000, 0.000000000000000000, 1.000000000000000000 ) ) ;
#8555 = AXIS2_PLACEMENT_3D ( 'NONE', #429, #15502, #4397 ) ;
#8556 = DIRECTION ( 'NONE',  ( 0.000000000000000000, 1.000000000000000000, -0.000000000000000000 ) ) ;
#8557 = DIRECTION ( 'NONE',  ( 0.000000000000000000, 1.000000000000000000, 0.000000000000000000 ) ) ;
#8558 = CARTESIAN_POINT ( 'NONE',  ( 63.50000000000002842, 12.69999999999999929, 88.89999999999999147 ) ) ;
#8559 = DIRECTION ( 'NONE',  ( 1.000000000000000000, 0.000000000000000000, 0.000000000000000000 ) ) ;
#8560 = CARTESIAN_POINT ( 'NONE',  ( -225.5999999999999943, 0.000000000000000000, -149.4000000000000341 ) ) ;
#8561 = CARTESIAN_POINT ( 'NONE',  ( 114.3000000000000398, 11.75269999999994575, 12.69999999999998863 ) ) ;
#8562 = EDGE_LOOP ( 'NONE', ( #45329, #11990, #3371, #23649 ) ) ;
#8563 = CARTESIAN_POINT ( 'NONE',  ( -114.2999999999999972, 12.69999999999999929, 137.1472999999999729 ) ) ;
#8564 = DIRECTION ( 'NONE',  ( -0.000000000000000000, -0.000000000000000000, -1.000000000000000000 ) ) ;
#8565 = CARTESIAN_POINT ( 'NONE',  ( -187.3144414338914885, 5.437340652470801672, 152.3999999999999773 ) ) ;
#8566 = DIRECTION ( 'NONE',  ( 0.000000000000000000, 0.000000000000000000, -1.000000000000000000 ) ) ;
#8567 = AXIS2_PLACEMENT_3D ( 'NONE', #10371, #47990, #13348 ) ;
#8568 = CARTESIAN_POINT ( 'NONE',  ( -12.69999999999998863, 0.9473000000000744159, 63.50000000000000000 ) ) ;
#8569 = AXIS2_PLACEMENT_3D ( 'NONE', #31466, #34882, #23588 ) ;
#8570 = VERTEX_POINT ( 'NONE', #44311 ) ;
#8571 = ADVANCED_FACE ( 'NONE', ( #33321 ), #11130, .F. ) ;
#8572 = EDGE_CURVE ( 'NONE', #12164, #38893, #40365, .T. ) ;
#8573 = VECTOR ( 'NONE', #14364, 1000.000000000000000 ) ;
#8574 = DIRECTION ( 'NONE',  ( -0.000000000000000000, 1.000000000000000000, -0.000000000000000000 ) ) ;
#8575 = ORIENTED_EDGE ( 'NONE', *, *, #16907, .T. ) ;
#8576 = FACE_OUTER_BOUND ( 'NONE', #7606, .T. ) ;
#8577 = VECTOR ( 'NONE', #23567, 1000.000000000000114 ) ;
#8578 = EDGE_CURVE ( 'NONE', #17962, #47286, #7221, .T. ) ;
#8579 = AXIS2_PLACEMENT_3D ( 'NONE', #15270, #26181, #41314 ) ;
#8580 = ADVANCED_FACE ( 'NONE', ( #6725 ), #2996, .F. ) ;
#8581 = CARTESIAN_POINT ( 'NONE',  ( 190.5000000000000284, 0.000000000000000000, 59.99999999999994316 ) ) ;
#8582 = DIRECTION ( 'NONE',  ( 0.000000000000000000, 0.7071067811865474617, 0.7071067811865474617 ) ) ;
#8583 = DIRECTION ( 'NONE',  ( 0.000000000000000000, 0.000000000000000000, -1.000000000000000000 ) ) ;
#8584 = ORIENTED_EDGE ( 'NONE', *, *, #19082, .T. ) ;
#8585 = DIRECTION ( 'NONE',  ( 8.659560562354932858E-17, 0.7071067811865474617, -0.7071067811865474617 ) ) ;
#8586 = DIRECTION ( 'NONE',  ( 0.000000000000000000, 0.000000000000000000, 1.000000000000000000 ) ) ;
#8587 = ORIENTED_EDGE ( 'NONE', *, *, #20982, .T. ) ;
#8588 = ORIENTED_EDGE ( 'NONE', *, *, #23, .T. ) ;
#8589 = VERTEX_POINT ( 'NONE', #26943 ) ;
#8590 = ORIENTED_EDGE ( 'NONE', *, *, #24179, .F. ) ;
#8591 = VERTEX_POINT ( 'NONE', #23200 ) ;
#8592 = ORIENTED_EDGE ( 'NONE', *, *, #35245, .F. ) ;
#8593 = ORIENTED_EDGE ( 'NONE', *, *, #45009, .T. ) ;
#8594 = VECTOR ( 'NONE', #968, 1000.000000000000000 ) ;
#8595 = DIRECTION ( 'NONE',  ( 0.000000000000000000, 0.000000000000000000, 1.000000000000000000 ) ) ;
#8596 = VECTOR ( 'NONE', #33771, 1000.000000000000000 ) ;
#8597 = CARTESIAN_POINT ( 'NONE',  ( -177.5089263387380925, 7.407791211193372582, 152.3999999999998920 ) ) ;
#8598 = ORIENTED_EDGE ( 'NONE', *, *, #28040, .T. ) ;
#8600 = EDGE_LOOP ( 'NONE', ( #38770, #940, #22177, #24476 ) ) ;
#8599 = ORIENTED_EDGE ( 'NONE', *, *, #41447, .T. ) ;
#8601 = CIRCLE ( 'NONE', #1526, 3.500000000000058620 ) ;
#8602 = DIRECTION ( 'NONE',  ( 0.000000000000000000, 0.000000000000000000, 1.000000000000000000 ) ) ;
#8603 = AXIS2_PLACEMENT_3D ( 'NONE', #32860, #10438, #48309 ) ;
#8604 = EDGE_LOOP ( 'NONE', ( #8592, #25673 ) ) ;
#8605 = FACE_OUTER_BOUND ( 'NONE', #43855, .T. ) ;
#8606 = DIRECTION ( 'NONE',  ( 0.000000000000000000, 1.000000000000000000, -0.000000000000000000 ) ) ;
#8607 = VERTEX_POINT ( 'NONE', #46277 ) ;
#8608 = VECTOR ( 'NONE', #23672, 1000.000000000000114 ) ;
#8609 = EDGE_LOOP ( 'NONE', ( #7906, #46344, #20603, #12092 ) ) ;
#8610 = VERTEX_POINT ( 'NONE', #27655 ) ;
#8611 = CIRCLE ( 'NONE', #18807, 2.552699999999990865 ) ;
#8612 = CIRCLE ( 'NONE', #5501, 3.499999999999892086 ) ;
#8613 = PLANE ( 'NONE',  #17616 ) ;
#8614 = CARTESIAN_POINT ( 'NONE',  ( 88.90000000000000568, 11.75269999999994575, 38.09999999999999432 ) ) ;
#8615 = CARTESIAN_POINT ( 'NONE',  ( -180.4483792403536313, 7.974999999992942179, 152.2999999999999829 ) ) ;
#8616 = ORIENTED_EDGE ( 'NONE', *, *, #28120, .F. ) ;
#8617 = ORIENTED_EDGE ( 'NONE', *, *, #10216, .T. ) ;
#8618 = DIRECTION ( 'NONE',  ( 0.000000000000000000, 1.000000000000000000, 0.000000000000000000 ) ) ;
#8619 = ORIENTED_EDGE ( 'NONE', *, *, #31080, .F. ) ;
#8620 = DIRECTION ( 'NONE',  ( 0.000000000000000000, 0.000000000000000000, 1.000000000000000000 ) ) ;
#8621 = CARTESIAN_POINT ( 'NONE',  ( -114.2999999999999972, 12.69999999999999929, 38.09999999999999432 ) ) ;
#8622 = CARTESIAN_POINT ( 'NONE',  ( -188.1221572852404051, 7.975000000000010303, 152.2999999999999829 ) ) ;
#8623 = CARTESIAN_POINT ( 'NONE',  ( -12.69999999999998863, 0.000000000000000000, 38.09999999999999432 ) ) ;
#8624 = FACE_OUTER_BOUND ( 'NONE', #19965, .T. ) ;
#8625 = FACE_BOUND ( 'NONE', #36661, .T. ) ;
#8626 = DIRECTION ( 'NONE',  ( 0.000000000000000000, 0.000000000000000000, -1.000000000000000000 ) ) ;
#8627 = EDGE_CURVE ( 'NONE', #45482, #47430, #21809, .T. ) ;
#8628 = DIRECTION ( 'NONE',  ( 0.000000000000000000, 0.000000000000000000, -1.000000000000000000 ) ) ;
#8629 = B_SPLINE_CURVE_WITH_KNOTS ( 'NONE', 3,
 ( #41845, #229, #23682, #31069, #12101, #4439, #48770, #41607, #38373, #34262, #990, #477, #34041, #33803, #26453 ),
 .UNSPECIFIED., .F., .F.,
 ( 4, 1, 1, 1, 1, 1, 1, 1, 1, 1, 1, 1, 4 ),
 ( 0.000000000000000000, 0.07684269792879279415, 0.1498390532852426071, 0.2183793964454718850, 0.2849970207005795286, 0.3476576708142661842, 0.4098471591145241288, 0.4699357615076953931, 0.5304196066566194689, 0.6487517360263995725, 0.7637748930771695033, 0.8787494877784713943, 1.000000000000000000 ),
 .UNSPECIFIED. ) ;
#8630 = DIRECTION ( 'NONE',  ( 0.000000000000000000, 0.000000000000000000, 1.000000000000000000 ) ) ;
#8631 = CARTESIAN_POINT ( 'NONE',  ( -178.4983199455934084, 7.877918375411899099, 152.3999999999998920 ) ) ;
#8632 = CYLINDRICAL_SURFACE ( 'NONE', #7108, 3.300000000000006484 ) ;
#8633 = EDGE_LOOP ( 'NONE', ( #20207, #40689, #33208, #47320 ) ) ;
#8634 = ORIENTED_EDGE ( 'NONE', *, *, #48171, .F. ) ;
#8635 = LINE ( 'NONE', #23661, #36470 ) ;
#8636 = CIRCLE ( 'NONE', #36898, 3.500000000000058620 ) ;
#8637 = CYLINDRICAL_SURFACE ( 'NONE', #19145, 0.8947970611935252006 ) ;
#8638 = B_SPLINE_CURVE_WITH_KNOTS ( 'NONE', 3,
 ( #34122, #23289, #41186, #27251, #34597, #30191, #45614, #33638, #11711, #37516, #41926, #19558, #41435, #45116, #3554, #7778, #22787, #30907, #12192 ),
 .UNSPECIFIED., .F., .F.,
 ( 4, 1, 1, 1, 1, 1, 1, 1, 1, 1, 1, 1, 1, 1, 1, 1, 4 ),
 ( 0.000000000000000000, 0.06901300291099579653, 0.1352355440560568112, 0.1996111851157259809, 0.2624185195032865958, 0.3237234972103038011, 0.3837653656042559480, 0.4437730350956299308, 0.5037949564977995953, 0.5638225777168253128, 0.6234843128834681725, 0.6834691722744442588, 0.7435907624559207063, 0.8057272199738422236, 0.8686162107352976003, 0.9332782028472152991, 1.000000000000000000 ),
 .UNSPECIFIED. ) ;
#8639 = DIRECTION ( 'NONE',  ( 0.000000000000000000, 1.000000000000000000, 0.000000000000000000 ) ) ;
#8640 = LINE ( 'NONE', #45988, #43561 ) ;
#8641 = DIRECTION ( 'NONE',  ( 0.3007423372023664276, 0.9537054296867865100, 0.000000000000000000 ) ) ;
#8642 = DIRECTION ( 'NONE',  ( 0.000000000000000000, -1.000000000000000000, 0.000000000000000000 ) ) ;
#8643 = AXIS2_PLACEMENT_3D ( 'NONE', #44225, #35570, #20556 ) ;
#8644 = FACE_OUTER_BOUND ( 'NONE', #24577, .T. ) ;
#8645 = VECTOR ( 'NONE', #40714, 1000.000000000000227 ) ;
#8646 = AXIS2_PLACEMENT_3D ( 'NONE', #43963, #21102, #39499 ) ;
#8647 = DIRECTION ( 'NONE',  ( 8.659560562354932858E-17, 0.7071067811865474617, -0.7071067811865474617 ) ) ;
#8648 = AXIS2_PLACEMENT_3D ( 'NONE', #13425, #28488, #24780 ) ;
#8649 = LINE ( 'NONE', #20438, #33933 ) ;
#8650 = ORIENTED_EDGE ( 'NONE', *, *, #7846, .T. ) ;
#8651 = ORIENTED_EDGE ( 'NONE', *, *, #14226, .T. ) ;
#8652 = ORIENTED_EDGE ( 'NONE', *, *, #14252, .F. ) ;
#8653 = ORIENTED_EDGE ( 'NONE', *, *, #39920, .F. ) ;
#8654 = FACE_OUTER_BOUND ( 'NONE', #6735, .T. ) ;
#8655 = ORIENTED_EDGE ( 'NONE', *, *, #24186, .F. ) ;
#8656 = VERTEX_POINT ( 'NONE', #19479 ) ;
#8657 = EDGE_CURVE ( 'NONE', #10335, #10445, #21837, .T. ) ;
#8658 = ORIENTED_EDGE ( 'NONE', *, *, #18584, .T. ) ;
#8659 = VERTEX_POINT ( 'NONE', #27174 ) ;
#8660 = CARTESIAN_POINT ( 'NONE',  ( -165.0999999999999943, 0.000000000000000000, 38.09999999999999432 ) ) ;
#8661 = CONICAL_SURFACE ( 'NONE', #15715, 3.499999999999947597, 0.7853981633974382870 ) ;
#8662 = DIRECTION ( 'NONE',  ( -0.000000000000000000, -1.000000000000000000, 0.000000000000000000 ) ) ;
#8663 = VERTEX_POINT ( 'NONE', #23457 ) ;
#8664 = LINE ( 'NONE', #42579, #44161 ) ;
#8665 = ORIENTED_EDGE ( 'NONE', *, *, #6331, .T. ) ;
#8666 = DIRECTION ( 'NONE',  ( -0.000000000000000000, -0.000000000000000000, 1.000000000000000000 ) ) ;
#8667 = EDGE_CURVE ( 'NONE', #2491, #1364, #34768, .T. ) ;
#8668 = FACE_OUTER_BOUND ( 'NONE', #42819, .T. ) ;
#8669 = DIRECTION ( 'NONE',  ( 0.000000000000000000, 0.7071067811865474617, 0.7071067811865474617 ) ) ;
#8670 = ORIENTED_EDGE ( 'NONE', *, *, #1416, .T. ) ;
#8671 = ORIENTED_EDGE ( 'NONE', *, *, #22851, .F. ) ;
#8672 = DIRECTION ( 'NONE',  ( -0.000000000000000000, -0.000000000000000000, -1.000000000000000000 ) ) ;
#8673 = FACE_OUTER_BOUND ( 'NONE', #48692, .T. ) ;
#8674 = CARTESIAN_POINT ( 'NONE',  ( -63.50000000000000000, 11.75269999999994575, 10.14729999999998356 ) ) ;
#8675 = EDGE_LOOP ( 'NONE', ( #9263, #30523, #19890, #44862 ) ) ;
#8676 = VERTEX_POINT ( 'NONE', #17221 ) ;
#8677 = CARTESIAN_POINT ( 'NONE',  ( -88.90000000000000568, 0.9472999999999617282, -35.54729999999999279 ) ) ;
#8678 = DIRECTION ( 'NONE',  ( 0.000000000000000000, 1.000000000000000000, -0.000000000000000000 ) ) ;
#8679 = DIRECTION ( 'NONE',  ( 0.000000000000000000, 0.000000000000000000, -1.000000000000000000 ) ) ;
#8680 = CARTESIAN_POINT ( 'NONE',  ( 139.7000000000000171, 0.9473000000000848519, -139.6999999999999886 ) ) ;
#8681 = CARTESIAN_POINT ( 'NONE',  ( 215.9000000000000057, 0.9472999999999183185, 142.2526999999999759 ) ) ;
#8682 = DIRECTION ( 'NONE',  ( 0.000000000000000000, 0.000000000000000000, 1.000000000000000000 ) ) ;
#8683 = PLANE ( 'NONE',  #33496 ) ;
#8684 = VECTOR ( 'NONE', #27325, 1000.000000000000114 ) ;
#8685 = CARTESIAN_POINT ( 'NONE',  ( -173.0697734711378359, 7.090184294871805015, 152.2999999999999829 ) ) ;
#8686 = VECTOR ( 'NONE', #31552, 1000.000000000000000 ) ;
#8687 = AXIS2_PLACEMENT_3D ( 'NONE', #29377, #25467, #21710 ) ;
#8688 = FACE_BOUND ( 'NONE', #21783, .T. ) ;
#8689 = LINE ( 'NONE', #4963, #44664 ) ;
#8690 = EDGE_CURVE ( 'NONE', #14185, #9555, #31292, .T. ) ;
#8691 = LINE ( 'NONE', #7722, #17746 ) ;
#8692 = AXIS2_PLACEMENT_3D ( 'NONE', #15279, #41327, #41584 ) ;
#8693 = CARTESIAN_POINT ( 'NONE',  ( 63.50000000000002842, 12.69999999999999929, -16.20000000000004903 ) ) ;
#8694 = ORIENTED_EDGE ( 'NONE', *, *, #19800, .F. ) ;
#8695 = CARTESIAN_POINT ( 'NONE',  ( -171.5479293788631878, 6.967151093410991258, 152.3999999999999204 ) ) ;
#8696 = DIRECTION ( 'NONE',  ( 1.804990351023354660E-11, -1.009050117988656476E-12, 1.000000000000000000 ) ) ;
#8697 = DIRECTION ( 'NONE',  ( -0.000000000000000000, 1.000000000000000000, -0.000000000000000000 ) ) ;
#8698 = CARTESIAN_POINT ( 'NONE',  ( -182.6749019499726501, 5.404315753740451811, 152.3999999999999488 ) ) ;
#8699 = DIRECTION ( 'NONE',  ( -0.000000000000000000, -1.000000000000000000, -0.000000000000000000 ) ) ;
#8700 = CARTESIAN_POINT ( 'NONE',  ( -171.8681822673286490, 5.640627271042188973, 152.3999999999999773 ) ) ;
#8701 = AXIS2_PLACEMENT_3D ( 'NONE', #24023, #20791, #35806 ) ;
#8702 = DIRECTION ( 'NONE',  ( 0.000000000000000000, 0.000000000000000000, -1.000000000000000000 ) ) ;
#8703 = ORIENTED_EDGE ( 'NONE', *, *, #40327, .F. ) ;
#8704 = CARTESIAN_POINT ( 'NONE',  ( -165.0999999999999943, 11.75270000000009851, 38.09999999999999432 ) ) ;
#8705 = DIRECTION ( 'NONE',  ( 0.000000000000000000, 0.000000000000000000, 1.000000000000000000 ) ) ;
#8706 = ADVANCED_FACE ( 'NONE', ( #42833 ), #35482, .F. ) ;
#8707 = ORIENTED_EDGE ( 'NONE', *, *, #20843, .F. ) ;
#8709 = VERTEX_POINT ( 'NONE', #5693 ) ;
#8708 = ORIENTED_EDGE ( 'NONE', *, *, #40965, .T. ) ;
#8710 = CARTESIAN_POINT ( 'NONE',  ( 190.5000000000000284, 0.000000000000000000, -136.1999999999999318 ) ) ;
#8711 = EDGE_LOOP ( 'NONE', ( #41154, #16246, #28770, #8 ) ) ;
#8712 = EDGE_CURVE ( 'NONE', #17358, #21952, #10039, .T. ) ;
#8713 = CARTESIAN_POINT ( 'NONE',  ( -203.1999999999999886, 12.45000000000002771, 126.9999999999999716 ) ) ;
#8714 = VERTEX_POINT ( 'NONE', #36202 ) ;
#8715 = CONICAL_SURFACE ( 'NONE', #26097, 2.552699999999990865, 0.7853981633974482790 ) ;
#8716 = EDGE_CURVE ( 'NONE', #418, #12546, #32513, .T. ) ;
#8717 = ORIENTED_EDGE ( 'NONE', *, *, #27208, .T. ) ;
#8718 = VECTOR ( 'NONE', #9201, 1000.000000000000000 ) ;
#8719 = ORIENTED_EDGE ( 'NONE', *, *, #29815, .F. ) ;
#8720 = CARTESIAN_POINT ( 'NONE',  ( -203.0180874853756734, 4.474999999999992539, 152.2999999999999829 ) ) ;
#8721 = DIRECTION ( 'NONE',  ( 0.000000000000000000, 1.000000000000000000, 0.000000000000000000 ) ) ;
#8722 = ORIENTED_EDGE ( 'NONE', *, *, #26442, .T. ) ;
#8723 = ORIENTED_EDGE ( 'NONE', *, *, #5513, .F. ) ;
#8724 = ADVANCED_FACE ( 'NONE', ( #20695 ), #13173, .F. ) ;
#8725 = CARTESIAN_POINT ( 'NONE',  ( -182.3133632147275875, 7.067748397435907215, 152.3999999999999488 ) ) ;
#8726 = CYLINDRICAL_SURFACE ( 'NONE', #22776, 2.552700000000018843 ) ;
#8727 = EDGE_CURVE ( 'NONE', #873, #29889, #29715, .T. ) ;
#8728 = CARTESIAN_POINT ( 'NONE',  ( 228.3500000000000796, 0.000000000000000000, -149.4000000000000341 ) ) ;
#8729 = CARTESIAN_POINT ( 'NONE',  ( -180.1595170608980538, 7.974999999992942179, 152.3999999999999773 ) ) ;
#8730 = EDGE_CURVE ( 'NONE', #45358, #29817, #10593, .T. ) ;
#8731 = ORIENTED_EDGE ( 'NONE', *, *, #44272, .T. ) ;
#8732 = EDGE_CURVE ( 'NONE', #2567, #38771, #35214, .T. ) ;
#8733 = FACE_OUTER_BOUND ( 'NONE', #48503, .T. ) ;
#8734 = EDGE_CURVE ( 'NONE', #37543, #38108, #32744, .T. ) ;
#8735 = ORIENTED_EDGE ( 'NONE', *, *, #32250, .T. ) ;
#8736 = ADVANCED_FACE ( 'NONE', ( #18445 ), #18212, .F. ) ;
#8737 = CARTESIAN_POINT ( 'NONE',  ( -171.7523747968905639, 7.649912338802288936, 152.4000000000000341 ) ) ;
#8738 = CONICAL_SURFACE ( 'NONE', #15010, 2.552700000000005076, 0.7853981633974482790 ) ;
#8739 = DIRECTION ( 'NONE',  ( -0.7071067811865404673, -0.7071067811865545671, 0.000000000000000000 ) ) ;
#8740 = DIRECTION ( 'NONE',  ( 0.000000000000000000, 1.000000000000000000, -0.000000000000000000 ) ) ;
#8741 = FACE_OUTER_BOUND ( 'NONE', #358, .T. ) ;
#8742 = CARTESIAN_POINT ( 'NONE',  ( -200.4784937447523134, 5.695423493850674035, 152.2999999999999829 ) ) ;
#8744 = ORIENTED_EDGE ( 'NONE', *, *, #43311, .F. ) ;
#8743 = EDGE_CURVE ( 'NONE', #34136, #426, #33514, .T. ) ;
#8745 = CARTESIAN_POINT ( 'NONE',  ( -114.2999999999999972, 0.9472999999999617282, 63.50000000000000000 ) ) ;
#8746 = CARTESIAN_POINT ( 'NONE',  ( 139.7000000000000171, 11.75269999999993153, -137.1473000000000013 ) ) ;
#8747 = EDGE_LOOP ( 'NONE', ( #44816, #14293, #38845, #674, #10854, #8815, #16900, #11453, #48514, #44142, #21822, #25644, #42516, #24685, #45333, #47579, #7120, #38842, #45825, #36574, #43418, #1160, #9192, #17559, #23896, #18310, #31797, #15858, #23048, #26551, #13235, #24030, #135, #5243, #17377, #11188, #29445, #9206, #21830, #34651, #16677, #16631, #24205, #26981, #31123, #22541, #41768, #5291, #42692, #22991, #9368, #15221, #7626, #25151, #40086, #4929, #24514, #21835, #28081, #18806, #24180, #41659, #15667, #3088, #1626 ) ) ;
#8748 = DIRECTION ( 'NONE',  ( -0.000000000000000000, 1.000000000000000000, -0.000000000000000000 ) ) ;
#8749 = DIRECTION ( 'NONE',  ( 0.000000000000000000, 0.000000000000000000, 1.000000000000000000 ) ) ;
#8750 = CARTESIAN_POINT ( 'NONE',  ( -114.2999999999999972, 0.9472999999999617282, 66.05270000000000152 ) ) ;
#8751 = DIRECTION ( 'NONE',  ( -0.000000000000000000, -1.000000000000000000, -0.000000000000000000 ) ) ;
#8752 = FACE_OUTER_BOUND ( 'NONE', #24031, .T. ) ;
#8753 = FACE_BOUND ( 'NONE', #32756, .T. ) ;
#8754 = AXIS2_PLACEMENT_3D ( 'NONE', #22136, #32999, #47969 ) ;
#8755 = DIRECTION ( 'NONE',  ( -0.000000000000000000, -1.000000000000000000, -0.000000000000000000 ) ) ;
#8756 = EDGE_CURVE ( 'NONE', #1887, #34735, #6119, .T. ) ;
#8757 = CARTESIAN_POINT ( 'NONE',  ( -12.69999999999998863, 11.75269999999994397, -38.09999999999999432 ) ) ;
#8758 = CIRCLE ( 'NONE', #21316, 2.552699999999990865 ) ;
#8759 = DIRECTION ( 'NONE',  ( 0.000000000000000000, 0.000000000000000000, -1.000000000000000000 ) ) ;
#8760 = FACE_OUTER_BOUND ( 'NONE', #11579, .T. ) ;
#8761 = DIRECTION ( 'NONE',  ( 0.000000000000000000, 0.000000000000000000, 1.000000000000000000 ) ) ;
#8762 = VECTOR ( 'NONE', #41279, 1000.000000000000000 ) ;
#8763 = EDGE_CURVE ( 'NONE', #46417, #38785, #47727, .T. ) ;
#8764 = CARTESIAN_POINT ( 'NONE',  ( -165.0999999999999943, 11.75270000000009851, -91.45269999999999300 ) ) ;
#8765 = CIRCLE ( 'NONE', #18946, 2.552700000000003300 ) ;
#8766 = VECTOR ( 'NONE', #9757, 1000.000000000000000 ) ;
#8767 = EDGE_CURVE ( 'NONE', #1495, #20957, #3730, .T. ) ;
#8768 = DIRECTION ( 'NONE',  ( 8.659560562354853972E-17, -0.7071067811865539010, 0.7071067811865411334 ) ) ;
#8769 = AXIS2_PLACEMENT_3D ( 'NONE', #43556, #16743, #39837 ) ;
#8770 = ADVANCED_FACE ( 'NONE', ( #34710 ), #19678, .F. ) ;
#8771 = CARTESIAN_POINT ( 'NONE',  ( -190.5000000000000000, 0.000000000000000000, -114.3000000000000114 ) ) ;
#8772 = LINE ( 'NONE', #16607, #27485 ) ;
#8773 = DIRECTION ( 'NONE',  ( -0.000000000000000000, -1.000000000000000000, -0.000000000000000000 ) ) ;
#8774 = VERTEX_POINT ( 'NONE', #31015 ) ;
#8775 = ORIENTED_EDGE ( 'NONE', *, *, #22883, .F. ) ;
#8777 = ORIENTED_EDGE ( 'NONE', *, *, #14763, .F. ) ;
#8776 = ORIENTED_EDGE ( 'NONE', *, *, #28934, .T. ) ;
#8778 = EDGE_CURVE ( 'NONE', #43910, #7529, #45951, .T. ) ;
#8779 = FACE_OUTER_BOUND ( 'NONE', #4637, .T. ) ;
#8780 = EDGE_CURVE ( 'NONE', #47752, #15668, #43809, .T. ) ;
#8781 = DIRECTION ( 'NONE',  ( 0.000000000000000000, 0.000000000000000000, 1.000000000000000000 ) ) ;
#8782 = VECTOR ( 'NONE', #9494, 1000.000000000000000 ) ;
#8783 = ORIENTED_EDGE ( 'NONE', *, *, #23166, .T. ) ;
#8784 = EDGE_CURVE ( 'NONE', #44248, #26580, #22631, .T. ) ;
#8785 = EDGE_LOOP ( 'NONE', ( #38421, #43769, #18963, #6989 ) ) ;
#8786 = CARTESIAN_POINT ( 'NONE',  ( -165.0999999999999943, 11.75270000000009851, -116.8526999999999987 ) ) ;
#8787 = EDGE_CURVE ( 'NONE', #45253, #19289, #36777, .T. ) ;
#8788 = EDGE_CURVE ( 'NONE', #3253, #4442, #41442, .T. ) ;
#8789 = CONICAL_SURFACE ( 'NONE', #876, 3.500000000000058620, 0.7853981633974391752 ) ;
#8790 = ORIENTED_EDGE ( 'NONE', *, *, #21908, .T. ) ;
#8791 = VERTEX_POINT ( 'NONE', #39045 ) ;
#8792 = EDGE_CURVE ( 'NONE', #30414, #40836, #5636, .T. ) ;
#8793 = DIRECTION ( 'NONE',  ( -0.000000000000000000, -1.000000000000000000, 0.000000000000000000 ) ) ;
#8794 = EDGE_CURVE ( 'NONE', #33983, #6658, #15544, .T. ) ;
#8795 = LINE ( 'NONE', #24054, #13989 ) ;
#8796 = ORIENTED_EDGE ( 'NONE', *, *, #42987, .T. ) ;
#8797 = CARTESIAN_POINT ( 'NONE',  ( -178.7677001330317808, 5.326380454491212113, 152.3999999999999204 ) ) ;
#8798 = DIRECTION ( 'NONE',  ( 0.000000000000000000, 1.000000000000000000, -0.000000000000000000 ) ) ;
#8799 = CARTESIAN_POINT ( 'NONE',  ( -182.2444798695017880, 5.823713158348877705, 152.3999999999999773 ) ) ;
#8800 = EDGE_LOOP ( 'NONE', ( #42639, #22813, #28976, #25098 ) ) ;
#8801 = CARTESIAN_POINT ( 'NONE',  ( -200.4784937447523134, 5.695423493850674035, 152.3999999999999773 ) ) ;
#8802 = CARTESIAN_POINT ( 'NONE',  ( -114.2999999999999972, 11.75269999999994575, -63.50000000000000000 ) ) ;
#8803 = CONICAL_SURFACE ( 'NONE', #34767, 3.499999999999947597, 0.7853981633974482790 ) ;
#8804 = FACE_OUTER_BOUND ( 'NONE', #20215, .T. ) ;
#8805 = DIRECTION ( 'NONE',  ( 0.000000000000000000, 1.000000000000000000, -0.000000000000000000 ) ) ;
#8806 = CIRCLE ( 'NONE', #45662, 7.143749999999997158 ) ;
#8807 = CARTESIAN_POINT ( 'NONE',  ( -12.69999999999998863, 12.69999999999999929, 60.94729999999999848 ) ) ;
#8808 = CARTESIAN_POINT ( 'NONE',  ( -190.5000000000000000, 11.75270000000009851, -91.45269999999999300 ) ) ;
#8809 = ORIENTED_EDGE ( 'NONE', *, *, #26510, .T. ) ;
#8810 = DIRECTION ( 'NONE',  ( 0.000000000000000000, 1.000000000000000000, -0.000000000000000000 ) ) ;
#8811 = VECTOR ( 'NONE', #26312, 1000.000000000000000 ) ;
#8812 = DIRECTION ( 'NONE',  ( -0.000000000000000000, 1.000000000000000000, -0.000000000000000000 ) ) ;
#8813 = AXIS2_PLACEMENT_3D ( 'NONE', #37025, #14895, #3314 ) ;
#8814 = CARTESIAN_POINT ( 'NONE',  ( -165.0999999999999943, 12.69999999999999929, 60.00000000000010658 ) ) ;
#8815 = ORIENTED_EDGE ( 'NONE', *, *, #28110, .T. ) ;
#8816 = FACE_BOUND ( 'NONE', #8229, .T. ) ;
#8817 = EDGE_CURVE ( 'NONE', #15192, #38493, #28782, .T. ) ;
#8818 = CARTESIAN_POINT ( 'NONE',  ( 165.1000000000000512, 0.000000000000000000, -12.69999999999998863 ) ) ;
#8819 = EDGE_CURVE ( 'NONE', #42643, #8877, #43021, .T. ) ;
#8820 = DIRECTION ( 'NONE',  ( 8.659560562354932858E-17, 0.7071067811865474617, -0.7071067811865474617 ) ) ;
#8821 = VERTEX_POINT ( 'NONE', #25849 ) ;
#8822 = DIRECTION ( 'NONE',  ( -0.000000000000000000, 1.000000000000000000, -0.000000000000000000 ) ) ;
#8823 = CARTESIAN_POINT ( 'NONE',  ( -173.4846660497990740, 6.073735250167847433, 152.3000000000000114 ) ) ;
#8824 = CYLINDRICAL_SURFACE ( 'NONE', #13720, 2.552700000000003300 ) ;
#8825 = DIRECTION ( 'NONE',  ( 0.000000000000000000, 0.000000000000000000, 1.000000000000000000 ) ) ;
#8826 = DIRECTION ( 'NONE',  ( 0.000000000000000000, 0.000000000000000000, -1.000000000000000000 ) ) ;
#8827 = EDGE_CURVE ( 'NONE', #182, #33356, #6866, .T. ) ;
#8828 = ORIENTED_EDGE ( 'NONE', *, *, #20765, .F. ) ;
#8829 = ORIENTED_EDGE ( 'NONE', *, *, #14444, .F. ) ;
#8830 = ORIENTED_EDGE ( 'NONE', *, *, #3974, .T. ) ;
#8831 = CARTESIAN_POINT ( 'NONE',  ( -12.69999999999998863, 0.000000000000000000, 139.6999999999999886 ) ) ;
#8832 = AXIS2_PLACEMENT_3D ( 'NONE', #39731, #46188, #42737 ) ;
#8833 = ORIENTED_EDGE ( 'NONE', *, *, #38884, .F. ) ;
#8834 = AXIS2_PLACEMENT_3D ( 'NONE', #33784, #41593, #15053 ) ;
#8835 = ORIENTED_EDGE ( 'NONE', *, *, #29791, .T. ) ;
#8836 = VECTOR ( 'NONE', #3248, 1000.000000000000114 ) ;
#8837 = VERTEX_POINT ( 'NONE', #40237 ) ;
#8838 = DIRECTION ( 'NONE',  ( 0.000000000000000000, -0.7071067811865474617, -0.7071067811865474617 ) ) ;
#8839 = ORIENTED_EDGE ( 'NONE', *, *, #26562, .F. ) ;
#8840 = CARTESIAN_POINT ( 'NONE',  ( -178.5319352613695116, 7.313944913261560821, 152.3999999999999488 ) ) ;
#8841 = EDGE_CURVE ( 'NONE', #23753, #12472, #2942, .T. ) ;
#8842 = CIRCLE ( 'NONE', #22207, 3.499999999999947597 ) ;
#8843 = ORIENTED_EDGE ( 'NONE', *, *, #43641, .F. ) ;
#8844 = EDGE_CURVE ( 'NONE', #40408, #25763, #7693, .T. ) ;
#8845 = EDGE_CURVE ( 'NONE', #40351, #23787, #3610, .T. ) ;
#8846 = EDGE_CURVE ( 'NONE', #26797, #9386, #40660, .T. ) ;
#8847 = CARTESIAN_POINT ( 'NONE',  ( -178.3011062199668970, 7.941002730731911541, 152.3000000000000114 ) ) ;
#8848 = ORIENTED_EDGE ( 'NONE', *, *, #46571, .F. ) ;
#8849 = VERTEX_POINT ( 'NONE', #29044 ) ;
#8850 = DIRECTION ( 'NONE',  ( -0.000000000000000000, -1.000000000000000000, -0.000000000000000000 ) ) ;
#8851 = CARTESIAN_POINT ( 'NONE',  ( 63.50000000000002842, 0.000000000000000000, 88.89999999999999147 ) ) ;
#8852 = CARTESIAN_POINT ( 'NONE',  ( -114.2999999999999972, 0.000000000000000000, -41.59999999999994458 ) ) ;
#8853 = EDGE_LOOP ( 'NONE', ( #38557, #37009, #30493, #13957 ) ) ;
#8854 = DIRECTION ( 'NONE',  ( 0.000000000000000000, 1.000000000000000000, 0.000000000000000000 ) ) ;
#8855 = CYLINDRICAL_SURFACE ( 'NONE', #17149, 2.552700000000005076 ) ;
#8856 = CARTESIAN_POINT ( 'NONE',  ( -177.8855857654592114, 5.547999442741201825, 152.2999999999999829 ) ) ;
#8857 = ORIENTED_EDGE ( 'NONE', *, *, #14139, .T. ) ;
#8858 = CARTESIAN_POINT ( 'NONE',  ( -165.0999999999999943, 0.000000000000000000, -63.50000000000000000 ) ) ;
#8859 = ORIENTED_EDGE ( 'NONE', *, *, #38498, .F. ) ;
#8860 = DIRECTION ( 'NONE',  ( -0.000000000000000000, -1.000000000000000000, -0.000000000000000000 ) ) ;
#8861 = CARTESIAN_POINT ( 'NONE',  ( 63.50000000000002842, 12.69999999999999929, -12.69999999999998863 ) ) ;
#8862 = DIRECTION ( 'NONE',  ( -0.000000000000000000, -1.000000000000000000, 0.000000000000000000 ) ) ;
#8863 = DIRECTION ( 'NONE',  ( -0.000000000000000000, -1.000000000000000000, -0.000000000000000000 ) ) ;
#8864 = ORIENTED_EDGE ( 'NONE', *, *, #38743, .T. ) ;
#8865 = FACE_OUTER_BOUND ( 'NONE', #11075, .T. ) ;
#8866 = CIRCLE ( 'NONE', #11211, 3.500000000000058620 ) ;
#8867 = DIRECTION ( 'NONE',  ( 0.000000000000000000, 1.000000000000000000, -0.000000000000000000 ) ) ;
#8868 = DIRECTION ( 'NONE',  ( 0.000000000000000000, 0.000000000000000000, -1.000000000000000000 ) ) ;
#8869 = CARTESIAN_POINT ( 'NONE',  ( -204.1540488701247682, 5.891255994599226220, 152.2999999999999829 ) ) ;
#8870 = FACE_OUTER_BOUND ( 'NONE', #12949, .T. ) ;
#8871 = DIRECTION ( 'NONE',  ( -0.000000000000000000, -1.000000000000000000, -0.000000000000000000 ) ) ;
#8872 = DIRECTION ( 'NONE',  ( -0.000000000000000000, -1.000000000000000000, -0.000000000000000000 ) ) ;
#8873 = AXIS2_PLACEMENT_3D ( 'NONE', #41822, #27367, #8630 ) ;
#8874 = AXIS2_PLACEMENT_3D ( 'NONE', #42322, #28775, #27406 ) ;
#8875 = CARTESIAN_POINT ( 'NONE',  ( -178.0007928324712907, 7.974171057726881173, 152.3000000000000398 ) ) ;
#8876 = LINE ( 'NONE', #24155, #44682 ) ;
#8877 = VERTEX_POINT ( 'NONE', #17903 ) ;
#8878 = FACE_OUTER_BOUND ( 'NONE', #1872, .T. ) ;
#8879 = CARTESIAN_POINT ( 'NONE',  ( 63.50000000000002842, 12.69999999999999929, -38.09999999999999432 ) ) ;
#8880 = VECTOR ( 'NONE', #23687, 1000.000000000000114 ) ;
#8881 = CARTESIAN_POINT ( 'NONE',  ( -12.69999999999998863, 12.69999999999999929, -67.00000000000005684 ) ) ;
#8882 = CARTESIAN_POINT ( 'NONE',  ( -165.0999999999999943, 11.75270000000009851, 116.8526999999999703 ) ) ;
#8883 = AXIS2_PLACEMENT_3D ( 'NONE', #45873, #19596, #15435 ) ;
#8884 = CARTESIAN_POINT ( 'NONE',  ( -88.90000000000000568, 12.69999999999999929, 92.40000000000004832 ) ) ;
#8885 = CARTESIAN_POINT ( 'NONE',  ( -209.1037238223230190, 5.815342314861067230, 152.2999999999999829 ) ) ;
#8886 = CIRCLE ( 'NONE', #10448, 3.500000000000058620 ) ;
#8887 = VERTEX_POINT ( 'NONE', #47918 ) ;
#8888 = CARTESIAN_POINT ( 'NONE',  ( 38.09999999999999432, 0.9472999999999617282, 38.09999999999999432 ) ) ;
#8889 = CARTESIAN_POINT ( 'NONE',  ( 114.3000000000000398, 11.75269999999994575, 38.09999999999999432 ) ) ;
#8890 = EDGE_CURVE ( 'NONE', #18193, #42027, #44558, .T. ) ;
#8891 = ORIENTED_EDGE ( 'NONE', *, *, #46515, .F. ) ;
#8892 = LINE ( 'NONE', #4938, #7522 ) ;
#8893 = AXIS2_PLACEMENT_3D ( 'NONE', #26587, #35841, #42949 ) ;
#8894 = DIRECTION ( 'NONE',  ( 0.000000000000000000, 1.000000000000000000, 0.000000000000000000 ) ) ;
#8895 = ORIENTED_EDGE ( 'NONE', *, *, #16442, .F. ) ;
#8896 = CARTESIAN_POINT ( 'NONE',  ( -172.7540537057456334, 6.154859183728627947, 152.3000000000000114 ) ) ;
#8897 = CARTESIAN_POINT ( 'NONE',  ( -182.8385034390865371, 6.314743589743600616, 152.3999999999999773 ) ) ;
#8899 = LINE ( 'NONE', #9159, #15947 ) ;
#8898 = VECTOR ( 'NONE', #38722, 1000.000000000000114 ) ;
#8900 = ORIENTED_EDGE ( 'NONE', *, *, #44995, .F. ) ;
#8901 = VERTEX_POINT ( 'NONE', #26598 ) ;
#8902 = CARTESIAN_POINT ( 'NONE',  ( -88.90000000000000568, 11.75269999999994575, -116.8527000000000129 ) ) ;
#8903 = AXIS2_PLACEMENT_3D ( 'NONE', #38191, #37736, #23027 ) ;
#8904 = DIRECTION ( 'NONE',  ( 0.000000000000000000, 1.000000000000000000, -0.000000000000000000 ) ) ;
#8905 = CARTESIAN_POINT ( 'NONE',  ( 139.7000000000000171, 11.75270000000009851, -15.25269999999997950 ) ) ;
#8906 = ORIENTED_EDGE ( 'NONE', *, *, #8215, .T. ) ;
#8907 = DIRECTION ( 'NONE',  ( 0.000000000000000000, 1.000000000000000000, 0.000000000000000000 ) ) ;
#8908 = DIRECTION ( 'NONE',  ( 0.000000000000000000, 0.000000000000000000, -1.000000000000000000 ) ) ;
#8909 = DIRECTION ( 'NONE',  ( 0.000000000000000000, -1.000000000000000000, 0.000000000000000000 ) ) ;
#8910 = PLANE ( 'NONE',  #2138 ) ;
#8911 = LINE ( 'NONE', #19741, #23737 ) ;
#8912 = CARTESIAN_POINT ( 'NONE',  ( -171.6134912403886688, 6.756873785170395053, 152.3999999999999773 ) ) ;
#8913 = CARTESIAN_POINT ( 'NONE',  ( 12.70000000000001705, 12.69999999999999929, 67.00000000000005684 ) ) ;
#8914 = CARTESIAN_POINT ( 'NONE',  ( -172.8054639011787970, 7.516766762246163580, 152.2999999999999829 ) ) ;
#8915 = VERTEX_POINT ( 'NONE', #18858 ) ;
#8916 = DIRECTION ( 'NONE',  ( 0.000000000000000000, 0.000000000000000000, -1.000000000000000000 ) ) ;
#8917 = VECTOR ( 'NONE', #38510, 1000.000000000000000 ) ;
#8918 = AXIS2_PLACEMENT_3D ( 'NONE', #14279, #29333, #44254 ) ;
#8919 = CARTESIAN_POINT ( 'NONE',  ( -171.4739511501755942, 5.865575836810188903, 152.4000000000000341 ) ) ;
#8920 = ORIENTED_EDGE ( 'NONE', *, *, #39047, .T. ) ;
#8921 = CARTESIAN_POINT ( 'NONE',  ( -183.2411150012414680, 6.077743667501992242, 152.3999999999999773 ) ) ;
#8922 = VERTEX_POINT ( 'NONE', #4592 ) ;
#8923 = DIRECTION ( 'NONE',  ( -0.000000000000000000, 0.000000000000000000, 1.000000000000000000 ) ) ;
#8924 = VECTOR ( 'NONE', #24738, 1000.000000000000000 ) ;
#8925 = VECTOR ( 'NONE', #8669, 1000.000000000000114 ) ;
#8926 = DIRECTION ( 'NONE',  ( -0.000000000000000000, -1.000000000000000000, 0.000000000000000000 ) ) ;
#8927 = ORIENTED_EDGE ( 'NONE', *, *, #38642, .F. ) ;
#8928 = CARTESIAN_POINT ( 'NONE',  ( -114.2999999999999972, 11.75269999999994575, -12.69999999999998863 ) ) ;
#8929 = EDGE_CURVE ( 'NONE', #2997, #10453, #38016, .T. ) ;
#8930 = ORIENTED_EDGE ( 'NONE', *, *, #13021, .T. ) ;
#8931 = CONICAL_SURFACE ( 'NONE', #25494, 5.500000000000005329, 0.7853981633974482790 ) ;
#8932 = CARTESIAN_POINT ( 'NONE',  ( 12.70000000000001705, 11.75269999999994397, -15.25269999999999193 ) ) ;
#8933 = DIRECTION ( 'NONE',  ( -0.000000000000000000, 1.000000000000000000, -0.000000000000000000 ) ) ;
#8934 = CYLINDRICAL_SURFACE ( 'NONE', #10997, 2.552700000000005076 ) ;
#8935 = CARTESIAN_POINT ( 'NONE',  ( -15.25269999999999193, 0.9473000000000744159, -114.3000000000000114 ) ) ;
#8936 = CARTESIAN_POINT ( 'NONE',  ( 114.3000000000000398, 0.9472999999999617282, -139.6999999999999886 ) ) ;
#8937 = ORIENTED_EDGE ( 'NONE', *, *, #44291, .F. ) ;
#8938 = DIRECTION ( 'NONE',  ( -0.000000000000000000, -1.000000000000000000, -0.000000000000000000 ) ) ;
#8939 = AXIS2_PLACEMENT_3D ( 'NONE', #14906, #29948, #6554 ) ;
#8940 = DIRECTION ( 'NONE',  ( 0.000000000000000000, 0.7071067811865474617, 0.7071067811865474617 ) ) ;
#8941 = CARTESIAN_POINT ( 'NONE',  ( -208.8429853356176977, 5.447225510708207707, 152.2999999999999829 ) ) ;
#8942 = ORIENTED_EDGE ( 'NONE', *, *, #28908, .T. ) ;
#8943 = ORIENTED_EDGE ( 'NONE', *, *, #4475, .T. ) ;
#8944 = CARTESIAN_POINT ( 'NONE',  ( -63.50000000000000000, 12.69999999999999929, -110.7999999999999545 ) ) ;
#8945 = ORIENTED_EDGE ( 'NONE', *, *, #48171, .T. ) ;
#8946 = VERTEX_POINT ( 'NONE', #30954 ) ;
#8947 = CONICAL_SURFACE ( 'NONE', #42721, 3.500000000000058620, 0.7853981633974391752 ) ;
#8948 = CONICAL_SURFACE ( 'NONE', #45035, 3.499999999999947597, 0.7853981633974382870 ) ;
#8949 = ORIENTED_EDGE ( 'NONE', *, *, #30366, .F. ) ;
#8950 = CARTESIAN_POINT ( 'NONE',  ( -165.0999999999999943, 0.000000000000000000, -88.90000000000000568 ) ) ;
#8951 = CARTESIAN_POINT ( 'NONE',  ( -177.1055443189423784, 7.627579443502613188, 152.3999999999999773 ) ) ;
#8952 = AXIS2_PLACEMENT_3D ( 'NONE', #18219, #14050, #25919 ) ;
#8953 = CONICAL_SURFACE ( 'NONE', #45822, 3.500000000000058620, 0.7853981633974391752 ) ;
#8954 = ORIENTED_EDGE ( 'NONE', *, *, #21571, .T. ) ;
#8955 = CARTESIAN_POINT ( 'NONE',  ( -183.2824221269786449, 7.968548671442835740, 152.2999999999999829 ) ) ;
#8956 = ORIENTED_EDGE ( 'NONE', *, *, #6649, .F. ) ;
#8957 = DIRECTION ( 'NONE',  ( -5.436513420227349552E-15, 0.000000000000000000, -1.000000000000000000 ) ) ;
#8958 = VERTEX_POINT ( 'NONE', #26834 ) ;
#8959 = ORIENTED_EDGE ( 'NONE', *, *, #9033, .F. ) ;
#8960 = CONICAL_SURFACE ( 'NONE', #15244, 2.552699999999990865, 0.7853981633974482790 ) ;
#8961 = LINE ( 'NONE', #42162, #45957 ) ;
#8962 = DIRECTION ( 'NONE',  ( -0.000000000000000000, -1.000000000000000000, -0.000000000000000000 ) ) ;
#8963 = ORIENTED_EDGE ( 'NONE', *, *, #10456, .F. ) ;
#8964 = ORIENTED_EDGE ( 'NONE', *, *, #1483, .F. ) ;
#8965 = DIRECTION ( 'NONE',  ( 0.000000000000000000, 1.000000000000000000, 0.000000000000000000 ) ) ;
#8966 = DIRECTION ( 'NONE',  ( 0.000000000000000000, 0.000000000000000000, 1.000000000000000000 ) ) ;
#8967 = DIRECTION ( 'NONE',  ( -0.000000000000000000, -1.000000000000000000, -0.000000000000000000 ) ) ;
#8968 = ORIENTED_EDGE ( 'NONE', *, *, #23513, .T. ) ;
#8969 = CARTESIAN_POINT ( 'NONE',  ( 38.09999999999999432, 0.000000000000000000, 63.50000000000000000 ) ) ;
#8970 = ORIENTED_EDGE ( 'NONE', *, *, #42987, .F. ) ;
#8972 = EDGE_CURVE ( 'NONE', #47065, #26407, #374, .T. ) ;
#8971 = DIRECTION ( 'NONE',  ( 0.000000000000000000, 0.000000000000000000, -1.000000000000000000 ) ) ;
#8973 = ORIENTED_EDGE ( 'NONE', *, *, #19156, .T. ) ;
#8974 = FACE_OUTER_BOUND ( 'NONE', #9590, .T. ) ;
#8975 = DIRECTION ( 'NONE',  ( 8.659560562354853972E-17, -0.7071067811865539010, 0.7071067811865411334 ) ) ;
#8976 = ORIENTED_EDGE ( 'NONE', *, *, #29326, .T. ) ;
#8977 = DIRECTION ( 'NONE',  ( 1.000000000000000000, 0.000000000000000000, 0.000000000000000000 ) ) ;
#8979 = EDGE_LOOP ( 'NONE', ( #38548, #43445 ) ) ;
#8978 = VERTEX_POINT ( 'NONE', #19357 ) ;
#8980 = DIRECTION ( 'NONE',  ( -1.000000000000000000, 0.000000000000000000, 0.000000000000000000 ) ) ;
#8981 = CARTESIAN_POINT ( 'NONE',  ( -190.5000000000000000, 0.000000000000000000, 85.40000000000010516 ) ) ;
#8982 = EDGE_CURVE ( 'NONE', #30163, #32636, #15684, .T. ) ;
#8983 = FACE_BOUND ( 'NONE', #41150, .T. ) ;
#8984 = EDGE_LOOP ( 'NONE', ( #2924, #40989, #29011, #33644 ) ) ;
#8985 = ORIENTED_EDGE ( 'NONE', *, *, #14561, .T. ) ;
#8986 = CYLINDRICAL_SURFACE ( 'NONE', #31108, 2.552700000000005076 ) ;
#8987 = EDGE_CURVE ( 'NONE', #43253, #16335, #42212, .T. ) ;
#8988 = DIRECTION ( 'NONE',  ( 0.000000000000000000, 0.000000000000000000, -1.000000000000000000 ) ) ;
#8989 = CIRCLE ( 'NONE', #43519, 2.552700000000005076 ) ;
#8990 = VECTOR ( 'NONE', #15570, 1000.000000000000000 ) ;
#8991 = CARTESIAN_POINT ( 'NONE',  ( -171.9635229823514635, 7.829890653574035575, 152.3999999999999204 ) ) ;
#8992 = AXIS2_PLACEMENT_3D ( 'NONE', #33635, #38206, #27013 ) ;
#8993 = CARTESIAN_POINT ( 'NONE',  ( -198.1519239076150711, 5.902732593966073082, 152.3999999999999773 ) ) ;
#8994 = CARTESIAN_POINT ( 'NONE',  ( -175.5938181242760265, 7.306748802591934933, 152.4000000000000057 ) ) ;
#8995 = AXIS2_PLACEMENT_3D ( 'NONE', #35437, #16204, #20651 ) ;
#8996 = ADVANCED_FACE ( 'NONE', ( #17774 ), #46171, .F. ) ;
#8997 = ORIENTED_EDGE ( 'NONE', *, *, #38221, .T. ) ;
#8998 = EDGE_CURVE ( 'NONE', #23127, #980, #46162, .T. ) ;
#8999 = CIRCLE ( 'NONE', #34164, 3.500000000000058620 ) ;
#9000 = VECTOR ( 'NONE', #27322, 1000.000000000000000 ) ;
#9001 = EDGE_CURVE ( 'NONE', #46192, #41840, #27549, .T. ) ;
#9002 = CARTESIAN_POINT ( 'NONE',  ( -177.2112263026074288, 6.188875231529712195, 152.3999999999998352 ) ) ;
#9003 = DIRECTION ( 'NONE',  ( 0.000000000000000000, 0.000000000000000000, 1.000000000000000000 ) ) ;
#9004 = ADVANCED_FACE ( 'NONE', ( #5079 ), #22664, .F. ) ;
#9005 = CARTESIAN_POINT ( 'NONE',  ( 114.3000000000000398, 0.000000000000000000, 114.2999999999999829 ) ) ;
#9006 = EDGE_LOOP ( 'NONE', ( #48403, #36369 ) ) ;
#9007 = CARTESIAN_POINT ( 'NONE',  ( -38.09999999999999432, 11.75269999999994575, -63.50000000000000000 ) ) ;
#9008 = ORIENTED_EDGE ( 'NONE', *, *, #34958, .F. ) ;
#9009 = CARTESIAN_POINT ( 'NONE',  ( 165.1000000000000512, 11.75270000000009851, 38.09999999999999432 ) ) ;
#9010 = DIRECTION ( 'NONE',  ( 0.000000000000000000, 0.000000000000000000, -1.000000000000000000 ) ) ;
#9011 = VECTOR ( 'NONE', #10848, 1000.000000000000114 ) ;
#9012 = DIRECTION ( 'NONE',  ( -0.000000000000000000, 1.000000000000000000, -0.000000000000000000 ) ) ;
#9013 = CARTESIAN_POINT ( 'NONE',  ( 190.5000000000000284, 11.75270000000009851, -12.69999999999998863 ) ) ;
#9014 = EDGE_LOOP ( 'NONE', ( #28551, #13000 ) ) ;
#9015 = ORIENTED_EDGE ( 'NONE', *, *, #29202, .T. ) ;
#9016 = AXIS2_PLACEMENT_3D ( 'NONE', #32783, #46862, #43829 ) ;
#9017 = DIRECTION ( 'NONE',  ( 0.000000000000000000, 0.7071067811865474617, 0.7071067811865475727 ) ) ;
#9018 = CONICAL_SURFACE ( 'NONE', #36514, 2.552700000000005076, 0.7853981633974482790 ) ;
#9019 = AXIS2_PLACEMENT_3D ( 'NONE', #500, #34061, #22989 ) ;
#9020 = DIRECTION ( 'NONE',  ( -0.000000000000000000, -0.000000000000000000, 1.000000000000000000 ) ) ;
#9021 = DIRECTION ( 'NONE',  ( 0.000000000000000000, 0.7071067811865474617, 0.7071067811865475727 ) ) ;
#9022 = CARTESIAN_POINT ( 'NONE',  ( -9.199999999999930012, 12.69999999999999929, -114.3000000000000114 ) ) ;
#9023 = CARTESIAN_POINT ( 'NONE',  ( 165.1000000000000512, 0.000000000000000000, -12.69999999999998863 ) ) ;
#9024 = CARTESIAN_POINT ( 'NONE',  ( -88.90000000000000568, 12.69999999999999929, -88.90000000000000568 ) ) ;
#9025 = CYLINDRICAL_SURFACE ( 'NONE', #12510, 2.552699999999990865 ) ;
#9027 = ADVANCED_FACE ( 'NONE', ( #23827 ), #43870, .F. ) ;
#9026 = CARTESIAN_POINT ( 'NONE',  ( 165.1000000000000512, 0.000000000000000000, 139.6999999999999886 ) ) ;
#9028 = VERTEX_POINT ( 'NONE', #20346 ) ;
#9029 = CONICAL_SURFACE ( 'NONE', #18462, 2.552699999999990865, 0.7853981633974482790 ) ;
#9030 = DIRECTION ( 'NONE',  ( 0.000000000000000000, 0.000000000000000000, 1.000000000000000000 ) ) ;
#9031 = VECTOR ( 'NONE', #8245, 1000.000000000000114 ) ;
#9032 = CARTESIAN_POINT ( 'NONE',  ( -197.5973966070762344, 5.474094564543984909, 152.3999999999999773 ) ) ;
#9033 = EDGE_CURVE ( 'NONE', #47406, #30715, #40696, .T. ) ;
#9034 = CARTESIAN_POINT ( 'NONE',  ( -215.7701219043474623, 4.475000000000010303, 152.3999999999999773 ) ) ;
#9035 = VERTEX_POINT ( 'NONE', #10653 ) ;
#9036 = ORIENTED_EDGE ( 'NONE', *, *, #14381, .F. ) ;
#9037 = DIRECTION ( 'NONE',  ( 0.000000000000000000, 0.000000000000000000, -1.000000000000000000 ) ) ;
#9038 = CARTESIAN_POINT ( 'NONE',  ( -88.90000000000000568, 11.75269999999994575, -60.94729999999999848 ) ) ;
#9039 = EDGE_CURVE ( 'NONE', #8591, #16804, #18753, .T. ) ;
#9040 = EDGE_CURVE ( 'NONE', #48623, #30799, #41628, .T. ) ;
#9041 = CARTESIAN_POINT ( 'NONE',  ( -38.09999999999999432, 12.69999999999999929, 88.89999999999999147 ) ) ;
#9042 = VERTEX_POINT ( 'NONE', #29400 ) ;
#9043 = FACE_BOUND ( 'NONE', #25303, .T. ) ;
#9044 = EDGE_CURVE ( 'NONE', #32611, #20257, #251, .T. ) ;
#9045 = CARTESIAN_POINT ( 'NONE',  ( 190.5000000000000284, 0.000000000000000000, -38.09999999999999432 ) ) ;
#9046 = DIRECTION ( 'NONE',  ( 0.000000000000000000, 1.000000000000000000, -0.000000000000000000 ) ) ;
#9047 = CARTESIAN_POINT ( 'NONE',  ( -12.69999999999998863, 11.75269999999994397, -10.14729999999998533 ) ) ;
#9048 = CARTESIAN_POINT ( 'NONE',  ( -88.90000000000000568, 11.75269999999994575, 35.54729999999999279 ) ) ;
#9049 = EDGE_LOOP ( 'NONE', ( #16733, #19204, #671, #20147 ) ) ;
#9050 = EDGE_LOOP ( 'NONE', ( #9295, #6242, #18562, #8023 ) ) ;
#9051 = VERTEX_POINT ( 'NONE', #7000 ) ;
#9052 = DIRECTION ( 'NONE',  ( 0.000000000000000000, 0.000000000000000000, 1.000000000000000000 ) ) ;
#9053 = EDGE_CURVE ( 'NONE', #23195, #46735, #14, .T. ) ;
#9054 = CARTESIAN_POINT ( 'NONE',  ( 190.5000000000000284, 0.9473000000000848519, 35.54730000000000700 ) ) ;
#9055 = DIRECTION ( 'NONE',  ( 0.000000000000000000, 0.000000000000000000, -1.000000000000000000 ) ) ;
#9056 = EDGE_CURVE ( 'NONE', #4934, #34961, #14849, .T. ) ;
#9057 = EDGE_CURVE ( 'NONE', #9765, #8887, #45399, .T. ) ;
#9058 = CARTESIAN_POINT ( 'NONE',  ( 38.09999999999999432, 12.69999999999999929, 137.1472999999999729 ) ) ;
#9059 = CARTESIAN_POINT ( 'NONE',  ( -182.9813229716674812, 7.452802368043180969, 152.2999999999999545 ) ) ;
#9060 = ADVANCED_FACE ( 'NONE', ( #29887 ), #37908, .F. ) ;
#9061 = VECTOR ( 'NONE', #15480, 1000.000000000000000 ) ;
#9062 = CIRCLE ( 'NONE', #36543, 2.552699999999990865 ) ;
#9064 = EDGE_CURVE ( 'NONE', #179, #6905, #27668, .T. ) ;
#9063 = AXIS2_PLACEMENT_3D ( 'NONE', #44943, #11275, #26373 ) ;
#9065 = ADVANCED_FACE ( 'NONE', ( #42339 ), #20234, .F. ) ;
#9066 = EDGE_CURVE ( 'NONE', #92, #1000, #19488, .T. ) ;
#9067 = EDGE_CURVE ( 'NONE', #41276, #18968, #15806, .T. ) ;
#9068 = ORIENTED_EDGE ( 'NONE', *, *, #8730, .F. ) ;
#9069 = CARTESIAN_POINT ( 'NONE',  ( 190.5000000000000284, 11.75270000000009851, -116.8526999999999987 ) ) ;
#9070 = AXIS2_PLACEMENT_3D ( 'NONE', #7604, #14739, #29793 ) ;
#9071 = ORIENTED_EDGE ( 'NONE', *, *, #7245, .F. ) ;
#9072 = ORIENTED_EDGE ( 'NONE', *, *, #15127, .T. ) ;
#9073 = ORIENTED_EDGE ( 'NONE', *, *, #24783, .T. ) ;
#9074 = ORIENTED_EDGE ( 'NONE', *, *, #35303, .T. ) ;
#9075 = ORIENTED_EDGE ( 'NONE', *, *, #18365, .T. ) ;
#9076 = CARTESIAN_POINT ( 'NONE',  ( -207.9879518244472081, 5.515618727953089717, 152.2999999999999829 ) ) ;
#9077 = FACE_OUTER_BOUND ( 'NONE', #25247, .T. ) ;
#9078 = FACE_OUTER_BOUND ( 'NONE', #45752, .T. ) ;
#9079 = ORIENTED_EDGE ( 'NONE', *, *, #19032, .F. ) ;
#9080 = EDGE_CURVE ( 'NONE', #37240, #3744, #46983, .T. ) ;
#9081 = ORIENTED_EDGE ( 'NONE', *, *, #17713, .T. ) ;
#9082 = ORIENTED_EDGE ( 'NONE', *, *, #6737, .F. ) ;
#9083 = ORIENTED_EDGE ( 'NONE', *, *, #36696, .F. ) ;
#9084 = EDGE_CURVE ( 'NONE', #19779, #43360, #32298, .T. ) ;
#9085 = DIRECTION ( 'NONE',  ( 0.000000000000000000, 0.000000000000000000, 1.000000000000000000 ) ) ;
#9086 = ORIENTED_EDGE ( 'NONE', *, *, #14827, .T. ) ;
#9087 = DIRECTION ( 'NONE',  ( -0.000000000000000000, -0.000000000000000000, 1.000000000000000000 ) ) ;
#9088 = CIRCLE ( 'NONE', #7503, 3.499999999999947597 ) ;
#9089 = VERTEX_POINT ( 'NONE', #21209 ) ;
#9090 = DIRECTION ( 'NONE',  ( 0.000000000000000000, 0.000000000000000000, 1.000000000000000000 ) ) ;
#9091 = CIRCLE ( 'NONE', #48371, 3.499999999999947597 ) ;
#9092 = VECTOR ( 'NONE', #16972, 1000.000000000000114 ) ;
#9093 = CIRCLE ( 'NONE', #40461, 3.500000000000058620 ) ;
#9094 = LINE ( 'NONE', #2156, #6493 ) ;
#9095 = FACE_OUTER_BOUND ( 'NONE', #9491, .T. ) ;
#9096 = AXIS2_PLACEMENT_3D ( 'NONE', #24586, #24069, #28277 ) ;
#9097 = EDGE_CURVE ( 'NONE', #6321, #8537, #15581, .T. ) ;
#9098 = EDGE_LOOP ( 'NONE', ( #10514, #39091, #32165, #41913 ) ) ;
#9099 = CARTESIAN_POINT ( 'NONE',  ( 165.1000000000000512, 0.9472999999999183185, 88.89999999999999147 ) ) ;
#9100 = DIRECTION ( 'NONE',  ( -0.000000000000000000, -1.000000000000000000, 0.000000000000000000 ) ) ;
#9101 = DIRECTION ( 'NONE',  ( -0.000000000000000000, 1.000000000000000000, -0.000000000000000000 ) ) ;
#9102 = DIRECTION ( 'NONE',  ( 0.000000000000000000, 1.000000000000000000, 0.000000000000000000 ) ) ;
#9103 = VERTEX_POINT ( 'NONE', #28397 ) ;
#9104 = CARTESIAN_POINT ( 'NONE',  ( -139.6999999999999886, 11.75270000000009851, 114.2999999999999829 ) ) ;
#9105 = CARTESIAN_POINT ( 'NONE',  ( -173.1356544152497179, 5.175401807728310821, 152.2999999999999545 ) ) ;
#9106 = CIRCLE ( 'NONE', #42867, 2.552699999999990865 ) ;
#9107 = AXIS2_PLACEMENT_3D ( 'NONE', #12489, #23579, #38007 ) ;
#9108 = FACE_OUTER_BOUND ( 'NONE', #41035, .T. ) ;
#9109 = CYLINDRICAL_SURFACE ( 'NONE', #15470, 2.552699999999990865 ) ;
#9110 = DIRECTION ( 'NONE',  ( 0.000000000000000000, 0.000000000000000000, -1.000000000000000000 ) ) ;
#9111 = DIRECTION ( 'NONE',  ( 0.000000000000000000, 0.000000000000000000, -1.000000000000000000 ) ) ;
#9112 = FACE_OUTER_BOUND ( 'NONE', #1090, .T. ) ;
#9113 = LINE ( 'NONE', #31295, #19531 ) ;
#9114 = ORIENTED_EDGE ( 'NONE', *, *, #33357, .F. ) ;
#9115 = DIRECTION ( 'NONE',  ( 1.000000000000000000, 0.000000000000000000, 0.000000000000000000 ) ) ;
#9116 = EDGE_CURVE ( 'NONE', #42373, #16297, #2978, .T. ) ;
#9117 = CARTESIAN_POINT ( 'NONE',  ( -198.1519239076150711, 7.015977942467324979, 152.3999999999999773 ) ) ;
#9118 = AXIS2_PLACEMENT_3D ( 'NONE', #22449, #18496, #25726 ) ;
#9119 = ORIENTED_EDGE ( 'NONE', *, *, #27653, .F. ) ;
#9120 = DIRECTION ( 'NONE',  ( 0.000000000000000000, 0.000000000000000000, -1.000000000000000000 ) ) ;
#9121 = EDGE_CURVE ( 'NONE', #43471, #43850, #28214, .T. ) ;
#9122 = DIRECTION ( 'NONE',  ( -0.000000000000000000, 1.000000000000000000, -0.000000000000000000 ) ) ;
#9123 = EDGE_CURVE ( 'NONE', #39557, #14455, #17094, .T. ) ;
#9124 = CARTESIAN_POINT ( 'NONE',  ( -178.1121530732845315, 7.561542156880157073, 152.3000000000000114 ) ) ;
#9125 = ADVANCED_FACE ( 'NONE', ( #2217 ), #9308, .F. ) ;
#9126 = ADVANCED_FACE ( 'NONE', ( #47985 ), #44750, .F. ) ;
#9127 = DIRECTION ( 'NONE',  ( 0.000000000000000000, -0.7071067811865546782, -0.7071067811865404673 ) ) ;
#9128 = ADVANCED_FACE ( 'NONE', ( #6938 ), #25685, .F. ) ;
#9129 = ADVANCED_FACE ( 'NONE', ( #41064 ), #25833, .F. ) ;
#9130 = ORIENTED_EDGE ( 'NONE', *, *, #34909, .F. ) ;
#9131 = CIRCLE ( 'NONE', #12285, 2.552700000000005076 ) ;
#9132 = VECTOR ( 'NONE', #43740, 1000.000000000000114 ) ;
#9134 = VERTEX_POINT ( 'NONE', #22667 ) ;
#9133 = ORIENTED_EDGE ( 'NONE', *, *, #23255, .T. ) ;
#9135 = VECTOR ( 'NONE', #23547, 1000.000000000000000 ) ;
#9136 = EDGE_LOOP ( 'NONE', ( #26339, #23945, #29001, #45093 ) ) ;
#9137 = ORIENTED_EDGE ( 'NONE', *, *, #48460, .F. ) ;
#9138 = ORIENTED_EDGE ( 'NONE', *, *, #279, .T. ) ;
#9139 = ORIENTED_EDGE ( 'NONE', *, *, #15294, .T. ) ;
#9140 = ORIENTED_EDGE ( 'NONE', *, *, #2632, .T. ) ;
#9141 = VERTEX_POINT ( 'NONE', #33767 ) ;
#9143 = AXIS2_PLACEMENT_3D ( 'NONE', #42444, #38708, #23321 ) ;
#9142 = DIRECTION ( 'NONE',  ( 0.000000000000000000, 0.000000000000000000, -1.000000000000000000 ) ) ;
#9144 = DIRECTION ( 'NONE',  ( 0.000000000000000000, 0.000000000000000000, -1.000000000000000000 ) ) ;
#9145 = VERTEX_POINT ( 'NONE', #10365 ) ;
#9146 = VERTEX_POINT ( 'NONE', #21671 ) ;
#9147 = CIRCLE ( 'NONE', #16958, 3.499999999999892086 ) ;
#9148 = AXIS2_PLACEMENT_3D ( 'NONE', #8548, #16132, #38253 ) ;
#9149 = EDGE_CURVE ( 'NONE', #12852, #43863, #14782, .T. ) ;
#9150 = EDGE_LOOP ( 'NONE', ( #41480, #4133, #20509, #31527 ) ) ;
#9152 = EDGE_LOOP ( 'NONE', ( #4382, #4886, #24487, #10034 ) ) ;
#9151 = VECTOR ( 'NONE', #266, 1000.000000000000000 ) ;
#9153 = DIRECTION ( 'NONE',  ( -0.000000000000000000, -1.000000000000000000, 0.000000000000000000 ) ) ;
#9154 = DIRECTION ( 'NONE',  ( -0.000000000000000000, -1.000000000000000000, 0.000000000000000000 ) ) ;
#9155 = B_SPLINE_CURVE_WITH_KNOTS ( 'NONE', 3,
 ( #29281, #14469, #29993, #41000, #44932, #47657, #21597, #33690, #40233, #22095, #10777, #11261, #13988, #25597, #22337, #10294, #40489, #33444, #3141 ),
 .UNSPECIFIED., .F., .F.,
 ( 4, 1, 1, 1, 1, 1, 1, 1, 1, 1, 1, 1, 1, 1, 1, 1, 4 ),
 ( 0.000000000000000000, 0.06359990034716979379, 0.1252966507935527607, 0.1855687201945862841, 0.2446982110006592215, 0.3037168061899890303, 0.3629196509481467658, 0.4233003138688735678, 0.4851773095450740425, 0.5470834132243567183, 0.6085247996342478816, 0.6699648532447276539, 0.7322993779782985824, 0.7956502934901129587, 0.8610554709467099777, 0.9291221151732086403, 1.000000000000000000 ),
 .UNSPECIFIED. ) ;
#9156 = ORIENTED_EDGE ( 'NONE', *, *, #45467, .F. ) ;
#9157 = LINE ( 'NONE', #39110, #30286 ) ;
#9158 = VECTOR ( 'NONE', #43792, 1000.000000000000000 ) ;
#9159 = CARTESIAN_POINT ( 'NONE',  ( -38.09999999999999432, 11.75269999999994575, -91.45270000000000721 ) ) ;
#9160 = EDGE_LOOP ( 'NONE', ( #20910, #47057, #7472, #31361 ) ) ;
#9161 = CARTESIAN_POINT ( 'NONE',  ( 88.90000000000000568, 12.69999999999999929, -88.90000000000000568 ) ) ;
#9162 = CARTESIAN_POINT ( 'NONE',  ( -215.9000000000000057, 12.69999999999999929, -86.34730000000001837 ) ) ;
#9163 = CARTESIAN_POINT ( 'NONE',  ( 38.09999999999999432, 12.69999999999999929, 63.50000000000000000 ) ) ;
#9164 = EDGE_LOOP ( 'NONE', ( #5674, #46783, #11251, #28385, #7055, #44586 ) ) ;
#9165 = ORIENTED_EDGE ( 'NONE', *, *, #22902, .F. ) ;
#9166 = DIRECTION ( 'NONE',  ( 1.000000000000000000, -2.161452426037861384E-14, -0.000000000000000000 ) ) ;
#9167 = CARTESIAN_POINT ( 'NONE',  ( 165.1000000000000512, 0.000000000000000000, -59.99999999999994316 ) ) ;
#9168 = CARTESIAN_POINT ( 'NONE',  ( -38.09999999999999432, 11.75269999999994575, 139.6999999999999886 ) ) ;
#9169 = ORIENTED_EDGE ( 'NONE', *, *, #9880, .T. ) ;
#9170 = CARTESIAN_POINT ( 'NONE',  ( -171.8350302691792137, 6.507195394050222959, 152.4000000000000057 ) ) ;
#9171 = ORIENTED_EDGE ( 'NONE', *, *, #7435, .T. ) ;
#9172 = CARTESIAN_POINT ( 'NONE',  ( -177.0461314573033746, 7.551597633486389682, 152.2999999999999829 ) ) ;
#9173 = CONICAL_SURFACE ( 'NONE', #20129, 3.499999999999947597, 0.7853981633974382870 ) ;
#9174 =( LENGTH_UNIT ( ) NAMED_UNIT ( * ) SI_UNIT ( .MILLI., .METRE. ) );
#9175 = FACE_BOUND ( 'NONE', #12462, .T. ) ;
#9176 = AXIS2_PLACEMENT_3D ( 'NONE', #11606, #26686, #7920 ) ;
#9177 = CARTESIAN_POINT ( 'NONE',  ( -173.0859147765946773, 4.547900159576618861, 152.2999999999999829 ) ) ;
#9178 = FACE_OUTER_BOUND ( 'NONE', #26394, .T. ) ;
#9179 = AXIS2_PLACEMENT_3D ( 'NONE', #35794, #32127, #35338 ) ;
#9180 = DIRECTION ( 'NONE',  ( 0.000000000000000000, -1.000000000000000000, 0.000000000000000000 ) ) ;
#9181 = CARTESIAN_POINT ( 'NONE',  ( -187.1318765310743117, 5.173980793319289617, 152.2999999999999829 ) ) ;
#9183 = ORIENTED_EDGE ( 'NONE', *, *, #2079, .F. ) ;
#9182 = VERTEX_POINT ( 'NONE', #34720 ) ;
#9184 = FACE_BOUND ( 'NONE', #8066, .T. ) ;
#9185 = AXIS2_PLACEMENT_3D ( 'NONE', #22649, #687, #45218 ) ;
#9186 = CARTESIAN_POINT ( 'NONE',  ( 88.90000000000000568, 0.9472999999999617282, -114.3000000000000114 ) ) ;
#9187 = CIRCLE ( 'NONE', #21740, 2.552700000000005076 ) ;
#9188 = EDGE_LOOP ( 'NONE', ( #2403, #46955, #13062, #18985 ) ) ;
#9189 = CARTESIAN_POINT ( 'NONE',  ( -203.1999999999999886, -3.469446951953614189E-15, 123.6999999999999744 ) ) ;
#9190 = VERTEX_POINT ( 'NONE', #45966 ) ;
#9191 = VECTOR ( 'NONE', #33576, 1000.000000000000000 ) ;
#9192 = ORIENTED_EDGE ( 'NONE', *, *, #26504, .T. ) ;
#9193 = FACE_OUTER_BOUND ( 'NONE', #24847, .T. ) ;
#9194 = CARTESIAN_POINT ( 'NONE',  ( 24.99999999999999289, 12.69999999999999929, 25.00000000000000000 ) ) ;
#9195 = EDGE_CURVE ( 'NONE', #4536, #22157, #610, .T. ) ;
#9196 = AXIS2_PLACEMENT_3D ( 'NONE', #26680, #7659, #3939 ) ;
#9197 = EDGE_CURVE ( 'NONE', #42034, #14361, #42248, .T. ) ;
#9198 = FACE_OUTER_BOUND ( 'NONE', #14456, .T. ) ;
#9199 = ORIENTED_EDGE ( 'NONE', *, *, #16773, .F. ) ;
#9200 = CARTESIAN_POINT ( 'NONE',  ( -38.09999999999999432, 0.000000000000000000, -92.39999999999994884 ) ) ;
#9201 = DIRECTION ( 'NONE',  ( -0.000000000000000000, 1.000000000000000000, -0.000000000000000000 ) ) ;
#9202 = CONICAL_SURFACE ( 'NONE', #33596, 2.552699999999990865, 0.7853981633974482790 ) ;
#9203 = AXIS2_PLACEMENT_3D ( 'NONE', #40488, #11260, #22094 ) ;
#9204 = EDGE_LOOP ( 'NONE', ( #17274, #32498, #24177, #41109 ) ) ;
#9205 = CARTESIAN_POINT ( 'NONE',  ( -63.50000000000000000, 9.199999999999940670, -114.3000000000000114 ) ) ;
#9206 = ORIENTED_EDGE ( 'NONE', *, *, #41291, .T. ) ;
#9207 = ORIENTED_EDGE ( 'NONE', *, *, #19265, .F. ) ;
#9208 = AXIS2_PLACEMENT_3D ( 'NONE', #5648, #16685, #36152 ) ;
#9209 = DIRECTION ( 'NONE',  ( -0.000000000000000000, -1.000000000000000000, 0.000000000000000000 ) ) ;
#9210 = ORIENTED_EDGE ( 'NONE', *, *, #44627, .T. ) ;
#9211 = CIRCLE ( 'NONE', #13128, 2.552699999999990865 ) ;
#9212 = AXIS2_PLACEMENT_3D ( 'NONE', #42120, #8441, #37472 ) ;
#9213 = ORIENTED_EDGE ( 'NONE', *, *, #29593, .T. ) ;
#9214 = VECTOR ( 'NONE', #28459, 1000.000000000000114 ) ;
#9215 = CARTESIAN_POINT ( 'NONE',  ( 114.3000000000000398, 11.75269999999994575, -139.6999999999999886 ) ) ;
#9216 = AXIS2_PLACEMENT_3D ( 'NONE', #5902, #32463, #32239 ) ;
#9217 = CARTESIAN_POINT ( 'NONE',  ( 114.3000000000000398, 0.000000000000000000, -92.39999999999994884 ) ) ;
#9218 = ORIENTED_EDGE ( 'NONE', *, *, #34633, .F. ) ;
#9219 = CARTESIAN_POINT ( 'NONE',  ( -190.5000000000000000, 0.000000000000000000, 139.6999999999999886 ) ) ;
#9220 = ORIENTED_EDGE ( 'NONE', *, *, #8454, .F. ) ;
#9221 = CIRCLE ( 'NONE', #497, 7.143749999999997158 ) ;
#9222 = CARTESIAN_POINT ( 'NONE',  ( -190.5000000000000000, 11.75270000000009851, 88.89999999999999147 ) ) ;
#9223 = ORIENTED_EDGE ( 'NONE', *, *, #18714, .F. ) ;
#9224 = VECTOR ( 'NONE', #8197, 1000.000000000000114 ) ;
#9225 = FACE_OUTER_BOUND ( 'NONE', #48029, .T. ) ;
#9226 = DIRECTION ( 'NONE',  ( 0.000000000000000000, 0.000000000000000000, -1.000000000000000000 ) ) ;
#9227 = ORIENTED_EDGE ( 'NONE', *, *, #48736, .T. ) ;
#9228 = LINE ( 'NONE', #42649, #10452 ) ;
#9229 = LINE ( 'NONE', #38201, #28795 ) ;
#9230 = LINE ( 'NONE', #36016, #13131 ) ;
#9231 = ORIENTED_EDGE ( 'NONE', *, *, #5047, .F. ) ;
#9232 = DIRECTION ( 'NONE',  ( -0.000000000000000000, -1.000000000000000000, -0.000000000000000000 ) ) ;
#9233 = EDGE_LOOP ( 'NONE', ( #33315, #45704, #28082, #26514 ) ) ;
#9234 = DIRECTION ( 'NONE',  ( -0.000000000000000000, 1.000000000000000000, -0.000000000000000000 ) ) ;
#9235 = ORIENTED_EDGE ( 'NONE', *, *, #44476, .T. ) ;
#9236 = CARTESIAN_POINT ( 'NONE',  ( -12.69999999999998863, 0.000000000000000000, -67.00000000000005684 ) ) ;
#9237 = CARTESIAN_POINT ( 'NONE',  ( 114.3000000000000398, 0.000000000000000000, 63.50000000000000000 ) ) ;
#9238 = CARTESIAN_POINT ( 'NONE',  ( 38.09999999999999432, 11.75269999999994575, 63.50000000000000000 ) ) ;
#9239 = DIRECTION ( 'NONE',  ( 0.000000000000000000, 0.000000000000000000, -1.000000000000000000 ) ) ;
#9240 = PLANE ( 'NONE',  #48232 ) ;
#9241 = CARTESIAN_POINT ( 'NONE',  ( -216.9781709102373384, 6.057937855923350767, 152.3999999999999773 ) ) ;
#9242 = DIRECTION ( 'NONE',  ( 0.000000000000000000, -0.7071067811865546782, -0.7071067811865404673 ) ) ;
#9243 = CIRCLE ( 'NONE', #25797, 2.552700000000005076 ) ;
#9244 = CARTESIAN_POINT ( 'NONE',  ( -114.2999999999999972, 0.000000000000000000, -63.50000000000000000 ) ) ;
#9245 = FACE_BOUND ( 'NONE', #28794, .T. ) ;
#9246 = DIRECTION ( 'NONE',  ( 0.000000000000000000, 0.000000000000000000, 1.000000000000000000 ) ) ;
#9247 = AXIS2_PLACEMENT_3D ( 'NONE', #29316, #9830, #24886 ) ;
#9248 = ORIENTED_EDGE ( 'NONE', *, *, #7844, .F. ) ;
#9249 = DIRECTION ( 'NONE',  ( 0.000000000000000000, 1.000000000000000000, 0.000000000000000000 ) ) ;
#9250 = CONICAL_SURFACE ( 'NONE', #11597, 2.552699999999990865, 0.7853981633974482790 ) ;
#9251 = CARTESIAN_POINT ( 'NONE',  ( -172.5369209070352952, 7.975000000000011191, 152.3999999999999773 ) ) ;
#9252 = DIRECTION ( 'NONE',  ( 1.000000000000000000, -0.000000000000000000, 0.000000000000000000 ) ) ;
#9253 = AXIS2_PLACEMENT_3D ( 'NONE', #46040, #30121, #45040 ) ;
#9254 = DIRECTION ( 'NONE',  ( 0.000000000000000000, 1.000000000000000000, -0.000000000000000000 ) ) ;
#9255 = CONICAL_SURFACE ( 'NONE', #36732, 2.750000000000030198, 0.7853981633974206344 ) ;
#9256 = DIRECTION ( 'NONE',  ( -1.000000000000000000, -0.000000000000000000, -0.000000000000000000 ) ) ;
#9257 = CYLINDRICAL_SURFACE ( 'NONE', #22402, 2.552700000000005076 ) ;
#9258 = CIRCLE ( 'NONE', #21814, 2.552700000000005076 ) ;
#9259 = CARTESIAN_POINT ( 'NONE',  ( -172.1723029725876586, 7.461351931882886923, 152.3000000000000114 ) ) ;
#9260 = DIRECTION ( 'NONE',  ( 0.000000000000000000, 0.000000000000000000, -1.000000000000000000 ) ) ;
#9261 = VECTOR ( 'NONE', #35608, 1000.000000000000000 ) ;
#9262 = DIRECTION ( 'NONE',  ( -1.000000000000000000, 0.000000000000000000, 0.000000000000000000 ) ) ;
#9263 = ORIENTED_EDGE ( 'NONE', *, *, #39032, .F. ) ;
#9264 = ORIENTED_EDGE ( 'NONE', *, *, #40833, .F. ) ;
#9265 = ORIENTED_EDGE ( 'NONE', *, *, #36373, .T. ) ;
#9266 = LINE ( 'NONE', #24313, #42548 ) ;
#9267 = ORIENTED_EDGE ( 'NONE', *, *, #29827, .T. ) ;
#9268 = DIRECTION ( 'NONE',  ( 0.000000000000000000, 0.000000000000000000, -1.000000000000000000 ) ) ;
#9269 = EDGE_CURVE ( 'NONE', #37275, #11614, #8132, .T. ) ;
#9270 = CIRCLE ( 'NONE', #25007, 2.552699999999990865 ) ;
#9271 = AXIS2_PLACEMENT_3D ( 'NONE', #32863, #6776, #45081 ) ;
#9272 = DIRECTION ( 'NONE',  ( 0.000000000000000000, 0.000000000000000000, -1.000000000000000000 ) ) ;
#9273 = AXIS2_PLACEMENT_3D ( 'NONE', #28448, #47310, #43384 ) ;
#9274 = ORIENTED_EDGE ( 'NONE', *, *, #9066, .F. ) ;
#9275 = EDGE_CURVE ( 'NONE', #14579, #9717, #3772, .T. ) ;
#9276 = ORIENTED_EDGE ( 'NONE', *, *, #17389, .T. ) ;
#9277 = DIRECTION ( 'NONE',  ( 0.000000000000000000, -0.7071067811865539010, -0.7071067811865411334 ) ) ;
#9278 = AXIS2_PLACEMENT_3D ( 'NONE', #17927, #40035, #32709 ) ;
#9279 = VECTOR ( 'NONE', #1265, 1000.000000000000114 ) ;
#9280 = DIRECTION ( 'NONE',  ( -0.000000000000000000, -0.000000000000000000, -1.000000000000000000 ) ) ;
#9281 = AXIS2_PLACEMENT_3D ( 'NONE', #8123, #3918, #38321 ) ;
#9282 = CARTESIAN_POINT ( 'NONE',  ( -183.0671227271338921, 6.563085723230170920, 152.2999999999999261 ) ) ;
#9283 = DIRECTION ( 'NONE',  ( 0.000000000000000000, 0.000000000000000000, -1.000000000000000000 ) ) ;
#9284 = AXIS2_PLACEMENT_3D ( 'NONE', #35728, #2218, #1983 ) ;
#9285 = DIRECTION ( 'NONE',  ( 0.000000000000000000, 0.000000000000000000, -1.000000000000000000 ) ) ;
#9286 = ADVANCED_FACE ( 'NONE', ( #37849 ), #4153, .F. ) ;
#9287 = LINE ( 'NONE', #13441, #30575 ) ;
#9288 = CARTESIAN_POINT ( 'NONE',  ( -204.5648154302190846, 4.662444425016773586, 152.3999999999999773 ) ) ;
#9289 = VERTEX_POINT ( 'NONE', #2306 ) ;
#9290 = DIRECTION ( 'NONE',  ( 0.000000000000000000, 1.000000000000000000, 0.000000000000000000 ) ) ;
#9291 = DIRECTION ( 'NONE',  ( -0.000000000000000000, 1.000000000000000000, -0.000000000000000000 ) ) ;
#9292 = CARTESIAN_POINT ( 'NONE',  ( -182.2444798695017880, 5.823713158348877705, 152.4000000000000341 ) ) ;
#9293 = DIRECTION ( 'NONE',  ( 0.000000000000000000, 0.000000000000000000, -1.000000000000000000 ) ) ;
#9294 = DIRECTION ( 'NONE',  ( 8.659560562354853972E-17, -0.7071067811865539010, 0.7071067811865411334 ) ) ;
#9295 = ORIENTED_EDGE ( 'NONE', *, *, #22209, .T. ) ;
#9296 = VECTOR ( 'NONE', #11892, 1000.000000000000114 ) ;
#9297 = DIRECTION ( 'NONE',  ( 0.000000000000000000, 0.000000000000000000, -1.000000000000000000 ) ) ;
#9298 = VERTEX_POINT ( 'NONE', #39678 ) ;
#9299 = EDGE_CURVE ( 'NONE', #33704, #32208, #25280, .T. ) ;
#9300 = DIRECTION ( 'NONE',  ( 0.000000000000000000, 0.000000000000000000, -1.000000000000000000 ) ) ;
#9301 = EDGE_LOOP ( 'NONE', ( #17450, #3983, #30590, #41968 ) ) ;
#9302 = DIRECTION ( 'NONE',  ( 0.000000000000000000, 1.000000000000000000, 0.000000000000000000 ) ) ;
#9303 = DIRECTION ( 'NONE',  ( 0.000000000000000000, 0.000000000000000000, 1.000000000000000000 ) ) ;
#9304 = AXIS2_PLACEMENT_3D ( 'NONE', #27300, #22848, #377 ) ;
#9305 = AXIS2_PLACEMENT_3D ( 'NONE', #41240, #18624, #29763 ) ;
#9306 = DIRECTION ( 'NONE',  ( -0.000000000000000000, -0.000000000000000000, 1.000000000000000000 ) ) ;
#9307 = AXIS2_PLACEMENT_3D ( 'NONE', #5309, #24019, #31427 ) ;
#9308 = CONICAL_SURFACE ( 'NONE', #2176, 2.552700000000005076, 0.7853981633974482790 ) ;
#9309 = VECTOR ( 'NONE', #35563, 1000.000000000000114 ) ;
#9310 = EDGE_CURVE ( 'NONE', #18686, #48734, #1422, .T. ) ;
#9311 = EDGE_LOOP ( 'NONE', ( #12704, #3360, #38269, #13714 ) ) ;
#9312 = ORIENTED_EDGE ( 'NONE', *, *, #4113, .F. ) ;
#9313 = EDGE_CURVE ( 'NONE', #5210, #26163, #28978, .T. ) ;
#9314 = LINE ( 'NONE', #32209, #41336 ) ;
#9315 = ORIENTED_EDGE ( 'NONE', *, *, #3428, .F. ) ;
#9316 = CARTESIAN_POINT ( 'NONE',  ( 139.7000000000000171, 11.75270000000009851, -63.50000000000000000 ) ) ;
#9317 = EDGE_CURVE ( 'NONE', #32786, #39560, #32146, .T. ) ;
#9318 = VECTOR ( 'NONE', #34218, 1000.000000000000114 ) ;
#9319 = CARTESIAN_POINT ( 'NONE',  ( -114.2999999999999972, 12.69999999999999929, -38.09999999999999432 ) ) ;
#9320 = EDGE_CURVE ( 'NONE', #42808, #1291, #41474, .T. ) ;
#9321 = VERTEX_POINT ( 'NONE', #2550 ) ;
#9322 = ORIENTED_EDGE ( 'NONE', *, *, #40226, .F. ) ;
#9323 = CARTESIAN_POINT ( 'NONE',  ( -178.0790924248091756, 7.972548156892491633, 152.2999999999999545 ) ) ;
#9324 = AXIS2_PLACEMENT_3D ( 'NONE', #12253, #19370, #42233 ) ;
#9325 = ORIENTED_EDGE ( 'NONE', *, *, #1569, .T. ) ;
#9326 = EDGE_CURVE ( 'NONE', #14937, #20448, #5373, .T. ) ;
#9327 = ORIENTED_EDGE ( 'NONE', *, *, #39032, .T. ) ;
#9328 = DIRECTION ( 'NONE',  ( 0.000000000000000000, 1.000000000000000000, 0.000000000000000000 ) ) ;
#9329 = AXIS2_PLACEMENT_3D ( 'NONE', #24463, #43560, #43332 ) ;
#9330 = ORIENTED_EDGE ( 'NONE', *, *, #42115, .T. ) ;
#9331 = ADVANCED_FACE ( 'NONE', ( #7034 ), #38331, .F. ) ;
#9332 = AXIS2_PLACEMENT_3D ( 'NONE', #11454, #37036, #44636 ) ;
#9333 = ORIENTED_EDGE ( 'NONE', *, *, #3931, .T. ) ;
#9334 = ADVANCED_FACE ( 'NONE', ( #37722 ), #18303, .F. ) ;
#9335 = ORIENTED_EDGE ( 'NONE', *, *, #2656, .T. ) ;
#9336 = CARTESIAN_POINT ( 'NONE',  ( -180.6082350096158393, 7.202363782038358586, 152.2999999999999829 ) ) ;
#9337 = ADVANCED_FACE ( 'NONE', ( #44612 ), #4250, .F. ) ;
#9338 = DIRECTION ( 'NONE',  ( 0.000000000000000000, 0.000000000000000000, 1.000000000000000000 ) ) ;
#9339 = CARTESIAN_POINT ( 'NONE',  ( 114.3000000000000398, 11.75269999999994575, -38.09999999999999432 ) ) ;
#9340 = EDGE_CURVE ( 'NONE', #5619, #5688, #44630, .T. ) ;
#9341 = CIRCLE ( 'NONE', #29018, 3.499999999999947597 ) ;
#9342 = CARTESIAN_POINT ( 'NONE',  ( -190.5000000000000000, 12.69999999999999929, 114.2999999999999829 ) ) ;
#9343 = EDGE_CURVE ( 'NONE', #25165, #44206, #26752, .T. ) ;
#9344 = CIRCLE ( 'NONE', #7765, 5.500000000000005329 ) ;
#9345 = VECTOR ( 'NONE', #33588, 1000.000000000000114 ) ;
#9346 = DIRECTION ( 'NONE',  ( 0.000000000000000000, 0.000000000000000000, -1.000000000000000000 ) ) ;
#9347 = DIRECTION ( 'NONE',  ( -0.000000000000000000, -1.000000000000000000, -0.000000000000000000 ) ) ;
#9348 = DIRECTION ( 'NONE',  ( 0.000000000000000000, 1.000000000000000000, -0.000000000000000000 ) ) ;
#9349 = VECTOR ( 'NONE', #6812, 1000.000000000000000 ) ;
#9350 = LINE ( 'NONE', #35916, #7831 ) ;
#9351 = CARTESIAN_POINT ( 'NONE',  ( -221.0999999999999943, 7.349203217093148055, 152.2999999999999829 ) ) ;
#9352 = DIRECTION ( 'NONE',  ( 0.000000000000000000, 1.000000000000000000, -0.000000000000000000 ) ) ;
#9353 = AXIS2_PLACEMENT_3D ( 'NONE', #38587, #45738, #12068 ) ;
#9354 = DIRECTION ( 'NONE',  ( -0.000000000000000000, -1.000000000000000000, 0.000000000000000000 ) ) ;
#9355 = VERTEX_POINT ( 'NONE', #1547 ) ;
#9356 = CARTESIAN_POINT ( 'NONE',  ( -178.8159450391507619, 7.656242389509365864, 152.3000000000000114 ) ) ;
#9357 = DIRECTION ( 'NONE',  ( -0.000000000000000000, -1.000000000000000000, -0.000000000000000000 ) ) ;
#9358 = DIRECTION ( 'NONE',  ( 0.000000000000000000, 0.000000000000000000, 1.000000000000000000 ) ) ;
#9359 = FACE_OUTER_BOUND ( 'NONE', #37880, .T. ) ;
#9360 = ORIENTED_EDGE ( 'NONE', *, *, #11169, .T. ) ;
#9361 = DIRECTION ( 'NONE',  ( 0.000000000000000000, 0.000000000000000000, -1.000000000000000000 ) ) ;
#9362 = DIRECTION ( 'NONE',  ( -1.000000000000000000, 0.000000000000000000, 0.000000000000000000 ) ) ;
#9363 = LINE ( 'NONE', #24417, #43597 ) ;
#9365 = ADVANCED_FACE ( 'NONE', ( #19523 ), #6186, .F. ) ;
#9364 = DIRECTION ( 'NONE',  ( 0.000000000000000000, -1.000000000000000000, 0.000000000000000000 ) ) ;
#9366 = DIRECTION ( 'NONE',  ( 0.000000000000000000, 0.000000000000000000, 1.000000000000000000 ) ) ;
#9367 = EDGE_LOOP ( 'NONE', ( #35328, #37642, #39041, #13774 ) ) ;
#9368 = ORIENTED_EDGE ( 'NONE', *, *, #34573, .T. ) ;
#9369 = CIRCLE ( 'NONE', #36869, 3.500000000000058620 ) ;
#9370 = ADVANCED_FACE ( 'NONE', ( #799 ), #15831, .F. ) ;
#9371 = EDGE_LOOP ( 'NONE', ( #2432, #26098, #46462, #30544 ) ) ;
#9372 = EDGE_CURVE ( 'NONE', #26402, #36185, #1774, .T. ) ;
#9373 = ORIENTED_EDGE ( 'NONE', *, *, #29794, .F. ) ;
#9374 = VERTEX_POINT ( 'NONE', #1038 ) ;
#9375 = AXIS2_PLACEMENT_3D ( 'NONE', #38338, #8867, #27615 ) ;
#9376 = ORIENTED_EDGE ( 'NONE', *, *, #1188, .F. ) ;
#9377 = EDGE_CURVE ( 'NONE', #18078, #11249, #13277, .T. ) ;
#9378 = DIRECTION ( 'NONE',  ( -0.000000000000000000, -1.000000000000000000, 0.000000000000000000 ) ) ;
#9379 = AXIS2_PLACEMENT_3D ( 'NONE', #37663, #15287, #34498 ) ;
#9380 = ORIENTED_EDGE ( 'NONE', *, *, #30774, .T. ) ;
#9381 = AXIS2_PLACEMENT_3D ( 'NONE', #42170, #30902, #11946 ) ;
#9382 = ORIENTED_EDGE ( 'NONE', *, *, #12713, .F. ) ;
#9383 = AXIS2_PLACEMENT_3D ( 'NONE', #46610, #9252, #24293 ) ;
#9384 = DIRECTION ( 'NONE',  ( 0.000000000000000000, 0.000000000000000000, -1.000000000000000000 ) ) ;
#9385 = LINE ( 'NONE', #31792, #44504 ) ;
#9386 = VERTEX_POINT ( 'NONE', #23731 ) ;
#9387 = ADVANCED_FACE ( 'NONE', ( #12638 ), #47807, .F. ) ;
#9388 = ORIENTED_EDGE ( 'NONE', *, *, #27984, .T. ) ;
#9389 = CARTESIAN_POINT ( 'NONE',  ( 139.7000000000000171, 11.75270000000009851, 139.6999999999999886 ) ) ;
#9390 = LINE ( 'NONE', #28383, #12020 ) ;
#9391 = DIRECTION ( 'NONE',  ( 0.000000000000000000, 0.000000000000000000, -1.000000000000000000 ) ) ;
#9392 = ORIENTED_EDGE ( 'NONE', *, *, #24015, .T. ) ;
#9393 = ORIENTED_EDGE ( 'NONE', *, *, #44755, .T. ) ;
#9394 = LINE ( 'NONE', #27659, #38039 ) ;
#9395 = EDGE_CURVE ( 'NONE', #24021, #18510, #36847, .T. ) ;
#9396 = CARTESIAN_POINT ( 'NONE',  ( -178.2734994326763172, 5.783994391025652604, 152.3000000000000114 ) ) ;
#9397 = DIRECTION ( 'NONE',  ( 0.000000000000000000, 0.7071067811865474617, 0.7071067811865475727 ) ) ;
#9398 = EDGE_CURVE ( 'NONE', #8083, #20535, #26699, .T. ) ;
#9399 = DIRECTION ( 'NONE',  ( -1.000000000000000000, -0.000000000000000000, -0.000000000000000000 ) ) ;
#9400 = EDGE_CURVE ( 'NONE', #12366, #26501, #39902, .T. ) ;
#9401 = EDGE_CURVE ( 'NONE', #23886, #20004, #2976, .T. ) ;
#9402 = VECTOR ( 'NONE', #1141, 1000.000000000000000 ) ;
#9403 = DIRECTION ( 'NONE',  ( 0.000000000000000000, 0.000000000000000000, -1.000000000000000000 ) ) ;
#9404 = LINE ( 'NONE', #4957, #38301 ) ;
#9405 = DIRECTION ( 'NONE',  ( 0.000000000000000000, 0.000000000000000000, -1.000000000000000000 ) ) ;
#9406 = DIRECTION ( 'NONE',  ( 0.000000000000000000, 0.000000000000000000, 1.000000000000000000 ) ) ;
#9407 = CARTESIAN_POINT ( 'NONE',  ( -212.9375268648943518, 5.224779483137634628, 152.2999999999999829 ) ) ;
#9408 = DIRECTION ( 'NONE',  ( 0.000000000000000000, 0.000000000000000000, -1.000000000000000000 ) ) ;
#9409 = VECTOR ( 'NONE', #25864, 1000.000000000000000 ) ;
#9410 = DIRECTION ( 'NONE',  ( 0.000000000000000000, -1.000000000000000000, 0.000000000000000000 ) ) ;
#9411 = ORIENTED_EDGE ( 'NONE', *, *, #18217, .F. ) ;
#9412 = CARTESIAN_POINT ( 'NONE',  ( -198.1760778871723971, 7.151263229069857452, 152.3999999999999773 ) ) ;
#9413 = CARTESIAN_POINT ( 'NONE',  ( -171.9132473746468008, 6.334627995360304631, 152.2999999999999545 ) ) ;
#9414 = DIRECTION ( 'NONE',  ( -0.000000000000000000, -1.000000000000000000, 0.000000000000000000 ) ) ;
#9415 = CIRCLE ( 'NONE', #18026, 2.552699999999990865 ) ;
#9417 = AXIS2_PLACEMENT_3D ( 'NONE', #4061, #34138, #44180 ) ;
#9416 = CARTESIAN_POINT ( 'NONE',  ( -179.0885272468163123, 4.761201085806933797, 152.4000000000000057 ) ) ;
#9418 = CARTESIAN_POINT ( 'NONE',  ( 88.89999999999996305, 3.500000000000018208, -139.6999999999999886 ) ) ;
#9419 = DIRECTION ( 'NONE',  ( 1.000000000000000000, 0.000000000000000000, 0.000000000000000000 ) ) ;
#9420 = CARTESIAN_POINT ( 'NONE',  ( -183.0218956499418823, 4.932942518101191887, 152.2999999999999829 ) ) ;
#9421 = CONICAL_SURFACE ( 'NONE', #25216, 3.499999999999947597, 0.7853981633974482790 ) ;
#9422 = AXIS2_PLACEMENT_3D ( 'NONE', #11755, #3594, #48646 ) ;
#9423 = AXIS2_PLACEMENT_3D ( 'NONE', #18031, #7960, #18511 ) ;
#9424 = VERTEX_POINT ( 'NONE', #33043 ) ;
#9425 = CARTESIAN_POINT ( 'NONE',  ( -215.9000000000000057, 0.9472999999999001108, 88.89999999999999147 ) ) ;
#9426 = EDGE_CURVE ( 'NONE', #42449, #22958, #39399, .T. ) ;
#9427 = CYLINDRICAL_SURFACE ( 'NONE', #37480, 2.552699999999990865 ) ;
#9428 = EDGE_CURVE ( 'NONE', #20593, #27226, #42279, .T. ) ;
#9429 = ORIENTED_EDGE ( 'NONE', *, *, #8572, .F. ) ;
#9430 = ORIENTED_EDGE ( 'NONE', *, *, #48713, .T. ) ;
#9431 = ORIENTED_EDGE ( 'NONE', *, *, #15126, .T. ) ;
#9432 = ADVANCED_FACE ( 'NONE', ( #11618 ), #16368, .F. ) ;
#9433 = AXIS2_PLACEMENT_3D ( 'NONE', #42493, #34422, #20094 ) ;
#9434 = CARTESIAN_POINT ( 'NONE',  ( -217.9778468269083476, 4.475000000000010303, 152.2999999999999829 ) ) ;
#9435 = CARTESIAN_POINT ( 'NONE',  ( -63.50000000000000000, 0.000000000000000000, 63.50000000000000000 ) ) ;
#9436 = VERTEX_POINT ( 'NONE', #18962 ) ;
#9437 = LINE ( 'NONE', #27940, #39669 ) ;
#9438 = CIRCLE ( 'NONE', #43212, 3.499999999999947597 ) ;
#9439 = CYLINDRICAL_SURFACE ( 'NONE', #2015, 2.552699999999990865 ) ;
#9440 = ORIENTED_EDGE ( 'NONE', *, *, #37237, .T. ) ;
#9441 = EDGE_LOOP ( 'NONE', ( #36283, #44268, #19754, #1537 ) ) ;
#9442 = CARTESIAN_POINT ( 'NONE',  ( -182.5223267269428788, 7.641783348853656399, 152.2999999999999545 ) ) ;
#9443 = ORIENTED_EDGE ( 'NONE', *, *, #47053, .T. ) ;
#9444 = CARTESIAN_POINT ( 'NONE',  ( -24.99999999999999289, -3.469446951953614189E-15, -28.26389999999999958 ) ) ;
#9445 = FACE_OUTER_BOUND ( 'NONE', #1151, .T. ) ;
#9446 = ORIENTED_EDGE ( 'NONE', *, *, #8667, .T. ) ;
#9447 = VECTOR ( 'NONE', #3656, 1000.000000000000000 ) ;
#9448 = VECTOR ( 'NONE', #10947, 1000.000000000000114 ) ;
#9449 = ORIENTED_EDGE ( 'NONE', *, *, #18622, .T. ) ;
#9450 = ORIENTED_EDGE ( 'NONE', *, *, #42955, .F. ) ;
#9451 = PLANE ( 'NONE',  #10629 ) ;
#9452 = FACE_OUTER_BOUND ( 'NONE', #437, .T. ) ;
#9453 = ADVANCED_FACE ( 'NONE', ( #221 ), #29374, .F. ) ;
#9454 = ADVANCED_FACE ( 'NONE', ( #3232 ), #24311, .F. ) ;
#9455 = LINE ( 'NONE', #12900, #8924 ) ;
#9456 = CARTESIAN_POINT ( 'NONE',  ( -182.8040532349349121, 4.562330271417937233, 152.3999999999999204 ) ) ;
#9457 = EDGE_CURVE ( 'NONE', #45626, #873, #7205, .T. ) ;
#9458 = DIRECTION ( 'NONE',  ( 0.000000000000000000, 1.000000000000000000, 0.000000000000000000 ) ) ;
#9459 = FACE_OUTER_BOUND ( 'NONE', #24741, .T. ) ;
#9460 = ORIENTED_EDGE ( 'NONE', *, *, #19169, .T. ) ;
#9461 = CARTESIAN_POINT ( 'NONE',  ( 215.9000000000000057, 0.9473000000000848519, -38.09999999999999432 ) ) ;
#9462 = CARTESIAN_POINT ( 'NONE',  ( -165.0999999999999943, 12.69999999999999929, 85.40000000000010516 ) ) ;
#9463 = CARTESIAN_POINT ( 'NONE',  ( -183.2164473207497508, 4.887432274562480750, 152.3999999999999773 ) ) ;
#9464 = DIRECTION ( 'NONE',  ( 0.000000000000000000, 1.000000000000000000, 0.000000000000000000 ) ) ;
#9465 = DIRECTION ( 'NONE',  ( 0.000000000000000000, 0.000000000000000000, -1.000000000000000000 ) ) ;
#9466 = CYLINDRICAL_SURFACE ( 'NONE', #37983, 2.552699999999990865 ) ;
#9467 = VERTEX_POINT ( 'NONE', #33794 ) ;
#9468 = DIRECTION ( 'NONE',  ( 0.000000000000000000, 1.000000000000000000, 0.000000000000000000 ) ) ;
#9469 = VECTOR ( 'NONE', #25767, 1000.000000000000000 ) ;
#9470 = DIRECTION ( 'NONE',  ( 0.000000000000000000, 0.000000000000000000, -1.000000000000000000 ) ) ;
#9471 = DIRECTION ( 'NONE',  ( 0.000000000000000000, 1.000000000000000000, 0.000000000000000000 ) ) ;
#9472 = FACE_BOUND ( 'NONE', #46155, .T. ) ;
#9473 = CARTESIAN_POINT ( 'NONE',  ( -114.2999999999999972, 11.75269999999994575, -91.45270000000000721 ) ) ;
#9474 = CARTESIAN_POINT ( 'NONE',  ( -12.69999999999998863, 0.000000000000000000, -88.90000000000000568 ) ) ;
#9475 = FACE_OUTER_BOUND ( 'NONE', #37507, .T. ) ;
#9476 = CARTESIAN_POINT ( 'NONE',  ( 139.7000000000000171, 12.69999999999999929, -40.65269999999998873 ) ) ;
#9477 = CARTESIAN_POINT ( 'NONE',  ( -177.4316010507012038, 7.321532869891250073, 152.2999999999999545 ) ) ;
#9478 = DIRECTION ( 'NONE',  ( 0.000000000000000000, -0.7071067811865472397, -0.7071067811865479058 ) ) ;
#9479 = ORIENTED_EDGE ( 'NONE', *, *, #17136, .T. ) ;
#9480 = DIRECTION ( 'NONE',  ( 0.000000000000000000, 1.000000000000000000, 0.000000000000000000 ) ) ;
#9481 = DIRECTION ( 'NONE',  ( -0.000000000000000000, 1.000000000000000000, -0.000000000000000000 ) ) ;
#9482 = CARTESIAN_POINT ( 'NONE',  ( 215.9000000000000057, 0.9473000000000848519, 116.8526999999999703 ) ) ;
#9483 = VECTOR ( 'NONE', #29023, 1000.000000000000114 ) ;
#9484 = CIRCLE ( 'NONE', #14194, 3.500000000000058620 ) ;
#9485 = CARTESIAN_POINT ( 'NONE',  ( 12.70000000000001705, 0.9472999999999985876, 116.8526999999999845 ) ) ;
#9486 = ORIENTED_EDGE ( 'NONE', *, *, #12399, .T. ) ;
#9487 = CONICAL_SURFACE ( 'NONE', #21259, 3.499999999999947597, 0.7853981633974382870 ) ;
#9488 = ORIENTED_EDGE ( 'NONE', *, *, #34628, .F. ) ;
#9489 = CARTESIAN_POINT ( 'NONE',  ( -165.0999999999999943, 0.000000000000000000, -38.09999999999999432 ) ) ;
#9490 = VERTEX_POINT ( 'NONE', #7436 ) ;
#9491 = EDGE_LOOP ( 'NONE', ( #44043, #29210, #28313, #31828 ) ) ;
#9492 = ORIENTED_EDGE ( 'NONE', *, *, #31051, .T. ) ;
#9493 = AXIS2_PLACEMENT_3D ( 'NONE', #19142, #34200, #30528 ) ;
#9494 = DIRECTION ( 'NONE',  ( 8.659560562354932858E-17, 0.7071067811865474617, -0.7071067811865475727 ) ) ;
#9495 = ORIENTED_EDGE ( 'NONE', *, *, #21368, .F. ) ;
#9496 = CARTESIAN_POINT ( 'NONE',  ( -221.0999999999999943, 8.225006669326820230, 152.2999999999999829 ) ) ;
#9497 = CARTESIAN_POINT ( 'NONE',  ( 190.5000000000000284, 0.9473000000000848519, -38.09999999999999432 ) ) ;
#9498 = ORIENTED_EDGE ( 'NONE', *, *, #22590, .T. ) ;
#9499 = ORIENTED_EDGE ( 'NONE', *, *, #9317, .T. ) ;
#9500 = DIRECTION ( 'NONE',  ( 0.000000000000000000, 0.000000000000000000, -1.000000000000000000 ) ) ;
#9501 = EDGE_CURVE ( 'NONE', #12955, #26333, #3802, .T. ) ;
#9502 = VERTEX_POINT ( 'NONE', #9069 ) ;
#9503 = CARTESIAN_POINT ( 'NONE',  ( -139.6999999999999886, 11.75270000000009851, -66.05269999999998731 ) ) ;
#9504 = CARTESIAN_POINT ( 'NONE',  ( -198.0111537257792236, 6.990176965720816149, 152.2999999999999829 ) ) ;
#9505 = CARTESIAN_POINT ( 'NONE',  ( -182.8102441378987919, 6.936738269012572289, 152.2999999999999829 ) ) ;
#9506 = DIRECTION ( 'NONE',  ( 0.000000000000000000, 0.000000000000000000, -1.000000000000000000 ) ) ;
#9507 = CARTESIAN_POINT ( 'NONE',  ( -139.6999999999999886, 12.69999999999999929, -85.40000000000011937 ) ) ;
#9508 = CARTESIAN_POINT ( 'NONE',  ( -177.4021042275530817, 5.982274940439421762, 152.3000000000000114 ) ) ;
#9509 = CARTESIAN_POINT ( 'NONE',  ( -215.9000000000000057, 11.75270000000009851, 15.25269999999997950 ) ) ;
#9510 = AXIS2_PLACEMENT_3D ( 'NONE', #1489, #32279, #6178 ) ;
#9511 = DIRECTION ( 'NONE',  ( 0.000000000000000000, 1.000000000000000000, 0.000000000000000000 ) ) ;
#9512 = ORIENTED_EDGE ( 'NONE', *, *, #41834, .T. ) ;
#9513 = AXIS2_PLACEMENT_3D ( 'NONE', #7265, #25514, #37006 ) ;
#9514 = FACE_OUTER_BOUND ( 'NONE', #9049, .T. ) ;
#9515 = CARTESIAN_POINT ( 'NONE',  ( -173.4358091610519352, 6.135300264211998034, 152.2999999999999261 ) ) ;
#9516 = CARTESIAN_POINT ( 'NONE',  ( -201.0586828245774313, 6.892177665092527050, 152.3999999999999773 ) ) ;
#9517 = CARTESIAN_POINT ( 'NONE',  ( -172.2927553009860162, 4.447094348968854582, 152.3999999999999488 ) ) ;
#9518 = AXIS2_PLACEMENT_3D ( 'NONE', #45689, #14622, #3521 ) ;
#9519 = ORIENTED_EDGE ( 'NONE', *, *, #47708, .F. ) ;
#9520 = CARTESIAN_POINT ( 'NONE',  ( 63.50000000000002842, 0.000000000000000000, 38.09999999999999432 ) ) ;
#9521 = ORIENTED_EDGE ( 'NONE', *, *, #4462, .F. ) ;
#9522 = FACE_OUTER_BOUND ( 'NONE', #34447, .T. ) ;
#9523 = VECTOR ( 'NONE', #42942, 1000.000000000000000 ) ;
#9524 = CARTESIAN_POINT ( 'NONE',  ( 139.7000000000000171, 0.9472999999999183185, 91.45269999999997879 ) ) ;
#9525 = LINE ( 'NONE', #16654, #40354 ) ;
#9526 = EDGE_LOOP ( 'NONE', ( #5261, #40988, #23675, #47660 ) ) ;
#9527 = CARTESIAN_POINT ( 'NONE',  ( 203.2000000000000171, 12.69999999999999929, -127.0000000000000284 ) ) ;
#9528 = CARTESIAN_POINT ( 'NONE',  ( 165.1000000000000512, 11.75270000000009851, -40.65269999999998873 ) ) ;
#9529 = ADVANCED_FACE ( 'NONE', ( #5611 ), #24100, .F. ) ;
#9531 = VERTEX_POINT ( 'NONE', #39507 ) ;
#9530 = ORIENTED_EDGE ( 'NONE', *, *, #27102, .T. ) ;
#9532 = EDGE_CURVE ( 'NONE', #31456, #48158, #24838, .T. ) ;
#9533 = ORIENTED_EDGE ( 'NONE', *, *, #12523, .F. ) ;
#9534 = CIRCLE ( 'NONE', #43317, 3.499999999999892086 ) ;
#9535 = CARTESIAN_POINT ( 'NONE',  ( -38.09999999999999432, 11.75269999999994575, -15.25269999999999371 ) ) ;
#9536 = ORIENTED_EDGE ( 'NONE', *, *, #39454, .T. ) ;
#9537 = VECTOR ( 'NONE', #27502, 1000.000000000000000 ) ;
#9538 = ORIENTED_EDGE ( 'NONE', *, *, #29049, .T. ) ;
#9539 = DIRECTION ( 'NONE',  ( -0.000000000000000000, -0.000000000000000000, 1.000000000000000000 ) ) ;
#9540 = ORIENTED_EDGE ( 'NONE', *, *, #27512, .T. ) ;
#9541 = AXIS2_PLACEMENT_3D ( 'NONE', #42514, #1156, #925 ) ;
#9542 = DIRECTION ( 'NONE',  ( 0.000000000000000000, 0.000000000000000000, -1.000000000000000000 ) ) ;
#9543 = ORIENTED_EDGE ( 'NONE', *, *, #40886, .F. ) ;
#9544 = AXIS2_PLACEMENT_3D ( 'NONE', #38588, #8142, #22930 ) ;
#9545 = EDGE_LOOP ( 'NONE', ( #38658, #27168 ) ) ;
#9546 = ORIENTED_EDGE ( 'NONE', *, *, #8413, .F. ) ;
#9547 = AXIS2_PLACEMENT_3D ( 'NONE', #7755, #45824, #4512 ) ;
#9548 = CARTESIAN_POINT ( 'NONE',  ( -63.50000000000000000, 0.9472999999999617282, -88.90000000000000568 ) ) ;
#9549 = ORIENTED_EDGE ( 'NONE', *, *, #41754, .F. ) ;
#9550 = ORIENTED_EDGE ( 'NONE', *, *, #4814, .T. ) ;
#9551 = DIRECTION ( 'NONE',  ( 0.000000000000000000, 1.000000000000000000, 0.000000000000000000 ) ) ;
#9552 = ORIENTED_EDGE ( 'NONE', *, *, #4751, .F. ) ;
#9553 = DIRECTION ( 'NONE',  ( 0.000000000000000000, 0.000000000000000000, -1.000000000000000000 ) ) ;
#9554 = DIRECTION ( 'NONE',  ( 0.000000000000000000, 0.000000000000000000, -1.000000000000000000 ) ) ;
#9555 = VERTEX_POINT ( 'NONE', #24363 ) ;
#9556 = LINE ( 'NONE', #32231, #27957 ) ;
#9557 = CARTESIAN_POINT ( 'NONE',  ( 190.5000000000000284, 11.75270000000009851, -88.90000000000000568 ) ) ;
#9558 = CARTESIAN_POINT ( 'NONE',  ( 139.7000000000000171, 12.69999999999999929, -143.2000000000000455 ) ) ;
#9559 = ORIENTED_EDGE ( 'NONE', *, *, #21687, .T. ) ;
#9560 = CARTESIAN_POINT ( 'NONE',  ( -12.69999999999998863, 11.75269999999994397, 10.14729999999998533 ) ) ;
#9561 = VERTEX_POINT ( 'NONE', #24601 ) ;
#9562 = DIRECTION ( 'NONE',  ( 0.000000000000000000, 0.000000000000000000, -1.000000000000000000 ) ) ;
#9563 = CARTESIAN_POINT ( 'NONE',  ( -139.6999999999999886, 0.9472999999999183185, 88.89999999999999147 ) ) ;
#9564 = FACE_OUTER_BOUND ( 'NONE', #22952, .T. ) ;
#9565 = ADVANCED_FACE ( 'NONE', ( #13472 ), #31958, .F. ) ;
#9566 = CARTESIAN_POINT ( 'NONE',  ( 12.70000000000001705, 11.75269999999994397, 12.69999999999998863 ) ) ;
#9567 = ORIENTED_EDGE ( 'NONE', *, *, #12933, .F. ) ;
#9568 = ORIENTED_EDGE ( 'NONE', *, *, #46409, .T. ) ;
#9569 = CARTESIAN_POINT ( 'NONE',  ( -183.1814474423292438, 6.524768770431202292, 152.3999999999999773 ) ) ;
#9570 = CARTESIAN_POINT ( 'NONE',  ( -178.5886287694586088, 5.513494319534378185, 152.2999999999999261 ) ) ;
#9571 = CARTESIAN_POINT ( 'NONE',  ( -172.5107193187140524, 7.570857135999531806, 152.2999999999999829 ) ) ;
#9572 = DIRECTION ( 'NONE',  ( 8.659560562354853972E-17, -0.7071067811865539010, 0.7071067811865411334 ) ) ;
#9573 = DIRECTION ( 'NONE',  ( 0.000000000000000000, -1.000000000000000000, 0.000000000000000000 ) ) ;
#9574 = CARTESIAN_POINT ( 'NONE',  ( 12.70000000000001705, 0.9473000000000744159, -88.90000000000000568 ) ) ;
#9575 = ADVANCED_FACE ( 'NONE', ( #35410 ), #25102, .F. ) ;
#9576 = ORIENTED_EDGE ( 'NONE', *, *, #34562, .F. ) ;
#9577 = CARTESIAN_POINT ( 'NONE',  ( -173.5184914198557635, 7.092287660256420878, 152.3999999999999773 ) ) ;
#9578 = AXIS2_PLACEMENT_3D ( 'NONE', #3619, #37570, #18406 ) ;
#9579 = EDGE_LOOP ( 'NONE', ( #27947, #20119, #13943, #25691 ) ) ;
#9580 = DIRECTION ( 'NONE',  ( 0.000000000000000000, 1.000000000000000000, 0.000000000000000000 ) ) ;
#9581 = ADVANCED_FACE ( 'NONE', ( #10504 ), #20324, .F. ) ;
#9582 = VECTOR ( 'NONE', #38941, 1000.000000000000000 ) ;
#9583 = CARTESIAN_POINT ( 'NONE',  ( -178.1782233860782299, 7.549381110892257496, 152.2999999999999261 ) ) ;
#9584 = LINE ( 'NONE', #35933, #47475 ) ;
#9585 = CIRCLE ( 'NONE', #37085, 2.552700000000005076 ) ;
#9586 = CONICAL_SURFACE ( 'NONE', #4878, 3.499999999999892086, 0.7853981633974391752 ) ;
#9587 = EDGE_CURVE ( 'NONE', #4119, #874, #9344, .T. ) ;
#9588 = EDGE_CURVE ( 'NONE', #30799, #30090, #33722, .T. ) ;
#9589 = AXIS2_PLACEMENT_3D ( 'NONE', #10455, #25532, #40419 ) ;
#9591 = ORIENTED_EDGE ( 'NONE', *, *, #32826, .F. ) ;
#9590 = EDGE_LOOP ( 'NONE', ( #43449, #9333, #45993, #32953 ) ) ;
#9592 = EDGE_CURVE ( 'NONE', #11060, #7475, #658, .T. ) ;
#9594 = ORIENTED_EDGE ( 'NONE', *, *, #23115, .F. ) ;
#9593 = EDGE_CURVE ( 'NONE', #993, #34948, #12481, .T. ) ;
#9595 = EDGE_LOOP ( 'NONE', ( #12109, #30949, #28529, #2316 ) ) ;
#9596 = ORIENTED_EDGE ( 'NONE', *, *, #21996, .F. ) ;
#9597 = CARTESIAN_POINT ( 'NONE',  ( 63.50000000000002842, 12.69999999999999929, -88.90000000000000568 ) ) ;
#9598 = EDGE_CURVE ( 'NONE', #3668, #14696, #34149, .T. ) ;
#9599 = EDGE_LOOP ( 'NONE', ( #41990, #2673 ) ) ;
#9600 = ORIENTED_EDGE ( 'NONE', *, *, #6057, .F. ) ;
#9601 = ORIENTED_EDGE ( 'NONE', *, *, #5615, .T. ) ;
#9602 = CARTESIAN_POINT ( 'NONE',  ( -172.5920556015862530, 7.570307017375418113, 152.4000000000000057 ) ) ;
#9603 = LINE ( 'NONE', #10099, #13119 ) ;
#9604 = ORIENTED_EDGE ( 'NONE', *, *, #46008, .F. ) ;
#9605 = CARTESIAN_POINT ( 'NONE',  ( 38.09999999999999432, 12.69999999999999929, 139.6999999999999886 ) ) ;
#9606 = LINE ( 'NONE', #35713, #3366 ) ;
#9607 = DIRECTION ( 'NONE',  ( -0.000000000000000000, 1.000000000000000000, -0.000000000000000000 ) ) ;
#9608 = ORIENTED_EDGE ( 'NONE', *, *, #38748, .F. ) ;
#9609 = CARTESIAN_POINT ( 'NONE',  ( 88.90000000000000568, 0.000000000000000000, 66.99999999999994316 ) ) ;
#9610 = CONICAL_SURFACE ( 'NONE', #18257, 3.499999999999947597, 0.7853981633974482790 ) ;
#9611 = CONICAL_SURFACE ( 'NONE', #22192, 2.552699999999990865, 0.7853981633974482790 ) ;
#9612 = CARTESIAN_POINT ( 'NONE',  ( -177.7201175794421033, 6.286065227246105280, 152.2999999999999545 ) ) ;
#9613 = CARTESIAN_POINT ( 'NONE',  ( -196.4787567699269459, 7.111098136667227898, 152.3999999999999773 ) ) ;
#9614 = VERTEX_POINT ( 'NONE', #7329 ) ;
#9615 = DIRECTION ( 'NONE',  ( 0.000000000000000000, 0.000000000000000000, -1.000000000000000000 ) ) ;
#9616 = AXIS2_PLACEMENT_3D ( 'NONE', #3602, #29756, #25841 ) ;
#9617 = LINE ( 'NONE', #39359, #20186 ) ;
#9618 = CARTESIAN_POINT ( 'NONE',  ( -38.09999999999999432, 11.75269999999994575, 38.09999999999999432 ) ) ;
#9619 = FACE_OUTER_BOUND ( 'NONE', #1895, .T. ) ;
#9620 = DIRECTION ( 'NONE',  ( -0.000000000000000000, -1.000000000000000000, -0.000000000000000000 ) ) ;
#9621 = CONICAL_SURFACE ( 'NONE', #4881, 3.499999999999947597, 0.7853981633974382870 ) ;
#9622 = ADVANCED_FACE ( 'NONE', ( #41710 ), #25873, .F. ) ;
#9623 = DIRECTION ( 'NONE',  ( 0.000000000000000000, 0.000000000000000000, -1.000000000000000000 ) ) ;
#9624 = FACE_BOUND ( 'NONE', #36251, .T. ) ;
#9625 = AXIS2_PLACEMENT_3D ( 'NONE', #1915, #16921, #35907 ) ;
#9626 = DIRECTION ( 'NONE',  ( -0.000000000000000000, -1.000000000000000000, 0.000000000000000000 ) ) ;
#9627 = ADVANCED_FACE ( 'NONE', ( #45140 ), #48605, .F. ) ;
#9628 = DIRECTION ( 'NONE',  ( 0.000000000000000000, 0.000000000000000000, -1.000000000000000000 ) ) ;
#9629 = CARTESIAN_POINT ( 'NONE',  ( -172.0368333912996093, 6.385801855040200259, 152.2999999999999829 ) ) ;
#9630 = CARTESIAN_POINT ( 'NONE',  ( 215.9000000000000057, 11.75270000000009851, -86.34730000000001837 ) ) ;
#9631 = ORIENTED_EDGE ( 'NONE', *, *, #40203, .T. ) ;
#9632 = CARTESIAN_POINT ( 'NONE',  ( -225.5999999999999943, 12.44999999999997087, -152.4000000000000341 ) ) ;
#9633 = FACE_OUTER_BOUND ( 'NONE', #6236, .T. ) ;
#9634 = EDGE_CURVE ( 'NONE', #36531, #2818, #23498, .T. ) ;
#9635 = EDGE_CURVE ( 'NONE', #33250, #9321, #2237, .T. ) ;
#9636 = DIRECTION ( 'NONE',  ( -0.000000000000000000, -1.000000000000000000, -0.000000000000000000 ) ) ;
#9637 = ORIENTED_EDGE ( 'NONE', *, *, #13845, .F. ) ;
#9638 = CARTESIAN_POINT ( 'NONE',  ( 190.5000000000000284, 0.9473000000000675325, -15.25269999999997950 ) ) ;
#9639 = ORIENTED_EDGE ( 'NONE', *, *, #33448, .F. ) ;
#9640 = CARTESIAN_POINT ( 'NONE',  ( 63.50000000000002842, 0.000000000000000000, 38.09999999999999432 ) ) ;
#9641 = ORIENTED_EDGE ( 'NONE', *, *, #18646, .F. ) ;
#9642 = CARTESIAN_POINT ( 'NONE',  ( -12.69999999999998863, 11.75269999999994397, 111.7472999999999814 ) ) ;
#9643 = EDGE_CURVE ( 'NONE', #40527, #31432, #44913, .T. ) ;
#9644 = FACE_OUTER_BOUND ( 'NONE', #34602, .T. ) ;
#9645 = VERTEX_POINT ( 'NONE', #1362 ) ;
#9646 = ORIENTED_EDGE ( 'NONE', *, *, #5386, .F. ) ;
#9647 = ORIENTED_EDGE ( 'NONE', *, *, #21631, .T. ) ;
#9648 = EDGE_CURVE ( 'NONE', #48159, #29172, #8772, .T. ) ;
#9649 = DIRECTION ( 'NONE',  ( 0.000000000000000000, 0.000000000000000000, -1.000000000000000000 ) ) ;
#9650 = ADVANCED_FACE ( 'NONE', ( #20800 ), #46260, .F. ) ;
#9651 = DIRECTION ( 'NONE',  ( 0.000000000000000000, 0.000000000000000000, 1.000000000000000000 ) ) ;
#9652 = EDGE_CURVE ( 'NONE', #14530, #13258, #21146, .T. ) ;
#9653 = DIRECTION ( 'NONE',  ( 0.000000000000000000, 1.000000000000000000, -0.000000000000000000 ) ) ;
#9654 = EDGE_CURVE ( 'NONE', #1377, #33914, #42201, .T. ) ;
#9655 = EDGE_LOOP ( 'NONE', ( #25161, #13541 ) ) ;
#9656 = EDGE_CURVE ( 'NONE', #20439, #3927, #5052, .T. ) ;
#9658 = ORIENTED_EDGE ( 'NONE', *, *, #21939, .T. ) ;
#9657 = EDGE_CURVE ( 'NONE', #22807, #672, #24032, .T. ) ;
#9659 = DIRECTION ( 'NONE',  ( 0.000000000000000000, -0.7071067811865539010, -0.7071067811865411334 ) ) ;
#9660 = ORIENTED_EDGE ( 'NONE', *, *, #45655, .F. ) ;
#9661 = EDGE_CURVE ( 'NONE', #22878, #44634, #16833, .T. ) ;
#9662 = EDGE_CURVE ( 'NONE', #4433, #10150, #38487, .T. ) ;
#9663 = CIRCLE ( 'NONE', #28571, 2.552699999999990865 ) ;
#9664 = VERTEX_POINT ( 'NONE', #17568 ) ;
#9665 = DIRECTION ( 'NONE',  ( 0.000000000000000000, 0.000000000000000000, 1.000000000000000000 ) ) ;
#9667 = DIRECTION ( 'NONE',  ( -0.000000000000000000, -1.000000000000000000, 0.000000000000000000 ) ) ;
#9666 = AXIS2_PLACEMENT_3D ( 'NONE', #33443, #48397, #47242 ) ;
#9668 = ORIENTED_EDGE ( 'NONE', *, *, #2668, .T. ) ;
#9669 = AXIS2_PLACEMENT_3D ( 'NONE', #16376, #17332, #31452 ) ;
#9670 = ORIENTED_EDGE ( 'NONE', *, *, #23927, .F. ) ;
#9671 = ORIENTED_EDGE ( 'NONE', *, *, #22576, .T. ) ;
#9672 = LINE ( 'NONE', #36242, #3553 ) ;
#9673 = FACE_OUTER_BOUND ( 'NONE', #22830, .T. ) ;
#9674 = VERTEX_POINT ( 'NONE', #3057 ) ;
#9675 = CARTESIAN_POINT ( 'NONE',  ( -183.1947332282283867, 7.960227817443406906, 152.2999999999999545 ) ) ;
#9676 = CARTESIAN_POINT ( 'NONE',  ( -63.50000000000000000, 11.75269999999994575, -40.65270000000000294 ) ) ;
#9677 = DIRECTION ( 'NONE',  ( -1.000000000000000000, -0.000000000000000000, -0.000000000000000000 ) ) ;
#9678 = DIRECTION ( 'NONE',  ( 0.000000000000000000, 0.000000000000000000, -1.000000000000000000 ) ) ;
#9679 = ORIENTED_EDGE ( 'NONE', *, *, #44820, .F. ) ;
#9680 = EDGE_CURVE ( 'NONE', #34691, #23967, #36061, .T. ) ;
#9681 = LINE ( 'NONE', #28199, #3540 ) ;
#9682 = CARTESIAN_POINT ( 'NONE',  ( 63.50000000000002842, 0.000000000000000000, -12.69999999999998863 ) ) ;
#9683 = CIRCLE ( 'NONE', #12036, 5.749999999999976907 ) ;
#9684 = ORIENTED_EDGE ( 'NONE', *, *, #22590, .F. ) ;
#9685 = AXIS2_PLACEMENT_3D ( 'NONE', #34596, #41245, #12439 ) ;
#9686 = VERTEX_POINT ( 'NONE', #18074 ) ;
#9687 = CARTESIAN_POINT ( 'NONE',  ( -196.1787478301122007, 5.630610995738337010, 152.2999999999999829 ) ) ;
#9688 = EDGE_CURVE ( 'NONE', #38894, #36418, #44133, .T. ) ;
#9689 = CARTESIAN_POINT ( 'NONE',  ( -182.8099679315070034, 7.860211038289832253, 152.4000000000000341 ) ) ;
#9690 = DIRECTION ( 'NONE',  ( -0.000000000000000000, -0.000000000000000000, -1.000000000000000000 ) ) ;
#9691 = VECTOR ( 'NONE', #8187, 1000.000000000000114 ) ;
#9692 = ORIENTED_EDGE ( 'NONE', *, *, #47719, .T. ) ;
#9693 = DIRECTION ( 'NONE',  ( -0.000000000000000000, -1.000000000000000000, 0.000000000000000000 ) ) ;
#9694 = ORIENTED_EDGE ( 'NONE', *, *, #17499, .F. ) ;
#9695 = FACE_OUTER_BOUND ( 'NONE', #24849, .T. ) ;
#9696 = VECTOR ( 'NONE', #47746, 1000.000000000000000 ) ;
#9697 = B_SPLINE_SURFACE_WITH_KNOTS ( 'NONE', 3, 1, ( 
 ( #8185, #30837 ),
 ( #38851, #11884 ),
 ( #27652, #34516 ),
 ( #23197, #5205 ),
 ( #751, #995 ),
 ( #12602, #12835 ),
 ( #41852, #20211 ),
 ( #42325, #31074 ),
 ( #3537, #18563 ),
 ( #29940, #37261 ),
 ( #38376, #8897 ) ),
 .UNSPECIFIED., .F., .F., .F.,
 ( 4, 1, 1, 1, 1, 1, 1, 1, 4 ),
 ( 2, 2 ),
 ( 0.000000000000000000, 0.1158426906010183305, 0.2305685484828843002, 0.3473546045205412325, 0.4682527467344655414, 0.5923025714800925767, 0.7199701656207068146, 0.8556003811349180976, 1.000000000000000000 ),
 ( 0.000000000000000000, 1.000000000000000000 ),
 .UNSPECIFIED. ) ;
#9698 = CARTESIAN_POINT ( 'NONE',  ( -38.09999999999999432, 0.000000000000000000, 9.200000000000041922 ) ) ;
#9699 = CARTESIAN_POINT ( 'NONE',  ( -177.8549297211378075, 5.572956730769240252, 152.2999999999999829 ) ) ;
#9700 = EDGE_CURVE ( 'NONE', #21550, #31016, #32385, .T. ) ;
#9701 = VERTEX_POINT ( 'NONE', #32612 ) ;
#9702 = CARTESIAN_POINT ( 'NONE',  ( -197.8556604904326832, 5.287231491654297066, 152.2999999999999829 ) ) ;
#9703 = EDGE_LOOP ( 'NONE', ( #11835, #26135 ) ) ;
#9704 = CYLINDRICAL_SURFACE ( 'NONE', #43412, 2.552699999999990865 ) ;
#9705 = DIRECTION ( 'NONE',  ( 0.000000000000000000, -0.7071067811865546782, -0.7071067811865404673 ) ) ;
#9706 = CIRCLE ( 'NONE', #21466, 3.500000000000058620 ) ;
#9707 = DIRECTION ( 'NONE',  ( 0.000000000000000000, 1.000000000000000000, 0.000000000000000000 ) ) ;
#9708 = FACE_BOUND ( 'NONE', #16953, .T. ) ;
#9709 = CARTESIAN_POINT ( 'NONE',  ( -190.5000000000000000, 11.75270000000009851, 40.65269999999998873 ) ) ;
#9710 = DIRECTION ( 'NONE',  ( 0.000000000000000000, 1.000000000000000000, -0.000000000000000000 ) ) ;
#9711 = DIRECTION ( 'NONE',  ( 8.659560562354932858E-17, -0.7071067811865474617, 0.7071067811865474617 ) ) ;
#9712 = FACE_OUTER_BOUND ( 'NONE', #37028, .T. ) ;
#9713 = CYLINDRICAL_SURFACE ( 'NONE', #30549, 2.552700000000005076 ) ;
#9714 = CARTESIAN_POINT ( 'NONE',  ( 165.1000000000000512, 0.000000000000000000, -136.1999999999999318 ) ) ;
#9715 = CARTESIAN_POINT ( 'NONE',  ( 114.3000000000000398, 11.75269999999994575, 88.89999999999999147 ) ) ;
#9716 = ORIENTED_EDGE ( 'NONE', *, *, #37312, .F. ) ;
#9717 = VERTEX_POINT ( 'NONE', #47590 ) ;
#9718 = EDGE_CURVE ( 'NONE', #47873, #22168, #10931, .T. ) ;
#9719 = DIRECTION ( 'NONE',  ( 0.000000000000000000, 1.000000000000000000, -0.000000000000000000 ) ) ;
#9720 = EDGE_CURVE ( 'NONE', #34868, #5042, #9982, .T. ) ;
#9721 = AXIS2_PLACEMENT_3D ( 'NONE', #7014, #17542, #40136 ) ;
#9722 = EDGE_CURVE ( 'NONE', #34522, #32798, #6218, .T. ) ;
#9723 = AXIS2_PLACEMENT_3D ( 'NONE', #27189, #38144, #19497 ) ;
#9725 = ADVANCED_FACE ( 'NONE', ( #28411 ), #1898, .F. ) ;
#9724 = ORIENTED_EDGE ( 'NONE', *, *, #28040, .F. ) ;
#9726 = ADVANCED_FACE ( 'NONE', ( #9633 ), #16067, .F. ) ;
#9727 = EDGE_CURVE ( 'NONE', #48697, #38453, #28165, .T. ) ;
#9728 = DIRECTION ( 'NONE',  ( 0.000000000000000000, 0.000000000000000000, 1.000000000000000000 ) ) ;
#9729 = CIRCLE ( 'NONE', #41120, 3.499999999999892086 ) ;
#9730 = CARTESIAN_POINT ( 'NONE',  ( -173.1126499316566765, 6.443261795293947714, 152.3000000000000114 ) ) ;
#9731 = VECTOR ( 'NONE', #22175, 1000.000000000000000 ) ;
#9732 = EDGE_LOOP ( 'NONE', ( #29220, #10402, #42305, #44978 ) ) ;
#9733 = EDGE_LOOP ( 'NONE', ( #48576, #9213, #12419, #33140 ) ) ;
#9734 = CARTESIAN_POINT ( 'NONE',  ( 1.387778780781445676E-14, 12.69999999999999929, 3.299999999999954081 ) ) ;
#9735 = ORIENTED_EDGE ( 'NONE', *, *, #40298, .F. ) ;
#9736 = ORIENTED_EDGE ( 'NONE', *, *, #29508, .F. ) ;
#9737 = DIRECTION ( 'NONE',  ( -0.000000000000000000, -1.000000000000000000, -0.000000000000000000 ) ) ;
#9738 = FACE_OUTER_BOUND ( 'NONE', #28179, .T. ) ;
#9739 = ORIENTED_EDGE ( 'NONE', *, *, #1550, .T. ) ;
#9740 = ORIENTED_EDGE ( 'NONE', *, *, #47930, .F. ) ;
#9741 = VERTEX_POINT ( 'NONE', #31820 ) ;
#9742 = CARTESIAN_POINT ( 'NONE',  ( 12.70000000000001705, 0.000000000000000000, -38.09999999999999432 ) ) ;
#9743 = ORIENTED_EDGE ( 'NONE', *, *, #27453, .F. ) ;
#9744 = ORIENTED_EDGE ( 'NONE', *, *, #1102, .F. ) ;
#9745 = DIRECTION ( 'NONE',  ( -0.000000000000000000, -1.000000000000000000, -0.000000000000000000 ) ) ;
#9746 = CARTESIAN_POINT ( 'NONE',  ( -63.50000000000000000, 0.000000000000000000, 139.6999999999999886 ) ) ;
#9747 = FACE_OUTER_BOUND ( 'NONE', #18565, .T. ) ;
#9748 = CARTESIAN_POINT ( 'NONE',  ( 12.70000000000001705, 12.69999999999999929, -60.94729999999999848 ) ) ;
#9749 = CARTESIAN_POINT ( 'NONE',  ( 38.09999999999999432, 0.000000000000000000, -63.50000000000000000 ) ) ;
#9750 = ORIENTED_EDGE ( 'NONE', *, *, #34629, .F. ) ;
#9751 = CARTESIAN_POINT ( 'NONE',  ( -177.2767767209570877, 6.112285773184042093, 152.3000000000000114 ) ) ;
#9752 = CARTESIAN_POINT ( 'NONE',  ( 215.9000000000000057, 0.000000000000000000, 139.6999999999999886 ) ) ;
#9753 = AXIS2_PLACEMENT_3D ( 'NONE', #34009, #33529, #8141 ) ;
#9754 = DIRECTION ( 'NONE',  ( 0.000000000000000000, 0.000000000000000000, 1.000000000000000000 ) ) ;
#9755 = AXIS2_PLACEMENT_3D ( 'NONE', #44382, #14655, #2333 ) ;
#9756 = CARTESIAN_POINT ( 'NONE',  ( -63.50000000000000000, 0.000000000000000000, 66.99999999999994316 ) ) ;
#9757 = DIRECTION ( 'NONE',  ( -0.000000000000000000, 1.000000000000000000, -0.000000000000000000 ) ) ;
#9758 = CARTESIAN_POINT ( 'NONE',  ( -35.54729999999999279, 12.69999999999999929, -114.3000000000000114 ) ) ;
#9759 = ORIENTED_EDGE ( 'NONE', *, *, #12175, .F. ) ;
#9760 = VECTOR ( 'NONE', #6383, 1000.000000000000000 ) ;
#9761 = CARTESIAN_POINT ( 'NONE',  ( -114.2999999999999972, 11.75269999999994575, -86.34730000000000416 ) ) ;
#9762 = DIRECTION ( 'NONE',  ( 0.000000000000000000, 1.000000000000000000, 0.000000000000000000 ) ) ;
#9763 = VERTEX_POINT ( 'NONE', #19984 ) ;
#9764 = DIRECTION ( 'NONE',  ( -0.000000000000000000, -1.000000000000000000, -0.000000000000000000 ) ) ;
#9765 = VERTEX_POINT ( 'NONE', #16284 ) ;
#9766 = FACE_BOUND ( 'NONE', #17391, .T. ) ;
#9767 = CIRCLE ( 'NONE', #38018, 2.552699999999990865 ) ;
#9768 = AXIS2_PLACEMENT_3D ( 'NONE', #40777, #37363, #22367 ) ;
#9769 = DIRECTION ( 'NONE',  ( -0.000000000000000000, -0.000000000000000000, 1.000000000000000000 ) ) ;
#9770 = ORIENTED_EDGE ( 'NONE', *, *, #11088, .F. ) ;
#9771 = FACE_OUTER_BOUND ( 'NONE', #47974, .T. ) ;
#9772 = CARTESIAN_POINT ( 'NONE',  ( -199.9000000000000057, 6.499999999999999112, 126.9999999999999716 ) ) ;
#9773 = DIRECTION ( 'NONE',  ( 0.000000000000000000, 0.000000000000000000, -1.000000000000000000 ) ) ;
#9774 = EDGE_LOOP ( 'NONE', ( #5994, #31805, #23006, #4144 ) ) ;
#9775 = CARTESIAN_POINT ( 'NONE',  ( 63.50000000000002842, 0.000000000000000000, 92.39999999999993463 ) ) ;
#9776 = DIRECTION ( 'NONE',  ( 0.000000000000000000, 0.000000000000000000, 1.000000000000000000 ) ) ;
#9777 = EDGE_CURVE ( 'NONE', #7941, #46950, #46794, .T. ) ;
#9778 = FACE_OUTER_BOUND ( 'NONE', #37247, .T. ) ;
#9779 = B_SPLINE_CURVE_WITH_KNOTS ( 'NONE', 3,
 ( #35286, #35039, #31365, #8700, #5971, #46802, #1769, #1535, #46313, #16758, #27924, #5246, #4979, #24705, #2235, #16537, #17003, #13371, #42364 ),
 .UNSPECIFIED., .F., .F.,
 ( 4, 1, 1, 1, 1, 1, 1, 1, 1, 1, 1, 1, 1, 1, 1, 1, 4 ),
 ( 0.000000000000000000, 0.06661618043518027776, 0.1304238699240660160, 0.1926709575700183696, 0.2529685047960652522, 0.3128803828057795111, 0.3722002559180894177, 0.4319271071459019340, 0.4924217452545892049, 0.5527712209075756888, 0.6132624068156050656, 0.6735564905563660165, 0.7343197960333041063, 0.7968580801403098990, 0.8617690047506961770, 0.9288631073150227513, 1.000000000000000000 ),
 .UNSPECIFIED. ) ;
#9780 = AXIS2_PLACEMENT_3D ( 'NONE', #37150, #21912, #11079 ) ;
#9781 = DIRECTION ( 'NONE',  ( 0.000000000000000000, 0.000000000000000000, -1.000000000000000000 ) ) ;
#9782 = AXIS2_PLACEMENT_3D ( 'NONE', #11440, #26522, #44143 ) ;
#9783 = AXIS2_PLACEMENT_3D ( 'NONE', #44227, #13512, #28801 ) ;
#9784 = CIRCLE ( 'NONE', #45879, 3.500000000000058620 ) ;
#9785 = EDGE_LOOP ( 'NONE', ( #9858, #4050, #20291, #5271 ) ) ;
#9786 = ORIENTED_EDGE ( 'NONE', *, *, #36947, .T. ) ;
#9787 = ORIENTED_EDGE ( 'NONE', *, *, #15392, .F. ) ;
#9788 = DIRECTION ( 'NONE',  ( -0.000000000000000000, -1.000000000000000000, -0.000000000000000000 ) ) ;
#9789 = CARTESIAN_POINT ( 'NONE',  ( -203.1999999999999886, 12.69999999999999929, -127.0000000000000284 ) ) ;
#9790 = DIRECTION ( 'NONE',  ( 0.000000000000000000, -0.7071067811865546782, -0.7071067811865404673 ) ) ;
#9791 = ORIENTED_EDGE ( 'NONE', *, *, #36973, .T. ) ;
#9792 = CIRCLE ( 'NONE', #5083, 0.1350812393832445668 ) ;
#9793 = ORIENTED_EDGE ( 'NONE', *, *, #2082, .T. ) ;
#9794 = ORIENTED_EDGE ( 'NONE', *, *, #34609, .T. ) ;
#9795 = ORIENTED_EDGE ( 'NONE', *, *, #43071, .F. ) ;
#9796 = DIRECTION ( 'NONE',  ( 0.000000000000000000, -1.000000000000000000, 0.000000000000000000 ) ) ;
#9797 = CARTESIAN_POINT ( 'NONE',  ( -171.8683515668252824, 5.362330100517706200, 152.2999999999999545 ) ) ;
#9798 = CARTESIAN_POINT ( 'NONE',  ( -38.09999999999999432, 12.69999999999999929, 35.54729999999999279 ) ) ;
#9799 = CARTESIAN_POINT ( 'NONE',  ( -88.90000000000000568, 12.69999999999999929, 12.69999999999998863 ) ) ;
#9800 = DIRECTION ( 'NONE',  ( 0.000000000000000000, 1.000000000000000000, 0.000000000000000000 ) ) ;
#9801 = ORIENTED_EDGE ( 'NONE', *, *, #20724, .F. ) ;
#9802 = DIRECTION ( 'NONE',  ( 0.000000000000000000, -0.7071067811865546782, -0.7071067811865404673 ) ) ;
#9803 = CARTESIAN_POINT ( 'NONE',  ( -114.2999999999999972, 0.000000000000000000, -114.3000000000000114 ) ) ;
#9804 = CARTESIAN_POINT ( 'NONE',  ( 114.3000000000000398, 12.69999999999999929, 67.00000000000005684 ) ) ;
#9805 = CARTESIAN_POINT ( 'NONE',  ( -200.1910568129920591, 4.662444425016780691, 152.3999999999999773 ) ) ;
#9806 = ORIENTED_EDGE ( 'NONE', *, *, #29529, .F. ) ;
#9807 = DIRECTION ( 'NONE',  ( 0.000000000000000000, 1.000000000000000000, 0.000000000000000000 ) ) ;
#9808 = DIRECTION ( 'NONE',  ( 0.000000000000000000, 0.000000000000000000, 1.000000000000000000 ) ) ;
#9809 = DIRECTION ( 'NONE',  ( 0.9491099266055135208, 0.3149449907823220762, 0.000000000000000000 ) ) ;
#9810 = DIRECTION ( 'NONE',  ( 0.000000000000000000, 0.7071067811865474617, 0.7071067811865474617 ) ) ;
#9811 = CIRCLE ( 'NONE', #22398, 3.499999999999892086 ) ;
#9812 = CARTESIAN_POINT ( 'NONE',  ( -210.1050148756959288, 7.474193850522545368, 152.3999999999999773 ) ) ;
#9813 = ORIENTED_EDGE ( 'NONE', *, *, #47582, .F. ) ;
#9814 = CIRCLE ( 'NONE', #42005, 0.9869994746160015708 ) ;
#9815 = AXIS2_PLACEMENT_3D ( 'NONE', #21304, #36071, #9500 ) ;
#9816 = DIRECTION ( 'NONE',  ( 0.000000000000000000, 1.000000000000000000, 0.000000000000000000 ) ) ;
#9817 = AXIS2_PLACEMENT_3D ( 'NONE', #16028, #46025, #4700 ) ;
#9818 = CIRCLE ( 'NONE', #37316, 2.552699999999990865 ) ;
#9819 = CARTESIAN_POINT ( 'NONE',  ( -178.4421061487844042, 5.646841992781887143, 152.2999999999999829 ) ) ;
#9820 = LINE ( 'NONE', #20905, #41185 ) ;
#9821 = CARTESIAN_POINT ( 'NONE',  ( -63.50000000000000000, 0.000000000000000000, -12.69999999999998863 ) ) ;
#9822 = CARTESIAN_POINT ( 'NONE',  ( 28.26389999999999603, 8.508999999999998565, -25.00000000000000000 ) ) ;
#9823 = CARTESIAN_POINT ( 'NONE',  ( 139.7000000000000171, 12.69999999999999929, -12.69999999999998863 ) ) ;
#9824 = LINE ( 'NONE', #17428, #18320 ) ;
#9825 = CARTESIAN_POINT ( 'NONE',  ( -173.3144877748753743, 7.657142619507573578, 152.3999999999999773 ) ) ;
#9826 = CIRCLE ( 'NONE', #15355, 3.500000000000058620 ) ;
#9827 = AXIS2_PLACEMENT_3D ( 'NONE', #22959, #18979, #15789 ) ;
#9828 = DIRECTION ( 'NONE',  ( -0.000000000000000000, 1.000000000000000000, -0.000000000000000000 ) ) ;
#9829 = DIRECTION ( 'NONE',  ( 0.000000000000000000, 0.000000000000000000, 1.000000000000000000 ) ) ;
#9830 = DIRECTION ( 'NONE',  ( -0.000000000000000000, 1.000000000000000000, -0.000000000000000000 ) ) ;
#9831 = CARTESIAN_POINT ( 'NONE',  ( 88.90000000000000568, 12.69999999999999929, 85.39999999999993463 ) ) ;
#9832 = ORIENTED_EDGE ( 'NONE', *, *, #44831, .F. ) ;
#9833 = ORIENTED_EDGE ( 'NONE', *, *, #43285, .F. ) ;
#9834 = VERTEX_POINT ( 'NONE', #28870 ) ;
#9835 = LINE ( 'NONE', #24893, #30661 ) ;
#9836 = VERTEX_POINT ( 'NONE', #18470 ) ;
#9837 = VERTEX_POINT ( 'NONE', #17489 ) ;
#9838 = ORIENTED_EDGE ( 'NONE', *, *, #34969, .F. ) ;
#9839 = CARTESIAN_POINT ( 'NONE',  ( -178.1782233860782299, 7.549381110892257496, 152.2999999999999261 ) ) ;
#9840 = DIRECTION ( 'NONE',  ( 0.000000000000000000, 1.000000000000000000, 0.000000000000000000 ) ) ;
#9841 = EDGE_CURVE ( 'NONE', #32778, #19950, #10380, .T. ) ;
#9842 = AXIS2_PLACEMENT_3D ( 'NONE', #31493, #28533, #21570 ) ;
#9843 = AXIS2_PLACEMENT_3D ( 'NONE', #31399, #16083, #45600 ) ;
#9844 = CIRCLE ( 'NONE', #28720, 2.552700000000005076 ) ;
#9845 = DIRECTION ( 'NONE',  ( 8.659560562354847809E-17, -0.7071067811865546782, 0.7071067811865404673 ) ) ;
#9846 = CONICAL_SURFACE ( 'NONE', #38071, 3.499999999999892086, 0.7853981633974391752 ) ;
#9847 = EDGE_LOOP ( 'NONE', ( #29622, #3300, #44837, #38033 ) ) ;
#9848 = CARTESIAN_POINT ( 'NONE',  ( -38.09999999999999432, 0.9472999999999617282, -38.09999999999999432 ) ) ;
#9849 = LINE ( 'NONE', #32509, #13925 ) ;
#9850 = EDGE_CURVE ( 'NONE', #39786, #14999, #31036, .T. ) ;
#9851 = CARTESIAN_POINT ( 'NONE',  ( 88.90000000000000568, 11.75269999999994575, 91.45269999999999300 ) ) ;
#9852 = CARTESIAN_POINT ( 'NONE',  ( 165.1000000000000512, 12.69999999999999929, -41.59999999999988773 ) ) ;
#9853 = EDGE_LOOP ( 'NONE', ( #2793, #33592 ) ) ;
#9854 = ADVANCED_FACE ( 'NONE', ( #33287 ), #10567, .F. ) ;
#9855 = CARTESIAN_POINT ( 'NONE',  ( 190.5000000000000284, 0.000000000000000000, -16.20000000000004903 ) ) ;
#9856 = DIRECTION ( 'NONE',  ( 0.000000000000000000, -1.000000000000000000, 0.000000000000000000 ) ) ;
#9857 = DIRECTION ( 'NONE',  ( 0.3007423372023664276, 0.9537054296867865100, 0.000000000000000000 ) ) ;
#9858 = ORIENTED_EDGE ( 'NONE', *, *, #6331, .F. ) ;
#9859 = VERTEX_POINT ( 'NONE', #44531 ) ;
#9860 = DIRECTION ( 'NONE',  ( 0.000000000000000000, 1.000000000000000000, -0.000000000000000000 ) ) ;
#9861 = DIRECTION ( 'NONE',  ( -0.000000000000000000, 1.000000000000000000, -0.000000000000000000 ) ) ;
#9862 = CARTESIAN_POINT ( 'NONE',  ( 114.3000000000000398, 12.69999999999999929, -143.2000000000000455 ) ) ;
#9863 = CARTESIAN_POINT ( 'NONE',  ( 88.90000000000000568, 11.75269999999994575, 12.69999999999998863 ) ) ;
#9864 = ORIENTED_EDGE ( 'NONE', *, *, #22877, .F. ) ;
#9865 = CARTESIAN_POINT ( 'NONE',  ( -171.6712131257145586, 6.664509857339780297, 152.3999999999999773 ) ) ;
#9866 = LINE ( 'NONE', #47484, #35857 ) ;
#9867 = ADVANCED_FACE ( 'NONE', ( #10124 ), #286, .F. ) ;
#9868 = LINE ( 'NONE', #21441, #36840 ) ;
#9869 = ORIENTED_EDGE ( 'NONE', *, *, #18099, .T. ) ;
#9870 = CARTESIAN_POINT ( 'NONE',  ( -202.1488004686941338, 4.871980217802398982, 152.3999999999999773 ) ) ;
#9871 = CARTESIAN_POINT ( 'NONE',  ( -12.69999999999998863, 12.69999999999999929, 9.199999999999930012 ) ) ;
#9872 = ADVANCED_FACE ( 'NONE', ( #202 ), #41322, .F. ) ;
#9873 = LINE ( 'NONE', #47272, #1743 ) ;
#9874 = CARTESIAN_POINT ( 'NONE',  ( -139.6999999999999886, 0.9473000000000848519, 66.05269999999998731 ) ) ;
#9875 = ORIENTED_EDGE ( 'NONE', *, *, #16592, .T. ) ;
#9876 = DIRECTION ( 'NONE',  ( 0.000000000000000000, 1.000000000000000000, 0.000000000000000000 ) ) ;
#9877 = AXIS2_PLACEMENT_3D ( 'NONE', #5956, #20954, #35964 ) ;
#9878 = FACE_OUTER_BOUND ( 'NONE', #6142, .T. ) ;
#9879 = ORIENTED_EDGE ( 'NONE', *, *, #2377, .F. ) ;
#9880 = EDGE_CURVE ( 'NONE', #27226, #17888, #11338, .T. ) ;
#9881 = CARTESIAN_POINT ( 'NONE',  ( -114.2999999999999972, 11.75269999999994575, 91.45269999999999300 ) ) ;
#9882 = EDGE_LOOP ( 'NONE', ( #23759, #24505 ) ) ;
#9883 = LINE ( 'NONE', #24478, #13694 ) ;
#9884 = CIRCLE ( 'NONE', #5968, 2.552699999999990865 ) ;
#9885 = CONICAL_SURFACE ( 'NONE', #37385, 2.552699999999990865, 0.7853981633974482790 ) ;
#9886 = AXIS2_PLACEMENT_3D ( 'NONE', #7890, #8353, #23390 ) ;
#9887 = CARTESIAN_POINT ( 'NONE',  ( -88.90000000000000568, 11.75269999999994575, 38.09999999999999432 ) ) ;
#9888 = AXIS2_PLACEMENT_3D ( 'NONE', #35622, #6568, #14422 ) ;
#9889 = EDGE_CURVE ( 'NONE', #2670, #20004, #25546, .T. ) ;
#9890 = CARTESIAN_POINT ( 'NONE',  ( 12.70000000000001705, 0.9472999999999985876, 111.7472999999999814 ) ) ;
#9891 = DIRECTION ( 'NONE',  ( -0.000000000000000000, -1.000000000000000000, -0.000000000000000000 ) ) ;
#9892 = ORIENTED_EDGE ( 'NONE', *, *, #12467, .F. ) ;
#9893 = CARTESIAN_POINT ( 'NONE',  ( 190.5000000000000284, 0.000000000000000000, 16.20000000000004903 ) ) ;
#9895 = CARTESIAN_POINT ( 'NONE',  ( -190.5000000000000000, 0.000000000000000000, 34.59999999999993747 ) ) ;
#9894 = CONICAL_SURFACE ( 'NONE', #16163, 2.552700000000005076, 0.7853981633974482790 ) ;
#9896 = AXIS2_PLACEMENT_3D ( 'NONE', #3729, #42320, #4198 ) ;
#9897 = ORIENTED_EDGE ( 'NONE', *, *, #28054, .F. ) ;
#9898 = EDGE_LOOP ( 'NONE', ( #29565, #35409, #41347, #7838 ) ) ;
#9899 = AXIS2_PLACEMENT_3D ( 'NONE', #14366, #14862, #2776 ) ;
#9900 = EDGE_CURVE ( 'NONE', #17382, #43534, #8989, .T. ) ;
#9901 = ORIENTED_EDGE ( 'NONE', *, *, #30061, .F. ) ;
#9902 = CARTESIAN_POINT ( 'NONE',  ( -88.90000000000000568, 11.75269999999994575, 12.69999999999998863 ) ) ;
#9903 = VERTEX_POINT ( 'NONE', #719 ) ;
#9904 = AXIS2_PLACEMENT_3D ( 'NONE', #17757, #10147, #13385 ) ;
#9905 = LINE ( 'NONE', #2489, #36971 ) ;
#9906 = EDGE_LOOP ( 'NONE', ( #38819, #4078, #10458, #31018 ) ) ;
#9907 = EDGE_CURVE ( 'NONE', #20122, #42220, #22424, .T. ) ;
#9908 = CARTESIAN_POINT ( 'NONE',  ( 88.90000000000000568, 11.75269999999994575, -114.3000000000000114 ) ) ;
#9909 = EDGE_CURVE ( 'NONE', #31058, #3658, #30808, .T. ) ;
#9910 = ORIENTED_EDGE ( 'NONE', *, *, #30392, .T. ) ;
#9911 = ORIENTED_EDGE ( 'NONE', *, *, #16621, .F. ) ;
#9912 = DIRECTION ( 'NONE',  ( 1.000000000000000000, 1.143650668795590277E-15, 0.000000000000000000 ) ) ;
#9913 = LINE ( 'NONE', #39168, #30336 ) ;
#9914 = ADVANCED_FACE ( 'NONE', ( #23914 ), #16697, .F. ) ;
#9915 = DIRECTION ( 'NONE',  ( -0.000000000000000000, 1.000000000000000000, -0.000000000000000000 ) ) ;
#9916 = ORIENTED_EDGE ( 'NONE', *, *, #1480, .F. ) ;
#9917 = EDGE_CURVE ( 'NONE', #20285, #25977, #30222, .T. ) ;
#9918 = AXIS2_PLACEMENT_3D ( 'NONE', #30560, #15265, #23650 ) ;
#9919 = CARTESIAN_POINT ( 'NONE',  ( -173.5031506263505605, 7.271459208745698177, 152.2999999999999545 ) ) ;
#9920 = DIRECTION ( 'NONE',  ( -0.000000000000000000, -0.000000000000000000, 1.000000000000000000 ) ) ;
#9921 = VERTEX_POINT ( 'NONE', #31045 ) ;
#9922 = VERTEX_POINT ( 'NONE', #1470 ) ;
#9923 = EDGE_CURVE ( 'NONE', #13003, #15353, #8635, .T. ) ;
#9924 = CIRCLE ( 'NONE', #16182, 1.155610995738326485 ) ;
#9925 = CARTESIAN_POINT ( 'NONE',  ( 88.90000000000000568, 0.9472999999999617282, 60.94729999999999848 ) ) ;
#9926 = CARTESIAN_POINT ( 'NONE',  ( -172.4069229014015718, 6.592411715800630567, 152.3000000000000114 ) ) ;
#9927 = CIRCLE ( 'NONE', #4383, 3.500000000000058620 ) ;
#9928 = VERTEX_POINT ( 'NONE', #24157 ) ;
#9929 = VERTEX_POINT ( 'NONE', #20420 ) ;
#9930 = LINE ( 'NONE', #35323, #27838 ) ;
#9931 = AXIS2_PLACEMENT_3D ( 'NONE', #14904, #29945, #3803 ) ;
#9932 = CARTESIAN_POINT ( 'NONE',  ( -182.6115881811690258, 7.733134970027424338, 152.3999999999999773 ) ) ;
#9933 = CARTESIAN_POINT ( 'NONE',  ( 88.90000000000000568, 11.75269999999994575, 142.2527000000000044 ) ) ;
#9934 = EDGE_CURVE ( 'NONE', #1359, #29276, #1697, .T. ) ;
#9935 = CARTESIAN_POINT ( 'NONE',  ( 38.09999999999999432, 0.000000000000000000, 12.69999999999998863 ) ) ;
#9936 = CONICAL_SURFACE ( 'NONE', #11490, 2.552700000000005076, 0.7853981633974482790 ) ;
#9937 = ADVANCED_FACE ( 'NONE', ( #2648 ), #28653, .F. ) ;
#9938 = CARTESIAN_POINT ( 'NONE',  ( 88.89999999999996305, 11.75269999999994575, -142.2527000000000044 ) ) ;
#9939 = CARTESIAN_POINT ( 'NONE',  ( 38.09999999999999432, 0.9472999999999617282, -35.54729999999999279 ) ) ;
#9940 = ADVANCED_FACE ( 'NONE', ( #36891 ), #21398, .F. ) ;
#9941 = EDGE_LOOP ( 'NONE', ( #34914, #3186, #8273, #3 ) ) ;
#9942 = ORIENTED_EDGE ( 'NONE', *, *, #8788, .T. ) ;
#9943 = CONICAL_SURFACE ( 'NONE', #48429, 2.750000000000030198, 0.7853981633974198573 ) ;
#9944 = CARTESIAN_POINT ( 'NONE',  ( 165.1000000000000512, 12.69999999999999929, 63.50000000000000000 ) ) ;
#9945 = ADVANCED_FACE ( 'NONE', ( #6631 ), #7147, .F. ) ;
#9946 = EDGE_CURVE ( 'NONE', #8922, #21186, #10561, .T. ) ;
#9947 = DIRECTION ( 'NONE',  ( 0.000000000000000000, 0.7071067811865474617, 0.7071067811865475727 ) ) ;
#9948 = CARTESIAN_POINT ( 'NONE',  ( -139.6999999999999886, 11.75270000000009851, -38.09999999999999432 ) ) ;
#9949 = ADVANCED_FACE ( 'NONE', ( #18179 ), #14734, .F. ) ;
#9950 = DIRECTION ( 'NONE',  ( -0.000000000000000000, -1.000000000000000000, -0.000000000000000000 ) ) ;
#9951 = DIRECTION ( 'NONE',  ( -0.000000000000000000, 1.000000000000000000, -0.000000000000000000 ) ) ;
#9952 = ADVANCED_FACE ( 'NONE', ( #22871 ), #33390, .F. ) ;
#9953 = ORIENTED_EDGE ( 'NONE', *, *, #1229, .F. ) ;
#9954 = DIRECTION ( 'NONE',  ( -0.000000000000000000, -1.000000000000000000, -0.000000000000000000 ) ) ;
#9955 = CARTESIAN_POINT ( 'NONE',  ( 24.99999999999999289, 8.508999999999998565, -17.85625000000000284 ) ) ;
#9956 = FACE_OUTER_BOUND ( 'NONE', #11730, .T. ) ;
#9957 = CONICAL_SURFACE ( 'NONE', #46849, 3.499999999999947597, 0.7853981633974382870 ) ;
#9958 = CIRCLE ( 'NONE', #24139, 3.499999999999892086 ) ;
#9959 = FACE_BOUND ( 'NONE', #5221, .T. ) ;
#9960 = VERTEX_POINT ( 'NONE', #15708 ) ;
#9961 = CARTESIAN_POINT ( 'NONE',  ( 114.3000000000000398, 12.69999999999999929, 16.20000000000004903 ) ) ;
#9962 = DIRECTION ( 'NONE',  ( 0.000000000000000000, 0.000000000000000000, 1.000000000000000000 ) ) ;
#9963 = CARTESIAN_POINT ( 'NONE',  ( -172.1335895078078124, 7.911624650781154067, 152.3000000000000398 ) ) ;
#9964 = CARTESIAN_POINT ( 'NONE',  ( 190.5000000000000284, 0.9472999999999183185, 139.6999999999999886 ) ) ;
#9965 = ORIENTED_EDGE ( 'NONE', *, *, #24718, .T. ) ;
#9966 = CARTESIAN_POINT ( 'NONE',  ( 165.1000000000000512, 11.75270000000009851, -60.94730000000001269 ) ) ;
#9967 = AXIS2_PLACEMENT_3D ( 'NONE', #6147, #35914, #24871 ) ;
#9968 = DIRECTION ( 'NONE',  ( -0.000000000000000000, -0.000000000000000000, -1.000000000000000000 ) ) ;
#9969 = AXIS2_PLACEMENT_3D ( 'NONE', #26252, #48562, #33841 ) ;
#9970 = ADVANCED_FACE ( 'NONE', ( #45684 ), #3634, .F. ) ;
#9971 = CARTESIAN_POINT ( 'NONE',  ( 16.20000000000007390, 12.69999999999999929, -114.3000000000000114 ) ) ;
#9972 = AXIS2_PLACEMENT_3D ( 'NONE', #39906, #6516, #44110 ) ;
#9973 = DIRECTION ( 'NONE',  ( 0.000000000000000000, 1.000000000000000000, -0.000000000000000000 ) ) ;
#9974 = VECTOR ( 'NONE', #25743, 1000.000000000000114 ) ;
#9975 = VERTEX_POINT ( 'NONE', #33726 ) ;
#9976 = ORIENTED_EDGE ( 'NONE', *, *, #32028, .F. ) ;
#9977 = AXIS2_PLACEMENT_3D ( 'NONE', #30093, #11350, #218 ) ;
#9978 = CARTESIAN_POINT ( 'NONE',  ( -173.3910504528811316, 6.665595085699432154, 152.2999999999999829 ) ) ;
#9979 = ORIENTED_EDGE ( 'NONE', *, *, #3571, .F. ) ;
#9980 = EDGE_CURVE ( 'NONE', #38681, #23877, #15269, .T. ) ;
#9981 = ORIENTED_EDGE ( 'NONE', *, *, #8452, .T. ) ;
#9982 = LINE ( 'NONE', #39931, #38363 ) ;
#9983 = AXIS2_PLACEMENT_3D ( 'NONE', #29396, #25245, #32578 ) ;
#9984 = ADVANCED_FACE ( 'NONE', ( #11290 ), #11046, .F. ) ;
#9985 = ORIENTED_EDGE ( 'NONE', *, *, #30755, .T. ) ;
#9986 = EDGE_CURVE ( 'NONE', #37429, #1672, #38773, .T. ) ;
#9987 = DIRECTION ( 'NONE',  ( 0.000000000000000000, -0.7071067811865539010, -0.7071067811865411334 ) ) ;
#9988 = ORIENTED_EDGE ( 'NONE', *, *, #14843, .F. ) ;
#9989 = VERTEX_POINT ( 'NONE', #27319 ) ;
#9990 = DIRECTION ( 'NONE',  ( 0.000000000000000000, 0.000000000000000000, -1.000000000000000000 ) ) ;
#9991 = EDGE_CURVE ( 'NONE', #40387, #25830, #9525, .T. ) ;
#9992 = AXIS2_PLACEMENT_3D ( 'NONE', #6660, #36664, #33260 ) ;
#9993 = LINE ( 'NONE', #35367, #14316 ) ;
#9994 = VERTEX_POINT ( 'NONE', #39008 ) ;
#9995 = PLANE ( 'NONE',  #10598 ) ;
#9996 = DIRECTION ( 'NONE',  ( 0.000000000000000000, 0.000000000000000000, -1.000000000000000000 ) ) ;
#9997 = CARTESIAN_POINT ( 'NONE',  ( -201.0586828245774313, 5.519772205012082544, 152.2999999999999829 ) ) ;
#9998 = DIRECTION ( 'NONE',  ( -0.000000000000000000, -1.000000000000000000, 0.000000000000000000 ) ) ;
#9999 = ADVANCED_FACE ( 'NONE', ( #19870 ), #18423, .F. ) ;
#10000 = DIRECTION ( 'NONE',  ( 0.000000000000000000, 0.000000000000000000, -1.000000000000000000 ) ) ;
#10001 = ORIENTED_EDGE ( 'NONE', *, *, #32616, .T. ) ;
#10002 = VECTOR ( 'NONE', #26167, 1000.000000000000000 ) ;
#10003 = DIRECTION ( 'NONE',  ( -0.000000000000000000, 1.000000000000000000, -0.000000000000000000 ) ) ;
#10004 = CYLINDRICAL_SURFACE ( 'NONE', #11331, 2.552700000000005076 ) ;
#10005 = AXIS2_PLACEMENT_3D ( 'NONE', #36951, #6468, #6216 ) ;
#10006 = EDGE_CURVE ( 'NONE', #29956, #36677, #32554, .T. ) ;
#10007 = AXIS2_PLACEMENT_3D ( 'NONE', #41074, #4168, #19179 ) ;
#10008 = EDGE_CURVE ( 'NONE', #44847, #38443, #12918, .T. ) ;
#10009 = FACE_OUTER_BOUND ( 'NONE', #40704, .T. ) ;
#10010 = EDGE_CURVE ( 'NONE', #17358, #48759, #1408, .T. ) ;
#10011 = AXIS2_PLACEMENT_3D ( 'NONE', #26468, #15805, #4211 ) ;
#10012 = EDGE_CURVE ( 'NONE', #32724, #23878, #28750, .T. ) ;
#10013 = EDGE_CURVE ( 'NONE', #12770, #4698, #10028, .T. ) ;
#10014 = CARTESIAN_POINT ( 'NONE',  ( 88.90000000000000568, 11.75269999999994575, 60.94729999999999848 ) ) ;
#10015 = VECTOR ( 'NONE', #8146, 1000.000000000000000 ) ;
#10016 = LINE ( 'NONE', #9761, #13105 ) ;
#10017 = DIRECTION ( 'NONE',  ( -0.000000000000000000, 1.000000000000000000, -0.000000000000000000 ) ) ;
#10018 = CIRCLE ( 'NONE', #28155, 2.552699999999990865 ) ;
#10019 = CARTESIAN_POINT ( 'NONE',  ( -171.9770991817686365, 4.548200084128281695, 152.3999999999999488 ) ) ;
#10020 = ORIENTED_EDGE ( 'NONE', *, *, #25024, .F. ) ;
#10021 = DIRECTION ( 'NONE',  ( 0.000000000000000000, 0.000000000000000000, -1.000000000000000000 ) ) ;
#10022 = DIRECTION ( 'NONE',  ( 8.659560562354932858E-17, 0.7071067811865474617, -0.7071067811865475727 ) ) ;
#10023 = ORIENTED_EDGE ( 'NONE', *, *, #42415, .F. ) ;
#10024 = CARTESIAN_POINT ( 'NONE',  ( 203.2000000000000171, 12.45000000000002771, -127.0000000000000284 ) ) ;
#10025 = FACE_OUTER_BOUND ( 'NONE', #10760, .T. ) ;
#10026 = FACE_OUTER_BOUND ( 'NONE', #44744, .T. ) ;
#10027 = CARTESIAN_POINT ( 'NONE',  ( 1.387778780781445676E-14, 6.499999999999999112, -5.247538514829841461E-14 ) ) ;
#10028 = LINE ( 'NONE', #32658, #21544 ) ;
#10029 = VECTOR ( 'NONE', #28550, 1000.000000000000114 ) ;
#10030 = CYLINDRICAL_SURFACE ( 'NONE', #35043, 0.8054509364008033412 ) ;
#10031 = EDGE_CURVE ( 'NONE', #29629, #34169, #43960, .T. ) ;
#10032 = VERTEX_POINT ( 'NONE', #9775 ) ;
#10033 = VECTOR ( 'NONE', #20404, 1000.000000000000000 ) ;
#10034 = ORIENTED_EDGE ( 'NONE', *, *, #47229, .T. ) ;
#10035 = CONICAL_SURFACE ( 'NONE', #15538, 2.552700000000018843, 0.7853981633974482790 ) ;
#10036 = LINE ( 'NONE', #28765, #17737 ) ;
#10037 = EDGE_CURVE ( 'NONE', #23441, #5427, #27898, .T. ) ;
#10038 = ORIENTED_EDGE ( 'NONE', *, *, #6431, .T. ) ;
#10039 = CIRCLE ( 'NONE', #17885, 2.552700000000005076 ) ;
#10040 = CONICAL_SURFACE ( 'NONE', #41444, 3.500000000000058620, 0.7853981633974391752 ) ;
#10041 = ORIENTED_EDGE ( 'NONE', *, *, #5487, .F. ) ;
#10042 = DIRECTION ( 'NONE',  ( 0.000000000000000000, 0.000000000000000000, -1.000000000000000000 ) ) ;
#10043 = CARTESIAN_POINT ( 'NONE',  ( -182.8096249105407196, 7.109225547906439679, 152.3999999999999488 ) ) ;
#10044 = ORIENTED_EDGE ( 'NONE', *, *, #37098, .T. ) ;
#10045 = VERTEX_POINT ( 'NONE', #3113 ) ;
#10046 = DIRECTION ( 'NONE',  ( -0.000000000000000000, -1.000000000000000000, -0.000000000000000000 ) ) ;
#10047 = CYLINDRICAL_SURFACE ( 'NONE', #39809, 2.552699999999990865 ) ;
#10048 = LINE ( 'NONE', #2151, #9132 ) ;
#10049 = CONICAL_SURFACE ( 'NONE', #37535, 3.500000000000058620, 0.7853981633974482790 ) ;
#10050 = CARTESIAN_POINT ( 'NONE',  ( 114.3000000000000398, 0.000000000000000000, -63.50000000000000000 ) ) ;
#10051 = ORIENTED_EDGE ( 'NONE', *, *, #25543, .T. ) ;
#10052 = LINE ( 'NONE', #21372, #5905 ) ;
#10053 = DIRECTION ( 'NONE',  ( 0.000000000000000000, 0.000000000000000000, -1.000000000000000000 ) ) ;
#10054 = DIRECTION ( 'NONE',  ( -0.000000000000000000, -1.000000000000000000, -0.000000000000000000 ) ) ;
#10055 = EDGE_CURVE ( 'NONE', #42406, #35601, #10495, .T. ) ;
#10056 = ORIENTED_EDGE ( 'NONE', *, *, #34376, .F. ) ;
#10057 = EDGE_CURVE ( 'NONE', #29276, #38134, #24594, .T. ) ;
#10058 = CARTESIAN_POINT ( 'NONE',  ( -215.9000000000000057, 12.69999999999999929, 139.6999999999999886 ) ) ;
#10059 = ADVANCED_FACE ( 'NONE', ( #102 ), #1928, .F. ) ;
#10060 = CARTESIAN_POINT ( 'NONE',  ( -173.0938394676380199, 5.097720504400205854, 152.3999999999909107 ) ) ;
#10061 = CARTESIAN_POINT ( 'NONE',  ( 139.7000000000000171, 11.75270000000009851, 91.45269999999997879 ) ) ;
#10062 = DIRECTION ( 'NONE',  ( 0.000000000000000000, 0.000000000000000000, 1.000000000000000000 ) ) ;
#10063 = VECTOR ( 'NONE', #10659, 1000.000000000000114 ) ;
#10064 = LINE ( 'NONE', #40025, #37680 ) ;
#10065 = AXIS2_PLACEMENT_3D ( 'NONE', #48276, #36745, #44808 ) ;
#10066 = ORIENTED_EDGE ( 'NONE', *, *, #14982, .F. ) ;
#10067 = DIRECTION ( 'NONE',  ( 0.000000000000000000, 0.000000000000000000, 1.000000000000000000 ) ) ;
#10068 = CARTESIAN_POINT ( 'NONE',  ( -208.4804688386804230, 6.224619700831858893, 152.3999999999999773 ) ) ;
#10069 = DIRECTION ( 'NONE',  ( 0.000000000000000000, 0.000000000000000000, -1.000000000000000000 ) ) ;
#10070 = AXIS2_PLACEMENT_3D ( 'NONE', #22351, #29772, #26844 ) ;
#10071 = DIRECTION ( 'NONE',  ( -0.000000000000000000, 1.000000000000000000, -0.000000000000000000 ) ) ;
#10072 = VECTOR ( 'NONE', #48071, 1000.000000000000114 ) ;
#10073 = CIRCLE ( 'NONE', #34475, 3.499999999999947597 ) ;
#10074 = CARTESIAN_POINT ( 'NONE',  ( -219.9356735328651098, 4.475000000000010303, 152.3999999999999773 ) ) ;
#10075 = CARTESIAN_POINT ( 'NONE',  ( -88.90000000000000568, 0.9472999999999617282, -91.45270000000000721 ) ) ;
#10076 = ORIENTED_EDGE ( 'NONE', *, *, #37044, .T. ) ;
#10077 = DIRECTION ( 'NONE',  ( 0.000000000000000000, 1.000000000000000000, -0.000000000000000000 ) ) ;
#10078 = EDGE_LOOP ( 'NONE', ( #20811, #46106, #3965, #48149 ) ) ;
#10079 = CARTESIAN_POINT ( 'NONE',  ( -186.9267446249839963, 4.475000000000010303, 152.3999999999999773 ) ) ;
#10080 = EDGE_LOOP ( 'NONE', ( #25106, #8964, #3059, #47846 ) ) ;
#10081 = CARTESIAN_POINT ( 'NONE',  ( -183.3661992392206912, 4.879920314779722545, 152.3999999999999773 ) ) ;
#10082 = DIRECTION ( 'NONE',  ( 0.000000000000000000, 0.000000000000000000, -1.000000000000000000 ) ) ;
#10083 = FACE_OUTER_BOUND ( 'NONE', #16793, .T. ) ;
#10084 = ORIENTED_EDGE ( 'NONE', *, *, #27772, .T. ) ;
#10085 = CIRCLE ( 'NONE', #19492, 2.552699999999990865 ) ;
#10086 = DIRECTION ( 'NONE',  ( 0.000000000000000000, 0.000000000000000000, -1.000000000000000000 ) ) ;
#10087 = ORIENTED_EDGE ( 'NONE', *, *, #10785, .T. ) ;
#10088 = ORIENTED_EDGE ( 'NONE', *, *, #4549, .F. ) ;
#10089 = AXIS2_PLACEMENT_3D ( 'NONE', #36267, #33082, #21265 ) ;
#10090 = CARTESIAN_POINT ( 'NONE',  ( -88.90000000000000568, 0.000000000000000000, -12.69999999999998863 ) ) ;
#10091 = AXIS2_PLACEMENT_3D ( 'NONE', #4706, #23947, #40014 ) ;
#10092 = AXIS2_PLACEMENT_3D ( 'NONE', #13831, #14073, #36227 ) ;
#10093 = CIRCLE ( 'NONE', #7763, 2.552700000000018843 ) ;
#10094 = ORIENTED_EDGE ( 'NONE', *, *, #16782, .F. ) ;
#10095 = ORIENTED_EDGE ( 'NONE', *, *, #19855, .T. ) ;
#10096 = DIRECTION ( 'NONE',  ( 0.000000000000000000, 0.000000000000000000, 1.000000000000000000 ) ) ;
#10097 = AXIS2_PLACEMENT_3D ( 'NONE', #26090, #47891, #13971 ) ;
#10098 = CIRCLE ( 'NONE', #44631, 2.552699999999990865 ) ;
#10099 = CARTESIAN_POINT ( 'NONE',  ( -114.2999999999999972, 0.000000000000000000, -66.99999999999994316 ) ) ;
#10100 = ORIENTED_EDGE ( 'NONE', *, *, #46049, .F. ) ;
#10101 = ORIENTED_EDGE ( 'NONE', *, *, #46704, .F. ) ;
#10102 = CARTESIAN_POINT ( 'NONE',  ( -190.5000000000000000, 0.9472999999999183185, -111.7473000000000241 ) ) ;
#10103 = AXIS2_PLACEMENT_3D ( 'NONE', #2215, #5705, #20703 ) ;
#10104 = DIRECTION ( 'NONE',  ( -0.000000000000000000, 1.000000000000000000, -0.000000000000000000 ) ) ;
#10105 = EDGE_LOOP ( 'NONE', ( #41564, #7787, #26004, #36129 ) ) ;
#10106 = VERTEX_POINT ( 'NONE', #7797 ) ;
#10107 = ORIENTED_EDGE ( 'NONE', *, *, #7550, .F. ) ;
#10108 = DIRECTION ( 'NONE',  ( 0.000000000000000000, 0.000000000000000000, 1.000000000000000000 ) ) ;
#10109 = LINE ( 'NONE', #32292, #3784 ) ;
#10110 = LINE ( 'NONE', #40068, #3167 ) ;
#10111 = EDGE_CURVE ( 'NONE', #19841, #45876, #24793, .T. ) ;
#10112 = PLANE ( 'NONE',  #30964 ) ;
#10113 = DIRECTION ( 'NONE',  ( 0.000000000000000000, 0.000000000000000000, -1.000000000000000000 ) ) ;
#10114 = DIRECTION ( 'NONE',  ( 0.000000000000000000, 1.000000000000000000, 0.000000000000000000 ) ) ;
#10115 = LINE ( 'NONE', #12850, #16150 ) ;
#10116 = DIRECTION ( 'NONE',  ( -0.000000000000000000, -0.000000000000000000, -1.000000000000000000 ) ) ;
#10117 = DIRECTION ( 'NONE',  ( -0.000000000000000000, -0.000000000000000000, 1.000000000000000000 ) ) ;
#10118 = CARTESIAN_POINT ( 'NONE',  ( -12.69999999999998863, 11.75269999999994397, -15.25269999999999193 ) ) ;
#10119 = CARTESIAN_POINT ( 'NONE',  ( -197.4954946938161982, 7.015925950615129914, 152.2999999999999829 ) ) ;
#10120 = CARTESIAN_POINT ( 'NONE',  ( 215.9000000000000057, 0.000000000000000000, -110.8000000000001251 ) ) ;
#10121 = CIRCLE ( 'NONE', #29846, 2.552699999999990865 ) ;
#10122 = CARTESIAN_POINT ( 'NONE',  ( -172.7067393487867548, 6.602032342241424878, 152.3000000000000398 ) ) ;
#10123 = ORIENTED_EDGE ( 'NONE', *, *, #20495, .F. ) ;
#10124 = FACE_OUTER_BOUND ( 'NONE', #32571, .T. ) ;
#10125 = AXIS2_PLACEMENT_3D ( 'NONE', #22726, #44585, #37698 ) ;
#10126 = ORIENTED_EDGE ( 'NONE', *, *, #21637, .T. ) ;
#10127 = CARTESIAN_POINT ( 'NONE',  ( -175.3714039185273919, 7.033862535695154072, 152.3999999999999773 ) ) ;
#10128 = DIRECTION ( 'NONE',  ( 0.000000000000000000, 0.000000000000000000, -1.000000000000000000 ) ) ;
#10129 = CARTESIAN_POINT ( 'NONE',  ( 114.3000000000000398, 11.75269999999994575, -12.69999999999998863 ) ) ;
#10130 = CIRCLE ( 'NONE', #3834, 2.552699999999990865 ) ;
#10131 = CARTESIAN_POINT ( 'NONE',  ( -63.50000000000000000, 12.69999999999999929, -88.90000000000000568 ) ) ;
#10132 = ORIENTED_EDGE ( 'NONE', *, *, #6614, .F. ) ;
#10133 = AXIS2_PLACEMENT_3D ( 'NONE', #39644, #13150, #6016 ) ;
#10134 = EDGE_CURVE ( 'NONE', #26639, #29161, #9814, .T. ) ;
#10135 = ORIENTED_EDGE ( 'NONE', *, *, #3311, .F. ) ;
#10136 = VECTOR ( 'NONE', #31837, 1000.000000000000000 ) ;
#10137 = ORIENTED_EDGE ( 'NONE', *, *, #39599, .T. ) ;
#10138 = ORIENTED_EDGE ( 'NONE', *, *, #19922, .F. ) ;
#10139 = ADVANCED_FACE ( 'NONE', ( #41204 ), #43589, .F. ) ;
#10140 = DIRECTION ( 'NONE',  ( -0.000000000000000000, -1.000000000000000000, 0.000000000000000000 ) ) ;
#10141 = EDGE_LOOP ( 'NONE', ( #20120, #19079, #28226, #46666 ) ) ;
#10142 = ORIENTED_EDGE ( 'NONE', *, *, #44843, .F. ) ;
#10143 = ORIENTED_EDGE ( 'NONE', *, *, #6662, .T. ) ;
#10144 = EDGE_LOOP ( 'NONE', ( #14457, #26289, #2561, #27092 ) ) ;
#10145 = CARTESIAN_POINT ( 'NONE',  ( -114.2999999999999972, 0.000000000000000000, -34.60000000000004405 ) ) ;
#10146 = AXIS2_PLACEMENT_3D ( 'NONE', #27570, #46189, #34911 ) ;
#10147 = DIRECTION ( 'NONE',  ( 0.000000000000000000, 1.000000000000000000, -0.000000000000000000 ) ) ;
#10148 = ORIENTED_EDGE ( 'NONE', *, *, #17378, .F. ) ;
#10149 = LINE ( 'NONE', #25973, #20610 ) ;
#10150 = VERTEX_POINT ( 'NONE', #33657 ) ;
#10151 = VECTOR ( 'NONE', #34481, 1000.000000000000000 ) ;
#10152 = CARTESIAN_POINT ( 'NONE',  ( -173.5162099956738757, 7.183140006820590173, 152.2999999999999545 ) ) ;
#10153 = AXIS2_PLACEMENT_3D ( 'NONE', #33885, #40435, #29950 ) ;
#10154 = EDGE_LOOP ( 'NONE', ( #43536, #38017, #24310, #43558 ) ) ;
#10155 = LINE ( 'NONE', #47539, #33466 ) ;
#10156 = CARTESIAN_POINT ( 'NONE',  ( -190.5000000000000000, 0.000000000000000000, 41.60000000000005116 ) ) ;
#10157 = EDGE_CURVE ( 'NONE', #20935, #42939, #14928, .T. ) ;
#10158 = VERTEX_POINT ( 'NONE', #7536 ) ;
#10159 = ORIENTED_EDGE ( 'NONE', *, *, #34901, .F. ) ;
#10160 = DIRECTION ( 'NONE',  ( 0.000000000000000000, 1.000000000000000000, 0.000000000000000000 ) ) ;
#10161 = CARTESIAN_POINT ( 'NONE',  ( -182.2788940666073927, 5.025638366219694397, 152.3999999999999488 ) ) ;
#10162 = AXIS2_PLACEMENT_3D ( 'NONE', #14727, #18173, #44706 ) ;
#10163 = CARTESIAN_POINT ( 'NONE',  ( -183.3750113401226827, 7.974632089286497028, 152.3999999999999488 ) ) ;
#10164 = DIRECTION ( 'NONE',  ( -1.000000000000000000, -8.860830526316513558E-16, -0.000000000000000000 ) ) ;
#10165 = AXIS2_PLACEMENT_3D ( 'NONE', #44905, #10746, #36839 ) ;
#10166 = DIRECTION ( 'NONE',  ( -0.000000000000000000, 0.000000000000000000, 1.000000000000000000 ) ) ;
#10167 = ORIENTED_EDGE ( 'NONE', *, *, #48711, .T. ) ;
#10168 = EDGE_LOOP ( 'NONE', ( #13792, #41350, #39624, #32717 ) ) ;
#10169 = CARTESIAN_POINT ( 'NONE',  ( 63.50000000000002842, 0.9472999999999617282, 116.8526999999999845 ) ) ;
#10170 = AXIS2_PLACEMENT_3D ( 'NONE', #42622, #38889, #41655 ) ;
#10171 = CARTESIAN_POINT ( 'NONE',  ( -139.6999999999999886, 0.9472999999999183185, -116.8526999999999987 ) ) ;
#10172 = CARTESIAN_POINT ( 'NONE',  ( 190.5000000000000284, 12.69999999999999929, 38.09999999999999432 ) ) ;
#10173 = ORIENTED_EDGE ( 'NONE', *, *, #19462, .F. ) ;
#10174 = CIRCLE ( 'NONE', #695, 3.499999999999947597 ) ;
#10175 = AXIS2_PLACEMENT_3D ( 'NONE', #7457, #22986, #18999 ) ;
#10176 = DIRECTION ( 'NONE',  ( 0.000000000000000000, 1.000000000000000000, 0.000000000000000000 ) ) ;
#10177 = FACE_BOUND ( 'NONE', #5288, .T. ) ;
#10178 = LINE ( 'NONE', #18285, #45400 ) ;
#10179 = DIRECTION ( 'NONE',  ( -1.000000000000000000, 0.000000000000000000, -0.000000000000000000 ) ) ;
#10180 = ORIENTED_EDGE ( 'NONE', *, *, #22000, .F. ) ;
#10181 = CARTESIAN_POINT ( 'NONE',  ( 38.09999999999999432, 0.000000000000000000, -63.50000000000000000 ) ) ;
#10182 = LINE ( 'NONE', #33343, #26318 ) ;
#10183 = VERTEX_POINT ( 'NONE', #24025 ) ;
#10184 = DIRECTION ( 'NONE',  ( -0.000000000000000000, -1.000000000000000000, -0.000000000000000000 ) ) ;
#10185 = DIRECTION ( 'NONE',  ( -0.000000000000000000, 1.000000000000000000, -0.000000000000000000 ) ) ;
#10186 = CARTESIAN_POINT ( 'NONE',  ( 114.3000000000000398, 0.9472999999999426324, -12.69999999999998863 ) ) ;
#10187 = FACE_BOUND ( 'NONE', #4859, .T. ) ;
#10188 = CARTESIAN_POINT ( 'NONE',  ( 88.90000000000000568, 0.000000000000000000, 139.6999999999999886 ) ) ;
#10189 = EDGE_CURVE ( 'NONE', #3047, #16657, #32598, .T. ) ;
#10190 = ORIENTED_EDGE ( 'NONE', *, *, #2246, .T. ) ;
#10191 = CARTESIAN_POINT ( 'NONE',  ( -171.5814029749491851, 7.345401353005301281, 152.2999999999999829 ) ) ;
#10192 = CARTESIAN_POINT ( 'NONE',  ( 1.387778780781445676E-14, 6.499999999999999112, -5.247538514829841461E-14 ) ) ;
#10193 = VECTOR ( 'NONE', #16353, 1000.000000000000114 ) ;
#10194 = CARTESIAN_POINT ( 'NONE',  ( -177.9440421231982157, 5.500409736063217814, 152.2999999999999829 ) ) ;
#10195 = ORIENTED_EDGE ( 'NONE', *, *, #28930, .F. ) ;
#10196 = ORIENTED_EDGE ( 'NONE', *, *, #24119, .F. ) ;
#10197 = DIRECTION ( 'NONE',  ( 8.659560562354847809E-17, -0.7071067811865546782, 0.7071067811865404673 ) ) ;
#10199 = EDGE_CURVE ( 'NONE', #40113, #6505, #38945, .T. ) ;
#10198 = LINE ( 'NONE', #36519, #47994 ) ;
#10200 = VECTOR ( 'NONE', #23356, 1000.000000000000000 ) ;
#10201 = DIRECTION ( 'NONE',  ( 0.000000000000000000, 0.000000000000000000, -1.000000000000000000 ) ) ;
#10202 = EDGE_CURVE ( 'NONE', #40736, #25009, #30263, .T. ) ;
#10203 = DIRECTION ( 'NONE',  ( 0.000000000000000000, 0.000000000000000000, 1.000000000000000000 ) ) ;
#10205 = ORIENTED_EDGE ( 'NONE', *, *, #12264, .T. ) ;
#10204 = VECTOR ( 'NONE', #28685, 1000.000000000000000 ) ;
#10206 = VECTOR ( 'NONE', #5900, 1000.000000000000000 ) ;
#10208 = ORIENTED_EDGE ( 'NONE', *, *, #14810, .T. ) ;
#10207 = EDGE_CURVE ( 'NONE', #2912, #19402, #23973, .T. ) ;
#10209 = CARTESIAN_POINT ( 'NONE',  ( -177.8549297211378075, 5.572956730769240252, 152.2999999999999829 ) ) ;
#10210 = EDGE_CURVE ( 'NONE', #2147, #27099, #30924, .T. ) ;
#10211 = FACE_OUTER_BOUND ( 'NONE', #320, .T. ) ;
#10212 = AXIS2_PLACEMENT_3D ( 'NONE', #14257, #29306, #36888 ) ;
#10213 = ORIENTED_EDGE ( 'NONE', *, *, #11733, .T. ) ;
#10214 = CIRCLE ( 'NONE', #11027, 3.500000000000058620 ) ;
#10215 = ADVANCED_FACE ( 'NONE', ( #12206 ), #9257, .F. ) ;
#10216 = EDGE_CURVE ( 'NONE', #27226, #20593, #23185, .T. ) ;
#10217 = ORIENTED_EDGE ( 'NONE', *, *, #31832, .F. ) ;
#10218 = EDGE_CURVE ( 'NONE', #11753, #30751, #2690, .T. ) ;
#10219 = EDGE_LOOP ( 'NONE', ( #33032, #46763, #38379, #28273 ) ) ;
#10220 = FACE_OUTER_BOUND ( 'NONE', #9188, .T. ) ;
#10221 = FACE_OUTER_BOUND ( 'NONE', #90, .T. ) ;
#10222 = DIRECTION ( 'NONE',  ( -0.000000000000000000, -1.000000000000000000, -0.000000000000000000 ) ) ;
#10223 = CARTESIAN_POINT ( 'NONE',  ( -63.50000000000000000, 0.000000000000000000, 41.59999999999994458 ) ) ;
#10224 = CARTESIAN_POINT ( 'NONE',  ( -173.2039033482599280, 5.537465780061969767, 152.4000000000000057 ) ) ;
#10225 = EDGE_CURVE ( 'NONE', #5393, #42907, #31833, .T. ) ;
#10226 = EDGE_LOOP ( 'NONE', ( #20927, #45946, #25800, #42454 ) ) ;
#10227 = CARTESIAN_POINT ( 'NONE',  ( -197.4954946939100182, 8.223971550589476820, 152.3999999999999773 ) ) ;
#10228 = EDGE_LOOP ( 'NONE', ( #47600, #36072, #40631, #19733 ) ) ;
#10229 = ORIENTED_EDGE ( 'NONE', *, *, #25052, .T. ) ;
#10230 = CARTESIAN_POINT ( 'NONE',  ( -172.5004296787941200, 7.974177715471244099, 152.3000000000000398 ) ) ;
#10231 = DIRECTION ( 'NONE',  ( 0.000000000000000000, 0.000000000000000000, -1.000000000000000000 ) ) ;
#10232 = VECTOR ( 'NONE', #24295, 1000.000000000000114 ) ;
#10233 = CARTESIAN_POINT ( 'NONE',  ( -63.50000000000000000, 11.75269999999994575, -38.09999999999999432 ) ) ;
#10234 = CARTESIAN_POINT ( 'NONE',  ( 9.199999999999954881, -3.469446951953614189E-15, -114.3000000000000114 ) ) ;
#10235 = ORIENTED_EDGE ( 'NONE', *, *, #26003, .F. ) ;
#10236 = VERTEX_POINT ( 'NONE', #25221 ) ;
#10237 = CARTESIAN_POINT ( 'NONE',  ( 165.1000000000000512, 12.69999999999999929, -114.3000000000000114 ) ) ;
#10238 = DIRECTION ( 'NONE',  ( 0.000000000000000000, 0.7071067811865474617, 0.7071067811865474617 ) ) ;
#10239 = ORIENTED_EDGE ( 'NONE', *, *, #14428, .T. ) ;
#10240 = CARTESIAN_POINT ( 'NONE',  ( 190.5000000000000284, 11.75270000000009851, -114.3000000000000114 ) ) ;
#10241 = ORIENTED_EDGE ( 'NONE', *, *, #39958, .T. ) ;
#10242 = CARTESIAN_POINT ( 'NONE',  ( 63.50000000000002842, 0.9472999999999617282, 38.09999999999999432 ) ) ;
#10243 = CARTESIAN_POINT ( 'NONE',  ( -175.2236196249578200, 7.202363782078053944, 152.2999999999999829 ) ) ;
#10244 = CARTESIAN_POINT ( 'NONE',  ( 12.70000000000001705, 12.69999999999999929, -10.14729999999998533 ) ) ;
#10245 = VECTOR ( 'NONE', #42679, 1000.000000000000114 ) ;
#10246 = DIRECTION ( 'NONE',  ( 0.000000000000000000, 0.000000000000000000, -1.000000000000000000 ) ) ;
#10247 = EDGE_CURVE ( 'NONE', #26402, #43435, #37422, .T. ) ;
#10248 = AXIS2_PLACEMENT_3D ( 'NONE', #36723, #36958, #14572 ) ;
#10249 = DIRECTION ( 'NONE',  ( -0.000000000000000000, 1.000000000000000000, -0.000000000000000000 ) ) ;
#10250 = ADVANCED_FACE ( 'NONE', ( #44778 ), #34964, .F. ) ;
#10251 = DIRECTION ( 'NONE',  ( 8.659560562354932858E-17, 0.7071067811865474617, -0.7071067811865474617 ) ) ;
#10252 = CONICAL_SURFACE ( 'NONE', #23634, 2.552700000000005076, 0.7853981633974482790 ) ;
#10253 = DIRECTION ( 'NONE',  ( -0.000000000000000000, 1.000000000000000000, -0.000000000000000000 ) ) ;
#10254 = VERTEX_POINT ( 'NONE', #21693 ) ;
#10255 = CARTESIAN_POINT ( 'NONE',  ( -38.09999999999999432, 12.69999999999999929, -91.45270000000000721 ) ) ;
#10256 = CARTESIAN_POINT ( 'NONE',  ( -114.2999999999999972, 0.9472999999999617282, -139.6999999999999886 ) ) ;
#10257 = ORIENTED_EDGE ( 'NONE', *, *, #5800, .F. ) ;
#10258 = ORIENTED_EDGE ( 'NONE', *, *, #44713, .F. ) ;
#10259 = EDGE_CURVE ( 'NONE', #6141, #16905, #11359, .T. ) ;
#10261 = ADVANCED_FACE ( 'NONE', ( #18243 ), #3514, .F. ) ;
#10260 = CARTESIAN_POINT ( 'NONE',  ( -139.6999999999999886, 12.69999999999999929, 12.69999999999998863 ) ) ;
#10262 = CARTESIAN_POINT ( 'NONE',  ( 139.7000000000000171, 0.9473000000000675325, -12.69999999999998863 ) ) ;
#10263 = ORIENTED_EDGE ( 'NONE', *, *, #342, .T. ) ;
#10264 = DIRECTION ( 'NONE',  ( 1.000000000000000000, 0.000000000000000000, 0.000000000000000000 ) ) ;
#10265 = CARTESIAN_POINT ( 'NONE',  ( -197.4435882846785546, 6.924235063433140880, 152.2999999999999829 ) ) ;
#10266 = ADVANCED_FACE ( 'NONE', ( #14075 ), #7930, .F. ) ;
#10267 = CONICAL_SURFACE ( 'NONE', #18881, 3.500000000000058620, 0.7853981633974382870 ) ;
#10268 = EDGE_CURVE ( 'NONE', #17850, #23485, #15284, .T. ) ;
#10269 = FACE_OUTER_BOUND ( 'NONE', #30279, .T. ) ;
#10270 = ADVANCED_FACE ( 'NONE', ( #12081 ), #19711, .F. ) ;
#10271 = CARTESIAN_POINT ( 'NONE',  ( -88.90000000000000568, 0.000000000000000000, -139.6999999999999886 ) ) ;
#10272 = EDGE_CURVE ( 'NONE', #42619, #11064, #48754, .T. ) ;
#10273 = ORIENTED_EDGE ( 'NONE', *, *, #31083, .F. ) ;
#10275 = ADVANCED_FACE ( 'NONE', ( #23670 ), #12954, .F. ) ;
#10274 = CARTESIAN_POINT ( 'NONE',  ( -204.1540488701247682, 5.891255994599226220, 152.3999999999999773 ) ) ;
#10276 = ADVANCED_FACE ( 'NONE', ( #38598 ), #18723, .F. ) ;
#10277 = VERTEX_POINT ( 'NONE', #45258 ) ;
#10278 = EDGE_CURVE ( 'NONE', #1113, #39870, #27874, .T. ) ;
#10279 = ADVANCED_FACE ( 'NONE', ( #13303 ), #19205, .F. ) ;
#10280 = VERTEX_POINT ( 'NONE', #39548 ) ;
#10281 = ORIENTED_EDGE ( 'NONE', *, *, #39052, .F. ) ;
#10282 = DIRECTION ( 'NONE',  ( -0.000000000000000000, -1.000000000000000000, 0.000000000000000000 ) ) ;
#10283 = CARTESIAN_POINT ( 'NONE',  ( 215.9000000000000057, 0.000000000000000000, -59.99999999999994316 ) ) ;
#10284 = ORIENTED_EDGE ( 'NONE', *, *, #4849, .F. ) ;
#10285 = AXIS2_PLACEMENT_3D ( 'NONE', #10831, #29807, #6650 ) ;
#10286 = FACE_OUTER_BOUND ( 'NONE', #46502, .T. ) ;
#10287 = AXIS2_PLACEMENT_3D ( 'NONE', #39603, #17259, #43586 ) ;
#10288 = ORIENTED_EDGE ( 'NONE', *, *, #39719, .F. ) ;
#10289 = CARTESIAN_POINT ( 'NONE',  ( -173.1939408563341090, 5.650243504020372676, 152.2999999999999829 ) ) ;
#10290 = LINE ( 'NONE', #22092, #5319 ) ;
#10291 = VERTEX_POINT ( 'NONE', #9831 ) ;
#10292 = ORIENTED_EDGE ( 'NONE', *, *, #22445, .F. ) ;
#10293 = FACE_OUTER_BOUND ( 'NONE', #23347, .T. ) ;
#10294 = CARTESIAN_POINT ( 'NONE',  ( -172.2927553009860162, 4.447094348968854582, 152.2999999999999545 ) ) ;
#10295 = VERTEX_POINT ( 'NONE', #35226 ) ;
#10296 = CYLINDRICAL_SURFACE ( 'NONE', #6179, 2.552700000000005076 ) ;
#10297 = DIRECTION ( 'NONE',  ( 0.000000000000000000, 0.000000000000000000, -1.000000000000000000 ) ) ;
#10298 = EDGE_CURVE ( 'NONE', #48338, #43493, #43287, .T. ) ;
#10299 = VECTOR ( 'NONE', #42179, 1000.000000000000000 ) ;
#10300 = CARTESIAN_POINT ( 'NONE',  ( -139.6999999999999886, 12.69999999999999929, -139.6999999999999886 ) ) ;
#10301 = CARTESIAN_POINT ( 'NONE',  ( -215.9000000000000057, 12.69999999999999929, -117.7999999999998977 ) ) ;
#10302 = VERTEX_POINT ( 'NONE', #1707 ) ;
#10303 = ORIENTED_EDGE ( 'NONE', *, *, #27426, .T. ) ;
#10304 = CARTESIAN_POINT ( 'NONE',  ( -63.50000000000000000, 12.69999999999999929, 66.05270000000000152 ) ) ;
#10305 = CARTESIAN_POINT ( 'NONE',  ( -12.69999999999998863, 11.75269999999994397, -91.45270000000000721 ) ) ;
#10306 = ADVANCED_FACE ( 'NONE', ( #20919 ), #38041, .F. ) ;
#10307 = CIRCLE ( 'NONE', #36260, 3.500000000000058620 ) ;
#10308 = DIRECTION ( 'NONE',  ( 0.000000000000000000, 0.000000000000000000, 1.000000000000000000 ) ) ;
#10309 = FACE_OUTER_BOUND ( 'NONE', #40959, .T. ) ;
#10310 = DIRECTION ( 'NONE',  ( -0.000000000000000000, -1.000000000000000000, -0.000000000000000000 ) ) ;
#10311 = CARTESIAN_POINT ( 'NONE',  ( 114.3000000000000398, 11.75269999999994575, -139.6999999999999886 ) ) ;
#10312 = ORIENTED_EDGE ( 'NONE', *, *, #188, .F. ) ;
#10313 = ORIENTED_EDGE ( 'NONE', *, *, #41587, .T. ) ;
#10314 = DIRECTION ( 'NONE',  ( 0.000000000000000000, -0.7071067811865546782, -0.7071067811865404673 ) ) ;
#10315 = EDGE_CURVE ( 'NONE', #32330, #15912, #9584, .T. ) ;
#10316 = CARTESIAN_POINT ( 'NONE',  ( -215.9000000000000057, 0.000000000000000000, 114.2999999999999829 ) ) ;
#10317 = DIRECTION ( 'NONE',  ( 0.000000000000000000, 0.000000000000000000, 1.000000000000000000 ) ) ;
#10318 = DIRECTION ( 'NONE',  ( 0.000000000000000000, 0.000000000000000000, -1.000000000000000000 ) ) ;
#10319 = CARTESIAN_POINT ( 'NONE',  ( -206.7726234030346859, 8.036527125572771268, 152.3999999999999773 ) ) ;
#10320 = VERTEX_POINT ( 'NONE', #20672 ) ;
#10321 = CARTESIAN_POINT ( 'NONE',  ( 88.90000000000000568, 11.75269999999994575, -139.6999999999999886 ) ) ;
#10322 = CARTESIAN_POINT ( 'NONE',  ( -173.6531068044711503, 5.505649038461548628, 152.2999999999999829 ) ) ;
#10323 = VERTEX_POINT ( 'NONE', #44018 ) ;
#10324 = CARTESIAN_POINT ( 'NONE',  ( -203.0180874853756734, 4.474999999999992539, 152.2999999999999829 ) ) ;
#10325 = VERTEX_POINT ( 'NONE', #28814 ) ;
#10326 = DIRECTION ( 'NONE',  ( -0.000000000000000000, 1.000000000000000000, -0.000000000000000000 ) ) ;
#10327 = CARTESIAN_POINT ( 'NONE',  ( 12.70000000000001705, 11.75269999999994397, 66.05270000000000152 ) ) ;
#10328 = FACE_OUTER_BOUND ( 'NONE', #25030, .T. ) ;
#10329 = CARTESIAN_POINT ( 'NONE',  ( 190.5000000000000284, 0.9472999999999183185, 88.89999999999999147 ) ) ;
#10330 = DIRECTION ( 'NONE',  ( 0.000000000000000000, 0.000000000000000000, -1.000000000000000000 ) ) ;
#10331 = AXIS2_PLACEMENT_3D ( 'NONE', #45123, #31157, #11465 ) ;
#10332 = VERTEX_POINT ( 'NONE', #7151 ) ;
#10333 = EDGE_LOOP ( 'NONE', ( #17615, #14989, #13903, #22506 ) ) ;
#10334 = ORIENTED_EDGE ( 'NONE', *, *, #16175, .F. ) ;
#10335 = VERTEX_POINT ( 'NONE', #39800 ) ;
#10336 = ADVANCED_FACE ( 'NONE', ( #10083 ), #21170, .F. ) ;
#10337 = CARTESIAN_POINT ( 'NONE',  ( -182.6079584261626394, 6.453876277328763678, 152.2999999999999545 ) ) ;
#10338 = VECTOR ( 'NONE', #5719, 1000.000000000000000 ) ;
#10339 = AXIS2_PLACEMENT_3D ( 'NONE', #28412, #9876, #43344 ) ;
#10340 = ADVANCED_FACE ( 'NONE', ( #2658 ), #5907, .F. ) ;
#10341 = ORIENTED_EDGE ( 'NONE', *, *, #46438, .T. ) ;
#10342 = VERTEX_POINT ( 'NONE', #48446 ) ;
#10343 = EDGE_CURVE ( 'NONE', #34324, #46618, #27156, .T. ) ;
#10344 = ORIENTED_EDGE ( 'NONE', *, *, #43581, .F. ) ;
#10345 = EDGE_CURVE ( 'NONE', #25722, #46028, #2728, .T. ) ;
#10346 = VECTOR ( 'NONE', #14301, 1000.000000000000000 ) ;
#10347 = CONICAL_SURFACE ( 'NONE', #17395, 3.500000000000058620, 0.7853981633974382870 ) ;
#10348 = LINE ( 'NONE', #10578, #211 ) ;
#10349 = CARTESIAN_POINT ( 'NONE',  ( -178.1121530732845315, 7.561542156880157073, 152.3000000000000114 ) ) ;
#10350 = CARTESIAN_POINT ( 'NONE',  ( 88.90000000000000568, 11.75269999999994575, 137.1472999999999729 ) ) ;
#10351 = DIRECTION ( 'NONE',  ( 0.000000000000000000, 0.000000000000000000, -1.000000000000000000 ) ) ;
#10352 = CARTESIAN_POINT ( 'NONE',  ( -171.4095170608814271, 5.493729967948728365, 152.3999999999999773 ) ) ;
#10353 = DIRECTION ( 'NONE',  ( 0.000000000000000000, -1.000000000000000000, 0.000000000000000000 ) ) ;
#10354 = DIRECTION ( 'NONE',  ( 0.000000000000000000, 0.7071067811865474617, 0.7071067811865474617 ) ) ;
#10355 = VERTEX_POINT ( 'NONE', #25638 ) ;
#10356 = DIRECTION ( 'NONE',  ( -0.000000000000000000, 1.000000000000000000, -0.000000000000000000 ) ) ;
#10357 = ORIENTED_EDGE ( 'NONE', *, *, #38555, .T. ) ;
#10358 = CARTESIAN_POINT ( 'NONE',  ( 88.90000000000000568, 11.75269999999994575, 116.8526999999999845 ) ) ;
#10359 = CARTESIAN_POINT ( 'NONE',  ( -214.7702798871715117, 7.474193850525340466, 152.2999999999999829 ) ) ;
#10360 = DIRECTION ( 'NONE',  ( 0.000000000000000000, 0.000000000000000000, -1.000000000000000000 ) ) ;
#10361 = ORIENTED_EDGE ( 'NONE', *, *, #11508, .T. ) ;
#10362 = DIRECTION ( 'NONE',  ( 0.000000000000000000, 0.000000000000000000, 1.000000000000000000 ) ) ;
#10363 = ORIENTED_EDGE ( 'NONE', *, *, #3075, .F. ) ;
#10364 = CARTESIAN_POINT ( 'NONE',  ( 88.90000000000000568, 9.199999999999940670, -114.3000000000000114 ) ) ;
#10365 = CARTESIAN_POINT ( 'NONE',  ( -139.6999999999999886, 12.69999999999999929, 136.2000000000001023 ) ) ;
#10366 = ORIENTED_EDGE ( 'NONE', *, *, #22309, .T. ) ;
#10367 = ORIENTED_EDGE ( 'NONE', *, *, #13502, .F. ) ;
#10368 = DIRECTION ( 'NONE',  ( 1.000000000000000000, 0.000000000000000000, 0.000000000000000000 ) ) ;
#10369 = CARTESIAN_POINT ( 'NONE',  ( -198.7569232070478620, 6.336550965140992808, 152.3999999999999773 ) ) ;
#10370 = VECTOR ( 'NONE', #27421, 1000.000000000000000 ) ;
#10371 = CARTESIAN_POINT ( 'NONE',  ( -38.09999999999999432, 11.75269999999994575, 114.2999999999999829 ) ) ;
#10372 = DIRECTION ( 'NONE',  ( 0.000000000000000000, 0.000000000000000000, 1.000000000000000000 ) ) ;
#10373 = AXIS2_PLACEMENT_3D ( 'NONE', #45068, #524, #37929 ) ;
#10374 = DIRECTION ( 'NONE',  ( 0.000000000000000000, 0.000000000000000000, 1.000000000000000000 ) ) ;
#10375 = CARTESIAN_POINT ( 'NONE',  ( -173.6505162772498636, 5.394175065404127167, 152.2999999999999829 ) ) ;
#10376 = CONICAL_SURFACE ( 'NONE', #44900, 2.552700000000005076, 0.7853981633974482790 ) ;
#10377 = AXIS2_PLACEMENT_3D ( 'NONE', #38661, #12652, #5002 ) ;
#10378 = CARTESIAN_POINT ( 'NONE',  ( -198.2763262466512231, 7.094678347390376949, 152.2999999999999829 ) ) ;
#10379 = VERTEX_POINT ( 'NONE', #14511 ) ;
#10380 = LINE ( 'NONE', #33033, #3473 ) ;
#10381 = ORIENTED_EDGE ( 'NONE', *, *, #45655, .T. ) ;
#10382 = DIRECTION ( 'NONE',  ( 0.000000000000000000, 1.000000000000000000, 0.000000000000000000 ) ) ;
#10383 = ORIENTED_EDGE ( 'NONE', *, *, #16238, .T. ) ;
#10384 = LINE ( 'NONE', #25701, #16526 ) ;
#10385 = ORIENTED_EDGE ( 'NONE', *, *, #2058, .F. ) ;
#10386 = DIRECTION ( 'NONE',  ( 0.000000000000000000, 0.000000000000000000, -1.000000000000000000 ) ) ;
#10387 = DIRECTION ( 'NONE',  ( 1.000000000000000000, 0.000000000000000000, 0.000000000000000000 ) ) ;
#10388 = CARTESIAN_POINT ( 'NONE',  ( 165.1000000000000512, 0.9473000000000675325, -12.69999999999998863 ) ) ;
#10389 = DIRECTION ( 'NONE',  ( 1.000000000000000000, 0.000000000000000000, 0.000000000000000000 ) ) ;
#10390 = EDGE_CURVE ( 'NONE', #6222, #15487, #29548, .T. ) ;
#10391 = ORIENTED_EDGE ( 'NONE', *, *, #47888, .T. ) ;
#10392 = DIRECTION ( 'NONE',  ( 0.000000000000000000, 0.000000000000000000, 1.000000000000000000 ) ) ;
#10393 = CONICAL_SURFACE ( 'NONE', #8832, 3.499999999999947597, 0.7853981633974482790 ) ;
#10394 = VECTOR ( 'NONE', #19999, 1000.000000000000114 ) ;
#10395 = CARTESIAN_POINT ( 'NONE',  ( -114.2999999999999972, 0.9472999999999617282, 38.09999999999999432 ) ) ;
#10396 = EDGE_LOOP ( 'NONE', ( #777, #25719, #25080, #27317 ) ) ;
#10397 = ORIENTED_EDGE ( 'NONE', *, *, #12116, .T. ) ;
#10399 = AXIS2_PLACEMENT_3D ( 'NONE', #43569, #24694, #16751 ) ;
#10398 = DIRECTION ( 'NONE',  ( -0.000000000000000000, 1.000000000000000000, -0.000000000000000000 ) ) ;
#10400 = VECTOR ( 'NONE', #29150, 1000.000000000000000 ) ;
#10401 = LINE ( 'NONE', #40619, #21675 ) ;
#10402 = ORIENTED_EDGE ( 'NONE', *, *, #22883, .T. ) ;
#10403 = DIRECTION ( 'NONE',  ( 0.000000000000000000, 1.000000000000000000, -0.000000000000000000 ) ) ;
#10404 = ORIENTED_EDGE ( 'NONE', *, *, #36153, .F. ) ;
#10406 = DIRECTION ( 'NONE',  ( 0.000000000000000000, 0.000000000000000000, -1.000000000000000000 ) ) ;
#10405 = AXIS2_PLACEMENT_3D ( 'NONE', #14581, #44565, #17516 ) ;
#10407 = CARTESIAN_POINT ( 'NONE',  ( 24.99999999999999289, 8.508999999999998565, 17.85625000000000284 ) ) ;
#10408 = VERTEX_POINT ( 'NONE', #45924 ) ;
#10409 = DIRECTION ( 'NONE',  ( -0.000000000000000000, 1.000000000000000000, -0.000000000000000000 ) ) ;
#10410 = VECTOR ( 'NONE', #9790, 1000.000000000000114 ) ;
#10411 = CARTESIAN_POINT ( 'NONE',  ( -212.9375268648943518, 7.474193850525339577, 152.2999999999999829 ) ) ;
#10412 = ORIENTED_EDGE ( 'NONE', *, *, #14771, .T. ) ;
#10413 = DIRECTION ( 'NONE',  ( 0.000000000000000000, 0.000000000000000000, -1.000000000000000000 ) ) ;
#10414 = CARTESIAN_POINT ( 'NONE',  ( -114.2999999999999972, 0.9472999999999617282, 142.2527000000000044 ) ) ;
#10415 = DIRECTION ( 'NONE',  ( 0.000000000000000000, 0.000000000000000000, -1.000000000000000000 ) ) ;
#10416 = DIRECTION ( 'NONE',  ( 0.000000000000000000, 1.000000000000000000, 0.000000000000000000 ) ) ;
#10417 = ORIENTED_EDGE ( 'NONE', *, *, #31643, .F. ) ;
#10418 = DIRECTION ( 'NONE',  ( 0.000000000000000000, 1.000000000000000000, -0.000000000000000000 ) ) ;
#10419 = DIRECTION ( 'NONE',  ( 0.000000000000000000, -0.000000000000000000, -1.000000000000000000 ) ) ;
#10420 = CARTESIAN_POINT ( 'NONE',  ( -139.6999999999999886, 12.69999999999999929, 63.50000000000000000 ) ) ;
#10421 = FACE_OUTER_BOUND ( 'NONE', #23184, .T. ) ;
#10422 = ORIENTED_EDGE ( 'NONE', *, *, #19880, .F. ) ;
#10423 = CARTESIAN_POINT ( 'NONE',  ( -176.9618391144962857, 6.596038503566832745, 152.3999999999999488 ) ) ;
#10424 = FACE_BOUND ( 'NONE', #35623, .T. ) ;
#10425 = LINE ( 'NONE', #17785, #46199 ) ;
#10426 = DIRECTION ( 'NONE',  ( 0.000000000000000000, 0.000000000000000000, 1.000000000000000000 ) ) ;
#10427 = LINE ( 'NONE', #4476, #46844 ) ;
#10428 = DIRECTION ( 'NONE',  ( 0.000000000000000000, 0.000000000000000000, -1.000000000000000000 ) ) ;
#10429 = DIRECTION ( 'NONE',  ( 0.000000000000000000, 1.000000000000000000, 0.000000000000000000 ) ) ;
#10430 = CARTESIAN_POINT ( 'NONE',  ( -182.6723375737019524, 5.484615384615396216, 152.3000000000000114 ) ) ;
#10431 = FACE_BOUND ( 'NONE', #21548, .T. ) ;
#10432 = CARTESIAN_POINT ( 'NONE',  ( -190.5000000000000000, 11.75270000000009851, -12.69999999999998863 ) ) ;
#10433 = DIRECTION ( 'NONE',  ( 0.000000000000000000, 1.000000000000000000, 0.000000000000000000 ) ) ;
#10434 = CARTESIAN_POINT ( 'NONE',  ( -171.6970571082043762, 7.578946996924805113, 152.2999999999999545 ) ) ;
#10435 = AXIS2_PLACEMENT_3D ( 'NONE', #11015, #23581, #4824 ) ;
#10436 = CARTESIAN_POINT ( 'NONE',  ( -177.8549297211378075, 5.572956730769240252, 152.2999999999999829 ) ) ;
#10437 = EDGE_LOOP ( 'NONE', ( #930, #36046, #40295, #41463 ) ) ;
#10438 = DIRECTION ( 'NONE',  ( -0.000000000000000000, 1.000000000000000000, -0.000000000000000000 ) ) ;
#10439 = DIRECTION ( 'NONE',  ( 0.000000000000000000, 1.000000000000000000, -0.000000000000000000 ) ) ;
#10440 = AXIS2_PLACEMENT_3D ( 'NONE', #13079, #16029, #39347 ) ;
#10441 = ORIENTED_EDGE ( 'NONE', *, *, #28576, .T. ) ;
#10442 = ORIENTED_EDGE ( 'NONE', *, *, #37102, .T. ) ;
#10443 = ORIENTED_EDGE ( 'NONE', *, *, #6368, .T. ) ;
#10444 = DIRECTION ( 'NONE',  ( 0.000000000000000000, 0.000000000000000000, -1.000000000000000000 ) ) ;
#10445 = VERTEX_POINT ( 'NONE', #34685 ) ;
#10446 = CARTESIAN_POINT ( 'NONE',  ( -38.09999999999999432, 11.75269999999994575, 40.65270000000000294 ) ) ;
#10447 = FACE_OUTER_BOUND ( 'NONE', #35050, .T. ) ;
#10448 = AXIS2_PLACEMENT_3D ( 'NONE', #35073, #1333, #46359 ) ;
#10449 = ORIENTED_EDGE ( 'NONE', *, *, #28336, .T. ) ;
#10450 = DIRECTION ( 'NONE',  ( -0.000000000000000000, -1.000000000000000000, 0.000000000000000000 ) ) ;
#10451 = LINE ( 'NONE', #43193, #36277 ) ;
#10452 = VECTOR ( 'NONE', #27952, 1000.000000000000114 ) ;
#10453 = VERTEX_POINT ( 'NONE', #45453 ) ;
#10454 = FACE_OUTER_BOUND ( 'NONE', #26519, .T. ) ;
#10455 = CARTESIAN_POINT ( 'NONE',  ( -215.9000000000000057, 12.69999999999999929, -139.6999999999999886 ) ) ;
#10456 = EDGE_CURVE ( 'NONE', #44828, #6545, #3893, .T. ) ;
#10457 = ORIENTED_EDGE ( 'NONE', *, *, #2379, .T. ) ;
#10458 = ORIENTED_EDGE ( 'NONE', *, *, #43787, .F. ) ;
#10459 = ORIENTED_EDGE ( 'NONE', *, *, #7915, .F. ) ;
#10460 = DIRECTION ( 'NONE',  ( 0.000000000000000000, 0.000000000000000000, -1.000000000000000000 ) ) ;
#10461 = ORIENTED_EDGE ( 'NONE', *, *, #15294, .F. ) ;
#10462 = CARTESIAN_POINT ( 'NONE',  ( 63.50000000000002842, 12.69999999999999929, -9.199999999999930012 ) ) ;
#10463 = AXIS2_PLACEMENT_3D ( 'NONE', #44376, #10970, #11203 ) ;
#10464 = DIRECTION ( 'NONE',  ( 0.000000000000000000, 0.7071067811865474617, 0.7071067811865474617 ) ) ;
#10465 = CARTESIAN_POINT ( 'NONE',  ( -187.1498124309625837, 5.112516184354394255, 152.3999999999999773 ) ) ;
#10466 = EDGE_CURVE ( 'NONE', #25570, #18743, #37368, .T. ) ;
#10467 = CIRCLE ( 'NONE', #37933, 2.552700000000005076 ) ;
#10468 = LINE ( 'NONE', #41429, #45472 ) ;
#10469 = CARTESIAN_POINT ( 'NONE',  ( 190.5000000000000284, 12.69999999999999929, -139.6999999999999886 ) ) ;
#10470 = ADVANCED_FACE ( 'NONE', ( #11295 ), #33966, .T. ) ;
#10471 = AXIS2_PLACEMENT_3D ( 'NONE', #18086, #29692, #29217 ) ;
#10472 = CARTESIAN_POINT ( 'NONE',  ( 190.5000000000000284, 0.000000000000000000, 63.50000000000000000 ) ) ;
#10473 = ORIENTED_EDGE ( 'NONE', *, *, #2613, .F. ) ;
#10474 = ORIENTED_EDGE ( 'NONE', *, *, #13658, .T. ) ;
#10475 = ORIENTED_EDGE ( 'NONE', *, *, #22021, .F. ) ;
#10476 = CARTESIAN_POINT ( 'NONE',  ( 139.7000000000000171, 12.69999999999999929, 34.60000000000010090 ) ) ;
#10477 = EDGE_LOOP ( 'NONE', ( #1949, #32730, #30993, #3112 ) ) ;
#10478 = CARTESIAN_POINT ( 'NONE',  ( 190.5000000000000284, 12.69999999999999929, -10.14729999999999777 ) ) ;
#10479 = EDGE_CURVE ( 'NONE', #43264, #25664, #45199, .T. ) ;
#10480 = EDGE_CURVE ( 'NONE', #3206, #3962, #41767, .T. ) ;
#10481 = CARTESIAN_POINT ( 'NONE',  ( -12.69999999999998863, 12.69999999999999929, 63.50000000000000000 ) ) ;
#10482 = FACE_BOUND ( 'NONE', #31752, .T. ) ;
#10483 = EDGE_LOOP ( 'NONE', ( #31396, #10735, #5982, #4150 ) ) ;
#10484 = VECTOR ( 'NONE', #31982, 1000.000000000000000 ) ;
#10485 = AXIS2_PLACEMENT_3D ( 'NONE', #42902, #44587, #29653 ) ;
#10486 = VERTEX_POINT ( 'NONE', #35406 ) ;
#10488 = EDGE_CURVE ( 'NONE', #38058, #19078, #44369, .T. ) ;
#10487 = DIRECTION ( 'NONE',  ( 0.000000000000000000, 0.000000000000000000, -1.000000000000000000 ) ) ;
#10489 = ORIENTED_EDGE ( 'NONE', *, *, #8542, .F. ) ;
#10490 = DIRECTION ( 'NONE',  ( 0.7071067811865474617, 0.7071067811865475727, 0.000000000000000000 ) ) ;
#10491 = CYLINDRICAL_SURFACE ( 'NONE', #36160, 0.3656673612710548138 ) ;
#10492 = VECTOR ( 'NONE', #12844, 1000.000000000000114 ) ;
#10493 = ORIENTED_EDGE ( 'NONE', *, *, #46348, .F. ) ;
#10494 = VERTEX_POINT ( 'NONE', #46929 ) ;
#10495 = LINE ( 'NONE', #25565, #28688 ) ;
#10496 = ORIENTED_EDGE ( 'NONE', *, *, #2189, .F. ) ;
#10497 = CARTESIAN_POINT ( 'NONE',  ( 139.7000000000000171, 12.69999999999999929, 41.59999999999988773 ) ) ;
#10498 = EDGE_CURVE ( 'NONE', #26207, #9531, #20624, .T. ) ;
#10499 = DIRECTION ( 'NONE',  ( 0.000000000000000000, 1.000000000000000000, -0.000000000000000000 ) ) ;
#10500 = AXIS2_PLACEMENT_3D ( 'NONE', #41133, #26976, #7473 ) ;
#10501 = ORIENTED_EDGE ( 'NONE', *, *, #7035, .F. ) ;
#10502 = ORIENTED_EDGE ( 'NONE', *, *, #45632, .T. ) ;
#10503 = DIRECTION ( 'NONE',  ( -1.000000000000000000, -0.000000000000000000, -0.000000000000000000 ) ) ;
#10504 = FACE_OUTER_BOUND ( 'NONE', #12886, .T. ) ;
#10505 = VERTEX_POINT ( 'NONE', #5873 ) ;
#10506 = EDGE_LOOP ( 'NONE', ( #6093, #5036, #35927, #5137 ) ) ;
#10507 = EDGE_LOOP ( 'NONE', ( #48136, #10341, #22551, #39811 ) ) ;
#10508 = EDGE_LOOP ( 'NONE', ( #47482, #9519, #44795, #17595 ) ) ;
#10509 = DIRECTION ( 'NONE',  ( 0.000000000000000000, 0.000000000000000000, -1.000000000000000000 ) ) ;
#10510 = CARTESIAN_POINT ( 'NONE',  ( -215.9000000000000057, 11.75270000000009851, -40.65269999999998873 ) ) ;
#10511 = ORIENTED_EDGE ( 'NONE', *, *, #44476, .F. ) ;
#10512 = DIRECTION ( 'NONE',  ( 0.000000000000000000, 0.000000000000000000, -1.000000000000000000 ) ) ;
#10513 = EDGE_CURVE ( 'NONE', #2756, #15595, #39268, .T. ) ;
#10514 = ORIENTED_EDGE ( 'NONE', *, *, #23513, .F. ) ;
#10515 = DIRECTION ( 'NONE',  ( 0.000000000000000000, 0.000000000000000000, -1.000000000000000000 ) ) ;
#10516 = ORIENTED_EDGE ( 'NONE', *, *, #32026, .F. ) ;
#10517 = AXIS2_PLACEMENT_3D ( 'NONE', #1816, #24278, #8977 ) ;
#10518 = ADVANCED_FACE ( 'NONE', ( #35159 ), #1894, .F. ) ;
#10519 = AXIS2_PLACEMENT_3D ( 'NONE', #36822, #36318, #2576 ) ;
#10520 = ORIENTED_EDGE ( 'NONE', *, *, #18301, .F. ) ;
#10521 = DIRECTION ( 'NONE',  ( 0.000000000000000000, 0.000000000000000000, -1.000000000000000000 ) ) ;
#10522 = DIRECTION ( 'NONE',  ( -0.000000000000000000, -1.000000000000000000, -0.000000000000000000 ) ) ;
#10523 = CONICAL_SURFACE ( 'NONE', #44287, 2.552700000000003300, 0.7853981633974482790 ) ;
#10524 = EDGE_CURVE ( 'NONE', #17423, #14221, #27327, .T. ) ;
#10525 = CARTESIAN_POINT ( 'NONE',  ( -198.3578086540956917, 7.080236481386417147, 152.3999999999999773 ) ) ;
#10526 = ADVANCED_FACE ( 'NONE', ( #1149 ), #39653, .F. ) ;
#10527 = CARTESIAN_POINT ( 'NONE',  ( -212.9375268614421088, 6.349569700670617323, 152.2999999999999829 ) ) ;
#10528 = DIRECTION ( 'NONE',  ( 0.000000000000000000, 1.000000000000000000, -0.000000000000000000 ) ) ;
#10529 = DIRECTION ( 'NONE',  ( 0.000000000000000000, 0.000000000000000000, -1.000000000000000000 ) ) ;
#10530 = VERTEX_POINT ( 'NONE', #44411 ) ;
#10531 = DIRECTION ( 'NONE',  ( 0.000000000000000000, 1.000000000000000000, -0.000000000000000000 ) ) ;
#10532 = CIRCLE ( 'NONE', #37995, 3.499999999999892086 ) ;
#10533 = EDGE_CURVE ( 'NONE', #48733, #45427, #32667, .T. ) ;
#10534 = CARTESIAN_POINT ( 'NONE',  ( -173.5576247710245923, 5.957345025564598551, 152.4000000000000057 ) ) ;
#10535 = CARTESIAN_POINT ( 'NONE',  ( -183.5662678621634427, 6.494230769230780353, 152.2999999999999829 ) ) ;
#10536 = DIRECTION ( 'NONE',  ( 0.000000000000000000, 0.000000000000000000, -1.000000000000000000 ) ) ;
#10537 = ORIENTED_EDGE ( 'NONE', *, *, #13531, .F. ) ;
#10538 = DIRECTION ( 'NONE',  ( 0.000000000000000000, 0.000000000000000000, -1.000000000000000000 ) ) ;
#10539 = DIRECTION ( 'NONE',  ( 0.000000000000000000, 0.000000000000000000, -1.000000000000000000 ) ) ;
#10540 = CARTESIAN_POINT ( 'NONE',  ( -177.7727184205956235, 7.549063111180911001, 152.3999999999999488 ) ) ;
#10541 = DIRECTION ( 'NONE',  ( -0.000000000000000000, 1.000000000000000000, -0.000000000000000000 ) ) ;
#10542 = FACE_OUTER_BOUND ( 'NONE', #10144, .T. ) ;
#10543 = EDGE_CURVE ( 'NONE', #17150, #43328, #47889, .T. ) ;
#10544 = CARTESIAN_POINT ( 'NONE',  ( -173.5168554751809609, 7.052438774919180808, 152.3999999999999488 ) ) ;
#10545 = ADVANCED_FACE ( 'NONE', ( #9778 ), #15347, .F. ) ;
#10546 = LINE ( 'NONE', #4612, #3096 ) ;
#10547 = ADVANCED_FACE ( 'NONE', ( #33178 ), #23236, .F. ) ;
#10548 = ADVANCED_FACE ( 'NONE', ( #28761 ), #18480, .F. ) ;
#10549 = LINE ( 'NONE', #48432, #1352 ) ;
#10550 = CARTESIAN_POINT ( 'NONE',  ( -139.6999999999999886, 0.000000000000000000, -136.1999999999999318 ) ) ;
#10551 = ADVANCED_FACE ( 'NONE', ( #3584 ), #15171, .F. ) ;
#10552 = CARTESIAN_POINT ( 'NONE',  ( -215.9000000000000057, 0.9472999999999001108, 88.89999999999999147 ) ) ;
#10553 = CYLINDRICAL_SURFACE ( 'NONE', #2691, 2.552699999999990865 ) ;
#10554 = CYLINDRICAL_SURFACE ( 'NONE', #5424, 2.552700000000005076 ) ;
#10556 = ADVANCED_FACE ( 'NONE', ( #11239 ), #34995, .F. ) ;
#10555 = FACE_OUTER_BOUND ( 'NONE', #32494, .T. ) ;
#10557 = ORIENTED_EDGE ( 'NONE', *, *, #46642, .T. ) ;
#10558 = EDGE_CURVE ( 'NONE', #34048, #15409, #29972, .T. ) ;
#10559 = DIRECTION ( 'NONE',  ( 0.000000000000000000, 1.000000000000000000, -0.000000000000000000 ) ) ;
#10560 = CARTESIAN_POINT ( 'NONE',  ( -173.4815974065349167, 6.079714497834585174, 152.4000000000000341 ) ) ;
#10561 = LINE ( 'NONE', #3169, #5032 ) ;
#10562 = DIRECTION ( 'NONE',  ( 0.000000000000000000, 0.000000000000000000, -1.000000000000000000 ) ) ;
#10563 = EDGE_LOOP ( 'NONE', ( #6784, #34197, #35436, #46270 ) ) ;
#10564 = DIRECTION ( 'NONE',  ( 0.000000000000000000, 1.000000000000000000, -0.000000000000000000 ) ) ;
#10565 = CARTESIAN_POINT ( 'NONE',  ( 215.9000000000000057, 11.75270000000009851, -15.25269999999997950 ) ) ;
#10566 = DIRECTION ( 'NONE',  ( 0.000000000000000000, 0.000000000000000000, -1.000000000000000000 ) ) ;
#10567 = CONICAL_SURFACE ( 'NONE', #44303, 3.499999999999947597, 0.7853981633974382870 ) ;
#10568 = CIRCLE ( 'NONE', #288, 2.552699999999990865 ) ;
#10569 = CARTESIAN_POINT ( 'NONE',  ( -38.09999999999999432, 12.69999999999999929, -92.40000000000006253 ) ) ;
#10570 = FACE_OUTER_BOUND ( 'NONE', #26212, .T. ) ;
#10571 = EDGE_LOOP ( 'NONE', ( #17911, #17623, #20942, #34821 ) ) ;
#10572 = CONICAL_SURFACE ( 'NONE', #34932, 2.552700000000018843, 0.7853981633974482790 ) ;
#10573 = EDGE_CURVE ( 'NONE', #45272, #39208, #13746, .T. ) ;
#10574 = CARTESIAN_POINT ( 'NONE',  ( -182.7158156783722518, 6.376917686065666224, 152.3000000000000398 ) ) ;
#10575 = LINE ( 'NONE', #25642, #24391 ) ;
#10576 = ORIENTED_EDGE ( 'NONE', *, *, #6679, .T. ) ;
#10577 = EDGE_CURVE ( 'NONE', #35698, #27524, #8288, .T. ) ;
#10578 = CARTESIAN_POINT ( 'NONE',  ( -215.9000000000000057, 12.69999999999999929, 60.94730000000001269 ) ) ;
#10579 = CARTESIAN_POINT ( 'NONE',  ( -177.9706148172916755, 7.571153846153856115, 152.2999999999999829 ) ) ;
#10580 = CARTESIAN_POINT ( 'NONE',  ( 114.3000000000000398, 11.75269999999994575, -111.7473000000000098 ) ) ;
#10581 = ORIENTED_EDGE ( 'NONE', *, *, #21944, .T. ) ;
#10582 = LINE ( 'NONE', #36908, #10741 ) ;
#10583 = ORIENTED_EDGE ( 'NONE', *, *, #7311, .T. ) ;
#10584 = EDGE_CURVE ( 'NONE', #38052, #25887, #3538, .T. ) ;
#10585 = ORIENTED_EDGE ( 'NONE', *, *, #42813, .F. ) ;
#10586 = CARTESIAN_POINT ( 'NONE',  ( 139.7000000000000171, 11.75270000000009851, 88.89999999999999147 ) ) ;
#10587 = DIRECTION ( 'NONE',  ( -0.000000000000000000, -1.000000000000000000, -0.000000000000000000 ) ) ;
#10588 = ORIENTED_EDGE ( 'NONE', *, *, #2740, .F. ) ;
#10589 = ORIENTED_EDGE ( 'NONE', *, *, #27469, .F. ) ;
#10590 = ORIENTED_EDGE ( 'NONE', *, *, #2664, .T. ) ;
#10591 = DIRECTION ( 'NONE',  ( 0.000000000000000000, -0.000000000000000000, -1.000000000000000000 ) ) ;
#10592 = AXIS2_PLACEMENT_3D ( 'NONE', #41801, #33756, #34464 ) ;
#10593 = LINE ( 'NONE', #21909, #37519 ) ;
#10594 = ORIENTED_EDGE ( 'NONE', *, *, #11803, .F. ) ;
#10595 = EDGE_LOOP ( 'NONE', ( #4448, #3330, #46452, #15620 ) ) ;
#10596 = VERTEX_POINT ( 'NONE', #34859 ) ;
#10597 = CARTESIAN_POINT ( 'NONE',  ( 114.3000000000000398, 0.9472999999999617282, -91.45270000000000721 ) ) ;
#10598 = AXIS2_PLACEMENT_3D ( 'NONE', #21069, #43198, #39946 ) ;
#10599 = AXIS2_PLACEMENT_3D ( 'NONE', #43760, #13750, #10069 ) ;
#10600 = CARTESIAN_POINT ( 'NONE',  ( -212.9375268648943518, 7.474193850525339577, 152.3999999999999773 ) ) ;
#10601 = FACE_OUTER_BOUND ( 'NONE', #25512, .T. ) ;
#10602 = AXIS2_PLACEMENT_3D ( 'NONE', #2164, #9102, #39780 ) ;
#10603 = DIRECTION ( 'NONE',  ( 0.000000000000000000, 0.000000000000000000, -1.000000000000000000 ) ) ;
#10604 = DIRECTION ( 'NONE',  ( 0.000000000000000000, -0.7071067811865474617, -0.7071067811865474617 ) ) ;
#10605 = EDGE_CURVE ( 'NONE', #3929, #37952, #5115, .T. ) ;
#10606 = DIRECTION ( 'NONE',  ( 0.000000000000000000, -0.7071067811865546782, -0.7071067811865404673 ) ) ;
#10607 = CARTESIAN_POINT ( 'NONE',  ( 215.9000000000000057, 11.75270000000009851, -63.50000000000000000 ) ) ;
#10608 = DIRECTION ( 'NONE',  ( -0.000000000000000000, -1.000000000000000000, 0.000000000000000000 ) ) ;
#10609 = ADVANCED_FACE ( 'NONE', ( #31897 ), #1086, .F. ) ;
#10610 = CIRCLE ( 'NONE', #38047, 2.552699999999990865 ) ;
#10611 = EDGE_CURVE ( 'NONE', #8484, #45166, #12470, .T. ) ;
#10612 = CARTESIAN_POINT ( 'NONE',  ( -173.6531068044711503, 5.505649038461548628, 152.3999999999999773 ) ) ;
#10613 = CYLINDRICAL_SURFACE ( 'NONE', #13317, 2.552700000000005076 ) ;
#10614 = EDGE_CURVE ( 'NONE', #31397, #22900, #14566, .T. ) ;
#10615 = EDGE_CURVE ( 'NONE', #16440, #40708, #43351, .T. ) ;
#10616 = DIRECTION ( 'NONE',  ( -1.000000000000000000, 0.000000000000000000, 0.000000000000000000 ) ) ;
#10618 = EDGE_CURVE ( 'NONE', #24762, #35633, #34215, .T. ) ;
#10617 = CARTESIAN_POINT ( 'NONE',  ( -173.6115063210856135, 5.182392824542172427, 152.2999999999999829 ) ) ;
#10619 = EDGE_CURVE ( 'NONE', #43074, #62, #46316, .T. ) ;
#10620 = FACE_OUTER_BOUND ( 'NONE', #36293, .T. ) ;
#10621 = VERTEX_POINT ( 'NONE', #42616 ) ;
#10622 = EDGE_LOOP ( 'NONE', ( #4630, #15194, #2913, #27118 ) ) ;
#10623 = CARTESIAN_POINT ( 'NONE',  ( 88.90000000000000568, 11.75269999999994575, 40.65270000000000294 ) ) ;
#10624 = DIRECTION ( 'NONE',  ( 0.000000000000000000, 0.000000000000000000, -1.000000000000000000 ) ) ;
#10625 = DIRECTION ( 'NONE',  ( -0.000000000000000000, 1.000000000000000000, -0.000000000000000000 ) ) ;
#10626 = CARTESIAN_POINT ( 'NONE',  ( -190.5000000000000000, 11.75270000000009851, 38.09999999999999432 ) ) ;
#10627 = CARTESIAN_POINT ( 'NONE',  ( -215.9000000000000057, 0.9473000000000848519, -66.05269999999998731 ) ) ;
#10628 = EDGE_CURVE ( 'NONE', #44179, #22584, #8293, .T. ) ;
#10629 = AXIS2_PLACEMENT_3D ( 'NONE', #39176, #43383, #39420 ) ;
#10630 = CIRCLE ( 'NONE', #44409, 2.552700000000005076 ) ;
#10631 = ORIENTED_EDGE ( 'NONE', *, *, #9275, .T. ) ;
#10632 = ORIENTED_EDGE ( 'NONE', *, *, #26310, .F. ) ;
#10633 = DIRECTION ( 'NONE',  ( -0.000000000000000000, 1.000000000000000000, -0.000000000000000000 ) ) ;
#10634 = CIRCLE ( 'NONE', #20867, 2.552700000000005076 ) ;
#10635 = CIRCLE ( 'NONE', #35008, 2.552699999999990865 ) ;
#10636 = ORIENTED_EDGE ( 'NONE', *, *, #45375, .T. ) ;
#10637 = ORIENTED_EDGE ( 'NONE', *, *, #38702, .F. ) ;
#10638 = VERTEX_POINT ( 'NONE', #4981 ) ;
#10639 = CIRCLE ( 'NONE', #46812, 3.499999999999892086 ) ;
#10640 = CARTESIAN_POINT ( 'NONE',  ( -183.6209553621634711, 7.571153846153856115, 152.2999999999999829 ) ) ;
#10641 = CARTESIAN_POINT ( 'NONE',  ( -216.9781709102373384, 6.891014961524977167, 152.3999999999999773 ) ) ;
#10642 = VERTEX_POINT ( 'NONE', #24230 ) ;
#10643 = ORIENTED_EDGE ( 'NONE', *, *, #25340, .F. ) ;
#10644 = DIRECTION ( 'NONE',  ( 0.000000000000000000, 0.000000000000000000, -1.000000000000000000 ) ) ;
#10645 = CARTESIAN_POINT ( 'NONE',  ( 38.09999999999999432, 0.000000000000000000, 12.69999999999998863 ) ) ;
#10646 = LINE ( 'NONE', #15076, #31753 ) ;
#10647 = ORIENTED_EDGE ( 'NONE', *, *, #34025, .F. ) ;
#10648 = ORIENTED_EDGE ( 'NONE', *, *, #29868, .T. ) ;
#10649 = DIRECTION ( 'NONE',  ( 0.000000000000000000, 0.000000000000000000, -1.000000000000000000 ) ) ;
#10650 = CARTESIAN_POINT ( 'NONE',  ( 139.7000000000000171, 0.9473000000000848519, 66.05269999999998731 ) ) ;
#10651 = CARTESIAN_POINT ( 'NONE',  ( -172.8454206832286673, 7.941152648273965831, 152.4000000000000341 ) ) ;
#10652 = CARTESIAN_POINT ( 'NONE',  ( -203.7688617884997768, 6.480331451685479749, 152.2999999999999829 ) ) ;
#10653 = CARTESIAN_POINT ( 'NONE',  ( -221.0999999999999943, 7.349203217093148055, 152.3999999999999773 ) ) ;
#10654 = ORIENTED_EDGE ( 'NONE', *, *, #45122, .T. ) ;
#10655 = CARTESIAN_POINT ( 'NONE',  ( 139.7000000000000171, 11.75270000000009851, -111.7473000000000241 ) ) ;
#10656 = DIRECTION ( 'NONE',  ( 0.000000000000000000, 0.000000000000000000, -1.000000000000000000 ) ) ;
#10657 = VECTOR ( 'NONE', #23829, 1000.000000000000114 ) ;
#10658 = DIRECTION ( 'NONE',  ( -0.000000000000000000, -1.000000000000000000, -0.000000000000000000 ) ) ;
#10659 = DIRECTION ( 'NONE',  ( 8.659560562354853972E-17, -0.7071067811865539010, 0.7071067811865411334 ) ) ;
#10660 = CYLINDRICAL_SURFACE ( 'NONE', #27831, 2.552699999999990865 ) ;
#10661 = AXIS2_PLACEMENT_3D ( 'NONE', #11770, #27299, #8559 ) ;
#10662 = AXIS2_PLACEMENT_3D ( 'NONE', #35009, #16261, #31335 ) ;
#10663 = VECTOR ( 'NONE', #34458, 1000.000000000000000 ) ;
#10664 = FACE_OUTER_BOUND ( 'NONE', #19074, .T. ) ;
#10665 = LINE ( 'NONE', #17786, #1451 ) ;
#10666 = CIRCLE ( 'NONE', #19294, 0.1390728016003872636 ) ;
#10667 = ADVANCED_FACE ( 'NONE', ( #1771 ), #5973, .F. ) ;
#10668 = VERTEX_POINT ( 'NONE', #6964 ) ;
#10669 = ADVANCED_FACE ( 'NONE', ( #48007 ), #7203, .F. ) ;
#10670 = FACE_OUTER_BOUND ( 'NONE', #48191, .T. ) ;
#10671 = EDGE_LOOP ( 'NONE', ( #16389, #35485, #36937, #34033 ) ) ;
#10672 = DIRECTION ( 'NONE',  ( 0.000000000000000000, 0.7071067811865474617, 0.7071067811865474617 ) ) ;
#10673 = EDGE_CURVE ( 'NONE', #4433, #22578, #14563, .T. ) ;
#10674 = DIRECTION ( 'NONE',  ( 1.000000000000000000, 0.000000000000000000, 0.000000000000000000 ) ) ;
#10675 = FACE_BOUND ( 'NONE', #28480, .T. ) ;
#10676 = ORIENTED_EDGE ( 'NONE', *, *, #28124, .F. ) ;
#10677 = LINE ( 'NONE', #10936, #13384 ) ;
#10678 = AXIS2_PLACEMENT_3D ( 'NONE', #6578, #25823, #18129 ) ;
#10679 = AXIS2_PLACEMENT_3D ( 'NONE', #13326, #9153, #38846 ) ;
#10680 = CARTESIAN_POINT ( 'NONE',  ( -88.90000000000000568, 11.75269999999994575, 12.69999999999998863 ) ) ;
#10681 = CARTESIAN_POINT ( 'NONE',  ( 12.70000000000001705, 11.75269999999994397, 91.45269999999999300 ) ) ;
#10682 = CARTESIAN_POINT ( 'NONE',  ( -172.3236125807765688, 6.154073990461730759, 152.3999999999998920 ) ) ;
#10683 = CARTESIAN_POINT ( 'NONE',  ( 38.09999999999999432, 12.69999999999999929, -16.20000000000004903 ) ) ;
#10684 = VERTEX_POINT ( 'NONE', #28636 ) ;
#10685 = CARTESIAN_POINT ( 'NONE',  ( -197.8556604904326832, 5.287231491654297066, 152.3999999999999773 ) ) ;
#10686 = DIRECTION ( 'NONE',  ( 0.000000000000000000, 0.000000000000000000, 1.000000000000000000 ) ) ;
#10687 = VECTOR ( 'NONE', #14096, 1000.000000000000000 ) ;
#10688 = DIRECTION ( 'NONE',  ( 0.000000000000000000, 0.000000000000000000, -1.000000000000000000 ) ) ;
#10689 = EDGE_LOOP ( 'NONE', ( #14535, #35807, #33290, #7886 ) ) ;
#10690 = DIRECTION ( 'NONE',  ( 0.000000000000000000, 1.000000000000000000, -0.000000000000000000 ) ) ;
#10691 = VERTEX_POINT ( 'NONE', #6220 ) ;
#10692 = AXIS2_PLACEMENT_3D ( 'NONE', #3751, #33581, #48548 ) ;
#10693 = LINE ( 'NONE', #25782, #9448 ) ;
#10694 = AXIS2_PLACEMENT_3D ( 'NONE', #27076, #34421, #41986 ) ;
#10695 = CIRCLE ( 'NONE', #6787, 2.552699999999990865 ) ;
#10696 = EDGE_LOOP ( 'NONE', ( #26108, #26403, #10719, #24792 ) ) ;
#10697 = ORIENTED_EDGE ( 'NONE', *, *, #15601, .T. ) ;
#10698 = CARTESIAN_POINT ( 'NONE',  ( -173.2039033482599280, 5.537465780061969767, 152.3000000000000114 ) ) ;
#10699 = VECTOR ( 'NONE', #42462, 1000.000000000000000 ) ;
#10700 = DIRECTION ( 'NONE',  ( -0.000000000000000000, 1.000000000000000000, -0.000000000000000000 ) ) ;
#10701 = ORIENTED_EDGE ( 'NONE', *, *, #32703, .T. ) ;
#10702 = ORIENTED_EDGE ( 'NONE', *, *, #34294, .F. ) ;
#10703 = VERTEX_POINT ( 'NONE', #44294 ) ;
#10704 = DIRECTION ( 'NONE',  ( -0.000000000000000000, -0.000000000000000000, 1.000000000000000000 ) ) ;
#10705 = AXIS2_PLACEMENT_3D ( 'NONE', #33429, #40470, #48640 ) ;
#10706 = CARTESIAN_POINT ( 'NONE',  ( -175.2186099044140803, 7.646067540557845099, 152.4000000000000057 ) ) ;
#10707 = CARTESIAN_POINT ( 'NONE',  ( -88.90000000000000568, 0.000000000000000000, 12.69999999999998863 ) ) ;
#10708 = ORIENTED_EDGE ( 'NONE', *, *, #32840, .T. ) ;
#10709 = VECTOR ( 'NONE', #11483, 1000.000000000000000 ) ;
#10710 = CARTESIAN_POINT ( 'NONE',  ( -12.69999999999998863, 0.000000000000000000, 63.50000000000000000 ) ) ;
#10711 = ORIENTED_EDGE ( 'NONE', *, *, #26025, .F. ) ;
#10712 = ORIENTED_EDGE ( 'NONE', *, *, #33128, .T. ) ;
#10713 = CIRCLE ( 'NONE', #20114, 5.749999999999976907 ) ;
#10714 = PLANE ( 'NONE',  #48146 ) ;
#10715 = CARTESIAN_POINT ( 'NONE',  ( -190.5000000000000000, 11.75270000000009851, 40.65269999999998873 ) ) ;
#10716 = DIRECTION ( 'NONE',  ( -0.000000000000000000, -0.000000000000000000, 1.000000000000000000 ) ) ;
#10717 = ORIENTED_EDGE ( 'NONE', *, *, #3230, .T. ) ;
#10718 = CARTESIAN_POINT ( 'NONE',  ( 38.09999999999999432, 12.69999999999999929, 117.8000000000000398 ) ) ;
#10719 = ORIENTED_EDGE ( 'NONE', *, *, #45231, .F. ) ;
#10720 = EDGE_LOOP ( 'NONE', ( #574, #33706, #10890, #27332 ) ) ;
#10721 = CONICAL_SURFACE ( 'NONE', #8368, 2.552699999999990865, 0.7853981633974482790 ) ;
#10722 = DIRECTION ( 'NONE',  ( 0.000000000000000000, 1.000000000000000000, 0.000000000000000000 ) ) ;
#10723 = DIRECTION ( 'NONE',  ( 0.000000000000000000, 0.000000000000000000, -1.000000000000000000 ) ) ;
#10724 = VERTEX_POINT ( 'NONE', #3228 ) ;
#10725 = DIRECTION ( 'NONE',  ( -0.000000000000000000, 1.000000000000000000, -0.000000000000000000 ) ) ;
#10726 = ORIENTED_EDGE ( 'NONE', *, *, #8428, .F. ) ;
#10727 = EDGE_CURVE ( 'NONE', #38508, #25778, #18245, .T. ) ;
#10728 = CARTESIAN_POINT ( 'NONE',  ( 139.7000000000000171, 11.75270000000009851, -10.14729999999999777 ) ) ;
#10729 = CARTESIAN_POINT ( 'NONE',  ( -172.9916502088625521, 7.358033440137321080, 152.3000000000000114 ) ) ;
#10730 = DIRECTION ( 'NONE',  ( -0.000000000000000000, 1.000000000000000000, -0.000000000000000000 ) ) ;
#10731 = VERTEX_POINT ( 'NONE', #37178 ) ;
#10732 = DIRECTION ( 'NONE',  ( -0.000000000000000000, 1.000000000000000000, -0.000000000000000000 ) ) ;
#10733 = EDGE_LOOP ( 'NONE', ( #26927, #29562 ) ) ;
#10734 = CARTESIAN_POINT ( 'NONE',  ( 165.1000000000000512, 11.75270000000009851, 139.6999999999999886 ) ) ;
#10735 = ORIENTED_EDGE ( 'NONE', *, *, #27086, .T. ) ;
#10736 = VECTOR ( 'NONE', #189, 1000.000000000000114 ) ;
#10737 = CARTESIAN_POINT ( 'NONE',  ( 203.2000000000000171, 12.69999999999999929, -132.7500000000000000 ) ) ;
#10738 = DIRECTION ( 'NONE',  ( 0.000000000000000000, 1.000000000000000000, 0.000000000000000000 ) ) ;
#10739 = AXIS2_PLACEMENT_3D ( 'NONE', #40391, #7259, #36768 ) ;
#10740 = CARTESIAN_POINT ( 'NONE',  ( 63.50000000000002842, 11.75269999999994575, 35.54729999999999279 ) ) ;
#10741 = VECTOR ( 'NONE', #15003, 1000.000000000000000 ) ;
#10742 = CARTESIAN_POINT ( 'NONE',  ( 203.1999999999999886, 12.45000000000002771, 126.9999999999999716 ) ) ;
#10743 = DIRECTION ( 'NONE',  ( -0.000000000000000000, 1.000000000000000000, -0.000000000000000000 ) ) ;
#10744 = DIRECTION ( 'NONE',  ( 8.659560562354686339E-17, -0.7071067811865677788, 0.7071067811865273667 ) ) ;
#10745 = DIRECTION ( 'NONE',  ( 0.000000000000000000, 0.000000000000000000, -1.000000000000000000 ) ) ;
#10746 = DIRECTION ( 'NONE',  ( -0.000000000000000000, -1.000000000000000000, 0.000000000000000000 ) ) ;
#10747 = AXIS2_PLACEMENT_3D ( 'NONE', #9908, #38900, #35051 ) ;
#10748 = CARTESIAN_POINT ( 'NONE',  ( 114.3000000000000398, 11.75269999999994575, 12.69999999999998863 ) ) ;
#10749 = AXIS2_PLACEMENT_3D ( 'NONE', #21013, #47087, #36261 ) ;
#10750 = ORIENTED_EDGE ( 'NONE', *, *, #30984, .T. ) ;
#10751 = DIRECTION ( 'NONE',  ( 0.000000000000000000, -0.7071067811865539010, -0.7071067811865411334 ) ) ;
#10752 = LINE ( 'NONE', #40723, #18187 ) ;
#10753 = CONICAL_SURFACE ( 'NONE', #32733, 2.552700000000005076, 0.7853981633974482790 ) ;
#10754 = EDGE_CURVE ( 'NONE', #39861, #27788, #24005, .T. ) ;
#10755 = CONICAL_SURFACE ( 'NONE', #24138, 2.552700000000005076, 0.7853981633974482790 ) ;
#10756 = VECTOR ( 'NONE', #46168, 1000.000000000000000 ) ;
#10757 = ORIENTED_EDGE ( 'NONE', *, *, #41998, .T. ) ;
#10758 = DIRECTION ( 'NONE',  ( 0.000000000000000000, 0.000000000000000000, -1.000000000000000000 ) ) ;
#10759 = EDGE_CURVE ( 'NONE', #10355, #29860, #35785, .T. ) ;
#10760 = EDGE_LOOP ( 'NONE', ( #42676, #40286, #11556, #20628 ) ) ;
#10761 = EDGE_LOOP ( 'NONE', ( #39400, #45307, #45217, #4518, #17242 ) ) ;
#10762 = ORIENTED_EDGE ( 'NONE', *, *, #46848, .F. ) ;
#10763 = ORIENTED_EDGE ( 'NONE', *, *, #12021, .T. ) ;
#10764 = CARTESIAN_POINT ( 'NONE',  ( 38.09999999999999432, 12.69999999999999929, 114.2999999999999829 ) ) ;
#10765 = CIRCLE ( 'NONE', #35924, 3.500000000000058620 ) ;
#10766 = EDGE_CURVE ( 'NONE', #7820, #13430, #12255, .T. ) ;
#10767 = CARTESIAN_POINT ( 'NONE',  ( -190.5000000000000000, 12.69999999999999929, 66.99999999999988631 ) ) ;
#10768 = VERTEX_POINT ( 'NONE', #19192 ) ;
#10769 = ORIENTED_EDGE ( 'NONE', *, *, #40346, .T. ) ;
#10770 = ORIENTED_EDGE ( 'NONE', *, *, #44509, .F. ) ;
#10771 = VECTOR ( 'NONE', #3449, 1000.000000000000000 ) ;
#10772 = CARTESIAN_POINT ( 'NONE',  ( -173.2029533150461589, 5.583260940131570038, 152.3999999999999204 ) ) ;
#10773 = CIRCLE ( 'NONE', #31252, 5.749999999999976907 ) ;
#10774 = CARTESIAN_POINT ( 'NONE',  ( -171.9936398636368438, 5.069807897842292022, 152.2999999999999545 ) ) ;
#10775 = LINE ( 'NONE', #47654, #17035 ) ;
#10776 = VERTEX_POINT ( 'NONE', #23170 ) ;
#10777 = CARTESIAN_POINT ( 'NONE',  ( -171.7973079745849532, 4.663785899352438591, 152.3000000000000114 ) ) ;
#10778 = AXIS2_PLACEMENT_3D ( 'NONE', #11683, #23010, #34312 ) ;
#10779 = CYLINDRICAL_SURFACE ( 'NONE', #38296, 1.874486666831459702 ) ;
#10780 = DIRECTION ( 'NONE',  ( 0.000000000000000000, -1.000000000000000000, 0.000000000000000000 ) ) ;
#10781 = ORIENTED_EDGE ( 'NONE', *, *, #42063, .F. ) ;
#10782 = AXIS2_PLACEMENT_3D ( 'NONE', #43324, #3152, #13087 ) ;
#10783 = CARTESIAN_POINT ( 'NONE',  ( 190.5000000000000284, 0.9473000000000848519, 38.09999999999999432 ) ) ;
#10784 = FACE_OUTER_BOUND ( 'NONE', #38790, .T. ) ;
#10785 = EDGE_CURVE ( 'NONE', #17894, #29983, #729, .T. ) ;
#10786 = CARTESIAN_POINT ( 'NONE',  ( 190.5000000000000284, 0.000000000000000000, -34.59999999999993747 ) ) ;
#10787 = DIRECTION ( 'NONE',  ( 0.000000000000000000, -0.7071067811865539010, -0.7071067811865411334 ) ) ;
#10788 = ORIENTED_EDGE ( 'NONE', *, *, #10558, .F. ) ;
#10789 = CARTESIAN_POINT ( 'NONE',  ( -114.2999999999999972, 0.000000000000000000, -12.69999999999998863 ) ) ;
#10790 = CARTESIAN_POINT ( 'NONE',  ( 203.2000000000000171, 6.499999999999999112, -127.0000000000000284 ) ) ;
#10791 = DIRECTION ( 'NONE',  ( 0.000000000000000000, 1.000000000000000000, 0.000000000000000000 ) ) ;
#10792 = CARTESIAN_POINT ( 'NONE',  ( -173.1652985869633312, 5.257929415562393238, 152.2999999999999545 ) ) ;
#10793 = ORIENTED_EDGE ( 'NONE', *, *, #48400, .F. ) ;
#10794 = CARTESIAN_POINT ( 'NONE',  ( -183.5662678621634711, 6.494230769230779465, 152.3999999999999773 ) ) ;
#10795 = DIRECTION ( 'NONE',  ( 1.000000000000000000, -0.000000000000000000, 0.000000000000000000 ) ) ;
#10796 = CARTESIAN_POINT ( 'NONE',  ( -203.1999999999999886, 6.499999999999999112, -123.7000000000000313 ) ) ;
#10797 = VECTOR ( 'NONE', #26589, 1000.000000000000114 ) ;
#10798 = CARTESIAN_POINT ( 'NONE',  ( -215.7701219043474623, 6.891014961524978055, 152.2999999999999829 ) ) ;
#10799 = CARTESIAN_POINT ( 'NONE',  ( -182.6733033445454737, 5.516484394674977310, 152.3999999999999488 ) ) ;
#10800 = CARTESIAN_POINT ( 'NONE',  ( -183.1455947852404051, 6.535596955128215590, 152.2999999999999829 ) ) ;
#10801 = CARTESIAN_POINT ( 'NONE',  ( -174.7749016762397787, 7.975000000015366020, 152.2999999999999829 ) ) ;
#10802 = CARTESIAN_POINT ( 'NONE',  ( -63.50000000000000000, 0.000000000000000000, 34.60000000000004405 ) ) ;
#10803 = CARTESIAN_POINT ( 'NONE',  ( -211.1047738426172202, 5.224779483137634628, 152.2999999999999829 ) ) ;
#10804 = CARTESIAN_POINT ( 'NONE',  ( -198.1740105561224823, 3.061831340276091495, 152.3999999999999773 ) ) ;
#10805 = ORIENTED_EDGE ( 'NONE', *, *, #19295, .T. ) ;
#10806 = CARTESIAN_POINT ( 'NONE',  ( 190.5000000000000284, 0.000000000000000000, 41.60000000000005116 ) ) ;
#10807 = CARTESIAN_POINT ( 'NONE',  ( -173.0142786582098324, 6.387360453096371238, 152.3000000000000114 ) ) ;
#10808 = LINE ( 'NONE', #3636, #39979 ) ;
#10809 = CYLINDRICAL_SURFACE ( 'NONE', #15482, 2.552700000000005076 ) ;
#10810 = AXIS2_PLACEMENT_3D ( 'NONE', #7407, #6676, #3201 ) ;
#10811 = DIRECTION ( 'NONE',  ( 0.000000000000000000, 1.000000000000000000, -0.000000000000000000 ) ) ;
#10812 = EDGE_CURVE ( 'NONE', #27053, #4064, #19210, .T. ) ;
#10813 = AXIS2_PLACEMENT_3D ( 'NONE', #1947, #5183, #1220 ) ;
#10814 = DIRECTION ( 'NONE',  ( 0.000000000000000000, 1.000000000000000000, -0.000000000000000000 ) ) ;
#10815 = AXIS2_PLACEMENT_3D ( 'NONE', #44231, #6883, #6158 ) ;
#10816 = VECTOR ( 'NONE', #20232, 1000.000000000000114 ) ;
#10817 = AXIS2_PLACEMENT_3D ( 'NONE', #13731, #35903, #20397 ) ;
#10818 = CARTESIAN_POINT ( 'NONE',  ( 139.7000000000000171, 11.75270000000009851, 12.69999999999998863 ) ) ;
#10819 = CIRCLE ( 'NONE', #11634, 2.552699999999990865 ) ;
#10820 = VECTOR ( 'NONE', #20044, 1000.000000000000114 ) ;
#10821 = ORIENTED_EDGE ( 'NONE', *, *, #34901, .T. ) ;
#10822 = ADVANCED_FACE ( 'NONE', ( #30823 ), #26691, .F. ) ;
#10823 = ORIENTED_EDGE ( 'NONE', *, *, #31139, .F. ) ;
#10824 = EDGE_CURVE ( 'NONE', #14297, #45405, #1224, .T. ) ;
#10825 = CARTESIAN_POINT ( 'NONE',  ( -200.5621253513060935, 7.027258904475783829, 152.2999999999999829 ) ) ;
#10826 = ORIENTED_EDGE ( 'NONE', *, *, #36696, .T. ) ;
#10827 = ORIENTED_EDGE ( 'NONE', *, *, #8732, .T. ) ;
#10828 = EDGE_CURVE ( 'NONE', #2934, #31497, #1997, .T. ) ;
#10829 = CARTESIAN_POINT ( 'NONE',  ( -190.5000000000000000, 12.69999999999999929, 63.50000000000000000 ) ) ;
#10830 = AXIS2_PLACEMENT_3D ( 'NONE', #3980, #18990, #32401 ) ;
#10831 = CARTESIAN_POINT ( 'NONE',  ( -12.69999999999998863, 12.69999999999999929, 12.69999999999998863 ) ) ;
#10832 = EDGE_CURVE ( 'NONE', #14881, #32778, #29046, .T. ) ;
#10833 = CARTESIAN_POINT ( 'NONE',  ( -88.90000000000000568, -3.469446951953614189E-15, -114.3000000000000114 ) ) ;
#10834 = EDGE_CURVE ( 'NONE', #9145, #14860, #4348, .T. ) ;
#10835 = EDGE_CURVE ( 'NONE', #34586, #27372, #3578, .T. ) ;
#10836 = EDGE_CURVE ( 'NONE', #37816, #15712, #33319, .T. ) ;
#10837 = ORIENTED_EDGE ( 'NONE', *, *, #7853, .F. ) ;
#10838 = EDGE_CURVE ( 'NONE', #15964, #46071, #27235, .T. ) ;
#10839 = CARTESIAN_POINT ( 'NONE',  ( -178.3198745030674388, 5.181369850286224654, 152.3999999999999773 ) ) ;
#10840 = CARTESIAN_POINT ( 'NONE',  ( -9.199999999999926459, -3.469446951953614189E-15, -114.3000000000000114 ) ) ;
#10841 = EDGE_LOOP ( 'NONE', ( #12595, #18220, #9567, #4077 ) ) ;
#10842 = DIRECTION ( 'NONE',  ( 0.000000000000000000, 0.000000000000000000, -1.000000000000000000 ) ) ;
#10843 = AXIS2_PLACEMENT_3D ( 'NONE', #39771, #24394, #36145 ) ;
#10844 = AXIS2_PLACEMENT_3D ( 'NONE', #30638, #8470, #31119 ) ;
#10845 = ORIENTED_EDGE ( 'NONE', *, *, #30537, .T. ) ;
#10846 = ORIENTED_EDGE ( 'NONE', *, *, #15399, .T. ) ;
#10847 = EDGE_LOOP ( 'NONE', ( #20522, #46470 ) ) ;
#10848 = DIRECTION ( 'NONE',  ( 8.659560562354853972E-17, 0.7071067811865539010, -0.7071067811865411334 ) ) ;
#10849 = CARTESIAN_POINT ( 'NONE',  ( -214.7702798871715117, 7.474193850525340466, 152.3999999999999773 ) ) ;
#10850 = DIRECTION ( 'NONE',  ( 0.000000000000000000, 0.000000000000000000, -1.000000000000000000 ) ) ;
#10851 = ORIENTED_EDGE ( 'NONE', *, *, #39999, .T. ) ;
#10852 = VECTOR ( 'NONE', #10604, 1000.000000000000114 ) ;
#10853 = DIRECTION ( 'NONE',  ( 0.000000000000000000, 0.000000000000000000, -1.000000000000000000 ) ) ;
#10854 = ORIENTED_EDGE ( 'NONE', *, *, #4511, .T. ) ;
#10855 = VECTOR ( 'NONE', #44580, 1000.000000000000000 ) ;
#10856 = AXIS2_PLACEMENT_3D ( 'NONE', #47620, #29709, #48348 ) ;
#10857 = CARTESIAN_POINT ( 'NONE',  ( -88.90000000000000568, 0.000000000000000000, -88.90000000000000568 ) ) ;
#10858 = CARTESIAN_POINT ( 'NONE',  ( -175.2236196249577347, 4.475000000026666314, 152.3999999999999773 ) ) ;
#10859 = DIRECTION ( 'NONE',  ( -0.000000000000000000, 1.000000000000000000, -0.000000000000000000 ) ) ;
#10860 = CARTESIAN_POINT ( 'NONE',  ( -183.4596973493429459, 4.878846153846164491, 152.2999999999999829 ) ) ;
#10861 = ORIENTED_EDGE ( 'NONE', *, *, #11729, .T. ) ;
#10862 = FACE_BOUND ( 'NONE', #43602, .T. ) ;
#10863 = ADVANCED_FACE ( 'NONE', ( #15917 ), #24859, .F. ) ;
#10864 = CARTESIAN_POINT ( 'NONE',  ( 165.1000000000000512, 12.69999999999999929, -143.2000000000000455 ) ) ;
#10865 = FACE_OUTER_BOUND ( 'NONE', #6857, .T. ) ;
#10866 = DIRECTION ( 'NONE',  ( -1.000000000000000000, 0.000000000000000000, 0.000000000000000000 ) ) ;
#10867 = CARTESIAN_POINT ( 'NONE',  ( 225.6000000000000512, 12.69999999999999929, 152.3999999999999773 ) ) ;
#10868 = DIRECTION ( 'NONE',  ( 0.000000000000000000, 0.000000000000000000, -1.000000000000000000 ) ) ;
#10869 = VECTOR ( 'NONE', #44742, 1000.000000000000114 ) ;
#10870 = EDGE_LOOP ( 'NONE', ( #18327, #34566 ) ) ;
#10871 = CARTESIAN_POINT ( 'NONE',  ( -175.2236196249578200, 7.202363782078053944, 152.3999999999999773 ) ) ;
#10872 = EDGE_CURVE ( 'NONE', #43328, #4519, #26361, .T. ) ;
#10873 = LINE ( 'NONE', #9881, #20480 ) ;
#10874 = EDGE_LOOP ( 'NONE', ( #42716, #14701 ) ) ;
#10875 = CARTESIAN_POINT ( 'NONE',  ( -12.69999999999998863, 11.75269999999994397, -38.09999999999999432 ) ) ;
#10876 = DIRECTION ( 'NONE',  ( 0.000000000000000000, 0.000000000000000000, -1.000000000000000000 ) ) ;
#10877 = EDGE_CURVE ( 'NONE', #32862, #36121, #32664, .T. ) ;
#10878 = DIRECTION ( 'NONE',  ( 0.000000000000000000, 1.000000000000000000, -0.000000000000000000 ) ) ;
#10879 = CARTESIAN_POINT ( 'NONE',  ( -177.1733399360441297, 7.698775752817257789, 152.3000000000000114 ) ) ;
#10880 = EDGE_LOOP ( 'NONE', ( #44025, #21669, #3468, #22293 ) ) ;
#10881 = EDGE_CURVE ( 'NONE', #32939, #17585, #2769, .T. ) ;
#10882 = AXIS2_PLACEMENT_3D ( 'NONE', #11771, #4596, #15201 ) ;
#10883 = VECTOR ( 'NONE', #21599, 1000.000000000000000 ) ;
#10884 = AXIS2_PLACEMENT_3D ( 'NONE', #15283, #15528, #3711 ) ;
#10885 = ORIENTED_EDGE ( 'NONE', *, *, #5027, .F. ) ;
#10886 = AXIS2_PLACEMENT_3D ( 'NONE', #43262, #27354, #12306 ) ;
#10887 = AXIS2_PLACEMENT_3D ( 'NONE', #18838, #48636, #29974 ) ;
#10888 = EDGE_LOOP ( 'NONE', ( #8956, #6550, #27649, #40478 ) ) ;
#10889 = AXIS2_PLACEMENT_3D ( 'NONE', #28932, #48552, #4473 ) ;
#10890 = ORIENTED_EDGE ( 'NONE', *, *, #24700, .F. ) ;
#10891 = EDGE_CURVE ( 'NONE', #25172, #39161, #42067, .T. ) ;
#10892 = DIRECTION ( 'NONE',  ( -0.000000000000000000, -1.000000000000000000, -0.000000000000000000 ) ) ;
#10893 = ADVANCED_FACE ( 'NONE', ( #31213 ), #31133, .F. ) ;
#10894 = ADVANCED_FACE ( 'NONE', ( #39711 ), #28513, .F. ) ;
#10895 = EDGE_CURVE ( 'NONE', #7404, #20190, #31907, .T. ) ;
#10896 = VERTEX_POINT ( 'NONE', #46423 ) ;
#10897 = EDGE_LOOP ( 'NONE', ( #36306, #31099, #34564, #7558 ) ) ;
#10898 = EDGE_CURVE ( 'NONE', #11241, #35594, #38880, .T. ) ;
#10899 = EDGE_CURVE ( 'NONE', #6033, #2952, #9884, .T. ) ;
#10900 = LINE ( 'NONE', #44307, #36557 ) ;
#10901 = DIRECTION ( 'NONE',  ( 0.000000000000000000, 0.000000000000000000, -1.000000000000000000 ) ) ;
#10902 = ORIENTED_EDGE ( 'NONE', *, *, #36091, .F. ) ;
#10903 = CARTESIAN_POINT ( 'NONE',  ( -114.2999999999999972, 11.75269999999994575, 139.6999999999999886 ) ) ;
#10904 = CONICAL_SURFACE ( 'NONE', #38347, 3.499999999999947597, 0.7853981633974382870 ) ;
#10905 = CARTESIAN_POINT ( 'NONE',  ( -114.2999999999999972, 12.69999999999999929, -9.199999999999930012 ) ) ;
#10906 = VERTEX_POINT ( 'NONE', #14415 ) ;
#10907 = LINE ( 'NONE', #33068, #22471 ) ;
#10908 = CARTESIAN_POINT ( 'NONE',  ( 63.50000000000002842, 0.000000000000000000, -9.200000000000041922 ) ) ;
#10909 = VERTEX_POINT ( 'NONE', #6811 ) ;
#10910 = EDGE_LOOP ( 'NONE', ( #26112, #41672, #26983, #23587 ) ) ;
#10911 = CARTESIAN_POINT ( 'NONE',  ( -225.5999999999999943, 12.69999999999999929, -149.4000000000000341 ) ) ;
#10912 = CARTESIAN_POINT ( 'NONE',  ( 215.9000000000000057, 0.000000000000000000, 88.89999999999999147 ) ) ;
#10913 = VECTOR ( 'NONE', #43952, 1000.000000000000000 ) ;
#10914 = CARTESIAN_POINT ( 'NONE',  ( -173.4822341648759902, 7.356091100046509901, 152.4000000000000341 ) ) ;
#10915 = CARTESIAN_POINT ( 'NONE',  ( -202.1488004686941053, 8.036527125572844099, 152.2999999999999829 ) ) ;
#10916 = CARTESIAN_POINT ( 'NONE',  ( 165.1000000000000512, 11.75269999999993153, -139.6999999999999886 ) ) ;
#10917 = CARTESIAN_POINT ( 'NONE',  ( -139.6999999999999886, 0.9472999999999183185, -114.3000000000000114 ) ) ;
#10918 = AXIS2_PLACEMENT_3D ( 'NONE', #41124, #4221, #34063 ) ;
#10919 = CARTESIAN_POINT ( 'NONE',  ( -203.6286729584473960, 6.057937855923350767, 152.3999999999999773 ) ) ;
#10920 = AXIS2_PLACEMENT_3D ( 'NONE', #27296, #8313, #42472 ) ;
#10921 = DIRECTION ( 'NONE',  ( 8.659560562354847809E-17, -0.7071067811865546782, 0.7071067811865404673 ) ) ;
#10922 = DIRECTION ( 'NONE',  ( 0.000000000000000000, -0.7071067811865474617, -0.7071067811865474617 ) ) ;
#10923 = ADVANCED_FACE ( 'NONE', ( #14180 ), #23272, .F. ) ;
#10924 = CARTESIAN_POINT ( 'NONE',  ( 63.50000000000002842, 0.9472999999999426324, 12.69999999999998863 ) ) ;
#10925 = CARTESIAN_POINT ( 'NONE',  ( 63.50000000000002842, 0.9472999999999617282, 60.94729999999999848 ) ) ;
#10927 = CARTESIAN_POINT ( 'NONE',  ( -139.6999999999999886, 0.000000000000000000, -85.39999999999994884 ) ) ;
#10926 = AXIS2_PLACEMENT_3D ( 'NONE', #35789, #17042, #36028 ) ;
#10928 = CARTESIAN_POINT ( 'NONE',  ( -204.4453891638592324, 4.475000000000010303, 152.2999999999999829 ) ) ;
#10929 = EDGE_CURVE ( 'NONE', #9834, #38869, #33499, .T. ) ;
#10930 = VERTEX_POINT ( 'NONE', #18341 ) ;
#10931 = CIRCLE ( 'NONE', #14864, 3.500000000000058620 ) ;
#10932 = DIRECTION ( 'NONE',  ( 0.000000000000000000, 0.000000000000000000, 1.000000000000000000 ) ) ;
#10933 = CIRCLE ( 'NONE', #17169, 3.499999999999892086 ) ;
#10934 = CARTESIAN_POINT ( 'NONE',  ( -183.4709152980609019, 7.975000000000010303, 152.3999999999999773 ) ) ;
#10935 = FACE_BOUND ( 'NONE', #38307, .T. ) ;
#10936 = CARTESIAN_POINT ( 'NONE',  ( -215.9000000000000057, 0.000000000000000000, -110.8000000000001251 ) ) ;
#10937 = CIRCLE ( 'NONE', #14081, 2.552700000000005076 ) ;
#10938 = CARTESIAN_POINT ( 'NONE',  ( -171.6970571082043762, 7.578946996924805113, 152.3999999999999204 ) ) ;
#10939 = EDGE_CURVE ( 'NONE', #1291, #42808, #9091, .T. ) ;
#10940 = CONICAL_SURFACE ( 'NONE', #35335, 3.499999999999947597, 0.7853981633974382870 ) ;
#10941 = ORIENTED_EDGE ( 'NONE', *, *, #38505, .F. ) ;
#10942 = EDGE_LOOP ( 'NONE', ( #45312, #42494, #17027, #45843 ) ) ;
#10943 = AXIS2_PLACEMENT_3D ( 'NONE', #36162, #17661, #2893 ) ;
#10944 = EDGE_LOOP ( 'NONE', ( #39109, #1228 ) ) ;
#10945 = EDGE_LOOP ( 'NONE', ( #160, #44147, #4470, #27494 ) ) ;
#10946 = AXIS2_PLACEMENT_3D ( 'NONE', #3210, #44522, #18226 ) ;
#10947 = DIRECTION ( 'NONE',  ( 8.659560562354853972E-17, -0.7071067811865539010, 0.7071067811865411334 ) ) ;
#10948 = PRESENTATION_LAYER_ASSIGNMENT (  '', '', ( #34539 ) ) ;
#10949 = EDGE_LOOP ( 'NONE', ( #41188, #1558, #20002, #42830 ) ) ;
#10950 = EDGE_CURVE ( 'NONE', #8610, #45830, #47551, .T. ) ;
#10951 = DIRECTION ( 'NONE',  ( -0.000000000000000000, 1.000000000000000000, -0.000000000000000000 ) ) ;
#10952 = ADVANCED_FACE ( 'NONE', ( #2579 ), #32644, .F. ) ;
#10953 = EDGE_CURVE ( 'NONE', #24853, #12183, #8638, .T. ) ;
#10954 = ORIENTED_EDGE ( 'NONE', *, *, #25736, .T. ) ;
#10955 = EDGE_CURVE ( 'NONE', #15595, #34478, #5149, .T. ) ;
#10956 = DIRECTION ( 'NONE',  ( 0.000000000000000000, 0.000000000000000000, 1.000000000000000000 ) ) ;
#10957 = CIRCLE ( 'NONE', #17205, 2.552700000000005076 ) ;
#10958 = DIRECTION ( 'NONE',  ( 8.659560562354932858E-17, 0.7071067811865474617, -0.7071067811865474617 ) ) ;
#10959 = VECTOR ( 'NONE', #10197, 1000.000000000000114 ) ;
#10960 = ORIENTED_EDGE ( 'NONE', *, *, #20890, .F. ) ;
#10961 = CARTESIAN_POINT ( 'NONE',  ( 139.7000000000000171, 0.9473000000000848519, -86.34730000000001837 ) ) ;
#10962 = DIRECTION ( 'NONE',  ( 0.000000000000000000, 0.000000000000000000, -1.000000000000000000 ) ) ;
#10963 = DIRECTION ( 'NONE',  ( 0.000000000000000000, 0.000000000000000000, 1.000000000000000000 ) ) ;
#10964 = AXIS2_PLACEMENT_3D ( 'NONE', #46504, #28818, #35231 ) ;
#10965 = VERTEX_POINT ( 'NONE', #37973 ) ;
#10966 = AXIS2_PLACEMENT_3D ( 'NONE', #1622, #20587, #39234 ) ;
#10967 = CIRCLE ( 'NONE', #34556, 2.552699999999990865 ) ;
#10968 = DIRECTION ( 'NONE',  ( -0.000000000000000000, -0.000000000000000000, 1.000000000000000000 ) ) ;
#10969 = VERTEX_POINT ( 'NONE', #4280 ) ;
#10970 = DIRECTION ( 'NONE',  ( 0.000000000000000000, 0.000000000000000000, 1.000000000000000000 ) ) ;
#10971 = DIRECTION ( 'NONE',  ( 0.000000000000000000, 0.000000000000000000, 1.000000000000000000 ) ) ;
#10972 = DIRECTION ( 'NONE',  ( -0.000000000000000000, -1.000000000000000000, -0.000000000000000000 ) ) ;
#10973 = DIRECTION ( 'NONE',  ( 0.000000000000000000, 0.000000000000000000, -1.000000000000000000 ) ) ;
#10974 = FACE_OUTER_BOUND ( 'NONE', #15952, .T. ) ;
#10975 = CARTESIAN_POINT ( 'NONE',  ( -114.2999999999999972, 11.75269999999994575, -137.1472999999999729 ) ) ;
#10976 = LINE ( 'NONE', #47377, #32054 ) ;
#10977 = FACE_OUTER_BOUND ( 'NONE', #23889, .T. ) ;
#10978 = CARTESIAN_POINT ( 'NONE',  ( -172.7058839179276220, 7.552815869980379127, 152.2999999999999545 ) ) ;
#10979 = CARTESIAN_POINT ( 'NONE',  ( -215.9000000000000057, 12.69999999999999929, -139.6999999999999886 ) ) ;
#10980 = CARTESIAN_POINT ( 'NONE',  ( 60.94730000000002690, 12.69999999999999929, -114.3000000000000114 ) ) ;
#10981 = CIRCLE ( 'NONE', #3094, 2.552700000000005076 ) ;
#10982 = DIRECTION ( 'NONE',  ( 0.000000000000000000, -1.000000000000000000, 0.000000000000000000 ) ) ;
#10983 = CARTESIAN_POINT ( 'NONE',  ( -215.9000000000000057, 0.000000000000000000, 63.50000000000000000 ) ) ;
#10984 = VECTOR ( 'NONE', #18171, 1000.000000000000114 ) ;
#10985 = CARTESIAN_POINT ( 'NONE',  ( -12.69999999999998863, 12.69999999999999929, -15.25269999999999193 ) ) ;
#10986 = EDGE_LOOP ( 'NONE', ( #43705, #7814 ) ) ;
#10987 = ORIENTED_EDGE ( 'NONE', *, *, #12916, .F. ) ;
#10988 = DIRECTION ( 'NONE',  ( 0.000000000000000000, -1.000000000000000000, 0.000000000000000000 ) ) ;
#10989 = FACE_OUTER_BOUND ( 'NONE', #14892, .T. ) ;
#10990 = DIRECTION ( 'NONE',  ( 0.000000000000000000, 0.000000000000000000, -1.000000000000000000 ) ) ;
#10991 = VECTOR ( 'NONE', #18647, 1000.000000000000114 ) ;
#10992 = CIRCLE ( 'NONE', #12580, 2.552700000000005076 ) ;
#10993 = DIRECTION ( 'NONE',  ( -0.000000000000000000, 1.000000000000000000, -0.000000000000000000 ) ) ;
#10994 = ORIENTED_EDGE ( 'NONE', *, *, #15399, .F. ) ;
#10995 = VERTEX_POINT ( 'NONE', #1066 ) ;
#10996 = AXIS2_PLACEMENT_3D ( 'NONE', #48681, #34430, #12012 ) ;
#10997 = AXIS2_PLACEMENT_3D ( 'NONE', #12872, #24229, #39145 ) ;
#10998 = VERTEX_POINT ( 'NONE', #31649 ) ;
#10999 = VECTOR ( 'NONE', #32274, 1000.000000000000114 ) ;
#11000 = LINE ( 'NONE', #21824, #38111 ) ;
#11001 = ORIENTED_EDGE ( 'NONE', *, *, #7269, .T. ) ;
#11002 = ORIENTED_EDGE ( 'NONE', *, *, #40958, .T. ) ;
#11003 = DIRECTION ( 'NONE',  ( 0.000000000000000000, 0.000000000000000000, 1.000000000000000000 ) ) ;
#11004 = ADVANCED_FACE ( 'NONE', ( #5782 ), #38102, .F. ) ;
#11005 = ORIENTED_EDGE ( 'NONE', *, *, #28452, .F. ) ;
#11006 = CONICAL_SURFACE ( 'NONE', #746, 3.500000000000058620, 0.7853981633974391752 ) ;
#11007 = ORIENTED_EDGE ( 'NONE', *, *, #14488, .T. ) ;
#11008 = DIRECTION ( 'NONE',  ( 0.000000000000000000, 0.000000000000000000, 1.000000000000000000 ) ) ;
#11009 = ORIENTED_EDGE ( 'NONE', *, *, #46089, .T. ) ;
#11010 = CARTESIAN_POINT ( 'NONE',  ( -63.50000000000000000, 0.9472999999999617282, 35.54729999999999279 ) ) ;
#11011 = ORIENTED_EDGE ( 'NONE', *, *, #45677, .T. ) ;
#11012 = EDGE_LOOP ( 'NONE', ( #3467, #16498, #9694, #48649 ) ) ;
#11013 = ORIENTED_EDGE ( 'NONE', *, *, #43516, .F. ) ;
#11014 = EDGE_LOOP ( 'NONE', ( #16082, #7637, #11271, #3246 ) ) ;
#11015 = CARTESIAN_POINT ( 'NONE',  ( -38.09999999999999432, 12.69999999999999929, 63.50000000000000000 ) ) ;
#11016 = CARTESIAN_POINT ( 'NONE',  ( -197.4954946939100182, 8.223971550589476820, 152.2999999999999829 ) ) ;
#11017 = ORIENTED_EDGE ( 'NONE', *, *, #12035, .T. ) ;
#11018 = CARTESIAN_POINT ( 'NONE',  ( -63.50000000000000000, 12.69999999999999929, 59.99999999999994316 ) ) ;
#11019 = ORIENTED_EDGE ( 'NONE', *, *, #12627, .F. ) ;
#11020 = CARTESIAN_POINT ( 'NONE',  ( -203.1999999999999886, 12.45000000000002771, 132.4999999999999716 ) ) ;
#11021 = CARTESIAN_POINT ( 'NONE',  ( 215.9000000000000057, 0.000000000000000000, 92.39999999999989200 ) ) ;
#11022 = VERTEX_POINT ( 'NONE', #20772 ) ;
#11023 = CONICAL_SURFACE ( 'NONE', #41664, 3.500000000000058620, 0.7853981633974391752 ) ;
#11024 = CARTESIAN_POINT ( 'NONE',  ( 88.90000000000000568, 0.000000000000000000, -9.200000000000041922 ) ) ;
#11025 = EDGE_LOOP ( 'NONE', ( #40331, #40740, #20679, #44613 ) ) ;
#11026 = VECTOR ( 'NONE', #17014, 1000.000000000000114 ) ;
#11027 = AXIS2_PLACEMENT_3D ( 'NONE', #9489, #24551, #47124 ) ;
#11028 = CARTESIAN_POINT ( 'NONE',  ( 63.50000000000002842, 0.9472999999999617282, 111.7472999999999814 ) ) ;
#11029 = CARTESIAN_POINT ( 'NONE',  ( -173.5869608673389166, 5.890569368441667564, 152.3999999999999773 ) ) ;
#11030 = DIRECTION ( 'NONE',  ( 0.000000000000000000, 0.000000000000000000, -1.000000000000000000 ) ) ;
#11031 = FACE_OUTER_BOUND ( 'NONE', #29171, .T. ) ;
#11032 = DIRECTION ( 'NONE',  ( 0.000000000000000000, 1.000000000000000000, 0.000000000000000000 ) ) ;
#11033 = CARTESIAN_POINT ( 'NONE',  ( -215.9000000000000057, 12.69999999999999929, 139.6999999999999886 ) ) ;
#11034 = CARTESIAN_POINT ( 'NONE',  ( -172.8893417844137730, 4.920841680178960509, 152.3999999999908823 ) ) ;
#11035 = CARTESIAN_POINT ( 'NONE',  ( -200.4784937447523134, 5.871074782689263749, 152.3999999999999773 ) ) ;
#11036 = ORIENTED_EDGE ( 'NONE', *, *, #45928, .F. ) ;
#11037 = DIRECTION ( 'NONE',  ( -0.000000000000000000, 1.000000000000000000, -0.000000000000000000 ) ) ;
#11038 = CARTESIAN_POINT ( 'NONE',  ( -187.4427702660096031, 4.475000000000010303, 152.3999999999999773 ) ) ;
#11039 = ADVANCED_FACE ( 'NONE', ( #20545 ), #13401, .F. ) ;
#11040 = DIRECTION ( 'NONE',  ( -0.000000000000000000, -0.000000000000000000, -1.000000000000000000 ) ) ;
#11041 = VERTEX_POINT ( 'NONE', #46122 ) ;
#11042 = DIRECTION ( 'NONE',  ( 0.000000000000000000, 1.000000000000000000, 0.000000000000000000 ) ) ;
#11043 = DIRECTION ( 'NONE',  ( -0.000000000000000000, -1.000000000000000000, 0.000000000000000000 ) ) ;
#11044 = CIRCLE ( 'NONE', #22038, 2.552699999999990865 ) ;
#11045 = CARTESIAN_POINT ( 'NONE',  ( -173.1383350448232648, 6.344713611502773354, 152.4000000000000057 ) ) ;
#11046 = PLANE ( 'NONE',  #34154 ) ;
#11047 = CARTESIAN_POINT ( 'NONE',  ( -139.6999999999999886, 11.75270000000009851, -40.65269999999998873 ) ) ;
#11048 = EDGE_CURVE ( 'NONE', #40297, #9141, #36580, .T. ) ;
#11049 = LINE ( 'NONE', #29313, #5121 ) ;
#11050 = CARTESIAN_POINT ( 'NONE',  ( 24.99999999999999289, 12.69999999999999929, -25.00000000000000000 ) ) ;
#11051 = CARTESIAN_POINT ( 'NONE',  ( 165.1000000000000512, 0.9473000000000675325, 12.69999999999998863 ) ) ;
#11052 = ORIENTED_EDGE ( 'NONE', *, *, #9841, .F. ) ;
#11053 = CARTESIAN_POINT ( 'NONE',  ( -63.50000000000000000, 0.9472999999999617282, -63.50000000000000000 ) ) ;
#11054 = ORIENTED_EDGE ( 'NONE', *, *, #35525, .F. ) ;
#11055 = CIRCLE ( 'NONE', #17315, 2.552700000000003300 ) ;
#11056 = ORIENTED_EDGE ( 'NONE', *, *, #7269, .F. ) ;
#11057 = CIRCLE ( 'NONE', #43244, 3.499999999999892086 ) ;
#11058 = CARTESIAN_POINT ( 'NONE',  ( 114.3000000000000398, 12.69999999999999929, -88.90000000000000568 ) ) ;
#11059 = CARTESIAN_POINT ( 'NONE',  ( 190.5000000000000284, 0.000000000000000000, -34.59999999999993747 ) ) ;
#11060 = VERTEX_POINT ( 'NONE', #31869 ) ;
#11061 = DIRECTION ( 'NONE',  ( 0.000000000000000000, 0.000000000000000000, -1.000000000000000000 ) ) ;
#11062 = AXIS2_PLACEMENT_3D ( 'NONE', #46742, #8639, #34979 ) ;
#11063 = ORIENTED_EDGE ( 'NONE', *, *, #19881, .F. ) ;
#11064 = VERTEX_POINT ( 'NONE', #46594 ) ;
#11065 = CARTESIAN_POINT ( 'NONE',  ( -202.3363279439655571, 8.223971550589476820, 152.2999999999999829 ) ) ;
#11066 = CARTESIAN_POINT ( 'NONE',  ( -178.4053634055926238, 7.444600758094046533, 152.2999999999999261 ) ) ;
#11067 = DIRECTION ( 'NONE',  ( 0.000000000000000000, 0.000000000000000000, 1.000000000000000000 ) ) ;
#11068 = EDGE_LOOP ( 'NONE', ( #10180, #36009, #2343, #15765 ) ) ;
#11069 = CARTESIAN_POINT ( 'NONE',  ( -182.7226596162232113, 5.751735850223378854, 152.2999999999999829 ) ) ;
#11070 = ORIENTED_EDGE ( 'NONE', *, *, #18019, .T. ) ;
#11071 = VECTOR ( 'NONE', #34928, 1000.000000000000000 ) ;
#11072 = CARTESIAN_POINT ( 'NONE',  ( 12.70000000000001705, 0.9472999999999985876, 35.54729999999999279 ) ) ;
#11073 = EDGE_LOOP ( 'NONE', ( #41338, #5939, #7642, #34600 ) ) ;
#11074 = EDGE_LOOP ( 'NONE', ( #23963, #46200, #25033, #6118 ) ) ;
#11075 = EDGE_LOOP ( 'NONE', ( #35901, #42456, #3076, #13484 ) ) ;
#11076 = CARTESIAN_POINT ( 'NONE',  ( 63.50000000000002842, 11.75269999999994575, 60.94729999999999848 ) ) ;
#11077 = EDGE_CURVE ( 'NONE', #42771, #13770, #31580, .T. ) ;
#11078 = ORIENTED_EDGE ( 'NONE', *, *, #2130, .F. ) ;
#11079 = DIRECTION ( 'NONE',  ( 0.000000000000000000, 0.000000000000000000, -1.000000000000000000 ) ) ;
#11080 = DIRECTION ( 'NONE',  ( -0.000000000000000000, -1.000000000000000000, -0.000000000000000000 ) ) ;
#11081 = DIRECTION ( 'NONE',  ( 0.000000000000000000, 1.000000000000000000, 0.000000000000000000 ) ) ;
#11082 = ORIENTED_EDGE ( 'NONE', *, *, #48201, .F. ) ;
#11083 = LINE ( 'NONE', #12056, #32565 ) ;
#11084 = EDGE_LOOP ( 'NONE', ( #38563, #10636 ) ) ;
#11085 = DIRECTION ( 'NONE',  ( 0.000000000000000000, 0.000000000000000000, 1.000000000000000000 ) ) ;
#11086 = VERTEX_POINT ( 'NONE', #29410 ) ;
#11087 = DIRECTION ( 'NONE',  ( 0.000000000000000000, 1.000000000000000000, -0.000000000000000000 ) ) ;
#11088 = EDGE_CURVE ( 'NONE', #46695, #13201, #42860, .T. ) ;
#11089 = DIRECTION ( 'NONE',  ( 0.000000000000000000, 0.000000000000000000, -1.000000000000000000 ) ) ;
#11090 = DIRECTION ( 'NONE',  ( 0.000000000000000000, 0.000000000000000000, -1.000000000000000000 ) ) ;
#11091 = ORIENTED_EDGE ( 'NONE', *, *, #21934, .T. ) ;
#11092 = AXIS2_PLACEMENT_3D ( 'NONE', #13069, #12591, #27882 ) ;
#11093 = EDGE_CURVE ( 'NONE', #48763, #514, #8328, .T. ) ;
#11094 = CARTESIAN_POINT ( 'NONE',  ( -175.3714039185275624, 7.033862535694970219, 152.3999999999999773 ) ) ;
#11095 = CONICAL_SURFACE ( 'NONE', #9513, 2.552700000000005076, 0.7853981633974482790 ) ;
#11096 = LINE ( 'NONE', #37857, #7417 ) ;
#11097 = ORIENTED_EDGE ( 'NONE', *, *, #30410, .T. ) ;
#11098 = CARTESIAN_POINT ( 'NONE',  ( 12.70000000000001705, 11.75269999999994397, -10.14729999999998533 ) ) ;
#11099 = CARTESIAN_POINT ( 'NONE',  ( 63.50000000000002842, 11.75269999999994575, 35.54729999999999279 ) ) ;
#11100 = ADVANCED_FACE ( 'NONE', ( #6752 ), #13020, .F. ) ;
#11101 = CARTESIAN_POINT ( 'NONE',  ( -24.99999999999999289, 8.508999999999998565, 28.26390000000000313 ) ) ;
#11102 = EDGE_CURVE ( 'NONE', #17298, #20482, #34246, .T. ) ;
#11103 = AXIS2_PLACEMENT_3D ( 'NONE', #7099, #7808, #29484 ) ;
#11104 = LINE ( 'NONE', #11344, #1942 ) ;
#11105 = CARTESIAN_POINT ( 'NONE',  ( -172.8936159495401341, 6.691916332203354578, 152.3999999999894328 ) ) ;
#11106 = ADVANCED_FACE ( 'NONE', ( #47323 ), #43880, .F. ) ;
#11107 = DIRECTION ( 'NONE',  ( 0.000000000000000000, 0.000000000000000000, 1.000000000000000000 ) ) ;
#11108 = EDGE_CURVE ( 'NONE', #39160, #431, #42889, .T. ) ;
#11109 = VECTOR ( 'NONE', #13950, 1000.000000000000114 ) ;
#11110 = CIRCLE ( 'NONE', #30006, 2.552700000000005076 ) ;
#11111 = CARTESIAN_POINT ( 'NONE',  ( -177.9607991121634711, 7.975000000000010303, 152.3999999999999773 ) ) ;
#11112 = ORIENTED_EDGE ( 'NONE', *, *, #20079, .F. ) ;
#11113 = ADVANCED_FACE ( 'NONE', ( #22221 ), #38912, .F. ) ;
#11114 = FACE_OUTER_BOUND ( 'NONE', #28646, .T. ) ;
#11115 = VERTEX_POINT ( 'NONE', #26241 ) ;
#11116 = CYLINDRICAL_SURFACE ( 'NONE', #48706, 3.858136471367346054 ) ;
#11117 = CARTESIAN_POINT ( 'NONE',  ( 139.7000000000000171, 0.000000000000000000, 59.99999999999994316 ) ) ;
#11118 = AXIS2_PLACEMENT_3D ( 'NONE', #48704, #15001, #166 ) ;
#11119 = DIRECTION ( 'NONE',  ( 0.000000000000000000, 0.000000000000000000, -1.000000000000000000 ) ) ;
#11120 = EDGE_LOOP ( 'NONE', ( #10701, #3465, #43197, #12996 ) ) ;
#11121 = VECTOR ( 'NONE', #14442, 1000.000000000000114 ) ;
#11122 = EDGE_LOOP ( 'NONE', ( #5832, #47642 ) ) ;
#11123 = CARTESIAN_POINT ( 'NONE',  ( 38.09999999999999432, 12.69999999999999929, -85.39999999999994884 ) ) ;
#11124 = DIRECTION ( 'NONE',  ( -0.000000000000000000, 1.000000000000000000, -0.000000000000000000 ) ) ;
#11125 = ORIENTED_EDGE ( 'NONE', *, *, #32028, .T. ) ;
#11126 = DIRECTION ( 'NONE',  ( 0.000000000000000000, 0.000000000000000000, -1.000000000000000000 ) ) ;
#11127 = DIRECTION ( 'NONE',  ( 8.659560562354932858E-17, 0.7071067811865474617, -0.7071067811865474617 ) ) ;
#11128 = AXIS2_PLACEMENT_3D ( 'NONE', #48300, #29663, #35931 ) ;
#11129 = EDGE_CURVE ( 'NONE', #35041, #2491, #41376, .T. ) ;
#11130 = PLANE ( 'NONE',  #43002 ) ;
#11131 = ORIENTED_EDGE ( 'NONE', *, *, #37038, .F. ) ;
#11132 = LINE ( 'NONE', #40114, #24006 ) ;
#11133 = CARTESIAN_POINT ( 'NONE',  ( -139.6999999999999886, 0.000000000000000000, -67.00000000000005684 ) ) ;
#11134 = CIRCLE ( 'NONE', #34772, 3.499999999999947597 ) ;
#11135 = DIRECTION ( 'NONE',  ( -0.000000000000000000, -1.000000000000000000, -0.000000000000000000 ) ) ;
#11136 = EDGE_CURVE ( 'NONE', #46604, #14138, #45054, .T. ) ;
#11137 = ORIENTED_EDGE ( 'NONE', *, *, #42012, .T. ) ;
#11138 = ORIENTED_EDGE ( 'NONE', *, *, #17523, .F. ) ;
#11139 = CARTESIAN_POINT ( 'NONE',  ( -178.6338760352404051, 6.942948717948728365, 152.3999999999999773 ) ) ;
#11140 = AXIS2_PLACEMENT_3D ( 'NONE', #23407, #706, #12062 ) ;
#11141 = AXIS2_PLACEMENT_3D ( 'NONE', #17835, #25787, #9990 ) ;
#11142 = LINE ( 'NONE', #41117, #6056 ) ;
#11143 = CARTESIAN_POINT ( 'NONE',  ( -190.5000000000000000, 11.75269999999993153, -139.6999999999999886 ) ) ;
#11144 = CARTESIAN_POINT ( 'NONE',  ( -215.9000000000000057, 12.69999999999999929, -38.09999999999999432 ) ) ;
#11145 = EDGE_CURVE ( 'NONE', #35341, #37380, #41639, .T. ) ;
#11146 = CARTESIAN_POINT ( 'NONE',  ( -63.50000000000000000, 0.000000000000000000, 63.50000000000000000 ) ) ;
#11147 = ADVANCED_FACE ( 'NONE', ( #3500 ), #28065, .T. ) ;
#11148 = DIRECTION ( 'NONE',  ( 0.000000000000000000, 1.000000000000000000, -0.000000000000000000 ) ) ;
#11149 = FACE_OUTER_BOUND ( 'NONE', #3194, .T. ) ;
#11150 = DIRECTION ( 'NONE',  ( 8.659560562354847809E-17, -0.7071067811865546782, 0.7071067811865404673 ) ) ;
#11151 = ORIENTED_EDGE ( 'NONE', *, *, #7309, .F. ) ;
#11152 = CARTESIAN_POINT ( 'NONE',  ( -176.8848407214269685, 6.974218865781058874, 152.3999999999999773 ) ) ;
#11153 = EDGE_CURVE ( 'NONE', #34478, #15595, #2800, .T. ) ;
#11154 = FACE_BOUND ( 'NONE', #26355, .T. ) ;
#11155 = DIRECTION ( 'NONE',  ( 0.000000000000000000, 0.000000000000000000, -1.000000000000000000 ) ) ;
#11156 = CARTESIAN_POINT ( 'NONE',  ( 63.50000000000002842, 12.69999999999999929, -88.90000000000000568 ) ) ;
#11157 = ORIENTED_EDGE ( 'NONE', *, *, #1874, .F. ) ;
#11158 = DIRECTION ( 'NONE',  ( 0.000000000000000000, 0.000000000000000000, 1.000000000000000000 ) ) ;
#11159 = CARTESIAN_POINT ( 'NONE',  ( 88.90000000000000568, 12.69999999999999929, 86.34729999999998995 ) ) ;
#11160 = CARTESIAN_POINT ( 'NONE',  ( -211.1046907889147235, 8.257614343667331269, 152.3999999999999773 ) ) ;
#11161 = EDGE_CURVE ( 'NONE', #11686, #48533, #35967, .T. ) ;
#11162 = FACE_BOUND ( 'NONE', #44979, .T. ) ;
#11163 = CARTESIAN_POINT ( 'NONE',  ( -211.1046907889147235, 5.956616528687862733, 152.3999999999999773 ) ) ;
#11164 = ADVANCED_FACE ( 'NONE', ( #3873 ), #37419, .F. ) ;
#11165 = EDGE_CURVE ( 'NONE', #1359, #32966, #47265, .T. ) ;
#11166 = ADVANCED_FACE ( 'NONE', ( #47489 ), #34290, .F. ) ;
#11167 = DIRECTION ( 'NONE',  ( 0.000000000000000000, 1.000000000000000000, -0.000000000000000000 ) ) ;
#11168 = EDGE_CURVE ( 'NONE', #37425, #41159, #2705, .T. ) ;
#11169 = EDGE_CURVE ( 'NONE', #738, #28824, #44436, .T. ) ;
#11170 = LINE ( 'NONE', #36775, #47850 ) ;
#11171 = ADVANCED_FACE ( 'NONE', ( #26850 ), #19369, .F. ) ;
#11172 = EDGE_CURVE ( 'NONE', #9190, #2147, #3613, .T. ) ;
#11173 = CARTESIAN_POINT ( 'NONE',  ( -175.2236196249578200, 7.202363782078053944, 152.3999999999999773 ) ) ;
#11174 = ORIENTED_EDGE ( 'NONE', *, *, #19878, .T. ) ;
#11175 = CARTESIAN_POINT ( 'NONE',  ( 88.90000000000000568, 0.9472999999999617282, 63.50000000000000000 ) ) ;
#11176 = CONICAL_SURFACE ( 'NONE', #25402, 3.500000000000058620, 0.7853981633974391752 ) ;
#11177 = CARTESIAN_POINT ( 'NONE',  ( 225.6000000000000512, 0.000000000000000000, -149.4000000000000341 ) ) ;
#11178 = VECTOR ( 'NONE', #2659, 1000.000000000000000 ) ;
#11179 = ORIENTED_EDGE ( 'NONE', *, *, #27223, .F. ) ;
#11180 = AXIS2_PLACEMENT_3D ( 'NONE', #34603, #835, #42181 ) ;
#11181 = AXIS2_PLACEMENT_3D ( 'NONE', #33061, #28906, #48024 ) ;
#11182 = VERTEX_POINT ( 'NONE', #38280 ) ;
#11183 = ORIENTED_EDGE ( 'NONE', *, *, #2340, .F. ) ;
#11185 = CARTESIAN_POINT ( 'NONE',  ( -183.1117558700251777, 7.949501981464749178, 152.3000000000000114 ) ) ;
#11184 = VECTOR ( 'NONE', #25729, 1000.000000000000000 ) ;
#11186 = ADVANCED_FACE ( 'NONE', ( #41504 ), #48409, .F. ) ;
#11187 = CARTESIAN_POINT ( 'NONE',  ( 12.70000000000001705, 11.75269999999992443, 116.8526999999999845 ) ) ;
#11188 = ORIENTED_EDGE ( 'NONE', *, *, #15459, .T. ) ;
#11189 = EDGE_CURVE ( 'NONE', #62, #27288, #9924, .T. ) ;
#11190 = CARTESIAN_POINT ( 'NONE',  ( -173.0283754759128385, 5.990160488263492233, 152.2999999999999545 ) ) ;
#11191 = CARTESIAN_POINT ( 'NONE',  ( -215.9000000000000057, 0.9473000000000675325, -12.69999999999998863 ) ) ;
#11192 = ORIENTED_EDGE ( 'NONE', *, *, #33190, .T. ) ;
#11193 = EDGE_LOOP ( 'NONE', ( #15384, #1507, #33967, #38171 ) ) ;
#11194 = CARTESIAN_POINT ( 'NONE',  ( -12.69999999999998863, 0.000000000000000000, 88.89999999999999147 ) ) ;
#11195 = CYLINDRICAL_SURFACE ( 'NONE', #9589, 2.552699999999990865 ) ;
#11196 = ORIENTED_EDGE ( 'NONE', *, *, #26634, .T. ) ;
#11197 = ORIENTED_EDGE ( 'NONE', *, *, #24147, .F. ) ;
#11198 = EDGE_LOOP ( 'NONE', ( #29325, #27578, #5276, #2393 ) ) ;
#11199 = DIRECTION ( 'NONE',  ( 0.000000000000000000, 0.000000000000000000, 1.000000000000000000 ) ) ;
#11200 = EDGE_CURVE ( 'NONE', #20935, #4173, #15697, .T. ) ;
#11201 = EDGE_LOOP ( 'NONE', ( #39623, #45926, #34505, #39533 ) ) ;
#11202 = ORIENTED_EDGE ( 'NONE', *, *, #45119, .F. ) ;
#11203 = DIRECTION ( 'NONE',  ( 1.000000000000000000, 0.000000000000000000, 0.000000000000000000 ) ) ;
#11204 = DIRECTION ( 'NONE',  ( -0.000000000000000000, -1.000000000000000000, -0.000000000000000000 ) ) ;
#11205 = CARTESIAN_POINT ( 'NONE',  ( 88.90000000000000568, 11.75269999999994575, 139.6999999999999886 ) ) ;
#11206 = ORIENTED_EDGE ( 'NONE', *, *, #43306, .F. ) ;
#11207 = DIRECTION ( 'NONE',  ( 0.000000000000000000, 0.000000000000000000, 1.000000000000000000 ) ) ;
#11208 = DIRECTION ( 'NONE',  ( 0.000000000000000000, 1.000000000000000000, -0.000000000000000000 ) ) ;
#11209 = DIRECTION ( 'NONE',  ( 0.000000000000000000, 0.000000000000000000, 1.000000000000000000 ) ) ;
#11210 = ORIENTED_EDGE ( 'NONE', *, *, #35603, .T. ) ;
#11211 = AXIS2_PLACEMENT_3D ( 'NONE', #32911, #43955, #44174 ) ;
#11212 = DIRECTION ( 'NONE',  ( -0.000000000000000000, -0.000000000000000000, 1.000000000000000000 ) ) ;
#11213 = ORIENTED_EDGE ( 'NONE', *, *, #48705, .F. ) ;
#11214 = CARTESIAN_POINT ( 'NONE',  ( -88.90000000000000568, 12.69999999999999929, 114.2999999999999829 ) ) ;
#11215 = AXIS2_PLACEMENT_3D ( 'NONE', #30138, #7016, #3277 ) ;
#11216 = CARTESIAN_POINT ( 'NONE',  ( 1.455134354734550323E-14, 12.69999999999999929, -5.500000000000053291 ) ) ;
#11217 = DIRECTION ( 'NONE',  ( 0.000000000000000000, 1.000000000000000000, -0.000000000000000000 ) ) ;
#11218 = CARTESIAN_POINT ( 'NONE',  ( -139.6999999999999886, 11.75270000000009851, 88.89999999999999147 ) ) ;
#11219 = ADVANCED_FACE ( 'NONE', ( #19116 ), #15416, .F. ) ;
#11220 = VECTOR ( 'NONE', #35949, 1000.000000000000000 ) ;
#11221 = CARTESIAN_POINT ( 'NONE',  ( 114.3000000000000398, 0.000000000000000000, -85.40000000000006253 ) ) ;
#11222 = FACE_BOUND ( 'NONE', #19215, .T. ) ;
#11223 = ORIENTED_EDGE ( 'NONE', *, *, #18301, .T. ) ;
#11224 = EDGE_CURVE ( 'NONE', #42025, #16090, #27272, .T. ) ;
#11225 = EDGE_CURVE ( 'NONE', #44864, #24674, #9131, .T. ) ;
#11226 = AXIS2_PLACEMENT_3D ( 'NONE', #35100, #859, #30933 ) ;
#11227 = ADVANCED_FACE ( 'NONE', ( #32418 ), #20093, .F. ) ;
#11228 = ADVANCED_FACE ( 'NONE', ( #25078 ), #35143, .F. ) ;
#11229 = CARTESIAN_POINT ( 'NONE',  ( 215.9000000000000057, 12.69999999999999929, -91.45269999999999300 ) ) ;
#11230 = ADVANCED_FACE ( 'NONE', ( #46673 ), #2029, .F. ) ;
#11231 = EDGE_CURVE ( 'NONE', #15192, #10325, #36604, .T. ) ;
#11232 = CARTESIAN_POINT ( 'NONE',  ( -190.5000000000000000, 11.75270000000009851, -66.05269999999998731 ) ) ;
#11233 = DIRECTION ( 'NONE',  ( 0.000000000000000000, 0.000000000000000000, 1.000000000000000000 ) ) ;
#11234 = ORIENTED_EDGE ( 'NONE', *, *, #14285, .T. ) ;
#11235 = ORIENTED_EDGE ( 'NONE', *, *, #21833, .T. ) ;
#11236 = DIRECTION ( 'NONE',  ( -0.000000000000000000, -1.000000000000000000, 0.000000000000000000 ) ) ;
#11237 = DIRECTION ( 'NONE',  ( -0.000000000000000000, -1.000000000000000000, -0.000000000000000000 ) ) ;
#11238 = VECTOR ( 'NONE', #44693, 1000.000000000000000 ) ;
#11239 = FACE_OUTER_BOUND ( 'NONE', #44129, .T. ) ;
#11240 = ORIENTED_EDGE ( 'NONE', *, *, #3914, .T. ) ;
#11241 = VERTEX_POINT ( 'NONE', #10737 ) ;
#11242 = CARTESIAN_POINT ( 'NONE',  ( -203.1999999999999886, -3.469446951953614189E-15, -127.0000000000000284 ) ) ;
#11243 = ORIENTED_EDGE ( 'NONE', *, *, #36410, .F. ) ;
#11244 = ORIENTED_EDGE ( 'NONE', *, *, #46649, .T. ) ;
#11245 = AXIS2_PLACEMENT_3D ( 'NONE', #33142, #3543, #44873 ) ;
#11246 = VERTEX_POINT ( 'NONE', #48620 ) ;
#11247 = CARTESIAN_POINT ( 'NONE',  ( -197.5973966056519089, 5.613167366165855654, 152.2999999999999829 ) ) ;
#11248 = CONICAL_SURFACE ( 'NONE', #23859, 3.500000000000058620, 0.7853981633974391752 ) ;
#11249 = VERTEX_POINT ( 'NONE', #7318 ) ;
#11250 = CARTESIAN_POINT ( 'NONE',  ( -172.4527496256056338, 4.835245764517091871, 152.2999999999999829 ) ) ;
#11251 = ORIENTED_EDGE ( 'NONE', *, *, #42055, .T. ) ;
#11252 = EDGE_LOOP ( 'NONE', ( #26642, #40227 ) ) ;
#11253 = ORIENTED_EDGE ( 'NONE', *, *, #39326, .F. ) ;
#11254 = AXIS2_PLACEMENT_3D ( 'NONE', #13196, #32393, #28494 ) ;
#11255 = CARTESIAN_POINT ( 'NONE',  ( -215.9000000000000057, 12.69999999999999929, -88.90000000000000568 ) ) ;
#11256 = CARTESIAN_POINT ( 'NONE',  ( -198.1740105561224823, 3.061831340276091495, 152.2999999999999829 ) ) ;
#11257 = ORIENTED_EDGE ( 'NONE', *, *, #43073, .T. ) ;
#11258 = ORIENTED_EDGE ( 'NONE', *, *, #31309, .F. ) ;
#11259 = CARTESIAN_POINT ( 'NONE',  ( -139.6999999999999886, 0.000000000000000000, -92.40000000000006253 ) ) ;
#11260 = DIRECTION ( 'NONE',  ( -0.000000000000000000, -1.000000000000000000, -0.000000000000000000 ) ) ;
#11261 = CARTESIAN_POINT ( 'NONE',  ( -171.8837718502748828, 4.600886418808600276, 152.3000000000000114 ) ) ;
#11262 = ORIENTED_EDGE ( 'NONE', *, *, #13607, .T. ) ;
#11263 = DIRECTION ( 'NONE',  ( 0.000000000000000000, 0.000000000000000000, -1.000000000000000000 ) ) ;
#11264 = DIRECTION ( 'NONE',  ( -0.000000000000000000, -1.000000000000000000, 0.000000000000000000 ) ) ;
#11265 = AXIS2_PLACEMENT_3D ( 'NONE', #28507, #35376, #6082 ) ;
#11266 = CARTESIAN_POINT ( 'NONE',  ( 12.70000000000001705, 12.69999999999999929, -16.20000000000004903 ) ) ;
#11267 = LINE ( 'NONE', #19361, #17961 ) ;
#11268 = ORIENTED_EDGE ( 'NONE', *, *, #46307, .F. ) ;
#11269 = VECTOR ( 'NONE', #25999, 1000.000000000000000 ) ;
#11270 = CARTESIAN_POINT ( 'NONE',  ( -139.6999999999999886, 0.000000000000000000, 38.09999999999999432 ) ) ;
#11271 = ORIENTED_EDGE ( 'NONE', *, *, #6678, .F. ) ;
#11272 = CARTESIAN_POINT ( 'NONE',  ( -38.09999999999999432, 11.75269999999994575, -114.3000000000000114 ) ) ;
#11273 = FACE_BOUND ( 'NONE', #43658, .T. ) ;
#11274 = DIRECTION ( 'NONE',  ( -0.000000000000000000, -1.000000000000000000, -0.000000000000000000 ) ) ;
#11275 = DIRECTION ( 'NONE',  ( 0.000000000000000000, 0.000000000000000000, 1.000000000000000000 ) ) ;
#11276 = AXIS2_PLACEMENT_3D ( 'NONE', #43492, #27842, #9553 ) ;
#11277 = DIRECTION ( 'NONE',  ( 0.000000000000000000, 1.000000000000000000, 0.000000000000000000 ) ) ;
#11278 = CARTESIAN_POINT ( 'NONE',  ( -215.9000000000000057, 0.000000000000000000, -12.69999999999998863 ) ) ;
#11279 = CONICAL_SURFACE ( 'NONE', #29408, 2.552700000000005076, 0.7853981633974482790 ) ;
#11280 = DIRECTION ( 'NONE',  ( 0.000000000000000000, 1.000000000000000000, 0.000000000000000000 ) ) ;
#11281 = EDGE_CURVE ( 'NONE', #40482, #40852, #416, .T. ) ;
#11282 = CARTESIAN_POINT ( 'NONE',  ( 165.1000000000000512, 11.75270000000009851, 12.69999999999998863 ) ) ;
#11283 = CARTESIAN_POINT ( 'NONE',  ( 203.2000000000000171, -3.469446951953614189E-15, -123.7000000000000313 ) ) ;
#11284 = DIRECTION ( 'NONE',  ( 0.000000000000000000, 1.000000000000000000, 0.000000000000000000 ) ) ;
#11285 = EDGE_LOOP ( 'NONE', ( #282, #26061, #14231, #7996 ) ) ;
#11286 = CARTESIAN_POINT ( 'NONE',  ( -171.8582350095993547, 5.500040064102574178, 152.3999999999999773 ) ) ;
#11287 = EDGE_CURVE ( 'NONE', #39332, #43780, #13058, .T. ) ;
#11288 = CARTESIAN_POINT ( 'NONE',  ( -173.3302165901292824, 6.232813439084324614, 152.3999999999999773 ) ) ;
#11289 = EDGE_LOOP ( 'NONE', ( #9199, #24328, #19544, #45222 ) ) ;
#11290 = FACE_OUTER_BOUND ( 'NONE', #17937, .T. ) ;
#11291 = DIRECTION ( 'NONE',  ( 0.000000000000000000, 0.000000000000000000, -1.000000000000000000 ) ) ;
#11292 = AXIS2_PLACEMENT_3D ( 'NONE', #19050, #15619, #825 ) ;
#11293 = CARTESIAN_POINT ( 'NONE',  ( -182.8078590474035821, 7.053085229254556054, 152.2999999999999545 ) ) ;
#11294 = CARTESIAN_POINT ( 'NONE',  ( 114.3000000000000398, 0.000000000000000000, 38.09999999999999432 ) ) ;
#11295 = FACE_OUTER_BOUND ( 'NONE', #38106, .T. ) ;
#11296 = ORIENTED_EDGE ( 'NONE', *, *, #39650, .T. ) ;
#11297 = ORIENTED_EDGE ( 'NONE', *, *, #18484, .T. ) ;
#11298 = CARTESIAN_POINT ( 'NONE',  ( -177.0675814853744612, 6.387721036282250964, 152.3999999999998920 ) ) ;
#11299 = ORIENTED_EDGE ( 'NONE', *, *, #43983, .F. ) ;
#11300 = CIRCLE ( 'NONE', #9721, 2.552700000000005076 ) ;
#11301 = AXIS2_PLACEMENT_3D ( 'NONE', #18202, #18671, #33740 ) ;
#11302 = ORIENTED_EDGE ( 'NONE', *, *, #21717, .T. ) ;
#11303 = VECTOR ( 'NONE', #14543, 1000.000000000000114 ) ;
#11304 = AXIS2_PLACEMENT_3D ( 'NONE', #23679, #4936, #20931 ) ;
#11305 = CARTESIAN_POINT ( 'NONE',  ( -187.4427702660096031, 4.475000000000010303, 152.2999999999999829 ) ) ;
#11306 = DIRECTION ( 'NONE',  ( -1.000000000000000000, 0.000000000000000000, 0.000000000000000000 ) ) ;
#11307 = DIRECTION ( 'NONE',  ( 0.000000000000000000, 0.000000000000000000, -1.000000000000000000 ) ) ;
#11308 = ORIENTED_EDGE ( 'NONE', *, *, #22915, .T. ) ;
#11309 = CIRCLE ( 'NONE', #4224, 2.552699999999990865 ) ;
#11310 = VERTEX_POINT ( 'NONE', #11221 ) ;
#11311 = CARTESIAN_POINT ( 'NONE',  ( -172.6152481909233813, 6.178788896587430024, 152.4000000000000057 ) ) ;
#11312 = ORIENTED_EDGE ( 'NONE', *, *, #1807, .T. ) ;
#11313 = LINE ( 'NONE', #31009, #11525 ) ;
#11314 = CARTESIAN_POINT ( 'NONE',  ( 12.70000000000001705, 11.75269999999994397, 137.1473000000000013 ) ) ;
#11315 = ORIENTED_EDGE ( 'NONE', *, *, #8496, .F. ) ;
#11316 = ORIENTED_EDGE ( 'NONE', *, *, #38605, .T. ) ;
#11317 = CARTESIAN_POINT ( 'NONE',  ( -114.2999999999999972, 11.75269999999994575, 139.6999999999999886 ) ) ;
#11318 = VERTEX_POINT ( 'NONE', #39967 ) ;
#11319 = ORIENTED_EDGE ( 'NONE', *, *, #4810, .T. ) ;
#11320 = CARTESIAN_POINT ( 'NONE',  ( 165.1000000000000512, 11.75270000000009851, -88.90000000000000568 ) ) ;
#11321 = LINE ( 'NONE', #47979, #44614 ) ;
#11322 = DIRECTION ( 'NONE',  ( 0.000000000000000000, 0.000000000000000000, -1.000000000000000000 ) ) ;
#11323 = CARTESIAN_POINT ( 'NONE',  ( -165.0999999999999943, 11.75270000000009851, -88.90000000000000568 ) ) ;
#11324 = DIRECTION ( 'NONE',  ( -0.000000000000000000, 1.000000000000000000, -0.000000000000000000 ) ) ;
#11325 = DIRECTION ( 'NONE',  ( 0.000000000000000000, 0.000000000000000000, -1.000000000000000000 ) ) ;
#11326 = DIRECTION ( 'NONE',  ( 0.000000000000000000, 1.000000000000000000, 0.000000000000000000 ) ) ;
#11327 = LINE ( 'NONE', #190, #8596 ) ;
#11328 = AXIS2_PLACEMENT_3D ( 'NONE', #42502, #8822, #35402 ) ;
#11329 = CARTESIAN_POINT ( 'NONE',  ( -215.9000000000000057, 12.69999999999999929, 66.99999999999988631 ) ) ;
#11330 = CONICAL_SURFACE ( 'NONE', #3445, 3.499999999999947597, 0.7853981633974482790 ) ;
#11331 = AXIS2_PLACEMENT_3D ( 'NONE', #25066, #6319, #21312 ) ;
#11332 = DIRECTION ( 'NONE',  ( -0.000000000000000000, -1.000000000000000000, -0.000000000000000000 ) ) ;
#11333 = ORIENTED_EDGE ( 'NONE', *, *, #4751, .T. ) ;
#11334 = LINE ( 'NONE', #11098, #22940 ) ;
#11335 = DIRECTION ( 'NONE',  ( -0.000000000000000000, -1.000000000000000000, -0.000000000000000000 ) ) ;
#11336 = VECTOR ( 'NONE', #14779, 1000.000000000000114 ) ;
#11337 = ORIENTED_EDGE ( 'NONE', *, *, #4564, .T. ) ;
#11338 = LINE ( 'NONE', #7425, #2653 ) ;
#11339 = ORIENTED_EDGE ( 'NONE', *, *, #14748, .F. ) ;
#11340 = CARTESIAN_POINT ( 'NONE',  ( -173.0697734711378359, 7.090184294871805015, 152.3999999999895181 ) ) ;
#11341 = DIRECTION ( 'NONE',  ( 0.000000000000000000, 1.000000000000000000, 0.000000000000000000 ) ) ;
#11342 = AXIS2_PLACEMENT_3D ( 'NONE', #13112, #47748, #24227 ) ;
#11343 = VECTOR ( 'NONE', #15478, 1000.000000000000114 ) ;
#11344 = CARTESIAN_POINT ( 'NONE',  ( 190.5000000000000284, 11.75269999999993153, -137.1473000000000013 ) ) ;
#11345 = DIRECTION ( 'NONE',  ( 0.000000000000000000, 0.000000000000000000, 1.000000000000000000 ) ) ;
#11346 = CARTESIAN_POINT ( 'NONE',  ( 88.90000000000000568, 12.69999999999999929, -88.90000000000000568 ) ) ;
#11347 = CARTESIAN_POINT ( 'NONE',  ( -177.8414861708761521, 7.972956901191786017, 152.3999999999999488 ) ) ;
#11348 = ORIENTED_EDGE ( 'NONE', *, *, #32484, .F. ) ;
#11349 = EDGE_CURVE ( 'NONE', #29414, #18260, #7073, .T. ) ;
#11350 = DIRECTION ( 'NONE',  ( 0.000000000000000000, 1.000000000000000000, 0.000000000000000000 ) ) ;
#11351 = EDGE_LOOP ( 'NONE', ( #39631, #7364, #45246, #19308 ) ) ;
#11352 = ORIENTED_EDGE ( 'NONE', *, *, #45393, .T. ) ;
#11353 = EDGE_CURVE ( 'NONE', #38893, #40277, #41330, .T. ) ;
#11354 = DIRECTION ( 'NONE',  ( 0.000000000000000000, 0.000000000000000000, -1.000000000000000000 ) ) ;
#11355 = DIRECTION ( 'NONE',  ( 0.000000000000000000, 1.000000000000000000, 0.000000000000000000 ) ) ;
#11356 = ORIENTED_EDGE ( 'NONE', *, *, #1843, .F. ) ;
#11357 = EDGE_LOOP ( 'NONE', ( #36355, #900, #32732, #237 ) ) ;
#11358 = EDGE_CURVE ( 'NONE', #37732, #45572, #29606, .T. ) ;
#11359 = CIRCLE ( 'NONE', #18449, 3.499999999999947597 ) ;
#11360 = CONICAL_SURFACE ( 'NONE', #47476, 3.500000000000058620, 0.7853981633974391752 ) ;
#11361 = VECTOR ( 'NONE', #47432, 1000.000000000000000 ) ;
#11362 = EDGE_LOOP ( 'NONE', ( #7292, #4307 ) ) ;
#11363 = DIRECTION ( 'NONE',  ( 0.000000000000000000, 0.000000000000000000, 1.000000000000000000 ) ) ;
#11364 = AXIS2_PLACEMENT_3D ( 'NONE', #6502, #21491, #14117 ) ;
#11365 = ORIENTED_EDGE ( 'NONE', *, *, #31900, .F. ) ;
#11366 = LINE ( 'NONE', #41348, #22417 ) ;
#11367 = DIRECTION ( 'NONE',  ( 0.000000000000000000, -0.000000000000000000, -1.000000000000000000 ) ) ;
#11368 = ORIENTED_EDGE ( 'NONE', *, *, #39970, .F. ) ;
#11369 = VERTEX_POINT ( 'NONE', #26542 ) ;
#11370 = CARTESIAN_POINT ( 'NONE',  ( -179.0885272468163123, 4.761201085806933797, 152.3000000000000114 ) ) ;
#11371 = ORIENTED_EDGE ( 'NONE', *, *, #27487, .F. ) ;
#11372 = EDGE_CURVE ( 'NONE', #9975, #42353, #11952, .T. ) ;
#11373 = CARTESIAN_POINT ( 'NONE',  ( -190.5000000000000000, 0.000000000000000000, -63.50000000000000000 ) ) ;
#11374 = EDGE_LOOP ( 'NONE', ( #40668, #14426, #27585, #13724 ) ) ;
#11375 = AXIS2_PLACEMENT_3D ( 'NONE', #24646, #39796, #35460 ) ;
#11376 = AXIS2_PLACEMENT_3D ( 'NONE', #11428, #37733, #19280 ) ;
#11377 = DIRECTION ( 'NONE',  ( -0.000000000000000000, -1.000000000000000000, 0.000000000000000000 ) ) ;
#11378 = DIRECTION ( 'NONE',  ( 0.000000000000000000, 0.000000000000000000, 1.000000000000000000 ) ) ;
#11379 = DIRECTION ( 'NONE',  ( 0.000000000000000000, 0.000000000000000000, -1.000000000000000000 ) ) ;
#11380 = ORIENTED_EDGE ( 'NONE', *, *, #27481, .F. ) ;
#11381 = ORIENTED_EDGE ( 'NONE', *, *, #39016, .T. ) ;
#11382 = EDGE_CURVE ( 'NONE', #5809, #20952, #11484, .T. ) ;
#11383 = CARTESIAN_POINT ( 'NONE',  ( -171.9928503942147699, 7.069150641025652604, 152.3000000000000114 ) ) ;
#11384 = CARTESIAN_POINT ( 'NONE',  ( -173.2512978301335238, 7.721821985665258126, 152.2999999999999545 ) ) ;
#11385 = CARTESIAN_POINT ( 'NONE',  ( 215.9000000000000057, 11.75270000000009851, -35.54730000000000700 ) ) ;
#11386 = EDGE_LOOP ( 'NONE', ( #17971, #10697, #22821, #39764 ) ) ;
#11387 = CARTESIAN_POINT ( 'NONE',  ( -38.09999999999999432, 0.000000000000000000, -12.69999999999998863 ) ) ;
#11388 = DIRECTION ( 'NONE',  ( -0.000000000000000000, -0.000000000000000000, 1.000000000000000000 ) ) ;
#11389 = DIRECTION ( 'NONE',  ( -0.000000000000000000, -1.000000000000000000, -0.000000000000000000 ) ) ;
#11390 = DIRECTION ( 'NONE',  ( -0.000000000000000000, -1.000000000000000000, -0.000000000000000000 ) ) ;
#11391 = EDGE_CURVE ( 'NONE', #39899, #18272, #46826, .T. ) ;
#11392 = CARTESIAN_POINT ( 'NONE',  ( -190.5000000000000000, 0.000000000000000000, -139.6999999999999886 ) ) ;
#11393 = FACE_BOUND ( 'NONE', #36532, .T. ) ;
#11394 = CARTESIAN_POINT ( 'NONE',  ( -172.8811382858880279, 4.471614313106210048, 152.3999999999999204 ) ) ;
#11395 = CARTESIAN_POINT ( 'NONE',  ( -190.5000000000000000, 12.69999999999999929, 86.34730000000000416 ) ) ;
#11396 = DIRECTION ( 'NONE',  ( -0.000000000000000000, -1.000000000000000000, -0.000000000000000000 ) ) ;
#11397 = EDGE_CURVE ( 'NONE', #3596, #31547, #26315, .T. ) ;
#11398 = ORIENTED_EDGE ( 'NONE', *, *, #30209, .T. ) ;
#11399 = DIRECTION ( 'NONE',  ( -0.000000000000000000, -1.000000000000000000, -0.000000000000000000 ) ) ;
#11400 = CARTESIAN_POINT ( 'NONE',  ( -177.3439118093587865, 6.884017864911500695, 152.3000000000000114 ) ) ;
#11402 = VERTEX_POINT ( 'NONE', #3818 ) ;
#11401 = ORIENTED_EDGE ( 'NONE', *, *, #4410, .T. ) ;
#11403 = DIRECTION ( 'NONE',  ( 0.000000000000000000, 1.000000000000000000, 0.000000000000000000 ) ) ;
#11404 = DIRECTION ( 'NONE',  ( 0.000000000000000000, 0.000000000000000000, 1.000000000000000000 ) ) ;
#11405 = CARTESIAN_POINT ( 'NONE',  ( 12.70000000000001705, 0.000000000000000000, 92.40000000000004832 ) ) ;
#11406 = CIRCLE ( 'NONE', #3510, 3.499999999999947597 ) ;
#11407 = FACE_OUTER_BOUND ( 'NONE', #34506, .T. ) ;
#11408 = AXIS2_PLACEMENT_3D ( 'NONE', #18269, #22454, #7450 ) ;
#11409 = AXIS2_PLACEMENT_3D ( 'NONE', #46607, #5554, #20559 ) ;
#11410 = CARTESIAN_POINT ( 'NONE',  ( -38.09999999999999432, 0.9472999999999617282, 38.09999999999999432 ) ) ;
#11411 = CONICAL_SURFACE ( 'NONE', #9019, 3.500000000000058620, 0.7853981633974391752 ) ;
#11412 = DIRECTION ( 'NONE',  ( 8.659560562354932858E-17, 0.7071067811865474617, -0.7071067811865475727 ) ) ;
#11413 = CARTESIAN_POINT ( 'NONE',  ( -139.6999999999999886, 12.69999999999999929, 114.2999999999999829 ) ) ;
#11414 = ORIENTED_EDGE ( 'NONE', *, *, #20890, .T. ) ;
#11415 = VERTEX_POINT ( 'NONE', #41933 ) ;
#11416 = EDGE_CURVE ( 'NONE', #41533, #42619, #33892, .T. ) ;
#11417 = EDGE_CURVE ( 'NONE', #19773, #20866, #42917, .T. ) ;
#11418 = CARTESIAN_POINT ( 'NONE',  ( 215.9000000000000057, 0.000000000000000000, 59.99999999999994316 ) ) ;
#11419 = AXIS2_PLACEMENT_3D ( 'NONE', #21471, #29870, #25969 ) ;
#11420 = EDGE_CURVE ( 'NONE', #1252, #41393, #36647, .T. ) ;
#11421 = DIRECTION ( 'NONE',  ( -0.000000000000000000, 1.000000000000000000, -0.000000000000000000 ) ) ;
#11422 = EDGE_CURVE ( 'NONE', #45572, #37732, #38181, .T. ) ;
#11423 = DIRECTION ( 'NONE',  ( 1.000000000000000000, -2.251065396581878076E-15, -0.000000000000000000 ) ) ;
#11424 = ORIENTED_EDGE ( 'NONE', *, *, #30, .F. ) ;
#11425 = ADVANCED_FACE ( 'NONE', ( #17303 ), #12455, .F. ) ;
#11426 = DIRECTION ( 'NONE',  ( -0.000000000000000000, -1.000000000000000000, -0.000000000000000000 ) ) ;
#11427 = ORIENTED_EDGE ( 'NONE', *, *, #34280, .F. ) ;
#11428 = CARTESIAN_POINT ( 'NONE',  ( 38.09999999999999432, 0.9472999999999617282, -88.90000000000000568 ) ) ;
#11429 = CYLINDRICAL_SURFACE ( 'NONE', #41764, 2.552700000000018843 ) ;
#11430 = ORIENTED_EDGE ( 'NONE', *, *, #18592, .T. ) ;
#11431 = EDGE_CURVE ( 'NONE', #2526, #349, #15451, .T. ) ;
#11432 = CYLINDRICAL_SURFACE ( 'NONE', #28486, 2.552699999999990865 ) ;
#11433 = AXIS2_PLACEMENT_3D ( 'NONE', #15685, #11264, #37566 ) ;
#11434 = EDGE_CURVE ( 'NONE', #16505, #26895, #38947, .T. ) ;
#11435 = CARTESIAN_POINT ( 'NONE',  ( -173.5339385693058034, 4.989226410320365623, 152.4000000000000057 ) ) ;
#11436 = CARTESIAN_POINT ( 'NONE',  ( -198.0074877301061065, 6.496230452763321672, 152.2999999999999829 ) ) ;
#11437 = EDGE_CURVE ( 'NONE', #31269, #30631, #16223, .T. ) ;
#11438 = ORIENTED_EDGE ( 'NONE', *, *, #29914, .F. ) ;
#11439 = ADVANCED_FACE ( 'NONE', ( #25504 ), #46087, .F. ) ;
#11440 = CARTESIAN_POINT ( 'NONE',  ( -200.4784937447523134, 6.057937855923350767, 152.2999999999999829 ) ) ;
#11441 = VECTOR ( 'NONE', #27412, 1000.000000000000000 ) ;
#11442 = CIRCLE ( 'NONE', #18520, 3.499999999999947597 ) ;
#11444 = EDGE_CURVE ( 'NONE', #10486, #38143, #33566, .T. ) ;
#11443 = AXIS2_PLACEMENT_3D ( 'NONE', #40761, #13997, #2881 ) ;
#11445 = ORIENTED_EDGE ( 'NONE', *, *, #15575, .F. ) ;
#11446 = EDGE_CURVE ( 'NONE', #22462, #34574, #35129, .T. ) ;
#11447 = CARTESIAN_POINT ( 'NONE',  ( -187.1666690286666039, 5.056973157733533952, 152.2999999999999829 ) ) ;
#11448 = CARTESIAN_POINT ( 'NONE',  ( 114.3000000000000398, 0.000000000000000000, -92.39999999999994884 ) ) ;
#11449 = CARTESIAN_POINT ( 'NONE',  ( -183.4674096890865371, 4.475000000000010303, 152.3999999999999773 ) ) ;
#11450 = ORIENTED_EDGE ( 'NONE', *, *, #5747, .T. ) ;
#11451 = ORIENTED_EDGE ( 'NONE', *, *, #34844, .F. ) ;
#11452 = LINE ( 'NONE', #27012, #22741 ) ;
#11453 = ORIENTED_EDGE ( 'NONE', *, *, #23830, .T. ) ;
#11454 = CARTESIAN_POINT ( 'NONE',  ( 139.7000000000000171, 0.000000000000000000, -114.3000000000000114 ) ) ;
#11455 = DIRECTION ( 'NONE',  ( 8.659560562354932858E-17, 0.7071067811865474617, -0.7071067811865474617 ) ) ;
#11456 = EDGE_LOOP ( 'NONE', ( #27095, #37221, #44971, #34182 ) ) ;
#11457 = ORIENTED_EDGE ( 'NONE', *, *, #26889, .T. ) ;
#11458 = CIRCLE ( 'NONE', #38890, 3.499999999999892086 ) ;
#11459 = VECTOR ( 'NONE', #15438, 1000.000000000000000 ) ;
#11460 = DIRECTION ( 'NONE',  ( 0.000000000000000000, 0.000000000000000000, -1.000000000000000000 ) ) ;
#11461 = ORIENTED_EDGE ( 'NONE', *, *, #16226, .T. ) ;
#11462 = ORIENTED_EDGE ( 'NONE', *, *, #12606, .T. ) ;
#11463 = FACE_OUTER_BOUND ( 'NONE', #9152, .T. ) ;
#11464 = CLOSED_SHELL ( 'NONE', ( #44517, #21646, #5465, #21447, #38165, #30469, #10270, #35244, #28255, #45740, #47925, #25409, #42107, #31519, #24605, #1325, #25316, #28369, #45865, #43111, #5390, #41795, #19381, #1301, #24707, #16651, #11230, #11166, #45066, #34749, #3982, #9331, #39118, #527, #22295, #44877, #25718, #9726, #37553, #23857, #29930, #9937, #43898, #5096, #46646, #33120, #30952, #243, #7777, #36915, #16830, #5826, #45716, #20500, #32852, #43350, #2459, #23032, #37605, #39559, #36084, #11100, #33752, #43713, #37041, #30633, #40926, #45461, #41232, #12045, #13828, #10556, #35860, #27987, #6892, #6020, #34713, #9999, #21030, #40021, #2661, #36377, #15097, #34694, #11573, #13818, #28641, #38556, #5459, #46149, #42405, #30165, #6125, #35221, #21120, #13267, #9725, #19240, #18668, #35491, #5983, #23256, #17525, #17400, #29478, #6068, #2365, #4535, #45915, #26305, #41163, #34406, #42479, #39143, #4185, #36996, #15172, #43930, #3058, #45931, #4809, #18887, #25357, #13473, #37017, #47185, #2962, #3647, #25605, #20472, #23839, #10526, #37531, #8518, #45120, #14902, #26567, #5231, #15729, #26308, #15988, #39565, #12973, #43359, #36650, #39030, #32545, #8169, #3273, #19257, #9125, #14970, #30816, #10893, #17771, #20573, #44884, #43651, #14726, #42065, #16313, #27141, #905, #7251, #31492, #36688, #17738, #3857, #32251, #24701, #12944, #23410, #7224, #4394, #28967, #22657, #26195, #11439, #1231, #45578, #18353, #6702, #15666, #13254, #46898, #32447, #5103, #29260, #26606, #46376, #20988, #40051, #28857, #25178, #5381, #43430, #33812, #27405, #43578, #18707, #27043, #31060, #31381, #46394, #33201, #24140, #21122, #15057, #13958, #21643, #28312, #15661, #9129, #35558, #26638, #16852, #23538, #19317, #17748, #9004, #46563, #43240, #28023, #25609, #31574, #32527, #2732, #45644, #2463, #37373, #13123, #902, #37704, #31022, #14997, #17726, #40259, #47802, #32163, #25093, #31714, #1234, #18977, #43427, #28702, #18572, #20433, #47893, #41171, #7538, #48084, #23597, #38427, #17104, #7494, #33688, #10059, #29591, #1534, #22530, #34415, #25397, #397, #39317, #31829, #16499, #22684, #12405, #11864, #41865, #30068, #24121, #12082, #19907, #27382, #31913, #25596, #4987, #44502, #39748, #18380, #1471, #37234, #7248, #3376, #3866, #22626, #38970, #5077, #30384, #33115, #29195, #37574, #36305, #18712, #3363, #10545, #25405, #42003, #41461, #37582, #43621, #3107, #33110, #13061, #11164, #30739, #32714, #8524, #22248, #37874, #7491, #31709, #13536, #37252, #8445, #44806, #46373, #4436, #33675, #28123, #18073, #37317, #743, #45462, #6644, #11799, #33754, #32487, #42971, #5169, #37811, #44259, #16312, #16015, #37944, #14142, #1327, #28620, #27144, #29861, #13288, #46248, #1182, #10923, #36128, #13772, #23076, #35837, #48496, #10306, #16099, #40265, #26518, #32180, #4187, #23842, #11865, #44775, #24772, #38436, #19007, #18638, #25572, #4191, #27445, #281, #38686, #596, #2960, #17129, #35754, #10340, #48135, #14512, #16795, #30051, #13527, #41208, #34374, #37244, #39704, #20127, #5835, #46635, #47865, #37834, #24480, #28119, #47485, #39646, #2969, #27830, #40611, #2142, #23223, #21373, #44488, #43848, #13900, #5456, #27155, #31398, #26849, #10275, #10279, #44412, #38290, #47780, #13918, #13227, #19822, #12401, #25931, #1258, #1187, #17745, #35447, #26783, #2096, #2715, #8244, #31963, #12104, #19216, #2770, #21366, #38744, #21442, #31436, #43669, #26366, #30387, #561, #12988, #34087, #262, #13608, #4547, #1136, #27643, #16532, #43543, #31382, #17152, #21385, #43904, #35307, #2405, #43714, #34351, #41099, #35526, #18413, #22237, #47134, #14704, #25603, #1539, #18377, #20375, #8514, #9065, #34330, #2398, #15141, #23561, #35568, #43911, #48353, #9126, #10667, #18132, #6048, #23593, #27994, #42196, #43403, #7218, #34028, #9872, #532, #4868, #35829, #48389, #3686, #37340, #48555, #35306, #47639, #6590, #13583, #30404, #34624, #18100, #48439, #15042, #29856, #9940, #855, #34697, #9453, #24673, #16053, #9529, #32248, #7971, #22815, #46965, #39402, #1478, #39779, #37320, #13895, #25376, #33879, #20507, #1426, #30124, #22538, #32503, #43007, #25434, #32562, #21438, #47517, #11425, #43980, #1721, #38446, #24712, #11227, #17678, #17674, #46922, #11977, #2388, #20060, #26546, #18163, #16536, #36170, #37065, #38284, #44765, #8098, #20728, #27530, #13825, #13604, #3324, #11789, #36167, #5867, #22005, #11866, #27279, #20682, #5401, #1196, #42377, #43954, #17493, #30583, #44423, #6402, #39710, #24361, #26247, #32853, #1159, #37928, #10215, #28629, #7238, #21053, #44186, #19934, #10276, #23507, #48077, #23313, #40284, #38769, #10336, #30722, #26306, #12880, #48391, #25020, #44785, #6354, #8996, #31403, #3239, #4729, #2674, #48554, #6710, #19477, #43854, #31025, #40602, #36386, #13216, #45796, #47508, #43411, #29207, #28645, #46988, #32429, #26175, #175, #22060, #8770, #10518, #46293, #17386, #18106, #43654, #43968, #4532, #43615, #2470, #18674, #15721, #4116, #9970, #27422, #14200, #14007, #38730, #13661, #31587, #9949, #3374, #5714, #20449, #13833, #20284, #1892, #44244, #22623, #28891, #27769, #47509, #28173, #11968, #35634, #3528, #46068, #2741, #38706, #36173, #12938, #7907, #13360, #31143, #42071, #16245, #19320, #39021, #25035, #28875, #46866, #25740, #14287, #17405, #11147, #2355, #37618, #14612, #42413, #47398, #41530, #11796, #7609, #23861, #35838, #48143, #41462, #8390, #14228, #20755, #7242, #36710, #46374, #12375, #5929, #39917, #45941, #7934, #41151, #15123, #3926, #25401, #25879, #6609, #27816, #30986, #26447, #25741, #31579, #27705, #17068, #21336, #34255, #14145, #31944, #16824, #26806, #28583, #34990, #48434, #17468, #21111, #5733, #32558, #36461, #43054, #31196, #36111, #41774, #1324, #19254, #39266, #4805, #3981, #42732, #978, #4037, #20254, #17578, #41783, #33052, #15396, #33042, #35505, #33088, #45396, #31087, #18958, #14219, #43024, #6414, #5191, #9575, #15780, #38470, #9286, #26298, #13586, #40966, #36049, #36982, #14803, #24144, #17186, #40971, #34836, #3978, #12053, #23591, #45146, #33780, #40548, #27565, #19500, #5725, #4189, #15934, #13901, #34561, #4930, #33734, #28829, #28639, #21924, #19577, #46923, #4791, #34297, #6521, #35241, #3289, #47767, #1491, #44242, #27152, #11629, #5111, #18363, #42673, #34631, #46628, #48522, #21655, #9984, #48427, #12390, #22180, #8125, #9565, #47638, #510, #40921, #8571, #36966, #28704, #36360, #9945, #7976, #6132, #10894, #44490, #31902, #20510, #36721, #20151, #41531, #30322, #17806, #30778, #22842, #21389, #23805, #17994, #41495, #6066, #45944, #33741, #37946, #43305, #43529, #9334, #37709, #20750, #48516, #39643, #19600, #25509, #39108, #46651, #24126, #47439, #22980, #8706, #37094, #40029, #44718, #7031, #20801, #11681, #467, #47864, #34008, #29494, #12179, #46871, #42069, #27755, #11171, #23252, #39119, #21986, #34031, #46678, #12681, #44766, #42058, #21443, #30450, #41020, #30692, #14119, #39683, #8435, #22939, #21380, #16591, #35228, #12684, #9027, #13043, #10952, #33621, #36279, #15873, #29291, #22059, #27356, #2807, #18429, #9337, #42666, #48054, #13629, #14370, #10822, #4246, #13282, #20547, #30199, #35193, #35304, #40879, #28281, #4861, #44912, #13826, #31086, #34068, #38786, #2071, #44721, #42973, #45110, #46584, #14562, #14776, #32175, #35712, #25994, #45694, #42697, #27094, #12642, #45398, #27227, #44513, #11106, #36463, #25330, #38158, #25492, #47788, #23570, #5442, #21453, #9060, #16309, #41147, #22917, #29740, #28996, #20437, #12554, #11919, #8736, #10609, #34411, #30459, #21177, #45043, #40170, #19605, #16454, #12466, #31700, #11039, #45990, #6127, #40232, #44116, #38524, #5490, #30445, #11228, #35301, #14207, #47455, #10669, #44185, #3257, #43927, #13644, #34968, #15041, #20143, #23807, #8161, #40615, #206, #20132, #16960, #46710, #32361, #2724, #15931, #42541, #37302, #22224, #842, #36714, #6876, #29766, #13353, #17461, #18034, #41891, #13230, #5451, #7910, #43372, #17720, #1460, #44198, #37499, #34610, #33062, #37866, #21117, #31138, #28447, #48701, #10551, #11497, #36784, #21351, #19196, #1728, #1376, #18038, #7533, #22271, #15592, #21394, #23532, #41526, #2162, #17141, #48145, #9128, #30541, #192, #43644, #8240, #8580, #4158, #6611, #20826, #46951, #27449, #42419, #40018, #38128, #34941, #37537, #6074, #3644, #12157, #24773, #31106, #4252, #1170, #47232, #28249, #36146, #46314, #21941, #43858, #10266, #1031, #18064, #33083, #9914, #35520, #27228, #37153, #30109, #48425, #11482, #39916, #37705, #24556, #19598, #32497, #7307, #32771, #26220, #16290, #46378, #43043, #29186, #28989, #48487, #47137, #32256, #29812, #31240, #20767, #34227, #1167, #32241, #27140, #19861, #35024, #20568, #34318, #5162, #43368, #1150, #23543, #4135, #29851, #4305, #48082, #31993, #17255, #26256, #14424, #41781, #25956, #22326, #29285, #13257, #34024, #41809, #44784, #24425, #45172, #12983, #22265, #39081, #22542, #48758, #30680, #34357, #43475, #6071, #17819, #47030, #15108, #15255, #19670, #23801, #1751, #22391, #22625, #18304, #12329, #26569, #47190, #29656, #5295, #39085, #13197, #7542, #15060, #46855, #4894, #630, #14505, #19547, #15643, #13498, #43048, #18005, #12176, #47557, #31676, #42178, #26791, #11840, #38699, #44848, #21498, #22188, #3108, #13480, #44495, #32780, #41137, #8243, #9854, #48755, #48140, #45124, #36717, #8724, #45388, #31262, #32615, #11113, #20840, #46304, #32546, #17256, #24368, #45737, #8164, #26831, #27757, #22275, #15338, #43290, #46992, #25587, #46055, #43675, #25461, #19172, #47580, #25054, #11862, #39394, #558, #6382, #9387, #9622, #40179, #21648, #14718, #28415, #47768, #16278, #35747, #1608, #40500, #33107, #1185, #9454, #48762, #26882, #1288, #32128, #333, #29661, #7095, #11827, #13793, #43053, #35278, #10547, #14439, #40903, #39688, #5647, #15986, #33543, #18299, #43986, #10548, #33732, #9867, #8355, #40826, #10139, #26637, #11219, #32561, #28071, #42077, #41502, #14458, #4801, #32870, #44787, #977, #21330, #23480, #11506, #34626, #11746, #11004, #10250, #13066, #25734, #46901, #39388, #21600, #45084, #2006, #29811, #6445, #24083, #5230, #23474, #46252, #48203, #33418, #31415, #27165, #36104, #36093, #48490, #48468, #37766, #19181, #7900, #39398, #24769, #21279, #23752, #31364, #15389, #32087, #11720, #39942, #10863, #683, #35249, #46482, #23804, #12794, #4183, #35814, #42476, #36705, #42774, #31055, #40555, #1177, #41229, #25459, #39392, #28987, #33168, #3922, #16504, #6975, #28679, #22890, #21094, #37647, #3378, #43907, #60, #39270, #21048, #41849, #18316, #25534, #3313, #41093, #13295, #12000, #48696, #33664, #39717, #15969, #39003, #24635, #31718, #39184, #795, #29869, #11186, #36172, #40385, #33765, #21930, #16244, #14777, #3508, #1574, #39633, #44184, #42746, #4926, #5130, #5996, #8115, #1979, #7537, #47281, #25863, #11972, #22034, #33793, #40610, #3572, #45733, #31839, #7358, #47805, #26544, #48478, #39323, #41468, #9581, #16589, #26559, #22859, #6353, #26203, #22593, #41860, #9432, #22115, #43599, #35025, #47010, #28638, #20422, #32970, #48195, #12380, #38136, #8111, #2530, #45660, #31652, #26839, #22906, #32557, #1549, #26645, #46509, #12899, #39615, #976, #42678, #8091, #45466, #27728, #30011, #38817, #1759, #22689, #12041, #44292, #29526, #37358, #44380, #28586, #29905, #25893, #31935, #13001, #36990, #7299, #38964, #29257, #48766, #37666, #33198, #39618, #18904, #33485, #345, #913, #12445, #43334, #26821, #34021, #13603, #600, #47192, #22968, #15690, #31654, #43580, #30327, #48130, #42735, #45343, #14474, #2017, #42421, #47448, #48327, #41651, #46927, #40616, #35759, #7352, #21309, #33423, #36112, #23511, #2738, #30147, #42981, #12651, #29928, #28500, #29931, #5093, #2973, #31761, #37318, #20222, #8051, #30759, #23796, #22373, #40252, #35705, #7619, #32490, #36035, #30467, #18907, #32190, #26555, #34001, #42437, #10261, #34190, #9952, #47252, #25665, #15402, #9365, #47197, #21092, #43574, #20226, #19378, #6581, #9650, #19635, #3359, #38105, #37375, #44840, #7624, #32232, #38485, #15994, #18578, #18015, #28026, #33816, #11510, #13528, #12645, #15658, #593, #45522, #5084, #26564, #34935, #8535, #46580, #18645, #9627, #33546, #33500, #13811, #29328, #16792, #10470, #17397, #28565, #13542, #7623, #22246, #29024, #2995, #35253, #42344, #44537, #17120, #45392, #17101, #40607, #39401, #22823, #46879, #30762, #24429, #24072, #37637, #47111, #15930, #46434, #9370, #16243, #45520, #44214, #6908, #22564, #16474, #48431, #13005, #27348, #12344, #18972, #36788, #6729, #13929 ) ) ;
#11465 = DIRECTION ( 'NONE',  ( -0.3420176373237451828, -0.9396935328922313424, 0.000000000000000000 ) ) ;
#11466 = DIRECTION ( 'NONE',  ( -0.000000000000000000, 1.000000000000000000, -0.000000000000000000 ) ) ;
#11467 = FACE_OUTER_BOUND ( 'NONE', #33431, .T. ) ;
#11468 = DIRECTION ( 'NONE',  ( 0.000000000000000000, 1.000000000000000000, 0.000000000000000000 ) ) ;
#11469 = EDGE_LOOP ( 'NONE', ( #37955, #44931, #10717, #32078 ) ) ;
#11470 = AXIS2_PLACEMENT_3D ( 'NONE', #6240, #46820, #20744 ) ;
#11471 = FACE_BOUND ( 'NONE', #34825, .T. ) ;
#11472 = ORIENTED_EDGE ( 'NONE', *, *, #17959, .F. ) ;
#11473 = DIRECTION ( 'NONE',  ( 8.659560562354847809E-17, -0.7071067811865546782, 0.7071067811865404673 ) ) ;
#11474 = CARTESIAN_POINT ( 'NONE',  ( -215.7701219043474623, 6.891014961524978055, 152.2999999999999829 ) ) ;
#11475 = EDGE_CURVE ( 'NONE', #295, #22087, #21728, .T. ) ;
#11476 = LINE ( 'NONE', #96, #13204 ) ;
#11477 = CARTESIAN_POINT ( 'NONE',  ( -165.0999999999999943, 11.75270000000009851, 137.1473000000000013 ) ) ;
#11478 = CARTESIAN_POINT ( 'NONE',  ( -198.0074877301061065, 6.496230452763321672, 152.3999999999999773 ) ) ;
#11479 = EDGE_LOOP ( 'NONE', ( #1808, #6223, #27780, #31555 ) ) ;
#11480 = VERTEX_POINT ( 'NONE', #13638 ) ;
#11481 = VECTOR ( 'NONE', #13570, 1000.000000000000000 ) ;
#11482 = ADVANCED_FACE ( 'NONE', ( #25265 ), #27200, .F. ) ;
#11483 = DIRECTION ( 'NONE',  ( 1.000000000000000000, -0.000000000000000000, -0.000000000000000000 ) ) ;
#11484 = CIRCLE ( 'NONE', #32689, 2.552699999999990865 ) ;
#11485 = AXIS2_PLACEMENT_3D ( 'NONE', #13266, #28320, #39520 ) ;
#11486 = VECTOR ( 'NONE', #10017, 1000.000000000000000 ) ;
#11487 = EDGE_CURVE ( 'NONE', #13011, #21849, #15109, .T. ) ;
#11488 = CARTESIAN_POINT ( 'NONE',  ( 88.90000000000000568, 0.000000000000000000, 60.00000000000005684 ) ) ;
#11489 = EDGE_CURVE ( 'NONE', #46442, #3418, #18780, .T. ) ;
#11490 = AXIS2_PLACEMENT_3D ( 'NONE', #5379, #8100, #34198 ) ;
#11491 = VERTEX_POINT ( 'NONE', #783 ) ;
#11492 = VECTOR ( 'NONE', #33906, 1000.000000000000114 ) ;
#11493 = VECTOR ( 'NONE', #26824, 1000.000000000000000 ) ;
#11494 = DIRECTION ( 'NONE',  ( 0.000000000000000000, 0.000000000000000000, -1.000000000000000000 ) ) ;
#11495 = ORIENTED_EDGE ( 'NONE', *, *, #15897, .T. ) ;
#11496 = ORIENTED_EDGE ( 'NONE', *, *, #37838, .F. ) ;
#11497 = ADVANCED_FACE ( 'NONE', ( #26742 ), #23230, .F. ) ;
#11498 = DIRECTION ( 'NONE',  ( 0.000000000000000000, 0.000000000000000000, -1.000000000000000000 ) ) ;
#11499 = CIRCLE ( 'NONE', #38934, 2.552699999999990865 ) ;
#11500 = CARTESIAN_POINT ( 'NONE',  ( 190.5000000000000284, 12.69999999999999929, -114.3000000000000114 ) ) ;
#11501 = VERTEX_POINT ( 'NONE', #14869 ) ;
#11502 = EDGE_CURVE ( 'NONE', #16788, #36670, #41647, .T. ) ;
#11503 = ORIENTED_EDGE ( 'NONE', *, *, #13963, .F. ) ;
#11504 = CARTESIAN_POINT ( 'NONE',  ( -63.50000000000000000, 12.69999999999999929, -63.50000000000000000 ) ) ;
#11505 = EDGE_CURVE ( 'NONE', #40596, #45344, #2836, .T. ) ;
#11506 = ADVANCED_FACE ( 'NONE', ( #27440 ), #30393, .F. ) ;
#11507 = VERTEX_POINT ( 'NONE', #5722 ) ;
#11508 = EDGE_CURVE ( 'NONE', #11710, #10768, #24928, .T. ) ;
#11509 = DIRECTION ( 'NONE',  ( 0.000000000000000000, 0.7071067811865474617, 0.7071067811865474617 ) ) ;
#11510 = ADVANCED_FACE ( 'NONE', ( #24225 ), #6822, .F. ) ;
#11511 = CARTESIAN_POINT ( 'NONE',  ( 190.5000000000000284, 12.69999999999999929, -12.69999999999998863 ) ) ;
#11512 = CARTESIAN_POINT ( 'NONE',  ( -190.5000000000000000, 12.69999999999999929, -63.50000000000000000 ) ) ;
#11513 = LINE ( 'NONE', #23338, #8917 ) ;
#11514 = CONICAL_SURFACE ( 'NONE', #29627, 2.552699999999990865, 0.7853981633974482790 ) ;
#11515 = DIRECTION ( 'NONE',  ( 1.000000000000000000, 0.000000000000000000, -0.000000000000000000 ) ) ;
#11516 = DIRECTION ( 'NONE',  ( 0.000000000000000000, 0.000000000000000000, -1.000000000000000000 ) ) ;
#11517 = DIRECTION ( 'NONE',  ( -0.000000000000000000, 1.000000000000000000, -0.000000000000000000 ) ) ;
#11518 = AXIS2_PLACEMENT_3D ( 'NONE', #40089, #13821, #29363 ) ;
#11519 = DIRECTION ( 'NONE',  ( 0.000000000000000000, 1.000000000000000000, 0.000000000000000000 ) ) ;
#11520 = AXIS2_PLACEMENT_3D ( 'NONE', #42914, #39439, #24757 ) ;
#11521 = LINE ( 'NONE', #23092, #7664 ) ;
#11522 = ORIENTED_EDGE ( 'NONE', *, *, #11145, .F. ) ;
#11523 = ORIENTED_EDGE ( 'NONE', *, *, #47000, .T. ) ;
#11524 = DIRECTION ( 'NONE',  ( 0.000000000000000000, 0.000000000000000000, 1.000000000000000000 ) ) ;
#11525 = VECTOR ( 'NONE', #30779, 1000.000000000000000 ) ;
#11526 = DIRECTION ( 'NONE',  ( -1.000000000000000000, -7.179855566782213775E-16, 0.000000000000000000 ) ) ;
#11527 = CARTESIAN_POINT ( 'NONE',  ( 215.9000000000000057, 11.75270000000009851, -116.8526999999999987 ) ) ;
#11528 = CYLINDRICAL_SURFACE ( 'NONE', #28856, 2.552699999999990865 ) ;
#11529 = CIRCLE ( 'NONE', #25746, 3.499999999999947597 ) ;
#11530 = LINE ( 'NONE', #22355, #10984 ) ;
#11531 = VECTOR ( 'NONE', #20231, 1000.000000000000114 ) ;
#11532 = FACE_BOUND ( 'NONE', #27691, .T. ) ;
#11533 = EDGE_CURVE ( 'NONE', #16905, #6141, #34319, .T. ) ;
#11534 = CARTESIAN_POINT ( 'NONE',  ( 139.7000000000000171, 12.69999999999999929, -88.90000000000000568 ) ) ;
#11535 = DIRECTION ( 'NONE',  ( 8.659560562354932858E-17, 0.7071067811865474617, -0.7071067811865474617 ) ) ;
#11536 = EDGE_LOOP ( 'NONE', ( #31513, #31551, #42471, #48739 ) ) ;
#11537 = DIRECTION ( 'NONE',  ( 0.000000000000000000, 0.7071067811865474617, 0.7071067811865474617 ) ) ;
#11538 = ORIENTED_EDGE ( 'NONE', *, *, #18007, .F. ) ;
#11539 = LINE ( 'NONE', #42237, #30034 ) ;
#11540 = CARTESIAN_POINT ( 'NONE',  ( -173.5220325282188867, 6.020256946949214871, 152.3999999999999773 ) ) ;
#11541 = ORIENTED_EDGE ( 'NONE', *, *, #45060, .T. ) ;
#11542 = DIRECTION ( 'NONE',  ( 0.000000000000000000, -0.7071067811865474617, -0.7071067811865474617 ) ) ;
#11543 = AXIS2_PLACEMENT_3D ( 'NONE', #14761, #40804, #48465 ) ;
#11544 = EDGE_LOOP ( 'NONE', ( #10229, #41557 ) ) ;
#11545 = VECTOR ( 'NONE', #17583, 1000.000000000000114 ) ;
#11546 = DIRECTION ( 'NONE',  ( -0.000000000000000000, -1.000000000000000000, 0.000000000000000000 ) ) ;
#11547 = CARTESIAN_POINT ( 'NONE',  ( -182.8244477527192089, 7.190751024191245122, 152.2999999999999829 ) ) ;
#11548 = ORIENTED_EDGE ( 'NONE', *, *, #41142, .F. ) ;
#11549 = DIRECTION ( 'NONE',  ( 0.000000000000000000, 0.000000000000000000, -1.000000000000000000 ) ) ;
#11550 = DIRECTION ( 'NONE',  ( 0.000000000000000000, 0.000000000000000000, 1.000000000000000000 ) ) ;
#11551 = EDGE_CURVE ( 'NONE', #14747, #9763, #33288, .T. ) ;
#11552 = EDGE_LOOP ( 'NONE', ( #32034, #34520, #28605, #10823 ) ) ;
#11553 = CARTESIAN_POINT ( 'NONE',  ( 165.1000000000000512, 12.69999999999999929, -66.99999999999988631 ) ) ;
#11555 = ORIENTED_EDGE ( 'NONE', *, *, #7327, .F. ) ;
#11554 = ORIENTED_EDGE ( 'NONE', *, *, #2656, .F. ) ;
#11556 = ORIENTED_EDGE ( 'NONE', *, *, #36782, .F. ) ;
#11557 = AXIS2_PLACEMENT_3D ( 'NONE', #23899, #38801, #46972 ) ;
#11558 = EDGE_LOOP ( 'NONE', ( #27580, #34579, #46501, #32620 ) ) ;
#11559 = AXIS2_PLACEMENT_3D ( 'NONE', #43767, #6632, #5917 ) ;
#11560 = AXIS2_PLACEMENT_3D ( 'NONE', #47561, #36766, #17302 ) ;
#11561 = AXIS2_PLACEMENT_3D ( 'NONE', #45104, #19553, #564 ) ;
#11562 = ORIENTED_EDGE ( 'NONE', *, *, #11802, .F. ) ;
#11563 = AXIS2_PLACEMENT_3D ( 'NONE', #33890, #11718, #34842 ) ;
#11564 = VECTOR ( 'NONE', #33663, 1000.000000000000000 ) ;
#11565 = CARTESIAN_POINT ( 'NONE',  ( -114.2999999999999972, 0.000000000000000000, -114.3000000000000114 ) ) ;
#11566 = CARTESIAN_POINT ( 'NONE',  ( -178.4053634055926238, 7.444600758094046533, 152.3999999999997499 ) ) ;
#11567 = DIRECTION ( 'NONE',  ( -0.000000000000000000, 1.000000000000000000, -0.000000000000000000 ) ) ;
#11568 = CARTESIAN_POINT ( 'NONE',  ( -178.4053634055926238, 7.444600758094046533, 152.3999999999999204 ) ) ;
#11569 = CIRCLE ( 'NONE', #45298, 2.552700000000005076 ) ;
#11570 = VERTEX_POINT ( 'NONE', #48000 ) ;
#11571 = EDGE_CURVE ( 'NONE', #37470, #36716, #23342, .T. ) ;
#11572 = EDGE_CURVE ( 'NONE', #30465, #47986, #32316, .T. ) ;
#11573 = ADVANCED_FACE ( 'NONE', ( #32538 ), #3655, .F. ) ;
#11574 = DIRECTION ( 'NONE',  ( -0.000000000000000000, -0.000000000000000000, 1.000000000000000000 ) ) ;
#11575 = ORIENTED_EDGE ( 'NONE', *, *, #10835, .T. ) ;
#11576 = ORIENTED_EDGE ( 'NONE', *, *, #34633, .T. ) ;
#11577 = DIRECTION ( 'NONE',  ( 0.000000000000000000, 0.000000000000000000, -1.000000000000000000 ) ) ;
#11578 = VECTOR ( 'NONE', #29340, 1000.000000000000114 ) ;
#11579 = EDGE_LOOP ( 'NONE', ( #24196, #16198, #35560, #13534 ) ) ;
#11580 = VERTEX_POINT ( 'NONE', #36943 ) ;
#11581 = CARTESIAN_POINT ( 'NONE',  ( -114.2999999999999972, 12.69999999999999929, -66.05270000000000152 ) ) ;
#11582 = CARTESIAN_POINT ( 'NONE',  ( -114.2999999999999972, 0.000000000000000000, 114.2999999999999829 ) ) ;
#11583 = CARTESIAN_POINT ( 'NONE',  ( -63.50000000000000000, 12.69999999999999929, -12.69999999999998863 ) ) ;
#11584 = EDGE_LOOP ( 'NONE', ( #37432, #18583, #39867, #45456 ) ) ;
#11585 = CYLINDRICAL_SURFACE ( 'NONE', #45080, 2.552699999999990865 ) ;
#11586 = VERTEX_POINT ( 'NONE', #6462 ) ;
#11587 = LINE ( 'NONE', #15260, #14778 ) ;
#11588 = ORIENTED_EDGE ( 'NONE', *, *, #44713, .T. ) ;
#11589 = DIRECTION ( 'NONE',  ( 0.000000000000000000, 0.000000000000000000, -1.000000000000000000 ) ) ;
#11590 = DIRECTION ( 'NONE',  ( 0.000000000000000000, -1.000000000000000000, 0.000000000000000000 ) ) ;
#11591 = VECTOR ( 'NONE', #3924, 1000.000000000000000 ) ;
#11592 = DIRECTION ( 'NONE',  ( 0.000000000000000000, 0.000000000000000000, -1.000000000000000000 ) ) ;
#11593 = VECTOR ( 'NONE', #5080, 1000.000000000000000 ) ;
#11594 = VERTEX_POINT ( 'NONE', #10623 ) ;
#11595 = VERTEX_POINT ( 'NONE', #2713 ) ;
#11596 = LINE ( 'NONE', #41072, #33748 ) ;
#11597 = AXIS2_PLACEMENT_3D ( 'NONE', #3942, #37168, #11603 ) ;
#11598 = VECTOR ( 'NONE', #19487, 1000.000000000000000 ) ;
#11599 = EDGE_LOOP ( 'NONE', ( #4815, #981, #42022, #40847 ) ) ;
#11600 = CARTESIAN_POINT ( 'NONE',  ( 139.7000000000000171, 11.75270000000009851, 139.6999999999999886 ) ) ;
#11601 = AXIS2_PLACEMENT_3D ( 'NONE', #29154, #36739, #14344 ) ;
#11602 = CIRCLE ( 'NONE', #39150, 2.552700000000018843 ) ;
#11603 = DIRECTION ( 'NONE',  ( 0.000000000000000000, 0.000000000000000000, 1.000000000000000000 ) ) ;
#11604 = CIRCLE ( 'NONE', #28903, 2.552700000000005076 ) ;
#11605 = AXIS2_PLACEMENT_3D ( 'NONE', #22015, #47349, #39923 ) ;
#11606 = CARTESIAN_POINT ( 'NONE',  ( 215.9000000000000057, 0.000000000000000000, -88.90000000000000568 ) ) ;
#11607 = EDGE_LOOP ( 'NONE', ( #16292, #14143, #3364, #27597 ) ) ;
#11608 = FACE_OUTER_BOUND ( 'NONE', #4638, .T. ) ;
#11609 = CARTESIAN_POINT ( 'NONE',  ( -139.6999999999999886, 11.75270000000009851, -38.09999999999999432 ) ) ;
#11610 = CARTESIAN_POINT ( 'NONE',  ( 114.3000000000000398, 11.75269999999994575, -116.8527000000000129 ) ) ;
#11611 = CARTESIAN_POINT ( 'NONE',  ( 225.6000000000000512, 0.000000000000000000, -152.1500000000000625 ) ) ;
#11612 = CARTESIAN_POINT ( 'NONE',  ( -139.6999999999999886, 12.69999999999999929, -117.7999999999998977 ) ) ;
#11613 = CARTESIAN_POINT ( 'NONE',  ( -212.9375268648943518, 5.224779483137634628, 152.3999999999999773 ) ) ;
#11614 = VERTEX_POINT ( 'NONE', #6697 ) ;
#11615 = VECTOR ( 'NONE', #3379, 1000.000000000000000 ) ;
#11616 = CARTESIAN_POINT ( 'NONE',  ( 63.50000000000002842, 0.000000000000000000, 143.1999999999999318 ) ) ;
#11617 = LINE ( 'NONE', #22183, #14236 ) ;
#11618 = FACE_OUTER_BOUND ( 'NONE', #10228, .T. ) ;
#11619 = EDGE_LOOP ( 'NONE', ( #13788, #43096, #7390, #35194 ) ) ;
#11620 = ORIENTED_EDGE ( 'NONE', *, *, #5170, .F. ) ;
#11621 = CARTESIAN_POINT ( 'NONE',  ( -88.90000000000000568, 12.69999999999999929, 136.1999999999999318 ) ) ;
#11622 = EDGE_LOOP ( 'NONE', ( #29015, #29614, #21528, #48535 ) ) ;
#11623 = VECTOR ( 'NONE', #25852, 1000.000000000000000 ) ;
#11624 = AXIS2_PLACEMENT_3D ( 'NONE', #22885, #14995, #37131 ) ;
#11625 = CARTESIAN_POINT ( 'NONE',  ( -171.7973079745849532, 4.663785899352438591, 152.4000000000000057 ) ) ;
#11626 = AXIS2_PLACEMENT_3D ( 'NONE', #20282, #16791, #39177 ) ;
#11627 = VERTEX_POINT ( 'NONE', #449 ) ;
#11628 = CIRCLE ( 'NONE', #34391, 2.552700000000005076 ) ;
#11629 = ADVANCED_FACE ( 'NONE', ( #15043 ), #22174, .T. ) ;
#11630 = ORIENTED_EDGE ( 'NONE', *, *, #32188, .T. ) ;
#11631 = CIRCLE ( 'NONE', #29743, 2.552699999999990865 ) ;
#11632 = DIRECTION ( 'NONE',  ( 0.000000000000000000, 0.000000000000000000, -1.000000000000000000 ) ) ;
#11633 = VECTOR ( 'NONE', #2441, 1000.000000000000114 ) ;
#11634 = AXIS2_PLACEMENT_3D ( 'NONE', #10240, #25319, #40186 ) ;
#11635 = DIRECTION ( 'NONE',  ( -0.000000000000000000, -1.000000000000000000, -0.000000000000000000 ) ) ;
#11636 = CIRCLE ( 'NONE', #6939, 3.500000000000058620 ) ;
#11637 = EDGE_LOOP ( 'NONE', ( #362, #37426, #30173, #17262 ) ) ;
#11638 = DIRECTION ( 'NONE',  ( 1.000000000000000000, 0.000000000000000000, 0.000000000000000000 ) ) ;
#11639 = DIRECTION ( 'NONE',  ( 0.000000000000000000, 0.000000000000000000, -1.000000000000000000 ) ) ;
#11640 = ORIENTED_EDGE ( 'NONE', *, *, #38642, .T. ) ;
#11641 = VECTOR ( 'NONE', #12694, 1000.000000000000000 ) ;
#11642 = LINE ( 'NONE', #38381, #42861 ) ;
#11643 = DIRECTION ( 'NONE',  ( 0.000000000000000000, 1.000000000000000000, -0.000000000000000000 ) ) ;
#11644 = CARTESIAN_POINT ( 'NONE',  ( 215.9000000000000057, 11.75270000000009851, 88.89999999999999147 ) ) ;
#11645 = EDGE_LOOP ( 'NONE', ( #11822, #44343, #30305, #1910 ) ) ;
#11646 = ORIENTED_EDGE ( 'NONE', *, *, #47257, .F. ) ;
#11647 = CARTESIAN_POINT ( 'NONE',  ( -172.2519412568927351, 6.637709983529263447, 152.2999999999999829 ) ) ;
#11648 = CARTESIAN_POINT ( 'NONE',  ( -172.9376501352200250, 7.912934091877607656, 152.3999999999999773 ) ) ;
#11649 = DIRECTION ( 'NONE',  ( 0.000000000000000000, 0.000000000000000000, -1.000000000000000000 ) ) ;
#11650 = ORIENTED_EDGE ( 'NONE', *, *, #38169, .T. ) ;
#11651 = EDGE_LOOP ( 'NONE', ( #24961, #19414, #40305, #33662 ) ) ;
#11652 = FACE_OUTER_BOUND ( 'NONE', #19047, .T. ) ;
#11653 = VECTOR ( 'NONE', #3743, 1000.000000000000000 ) ;
#11654 = DIRECTION ( 'NONE',  ( 1.000000000000000000, 0.000000000000000000, -0.000000000000000000 ) ) ;
#11655 = DIRECTION ( 'NONE',  ( -0.000000000000000000, 1.000000000000000000, -0.000000000000000000 ) ) ;
#11656 = DIRECTION ( 'NONE',  ( 0.000000000000000000, 0.000000000000000000, -1.000000000000000000 ) ) ;
#11657 = ORIENTED_EDGE ( 'NONE', *, *, #20763, .T. ) ;
#11658 = DIRECTION ( 'NONE',  ( -0.000000000000000000, 1.000000000000000000, -0.000000000000000000 ) ) ;
#11659 = DIRECTION ( 'NONE',  ( -0.000000000000000000, 1.000000000000000000, -0.000000000000000000 ) ) ;
#11660 = CARTESIAN_POINT ( 'NONE',  ( 38.09999999999999432, 0.9472999999999617282, 88.89999999999999147 ) ) ;
#11661 = CARTESIAN_POINT ( 'NONE',  ( 215.9000000000000057, 11.75270000000009851, -91.45269999999999300 ) ) ;
#11662 = ORIENTED_EDGE ( 'NONE', *, *, #5159, .F. ) ;
#11663 = CARTESIAN_POINT ( 'NONE',  ( -177.3439118093587865, 6.884017864911500695, 152.4000000000000057 ) ) ;
#11664 = ORIENTED_EDGE ( 'NONE', *, *, #8734, .T. ) ;
#11665 = CARTESIAN_POINT ( 'NONE',  ( -185.9928503942147699, 4.475000000000010303, 152.3999999999999773 ) ) ;
#11666 = FACE_OUTER_BOUND ( 'NONE', #618, .T. ) ;
#11667 = AXIS2_PLACEMENT_3D ( 'NONE', #29286, #25604, #6869 ) ;
#11668 = CARTESIAN_POINT ( 'NONE',  ( -139.6999999999999886, 0.000000000000000000, 41.60000000000005116 ) ) ;
#11669 = CARTESIAN_POINT ( 'NONE',  ( 165.1000000000000512, 0.9473000000000848519, -60.94730000000001269 ) ) ;
#11670 = AXIS2_PLACEMENT_3D ( 'NONE', #3255, #37447, #26223 ) ;
#11671 = ORIENTED_EDGE ( 'NONE', *, *, #17814, .F. ) ;
#11672 = EDGE_CURVE ( 'NONE', #26797, #4432, #19442, .T. ) ;
#11673 = DIRECTION ( 'NONE',  ( -0.000000000000000000, -1.000000000000000000, -0.000000000000000000 ) ) ;
#11674 = CIRCLE ( 'NONE', #44600, 2.552699999999990865 ) ;
#11675 = DIRECTION ( 'NONE',  ( -1.000000000000000000, 0.000000000000000000, 0.000000000000000000 ) ) ;
#11676 = CIRCLE ( 'NONE', #16341, 3.499999999999947597 ) ;
#11677 = AXIS2_PLACEMENT_3D ( 'NONE', #5294, #39199, #31153 ) ;
#11678 = VERTEX_POINT ( 'NONE', #7427 ) ;
#11679 = VERTEX_POINT ( 'NONE', #3453 ) ;
#11680 = ORIENTED_EDGE ( 'NONE', *, *, #5615, .F. ) ;
#11681 = ADVANCED_FACE ( 'NONE', ( #722 ), #7668, .F. ) ;
#11682 = CARTESIAN_POINT ( 'NONE',  ( -171.9287656466495093, 5.829111411990736791, 152.3000000000000398 ) ) ;
#11683 = CARTESIAN_POINT ( 'NONE',  ( 38.09999999999999432, 11.75269999999994575, 63.50000000000000000 ) ) ;
#11684 = VECTOR ( 'NONE', #21204, 1000.000000000000000 ) ;
#11685 = CARTESIAN_POINT ( 'NONE',  ( -215.9000000000000057, 11.75270000000009851, 35.54730000000000700 ) ) ;
#11686 = VERTEX_POINT ( 'NONE', #45250 ) ;
#11687 = CARTESIAN_POINT ( 'NONE',  ( -38.09999999999999432, 0.9472999999999426324, 15.25269999999999371 ) ) ;
#11688 = CIRCLE ( 'NONE', #17943, 3.499999999999947597 ) ;
#11689 = DIRECTION ( 'NONE',  ( 0.000000000000000000, 0.000000000000000000, -1.000000000000000000 ) ) ;
#11690 = ORIENTED_EDGE ( 'NONE', *, *, #34900, .T. ) ;
#11691 = DIRECTION ( 'NONE',  ( 0.000000000000000000, 0.000000000000000000, -1.000000000000000000 ) ) ;
#11692 = AXIS2_PLACEMENT_3D ( 'NONE', #34786, #771, #20473 ) ;
#11693 = DIRECTION ( 'NONE',  ( -0.000000000000000000, -1.000000000000000000, 0.000000000000000000 ) ) ;
#11694 = AXIS2_PLACEMENT_3D ( 'NONE', #26110, #33693, #11263 ) ;
#11695 = ORIENTED_EDGE ( 'NONE', *, *, #23115, .T. ) ;
#11696 = DIRECTION ( 'NONE',  ( 0.000000000000000000, 0.000000000000000000, 1.000000000000000000 ) ) ;
#11697 = VECTOR ( 'NONE', #30862, 1000.000000000000000 ) ;
#11698 = VERTEX_POINT ( 'NONE', #3706 ) ;
#11699 = DIRECTION ( 'NONE',  ( -0.000000000000000000, -1.000000000000000000, 0.000000000000000000 ) ) ;
#11700 = AXIS2_PLACEMENT_3D ( 'NONE', #15590, #3297, #18544 ) ;
#11701 = LINE ( 'NONE', #22037, #4384 ) ;
#11702 = AXIS2_PLACEMENT_3D ( 'NONE', #15816, #39133, #38870 ) ;
#11703 = LINE ( 'NONE', #44632, #3487 ) ;
#11704 = CARTESIAN_POINT ( 'NONE',  ( -38.09999999999999432, 12.69999999999999929, 16.20000000000004903 ) ) ;
#11705 = DIRECTION ( 'NONE',  ( 1.000000000000000000, 0.000000000000000000, 0.000000000000000000 ) ) ;
#11706 = VECTOR ( 'NONE', #22594, 1000.000000000000000 ) ;
#11707 = AXIS2_PLACEMENT_3D ( 'NONE', #1698, #23662, #24158 ) ;
#11709 = EDGE_CURVE ( 'NONE', #26684, #20900, #32721, .T. ) ;
#11708 = CARTESIAN_POINT ( 'NONE',  ( -203.1999999999999886, 12.69999999999999929, -121.2500000000000568 ) ) ;
#11710 = VERTEX_POINT ( 'NONE', #27133 ) ;
#11711 = CARTESIAN_POINT ( 'NONE',  ( -171.6196871826728056, 6.112146027698500461, 152.2999999999999829 ) ) ;
#11712 = DIRECTION ( 'NONE',  ( -0.3420176373237543421, -0.9396935328922280117, -0.000000000000000000 ) ) ;
#11713 = ORIENTED_EDGE ( 'NONE', *, *, #45934, .T. ) ;
#11714 = CARTESIAN_POINT ( 'NONE',  ( 139.7000000000000171, 11.75270000000009851, 137.1473000000000013 ) ) ;
#11715 = VECTOR ( 'NONE', #20617, 1000.000000000000000 ) ;
#11716 = CARTESIAN_POINT ( 'NONE',  ( 139.7000000000000171, 11.75270000000009851, -116.8526999999999987 ) ) ;
#11717 = CARTESIAN_POINT ( 'NONE',  ( -172.9884433429327260, 6.394671474358985641, 152.3000000000000114 ) ) ;
#11718 = DIRECTION ( 'NONE',  ( -0.000000000000000000, -1.000000000000000000, -0.000000000000000000 ) ) ;
#11719 = DIRECTION ( 'NONE',  ( 0.000000000000000000, 0.000000000000000000, -1.000000000000000000 ) ) ;
#11720 = ADVANCED_FACE ( 'NONE', ( #16471 ), #42929, .F. ) ;
#11721 = FACE_BOUND ( 'NONE', #21793, .T. ) ;
#11722 = EDGE_CURVE ( 'NONE', #47294, #16788, #455, .T. ) ;
#11723 = DIRECTION ( 'NONE',  ( 0.000000000000000000, 1.000000000000000000, -0.000000000000000000 ) ) ;
#11724 = LINE ( 'NONE', #19321, #40795 ) ;
#11725 = CIRCLE ( 'NONE', #17984, 5.500000000000005329 ) ;
#11726 = CARTESIAN_POINT ( 'NONE',  ( -139.6999999999999886, 0.000000000000000000, 92.39999999999989200 ) ) ;
#11727 = CARTESIAN_POINT ( 'NONE',  ( -201.2455458978114962, 7.349203217093148055, 152.2999999999999829 ) ) ;
#11728 = DIRECTION ( 'NONE',  ( -1.000000000000000000, 0.000000000000000000, 0.000000000000000000 ) ) ;
#11729 = EDGE_CURVE ( 'NONE', #41904, #32290, #16986, .T. ) ;
#11730 = EDGE_LOOP ( 'NONE', ( #26578, #40494, #17513, #21059 ) ) ;
#11731 = DIRECTION ( 'NONE',  ( 0.000000000000000000, 0.000000000000000000, -1.000000000000000000 ) ) ;
#11732 = CIRCLE ( 'NONE', #39172, 3.500000000000058620 ) ;
#11733 = EDGE_CURVE ( 'NONE', #35716, #9436, #4916, .T. ) ;
#11734 = DIRECTION ( 'NONE',  ( 0.000000000000000000, 0.000000000000000000, -1.000000000000000000 ) ) ;
#11735 = EDGE_CURVE ( 'NONE', #3885, #10684, #42145, .T. ) ;
#11736 = EDGE_CURVE ( 'NONE', #3658, #40064, #42799, .T. ) ;
#11738 = DIRECTION ( 'NONE',  ( -0.000000000000000000, -1.000000000000000000, -0.000000000000000000 ) ) ;
#11737 = CIRCLE ( 'NONE', #39182, 3.499999999999947597 ) ;
#11739 = EDGE_CURVE ( 'NONE', #31385, #3984, #21878, .T. ) ;
#11741 = EDGE_LOOP ( 'NONE', ( #24285, #36560, #13728, #20875 ) ) ;
#11740 = VECTOR ( 'NONE', #1207, 1000.000000000000114 ) ;
#11742 = ORIENTED_EDGE ( 'NONE', *, *, #23004, .F. ) ;
#11743 = FACE_OUTER_BOUND ( 'NONE', #32678, .T. ) ;
#11744 = CIRCLE ( 'NONE', #29058, 3.499999999999892086 ) ;
#11745 = ORIENTED_EDGE ( 'NONE', *, *, #22493, .F. ) ;
#11746 = ADVANCED_FACE ( 'NONE', ( #13756 ), #32761, .F. ) ;
#11747 = AXIS2_PLACEMENT_3D ( 'NONE', #5013, #1330, #16330 ) ;
#11748 = DIRECTION ( 'NONE',  ( -0.000000000000000000, 0.000000000000000000, 1.000000000000000000 ) ) ;
#11749 = ORIENTED_EDGE ( 'NONE', *, *, #36743, .T. ) ;
#11750 = VERTEX_POINT ( 'NONE', #47687 ) ;
#11751 = CIRCLE ( 'NONE', #36886, 2.552700000000005076 ) ;
#11752 = ORIENTED_EDGE ( 'NONE', *, *, #37580, .T. ) ;
#11753 = VERTEX_POINT ( 'NONE', #39792 ) ;
#11754 = LINE ( 'NONE', #38001, #20538 ) ;
#11755 = CARTESIAN_POINT ( 'NONE',  ( -190.5000000000000000, 12.69999999999999929, 139.6999999999999886 ) ) ;
#11756 = CARTESIAN_POINT ( 'NONE',  ( -63.50000000000000000, 11.75269999999994575, 142.2527000000000044 ) ) ;
#11757 = VERTEX_POINT ( 'NONE', #10324 ) ;
#11758 = DIRECTION ( 'NONE',  ( -0.000000000000000000, 1.000000000000000000, -0.000000000000000000 ) ) ;
#11759 = CARTESIAN_POINT ( 'NONE',  ( 114.3000000000000398, 12.69999999999999929, 139.6999999999999886 ) ) ;
#11760 = DIRECTION ( 'NONE',  ( 0.000000000000000000, 0.7071067811865474617, 0.7071067811865475727 ) ) ;
#11761 = CARTESIAN_POINT ( 'NONE',  ( 12.70000000000001705, 0.9472999999999985876, 38.09999999999999432 ) ) ;
#11762 = AXIS2_PLACEMENT_3D ( 'NONE', #38530, #42739, #12261 ) ;
#11763 = DIRECTION ( 'NONE',  ( 0.000000000000000000, 1.000000000000000000, 0.000000000000000000 ) ) ;
#11764 = CARTESIAN_POINT ( 'NONE',  ( -172.5369209070352667, 7.975000000000010303, 152.3999999999999773 ) ) ;
#11765 = EDGE_LOOP ( 'NONE', ( #9376, #10475, #24952, #10257 ) ) ;
#11766 = AXIS2_PLACEMENT_3D ( 'NONE', #47935, #15213, #29527 ) ;
#11767 = CYLINDRICAL_SURFACE ( 'NONE', #16400, 2.552700000000005076 ) ;
#11768 = EDGE_CURVE ( 'NONE', #29616, #748, #484, .T. ) ;
#11769 = CARTESIAN_POINT ( 'NONE',  ( -182.4426826440682134, 6.636257850127552871, 152.3999999999999773 ) ) ;
#11770 = CARTESIAN_POINT ( 'NONE',  ( -197.9805816216083656, 7.094678347390376949, 152.2999999999999829 ) ) ;
#11771 = CARTESIAN_POINT ( 'NONE',  ( 38.09999999999999432, 0.000000000000000000, 114.2999999999999829 ) ) ;
#11772 = EDGE_CURVE ( 'NONE', #407, #41536, #29309, .T. ) ;
#11773 = CARTESIAN_POINT ( 'NONE',  ( 190.5000000000000284, 11.75270000000009851, 35.54730000000000700 ) ) ;
#11774 = ORIENTED_EDGE ( 'NONE', *, *, #7822, .F. ) ;
#11775 = CARTESIAN_POINT ( 'NONE',  ( -12.69999999999998863, 0.000000000000000000, -114.3000000000000114 ) ) ;
#11776 = VECTOR ( 'NONE', #44457, 1000.000000000000114 ) ;
#11777 = CARTESIAN_POINT ( 'NONE',  ( -165.0999999999999943, 0.9472999999999183185, 86.34730000000000416 ) ) ;
#11778 = VECTOR ( 'NONE', #11542, 1000.000000000000114 ) ;
#11779 = DIRECTION ( 'NONE',  ( 0.000000000000000000, 0.000000000000000000, 1.000000000000000000 ) ) ;
#11780 = DIRECTION ( 'NONE',  ( 8.659560562354932858E-17, 0.7071067811865474617, -0.7071067811865475727 ) ) ;
#11781 = EDGE_CURVE ( 'NONE', #17610, #42025, #6853, .T. ) ;
#11782 = VERTEX_POINT ( 'NONE', #41267 ) ;
#11783 = DIRECTION ( 'NONE',  ( 0.000000000000000000, 0.000000000000000000, -1.000000000000000000 ) ) ;
#11784 = EDGE_CURVE ( 'NONE', #4934, #38508, #17810, .T. ) ;
#11785 = CIRCLE ( 'NONE', #31477, 3.858136471367346054 ) ;
#11786 = DIRECTION ( 'NONE',  ( 0.000000000000000000, 0.000000000000000000, 1.000000000000000000 ) ) ;
#11787 = AXIS2_PLACEMENT_3D ( 'NONE', #34386, #114, #617 ) ;
#11788 = VECTOR ( 'NONE', #8012, 1000.000000000000114 ) ;
#11789 = ADVANCED_FACE ( 'NONE', ( #45448 ), #10809, .F. ) ;
#11790 = FACE_BOUND ( 'NONE', #37718, .T. ) ;
#11791 = LINE ( 'NONE', #23103, #4279 ) ;
#11792 = CARTESIAN_POINT ( 'NONE',  ( -197.5459958212230447, 5.935024716017791135, 152.2999999999999829 ) ) ;
#11793 = ORIENTED_EDGE ( 'NONE', *, *, #44178, .F. ) ;
#11794 = DIRECTION ( 'NONE',  ( 0.000000000000000000, 1.000000000000000000, 0.000000000000000000 ) ) ;
#11795 = ORIENTED_EDGE ( 'NONE', *, *, #31988, .T. ) ;
#11796 = ADVANCED_FACE ( 'NONE', ( #7373 ), #39354, .T. ) ;
#11797 = DIRECTION ( 'NONE',  ( -0.000000000000000000, 1.000000000000000000, -0.000000000000000000 ) ) ;
#11798 = DIRECTION ( 'NONE',  ( 8.659560562354932858E-17, 0.7071067811865474617, -0.7071067811865475727 ) ) ;
#11799 = ADVANCED_FACE ( 'NONE', ( #18060 ), #34365, .F. ) ;
#11800 = EDGE_LOOP ( 'NONE', ( #7213, #30985 ) ) ;
#11801 = CARTESIAN_POINT ( 'NONE',  ( -201.0586828245774313, 5.871074782689263749, 152.3999999999999773 ) ) ;
#11802 = EDGE_CURVE ( 'NONE', #41616, #3245, #9211, .T. ) ;
#11803 = EDGE_CURVE ( 'NONE', #5251, #20873, #30433, .T. ) ;
#11804 = EDGE_CURVE ( 'NONE', #34696, #32514, #42962, .T. ) ;
#11805 = EDGE_CURVE ( 'NONE', #38150, #27054, #8806, .T. ) ;
#11806 = EDGE_CURVE ( 'NONE', #14346, #17038, #30873, .T. ) ;
#11807 = CARTESIAN_POINT ( 'NONE',  ( 88.90000000000000568, 12.69999999999999929, 88.89999999999999147 ) ) ;
#11808 = CIRCLE ( 'NONE', #14942, 3.500000000000058620 ) ;
#11809 = ORIENTED_EDGE ( 'NONE', *, *, #28696, .T. ) ;
#11810 = EDGE_LOOP ( 'NONE', ( #10023, #22872, #33183, #44121 ) ) ;
#11811 = AXIS2_PLACEMENT_3D ( 'NONE', #28741, #42974, #13228 ) ;
#11812 = DIRECTION ( 'NONE',  ( 8.659560562354852739E-17, -0.7071067811865539010, 0.7071067811865411334 ) ) ;
#11813 = ORIENTED_EDGE ( 'NONE', *, *, #6917, .T. ) ;
#11814 = FACE_OUTER_BOUND ( 'NONE', #36102, .T. ) ;
#11815 = ORIENTED_EDGE ( 'NONE', *, *, #36617, .F. ) ;
#11816 = VECTOR ( 'NONE', #44114, 1000.000000000000000 ) ;
#11817 = DIRECTION ( 'NONE',  ( 0.000000000000000000, 1.000000000000000000, 0.000000000000000000 ) ) ;
#11818 = CARTESIAN_POINT ( 'NONE',  ( 165.1000000000000512, 12.69999999999999929, -142.2526999999999759 ) ) ;
#11819 = AXIS2_PLACEMENT_3D ( 'NONE', #41586, #7927, #22938 ) ;
#11820 = ORIENTED_EDGE ( 'NONE', *, *, #24903, .T. ) ;
#11821 = CARTESIAN_POINT ( 'NONE',  ( -188.3710555224198799, 7.436538461538471978, 152.3999999999999773 ) ) ;
#11822 = ORIENTED_EDGE ( 'NONE', *, *, #47832, .T. ) ;
#11823 = AXIS2_PLACEMENT_3D ( 'NONE', #3415, #41038, #22881 ) ;
#11824 = AXIS2_PLACEMENT_3D ( 'NONE', #32150, #39224, #5566 ) ;
#11825 = EDGE_CURVE ( 'NONE', #39836, #33001, #28483, .T. ) ;
#11826 = ORIENTED_EDGE ( 'NONE', *, *, #11992, .F. ) ;
#11827 = ADVANCED_FACE ( 'NONE', ( #27210 ), #26146, .F. ) ;
#11828 = DIRECTION ( 'NONE',  ( -0.000000000000000000, 1.000000000000000000, -0.000000000000000000 ) ) ;
#11829 = ORIENTED_EDGE ( 'NONE', *, *, #15048, .T. ) ;
#11830 = VERTEX_POINT ( 'NONE', #22488 ) ;
#11831 = VERTEX_POINT ( 'NONE', #41392 ) ;
#11832 = DIRECTION ( 'NONE',  ( 8.659560562354932858E-17, 0.7071067811865474617, -0.7071067811865474617 ) ) ;
#11833 = DIRECTION ( 'NONE',  ( 0.000000000000000000, 1.000000000000000000, 0.000000000000000000 ) ) ;
#11834 = VERTEX_POINT ( 'NONE', #23500 ) ;
#11835 = ORIENTED_EDGE ( 'NONE', *, *, #17448, .T. ) ;
#11836 = ORIENTED_EDGE ( 'NONE', *, *, #21140, .F. ) ;
#11837 = CARTESIAN_POINT ( 'NONE',  ( -205.2909238076764211, 5.599666550100422135, 152.2999999999999829 ) ) ;
#11838 = DIRECTION ( 'NONE',  ( -0.000000000000000000, -1.000000000000000000, 0.000000000000000000 ) ) ;
#11839 = DIRECTION ( 'NONE',  ( 0.000000000000000000, 1.000000000000000000, 0.000000000000000000 ) ) ;
#11840 = ADVANCED_FACE ( 'NONE', ( #38414 ), #40117, .F. ) ;
#11841 = ORIENTED_EDGE ( 'NONE', *, *, #31765, .T. ) ;
#11842 = CARTESIAN_POINT ( 'NONE',  ( -63.50000000000000000, 11.75269999999994575, 116.8526999999999845 ) ) ;
#11843 = EDGE_LOOP ( 'NONE', ( #13051, #36609, #39, #43187 ) ) ;
#11844 = DIRECTION ( 'NONE',  ( -0.000000000000000000, -0.000000000000000000, 1.000000000000000000 ) ) ;
#11845 = CONICAL_SURFACE ( 'NONE', #26051, 2.552699999999990865, 0.7853981633974482790 ) ;
#11846 = DIRECTION ( 'NONE',  ( -0.000000000000000000, 1.000000000000000000, -0.000000000000000000 ) ) ;
#11847 = CARTESIAN_POINT ( 'NONE',  ( -173.5168554751809609, 7.052438774919180808, 152.2999999999999545 ) ) ;
#11848 = DIRECTION ( 'NONE',  ( 0.000000000000000000, 1.000000000000000000, 0.000000000000000000 ) ) ;
#11849 = FACE_OUTER_BOUND ( 'NONE', #31193, .T. ) ;
#11850 = VERTEX_POINT ( 'NONE', #4012 ) ;
#11851 = FACE_BOUND ( 'NONE', #20424, .T. ) ;
#11852 = DIRECTION ( 'NONE',  ( 0.000000000000000000, 0.000000000000000000, -1.000000000000000000 ) ) ;
#11853 = CARTESIAN_POINT ( 'NONE',  ( -190.5000000000000000, 12.69999999999999929, 12.69999999999998863 ) ) ;
#11854 = CARTESIAN_POINT ( 'NONE',  ( 38.09999999999999432, 0.9472999999999426324, -15.25269999999999371 ) ) ;
#11855 = LINE ( 'NONE', #33533, #23376 ) ;
#11856 = ORIENTED_EDGE ( 'NONE', *, *, #13659, .T. ) ;
#11857 = CARTESIAN_POINT ( 'NONE',  ( -172.8076924379158470, 6.638192362790303669, 152.4000000000000057 ) ) ;
#11858 = CIRCLE ( 'NONE', #24462, 3.499999999999947597 ) ;
#11859 = VECTOR ( 'NONE', #27149, 1000.000000000000000 ) ;
#11860 = CONICAL_SURFACE ( 'NONE', #36180, 3.499999999999947597, 0.7853981633974382870 ) ;
#11861 = CARTESIAN_POINT ( 'NONE',  ( 38.09999999999999432, 0.000000000000000000, -63.50000000000000000 ) ) ;
#11862 = ADVANCED_FACE ( 'NONE', ( #27199 ), #34744, .F. ) ;
#11863 = LINE ( 'NONE', #7928, #8536 ) ;
#11864 = ADVANCED_FACE ( 'NONE', ( #20488 ), #22941, .F. ) ;
#11865 = ADVANCED_FACE ( 'NONE', ( #1024 ), #26922, .F. ) ;
#11866 = ADVANCED_FACE ( 'NONE', ( #38876 ), #19507, .F. ) ;
#11867 = EDGE_CURVE ( 'NONE', #39019, #13375, #14273, .T. ) ;
#11868 = CARTESIAN_POINT ( 'NONE',  ( -177.4202916392320049, 7.868323880739898080, 152.3999999999999488 ) ) ;
#11869 = VERTEX_POINT ( 'NONE', #13581 ) ;
#11870 = CARTESIAN_POINT ( 'NONE',  ( -190.5000000000000000, 12.69999999999999929, 142.2526999999999759 ) ) ;
#11871 = VERTEX_POINT ( 'NONE', #25214 ) ;
#11872 = EDGE_LOOP ( 'NONE', ( #29487, #1651, #2255, #47954 ) ) ;
#11873 = ORIENTED_EDGE ( 'NONE', *, *, #42379, .F. ) ;
#11874 = CIRCLE ( 'NONE', #34676, 3.500000000000058620 ) ;
#11875 = CARTESIAN_POINT ( 'NONE',  ( 88.90000000000000568, 11.75269999999994575, 38.09999999999999432 ) ) ;
#11876 = VERTEX_POINT ( 'NONE', #2229 ) ;
#11877 = ORIENTED_EDGE ( 'NONE', *, *, #22240, .T. ) ;
#11878 = ORIENTED_EDGE ( 'NONE', *, *, #20872, .F. ) ;
#11879 = DIRECTION ( 'NONE',  ( -0.000000000000000000, -1.000000000000000000, 0.000000000000000000 ) ) ;
#11880 = DIRECTION ( 'NONE',  ( 0.000000000000000000, -1.000000000000000000, 0.000000000000000000 ) ) ;
#11881 = ORIENTED_EDGE ( 'NONE', *, *, #25668, .F. ) ;
#11882 = DIRECTION ( 'NONE',  ( 8.659560562354932858E-17, 0.7071067811865474617, -0.7071067811865475727 ) ) ;
#11883 = ORIENTED_EDGE ( 'NONE', *, *, #25708, .F. ) ;
#11884 = CARTESIAN_POINT ( 'NONE',  ( -182.3149963056988554, 7.030215658003490020, 152.3999999999999773 ) ) ;
#11885 = CARTESIAN_POINT ( 'NONE',  ( -12.69999999999998863, 0.000000000000000000, 12.69999999999998863 ) ) ;
#11886 = ORIENTED_EDGE ( 'NONE', *, *, #26872, .T. ) ;
#11887 = VERTEX_POINT ( 'NONE', #3632 ) ;
#11888 = AXIS2_PLACEMENT_3D ( 'NONE', #42817, #24182, #20681 ) ;
#11889 = ORIENTED_EDGE ( 'NONE', *, *, #1584, .F. ) ;
#11890 = CARTESIAN_POINT ( 'NONE',  ( -165.0999999999999943, 12.69999999999999929, -40.65269999999998873 ) ) ;
#11891 = DIRECTION ( 'NONE',  ( 0.000000000000000000, 0.000000000000000000, 1.000000000000000000 ) ) ;
#11892 = DIRECTION ( 'NONE',  ( 8.659560562354932858E-17, 0.7071067811865474617, -0.7071067811865474617 ) ) ;
#11893 = AXIS2_PLACEMENT_3D ( 'NONE', #13737, #17168, #25139 ) ;
#11894 = CARTESIAN_POINT ( 'NONE',  ( -172.2519412568927351, 6.637709983529263447, 152.3999999999999773 ) ) ;
#11895 = DIRECTION ( 'NONE',  ( -0.000000000000000000, 1.000000000000000000, -0.000000000000000000 ) ) ;
#11896 = CYLINDRICAL_SURFACE ( 'NONE', #4471, 2.552699999999990865 ) ;
#11897 = LINE ( 'NONE', #8426, #47696 ) ;
#11898 = FACE_OUTER_BOUND ( 'NONE', #31973, .T. ) ;
#11899 = ORIENTED_EDGE ( 'NONE', *, *, #47585, .F. ) ;
#11900 = DIRECTION ( 'NONE',  ( 0.000000000000000000, 0.000000000000000000, 1.000000000000000000 ) ) ;
#11901 = CARTESIAN_POINT ( 'NONE',  ( 190.5000000000000284, 0.9473000000000848519, -91.45269999999999300 ) ) ;
#11902 = DIRECTION ( 'NONE',  ( 0.7071067811865475727, -0.7071067811865475727, 0.000000000000000000 ) ) ;
#11903 = AXIS2_PLACEMENT_3D ( 'NONE', #11051, #7381, #157 ) ;
#11904 = DIRECTION ( 'NONE',  ( 0.000000000000000000, 0.000000000000000000, -1.000000000000000000 ) ) ;
#11905 = DIRECTION ( 'NONE',  ( 0.000000000000000000, 0.000000000000000000, 1.000000000000000000 ) ) ;
#11906 = DIRECTION ( 'NONE',  ( 0.000000000000000000, 0.000000000000000000, -1.000000000000000000 ) ) ;
#11907 = AXIS2_PLACEMENT_3D ( 'NONE', #22048, #33396, #48349 ) ;
#11908 = DIRECTION ( 'NONE',  ( 0.000000000000000000, 0.000000000000000000, -1.000000000000000000 ) ) ;
#11909 = ORIENTED_EDGE ( 'NONE', *, *, #17310, .T. ) ;
#11910 = DIRECTION ( 'NONE',  ( 8.659560562354847809E-17, -0.7071067811865546782, 0.7071067811865404673 ) ) ;
#11911 = CARTESIAN_POINT ( 'NONE',  ( -177.7201175794421033, 6.286065227246105280, 152.3999999999999488 ) ) ;
#11912 = ORIENTED_EDGE ( 'NONE', *, *, #29564, .T. ) ;
#11913 = CARTESIAN_POINT ( 'NONE',  ( -171.9419790289855712, 6.443385193129666177, 152.3000000000000114 ) ) ;
#11914 = DIRECTION ( 'NONE',  ( 0.000000000000000000, 0.000000000000000000, 1.000000000000000000 ) ) ;
#11915 = DIRECTION ( 'NONE',  ( 0.000000000000000000, 0.000000000000000000, -1.000000000000000000 ) ) ;
#11916 = ORIENTED_EDGE ( 'NONE', *, *, #35580, .T. ) ;
#11917 = DIRECTION ( 'NONE',  ( 0.000000000000000000, -0.7071067811865474617, -0.7071067811865474617 ) ) ;
#11918 = LINE ( 'NONE', #7982, #43079 ) ;
#11919 = ADVANCED_FACE ( 'NONE', ( #26133 ), #22364, .F. ) ;
#11920 = ORIENTED_EDGE ( 'NONE', *, *, #36439, .T. ) ;
#11921 = CARTESIAN_POINT ( 'NONE',  ( 215.9000000000000057, 0.9473000000000675325, 12.69999999999998863 ) ) ;
#11922 = CONICAL_SURFACE ( 'NONE', #16583, 3.499999999999947597, 0.7853981633974382870 ) ;
#11923 = DIRECTION ( 'NONE',  ( -0.000000000000000000, 1.000000000000000000, -0.000000000000000000 ) ) ;
#11924 = VECTOR ( 'NONE', #38581, 1000.000000000000114 ) ;
#11925 = CARTESIAN_POINT ( 'NONE',  ( 63.50000000000002842, 11.75269999999994575, -114.3000000000000114 ) ) ;
#11926 = DIRECTION ( 'NONE',  ( 0.000000000000000000, -1.000000000000000000, 0.000000000000000000 ) ) ;
#11927 = EDGE_LOOP ( 'NONE', ( #36692, #36282, #33868, #26661 ) ) ;
#11928 = AXIS2_PLACEMENT_3D ( 'NONE', #28872, #41024, #45444 ) ;
#11929 = CARTESIAN_POINT ( 'NONE',  ( -12.69999999999998863, 0.9473000000000744159, -114.3000000000000114 ) ) ;
#11930 = ORIENTED_EDGE ( 'NONE', *, *, #36078, .F. ) ;
#11931 = EDGE_LOOP ( 'NONE', ( #13841, #20676 ) ) ;
#11932 = ORIENTED_EDGE ( 'NONE', *, *, #37648, .F. ) ;
#11933 = CARTESIAN_POINT ( 'NONE',  ( 24.99999999999999289, 12.69999999999999929, 32.14374999999999716 ) ) ;
#11934 = CARTESIAN_POINT ( 'NONE',  ( -177.7266028633535200, 7.959143133355461863, 152.4000000000000625 ) ) ;
#11935 = DIRECTION ( 'NONE',  ( -0.000000000000000000, -0.000000000000000000, 1.000000000000000000 ) ) ;
#11936 = ORIENTED_EDGE ( 'NONE', *, *, #45393, .F. ) ;
#11937 = FACE_OUTER_BOUND ( 'NONE', #22234, .T. ) ;
#11938 = ORIENTED_EDGE ( 'NONE', *, *, #36405, .T. ) ;
#11939 = CARTESIAN_POINT ( 'NONE',  ( -139.6999999999999886, 12.69999999999999929, 15.25269999999997950 ) ) ;
#11940 = ORIENTED_EDGE ( 'NONE', *, *, #32224, .F. ) ;
#11941 = ORIENTED_EDGE ( 'NONE', *, *, #36485, .F. ) ;
#11942 = CARTESIAN_POINT ( 'NONE',  ( 203.2000000000000171, 6.499999999999999112, -132.5000000000000284 ) ) ;
#11943 = DIRECTION ( 'NONE',  ( -0.000000000000000000, 1.000000000000000000, -0.000000000000000000 ) ) ;
#11944 = CARTESIAN_POINT ( 'NONE',  ( -215.9000000000000057, 12.69999999999999929, -91.45269999999999300 ) ) ;
#11945 = ORIENTED_EDGE ( 'NONE', *, *, #30624, .F. ) ;
#11946 = DIRECTION ( 'NONE',  ( 0.000000000000000000, 0.000000000000000000, -1.000000000000000000 ) ) ;
#11947 = DIRECTION ( 'NONE',  ( 0.000000000000000000, 0.000000000000000000, -1.000000000000000000 ) ) ;
#11948 = CARTESIAN_POINT ( 'NONE',  ( -186.9267446249839963, 4.475000000000010303, 152.2999999999999829 ) ) ;
#11949 = CYLINDRICAL_SURFACE ( 'NONE', #15049, 2.552699999999990865 ) ;
#11950 = CARTESIAN_POINT ( 'NONE',  ( 114.3000000000000398, 12.69999999999999929, -91.45270000000000721 ) ) ;
#11951 = CARTESIAN_POINT ( 'NONE',  ( -139.6999999999999886, 11.75270000000009851, 142.2526999999999759 ) ) ;
#11952 = LINE ( 'NONE', #41448, #47591 ) ;
#11953 = FACE_BOUND ( 'NONE', #33084, .T. ) ;
#11954 = CIRCLE ( 'NONE', #18225, 5.921508737889769058 ) ;
#11955 = CONICAL_SURFACE ( 'NONE', #39406, 2.552699999999990865, 0.7853981633974482790 ) ;
#11956 = AXIS2_PLACEMENT_3D ( 'NONE', #2063, #43414, #1079 ) ;
#11957 = DIRECTION ( 'NONE',  ( 0.000000000000000000, -1.000000000000000000, 0.000000000000000000 ) ) ;
#11958 = EDGE_LOOP ( 'NONE', ( #36589, #36646, #7143, #19052 ) ) ;
#11959 = AXIS2_PLACEMENT_3D ( 'NONE', #18581, #33398, #48109 ) ;
#11960 = AXIS2_PLACEMENT_3D ( 'NONE', #18014, #43856, #2503 ) ;
#11961 = CARTESIAN_POINT ( 'NONE',  ( 38.09999999999999432, 0.000000000000000000, -88.90000000000000568 ) ) ;
#11962 = VERTEX_POINT ( 'NONE', #43120 ) ;
#11963 = CIRCLE ( 'NONE', #8813, 2.552700000000005076 ) ;
#11964 = CARTESIAN_POINT ( 'NONE',  ( 215.9000000000000057, 11.75270000000009851, 88.89999999999999147 ) ) ;
#11965 = VERTEX_POINT ( 'NONE', #43573 ) ;
#11966 = CARTESIAN_POINT ( 'NONE',  ( 114.3000000000000398, 12.69999999999999929, -114.3000000000000114 ) ) ;
#11967 = CARTESIAN_POINT ( 'NONE',  ( -177.9949433399731618, 7.570595122991590209, 152.3999999999999773 ) ) ;
#11968 = ADVANCED_FACE ( 'NONE', ( #48440 ), #13820, .F. ) ;
#11969 = VERTEX_POINT ( 'NONE', #13365 ) ;
#11970 = ORIENTED_EDGE ( 'NONE', *, *, #19819, .F. ) ;
#11971 = DIRECTION ( 'NONE',  ( 8.659560562354847809E-17, -0.7071067811865546782, 0.7071067811865404673 ) ) ;
#11972 = ADVANCED_FACE ( 'NONE', ( #36223 ), #95, .F. ) ;
#11973 = CARTESIAN_POINT ( 'NONE',  ( -190.5000000000000000, 11.75270000000009851, -10.14729999999999777 ) ) ;
#11974 = ORIENTED_EDGE ( 'NONE', *, *, #37886, .F. ) ;
#11975 = FACE_OUTER_BOUND ( 'NONE', #29497, .T. ) ;
#11976 = ORIENTED_EDGE ( 'NONE', *, *, #46019, .T. ) ;
#11977 = ADVANCED_FACE ( 'NONE', ( #2473 ), #24937, .F. ) ;
#11978 = EDGE_LOOP ( 'NONE', ( #16898, #8619, #126, #4580 ) ) ;
#11980 = AXIS2_PLACEMENT_3D ( 'NONE', #43223, #5102, #1648 ) ;
#11979 = CARTESIAN_POINT ( 'NONE',  ( -38.09999999999999432, 0.9472999999999617282, -91.45270000000000721 ) ) ;
#11981 = AXIS2_PLACEMENT_3D ( 'NONE', #47581, #40407, #10203 ) ;
#11982 = ORIENTED_EDGE ( 'NONE', *, *, #38748, .T. ) ;
#11983 = CARTESIAN_POINT ( 'NONE',  ( -196.4787567699269459, 7.111098136667227898, 152.3999999999999773 ) ) ;
#11984 = VECTOR ( 'NONE', #37708, 1000.000000000000000 ) ;
#11985 = AXIS2_PLACEMENT_3D ( 'NONE', #38504, #877, #30477 ) ;
#11986 = DIRECTION ( 'NONE',  ( 0.000000000000000000, 0.000000000000000000, 1.000000000000000000 ) ) ;
#11987 = DIRECTION ( 'NONE',  ( -0.000000000000000000, 1.000000000000000000, -0.000000000000000000 ) ) ;
#11988 = CARTESIAN_POINT ( 'NONE',  ( -178.4421061487844042, 5.646841992781887143, 152.3999999999999773 ) ) ;
#11989 = DIRECTION ( 'NONE',  ( 0.000000000000000000, 0.7071067811865474617, 0.7071067811865474617 ) ) ;
#11990 = ORIENTED_EDGE ( 'NONE', *, *, #23468, .F. ) ;
#11991 = ORIENTED_EDGE ( 'NONE', *, *, #42398, .T. ) ;
#11992 = EDGE_CURVE ( 'NONE', #20957, #609, #11539, .T. ) ;
#11993 = CIRCLE ( 'NONE', #18266, 3.499999999999892086 ) ;
#11994 = CARTESIAN_POINT ( 'NONE',  ( 190.5000000000000284, 0.000000000000000000, 85.40000000000010516 ) ) ;
#11995 = FACE_OUTER_BOUND ( 'NONE', #21397, .T. ) ;
#11996 = CONICAL_SURFACE ( 'NONE', #3348, 3.499999999999947597, 0.7853981633974382870 ) ;
#11997 = LINE ( 'NONE', #38733, #2971 ) ;
#11998 = CARTESIAN_POINT ( 'NONE',  ( 38.09999999999999432, 11.75269999999994575, -63.50000000000000000 ) ) ;
#11999 = ORIENTED_EDGE ( 'NONE', *, *, #43235, .F. ) ;
#12000 = ADVANCED_FACE ( 'NONE', ( #1140 ), #39372, .F. ) ;
#12001 = FACE_OUTER_BOUND ( 'NONE', #34260, .T. ) ;
#12002 = CARTESIAN_POINT ( 'NONE',  ( -182.8385034390865371, 6.314743589743600616, 152.4000000000000341 ) ) ;
#12003 = CARTESIAN_POINT ( 'NONE',  ( 190.5000000000000284, 0.000000000000000000, -16.20000000000004903 ) ) ;
#12004 = CARTESIAN_POINT ( 'NONE',  ( -190.5000000000000000, 12.69999999999999929, 12.69999999999998863 ) ) ;
#12005 = CARTESIAN_POINT ( 'NONE',  ( 63.50000000000002842, 12.69999999999999929, -63.50000000000000000 ) ) ;
#12006 = CYLINDRICAL_SURFACE ( 'NONE', #34387, 2.552699999999990865 ) ;
#12007 = CARTESIAN_POINT ( 'NONE',  ( -214.7704459842242670, 6.742521089579892823, 152.2999999999999829 ) ) ;
#12008 = ORIENTED_EDGE ( 'NONE', *, *, #28964, .F. ) ;
#12009 = CARTESIAN_POINT ( 'NONE',  ( 86.34730000000000416, 11.75269999999994575, -114.3000000000000114 ) ) ;
#12010 = EDGE_CURVE ( 'NONE', #3464, #14749, #16600, .T. ) ;
#12011 = FACE_OUTER_BOUND ( 'NONE', #36489, .T. ) ;
#12012 = DIRECTION ( 'NONE',  ( 0.000000000000000000, 0.000000000000000000, -1.000000000000000000 ) ) ;
#12013 = DIRECTION ( 'NONE',  ( 0.000000000000000000, 0.000000000000000000, 1.000000000000000000 ) ) ;
#12014 = CARTESIAN_POINT ( 'NONE',  ( -198.7569232070478620, 6.336550965140992808, 152.2999999999999829 ) ) ;
#12015 = ORIENTED_EDGE ( 'NONE', *, *, #24822, .F. ) ;
#12016 = CARTESIAN_POINT ( 'NONE',  ( -172.1415990410706627, 6.072185825970930040, 152.3999999999999488 ) ) ;
#12017 = DIRECTION ( 'NONE',  ( -0.000000000000000000, 1.000000000000000000, -0.000000000000000000 ) ) ;
#12018 = CARTESIAN_POINT ( 'NONE',  ( -183.0671227271338921, 6.563085723230170920, 152.3999999999999204 ) ) ;
#12019 = AXIS2_PLACEMENT_3D ( 'NONE', #32399, #47364, #9996 ) ;
#12020 = VECTOR ( 'NONE', #46769, 1000.000000000000000 ) ;
#12021 = EDGE_CURVE ( 'NONE', #42756, #12164, #46460, .T. ) ;
#12022 = ORIENTED_EDGE ( 'NONE', *, *, #23798, .F. ) ;
#12023 = DIRECTION ( 'NONE',  ( -0.000000000000000000, -1.000000000000000000, -0.000000000000000000 ) ) ;
#12024 = CIRCLE ( 'NONE', #36353, 2.552700000000005076 ) ;
#12025 = EDGE_CURVE ( 'NONE', #44858, #6107, #19777, .T. ) ;
#12026 = CARTESIAN_POINT ( 'NONE',  ( -88.90000000000000568, 0.9472999999999617282, -139.6999999999999886 ) ) ;
#12027 = ORIENTED_EDGE ( 'NONE', *, *, #42314, .T. ) ;
#12028 = ORIENTED_EDGE ( 'NONE', *, *, #6700, .T. ) ;
#12029 = EDGE_CURVE ( 'NONE', #3022, #45458, #20105, .T. ) ;
#12030 = DIRECTION ( 'NONE',  ( -0.000000000000000000, 1.000000000000000000, -0.000000000000000000 ) ) ;
#12031 = EDGE_CURVE ( 'NONE', #33375, #12747, #29009, .T. ) ;
#12032 = EDGE_LOOP ( 'NONE', ( #20673, #47966, #6851, #39730 ) ) ;
#12033 = DIRECTION ( 'NONE',  ( -0.000000000000000000, -0.000000000000000000, 1.000000000000000000 ) ) ;
#12034 = ORIENTED_EDGE ( 'NONE', *, *, #32307, .F. ) ;
#12035 = EDGE_CURVE ( 'NONE', #24823, #5160, #18358, .T. ) ;
#12036 = AXIS2_PLACEMENT_3D ( 'NONE', #2625, #18393, #44208 ) ;
#12037 = VECTOR ( 'NONE', #13153, 1000.000000000000000 ) ;
#12038 = CARTESIAN_POINT ( 'NONE',  ( -63.50000000000000000, 11.75269999999994575, 63.50000000000000000 ) ) ;
#12039 = AXIS2_PLACEMENT_3D ( 'NONE', #2037, #39183, #46585 ) ;
#12040 = AXIS2_PLACEMENT_3D ( 'NONE', #553, #16081, #15376 ) ;
#12041 = ADVANCED_FACE ( 'NONE', ( #10026 ), #20570, .F. ) ;
#12042 = CARTESIAN_POINT ( 'NONE',  ( -180.7560193029237610, 7.033862535727839038, 152.2999999999999829 ) ) ;
#12043 = ORIENTED_EDGE ( 'NONE', *, *, #3797, .F. ) ;
#12044 = ORIENTED_EDGE ( 'NONE', *, *, #33128, .F. ) ;
#12045 = ADVANCED_FACE ( 'NONE', ( #7322 ), #2462, .F. ) ;
#12046 = VERTEX_POINT ( 'NONE', #48123 ) ;
#12047 = EDGE_CURVE ( 'NONE', #3739, #21011, #15840, .T. ) ;
#12048 = CARTESIAN_POINT ( 'NONE',  ( -165.0999999999999943, 11.75270000000009851, -15.25269999999997950 ) ) ;
#12049 = CONICAL_SURFACE ( 'NONE', #39501, 3.500000000000058620, 0.7853981633974391752 ) ;
#12050 = EDGE_CURVE ( 'NONE', #31397, #3596, #29475, .T. ) ;
#12051 = DIRECTION ( 'NONE',  ( -0.000000000000000000, -0.000000000000000000, 1.000000000000000000 ) ) ;
#12052 = CARTESIAN_POINT ( 'NONE',  ( 190.5000000000000284, 11.75270000000009851, 114.2999999999999829 ) ) ;
#12053 = ADVANCED_FACE ( 'NONE', ( #28746 ), #33408, .F. ) ;
#12054 = ORIENTED_EDGE ( 'NONE', *, *, #23536, .T. ) ;
#12055 = ORIENTED_EDGE ( 'NONE', *, *, #26633, .F. ) ;
#12056 = CARTESIAN_POINT ( 'NONE',  ( 88.90000000000000568, 12.69999999999999929, 111.7472999999999814 ) ) ;
#12057 = EDGE_LOOP ( 'NONE', ( #42160, #17817, #20555, #18487 ) ) ;
#12058 = EDGE_CURVE ( 'NONE', #22900, #9355, #37059, .T. ) ;
#12059 = DIRECTION ( 'NONE',  ( 0.000000000000000000, 1.000000000000000000, 0.000000000000000000 ) ) ;
#12060 = EDGE_CURVE ( 'NONE', #36902, #38415, #33163, .T. ) ;
#12061 = FACE_OUTER_BOUND ( 'NONE', #20630, .T. ) ;
#12062 = DIRECTION ( 'NONE',  ( 0.000000000000000000, 0.000000000000000000, 1.000000000000000000 ) ) ;
#12063 = LINE ( 'NONE', #30296, #32718 ) ;
#12064 = AXIS2_PLACEMENT_3D ( 'NONE', #1383, #27544, #38264 ) ;
#12065 = FACE_OUTER_BOUND ( 'NONE', #29477, .T. ) ;
#12066 = CARTESIAN_POINT ( 'NONE',  ( 215.9000000000000057, 0.000000000000000000, 136.2000000000001023 ) ) ;
#12067 = CARTESIAN_POINT ( 'NONE',  ( -190.5000000000000000, 0.9473000000000848519, 63.50000000000000000 ) ) ;
#12068 = DIRECTION ( 'NONE',  ( 0.000000000000000000, 0.000000000000000000, 1.000000000000000000 ) ) ;
#12069 = VERTEX_POINT ( 'NONE', #11726 ) ;
#12070 = DIRECTION ( 'NONE',  ( 0.000000000000000000, 0.000000000000000000, -1.000000000000000000 ) ) ;
#12071 = VERTEX_POINT ( 'NONE', #4296 ) ;
#12072 = CARTESIAN_POINT ( 'NONE',  ( -178.9313689942930523, 7.500316734909532990, 152.3000000000000114 ) ) ;
#12073 = VERTEX_POINT ( 'NONE', #4557 ) ;
#12074 = ORIENTED_EDGE ( 'NONE', *, *, #17740, .T. ) ;
#12075 = DIRECTION ( 'NONE',  ( 0.000000000000000000, 0.7071067811865474617, 0.7071067811865474617 ) ) ;
#12076 = LINE ( 'NONE', #23917, #29495 ) ;
#12078 = EDGE_CURVE ( 'NONE', #13313, #7195, #19571, .T. ) ;
#12077 = CARTESIAN_POINT ( 'NONE',  ( 165.1000000000000512, 0.000000000000000000, 136.2000000000001023 ) ) ;
#12079 = CIRCLE ( 'NONE', #6592, 3.499999999999892086 ) ;
#12080 = CARTESIAN_POINT ( 'NONE',  ( -173.0658680727058822, 6.985434198501353720, 152.3999999999894612 ) ) ;
#12081 = FACE_OUTER_BOUND ( 'NONE', #13823, .T. ) ;
#12082 = ADVANCED_FACE ( 'NONE', ( #14923 ), #22130, .F. ) ;
#12083 = CARTESIAN_POINT ( 'NONE',  ( -176.9227968023737958, 7.298405453220643047, 152.3999999999999488 ) ) ;
#12084 = VERTEX_POINT ( 'NONE', #22803 ) ;
#12085 = CIRCLE ( 'NONE', #249, 3.500000000000058620 ) ;
#12086 = VECTOR ( 'NONE', #9845, 1000.000000000000114 ) ;
#12087 = EDGE_CURVE ( 'NONE', #12646, #27082, #33971, .T. ) ;
#12088 = LINE ( 'NONE', #11870, #13138 ) ;
#12090 = ORIENTED_EDGE ( 'NONE', *, *, #32507, .T. ) ;
#12089 = VERTEX_POINT ( 'NONE', #11232 ) ;
#12091 = EDGE_CURVE ( 'NONE', #41840, #27320, #43364, .T. ) ;
#12092 = ORIENTED_EDGE ( 'NONE', *, *, #13234, .F. ) ;
#12093 = ORIENTED_EDGE ( 'NONE', *, *, #10828, .T. ) ;
#12094 = ORIENTED_EDGE ( 'NONE', *, *, #38690, .F. ) ;
#12095 = ORIENTED_EDGE ( 'NONE', *, *, #6389, .F. ) ;
#12096 = DIRECTION ( 'NONE',  ( 1.000000000000000000, 0.000000000000000000, 0.000000000000000000 ) ) ;
#12097 = EDGE_LOOP ( 'NONE', ( #33672, #16239, #2906, #42169 ) ) ;
#12098 = ORIENTED_EDGE ( 'NONE', *, *, #9053, .F. ) ;
#12099 = ORIENTED_EDGE ( 'NONE', *, *, #28700, .T. ) ;
#12100 = ORIENTED_EDGE ( 'NONE', *, *, #15747, .F. ) ;
#12101 = CARTESIAN_POINT ( 'NONE',  ( -172.3514088707681822, 6.602510001371260984, 152.3999999999999773 ) ) ;
#12102 = LINE ( 'NONE', #20205, #6808 ) ;
#12103 = ORIENTED_EDGE ( 'NONE', *, *, #40900, .F. ) ;
#12104 = ADVANCED_FACE ( 'NONE', ( #99 ), #16352, .F. ) ;
#12105 = DIRECTION ( 'NONE',  ( 0.000000000000000000, 0.000000000000000000, -1.000000000000000000 ) ) ;
#12106 = CARTESIAN_POINT ( 'NONE',  ( 139.7000000000000171, 0.000000000000000000, 85.40000000000010516 ) ) ;
#12107 = LINE ( 'NONE', #30108, #23016 ) ;
#12108 = DIRECTION ( 'NONE',  ( 0.000000000000000000, 0.000000000000000000, 1.000000000000000000 ) ) ;
#12109 = ORIENTED_EDGE ( 'NONE', *, *, #6411, .F. ) ;
#12110 = ORIENTED_EDGE ( 'NONE', *, *, #11136, .F. ) ;
#12111 = FACE_OUTER_BOUND ( 'NONE', #1851, .T. ) ;
#12112 = EDGE_CURVE ( 'NONE', #37438, #12504, #34007, .T. ) ;
#12113 = DIRECTION ( 'NONE',  ( -1.000000000000000000, 0.000000000000000000, 0.000000000000000000 ) ) ;
#12114 = AXIS2_PLACEMENT_3D ( 'NONE', #3020, #36764, #10428 ) ;
#12115 = CARTESIAN_POINT ( 'NONE',  ( 139.7000000000000171, 0.000000000000000000, -67.00000000000005684 ) ) ;
#12116 = EDGE_CURVE ( 'NONE', #22828, #32289, #35350, .T. ) ;
#12117 = CIRCLE ( 'NONE', #48233, 3.000000000000002665 ) ;
#12118 = EDGE_CURVE ( 'NONE', #27082, #42834, #12741, .T. ) ;
#12119 = ORIENTED_EDGE ( 'NONE', *, *, #12322, .F. ) ;
#12120 = CARTESIAN_POINT ( 'NONE',  ( -172.2999463665916551, 6.617812401068963624, 152.2999999999999545 ) ) ;
#12121 = EDGE_CURVE ( 'NONE', #19163, #8837, #31888, .T. ) ;
#12122 = EDGE_CURVE ( 'NONE', #11871, #18587, #42925, .T. ) ;
#12123 = CARTESIAN_POINT ( 'NONE',  ( -225.5999999999999943, 12.44999999999997087, 149.3999999999999773 ) ) ;
#12124 = DIRECTION ( 'NONE',  ( 0.000000000000000000, 1.000000000000000000, 0.000000000000000000 ) ) ;
#12125 = VECTOR ( 'NONE', #25378, 1000.000000000000000 ) ;
#12126 = DIRECTION ( 'NONE',  ( 0.000000000000000000, 0.000000000000000000, 1.000000000000000000 ) ) ;
#12127 = ORIENTED_EDGE ( 'NONE', *, *, #42670, .F. ) ;
#12128 = CARTESIAN_POINT ( 'NONE',  ( 139.7000000000000171, 11.75270000000009851, 66.05269999999998731 ) ) ;
#12129 = ORIENTED_EDGE ( 'NONE', *, *, #43611, .F. ) ;
#12130 = CARTESIAN_POINT ( 'NONE',  ( -38.09999999999999432, 12.69999999999999929, 110.7999999999999261 ) ) ;
#12131 = DIRECTION ( 'NONE',  ( 8.659560562354845344E-17, -0.7071067811865545671, 0.7071067811865404673 ) ) ;
#12132 = CARTESIAN_POINT ( 'NONE',  ( -214.7703629339694942, 4.475000000000010303, 152.3999999999999773 ) ) ;
#12133 = CARTESIAN_POINT ( 'NONE',  ( -173.0697734711378359, 7.090184294871805015, 152.3999999999998920 ) ) ;
#12134 = DIRECTION ( 'NONE',  ( 0.000000000000000000, 0.7071067811865474617, 0.7071067811865474617 ) ) ;
#12135 = AXIS2_PLACEMENT_3D ( 'NONE', #31363, #8699, #4978 ) ;
#12136 = CONICAL_SURFACE ( 'NONE', #23126, 2.552700000000005076, 0.7853981633974482790 ) ;
#12137 = FACE_BOUND ( 'NONE', #29100, .T. ) ;
#12138 = FACE_OUTER_BOUND ( 'NONE', #17864, .T. ) ;
#12139 = CARTESIAN_POINT ( 'NONE',  ( 38.09999999999999432, 0.000000000000000000, 117.7999999999999261 ) ) ;
#12140 = CARTESIAN_POINT ( 'NONE',  ( -177.4389904843334307, 6.636443090565157021, 152.4000000000000057 ) ) ;
#12141 = CARTESIAN_POINT ( 'NONE',  ( -183.2411150012414680, 6.077743667501992242, 152.2999999999999829 ) ) ;
#12142 = CARTESIAN_POINT ( 'NONE',  ( -200.5621253513060935, 6.705314591858420492, 152.2999999999999829 ) ) ;
#12143 = ORIENTED_EDGE ( 'NONE', *, *, #21750, .F. ) ;
#12144 = DIRECTION ( 'NONE',  ( -0.000000000000000000, -1.000000000000000000, -0.000000000000000000 ) ) ;
#12145 = ORIENTED_EDGE ( 'NONE', *, *, #29498, .T. ) ;
#12146 = ORIENTED_EDGE ( 'NONE', *, *, #12336, .T. ) ;
#12147 = CARTESIAN_POINT ( 'NONE',  ( 88.90000000000000568, 0.000000000000000000, 34.60000000000004405 ) ) ;
#12148 = EDGE_CURVE ( 'NONE', #12069, #3984, #33196, .T. ) ;
#12149 = DIRECTION ( 'NONE',  ( -0.000000000000000000, -0.000000000000000000, -1.000000000000000000 ) ) ;
#12150 = DIRECTION ( 'NONE',  ( -0.000000000000000000, 1.000000000000000000, -0.000000000000000000 ) ) ;
#12151 = LINE ( 'NONE', #4490, #28436 ) ;
#12152 = VECTOR ( 'NONE', #2689, 1000.000000000000000 ) ;
#12153 = CARTESIAN_POINT ( 'NONE',  ( -172.0409958983998422, 5.988104232461895826, 152.2999999999999545 ) ) ;
#12154 = CONICAL_SURFACE ( 'NONE', #1075, 3.499999999999947597, 0.7853981633974382870 ) ;
#12155 = ORIENTED_EDGE ( 'NONE', *, *, #17523, .T. ) ;
#12156 = CONICAL_SURFACE ( 'NONE', #5069, 2.552699999999990865, 0.7853981633974482790 ) ;
#12157 = ADVANCED_FACE ( 'NONE', ( #47569 ), #18059, .F. ) ;
#12158 = ORIENTED_EDGE ( 'NONE', *, *, #16551, .F. ) ;
#12159 = LINE ( 'NONE', #42141, #13179 ) ;
#12160 = CARTESIAN_POINT ( 'NONE',  ( -179.0656416033569087, 4.827303566229141474, 152.2999999999999829 ) ) ;
#12161 = ORIENTED_EDGE ( 'NONE', *, *, #10259, .F. ) ;
#12162 = VECTOR ( 'NONE', #45567, 1000.000000000000000 ) ;
#12163 = AXIS2_PLACEMENT_3D ( 'NONE', #4862, #19390, #38758 ) ;
#12164 = VERTEX_POINT ( 'NONE', #10681 ) ;
#12165 = VERTEX_POINT ( 'NONE', #39912 ) ;
#12166 = DIRECTION ( 'NONE',  ( 0.000000000000000000, 1.000000000000000000, 0.000000000000000000 ) ) ;
#12167 = DIRECTION ( 'NONE',  ( 0.000000000000000000, 0.000000000000000000, 1.000000000000000000 ) ) ;
#12168 = ORIENTED_EDGE ( 'NONE', *, *, #31027, .T. ) ;
#12169 = FACE_OUTER_BOUND ( 'NONE', #12789, .T. ) ;
#12170 = DIRECTION ( 'NONE',  ( 0.000000000000000000, 0.000000000000000000, -1.000000000000000000 ) ) ;
#12171 = EDGE_LOOP ( 'NONE', ( #40432, #21968 ) ) ;
#12172 = ORIENTED_EDGE ( 'NONE', *, *, #43255, .F. ) ;
#12173 = ORIENTED_EDGE ( 'NONE', *, *, #47309, .T. ) ;
#12174 = DIRECTION ( 'NONE',  ( 0.000000000000000000, 0.000000000000000000, 1.000000000000000000 ) ) ;
#12175 = EDGE_CURVE ( 'NONE', #10998, #38123, #2787, .T. ) ;
#12176 = ADVANCED_FACE ( 'NONE', ( #33101 ), #31617, .F. ) ;
#12177 = ORIENTED_EDGE ( 'NONE', *, *, #34568, .F. ) ;
#12178 = CARTESIAN_POINT ( 'NONE',  ( -187.0194658834757035, 5.531337770318858205, 152.3999999999999773 ) ) ;
#12179 = ADVANCED_FACE ( 'NONE', ( #17552 ), #6523, .F. ) ;
#12180 = CARTESIAN_POINT ( 'NONE',  ( -198.1519239076150711, 5.902732593966073082, 152.2999999999999829 ) ) ;
#12181 = DIRECTION ( 'NONE',  ( 0.000000000000000000, 1.000000000000000000, 0.000000000000000000 ) ) ;
#12182 = DIRECTION ( 'NONE',  ( 0.000000000000000000, 0.000000000000000000, 1.000000000000000000 ) ) ;
#12183 = VERTEX_POINT ( 'NONE', #18537 ) ;
#12184 = ORIENTED_EDGE ( 'NONE', *, *, #4527, .T. ) ;
#12185 = FILL_AREA_STYLE_COLOUR ( '', #21173 ) ;
#12186 = VECTOR ( 'NONE', #41740, 1000.000000000000000 ) ;
#12187 = CARTESIAN_POINT ( 'NONE',  ( 190.5000000000000284, 11.75270000000009851, -38.09999999999999432 ) ) ;
#12188 = DIRECTION ( 'NONE',  ( 0.000000000000000000, 0.000000000000000000, -1.000000000000000000 ) ) ;
#12189 = AXIS2_PLACEMENT_3D ( 'NONE', #4677, #7672, #4179 ) ;
#12190 = VECTOR ( 'NONE', #9277, 1000.000000000000114 ) ;
#12191 = AXIS2_PLACEMENT_3D ( 'NONE', #40261, #21871, #43510 ) ;
#12192 = CARTESIAN_POINT ( 'NONE',  ( -171.4095170608814271, 5.493729967948728365, 152.2999999999999829 ) ) ;
#12193 = CYLINDRICAL_SURFACE ( 'NONE', #14013, 3.300000000000006484 ) ;
#12194 = AXIS2_PLACEMENT_3D ( 'NONE', #26475, #41372, #7243 ) ;
#12195 = LINE ( 'NONE', #19804, #27636 ) ;
#12196 = CARTESIAN_POINT ( 'NONE',  ( -38.09999999999999432, 12.69999999999999929, 143.2000000000000455 ) ) ;
#12197 = VERTEX_POINT ( 'NONE', #37717 ) ;
#12198 = CARTESIAN_POINT ( 'NONE',  ( -208.9706775408255339, 8.257614343667331269, 152.3999999999999773 ) ) ;
#12199 = CARTESIAN_POINT ( 'NONE',  ( -114.2999999999999972, 11.75269999999994575, -40.65270000000000294 ) ) ;
#12200 = FACE_BOUND ( 'NONE', #44916, .T. ) ;
#12201 = AXIS2_PLACEMENT_3D ( 'NONE', #8720, #38659, #302 ) ;
#12202 = DIRECTION ( 'NONE',  ( -0.000000000000000000, -1.000000000000000000, -0.000000000000000000 ) ) ;
#12203 = DIRECTION ( 'NONE',  ( 0.000000000000000000, 0.000000000000000000, -1.000000000000000000 ) ) ;
#12204 = VERTEX_POINT ( 'NONE', #43 ) ;
#12205 = CARTESIAN_POINT ( 'NONE',  ( -215.9000000000000057, 12.69999999999999929, 110.7999999999999261 ) ) ;
#12206 = FACE_OUTER_BOUND ( 'NONE', #31, .T. ) ;
#12207 = CARTESIAN_POINT ( 'NONE',  ( -139.6999999999999886, 0.9473000000000848519, -137.1473000000000013 ) ) ;
#12208 = ORIENTED_EDGE ( 'NONE', *, *, #554, .T. ) ;
#12209 = ORIENTED_EDGE ( 'NONE', *, *, #43833, .F. ) ;
#12210 = VECTOR ( 'NONE', #16142, 1000.000000000000114 ) ;
#12211 = CARTESIAN_POINT ( 'NONE',  ( -177.9706148172916755, 7.571153846153856115, 152.3999999999999773 ) ) ;
#12212 = ORIENTED_EDGE ( 'NONE', *, *, #31002, .T. ) ;
#12213 = VECTOR ( 'NONE', #8585, 1000.000000000000114 ) ;
#12214 = VECTOR ( 'NONE', #38666, 1000.000000000000000 ) ;
#12215 = CIRCLE ( 'NONE', #43591, 2.552699999999990865 ) ;
#12216 = AXIS2_PLACEMENT_3D ( 'NONE', #40248, #3622, #32961 ) ;
#12217 = VERTEX_POINT ( 'NONE', #11173 ) ;
#12218 = ORIENTED_EDGE ( 'NONE', *, *, #10881, .F. ) ;
#12219 = DIRECTION ( 'NONE',  ( 8.659560562354932858E-17, 0.7071067811865474617, -0.7071067811865474617 ) ) ;
#12220 = CARTESIAN_POINT ( 'NONE',  ( 190.5000000000000284, 0.9473000000000848519, -137.1473000000000013 ) ) ;
#12221 = ORIENTED_EDGE ( 'NONE', *, *, #2464, .T. ) ;
#12222 = LINE ( 'NONE', #27285, #26269 ) ;
#12223 = ORIENTED_EDGE ( 'NONE', *, *, #13871, .F. ) ;
#12224 = VECTOR ( 'NONE', #47692, 1000.000000000000000 ) ;
#12225 = CONICAL_SURFACE ( 'NONE', #17667, 3.499999999999947597, 0.7853981633974382870 ) ;
#12226 = VERTEX_POINT ( 'NONE', #22745 ) ;
#12227 = ORIENTED_EDGE ( 'NONE', *, *, #29140, .T. ) ;
#12228 = FACE_OUTER_BOUND ( 'NONE', #32343, .T. ) ;
#12229 = EDGE_CURVE ( 'NONE', #21159, #18493, #3774, .T. ) ;
#12231 = VERTEX_POINT ( 'NONE', #41653 ) ;
#12230 = ORIENTED_EDGE ( 'NONE', *, *, #26164, .F. ) ;
#12232 = EDGE_LOOP ( 'NONE', ( #15430, #31019 ) ) ;
#12233 = CARTESIAN_POINT ( 'NONE',  ( -172.1237124807545342, 7.415503489637195855, 152.3999999999999773 ) ) ;
#12234 = CARTESIAN_POINT ( 'NONE',  ( 63.50000000000002842, 11.75269999999994575, 116.8526999999999845 ) ) ;
#12235 = CYLINDRICAL_SURFACE ( 'NONE', #23434, 2.552700000000005076 ) ;
#12236 = ORIENTED_EDGE ( 'NONE', *, *, #28913, .F. ) ;
#12237 = CARTESIAN_POINT ( 'NONE',  ( 63.50000000000002842, 12.69999999999999929, 16.20000000000004903 ) ) ;
#12238 = CARTESIAN_POINT ( 'NONE',  ( -182.2738330074896282, 5.885547626700915913, 152.3999999999999488 ) ) ;
#12239 = ORIENTED_EDGE ( 'NONE', *, *, #12397, .T. ) ;
#12240 = FACE_OUTER_BOUND ( 'NONE', #46541, .T. ) ;
#12241 = DIRECTION ( 'NONE',  ( -0.000000000000000000, 1.000000000000000000, -0.000000000000000000 ) ) ;
#12242 = DIRECTION ( 'NONE',  ( 0.000000000000000000, 1.000000000000000000, 0.000000000000000000 ) ) ;
#12243 = DIRECTION ( 'NONE',  ( 0.000000000000000000, 0.000000000000000000, -1.000000000000000000 ) ) ;
#12244 = CYLINDRICAL_SURFACE ( 'NONE', #45447, 3.000000000000002665 ) ;
#12245 = ORIENTED_EDGE ( 'NONE', *, *, #15332, .F. ) ;
#12246 = LINE ( 'NONE', #8563, #38895 ) ;
#12247 = PLANE ( 'NONE',  #17364 ) ;
#12248 = CARTESIAN_POINT ( 'NONE',  ( -187.2897469934368644, 5.359638155940171345, 152.3999999999999773 ) ) ;
#12249 = ORIENTED_EDGE ( 'NONE', *, *, #37580, .F. ) ;
#12250 = DIRECTION ( 'NONE',  ( 0.000000000000000000, 0.000000000000000000, -1.000000000000000000 ) ) ;
#12251 = CONICAL_SURFACE ( 'NONE', #8346, 3.500000000000058620, 0.7853981633974391752 ) ;
#12252 = DIRECTION ( 'NONE',  ( -0.000000000000000000, -1.000000000000000000, -0.000000000000000000 ) ) ;
#12253 = CARTESIAN_POINT ( 'NONE',  ( 63.50000000000002842, 0.000000000000000000, -63.50000000000000000 ) ) ;
#12254 = ORIENTED_EDGE ( 'NONE', *, *, #9991, .F. ) ;
#12255 = CIRCLE ( 'NONE', #39685, 2.552699999999990865 ) ;
#12256 = AXIS2_PLACEMENT_3D ( 'NONE', #14833, #29159, #44090 ) ;
#12257 = AXIS2_PLACEMENT_3D ( 'NONE', #22651, #22397, #18211 ) ;
#12258 = CIRCLE ( 'NONE', #42863, 3.499999999999947597 ) ;
#12259 = DIRECTION ( 'NONE',  ( -0.000000000000000000, 1.000000000000000000, -0.000000000000000000 ) ) ;
#12260 = CARTESIAN_POINT ( 'NONE',  ( -88.90000000000000568, 0.000000000000000000, 12.69999999999998863 ) ) ;
#12261 = DIRECTION ( 'NONE',  ( 0.000000000000000000, -0.000000000000000000, -1.000000000000000000 ) ) ;
#12262 = DIRECTION ( 'NONE',  ( 1.000000000000000000, 1.919290252217456872E-15, 0.000000000000000000 ) ) ;
#12264 = EDGE_CURVE ( 'NONE', #18746, #48454, #40992, .T. ) ;
#12263 = CARTESIAN_POINT ( 'NONE',  ( 190.5000000000000284, 0.000000000000000000, -9.199999999999930012 ) ) ;
#12265 = CARTESIAN_POINT ( 'NONE',  ( -172.3236125807765688, 6.154073990461730759, 152.2999999999999545 ) ) ;
#12266 = DIRECTION ( 'NONE',  ( -0.000000000000000000, -1.000000000000000000, 0.000000000000000000 ) ) ;
#12267 = CARTESIAN_POINT ( 'NONE',  ( -183.3834455158392700, 7.564569114512304182, 152.4000000000000341 ) ) ;
#12268 = VECTOR ( 'NONE', #10751, 1000.000000000000114 ) ;
#12269 = CONICAL_SURFACE ( 'NONE', #29577, 3.499999999999947597, 0.7853981633974482790 ) ;
#12270 = CARTESIAN_POINT ( 'NONE',  ( -215.9000000000000057, 11.75270000000009851, -114.3000000000000114 ) ) ;
#12271 = EDGE_CURVE ( 'NONE', #4120, #40479, #5668, .T. ) ;
#12272 = DIRECTION ( 'NONE',  ( 0.000000000000000000, 0.000000000000000000, -1.000000000000000000 ) ) ;
#12273 = AXIS2_PLACEMENT_3D ( 'NONE', #26005, #33837, #37219 ) ;
#12274 = VECTOR ( 'NONE', #5270, 1000.000000000000114 ) ;
#12275 = EDGE_CURVE ( 'NONE', #34030, #28589, #35538, .T. ) ;
#12276 = ORIENTED_EDGE ( 'NONE', *, *, #40732, .T. ) ;
#12277 = PLANE ( 'NONE',  #18833 ) ;
#12278 = VERTEX_POINT ( 'NONE', #34560 ) ;
#12279 = EDGE_LOOP ( 'NONE', ( #27459, #1856 ) ) ;
#12280 = ORIENTED_EDGE ( 'NONE', *, *, #35842, .F. ) ;
#12281 = DIRECTION ( 'NONE',  ( 0.000000000000000000, 0.000000000000000000, -1.000000000000000000 ) ) ;
#12282 = AXIS2_PLACEMENT_3D ( 'NONE', #7183, #3442, #41066 ) ;
#12283 = ORIENTED_EDGE ( 'NONE', *, *, #29469, .F. ) ;
#12284 = CARTESIAN_POINT ( 'NONE',  ( -177.3761419521403582, 7.225102396751070799, 152.3999999999998352 ) ) ;
#12285 = AXIS2_PLACEMENT_3D ( 'NONE', #12979, #17116, #21090 ) ;
#12286 = ORIENTED_EDGE ( 'NONE', *, *, #42916, .T. ) ;
#12287 = AXIS2_PLACEMENT_3D ( 'NONE', #37754, #4047, #19061 ) ;
#12288 = EDGE_CURVE ( 'NONE', #22069, #44501, #30844, .T. ) ;
#12289 = ORIENTED_EDGE ( 'NONE', *, *, #39970, .T. ) ;
#12290 = AXIS2_PLACEMENT_3D ( 'NONE', #22834, #30947, #35607 ) ;
#12291 = DIRECTION ( 'NONE',  ( -1.456985596620939397E-15, -0.000000000000000000, -1.000000000000000000 ) ) ;
#12292 = ORIENTED_EDGE ( 'NONE', *, *, #27477, .F. ) ;
#12293 = DIRECTION ( 'NONE',  ( 0.000000000000000000, 0.000000000000000000, -1.000000000000000000 ) ) ;
#12294 = CIRCLE ( 'NONE', #38156, 2.552700000000018843 ) ;
#12295 = DIRECTION ( 'NONE',  ( -0.000000000000000000, -1.000000000000000000, 0.000000000000000000 ) ) ;
#12296 = VERTEX_POINT ( 'NONE', #31600 ) ;
#12297 = ORIENTED_EDGE ( 'NONE', *, *, #14285, .F. ) ;
#12298 = VECTOR ( 'NONE', #23998, 1000.000000000000114 ) ;
#12299 = DIRECTION ( 'NONE',  ( 0.000000000000000000, 0.000000000000000000, -1.000000000000000000 ) ) ;
#12300 = CARTESIAN_POINT ( 'NONE',  ( -182.6212323276239147, 6.228903583096632168, 152.2999999999999829 ) ) ;
#12301 = DIRECTION ( 'NONE',  ( 1.000000000000000000, -0.000000000000000000, -0.000000000000000000 ) ) ;
#12302 = EDGE_LOOP ( 'NONE', ( #23652, #37524, #46205, #24314 ) ) ;
#12303 = DIRECTION ( 'NONE',  ( 0.000000000000000000, 0.000000000000000000, 1.000000000000000000 ) ) ;
#12304 = ORIENTED_EDGE ( 'NONE', *, *, #5759, .F. ) ;
#12305 = DIRECTION ( 'NONE',  ( -0.000000000000000000, 1.000000000000000000, -0.000000000000000000 ) ) ;
#12306 = DIRECTION ( 'NONE',  ( 0.000000000000000000, 0.000000000000000000, 1.000000000000000000 ) ) ;
#12307 = DIRECTION ( 'NONE',  ( -0.000000000000000000, -1.000000000000000000, 0.000000000000000000 ) ) ;
#12308 = DIRECTION ( 'NONE',  ( 0.000000000000000000, -0.000000000000000000, -1.000000000000000000 ) ) ;
#12309 = EDGE_CURVE ( 'NONE', #40097, #23389, #44127, .T. ) ;
#12310 = CARTESIAN_POINT ( 'NONE',  ( -173.2020590081096998, 5.427610053151934899, 152.2999999999999545 ) ) ;
#12311 = VERTEX_POINT ( 'NONE', #8935 ) ;
#12312 = CARTESIAN_POINT ( 'NONE',  ( -139.6999999999999886, 0.000000000000000000, 34.59999999999993747 ) ) ;
#12313 = CARTESIAN_POINT ( 'NONE',  ( 114.3000000000000398, 0.9472999999999617282, -38.09999999999999432 ) ) ;
#12314 = LINE ( 'NONE', #39068, #21158 ) ;
#12315 = DIRECTION ( 'NONE',  ( 0.000000000000000000, 0.000000000000000000, -1.000000000000000000 ) ) ;
#12316 = CARTESIAN_POINT ( 'NONE',  ( -190.5000000000000000, 12.69999999999999929, 88.89999999999999147 ) ) ;
#12317 = CARTESIAN_POINT ( 'NONE',  ( 203.2000000000000171, 12.45000000000002771, -127.0000000000000284 ) ) ;
#12318 = EDGE_CURVE ( 'NONE', #1273, #38362, #23719, .T. ) ;
#12319 = CIRCLE ( 'NONE', #39752, 3.263899999999996471 ) ;
#12320 = LINE ( 'NONE', #4917, #1056 ) ;
#12321 = CARTESIAN_POINT ( 'NONE',  ( -12.69999999999998863, 0.000000000000000000, 110.7999999999999261 ) ) ;
#12322 = EDGE_CURVE ( 'NONE', #26452, #3202, #1705, .T. ) ;
#12323 = AXIS2_PLACEMENT_3D ( 'NONE', #18529, #47562, #14371 ) ;
#12324 = FACE_OUTER_BOUND ( 'NONE', #29338, .T. ) ;
#12326 = DIRECTION ( 'NONE',  ( 0.000000000000000000, 0.000000000000000000, 1.000000000000000000 ) ) ;
#12325 = CIRCLE ( 'NONE', #1312, 2.552699999999990865 ) ;
#12327 = AXIS2_PLACEMENT_3D ( 'NONE', #17912, #10541, #14721 ) ;
#12328 = CARTESIAN_POINT ( 'NONE',  ( -176.9541668103573215, 7.387347788458132669, 152.3999999999999773 ) ) ;
#12329 = ADVANCED_FACE ( 'NONE', ( #9198 ), #18230, .F. ) ;
#12330 = EDGE_CURVE ( 'NONE', #20626, #4924, #34773, .T. ) ;
#12331 = EDGE_CURVE ( 'NONE', #8663, #30465, #47751, .T. ) ;
#12332 = DIRECTION ( 'NONE',  ( 0.000000000000000000, 0.000000000000000000, -1.000000000000000000 ) ) ;
#12333 = EDGE_CURVE ( 'NONE', #41281, #22027, #8028, .T. ) ;
#12334 = DIRECTION ( 'NONE',  ( -0.000000000000000000, -0.000000000000000000, -1.000000000000000000 ) ) ;
#12335 = ORIENTED_EDGE ( 'NONE', *, *, #31645, .F. ) ;
#12336 = EDGE_CURVE ( 'NONE', #21711, #24817, #2239, .T. ) ;
#12337 = VERTEX_POINT ( 'NONE', #40343 ) ;
#12339 = ORIENTED_EDGE ( 'NONE', *, *, #20501, .T. ) ;
#12338 = EDGE_CURVE ( 'NONE', #41721, #23689, #22166, .T. ) ;
#12340 = VERTEX_POINT ( 'NONE', #17997 ) ;
#12341 = AXIS2_PLACEMENT_3D ( 'NONE', #37144, #18210, #40302 ) ;
#12342 = CARTESIAN_POINT ( 'NONE',  ( -171.9770991817686365, 4.548200084128281695, 152.2999999999999545 ) ) ;
#12343 = ORIENTED_EDGE ( 'NONE', *, *, #46091, .F. ) ;
#12344 = ADVANCED_FACE ( 'NONE', ( #14321 ), #32325, .F. ) ;
#12345 = ORIENTED_EDGE ( 'NONE', *, *, #16845, .T. ) ;
#12346 = VERTEX_POINT ( 'NONE', #28419 ) ;
#12347 = FACE_OUTER_BOUND ( 'NONE', #39498, .T. ) ;
#12348 = DIRECTION ( 'NONE',  ( -0.000000000000000000, -0.000000000000000000, -1.000000000000000000 ) ) ;
#12349 = CARTESIAN_POINT ( 'NONE',  ( -173.1054513425246171, 5.888954882744362962, 152.2999999999999545 ) ) ;
#12350 = DIRECTION ( 'NONE',  ( -0.000000000000000000, -1.000000000000000000, -0.000000000000000000 ) ) ;
#12351 = AXIS2_PLACEMENT_3D ( 'NONE', #1924, #16928, #24632 ) ;
#12352 = DIRECTION ( 'NONE',  ( -0.000000000000000000, -1.000000000000000000, -0.000000000000000000 ) ) ;
#12353 = ORIENTED_EDGE ( 'NONE', *, *, #36106, .T. ) ;
#12354 = ORIENTED_EDGE ( 'NONE', *, *, #21698, .F. ) ;
#12355 = EDGE_CURVE ( 'NONE', #22245, #31524, #36232, .T. ) ;
#12356 = DIRECTION ( 'NONE',  ( 0.000000000000000000, 0.000000000000000000, 1.000000000000000000 ) ) ;
#12357 = DIRECTION ( 'NONE',  ( 0.000000000000000000, 0.000000000000000000, -1.000000000000000000 ) ) ;
#12358 = DIRECTION ( 'NONE',  ( 0.000000000000000000, 0.000000000000000000, -1.000000000000000000 ) ) ;
#12359 = CONICAL_SURFACE ( 'NONE', #14693, 3.500000000000058620, 0.7853981633974482790 ) ;
#12360 = VECTOR ( 'NONE', #13, 1000.000000000000114 ) ;
#12361 = DIRECTION ( 'NONE',  ( 0.000000000000000000, -0.7071067811865546782, -0.7071067811865404673 ) ) ;
#12362 = CARTESIAN_POINT ( 'NONE',  ( -88.90000000000000568, -3.469446951953614189E-15, -114.3000000000000114 ) ) ;
#12363 = CONICAL_SURFACE ( 'NONE', #39801, 2.552700000000005076, 0.7853981633974482790 ) ;
#12364 = CARTESIAN_POINT ( 'NONE',  ( -139.6999999999999886, 12.69999999999999929, -139.6999999999999886 ) ) ;
#12365 = DIRECTION ( 'NONE',  ( 0.000000000000000000, -0.7071067811865546782, -0.7071067811865404673 ) ) ;
#12366 = VERTEX_POINT ( 'NONE', #11612 ) ;
#12367 = CARTESIAN_POINT ( 'NONE',  ( -12.69999999999998863, 12.69999999999999929, 40.65270000000000294 ) ) ;
#12368 = AXIS2_PLACEMENT_3D ( 'NONE', #18788, #40912, #29918 ) ;
#12369 = DIRECTION ( 'NONE',  ( -0.000000000000000000, -1.000000000000000000, -0.000000000000000000 ) ) ;
#12370 = DIRECTION ( 'NONE',  ( -0.000000000000000000, -0.000000000000000000, 1.000000000000000000 ) ) ;
#12371 = EDGE_CURVE ( 'NONE', #12296, #1113, #47293, .T. ) ;
#12372 = CARTESIAN_POINT ( 'NONE',  ( -172.8914702592950334, 7.463473175332882015, 152.3999999999998920 ) ) ;
#12373 = CARTESIAN_POINT ( 'NONE',  ( -173.5339385693058034, 4.989226410320365623, 152.4000000000000057 ) ) ;
#12374 = DIRECTION ( 'NONE',  ( -0.000000000000000000, -1.000000000000000000, 0.000000000000000000 ) ) ;
#12375 = ADVANCED_FACE ( 'NONE', ( #37177 ), #24664, .T. ) ;
#12376 = CARTESIAN_POINT ( 'NONE',  ( -38.09999999999999432, 0.000000000000000000, 41.59999999999994458 ) ) ;
#12377 = CARTESIAN_POINT ( 'NONE',  ( -219.9356735328651098, 7.349203217093148055, 152.3999999999999773 ) ) ;
#12378 = CARTESIAN_POINT ( 'NONE',  ( -182.7226596162232113, 5.751735850223378854, 152.2999999999999829 ) ) ;
#12379 = DIRECTION ( 'NONE',  ( 0.000000000000000000, 1.000000000000000000, 0.000000000000000000 ) ) ;
#12380 = ADVANCED_FACE ( 'NONE', ( #8644 ), #32408, .F. ) ;
#12381 = AXIS2_PLACEMENT_3D ( 'NONE', #9548, #46712, #46465 ) ;
#12382 = DIRECTION ( 'NONE',  ( 0.000000000000000000, 1.000000000000000000, 0.000000000000000000 ) ) ;
#12383 = CARTESIAN_POINT ( 'NONE',  ( -182.7080751928197344, 5.254607635707402302, 152.3000000000000114 ) ) ;
#12384 = LINE ( 'NONE', #12633, #41974 ) ;
#12385 = CARTESIAN_POINT ( 'NONE',  ( 165.1000000000000512, 0.9473000000000848519, 111.7472999999999956 ) ) ;
#12386 = LINE ( 'NONE', #15827, #3146 ) ;
#12387 = DIRECTION ( 'NONE',  ( -0.000000000000000000, 1.000000000000000000, -0.000000000000000000 ) ) ;
#12388 = CARTESIAN_POINT ( 'NONE',  ( 190.5000000000000284, 0.000000000000000000, -12.69999999999998863 ) ) ;
#12389 = ORIENTED_EDGE ( 'NONE', *, *, #29585, .T. ) ;
#12390 = ADVANCED_FACE ( 'NONE', ( #40281 ), #29075, .F. ) ;
#12391 = DIRECTION ( 'NONE',  ( 0.000000000000000000, 0.000000000000000000, -1.000000000000000000 ) ) ;
#12392 = LINE ( 'NONE', #42367, #846 ) ;
#12393 = AXIS2_PLACEMENT_3D ( 'NONE', #384, #23099, #11783 ) ;
#12394 = CIRCLE ( 'NONE', #23412, 2.552700000000005076 ) ;
#12395 = CARTESIAN_POINT ( 'NONE',  ( -190.5000000000000000, 12.69999999999999929, -139.6999999999999886 ) ) ;
#12396 = DIRECTION ( 'NONE',  ( 0.000000000000000000, 0.000000000000000000, 1.000000000000000000 ) ) ;
#12397 = EDGE_CURVE ( 'NONE', #32862, #39774, #5673, .T. ) ;
#12398 = AXIS2_PLACEMENT_3D ( 'NONE', #27025, #30436, #42187 ) ;
#12399 = EDGE_CURVE ( 'NONE', #35171, #44029, #39802, .T. ) ;
#12401 = ADVANCED_FACE ( 'NONE', ( #6416 ), #23778, .F. ) ;
#12400 = ORIENTED_EDGE ( 'NONE', *, *, #31712, .T. ) ;
#12402 = CARTESIAN_POINT ( 'NONE',  ( -207.6473086862762329, 8.036527125572771268, 152.3999999999999773 ) ) ;
#12403 = ORIENTED_EDGE ( 'NONE', *, *, #40327, .T. ) ;
#12404 = EDGE_CURVE ( 'NONE', #1863, #24117, #17435, .T. ) ;
#12405 = ADVANCED_FACE ( 'NONE', ( #1948 ), #6479, .F. ) ;
#12406 = VECTOR ( 'NONE', #43744, 1000.000000000000114 ) ;
#12407 = CIRCLE ( 'NONE', #3731, 2.552699999999990865 ) ;
#12408 = AXIS2_PLACEMENT_3D ( 'NONE', #5799, #6035, #20786 ) ;
#12409 = EDGE_LOOP ( 'NONE', ( #14398, #22274, #16888, #37397 ) ) ;
#12410 = CARTESIAN_POINT ( 'NONE',  ( 215.9000000000000057, 0.000000000000000000, -139.6999999999999886 ) ) ;
#12411 = CARTESIAN_POINT ( 'NONE',  ( 165.1000000000000512, 11.75270000000009851, 35.54730000000000700 ) ) ;
#12412 = ORIENTED_EDGE ( 'NONE', *, *, #46617, .T. ) ;
#12413 = VERTEX_POINT ( 'NONE', #11553 ) ;
#12414 = EDGE_LOOP ( 'NONE', ( #15471, #1106, #2916, #14998 ) ) ;
#12415 = VERTEX_POINT ( 'NONE', #29549 ) ;
#12416 = ORIENTED_EDGE ( 'NONE', *, *, #44261, .F. ) ;
#12417 = DIRECTION ( 'NONE',  ( 0.000000000000000000, 0.000000000000000000, -1.000000000000000000 ) ) ;
#12418 = FACE_OUTER_BOUND ( 'NONE', #6396, .T. ) ;
#12419 = ORIENTED_EDGE ( 'NONE', *, *, #38192, .T. ) ;
#12420 = CARTESIAN_POINT ( 'NONE',  ( -182.8099679315070034, 7.860211038289832253, 152.4000000000000057 ) ) ;
#12421 = EDGE_LOOP ( 'NONE', ( #40118, #32373, #22423, #47530 ) ) ;
#12422 = FACE_OUTER_BOUND ( 'NONE', #2288, .T. ) ;
#12423 = AXIS2_PLACEMENT_3D ( 'NONE', #16381, #31458, #35373 ) ;
#12424 = DIRECTION ( 'NONE',  ( 0.000000000000000000, 0.000000000000000000, 1.000000000000000000 ) ) ;
#12425 = ORIENTED_EDGE ( 'NONE', *, *, #47797, .T. ) ;
#12426 = ORIENTED_EDGE ( 'NONE', *, *, #14195, .T. ) ;
#12427 = EDGE_CURVE ( 'NONE', #12197, #24309, #15122, .T. ) ;
#12428 = FACE_OUTER_BOUND ( 'NONE', #48320, .T. ) ;
#12429 = VERTEX_POINT ( 'NONE', #40782 ) ;
#12430 = ORIENTED_EDGE ( 'NONE', *, *, #1734, .T. ) ;
#12431 = VERTEX_POINT ( 'NONE', #34191 ) ;
#12432 = CARTESIAN_POINT ( 'NONE',  ( -187.1104127566537443, 5.240310508236087905, 152.3999999999999773 ) ) ;
#12433 = EDGE_CURVE ( 'NONE', #15229, #6657, #25403, .T. ) ;
#12434 = DIRECTION ( 'NONE',  ( 0.000000000000000000, 0.000000000000000000, 1.000000000000000000 ) ) ;
#12435 = FACE_OUTER_BOUND ( 'NONE', #32077, .T. ) ;
#12436 = VECTOR ( 'NONE', #25133, 1000.000000000000114 ) ;
#12437 = CARTESIAN_POINT ( 'NONE',  ( -173.5184914198557635, 7.092287660256420878, 152.2999999999999829 ) ) ;
#12438 = VECTOR ( 'NONE', #4952, 1000.000000000000114 ) ;
#12439 = DIRECTION ( 'NONE',  ( 0.000000000000000000, 0.000000000000000000, -1.000000000000000000 ) ) ;
#12440 = FACE_BOUND ( 'NONE', #11362, .T. ) ;
#12441 = CARTESIAN_POINT ( 'NONE',  ( 38.09999999999999432, 12.69999999999999929, 63.50000000000000000 ) ) ;
#12442 = AXIS2_PLACEMENT_3D ( 'NONE', #35524, #46547, #27452 ) ;
#12443 = CARTESIAN_POINT ( 'NONE',  ( 203.1999999999999886, 6.499999999999999112, 126.9999999999999716 ) ) ;
#12444 = ORIENTED_EDGE ( 'NONE', *, *, #35030, .T. ) ;
#12445 = ADVANCED_FACE ( 'NONE', ( #33243 ), #9611, .F. ) ;
#12446 = AXIS2_PLACEMENT_3D ( 'NONE', #40022, #33218, #17910 ) ;
#12447 = CYLINDRICAL_SURFACE ( 'NONE', #43296, 2.552699999999990865 ) ;
#12448 = CARTESIAN_POINT ( 'NONE',  ( -203.1999999999999886, 12.69999999999999929, -130.3000000000000398 ) ) ;
#12449 = ORIENTED_EDGE ( 'NONE', *, *, #1868, .T. ) ;
#12450 = AXIS2_PLACEMENT_3D ( 'NONE', #31809, #14053, #9405 ) ;
#12451 = CARTESIAN_POINT ( 'NONE',  ( -182.8040532349349121, 4.562330271417937233, 152.2999999999999261 ) ) ;
#12452 = CONICAL_SURFACE ( 'NONE', #21876, 2.552699999999990865, 0.7853981633974482790 ) ;
#12453 = CARTESIAN_POINT ( 'NONE',  ( 114.3000000000000398, 12.69999999999999929, -38.09999999999999432 ) ) ;
#12454 = FACE_OUTER_BOUND ( 'NONE', #6532, .T. ) ;
#12455 = CYLINDRICAL_SURFACE ( 'NONE', #46869, 2.552700000000005076 ) ;
#12456 = FACE_BOUND ( 'NONE', #8343, .T. ) ;
#12457 = CYLINDRICAL_SURFACE ( 'NONE', #6190, 3.299999999999997158 ) ;
#12458 = FACE_OUTER_BOUND ( 'NONE', #20089, .T. ) ;
#12459 = CARTESIAN_POINT ( 'NONE',  ( 114.3000000000000398, 11.75269999999994575, 139.6999999999999886 ) ) ;
#12460 = DIRECTION ( 'NONE',  ( 1.000000000000000000, 0.000000000000000000, 0.000000000000000000 ) ) ;
#12461 = DIRECTION ( 'NONE',  ( 0.000000000000000000, 1.000000000000000000, -0.000000000000000000 ) ) ;
#12462 = EDGE_LOOP ( 'NONE', ( #34608, #5145 ) ) ;
#12463 = ORIENTED_EDGE ( 'NONE', *, *, #22962, .F. ) ;
#12464 = CARTESIAN_POINT ( 'NONE',  ( -165.0999999999999943, 0.9473000000000848519, -63.50000000000000000 ) ) ;
#12465 = AXIS2_PLACEMENT_3D ( 'NONE', #27414, #46034, #12358 ) ;
#12466 = ADVANCED_FACE ( 'NONE', ( #30029 ), #41277, .F. ) ;
#12467 = EDGE_CURVE ( 'NONE', #42365, #8318, #42010, .T. ) ;
#12469 = EDGE_CURVE ( 'NONE', #42467, #7162, #851, .T. ) ;
#12468 = ORIENTED_EDGE ( 'NONE', *, *, #11804, .T. ) ;
#12470 = LINE ( 'NONE', #5048, #43627 ) ;
#12471 = EDGE_CURVE ( 'NONE', #18644, #33438, #5698, .T. ) ;
#12472 = VERTEX_POINT ( 'NONE', #34442 ) ;
#12473 = AXIS2_PLACEMENT_3D ( 'NONE', #23832, #8316, #30958 ) ;
#12474 = CARTESIAN_POINT ( 'NONE',  ( 190.5000000000000284, 11.75270000000009851, -10.14729999999999777 ) ) ;
#12475 = CONICAL_SURFACE ( 'NONE', #19509, 3.499999999999947597, 0.7853981633974382870 ) ;
#12476 = ORIENTED_EDGE ( 'NONE', *, *, #22066, .T. ) ;
#12477 = VECTOR ( 'NONE', #18722, 1000.000000000000000 ) ;
#12478 = VECTOR ( 'NONE', #27306, 1000.000000000000000 ) ;
#12479 = ORIENTED_EDGE ( 'NONE', *, *, #143, .T. ) ;
#12480 = VERTEX_POINT ( 'NONE', #39677 ) ;
#12481 = CIRCLE ( 'NONE', #41512, 2.552700000000005076 ) ;
#12482 = CYLINDRICAL_SURFACE ( 'NONE', #37020, 1.020535145498713270 ) ;
#12483 = CARTESIAN_POINT ( 'NONE',  ( -114.2999999999999972, 12.69999999999999929, 92.40000000000004832 ) ) ;
#12484 = CONICAL_SURFACE ( 'NONE', #5314, 3.500000000000058620, 0.7853981633974382870 ) ;
#12485 = DIRECTION ( 'NONE',  ( 0.000000000000000000, 0.000000000000000000, -1.000000000000000000 ) ) ;
#12486 = LINE ( 'NONE', #27535, #28626 ) ;
#12487 = ORIENTED_EDGE ( 'NONE', *, *, #18949, .F. ) ;
#12488 = VERTEX_POINT ( 'NONE', #6046 ) ;
#12489 = CARTESIAN_POINT ( 'NONE',  ( 215.9000000000000057, 11.75270000000009851, -38.09999999999999432 ) ) ;
#12490 = EDGE_LOOP ( 'NONE', ( #23988, #681, #22532, #36796 ) ) ;
#12491 = VERTEX_POINT ( 'NONE', #19393 ) ;
#12492 = CARTESIAN_POINT ( 'NONE',  ( -88.90000000000000568, 12.69999999999999929, -114.3000000000000114 ) ) ;
#12493 = DIRECTION ( 'NONE',  ( 0.000000000000000000, 0.000000000000000000, 1.000000000000000000 ) ) ;
#12494 = DIRECTION ( 'NONE',  ( 0.000000000000000000, 0.000000000000000000, 1.000000000000000000 ) ) ;
#12495 = CARTESIAN_POINT ( 'NONE',  ( 215.9000000000000057, 11.75270000000009851, -38.09999999999999432 ) ) ;
#12496 = CARTESIAN_POINT ( 'NONE',  ( -182.1787478301121723, 5.477604166666677266, 152.3999999999999773 ) ) ;
#12497 = ORIENTED_EDGE ( 'NONE', *, *, #45389, .T. ) ;
#12498 = DIRECTION ( 'NONE',  ( 0.000000000000000000, 0.000000000000000000, 1.000000000000000000 ) ) ;
#12499 = DIRECTION ( 'NONE',  ( -0.000000000000000000, -1.000000000000000000, 0.000000000000000000 ) ) ;
#12500 = CARTESIAN_POINT ( 'NONE',  ( -38.09999999999999432, 0.000000000000000000, 110.8000000000000398 ) ) ;
#12501 = DIRECTION ( 'NONE',  ( 0.000000000000000000, 1.000000000000000000, 0.000000000000000000 ) ) ;
#12502 = DIRECTION ( 'NONE',  ( 0.000000000000000000, 0.000000000000000000, -1.000000000000000000 ) ) ;
#12503 = CARTESIAN_POINT ( 'NONE',  ( 203.1999999999999886, 12.69999999999999929, 132.4999999999999716 ) ) ;
#12504 = VERTEX_POINT ( 'NONE', #28233 ) ;
#12505 = CIRCLE ( 'NONE', #39918, 3.500000000000058620 ) ;
#12506 = CARTESIAN_POINT ( 'NONE',  ( 38.09999999999999432, 11.75269999999994575, 111.7472999999999814 ) ) ;
#12507 = ORIENTED_EDGE ( 'NONE', *, *, #42351, .T. ) ;
#12508 = VECTOR ( 'NONE', #46046, 1000.000000000000114 ) ;
#12509 = CARTESIAN_POINT ( 'NONE',  ( -228.5999999999999943, 0.2499999999999867883, 149.3999999999999773 ) ) ;
#12510 = AXIS2_PLACEMENT_3D ( 'NONE', #27060, #24061, #23340 ) ;
#12511 = FACE_BOUND ( 'NONE', #22646, .T. ) ;
#12512 = DIRECTION ( 'NONE',  ( 0.000000000000000000, 1.000000000000000000, -0.000000000000000000 ) ) ;
#12513 = CIRCLE ( 'NONE', #7802, 1.665607477022462701 ) ;
#12514 = LINE ( 'NONE', #9047, #2492 ) ;
#12515 = LINE ( 'NONE', #41992, #7879 ) ;
#12516 = AXIS2_PLACEMENT_3D ( 'NONE', #46626, #28240, #12711 ) ;
#12517 = CONICAL_SURFACE ( 'NONE', #18776, 2.552699999999990865, 0.7853981633974482790 ) ;
#12518 = CARTESIAN_POINT ( 'NONE',  ( -201.2455458978114962, 6.705314591858420492, 152.2999999999999829 ) ) ;
#12519 = VERTEX_POINT ( 'NONE', #21047 ) ;
#12520 = DIRECTION ( 'NONE',  ( 8.659560562354932858E-17, 0.7071067811865474617, -0.7071067811865475727 ) ) ;
#12521 = AXIS2_PLACEMENT_3D ( 'NONE', #26054, #44635, #21796 ) ;
#12522 = CARTESIAN_POINT ( 'NONE',  ( 12.70000000000001705, 0.000000000000000000, 136.2000000000001023 ) ) ;
#12523 = EDGE_CURVE ( 'NONE', #108, #3969, #15811, .T. ) ;
#12524 = CIRCLE ( 'NONE', #39947, 3.500000000000058620 ) ;
#12525 = VERTEX_POINT ( 'NONE', #28701 ) ;
#12526 = ORIENTED_EDGE ( 'NONE', *, *, #15830, .F. ) ;
#12527 = DIRECTION ( 'NONE',  ( 0.000000000000000000, 1.000000000000000000, 0.000000000000000000 ) ) ;
#12528 = EDGE_LOOP ( 'NONE', ( #29825, #30784 ) ) ;
#12529 = ORIENTED_EDGE ( 'NONE', *, *, #48199, .F. ) ;
#12530 = ORIENTED_EDGE ( 'NONE', *, *, #10008, .T. ) ;
#12531 = AXIS2_PLACEMENT_3D ( 'NONE', #21563, #16880, #39264 ) ;
#12532 = EDGE_LOOP ( 'NONE', ( #42708, #47587, #26104, #20921 ) ) ;
#12533 = CARTESIAN_POINT ( 'NONE',  ( 165.1000000000000512, 11.75270000000009851, -88.90000000000000568 ) ) ;
#12534 = AXIS2_PLACEMENT_3D ( 'NONE', #48229, #18703, #29355 ) ;
#12535 = AXIS2_PLACEMENT_3D ( 'NONE', #20292, #42173, #15861 ) ;
#12536 = CARTESIAN_POINT ( 'NONE',  ( -178.5626898702396659, 7.261587597332811228, 152.3999999999999773 ) ) ;
#12537 = VERTEX_POINT ( 'NONE', #47822 ) ;
#12538 = ORIENTED_EDGE ( 'NONE', *, *, #45708, .F. ) ;
#12540 = ORIENTED_EDGE ( 'NONE', *, *, #42197, .F. ) ;
#12539 = ORIENTED_EDGE ( 'NONE', *, *, #46761, .T. ) ;
#12541 = ORIENTED_EDGE ( 'NONE', *, *, #45986, .F. ) ;
#12542 = AXIS2_PLACEMENT_3D ( 'NONE', #37584, #4108, #48676 ) ;
#12543 = CARTESIAN_POINT ( 'NONE',  ( -172.3805201285290707, 4.844837180630905848, 152.3999999999999488 ) ) ;
#12544 = CARTESIAN_POINT ( 'NONE',  ( 114.3000000000000398, 11.75269999999994575, 35.54729999999999279 ) ) ;
#12545 = AXIS2_PLACEMENT_3D ( 'NONE', #26326, #37062, #103 ) ;
#12546 = VERTEX_POINT ( 'NONE', #13648 ) ;
#12547 = CARTESIAN_POINT ( 'NONE',  ( -38.09999999999999432, 0.000000000000000000, 85.40000000000004832 ) ) ;
#12548 = FACE_OUTER_BOUND ( 'NONE', #37, .T. ) ;
#12549 = CIRCLE ( 'NONE', #18805, 2.552700000000005076 ) ;
#12550 = VERTEX_POINT ( 'NONE', #9971 ) ;
#12551 = ORIENTED_EDGE ( 'NONE', *, *, #27135, .T. ) ;
#12552 = AXIS2_PLACEMENT_3D ( 'NONE', #8249, #23268, #4514 ) ;
#12553 = AXIS2_PLACEMENT_3D ( 'NONE', #34885, #4593, #34654 ) ;
#12554 = ADVANCED_FACE ( 'NONE', ( #6284 ), #25772, .F. ) ;
#12555 = DIRECTION ( 'NONE',  ( -0.000000000000000000, -1.000000000000000000, -0.000000000000000000 ) ) ;
#12556 = FACE_OUTER_BOUND ( 'NONE', #18124, .T. ) ;
#12557 = LINE ( 'NONE', #41804, #19457 ) ;
#12558 = ORIENTED_EDGE ( 'NONE', *, *, #46931, .T. ) ;
#12559 = FACE_OUTER_BOUND ( 'NONE', #30048, .T. ) ;
#12560 = DIRECTION ( 'NONE',  ( -0.000000000000000000, -1.000000000000000000, 0.000000000000000000 ) ) ;
#12561 = DIRECTION ( 'NONE',  ( -0.000000000000000000, -1.000000000000000000, -0.000000000000000000 ) ) ;
#12562 = CARTESIAN_POINT ( 'NONE',  ( -197.9805816216083656, 7.094678347390376949, 152.3999999999999773 ) ) ;
#12563 = EDGE_CURVE ( 'NONE', #32798, #34522, #1738, .T. ) ;
#12564 = DIRECTION ( 'NONE',  ( 0.000000000000000000, 0.000000000000000000, -1.000000000000000000 ) ) ;
#12565 = FACE_BOUND ( 'NONE', #36088, .T. ) ;
#12566 = CARTESIAN_POINT ( 'NONE',  ( 165.1000000000000512, 0.000000000000000000, 34.59999999999993747 ) ) ;
#12567 = LINE ( 'NONE', #27619, #23948 ) ;
#12568 = CARTESIAN_POINT ( 'NONE',  ( 38.09999999999999432, 0.000000000000000000, 88.89999999999999147 ) ) ;
#12569 = ORIENTED_EDGE ( 'NONE', *, *, #8159, .T. ) ;
#12570 = CARTESIAN_POINT ( 'NONE',  ( 139.7000000000000171, 0.000000000000000000, -9.199999999999930012 ) ) ;
#12571 = AXIS2_PLACEMENT_3D ( 'NONE', #45373, #23786, #34369 ) ;
#12572 = CARTESIAN_POINT ( 'NONE',  ( -178.8784089582945853, 7.582616282821042830, 152.2999999999999829 ) ) ;
#12573 = FACE_OUTER_BOUND ( 'NONE', #15716, .T. ) ;
#12574 = VECTOR ( 'NONE', #33462, 1000.000000000000114 ) ;
#12575 = DIRECTION ( 'NONE',  ( 0.000000000000000000, 0.000000000000000000, -1.000000000000000000 ) ) ;
#12576 = CARTESIAN_POINT ( 'NONE',  ( -214.7702798871715117, 5.224779483137634628, 152.2999999999999829 ) ) ;
#12577 = CARTESIAN_POINT ( 'NONE',  ( -178.4053634055926238, 7.444600758094046533, 152.2999999999999261 ) ) ;
#12578 = AXIS2_PLACEMENT_3D ( 'NONE', #45065, #45566, #30373 ) ;
#12579 = CARTESIAN_POINT ( 'NONE',  ( -176.9007368347470219, 7.205537100859293886, 152.4000000000000341 ) ) ;
#12580 = AXIS2_PLACEMENT_3D ( 'NONE', #16293, #1772, #9649 ) ;
#12581 = AXIS2_PLACEMENT_3D ( 'NONE', #22866, #29784, #45442 ) ;
#12582 = CARTESIAN_POINT ( 'NONE',  ( 12.70000000000001705, 12.69999999999999929, 139.6999999999999886 ) ) ;
#12583 = AXIS2_PLACEMENT_3D ( 'NONE', #44404, #30446, #48368 ) ;
#12584 = ORIENTED_EDGE ( 'NONE', *, *, #25308, .F. ) ;
#12585 = CIRCLE ( 'NONE', #14933, 2.552699999999990865 ) ;
#12586 = VERTEX_POINT ( 'NONE', #14140 ) ;
#12587 = ORIENTED_EDGE ( 'NONE', *, *, #9588, .T. ) ;
#12588 = ORIENTED_EDGE ( 'NONE', *, *, #12050, .F. ) ;
#12589 = ORIENTED_EDGE ( 'NONE', *, *, #42976, .F. ) ;
#12590 = ORIENTED_EDGE ( 'NONE', *, *, #48375, .F. ) ;
#12591 = DIRECTION ( 'NONE',  ( -0.000000000000000000, -1.000000000000000000, 0.000000000000000000 ) ) ;
#12592 = EDGE_CURVE ( 'NONE', #7111, #1627, #31664, .T. ) ;
#12593 = ORIENTED_EDGE ( 'NONE', *, *, #10929, .T. ) ;
#12594 = ORIENTED_EDGE ( 'NONE', *, *, #40289, .T. ) ;
#12595 = ORIENTED_EDGE ( 'NONE', *, *, #4876, .T. ) ;
#12596 = CARTESIAN_POINT ( 'NONE',  ( -173.0647013174510391, 7.184956437577912247, 152.3999999999999773 ) ) ;
#12597 = VECTOR ( 'NONE', #9256, 1000.000000000000000 ) ;
#12598 = CARTESIAN_POINT ( 'NONE',  ( -114.2999999999999972, 11.75269999999994575, -63.50000000000000000 ) ) ;
#12599 = EDGE_LOOP ( 'NONE', ( #37730, #28227, #36339, #41546 ) ) ;
#12600 = CARTESIAN_POINT ( 'NONE',  ( -173.1609832438421677, 5.775532834806184290, 152.3999999999998920 ) ) ;
#12601 = EDGE_CURVE ( 'NONE', #874, #4119, #3221, .T. ) ;
#12602 = CARTESIAN_POINT ( 'NONE',  ( -182.4426826440682134, 6.636257850127552871, 152.2999999999999829 ) ) ;
#12603 = CARTESIAN_POINT ( 'NONE',  ( -199.2329890725366397, 5.841176690972790908, 152.2999999999999829 ) ) ;
#12604 = DIRECTION ( 'NONE',  ( 0.000000000000000000, 0.000000000000000000, -1.000000000000000000 ) ) ;
#12605 = EDGE_LOOP ( 'NONE', ( #18623, #1640, #32640, #12292 ) ) ;
#12606 = EDGE_CURVE ( 'NONE', #8821, #7437, #23251, .T. ) ;
#12607 = CARTESIAN_POINT ( 'NONE',  ( 63.50000000000002842, 11.75269999999994575, 114.2999999999999829 ) ) ;
#12608 = DIRECTION ( 'NONE',  ( 0.000000000000000000, 0.000000000000000000, -1.000000000000000000 ) ) ;
#12609 = CARTESIAN_POINT ( 'NONE',  ( -190.5000000000000000, 0.000000000000000000, 92.39999999999989200 ) ) ;
#12610 = EDGE_LOOP ( 'NONE', ( #38460, #41108, #48114, #48262 ) ) ;
#12611 = CARTESIAN_POINT ( 'NONE',  ( 114.3000000000000398, 0.9472999999999617282, -88.90000000000000568 ) ) ;
#12612 = DIRECTION ( 'NONE',  ( 0.000000000000000000, 1.000000000000000000, -0.000000000000000000 ) ) ;
#12613 = DIRECTION ( 'NONE',  ( 0.000000000000000000, 0.000000000000000000, -1.000000000000000000 ) ) ;
#12614 = EDGE_CURVE ( 'NONE', #43253, #4924, #18542, .T. ) ;
#12615 = DIRECTION ( 'NONE',  ( 0.000000000000000000, 1.000000000000000000, -0.000000000000000000 ) ) ;
#12616 = DIRECTION ( 'NONE',  ( 1.000000000000000000, 0.000000000000000000, 0.000000000000000000 ) ) ;
#12617 = EDGE_CURVE ( 'NONE', #45830, #8610, #15901, .T. ) ;
#12618 = CIRCLE ( 'NONE', #7922, 3.499999999999892086 ) ;
#12619 = FACE_OUTER_BOUND ( 'NONE', #24183, .T. ) ;
#12620 = AXIS2_PLACEMENT_3D ( 'NONE', #1719, #35239, #9142 ) ;
#12621 = CIRCLE ( 'NONE', #27594, 3.500000000000058620 ) ;
#12622 = CARTESIAN_POINT ( 'NONE',  ( -173.6522311278258712, 5.467967459994121704, 152.3999999999999773 ) ) ;
#12623 = CARTESIAN_POINT ( 'NONE',  ( 66.05270000000002995, 0.9472999999999617282, -114.3000000000000114 ) ) ;
#12624 = CARTESIAN_POINT ( 'NONE',  ( -203.1694050495672172, 8.223971550589476820, 152.2999999999999829 ) ) ;
#12625 = VECTOR ( 'NONE', #22555, 1000.000000000000000 ) ;
#12626 = CARTESIAN_POINT ( 'NONE',  ( -171.4100874655739517, 5.520391821192355941, 152.4000000000000341 ) ) ;
#12627 = EDGE_CURVE ( 'NONE', #47986, #21284, #19025, .T. ) ;
#12628 = CARTESIAN_POINT ( 'NONE',  ( -182.6723375737019239, 5.484615384615395328, 152.3999999999999773 ) ) ;
#12629 = DIRECTION ( 'NONE',  ( -0.000000000000000000, -1.000000000000000000, -0.000000000000000000 ) ) ;
#12630 = DIRECTION ( 'NONE',  ( -0.000000000000000000, -1.000000000000000000, -0.000000000000000000 ) ) ;
#12631 = EDGE_CURVE ( 'NONE', #9190, #31826, #7488, .T. ) ;
#12632 = EDGE_LOOP ( 'NONE', ( #40625, #44896, #15493, #30795, #23306, #29187, #43974, #39556 ) ) ;
#12633 = CARTESIAN_POINT ( 'NONE',  ( -10.14729999999998533, 12.69999999999999929, -114.3000000000000114 ) ) ;
#12634 = CYLINDRICAL_SURFACE ( 'NONE', #35926, 7.143749999999997158 ) ;
#12635 = CIRCLE ( 'NONE', #34635, 2.552699999999990865 ) ;
#12636 = EDGE_LOOP ( 'NONE', ( #48451, #19030 ) ) ;
#12637 = ORIENTED_EDGE ( 'NONE', *, *, #26330, .F. ) ;
#12638 = FACE_OUTER_BOUND ( 'NONE', #24978, .T. ) ;
#12639 = DIRECTION ( 'NONE',  ( -0.000000000000000000, 1.000000000000000000, -0.000000000000000000 ) ) ;
#12640 = FACE_OUTER_BOUND ( 'NONE', #19425, .T. ) ;
#12641 = FACE_OUTER_BOUND ( 'NONE', #24359, .T. ) ;
#12642 = ADVANCED_FACE ( 'NONE', ( #3778 ), #26500, .F. ) ;
#12643 = AXIS2_PLACEMENT_3D ( 'NONE', #35940, #13539, #24661 ) ;
#12644 = DIRECTION ( 'NONE',  ( 0.000000000000000000, 1.000000000000000000, -0.000000000000000000 ) ) ;
#12645 = ADVANCED_FACE ( 'NONE', ( #41400 ), #46525, .F. ) ;
#12646 = VERTEX_POINT ( 'NONE', #31604 ) ;
#12647 = VECTOR ( 'NONE', #10730, 1000.000000000000000 ) ;
#12648 = ORIENTED_EDGE ( 'NONE', *, *, #19820, .T. ) ;
#12649 = DIRECTION ( 'NONE',  ( 1.000000000000000000, 0.000000000000000000, 0.000000000000000000 ) ) ;
#12650 = CARTESIAN_POINT ( 'NONE',  ( -177.0461314573033746, 7.551597633486389682, 152.3999999999999773 ) ) ;
#12651 = ADVANCED_FACE ( 'NONE', ( #46553 ), #41700, .F. ) ;
#12652 = DIRECTION ( 'NONE',  ( 0.000000000000000000, 1.000000000000000000, -0.000000000000000000 ) ) ;
#12653 = ORIENTED_EDGE ( 'NONE', *, *, #28647, .F. ) ;
#12654 = EDGE_CURVE ( 'NONE', #40214, #40235, #5601, .T. ) ;
#12655 = LINE ( 'NONE', #27720, #27754 ) ;
#12656 = ORIENTED_EDGE ( 'NONE', *, *, #38797, .F. ) ;
#12657 = EDGE_LOOP ( 'NONE', ( #47532, #44424 ) ) ;
#12658 = EDGE_CURVE ( 'NONE', #31856, #16191, #40919, .T. ) ;
#12659 = FACE_OUTER_BOUND ( 'NONE', #44671, .T. ) ;
#12660 = AXIS2_PLACEMENT_3D ( 'NONE', #34125, #329, #23540 ) ;
#12661 = ORIENTED_EDGE ( 'NONE', *, *, #12614, .T. ) ;
#12662 = ORIENTED_EDGE ( 'NONE', *, *, #20116, .F. ) ;
#12663 = ORIENTED_EDGE ( 'NONE', *, *, #26643, .T. ) ;
#12664 = CARTESIAN_POINT ( 'NONE',  ( -38.09999999999999432, 11.75269999999994575, 142.2527000000000044 ) ) ;
#12665 = FACE_OUTER_BOUND ( 'NONE', #32990, .T. ) ;
#12666 = VECTOR ( 'NONE', #411, 1000.000000000000000 ) ;
#12667 = DIRECTION ( 'NONE',  ( 0.000000000000000000, 0.000000000000000000, -1.000000000000000000 ) ) ;
#12668 = DIRECTION ( 'NONE',  ( -0.000000000000000000, 1.000000000000000000, -0.000000000000000000 ) ) ;
#12669 = EDGE_CURVE ( 'NONE', #7111, #15847, #46809, .T. ) ;
#12670 = DIRECTION ( 'NONE',  ( 0.000000000000000000, 0.000000000000000000, 1.000000000000000000 ) ) ;
#12671 = SURFACE_SIDE_STYLE ('',( #19303 ) ) ;
#12672 = EDGE_CURVE ( 'NONE', #9089, #45588, #24239, .T. ) ;
#12673 = DIRECTION ( 'NONE',  ( 0.000000000000000000, 0.000000000000000000, 1.000000000000000000 ) ) ;
#12674 = EDGE_CURVE ( 'NONE', #25097, #39627, #35463, .T. ) ;
#12675 = ORIENTED_EDGE ( 'NONE', *, *, #21300, .F. ) ;
#12676 = ORIENTED_EDGE ( 'NONE', *, *, #46688, .T. ) ;
#12677 = DIRECTION ( 'NONE',  ( -0.000000000000000000, 1.000000000000000000, -0.000000000000000000 ) ) ;
#12678 = EDGE_CURVE ( 'NONE', #4437, #27384, #47061, .T. ) ;
#12679 = DIRECTION ( 'NONE',  ( 0.000000000000000000, 1.000000000000000000, 0.000000000000000000 ) ) ;
#12680 = EDGE_CURVE ( 'NONE', #16181, #3049, #46076, .T. ) ;
#12681 = ADVANCED_FACE ( 'NONE', ( #29613 ), #36715, .F. ) ;
#12682 = EDGE_CURVE ( 'NONE', #17358, #20374, #13594, .T. ) ;
#12683 = CARTESIAN_POINT ( 'NONE',  ( 215.9000000000000057, 11.75270000000009851, -114.3000000000000114 ) ) ;
#12684 = ADVANCED_FACE ( 'NONE', ( #33300 ), #44341, .F. ) ;
#12685 = CARTESIAN_POINT ( 'NONE',  ( -182.3928646469072135, 4.841103307000405920, 152.3999999999999488 ) ) ;
#12686 = DIRECTION ( 'NONE',  ( -0.000000000000000000, 1.000000000000000000, -0.000000000000000000 ) ) ;
#12687 = DIRECTION ( 'NONE',  ( 0.000000000000000000, -0.7071067811865539010, -0.7071067811865411334 ) ) ;
#12688 = FACE_BOUND ( 'NONE', #15131, .T. ) ;
#12689 = CIRCLE ( 'NONE', #40102, 2.552700000000005076 ) ;
#12690 = DIRECTION ( 'NONE',  ( -0.000000000000000000, 1.000000000000000000, -0.000000000000000000 ) ) ;
#12691 = CARTESIAN_POINT ( 'NONE',  ( 139.7000000000000171, 0.9473000000000848519, 116.8526999999999703 ) ) ;
#12692 = CYLINDRICAL_SURFACE ( 'NONE', #12408, 2.552699999999990865 ) ;
#12693 = CARTESIAN_POINT ( 'NONE',  ( -172.5369209070352952, 7.975000000000011191, 152.3000000000000114 ) ) ;
#12695 = CONICAL_SURFACE ( 'NONE', #3241, 2.552699999999990865, 0.7853981633974482790 ) ;
#12694 = DIRECTION ( 'NONE',  ( 0.000000000000000000, 0.7071067811865474617, 0.7071067811865475727 ) ) ;
#12696 = ORIENTED_EDGE ( 'NONE', *, *, #15885, .T. ) ;
#12697 = DIRECTION ( 'NONE',  ( -0.000000000000000000, -1.000000000000000000, -0.000000000000000000 ) ) ;
#12698 = CONICAL_SURFACE ( 'NONE', #40112, 2.552700000000005076, 0.7853981633974482790 ) ;
#12699 = CARTESIAN_POINT ( 'NONE',  ( -183.5368111510576057, 7.570730771780022295, 152.3000000000000114 ) ) ;
#12700 = FACE_OUTER_BOUND ( 'NONE', #5316, .T. ) ;
#12701 = EDGE_CURVE ( 'NONE', #19283, #15009, #3333, .T. ) ;
#12702 = VECTOR ( 'NONE', #1761, 1000.000000000000114 ) ;
#12703 = AXIS2_PLACEMENT_3D ( 'NONE', #38404, #12865, #46544 ) ;
#12704 = ORIENTED_EDGE ( 'NONE', *, *, #39998, .F. ) ;
#12705 = EDGE_CURVE ( 'NONE', #12337, #4698, #37856, .T. ) ;
#12706 = CIRCLE ( 'NONE', #5628, 3.500000000000058620 ) ;
#12707 = AXIS2_PLACEMENT_3D ( 'NONE', #37772, #4073, #19086 ) ;
#12708 = ORIENTED_EDGE ( 'NONE', *, *, #3967, .F. ) ;
#12709 = CARTESIAN_POINT ( 'NONE',  ( -114.2999999999999972, 0.9472999999999617282, 40.65270000000000294 ) ) ;
#12710 = DIRECTION ( 'NONE',  ( 0.000000000000000000, 0.000000000000000000, -1.000000000000000000 ) ) ;
#12711 = DIRECTION ( 'NONE',  ( 0.000000000000000000, 0.000000000000000000, -1.000000000000000000 ) ) ;
#12712 = LINE ( 'NONE', #22818, #31178 ) ;
#12713 = EDGE_CURVE ( 'NONE', #28713, #37661, #16659, .T. ) ;
#12714 = ORIENTED_EDGE ( 'NONE', *, *, #30755, .F. ) ;
#12715 = ORIENTED_EDGE ( 'NONE', *, *, #45928, .T. ) ;
#12716 = CARTESIAN_POINT ( 'NONE',  ( -63.50000000000000000, 11.75269999999994575, -38.09999999999999432 ) ) ;
#12717 = ORIENTED_EDGE ( 'NONE', *, *, #43034, .F. ) ;
#12718 = CARTESIAN_POINT ( 'NONE',  ( -198.1760778892124790, 7.151263229117059694, 152.3999999999999773 ) ) ;
#12719 = VERTEX_POINT ( 'NONE', #26694 ) ;
#12720 = DIRECTION ( 'NONE',  ( 0.000000000000000000, 1.000000000000000000, 0.000000000000000000 ) ) ;
#12721 = VECTOR ( 'NONE', #67, 1000.000000000000000 ) ;
#12722 = ORIENTED_EDGE ( 'NONE', *, *, #42916, .F. ) ;
#12723 = VERTEX_POINT ( 'NONE', #3954 ) ;
#12724 = VERTEX_POINT ( 'NONE', #15061 ) ;
#12725 = LINE ( 'NONE', #16620, #41299 ) ;
#12726 = B_SPLINE_SURFACE_WITH_KNOTS ( 'NONE', 3, 1, ( 
 ( #10322, #25396 ),
 ( #24641, #40271 ),
 ( #2179, #39539 ),
 ( #29308, #6630 ),
 ( #35922, #17185 ),
 ( #32260, #45194 ),
 ( #37362, #22868 ),
 ( #37114, #7600 ),
 ( #4112, #11540 ),
 ( #22120, #10560 ),
 ( #3633, #21877 ),
 ( #6884, #29787 ),
 ( #18654, #11288 ),
 ( #3168, #30254 ),
 ( #26621, #26134 ),
 ( #18178, #11045 ),
 ( #44711, #25630 ),
 ( #10807, #33233 ),
 ( #40521, #48682 ) ),
 .UNSPECIFIED., .F., .F., .F.,
 ( 4, 1, 1, 1, 1, 1, 1, 1, 1, 1, 1, 1, 1, 1, 1, 1, 4 ),
 ( 2, 2 ),
 ( 0.000000000000000000, 0.06983406803225482296, 0.1370265239564773807, 0.2014822968650634427, 0.2645399492437614519, 0.3259725932884535160, 0.3863863095292173755, 0.4457607667910264970, 0.5056119070745096478, 0.5651144217391129709, 0.6247503916637660026, 0.6841789512645938265, 0.7442191416569942097, 0.8051791454666303860, 0.8683948608225824373, 0.9332039334133206410, 1.000000000000000000 ),
 ( 0.000000000000000000, 1.000000000000000000 ),
 .UNSPECIFIED. ) ;
#12727 = CARTESIAN_POINT ( 'NONE',  ( -12.69999999999998863, 12.69999999999999929, 88.89999999999999147 ) ) ;
#12728 = DIRECTION ( 'NONE',  ( -0.7071067811865404673, 0.7071067811865545671, -0.000000000000000000 ) ) ;
#12729 = CYLINDRICAL_SURFACE ( 'NONE', #25466, 2.552700000000018843 ) ;
#12730 = CARTESIAN_POINT ( 'NONE',  ( -88.90000000000000568, 12.69999999999999929, 38.09999999999999432 ) ) ;
#12731 = EDGE_CURVE ( 'NONE', #18199, #47873, #45264, .T. ) ;
#12732 = CARTESIAN_POINT ( 'NONE',  ( -215.9000000000000057, 11.75270000000009851, 38.09999999999999432 ) ) ;
#12733 = EDGE_LOOP ( 'NONE', ( #20203, #35880, #17829, #453 ) ) ;
#12734 = DIRECTION ( 'NONE',  ( 0.000000000000000000, 0.000000000000000000, -1.000000000000000000 ) ) ;
#12735 = AXIS2_PLACEMENT_3D ( 'NONE', #1514, #39125, #1267 ) ;
#12736 = DIRECTION ( 'NONE',  ( 2.251065396581878076E-15, 1.000000000000000000, -0.000000000000000000 ) ) ;
#12737 = EDGE_CURVE ( 'NONE', #12165, #8837, #11617, .T. ) ;
#12738 = CARTESIAN_POINT ( 'NONE',  ( -190.5000000000000000, 0.9473000000000848519, -38.09999999999999432 ) ) ;
#12739 = EDGE_CURVE ( 'NONE', #1000, #6129, #41819, .T. ) ;
#12740 = VECTOR ( 'NONE', #39537, 1000.000000000000000 ) ;
#12741 = CIRCLE ( 'NONE', #26948, 1.427732593966085650 ) ;
#12742 = LINE ( 'NONE', #27796, #5365 ) ;
#12743 = EDGE_CURVE ( 'NONE', #2988, #43863, #22950, .T. ) ;
#12744 = CARTESIAN_POINT ( 'NONE',  ( -214.7704459842242670, 6.742521089579892823, 152.3999999999999773 ) ) ;
#12745 = ORIENTED_EDGE ( 'NONE', *, *, #45370, .F. ) ;
#12746 = EDGE_CURVE ( 'NONE', #6965, #25365, #23177, .T. ) ;
#12747 = VERTEX_POINT ( 'NONE', #40851 ) ;
#12748 = DIRECTION ( 'NONE',  ( -0.000000000000000000, 1.000000000000000000, -0.000000000000000000 ) ) ;
#12749 = EDGE_CURVE ( 'NONE', #17326, #22677, #3463, .T. ) ;
#12750 = EDGE_CURVE ( 'NONE', #17632, #25172, #19715, .T. ) ;
#12751 = CONICAL_SURFACE ( 'NONE', #33204, 2.552700000000005076, 0.7853981633974482790 ) ;
#12752 = VECTOR ( 'NONE', #30402, 1000.000000000000000 ) ;
#12753 = ORIENTED_EDGE ( 'NONE', *, *, #46998, .T. ) ;
#12754 = DIRECTION ( 'NONE',  ( -0.000000000000000000, -0.000000000000000000, -1.000000000000000000 ) ) ;
#12755 = AXIS2_PLACEMENT_3D ( 'NONE', #33374, #36302, #10963 ) ;
#12756 = DIRECTION ( 'NONE',  ( 0.000000000000000000, 0.000000000000000000, 1.000000000000000000 ) ) ;
#12757 = CARTESIAN_POINT ( 'NONE',  ( 38.09999999999999432, 11.75269999999994575, -10.14729999999998356 ) ) ;
#12758 = EDGE_LOOP ( 'NONE', ( #19301, #1070, #45573, #8234 ) ) ;
#12759 = VERTEX_POINT ( 'NONE', #39086 ) ;
#12760 = LINE ( 'NONE', #27809, #26982 ) ;
#12761 = FACE_OUTER_BOUND ( 'NONE', #17390, .T. ) ;
#12762 = DIRECTION ( 'NONE',  ( 0.000000000000000000, 0.000000000000000000, -1.000000000000000000 ) ) ;
#12763 = ORIENTED_EDGE ( 'NONE', *, *, #27110, .F. ) ;
#12764 = CARTESIAN_POINT ( 'NONE',  ( 139.7000000000000171, 11.75270000000009851, 12.69999999999998863 ) ) ;
#12765 = DIRECTION ( 'NONE',  ( 0.000000000000000000, 1.000000000000000000, -0.000000000000000000 ) ) ;
#12766 = DIRECTION ( 'NONE',  ( -0.000000000000000000, -1.000000000000000000, -0.000000000000000000 ) ) ;
#12767 = ORIENTED_EDGE ( 'NONE', *, *, #15911, .T. ) ;
#12768 = CARTESIAN_POINT ( 'NONE',  ( 190.5000000000000284, 12.69999999999999929, 139.6999999999999886 ) ) ;
#12770 = VERTEX_POINT ( 'NONE', #5675 ) ;
#12769 = ORIENTED_EDGE ( 'NONE', *, *, #5911, .T. ) ;
#12771 = ORIENTED_EDGE ( 'NONE', *, *, #8446, .F. ) ;
#12772 = CIRCLE ( 'NONE', #4075, 3.500000000000058620 ) ;
#12773 = ORIENTED_EDGE ( 'NONE', *, *, #18369, .F. ) ;
#12774 = AXIS2_PLACEMENT_3D ( 'NONE', #23431, #17196, #32266 ) ;
#12775 = CARTESIAN_POINT ( 'NONE',  ( 114.3000000000000398, 11.75269999999994575, -66.05270000000000152 ) ) ;
#12776 = ORIENTED_EDGE ( 'NONE', *, *, #40467, .T. ) ;
#12777 = ORIENTED_EDGE ( 'NONE', *, *, #36052, .T. ) ;
#12778 = AXIS2_PLACEMENT_3D ( 'NONE', #21000, #35312, #1563 ) ;
#12779 = CARTESIAN_POINT ( 'NONE',  ( 190.5000000000000284, 0.9473000000000675325, 12.69999999999998863 ) ) ;
#12780 = CIRCLE ( 'NONE', #36329, 3.499999999999947597 ) ;
#12781 = CARTESIAN_POINT ( 'NONE',  ( -183.4568413977986836, 7.568894372320726482, 152.3999999999999204 ) ) ;
#12782 = VERTEX_POINT ( 'NONE', #1952 ) ;
#12783 = VECTOR ( 'NONE', #39513, 1000.000000000000000 ) ;
#12784 = ORIENTED_EDGE ( 'NONE', *, *, #24493, .F. ) ;
#12785 = DIRECTION ( 'NONE',  ( 0.000000000000000000, 0.000000000000000000, -1.000000000000000000 ) ) ;
```
