## Supplemental data, tables, and software for "Guide to the construction and use of an adaptive optics two-photon microscope with direct wavefront sensing": Part3-XY stage breadboard.STEP (part 2 of 4)

```
#12786 = EDGE_LOOP ( 'NONE', ( #47844, #23809, #44675, #22383 ) ) ;
#12787 = ORIENTED_EDGE ( 'NONE', *, *, #25951, .T. ) ;
#12788 = CARTESIAN_POINT ( 'NONE',  ( 88.90000000000000568, 11.75269999999994575, 114.2999999999999829 ) ) ;
#12789 = EDGE_LOOP ( 'NONE', ( #566, #47740, #1498, #39036 ) ) ;
#12790 = ORIENTED_EDGE ( 'NONE', *, *, #26825, .F. ) ;
#12791 = CARTESIAN_POINT ( 'NONE',  ( -12.69999999999998863, 11.75269999999994397, 12.69999999999998863 ) ) ;
#12792 = CARTESIAN_POINT ( 'NONE',  ( -196.4787567699269459, 7.111098136667227898, 152.3999999999999773 ) ) ;
#12793 = DIRECTION ( 'NONE',  ( 0.000000000000000000, 0.000000000000000000, -1.000000000000000000 ) ) ;
#12794 = ADVANCED_FACE ( 'NONE', ( #5187 ), #24543, .F. ) ;
#12795 = ORIENTED_EDGE ( 'NONE', *, *, #25649, .F. ) ;
#12796 = LINE ( 'NONE', #24626, #14464 ) ;
#12797 = CARTESIAN_POINT ( 'NONE',  ( -12.69999999999998863, 9.199999999999940670, -114.3000000000000114 ) ) ;
#12798 = CARTESIAN_POINT ( 'NONE',  ( 63.50000000000002842, 11.75269999999994575, -38.09999999999999432 ) ) ;
#12799 = EDGE_CURVE ( 'NONE', #11480, #37338, #8649, .T. ) ;
#12800 = CARTESIAN_POINT ( 'NONE',  ( -12.69999999999998863, 0.000000000000000000, 63.50000000000000000 ) ) ;
#12801 = ORIENTED_EDGE ( 'NONE', *, *, #37306, .T. ) ;
#12802 = CARTESIAN_POINT ( 'NONE',  ( -173.2227493464723977, 6.507171877836058549, 152.3999999999999488 ) ) ;
#12803 = CARTESIAN_POINT ( 'NONE',  ( -165.0999999999999943, 0.000000000000000000, 114.2999999999999829 ) ) ;
#12804 = ORIENTED_EDGE ( 'NONE', *, *, #43307, .F. ) ;
#12805 = ORIENTED_EDGE ( 'NONE', *, *, #28634, .T. ) ;
#12806 = CARTESIAN_POINT ( 'NONE',  ( 228.6000000000000227, 0.2499999999999863443, -149.4000000000000341 ) ) ;
#12807 = CARTESIAN_POINT ( 'NONE',  ( 139.7000000000000171, 11.75270000000009851, 66.05269999999998731 ) ) ;
#12808 = CARTESIAN_POINT ( 'NONE',  ( -172.0252548727989677, 7.265553491378017981, 152.2999999999999829 ) ) ;
#12809 = CYLINDRICAL_SURFACE ( 'NONE', #9353, 2.552699999999990865 ) ;
#12810 = ORIENTED_EDGE ( 'NONE', *, *, #33601, .T. ) ;
#12811 = FACE_OUTER_BOUND ( 'NONE', #38569, .T. ) ;
#12812 = ORIENTED_EDGE ( 'NONE', *, *, #10611, .T. ) ;
#12813 = CIRCLE ( 'NONE', #5704, 2.552700000000005076 ) ;
#12814 = DIRECTION ( 'NONE',  ( 0.000000000000000000, 0.000000000000000000, 1.000000000000000000 ) ) ;
#12815 = CARTESIAN_POINT ( 'NONE',  ( -190.5000000000000000, 12.69999999999999929, 34.60000000000010090 ) ) ;
#12816 = ORIENTED_EDGE ( 'NONE', *, *, #26160, .T. ) ;
#12817 = LINE ( 'NONE', #15769, #37216 ) ;
#12818 = CARTESIAN_POINT ( 'NONE',  ( -183.2833860117532652, 4.882102358352754301, 152.4000000000000057 ) ) ;
#12819 = CARTESIAN_POINT ( 'NONE',  ( -215.7701219043474623, 8.223971534173832865, 152.2999999999999829 ) ) ;
#12820 = AXIS2_PLACEMENT_3D ( 'NONE', #14454, #17890, #10512 ) ;
#12821 = CARTESIAN_POINT ( 'NONE',  ( -177.9706148172916755, 7.571153846153856115, 152.2999999999999829 ) ) ;
#12822 = ORIENTED_EDGE ( 'NONE', *, *, #41, .T. ) ;
#12823 = ORIENTED_EDGE ( 'NONE', *, *, #30024, .T. ) ;
#12824 = DIRECTION ( 'NONE',  ( 0.000000000000000000, 0.000000000000000000, -1.000000000000000000 ) ) ;
#12826 = ORIENTED_EDGE ( 'NONE', *, *, #23595, .T. ) ;
#12825 = EDGE_LOOP ( 'NONE', ( #23623, #597, #30174, #19100 ) ) ;
#12827 = EDGE_LOOP ( 'NONE', ( #27880, #24200 ) ) ;
#12828 = CIRCLE ( 'NONE', #37179, 3.500000000000058620 ) ;
#12829 = CARTESIAN_POINT ( 'NONE',  ( 139.7000000000000171, 11.75270000000009851, -38.09999999999999432 ) ) ;
#12830 = ORIENTED_EDGE ( 'NONE', *, *, #1263, .T. ) ;
#12831 = CARTESIAN_POINT ( 'NONE',  ( -172.7058839179276220, 7.552815869980379127, 152.3999999999999488 ) ) ;
#12832 = AXIS2_PLACEMENT_3D ( 'NONE', #21072, #13208, #17340 ) ;
#12833 = DIRECTION ( 'NONE',  ( 0.000000000000000000, -0.7071067811865474617, -0.7071067811865474617 ) ) ;
#12834 = DIRECTION ( 'NONE',  ( 0.000000000000000000, 0.000000000000000000, 1.000000000000000000 ) ) ;
#12835 = CARTESIAN_POINT ( 'NONE',  ( -182.4426826440682134, 6.636257850127552871, 152.3999999999999773 ) ) ;
#12837 = LINE ( 'NONE', #27893, #35613 ) ;
#12836 = CONICAL_SURFACE ( 'NONE', #16729, 3.500000000000058620, 0.7853981633974391752 ) ;
#12838 = CARTESIAN_POINT ( 'NONE',  ( -38.09999999999999432, 0.9472999999999426324, -12.69999999999998863 ) ) ;
#12839 = VERTEX_POINT ( 'NONE', #8885 ) ;
#12840 = CARTESIAN_POINT ( 'NONE',  ( -38.09999999999999432, 0.000000000000000000, 88.89999999999999147 ) ) ;
#12841 = AXIS2_PLACEMENT_3D ( 'NONE', #18804, #41906, #8004 ) ;
#12842 = CARTESIAN_POINT ( 'NONE',  ( 38.09999999999999432, 12.69999999999999929, 136.1999999999999318 ) ) ;
#12843 = FACE_OUTER_BOUND ( 'NONE', #39037, .T. ) ;
#12844 = DIRECTION ( 'NONE',  ( 8.659560562354853972E-17, -0.7071067811865539010, 0.7071067811865411334 ) ) ;
#12845 = DIRECTION ( 'NONE',  ( 0.000000000000000000, 0.000000000000000000, -1.000000000000000000 ) ) ;
#12846 = FACE_OUTER_BOUND ( 'NONE', #47744, .T. ) ;
#12847 = DIRECTION ( 'NONE',  ( -0.000000000000000000, 1.000000000000000000, -0.000000000000000000 ) ) ;
#12848 = EDGE_LOOP ( 'NONE', ( #7335, #21369, #11829, #14334 ) ) ;
#12849 = DIRECTION ( 'NONE',  ( 0.000000000000000000, 0.7071067811865474617, 0.7071067811865475727 ) ) ;
#12850 = CARTESIAN_POINT ( 'NONE',  ( 38.09999999999999432, 12.69999999999999929, -66.05270000000000152 ) ) ;
#12851 = FACE_OUTER_BOUND ( 'NONE', #25062, .T. ) ;
#12852 = VERTEX_POINT ( 'NONE', #16709 ) ;
#12853 = FACE_BOUND ( 'NONE', #15092, .T. ) ;
#12854 = CARTESIAN_POINT ( 'NONE',  ( -165.0999999999999943, 0.9473000000000848519, 111.7472999999999956 ) ) ;
#12855 = CIRCLE ( 'NONE', #2589, 2.552699999999990865 ) ;
#12856 = VECTOR ( 'NONE', #6507, 1000.000000000000114 ) ;
#12857 = DIRECTION ( 'NONE',  ( 0.000000000000000000, -1.000000000000000000, 0.000000000000000000 ) ) ;
#12858 = EDGE_LOOP ( 'NONE', ( #32814, #10138, #12541, #29056, #4834 ) ) ;
#12859 = CARTESIAN_POINT ( 'NONE',  ( 203.1999999999999886, 12.69999999999999929, 126.9999999999999716 ) ) ;
#12860 = ORIENTED_EDGE ( 'NONE', *, *, #3770, .F. ) ;
#12861 = DIRECTION ( 'NONE',  ( -0.000000000000000000, -1.000000000000000000, -0.000000000000000000 ) ) ;
#12862 = VECTOR ( 'NONE', #24455, 1000.000000000000000 ) ;
#12863 = VECTOR ( 'NONE', #5005, 1000.000000000000000 ) ;
#12864 = EDGE_LOOP ( 'NONE', ( #475, #28961, #16493, #40055 ) ) ;
#12865 = DIRECTION ( 'NONE',  ( -0.000000000000000000, -1.000000000000000000, -0.000000000000000000 ) ) ;
#12866 = CARTESIAN_POINT ( 'NONE',  ( -139.6999999999999886, 0.000000000000000000, 38.09999999999999432 ) ) ;
#12867 = EDGE_LOOP ( 'NONE', ( #21365, #6526 ) ) ;
#12868 = LINE ( 'NONE', #42858, #21494 ) ;
#12869 = CIRCLE ( 'NONE', #19119, 2.552700000000005076 ) ;
#12870 = CARTESIAN_POINT ( 'NONE',  ( 139.7000000000000171, 12.69999999999999929, -114.3000000000000114 ) ) ;
#12871 = DIRECTION ( 'NONE',  ( 0.000000000000000000, 0.000000000000000000, 1.000000000000000000 ) ) ;
#12872 = CARTESIAN_POINT ( 'NONE',  ( -114.2999999999999972, 12.69999999999999929, -63.50000000000000000 ) ) ;
#12873 = CARTESIAN_POINT ( 'NONE',  ( -88.90000000000000568, -3.469446951953614189E-15, -114.3000000000000114 ) ) ;
#12875 = EDGE_CURVE ( 'NONE', #11318, #44264, #20187, .T. ) ;
#12874 = CARTESIAN_POINT ( 'NONE',  ( -190.5000000000000000, 0.9473000000000848519, -88.90000000000000568 ) ) ;
#12876 = EDGE_CURVE ( 'NONE', #28028, #29320, #1664, .T. ) ;
#12877 = ORIENTED_EDGE ( 'NONE', *, *, #27827, .F. ) ;
#12878 = DIRECTION ( 'NONE',  ( 0.000000000000000000, 0.000000000000000000, 1.000000000000000000 ) ) ;
#12879 = ORIENTED_EDGE ( 'NONE', *, *, #9720, .F. ) ;
#12880 = ADVANCED_FACE ( 'NONE', ( #2187 ), #40048, .F. ) ;
#12881 = CARTESIAN_POINT ( 'NONE',  ( -190.5000000000000000, 11.75270000000009851, -66.05269999999998731 ) ) ;
#12882 = ORIENTED_EDGE ( 'NONE', *, *, #48346, .T. ) ;
#12883 = ORIENTED_EDGE ( 'NONE', *, *, #19318, .F. ) ;
#12884 = CIRCLE ( 'NONE', #28619, 3.499999999999892086 ) ;
#12885 = CIRCLE ( 'NONE', #10519, 3.499999999999892086 ) ;
#12886 = EDGE_LOOP ( 'NONE', ( #39362, #14888, #37081, #32879 ) ) ;
#12887 = DIRECTION ( 'NONE',  ( 0.000000000000000000, 0.000000000000000000, -1.000000000000000000 ) ) ;
#12888 = CYLINDRICAL_SURFACE ( 'NONE', #47615, 0.1390728016003872636 ) ;
#12889 = VECTOR ( 'NONE', #15505, 1000.000000000000000 ) ;
#12890 = ORIENTED_EDGE ( 'NONE', *, *, #25945, .F. ) ;
#12891 = CARTESIAN_POINT ( 'NONE',  ( -182.7141829721571753, 7.809220660214653442, 152.2999999999999829 ) ) ;
#12892 = DIRECTION ( 'NONE',  ( 0.000000000000000000, 0.000000000000000000, -1.000000000000000000 ) ) ;
#12893 = EDGE_CURVE ( 'NONE', #34890, #30689, #13310, .T. ) ;
#12894 = ORIENTED_EDGE ( 'NONE', *, *, #8794, .F. ) ;
#12895 = ORIENTED_EDGE ( 'NONE', *, *, #46257, .F. ) ;
#12896 = AXIS2_PLACEMENT_3D ( 'NONE', #27375, #5663, #971 ) ;
#12897 = DIRECTION ( 'NONE',  ( 0.000000000000000000, 0.000000000000000000, -1.000000000000000000 ) ) ;
#12898 = FACE_OUTER_BOUND ( 'NONE', #41366, .T. ) ;
#12899 = ADVANCED_FACE ( 'NONE', ( #47452 ), #12698, .F. ) ;
#12900 = CARTESIAN_POINT ( 'NONE',  ( -38.09999999999999432, 12.69999999999999929, 40.65270000000000294 ) ) ;
#12901 = CARTESIAN_POINT ( 'NONE',  ( 165.1000000000000512, 11.75270000000009851, 63.50000000000000000 ) ) ;
#12902 = LINE ( 'NONE', #31640, #9214 ) ;
#12903 = ORIENTED_EDGE ( 'NONE', *, *, #28929, .T. ) ;
#12904 = ORIENTED_EDGE ( 'NONE', *, *, #33820, .T. ) ;
#12905 = FACE_OUTER_BOUND ( 'NONE', #34533, .T. ) ;
#12906 = ORIENTED_EDGE ( 'NONE', *, *, #29523, .F. ) ;
#12907 = DIRECTION ( 'NONE',  ( -0.000000000000000000, -1.000000000000000000, -0.000000000000000000 ) ) ;
#12908 = FACE_BOUND ( 'NONE', #30270, .T. ) ;
#12909 = CARTESIAN_POINT ( 'NONE',  ( -215.9000000000000057, 12.69999999999999929, -38.09999999999999432 ) ) ;
#12910 = FACE_OUTER_BOUND ( 'NONE', #23824, .T. ) ;
#12911 = LINE ( 'NONE', #12448, #9537 ) ;
#12912 = FACE_OUTER_BOUND ( 'NONE', #10219, .T. ) ;
#12913 = DIRECTION ( 'NONE',  ( 0.000000000000000000, 0.000000000000000000, -1.000000000000000000 ) ) ;
#12914 = FACE_BOUND ( 'NONE', #36659, .T. ) ;
#12915 = CARTESIAN_POINT ( 'NONE',  ( 190.5000000000000284, 12.69999999999999929, 114.2999999999999829 ) ) ;
#12916 = EDGE_CURVE ( 'NONE', #18256, #25367, #24192, .T. ) ;
#12917 = FACE_OUTER_BOUND ( 'NONE', #2359, .T. ) ;
#12918 = CIRCLE ( 'NONE', #17590, 2.552699999999990865 ) ;
#12919 = AXIS2_PLACEMENT_3D ( 'NONE', #6694, #44283, #2466 ) ;
#12920 = EDGE_CURVE ( 'NONE', #27003, #37389, #23702, .T. ) ;
#12921 = DIRECTION ( 'NONE',  ( 0.4226150444904135384, -0.9063092872581444137, -0.000000000000000000 ) ) ;
#12922 = CIRCLE ( 'NONE', #25550, 2.552699999999990865 ) ;
#12923 = LINE ( 'NONE', #27981, #38489 ) ;
#12924 = AXIS2_PLACEMENT_3D ( 'NONE', #38574, #31274, #35199 ) ;
#12925 = ORIENTED_EDGE ( 'NONE', *, *, #6601, .F. ) ;
#12926 = ORIENTED_EDGE ( 'NONE', *, *, #40833, .T. ) ;
#12927 = ORIENTED_EDGE ( 'NONE', *, *, #7615, .F. ) ;
#12928 = FACE_OUTER_BOUND ( 'NONE', #21458, .T. ) ;
#12930 = EDGE_CURVE ( 'NONE', #34590, #15437, #18942, .T. ) ;
#12929 = DIRECTION ( 'NONE',  ( 0.000000000000000000, 0.000000000000000000, -1.000000000000000000 ) ) ;
#12931 = CIRCLE ( 'NONE', #7429, 3.500000000000058620 ) ;
#12932 = AXIS2_PLACEMENT_3D ( 'NONE', #48188, #19127, #11291 ) ;
#12933 = EDGE_CURVE ( 'NONE', #2722, #37138, #22880, .T. ) ;
#12934 = CARTESIAN_POINT ( 'NONE',  ( -173.1356544152497179, 5.175401807728310821, 152.3999999999999488 ) ) ;
#12935 = EDGE_CURVE ( 'NONE', #20482, #44295, #4371, .T. ) ;
#12936 = CARTESIAN_POINT ( 'NONE',  ( -176.9018478473935829, 6.801218462473641146, 152.2999999999999261 ) ) ;
#12937 = FACE_OUTER_BOUND ( 'NONE', #32671, .T. ) ;
#12938 = ADVANCED_FACE ( 'NONE', ( #7616, #37820 ), #33246, .T. ) ;
#12939 = CARTESIAN_POINT ( 'NONE',  ( -173.4895308943887073, 6.863079256225134372, 152.3000000000000398 ) ) ;
#12940 = EDGE_CURVE ( 'NONE', #39179, #35012, #30525, .T. ) ;
#12941 = ORIENTED_EDGE ( 'NONE', *, *, #18094, .T. ) ;
#12942 = EDGE_CURVE ( 'NONE', #26770, #3723, #15836, .T. ) ;
#12943 = EDGE_CURVE ( 'NONE', #36347, #21465, #30810, .T. ) ;
#12944 = ADVANCED_FACE ( 'NONE', ( #34690 ), #7220, .F. ) ;
#12945 = ORIENTED_EDGE ( 'NONE', *, *, #14692, .F. ) ;
#12946 = DIRECTION ( 'NONE',  ( -0.000000000000000000, -0.000000000000000000, -1.000000000000000000 ) ) ;
#12948 = ORIENTED_EDGE ( 'NONE', *, *, #40334, .F. ) ;
#12947 = ORIENTED_EDGE ( 'NONE', *, *, #24421, .T. ) ;
#12949 = EDGE_LOOP ( 'NONE', ( #23684, #8305, #5560, #36198 ) ) ;
#12950 = LINE ( 'NONE', #39465, #47231 ) ;
#12951 = AXIS2_PLACEMENT_3D ( 'NONE', #47720, #6442, #44508 ) ;
#12952 = CARTESIAN_POINT ( 'NONE',  ( 215.9000000000000057, 12.69999999999999929, 9.200000000000096989 ) ) ;
#12953 = EDGE_LOOP ( 'NONE', ( #13510, #45459, #48683, #39974 ) ) ;
#12954 = CONICAL_SURFACE ( 'NONE', #19997, 3.500000000000058620, 0.7853981633974391752 ) ;
#12955 = VERTEX_POINT ( 'NONE', #15722 ) ;
#12956 = CARTESIAN_POINT ( 'NONE',  ( 215.9000000000000057, 12.69999999999999929, 60.94730000000001269 ) ) ;
#12957 = CIRCLE ( 'NONE', #48304, 2.552699999999990865 ) ;
#12958 = AXIS2_PLACEMENT_3D ( 'NONE', #15469, #45437, #7141 ) ;
#12959 = ORIENTED_EDGE ( 'NONE', *, *, #15652, .F. ) ;
#12960 = CARTESIAN_POINT ( 'NONE',  ( -200.4784937447523134, 5.871074782689263749, 152.2999999999999829 ) ) ;
#12961 = DIRECTION ( 'NONE',  ( -0.000000000000000000, -1.000000000000000000, 0.000000000000000000 ) ) ;
#12962 = LINE ( 'NONE', #16137, #9261 ) ;
#12963 = LINE ( 'NONE', #5585, #1037 ) ;
#12964 = DIRECTION ( 'NONE',  ( 0.000000000000000000, 0.000000000000000000, -1.000000000000000000 ) ) ;
#12965 = CYLINDRICAL_SURFACE ( 'NONE', #696, 2.552700000000005076 ) ;
#12966 = ORIENTED_EDGE ( 'NONE', *, *, #12025, .F. ) ;
#12967 = CYLINDRICAL_SURFACE ( 'NONE', #39928, 2.552700000000005076 ) ;
#12968 = CARTESIAN_POINT ( 'NONE',  ( -204.5648154302190846, 4.662444425016773586, 152.3999999999999773 ) ) ;
#12969 = VERTEX_POINT ( 'NONE', #39018 ) ;
#12970 = AXIS2_PLACEMENT_3D ( 'NONE', #26437, #7670, #17992 ) ;
#12971 = CARTESIAN_POINT ( 'NONE',  ( 190.5000000000000284, 0.000000000000000000, 63.50000000000000000 ) ) ;
#12972 = CONICAL_SURFACE ( 'NONE', #6692, 2.552700000000005076, 0.7853981633974482790 ) ;
#12973 = ADVANCED_FACE ( 'NONE', ( #34921 ), #43331, .F. ) ;
#12974 = CARTESIAN_POINT ( 'NONE',  ( -12.69999999999998863, 11.75269999999994397, 86.34729999999998995 ) ) ;
#12975 = LINE ( 'NONE', #20085, #45324 ) ;
#12976 = FACE_OUTER_BOUND ( 'NONE', #35322, .T. ) ;
#12977 = PLANE ( 'NONE',  #14672 ) ;
#12978 = CARTESIAN_POINT ( 'NONE',  ( -63.50000000000000000, 11.75269999999994575, -38.09999999999999432 ) ) ;
#12979 = CARTESIAN_POINT ( 'NONE',  ( 38.09999999999999432, 11.75269999999994575, 114.2999999999999829 ) ) ;
#12980 = CARTESIAN_POINT ( 'NONE',  ( -178.6338760352404051, 6.942948717948728365, 152.2999999999999829 ) ) ;
#12981 = EDGE_CURVE ( 'NONE', #29336, #47456, #22935, .T. ) ;
#12982 = FACE_BOUND ( 'NONE', #6802, .T. ) ;
#12983 = ADVANCED_FACE ( 'NONE', ( #45695 ), #4020, .F. ) ;
#12984 = CARTESIAN_POINT ( 'NONE',  ( -208.9706775408255339, 7.182015889714479684, 152.2999999999999829 ) ) ;
#12985 = DIRECTION ( 'NONE',  ( 0.000000000000000000, 0.000000000000000000, -1.000000000000000000 ) ) ;
#12986 = ORIENTED_EDGE ( 'NONE', *, *, #24688, .F. ) ;
#12987 = LINE ( 'NONE', #36338, #7826 ) ;
#12988 = ADVANCED_FACE ( 'NONE', ( #30989 ), #38772, .F. ) ;
#12989 = CONICAL_SURFACE ( 'NONE', #4308, 3.500000000000058620, 0.7853981633974382870 ) ;
#12990 = EDGE_LOOP ( 'NONE', ( #7781, #44623, #1394, #45401 ) ) ;
#12991 = DIRECTION ( 'NONE',  ( 1.000000000000000000, 0.000000000000000000, 0.000000000000000000 ) ) ;
#12992 = CIRCLE ( 'NONE', #17651, 3.499999999999947597 ) ;
#12993 = VECTOR ( 'NONE', #27407, 1000.000000000000000 ) ;
#12994 = AXIS2_PLACEMENT_3D ( 'NONE', #6618, #36879, #6873 ) ;
#12995 = EDGE_CURVE ( 'NONE', #10320, #14187, #4833, .T. ) ;
#12996 = ORIENTED_EDGE ( 'NONE', *, *, #37067, .F. ) ;
#12997 = AXIS2_PLACEMENT_3D ( 'NONE', #41030, #14985, #22126 ) ;
#12998 = AXIS2_PLACEMENT_3D ( 'NONE', #39409, #24723, #47072 ) ;
#12999 = EDGE_CURVE ( 'NONE', #16382, #11831, #4799, .T. ) ;
#13000 = ORIENTED_EDGE ( 'NONE', *, *, #34832, .T. ) ;
#13001 = ADVANCED_FACE ( 'NONE', ( #6584 ), #37051, .F. ) ;
#13002 = EDGE_CURVE ( 'NONE', #34522, #1419, #28302, .T. ) ;
#13003 = VERTEX_POINT ( 'NONE', #16892 ) ;
#13004 = EDGE_CURVE ( 'NONE', #4173, #22662, #885, .T. ) ;
#13005 = ADVANCED_FACE ( 'NONE', ( #15175 ), #41469, .F. ) ;
#13006 = ORIENTED_EDGE ( 'NONE', *, *, #35595, .T. ) ;
#13007 = FACE_OUTER_BOUND ( 'NONE', #5008, .T. ) ;
#13008 = ORIENTED_EDGE ( 'NONE', *, *, #1089, .F. ) ;
#13009 = CARTESIAN_POINT ( 'NONE',  ( 139.7000000000000171, 0.9473000000000675325, 12.69999999999998863 ) ) ;
#13010 = ORIENTED_EDGE ( 'NONE', *, *, #47248, .T. ) ;
#13011 = VERTEX_POINT ( 'NONE', #19080 ) ;
#13012 = ORIENTED_EDGE ( 'NONE', *, *, #36082, .F. ) ;
#13013 = CARTESIAN_POINT ( 'NONE',  ( -139.6999999999999886, 0.000000000000000000, -59.99999999999994316 ) ) ;
#13014 = EDGE_LOOP ( 'NONE', ( #11522, #28773, #42013, #40622 ) ) ;
#13015 = CARTESIAN_POINT ( 'NONE',  ( -174.7749016762397787, 7.975000000015366020, 152.3999999999999773 ) ) ;
#13016 = DIRECTION ( 'NONE',  ( 0.000000000000000000, -1.000000000000000000, 0.000000000000000000 ) ) ;
#13017 = VERTEX_POINT ( 'NONE', #40468 ) ;
#13018 = ORIENTED_EDGE ( 'NONE', *, *, #4811, .T. ) ;
#13019 = DIRECTION ( 'NONE',  ( -0.000000000000000000, -1.000000000000000000, -0.000000000000000000 ) ) ;
#13020 = CONICAL_SURFACE ( 'NONE', #25657, 2.552699999999990865, 0.7853981633974482790 ) ;
#13021 = EDGE_CURVE ( 'NONE', #29161, #8821, #6418, .T. ) ;
#13022 = AXIS2_PLACEMENT_3D ( 'NONE', #12607, #32291, #13556 ) ;
#13023 = AXIS2_PLACEMENT_3D ( 'NONE', #31265, #38317, #5138 ) ;
#13024 = LINE ( 'NONE', #28087, #19033 ) ;
#13025 = PLANE ( 'NONE',  #28940 ) ;
#13026 = ORIENTED_EDGE ( 'NONE', *, *, #46910, .T. ) ;
#13027 = FACE_OUTER_BOUND ( 'NONE', #38124, .T. ) ;
#13028 = ORIENTED_EDGE ( 'NONE', *, *, #18913, .F. ) ;
#13029 = CARTESIAN_POINT ( 'NONE',  ( -201.2455458978114962, 6.057937855923350767, 152.2999999999999829 ) ) ;
#13030 = EDGE_CURVE ( 'NONE', #10280, #45092, #32341, .T. ) ;
#13031 = LINE ( 'NONE', #43500, #47224 ) ;
#13032 = LINE ( 'NONE', #28092, #7736 ) ;
#13033 = DIRECTION ( 'NONE',  ( -0.000000000000000000, -1.000000000000000000, -0.000000000000000000 ) ) ;
#13034 = ORIENTED_EDGE ( 'NONE', *, *, #39456, .T. ) ;
#13035 = CARTESIAN_POINT ( 'NONE',  ( -207.6473086862762329, 8.036527125572771268, 152.3999999999999773 ) ) ;
#13036 = FACE_OUTER_BOUND ( 'NONE', #9732, .T. ) ;
#13037 = EDGE_LOOP ( 'NONE', ( #16516, #23698, #573, #34581 ) ) ;
#13038 = ORIENTED_EDGE ( 'NONE', *, *, #28924, .T. ) ;
#13039 = AXIS2_PLACEMENT_3D ( 'NONE', #16414, #5872, #35403 ) ;
#13040 = CIRCLE ( 'NONE', #20065, 3.500000000000058620 ) ;
#13041 = FACE_BOUND ( 'NONE', #34036, .T. ) ;
#13042 = DIRECTION ( 'NONE',  ( -0.000000000000000000, -1.000000000000000000, -0.000000000000000000 ) ) ;
#13043 = ADVANCED_FACE ( 'NONE', ( #33666 ), #13930, .F. ) ;
#13044 = CARTESIAN_POINT ( 'NONE',  ( -172.0712123893185037, 7.352215472330883017, 152.3999999999999204 ) ) ;
#13045 = AXIS2_PLACEMENT_3D ( 'NONE', #40440, #37283, #3556 ) ;
#13046 = CARTESIAN_POINT ( 'NONE',  ( -165.0999999999999943, 0.000000000000000000, 67.00000000000005684 ) ) ;
#13047 = DIRECTION ( 'NONE',  ( -0.000000000000000000, -1.000000000000000000, -0.000000000000000000 ) ) ;
#13048 = DIRECTION ( 'NONE',  ( 1.000000000000000000, 0.000000000000000000, 0.000000000000000000 ) ) ;
#13049 = AXIS2_PLACEMENT_3D ( 'NONE', #23022, #41901, #34327 ) ;
#13050 = PLANE ( 'NONE',  #33366 ) ;
#13051 = ORIENTED_EDGE ( 'NONE', *, *, #339, .F. ) ;
#13052 = LINE ( 'NONE', #5435, #38081 ) ;
#13053 = CARTESIAN_POINT ( 'NONE',  ( 139.7000000000000171, 0.9473000000000675325, -10.14729999999999777 ) ) ;
#13054 = ORIENTED_EDGE ( 'NONE', *, *, #44169, .T. ) ;
#13055 = AXIS2_PLACEMENT_3D ( 'NONE', #6202, #47037, #9408 ) ;
#13056 = CARTESIAN_POINT ( 'NONE',  ( 190.5000000000000284, 0.9472999999999183185, 88.89999999999999147 ) ) ;
#13057 = ORIENTED_EDGE ( 'NONE', *, *, #11729, .F. ) ;
#13058 = CIRCLE ( 'NONE', #38146, 3.500000000000058620 ) ;
#13059 = CARTESIAN_POINT ( 'NONE',  ( 190.5000000000000284, 0.000000000000000000, -38.09999999999999432 ) ) ;
#13060 = CONICAL_SURFACE ( 'NONE', #47629, 2.552699999999990865, 0.7853981633974482790 ) ;
#13061 = ADVANCED_FACE ( 'NONE', ( #42442 ), #38549, .F. ) ;
#13062 = ORIENTED_EDGE ( 'NONE', *, *, #44849, .F. ) ;
#13063 = EDGE_CURVE ( 'NONE', #25907, #31474, #44854, .T. ) ;
#13064 = ORIENTED_EDGE ( 'NONE', *, *, #20748, .T. ) ;
#13065 = ORIENTED_EDGE ( 'NONE', *, *, #1805, .T. ) ;
#13066 = ADVANCED_FACE ( 'NONE', ( #46393 ), #29238, .F. ) ;
#13067 = VECTOR ( 'NONE', #25539, 1000.000000000000000 ) ;
#13068 = ORIENTED_EDGE ( 'NONE', *, *, #35481, .F. ) ;
#13069 = CARTESIAN_POINT ( 'NONE',  ( -190.5000000000000000, 12.69999999999999929, 88.89999999999999147 ) ) ;
#13070 = ORIENTED_EDGE ( 'NONE', *, *, #6604, .F. ) ;
#13071 = CIRCLE ( 'NONE', #2045, 3.499999999999947597 ) ;
#13072 = ORIENTED_EDGE ( 'NONE', *, *, #2672, .T. ) ;
#13073 = VERTEX_POINT ( 'NONE', #23320 ) ;
#13074 = CARTESIAN_POINT ( 'NONE',  ( -172.7575993945127379, 7.537188327414193090, 152.4000000000000057 ) ) ;
#13075 = FACE_OUTER_BOUND ( 'NONE', #40371, .T. ) ;
#13076 = ORIENTED_EDGE ( 'NONE', *, *, #30086, .F. ) ;
#13077 = DIRECTION ( 'NONE',  ( 0.000000000000000000, 0.000000000000000000, -1.000000000000000000 ) ) ;
#13078 = CIRCLE ( 'NONE', #24098, 3.499999999999892086 ) ;
#13079 = CARTESIAN_POINT ( 'NONE',  ( -38.09999999999999432, 0.9472999999999617282, -63.50000000000000000 ) ) ;
#13080 = ORIENTED_EDGE ( 'NONE', *, *, #3075, .T. ) ;
#13081 = CARTESIAN_POINT ( 'NONE',  ( -200.1910568129920591, 4.662444425016773586, 152.3999999999999773 ) ) ;
#13082 = B_SPLINE_SURFACE_WITH_KNOTS ( 'NONE', 3, 1, ( 
 ( #37792, #12002 ),
 ( #1128, #33942 ),
 ( #34171, #15921 ),
 ( #27068, #45425 ),
 ( #4604, #137 ),
 ( #43704, #5089 ),
 ( #17110, #1396 ),
 ( #43452, #17355 ),
 ( #39255, #31717 ),
 ( #6092, #28030 ),
 ( #1642, #46905 ),
 ( #42968, #24337 ),
 ( #24811, #9292 ),
 ( #39718, #16395 ),
 ( #46427, #27799 ),
 ( #2830, #44643 ),
 ( #36323, #40190 ),
 ( #25808, #6565 ),
 ( #14184, #40442 ) ),
 .UNSPECIFIED., .F., .F., .F.,
 ( 4, 1, 1, 1, 1, 1, 1, 1, 1, 1, 1, 1, 1, 1, 1, 1, 4 ),
 ( 2, 2 ),
 ( 0.000000000000000000, 0.07046422592915610461, 0.1379569656042554382, 0.2035785636142772581, 0.2676916802449436639, 0.3301858648593629653, 0.3915337640898162164, 0.4526637734870226915, 0.5131537880892099723, 0.5734535531000191089, 0.6329675593891920249, 0.6923319074206173429, 0.7514741915716242060, 0.8121874455294293416, 0.8729617178483158879, 0.9354203067594910603, 1.000000000000000000 ),
 ( 0.000000000000000000, 1.000000000000000000 ),
 .UNSPECIFIED. ) ;
#13083 = CARTESIAN_POINT ( 'NONE',  ( -178.0192883634398697, 6.003196706120243142, 152.3000000000000114 ) ) ;
#13084 = CARTESIAN_POINT ( 'NONE',  ( -88.90000000000003411, -3.469446951953614189E-15, -152.1500000000000625 ) ) ;
#13085 = EDGE_LOOP ( 'NONE', ( #7206, #18742, #33350, #24835 ) ) ;
#13086 = CARTESIAN_POINT ( 'NONE',  ( 12.70000000000001705, 12.69999999999999929, 88.89999999999999147 ) ) ;
#13087 = DIRECTION ( 'NONE',  ( 0.000000000000000000, 0.000000000000000000, -1.000000000000000000 ) ) ;
#13088 = DIRECTION ( 'NONE',  ( 0.000000000000000000, 1.000000000000000000, -0.000000000000000000 ) ) ;
#13089 = DIRECTION ( 'NONE',  ( 0.000000000000000000, 0.000000000000000000, -1.000000000000000000 ) ) ;
#13090 = ORIENTED_EDGE ( 'NONE', *, *, #17814, .T. ) ;
#13091 = FACE_OUTER_BOUND ( 'NONE', #13102, .T. ) ;
#13092 = DIRECTION ( 'NONE',  ( 8.659560562354932858E-17, 0.7071067811865474617, -0.7071067811865474617 ) ) ;
#13093 = CIRCLE ( 'NONE', #42142, 2.552700000000005076 ) ;
#13094 = CARTESIAN_POINT ( 'NONE',  ( -173.0647013174510391, 7.184956437577912247, 152.2999999999999829 ) ) ;
#13095 = ORIENTED_EDGE ( 'NONE', *, *, #12275, .T. ) ;
#13096 = FACE_BOUND ( 'NONE', #42806, .T. ) ;
#13097 = CARTESIAN_POINT ( 'NONE',  ( -173.2656439822231107, 4.664593442594435757, 152.2999999999999829 ) ) ;
#13098 = CARTESIAN_POINT ( 'NONE',  ( -139.6999999999999886, 12.69999999999999929, 12.69999999999998863 ) ) ;
#13099 = CIRCLE ( 'NONE', #38989, 3.499999999999892086 ) ;
#13100 = FACE_OUTER_BOUND ( 'NONE', #27766, .T. ) ;
#13101 = CARTESIAN_POINT ( 'NONE',  ( -63.50000000000000000, 0.9472999999999426324, -10.14729999999998356 ) ) ;
#13102 = EDGE_LOOP ( 'NONE', ( #34667, #12812, #10417, #9759 ) ) ;
#13103 = LINE ( 'NONE', #35970, #32436 ) ;
#13104 = ORIENTED_EDGE ( 'NONE', *, *, #33460, .F. ) ;
#13105 = VECTOR ( 'NONE', #38996, 1000.000000000000114 ) ;
#13106 = CARTESIAN_POINT ( 'NONE',  ( 63.50000000000002842, 0.9472999999999617282, -114.3000000000000114 ) ) ;
#13107 = DIRECTION ( 'NONE',  ( 0.000000000000000000, 0.000000000000000000, 1.000000000000000000 ) ) ;
#13108 = AXIS2_PLACEMENT_3D ( 'NONE', #31618, #5516, #46330 ) ;
#13109 = DIRECTION ( 'NONE',  ( -0.000000000000000000, 1.000000000000000000, -0.000000000000000000 ) ) ;
#13110 = ORIENTED_EDGE ( 'NONE', *, *, #14509, .T. ) ;
#13111 = CIRCLE ( 'NONE', #8395, 2.552699999999990865 ) ;
#13112 = CARTESIAN_POINT ( 'NONE',  ( -215.9000000000000057, 0.000000000000000000, -114.3000000000000114 ) ) ;
#13113 = CARTESIAN_POINT ( 'NONE',  ( 190.5000000000000284, 11.75270000000009851, -86.34730000000001837 ) ) ;
#13114 = AXIS2_PLACEMENT_3D ( 'NONE', #35276, #24692, #47269 ) ;
#13115 = EDGE_LOOP ( 'NONE', ( #18137, #8349, #45044, #13483 ) ) ;
#13116 = ORIENTED_EDGE ( 'NONE', *, *, #47583, .T. ) ;
#13117 = CARTESIAN_POINT ( 'NONE',  ( 24.99999999999999289, -3.469446951953614189E-15, -25.00000000000000000 ) ) ;
#13118 = LINE ( 'NONE', #46319, #8718 ) ;
#13119 = VECTOR ( 'NONE', #39562, 1000.000000000000114 ) ;
#13120 = AXIS2_PLACEMENT_3D ( 'NONE', #8312, #38266, #19612 ) ;
#13121 = CARTESIAN_POINT ( 'NONE',  ( 190.5000000000000284, 12.69999999999999929, -38.09999999999999432 ) ) ;
#13122 = ORIENTED_EDGE ( 'NONE', *, *, #23149, .T. ) ;
#13123 = ADVANCED_FACE ( 'NONE', ( #38241 ), #45692, .F. ) ;
#13124 = ORIENTED_EDGE ( 'NONE', *, *, #3839, .F. ) ;
#13125 = AXIS2_PLACEMENT_3D ( 'NONE', #7653, #5414, #13283 ) ;
#13126 = CARTESIAN_POINT ( 'NONE',  ( -114.2999999999999972, 12.69999999999999929, 136.1999999999999318 ) ) ;
#13127 = EDGE_LOOP ( 'NONE', ( #14908, #15576, #35938, #25964 ) ) ;
#13128 = AXIS2_PLACEMENT_3D ( 'NONE', #22010, #29670, #37232 ) ;
#13129 = CONICAL_SURFACE ( 'NONE', #46900, 2.552700000000005076, 0.7853981633974482790 ) ;
#13130 = ORIENTED_EDGE ( 'NONE', *, *, #7096, .F. ) ;
#13131 = VECTOR ( 'NONE', #17034, 1000.000000000000114 ) ;
#13132 = DIRECTION ( 'NONE',  ( -0.000000000000000000, -0.000000000000000000, 1.000000000000000000 ) ) ;
#13133 = AXIS2_PLACEMENT_3D ( 'NONE', #40648, #17792, #14603 ) ;
#13134 = DIRECTION ( 'NONE',  ( 0.000000000000000000, 0.000000000000000000, 1.000000000000000000 ) ) ;
#13135 = ORIENTED_EDGE ( 'NONE', *, *, #13469, .F. ) ;
#13136 = ORIENTED_EDGE ( 'NONE', *, *, #26695, .F. ) ;
#13137 = CARTESIAN_POINT ( 'NONE',  ( -182.8930864321809224, 7.893338612306044055, 152.3999999999999204 ) ) ;
#13138 = VECTOR ( 'NONE', #17144, 1000.000000000000000 ) ;
#13139 = DIRECTION ( 'NONE',  ( 0.000000000000000000, 1.000000000000000000, -0.000000000000000000 ) ) ;
#13140 = DIRECTION ( 'NONE',  ( -0.000000000000000000, -1.000000000000000000, -0.000000000000000000 ) ) ;
#13141 = DIRECTION ( 'NONE',  ( 0.000000000000000000, 0.000000000000000000, 1.000000000000000000 ) ) ;
#13142 = EDGE_LOOP ( 'NONE', ( #9576, #9446, #13692, #3589 ) ) ;
#13143 = AXIS2_PLACEMENT_3D ( 'NONE', #30850, #1006, #34529 ) ;
#13144 = ORIENTED_EDGE ( 'NONE', *, *, #15686, .T. ) ;
#13145 = CARTESIAN_POINT ( 'NONE',  ( 165.1000000000000512, 11.75270000000009851, 66.05269999999998731 ) ) ;
#13146 = CARTESIAN_POINT ( 'NONE',  ( -190.5000000000000000, 0.000000000000000000, -38.09999999999999432 ) ) ;
#13147 = CARTESIAN_POINT ( 'NONE',  ( -38.09999999999999432, 11.75269999999994575, 116.8526999999999845 ) ) ;
#13148 = DIRECTION ( 'NONE',  ( 8.659560562354932858E-17, 0.7071067811865474617, -0.7071067811865474617 ) ) ;
#13149 = DIRECTION ( 'NONE',  ( 0.000000000000000000, 0.000000000000000000, -1.000000000000000000 ) ) ;
#13150 = DIRECTION ( 'NONE',  ( -0.000000000000000000, -1.000000000000000000, -0.000000000000000000 ) ) ;
#13151 = VECTOR ( 'NONE', #36598, 1000.000000000000000 ) ;
#13152 = DIRECTION ( 'NONE',  ( 0.000000000000000000, 0.000000000000000000, -1.000000000000000000 ) ) ;
#13153 = DIRECTION ( 'NONE',  ( -0.000000000000000000, 1.000000000000000000, -0.000000000000000000 ) ) ;
#13154 = EDGE_CURVE ( 'NONE', #11115, #26797, #40895, .T. ) ;
#13155 = DIRECTION ( 'NONE',  ( 0.000000000000000000, 0.000000000000000000, -1.000000000000000000 ) ) ;
#13156 = LINE ( 'NONE', #17041, #19469 ) ;
#13157 = CARTESIAN_POINT ( 'NONE',  ( -207.8347531078407542, 8.223971550589475044, 152.3999999999999773 ) ) ;
#13158 = CARTESIAN_POINT ( 'NONE',  ( -88.90000000000000568, -3.469446951953614189E-15, -114.3000000000000114 ) ) ;
#13159 = FACE_OUTER_BOUND ( 'NONE', #46852, .T. ) ;
#13160 = DIRECTION ( 'NONE',  ( 0.000000000000000000, -0.000000000000000000, -1.000000000000000000 ) ) ;
#13161 = AXIS2_PLACEMENT_3D ( 'NONE', #15464, #41985, #19367 ) ;
#13162 = EDGE_CURVE ( 'NONE', #31670, #21015, #29910, .T. ) ;
#13163 = DIRECTION ( 'NONE',  ( 0.000000000000000000, 0.000000000000000000, -1.000000000000000000 ) ) ;
#13164 = FACE_BOUND ( 'NONE', #2139, .T. ) ;
#13165 = DIRECTION ( 'NONE',  ( 0.000000000000000000, 0.000000000000000000, 1.000000000000000000 ) ) ;
#13166 = AXIS2_PLACEMENT_3D ( 'NONE', #12968, #12736, #24576 ) ;
#13167 = ORIENTED_EDGE ( 'NONE', *, *, #25682, .F. ) ;
#13168 = CARTESIAN_POINT ( 'NONE',  ( 139.7000000000000171, 12.69999999999999929, 92.39999999999989200 ) ) ;
#13169 = LINE ( 'NONE', #27976, #40427 ) ;
#13170 = VECTOR ( 'NONE', #30918, 1000.000000000000114 ) ;
#13171 = CARTESIAN_POINT ( 'NONE',  ( 114.3000000000000398, 0.9472999999999617282, 91.45269999999999300 ) ) ;
#13172 = AXIS2_PLACEMENT_3D ( 'NONE', #34057, #7709, #22720 ) ;
#13173 = CONICAL_SURFACE ( 'NONE', #39070, 3.500000000000058620, 0.7853981633974482790 ) ;
#13174 = DIRECTION ( 'NONE',  ( 0.000000000000000000, 1.000000000000000000, -0.000000000000000000 ) ) ;
#13175 = CARTESIAN_POINT ( 'NONE',  ( 88.89999999999994884, 0.2500000000002154388, -152.4000000000002615 ) ) ;
#13176 = CIRCLE ( 'NONE', #42216, 2.552699999999990865 ) ;
#13177 = EDGE_LOOP ( 'NONE', ( #5049, #6814, #17122, #9443 ) ) ;
#13178 = EDGE_LOOP ( 'NONE', ( #29645, #33256 ) ) ;
#13179 = VECTOR ( 'NONE', #4740, 1000.000000000000000 ) ;
#13180 = DIRECTION ( 'NONE',  ( 0.000000000000000000, 1.000000000000000000, 0.000000000000000000 ) ) ;
#13181 = ORIENTED_EDGE ( 'NONE', *, *, #30669, .T. ) ;
#13182 = CARTESIAN_POINT ( 'NONE',  ( 114.3000000000000398, 12.69999999999999929, -10.14729999999998356 ) ) ;
#13183 = ORIENTED_EDGE ( 'NONE', *, *, #45026, .T. ) ;
#13184 = ORIENTED_EDGE ( 'NONE', *, *, #24064, .F. ) ;
#13185 = CARTESIAN_POINT ( 'NONE',  ( -173.2036129211899436, 5.485270299026376861, 152.3999999999999773 ) ) ;
#13186 = CIRCLE ( 'NONE', #43017, 1.874486666831459702 ) ;
#13187 = LINE ( 'NONE', #21052, #17250 ) ;
#13188 = ORIENTED_EDGE ( 'NONE', *, *, #20087, .T. ) ;
#13189 = CARTESIAN_POINT ( 'NONE',  ( 38.09999999999999432, 0.000000000000000000, -66.99999999999994316 ) ) ;
#13190 = ORIENTED_EDGE ( 'NONE', *, *, #39503, .F. ) ;
#13191 = CYLINDRICAL_SURFACE ( 'NONE', #4819, 2.552700000000005076 ) ;
#13192 = DIRECTION ( 'NONE',  ( -0.000000000000000000, 1.000000000000000000, -0.000000000000000000 ) ) ;
#13193 = CARTESIAN_POINT ( 'NONE',  ( 63.50000000000002842, 12.69999999999999929, -110.7999999999999545 ) ) ;
#13194 = CIRCLE ( 'NONE', #1368, 0.8054509364008033412 ) ;
#13195 = CIRCLE ( 'NONE', #19458, 3.499999999999947597 ) ;
#13196 = CARTESIAN_POINT ( 'NONE',  ( 12.70000000000001705, 11.75269999999994397, -114.3000000000000114 ) ) ;
#13197 = ADVANCED_FACE ( 'NONE', ( #26251 ), #19810, .F. ) ;
#13199 = CARTESIAN_POINT ( 'NONE',  ( -173.0283754759128385, 5.990160488263492233, 152.3999999999999488 ) ) ;
#13198 = CONICAL_SURFACE ( 'NONE', #39857, 3.499999999999947597, 0.7853981633974482790 ) ;
#13200 = ORIENTED_EDGE ( 'NONE', *, *, #30412, .F. ) ;
#13201 = VERTEX_POINT ( 'NONE', #14605 ) ;
#13202 = ORIENTED_EDGE ( 'NONE', *, *, #48400, .T. ) ;
#13203 = DIRECTION ( 'NONE',  ( -0.000000000000000000, -1.000000000000000000, -0.000000000000000000 ) ) ;
#13204 = VECTOR ( 'NONE', #45853, 1000.000000000000000 ) ;
#13205 = ORIENTED_EDGE ( 'NONE', *, *, #12404, .F. ) ;
#13206 = ORIENTED_EDGE ( 'NONE', *, *, #19820, .F. ) ;
#13207 = VECTOR ( 'NONE', #18221, 1000.000000000000000 ) ;
#13208 = DIRECTION ( 'NONE',  ( -0.000000000000000000, -1.000000000000000000, -0.000000000000000000 ) ) ;
#13209 = VECTOR ( 'NONE', #9802, 1000.000000000000114 ) ;
#13210 = CARTESIAN_POINT ( 'NONE',  ( -183.1187923033650975, 6.544985866628761251, 152.2999999999999545 ) ) ;
#13211 = CIRCLE ( 'NONE', #40661, 3.500000000000058620 ) ;
#13212 = FACE_OUTER_BOUND ( 'NONE', #2276, .T. ) ;
#13213 = AXIS2_PLACEMENT_3D ( 'NONE', #22987, #31343, #38630 ) ;
#13214 = LINE ( 'NONE', #2572, #33553 ) ;
#13215 = FACE_OUTER_BOUND ( 'NONE', #22453, .T. ) ;
#13216 = ADVANCED_FACE ( 'NONE', ( #26741 ), #18779, .F. ) ;
#13217 = CARTESIAN_POINT ( 'NONE',  ( -177.3348809719323924, 6.049248174084422836, 152.2999999999999829 ) ) ;
#13218 = DIRECTION ( 'NONE',  ( 0.000000000000000000, 0.7071067811865474617, 0.7071067811865475727 ) ) ;
#13219 = VERTEX_POINT ( 'NONE', #30370 ) ;
#13220 = EDGE_CURVE ( 'NONE', #27282, #20367, #32376, .T. ) ;
#13221 = DIRECTION ( 'NONE',  ( -0.000000000000000000, -1.000000000000000000, -0.000000000000000000 ) ) ;
#13222 = DIRECTION ( 'NONE',  ( 0.000000000000000000, 0.000000000000000000, -1.000000000000000000 ) ) ;
#13223 = ORIENTED_EDGE ( 'NONE', *, *, #682, .F. ) ;
#13224 = CARTESIAN_POINT ( 'NONE',  ( 165.1000000000000512, 12.69999999999999929, -38.09999999999999432 ) ) ;
#13225 = EDGE_CURVE ( 'NONE', #21098, #38982, #6452, .T. ) ;
#13226 = VECTOR ( 'NONE', #4707, 1000.000000000000000 ) ;
#13227 = ADVANCED_FACE ( 'NONE', ( #14089 ), #47291, .F. ) ;
#13228 = DIRECTION ( 'NONE',  ( 0.000000000000000000, 0.000000000000000000, -1.000000000000000000 ) ) ;
#13229 = ORIENTED_EDGE ( 'NONE', *, *, #16827, .F. ) ;
#13230 = ADVANCED_FACE ( 'NONE', ( #20447 ), #5682, .F. ) ;
#13231 = DIRECTION ( 'NONE',  ( -0.7071067811865404673, -0.7071067811865545671, 0.000000000000000000 ) ) ;
#13232 = DIRECTION ( 'NONE',  ( 0.000000000000000000, 0.000000000000000000, -1.000000000000000000 ) ) ;
#13234 = EDGE_CURVE ( 'NONE', #42604, #22869, #7630, .T. ) ;
#13233 = CARTESIAN_POINT ( 'NONE',  ( -63.50000000000000000, 0.000000000000000000, -12.69999999999998863 ) ) ;
#13235 = ORIENTED_EDGE ( 'NONE', *, *, #10272, .T. ) ;
#13236 = DIRECTION ( 'NONE',  ( -0.000000000000000000, 1.000000000000000000, -0.000000000000000000 ) ) ;
#13237 = LINE ( 'NONE', #36340, #20392 ) ;
#13238 = CIRCLE ( 'NONE', #32881, 2.552700000000005076 ) ;
#13239 = AXIS2_PLACEMENT_3D ( 'NONE', #34274, #22973, #38126 ) ;
#13240 = EDGE_CURVE ( 'NONE', #6817, #12537, #26176, .T. ) ;
#13241 = DIRECTION ( 'NONE',  ( 0.000000000000000000, 0.000000000000000000, 1.000000000000000000 ) ) ;
#13242 = CONICAL_SURFACE ( 'NONE', #46196, 2.552700000000005076, 0.7853981633974482790 ) ;
#13243 = B_SPLINE_SURFACE_WITH_KNOTS ( 'NONE', 3, 1, ( 
 ( #4968, #12628 ),
 ( #8216, #46057 ),
 ( #42118, #42606 ),
 ( #19755, #38152 ),
 ( #12378, #27197 ),
 ( #16057, #16282 ),
 ( #30865, #19504 ),
 ( #19982, #34298 ),
 ( #45562, #23962 ),
 ( #34791, #31352 ),
 ( #27680, #23486 ),
 ( #12141, #8921 ),
 ( #4231, #30616 ),
 ( #26973, #7975 ),
 ( #38873, #5236 ) ),
 .UNSPECIFIED., .F., .F., .F.,
 ( 4, 1, 1, 1, 1, 1, 1, 1, 1, 1, 1, 1, 4 ),
 ( 2, 2 ),
 ( 0.000000000000000000, 0.08013990246525112826, 0.1562809906190931464, 0.2294060490128977670, 0.3017986969723069901, 0.3727428627695718033, 0.4426676099026282118, 0.5133209646127010473, 0.5865476923631937067, 0.6683225082294892427, 0.7636766255259069824, 0.8740807567185397975, 1.000000000000000000 ),
 ( 0.000000000000000000, 1.000000000000000000 ),
 .UNSPECIFIED. ) ;
#13244 = AXIS2_PLACEMENT_3D ( 'NONE', #42281, #46476, #9346 ) ;
#13245 = AXIS2_PLACEMENT_3D ( 'NONE', #38728, #20081, #10166 ) ;
#13246 = AXIS2_PLACEMENT_3D ( 'NONE', #2773, #29175, #25256 ) ;
#13247 = ORIENTED_EDGE ( 'NONE', *, *, #36762, .T. ) ;
#13248 = LINE ( 'NONE', #19197, #41368 ) ;
#13249 = DIRECTION ( 'NONE',  ( 1.000000000000000000, 0.000000000000000000, 0.000000000000000000 ) ) ;
#13250 = ORIENTED_EDGE ( 'NONE', *, *, #38138, .F. ) ;
#13251 = DIRECTION ( 'NONE',  ( -0.000000000000000000, -1.000000000000000000, -0.000000000000000000 ) ) ;
#13252 = DIRECTION ( 'NONE',  ( 0.000000000000000000, 0.000000000000000000, -1.000000000000000000 ) ) ;
#13253 = CARTESIAN_POINT ( 'NONE',  ( -183.2031105905577135, 7.543857868305505754, 152.3999999999999773 ) ) ;
#13254 = ADVANCED_FACE ( 'NONE', ( #44199 ), #4867, .F. ) ;
#13255 = ORIENTED_EDGE ( 'NONE', *, *, #41291, .F. ) ;
#13256 = ORIENTED_EDGE ( 'NONE', *, *, #21358, .F. ) ;
#13257 = ADVANCED_FACE ( 'NONE', ( #10286 ), #32676, .T. ) ;
#13258 = VERTEX_POINT ( 'NONE', #36595 ) ;
#13259 = ORIENTED_EDGE ( 'NONE', *, *, #21782, .F. ) ;
#13260 = CARTESIAN_POINT ( 'NONE',  ( -179.0690715236157189, 7.103006419547622130, 152.3000000000000114 ) ) ;
#13261 = AXIS2_PLACEMENT_3D ( 'NONE', #1881, #20356, #31723 ) ;
#13262 = EDGE_LOOP ( 'NONE', ( #4395, #17318, #44365, #1938 ) ) ;
#13263 = ORIENTED_EDGE ( 'NONE', *, *, #44272, .F. ) ;
#13264 = DIRECTION ( 'NONE',  ( 0.000000000000000000, 0.000000000000000000, 1.000000000000000000 ) ) ;
#13265 = EDGE_CURVE ( 'NONE', #37138, #5449, #25589, .T. ) ;
#13266 = CARTESIAN_POINT ( 'NONE',  ( 63.50000000000002842, 11.75269999999994575, -38.09999999999999432 ) ) ;
#13267 = ADVANCED_FACE ( 'NONE', ( #32938 ), #8803, .F. ) ;
#13268 = CONICAL_SURFACE ( 'NONE', #9329, 2.552700000000005076, 0.7853981633974482790 ) ;
#13269 = ORIENTED_EDGE ( 'NONE', *, *, #9662, .F. ) ;
#13270 = CIRCLE ( 'NONE', #17159, 3.500000000000058620 ) ;
#13271 = DIRECTION ( 'NONE',  ( -0.000000000000000000, 1.000000000000000000, -0.000000000000000000 ) ) ;
#13272 = EDGE_CURVE ( 'NONE', #17610, #25103, #35727, .T. ) ;
#13273 = DIRECTION ( 'NONE',  ( 0.000000000000000000, 1.000000000000000000, 0.000000000000000000 ) ) ;
#13274 = CARTESIAN_POINT ( 'NONE',  ( -177.5235726325598193, 6.508521759089408221, 152.3999999999999773 ) ) ;
#13275 = CARTESIAN_POINT ( 'NONE',  ( -204.1540488701247682, 5.099787066637551547, 152.2999999999999829 ) ) ;
#13276 = EDGE_LOOP ( 'NONE', ( #30568, #23812 ) ) ;
#13277 = CIRCLE ( 'NONE', #3023, 3.499999999999947597 ) ;
#13278 = CARTESIAN_POINT ( 'NONE',  ( 12.70000000000001705, 0.000000000000000000, 114.2999999999999829 ) ) ;
#13279 = CIRCLE ( 'NONE', #48607, 2.552700000000005076 ) ;
#13280 = CARTESIAN_POINT ( 'NONE',  ( 12.70000000000001705, 0.000000000000000000, 38.09999999999999432 ) ) ;
#13281 = DIRECTION ( 'NONE',  ( 0.000000000000000000, 0.000000000000000000, -1.000000000000000000 ) ) ;
#13282 = ADVANCED_FACE ( 'NONE', ( #27907 ), #32059, .F. ) ;
#13283 = DIRECTION ( 'NONE',  ( 0.000000000000000000, 0.000000000000000000, -1.000000000000000000 ) ) ;
#13284 = EDGE_CURVE ( 'NONE', #3913, #6732, #8911, .T. ) ;
#13285 = DIRECTION ( 'NONE',  ( 0.000000000000000000, 0.000000000000000000, 1.000000000000000000 ) ) ;
#13286 = EDGE_CURVE ( 'NONE', #30631, #38036, #35499, .T. ) ;
#13287 = FACE_BOUND ( 'NONE', #21375, .T. ) ;
#13288 = ADVANCED_FACE ( 'NONE', ( #19970 ), #38592, .F. ) ;
#13289 = CARTESIAN_POINT ( 'NONE',  ( -183.2213716593743698, 6.516809266902408027, 152.3999999999999773 ) ) ;
#13290 = EDGE_CURVE ( 'NONE', #23689, #41721, #33969, .T. ) ;
#13291 = EDGE_CURVE ( 'NONE', #28498, #4262, #44895, .T. ) ;
#13292 = CARTESIAN_POINT ( 'NONE',  ( -172.5313119326762887, 7.571153846153856115, 152.2999999999999829 ) ) ;
#13293 = VECTOR ( 'NONE', #31120, 1000.000000000000114 ) ;
#13295 = ADVANCED_FACE ( 'NONE', ( #38388 ), #4051, .F. ) ;
#13294 = DIRECTION ( 'NONE',  ( 0.000000000000000000, 0.000000000000000000, -1.000000000000000000 ) ) ;
#13296 = EDGE_CURVE ( 'NONE', #10621, #32611, #30032, .T. ) ;
#13297 = DIRECTION ( 'NONE',  ( 0.000000000000000000, 1.000000000000000000, 0.000000000000000000 ) ) ;
#13298 = LINE ( 'NONE', #21396, #14882 ) ;
#13299 = CARTESIAN_POINT ( 'NONE',  ( 190.5000000000000284, 0.000000000000000000, 12.69999999999998863 ) ) ;
#13300 = CARTESIAN_POINT ( 'NONE',  ( -173.4525488121456362, 7.436796815838534691, 152.3999999999999488 ) ) ;
#13301 = DIRECTION ( 'NONE',  ( 0.000000000000000000, 0.000000000000000000, -1.000000000000000000 ) ) ;
#13302 = CARTESIAN_POINT ( 'NONE',  ( -172.7067393487867548, 6.602032342241424878, 152.3000000000000398 ) ) ;
#13303 = FACE_OUTER_BOUND ( 'NONE', #30396, .T. ) ;
#13304 = CONICAL_SURFACE ( 'NONE', #35309, 2.552699999999990865, 0.7853981633974482790 ) ;
#13305 = ORIENTED_EDGE ( 'NONE', *, *, #3005, .F. ) ;
#13306 = EDGE_LOOP ( 'NONE', ( #30925, #41136, #29671, #19451 ) ) ;
#13307 = VECTOR ( 'NONE', #48732, 1000.000000000000000 ) ;
#13308 = DIRECTION ( 'NONE',  ( -0.000000000000000000, -1.000000000000000000, -0.000000000000000000 ) ) ;
#13309 = EDGE_CURVE ( 'NONE', #33797, #14579, #31091, .T. ) ;
#13310 = LINE ( 'NONE', #21635, #41739 ) ;
#13311 = ORIENTED_EDGE ( 'NONE', *, *, #23735, .T. ) ;
#13312 = ORIENTED_EDGE ( 'NONE', *, *, #27110, .T. ) ;
#13313 = VERTEX_POINT ( 'NONE', #8681 ) ;
#13314 = ORIENTED_EDGE ( 'NONE', *, *, #15632, .T. ) ;
#13315 = EDGE_CURVE ( 'NONE', #47915, #19660, #41769, .T. ) ;
#13316 = ORIENTED_EDGE ( 'NONE', *, *, #45736, .T. ) ;
#13317 = AXIS2_PLACEMENT_3D ( 'NONE', #5716, #36686, #39842 ) ;
#13318 = VECTOR ( 'NONE', #47393, 1000.000000000000000 ) ;
#13319 = DIRECTION ( 'NONE',  ( -0.000000000000000000, 1.000000000000000000, -0.000000000000000000 ) ) ;
#13320 = ORIENTED_EDGE ( 'NONE', *, *, #20763, .F. ) ;
#13321 = CONICAL_SURFACE ( 'NONE', #23568, 3.499999999999947597, 0.7853981633974382870 ) ;
#13322 = AXIS2_PLACEMENT_3D ( 'NONE', #9749, #24057, #9285 ) ;
#13323 = EDGE_CURVE ( 'NONE', #2485, #8714, #45177, .T. ) ;
#13324 = VERTEX_POINT ( 'NONE', #22349 ) ;
#13325 = AXIS2_PLACEMENT_3D ( 'NONE', #2062, #17059, #32370 ) ;
#13326 = CARTESIAN_POINT ( 'NONE',  ( -215.9000000000000057, 12.69999999999999929, -88.90000000000000568 ) ) ;
#13327 = CARTESIAN_POINT ( 'NONE',  ( -139.6999999999999886, 0.000000000000000000, 9.199999999999930012 ) ) ;
#13328 = CARTESIAN_POINT ( 'NONE',  ( -190.5000000000000000, 0.9473000000000675325, -10.14729999999999777 ) ) ;
#13329 = DIRECTION ( 'NONE',  ( 0.000000000000000000, 0.000000000000000000, -1.000000000000000000 ) ) ;
#13330 = DIRECTION ( 'NONE',  ( 0.000000000000000000, 0.000000000000000000, -1.000000000000000000 ) ) ;
#13331 = ORIENTED_EDGE ( 'NONE', *, *, #28995, .F. ) ;
#13332 = ORIENTED_EDGE ( 'NONE', *, *, #48138, .F. ) ;
#13333 = ORIENTED_EDGE ( 'NONE', *, *, #20410, .T. ) ;
#13334 = DIRECTION ( 'NONE',  ( 0.000000000000000000, 0.7071067811865474617, 0.7071067811865474617 ) ) ;
#13335 = CARTESIAN_POINT ( 'NONE',  ( -177.3584298332048945, 6.822686477546374917, 152.2999999999999545 ) ) ;
#13336 = CARTESIAN_POINT ( 'NONE',  ( 139.7000000000000171, 12.69999999999999929, -116.8526999999999987 ) ) ;
#13337 = DIRECTION ( 'NONE',  ( -0.000000000000000000, 1.000000000000000000, -0.000000000000000000 ) ) ;
#13338 = VERTEX_POINT ( 'NONE', #32957 ) ;
#13339 = CARTESIAN_POINT ( 'NONE',  ( -211.1046907889147235, 8.257614343667331269, 152.2999999999999829 ) ) ;
#13340 = CIRCLE ( 'NONE', #35349, 2.552700000000018843 ) ;
#13341 = CARTESIAN_POINT ( 'NONE',  ( -139.6999999999999886, 11.75270000000009851, 114.2999999999999829 ) ) ;
#13342 = LINE ( 'NONE', #16270, #10816 ) ;
#13343 = EDGE_LOOP ( 'NONE', ( #11575, #22932 ) ) ;
#13344 = CARTESIAN_POINT ( 'NONE',  ( -190.5000000000000000, 11.75269999999993153, -139.6999999999999886 ) ) ;
#13345 = DIRECTION ( 'NONE',  ( 0.000000000000000000, 1.000000000000000000, 0.000000000000000000 ) ) ;
#13346 = DIRECTION ( 'NONE',  ( 1.000000000000000000, -0.000000000000000000, -0.000000000000000000 ) ) ;
#13347 = CONICAL_SURFACE ( 'NONE', #26757, 2.552699999999990865, 0.7853981633974482790 ) ;
#13348 = DIRECTION ( 'NONE',  ( 0.000000000000000000, 0.000000000000000000, 1.000000000000000000 ) ) ;
#13349 = EDGE_CURVE ( 'NONE', #46147, #16966, #3867, .T. ) ;
#13350 = DIRECTION ( 'NONE',  ( 0.000000000000000000, 0.000000000000000000, 1.000000000000000000 ) ) ;
#13351 = CARTESIAN_POINT ( 'NONE',  ( -187.0971122317152435, 5.283363869401938473, 152.2999999999999829 ) ) ;
#13352 = EDGE_CURVE ( 'NONE', #5624, #21731, #42560, .T. ) ;
#13353 = ADVANCED_FACE ( 'NONE', ( #22108 ), #47928, .F. ) ;
#13354 = CARTESIAN_POINT ( 'NONE',  ( -114.2999999999999972, 0.000000000000000000, -60.00000000000005684 ) ) ;
#13355 = CARTESIAN_POINT ( 'NONE',  ( -187.0194658834757035, 5.531337770318858205, 152.2999999999999829 ) ) ;
#13356 = EDGE_LOOP ( 'NONE', ( #13956, #31034, #21889, #11815 ) ) ;
#13358 = EDGE_CURVE ( 'NONE', #43156, #14452, #44124, .T. ) ;
#13357 = DIRECTION ( 'NONE',  ( -1.456985596620939397E-15, -0.000000000000000000, -1.000000000000000000 ) ) ;
#13359 = ORIENTED_EDGE ( 'NONE', *, *, #37044, .F. ) ;
#13360 = ADVANCED_FACE ( 'NONE', ( #11273, #7583, #7132, #37100, #3390, #33941 ), #2879, .T. ) ;
#13361 = AXIS2_PLACEMENT_3D ( 'NONE', #11534, #18412, #25868 ) ;
#13363 = CONICAL_SURFACE ( 'NONE', #47120, 2.552700000000005076, 0.7853981633974482790 ) ;
#13362 = PLANE ( 'NONE',  #22544 ) ;
#13364 = ORIENTED_EDGE ( 'NONE', *, *, #4600, .F. ) ;
#13365 = CARTESIAN_POINT ( 'NONE',  ( 215.9000000000000057, 12.69999999999999929, -136.1999999999999318 ) ) ;
#13366 = CARTESIAN_POINT ( 'NONE',  ( -182.6723375737019524, 5.484615384615396216, 152.3000000000000114 ) ) ;
#13367 = AXIS2_PLACEMENT_3D ( 'NONE', #12260, #907, #20619 ) ;
#13368 = ORIENTED_EDGE ( 'NONE', *, *, #10210, .T. ) ;
#13369 = CIRCLE ( 'NONE', #14932, 3.499999999999892086 ) ;
#13370 = DIRECTION ( 'NONE',  ( -0.000000000000000000, 1.000000000000000000, -0.000000000000000000 ) ) ;
#13371 = CARTESIAN_POINT ( 'NONE',  ( -172.5153906390702048, 6.179680241518211936, 152.3999999999999773 ) ) ;
#13372 = ORIENTED_EDGE ( 'NONE', *, *, #44760, .F. ) ;
#13373 = DIRECTION ( 'NONE',  ( -0.000000000000000000, 1.000000000000000000, -0.000000000000000000 ) ) ;
#13374 = ORIENTED_EDGE ( 'NONE', *, *, #36985, .T. ) ;
#13375 = VERTEX_POINT ( 'NONE', #22597 ) ;
#13376 = VECTOR ( 'NONE', #4558, 1000.000000000000000 ) ;
#13377 = CARTESIAN_POINT ( 'NONE',  ( 114.3000000000000398, 0.000000000000000000, -34.60000000000004405 ) ) ;
#13378 = CIRCLE ( 'NONE', #28355, 3.500000000000058620 ) ;
#13379 = CARTESIAN_POINT ( 'NONE',  ( 38.09999999999999432, 11.75269999999994575, 139.6999999999999886 ) ) ;
#13380 = ORIENTED_EDGE ( 'NONE', *, *, #41230, .T. ) ;
#13381 = ORIENTED_EDGE ( 'NONE', *, *, #36790, .F. ) ;
#13382 = VERTEX_POINT ( 'NONE', #3154 ) ;
#13383 = LINE ( 'NONE', #28438, #16891 ) ;
#13384 = VECTOR ( 'NONE', #14607, 1000.000000000000114 ) ;
#13385 = DIRECTION ( 'NONE',  ( 0.000000000000000000, 0.000000000000000000, -1.000000000000000000 ) ) ;
#13386 = VERTEX_POINT ( 'NONE', #14719 ) ;
#13387 = CARTESIAN_POINT ( 'NONE',  ( -182.8099679315070034, 7.860211038289832253, 152.3000000000000398 ) ) ;
#13388 = LINE ( 'NONE', #1320, #42598 ) ;
#13389 = AXIS2_PLACEMENT_3D ( 'NONE', #35091, #23553, #31429 ) ;
#13390 = LINE ( 'NONE', #17026, #34395 ) ;
#13391 = ORIENTED_EDGE ( 'NONE', *, *, #45106, .T. ) ;
#13392 = VECTOR ( 'NONE', #36588, 1000.000000000000114 ) ;
#13393 = VECTOR ( 'NONE', #19029, 1000.000000000000114 ) ;
#13394 = FACE_OUTER_BOUND ( 'NONE', #38035, .T. ) ;
#13395 = CARTESIAN_POINT ( 'NONE',  ( -172.0683533791635398, 6.795915139195980004, 152.3000000000000398 ) ) ;
#13396 = CARTESIAN_POINT ( 'NONE',  ( -202.1488004686941338, 4.871980217802398982, 152.2999999999999829 ) ) ;
#13397 = CARTESIAN_POINT ( 'NONE',  ( -182.3883635813499211, 7.425161675440109299, 152.3999999999999773 ) ) ;
#13398 = DIRECTION ( 'NONE',  ( 0.000000000000000000, 0.7071067811865474617, 0.7071067811865474617 ) ) ;
#13399 = DIRECTION ( 'NONE',  ( 0.000000000000000000, 0.000000000000000000, -1.000000000000000000 ) ) ;
#13400 = DIRECTION ( 'NONE',  ( 0.000000000000000000, 0.000000000000000000, -1.000000000000000000 ) ) ;
#13401 = CYLINDRICAL_SURFACE ( 'NONE', #46799, 2.552700000000018843 ) ;
#13402 = LINE ( 'NONE', #6262, #14783 ) ;
#13403 = DIRECTION ( 'NONE',  ( 0.000000000000000000, 0.000000000000000000, -1.000000000000000000 ) ) ;
#13404 = EDGE_CURVE ( 'NONE', #2408, #39870, #5665, .T. ) ;
#13405 = DIRECTION ( 'NONE',  ( 0.000000000000000000, 1.000000000000000000, -0.000000000000000000 ) ) ;
#13406 = ORIENTED_EDGE ( 'NONE', *, *, #35113, .F. ) ;
#13407 = FACE_OUTER_BOUND ( 'NONE', #31917, .T. ) ;
#13408 = VECTOR ( 'NONE', #9857, 1000.000000000000000 ) ;
#13409 = CARTESIAN_POINT ( 'NONE',  ( -190.5000000000000000, 0.9473000000000675325, -15.25269999999997950 ) ) ;
#13410 = FACE_BOUND ( 'NONE', #48052, .T. ) ;
#13411 = ORIENTED_EDGE ( 'NONE', *, *, #32305, .F. ) ;
#13412 = CARTESIAN_POINT ( 'NONE',  ( -225.5999999999999943, 12.69999999999999929, 152.3999999999999773 ) ) ;
#13413 = FACE_OUTER_BOUND ( 'NONE', #24321, .T. ) ;
#13414 = CARTESIAN_POINT ( 'NONE',  ( -182.8102441378987919, 6.936738269012572289, 152.3999999999999773 ) ) ;
#13415 = CARTESIAN_POINT ( 'NONE',  ( 63.50000000000002842, 12.69999999999999929, -63.50000000000000000 ) ) ;
#13416 = VERTEX_POINT ( 'NONE', #14964 ) ;
#13417 = ORIENTED_EDGE ( 'NONE', *, *, #37885, .F. ) ;
#13418 = VECTOR ( 'NONE', #35755, 1000.000000000000000 ) ;
#13419 = VECTOR ( 'NONE', #10633, 1000.000000000000000 ) ;
#13420 = FACE_OUTER_BOUND ( 'NONE', #10154, .T. ) ;
#13421 = DIRECTION ( 'NONE',  ( 0.000000000000000000, 0.000000000000000000, -1.000000000000000000 ) ) ;
#13422 = CARTESIAN_POINT ( 'NONE',  ( 139.7000000000000171, 12.69999999999999929, -114.3000000000000114 ) ) ;
#13423 = AXIS2_PLACEMENT_3D ( 'NONE', #27377, #31298, #31779 ) ;
#13424 = CARTESIAN_POINT ( 'NONE',  ( -114.2999999999999972, 12.69999999999999929, 10.14729999999998356 ) ) ;
#13425 = CARTESIAN_POINT ( 'NONE',  ( -12.69999999999998863, 0.9473000000000744159, -88.90000000000000568 ) ) ;
#13426 = ORIENTED_EDGE ( 'NONE', *, *, #23931, .F. ) ;
#13427 = AXIS2_PLACEMENT_3D ( 'NONE', #40218, #17889, #6587 ) ;
#13428 = DIRECTION ( 'NONE',  ( 0.000000000000000000, 0.000000000000000000, -1.000000000000000000 ) ) ;
#13429 = ORIENTED_EDGE ( 'NONE', *, *, #47226, .T. ) ;
#13430 = VERTEX_POINT ( 'NONE', #26368 ) ;
#13431 = DIRECTION ( 'NONE',  ( 0.000000000000000000, 1.000000000000000000, 0.000000000000000000 ) ) ;
#13432 = CARTESIAN_POINT ( 'NONE',  ( -165.0999999999999943, 0.000000000000000000, -143.2000000000000455 ) ) ;
#13433 = ORIENTED_EDGE ( 'NONE', *, *, #31014, .F. ) ;
#13434 = CARTESIAN_POINT ( 'NONE',  ( -203.1999999999999886, 6.499999999999999112, -127.0000000000000284 ) ) ;
#13435 = B_SPLINE_CURVE_WITH_KNOTS ( 'NONE', 3,
 ( #12211, #11967, #27040, #41950, #4567, #19585, #1433, #16180, #11568, #19663, #16426, #8840, #12536, #31503, #23627, #42523, #4378, #38550, #4636 ),
 .UNSPECIFIED., .F., .F.,
 ( 4, 1, 1, 1, 1, 1, 1, 1, 1, 1, 1, 1, 1, 1, 1, 1, 4 ),
 ( 0.000000000000000000, 0.07069648334335576489, 0.1383582132030550804, 0.2033698682591645046, 0.2657002133402334709, 0.3272558681973646855, 0.3865123433292928512, 0.4458582974819364497, 0.5051731438069358981, 0.5637797628070093658, 0.6223430642934384416, 0.6808235796100141624, 0.7397951568104325082, 0.8008011629883826643, 0.8642394615769067867, 0.9306310981734525756, 1.000000000000000000 ),
 .UNSPECIFIED. ) ;
#13436 = ORIENTED_EDGE ( 'NONE', *, *, #18007, .T. ) ;
#13437 = CARTESIAN_POINT ( 'NONE',  ( -114.2999999999999972, 0.000000000000000000, -114.3000000000000114 ) ) ;
#13438 = DIRECTION ( 'NONE',  ( 1.000000000000000000, 0.000000000000000000, 0.000000000000000000 ) ) ;
#13439 = LINE ( 'NONE', #9748, #18337 ) ;
#13440 = DIRECTION ( 'NONE',  ( -0.000000000000000000, 1.000000000000000000, -0.000000000000000000 ) ) ;
#13441 = CARTESIAN_POINT ( 'NONE',  ( -88.90000000000000568, 11.75269999999994575, -15.25269999999999371 ) ) ;
#13442 = FACE_OUTER_BOUND ( 'NONE', #18259, .T. ) ;
#13443 = AXIS2_PLACEMENT_3D ( 'NONE', #5193, #9378, #20928 ) ;
#13444 = DIRECTION ( 'NONE',  ( 0.000000000000000000, 1.000000000000000000, 0.000000000000000000 ) ) ;
#13445 = EDGE_LOOP ( 'NONE', ( #6490, #47655 ) ) ;
#13446 = VECTOR ( 'NONE', #14965, 1000.000000000000000 ) ;
#13447 = ORIENTED_EDGE ( 'NONE', *, *, #47514, .T. ) ;
#13448 = CARTESIAN_POINT ( 'NONE',  ( -63.50000000000000000, 12.69999999999999929, -40.65270000000000294 ) ) ;
#13449 = CARTESIAN_POINT ( 'NONE',  ( -165.0999999999999943, 0.9473000000000675325, -12.69999999999998863 ) ) ;
#13450 = ORIENTED_EDGE ( 'NONE', *, *, #42121, .F. ) ;
#13451 = DIRECTION ( 'NONE',  ( 0.000000000000000000, 0.000000000000000000, 1.000000000000000000 ) ) ;
#13452 = DIRECTION ( 'NONE',  ( -0.000000000000000000, 1.000000000000000000, -0.000000000000000000 ) ) ;
#13453 = CARTESIAN_POINT ( 'NONE',  ( -190.5000000000000000, 0.9473000000000848519, -38.09999999999999432 ) ) ;
#13454 = AXIS2_PLACEMENT_3D ( 'NONE', #8941, #1298, #24485 ) ;
#13455 = CARTESIAN_POINT ( 'NONE',  ( -182.9140272525738737, 4.530303211528427632, 152.3000000000000114 ) ) ;
#13456 = AXIS2_PLACEMENT_3D ( 'NONE', #1211, #16216, #34972 ) ;
#13457 = CONICAL_SURFACE ( 'NONE', #37016, 3.500000000000058620, 0.7853981633974382870 ) ;
#13458 = DIRECTION ( 'NONE',  ( 0.000000000000000000, -0.7071067811865546782, -0.7071067811865404673 ) ) ;
#13459 = CARTESIAN_POINT ( 'NONE',  ( -197.4236417960977406, 6.846294810271971620, 152.2999999999999829 ) ) ;
#13460 = CARTESIAN_POINT ( 'NONE',  ( -139.6999999999999886, 0.000000000000000000, -67.00000000000005684 ) ) ;
#13461 = AXIS2_PLACEMENT_3D ( 'NONE', #2093, #35599, #9268 ) ;
#13462 = CARTESIAN_POINT ( 'NONE',  ( -139.6999999999999886, 0.000000000000000000, -12.69999999999998863 ) ) ;
#13463 = ORIENTED_EDGE ( 'NONE', *, *, #44152, .T. ) ;
#13464 = EDGE_CURVE ( 'NONE', #22761, #35598, #27707, .T. ) ;
#13465 = ORIENTED_EDGE ( 'NONE', *, *, #26560, .F. ) ;
#13466 = DIRECTION ( 'NONE',  ( 8.659560562354932858E-17, 0.7071067811865474617, -0.7071067811865475727 ) ) ;
#13467 = ORIENTED_EDGE ( 'NONE', *, *, #28057, .T. ) ;
#13468 = DIRECTION ( 'NONE',  ( 0.000000000000000000, 1.000000000000000000, 0.000000000000000000 ) ) ;
#13469 = EDGE_CURVE ( 'NONE', #41719, #41736, #11954, .T. ) ;
#13470 = ORIENTED_EDGE ( 'NONE', *, *, #8496, .T. ) ;
#13472 = FACE_OUTER_BOUND ( 'NONE', #32397, .T. ) ;
#13471 = CIRCLE ( 'NONE', #11118, 2.552699999999990865 ) ;
#13473 = ADVANCED_FACE ( 'NONE', ( #15205 ), #36317, .F. ) ;
#13474 = LINE ( 'NONE', #36118, #13392 ) ;
#13475 = AXIS2_PLACEMENT_3D ( 'NONE', #42785, #24145, #45498 ) ;
#13476 = VERTEX_POINT ( 'NONE', #21859 ) ;
#13477 = ORIENTED_EDGE ( 'NONE', *, *, #10766, .T. ) ;
#13478 = VERTEX_POINT ( 'NONE', #25611 ) ;
#13479 = FACE_OUTER_BOUND ( 'NONE', #19207, .T. ) ;
#13480 = ADVANCED_FACE ( 'NONE', ( #40244 ), #44150, .F. ) ;
#13481 = AXIS2_PLACEMENT_3D ( 'NONE', #13059, #5447, #35465 ) ;
#13482 = DIRECTION ( 'NONE',  ( 0.000000000000000000, 0.000000000000000000, 1.000000000000000000 ) ) ;
#13483 = ORIENTED_EDGE ( 'NONE', *, *, #11475, .F. ) ;
#13484 = ORIENTED_EDGE ( 'NONE', *, *, #42285, .T. ) ;
#13485 = CONICAL_SURFACE ( 'NONE', #94, 2.552700000000018843, 0.7853981633974482790 ) ;
#13486 = ORIENTED_EDGE ( 'NONE', *, *, #14284, .T. ) ;
#13487 = EDGE_CURVE ( 'NONE', #42304, #1882, #44941, .T. ) ;
#13488 = VECTOR ( 'NONE', #31030, 1000.000000000000000 ) ;
#13489 = CARTESIAN_POINT ( 'NONE',  ( -171.9010428801639989, 5.235622101158383224, 152.3999999999999488 ) ) ;
#13490 = CARTESIAN_POINT ( 'NONE',  ( -225.5999999999999943, 12.69999999999999929, -152.4000000000000341 ) ) ;
#13491 = ORIENTED_EDGE ( 'NONE', *, *, #36441, .T. ) ;
#13492 = ORIENTED_EDGE ( 'NONE', *, *, #14335, .F. ) ;
#13493 = CYLINDRICAL_SURFACE ( 'NONE', #21754, 2.552700000000005076 ) ;
#13494 = CARTESIAN_POINT ( 'NONE',  ( 139.7000000000000171, 11.75270000000009851, -88.90000000000000568 ) ) ;
#13495 = ORIENTED_EDGE ( 'NONE', *, *, #35866, .T. ) ;
#13496 = LINE ( 'NONE', #24621, #17532 ) ;
#13497 = DIRECTION ( 'NONE',  ( 0.000000000000000000, 1.000000000000000000, 0.000000000000000000 ) ) ;
#13498 = ADVANCED_FACE ( 'NONE', ( #36612 ), #35571, .F. ) ;
#13499 = DIRECTION ( 'NONE',  ( -0.000000000000000000, -0.000000000000000000, 1.000000000000000000 ) ) ;
#13500 = DIRECTION ( 'NONE',  ( 8.659560562354932858E-17, 0.7071067811865474617, -0.7071067811865474617 ) ) ;
#13501 = DIRECTION ( 'NONE',  ( 0.9968161554966582516, 0.07973425951786392019, 0.000000000000000000 ) ) ;
#13502 = EDGE_CURVE ( 'NONE', #9467, #35012, #31661, .T. ) ;
#13503 = VERTEX_POINT ( 'NONE', #38738 ) ;
#13504 = DIRECTION ( 'NONE',  ( 0.000000000000000000, 0.000000000000000000, -1.000000000000000000 ) ) ;
#13505 = CARTESIAN_POINT ( 'NONE',  ( -177.9474552108627563, 7.570592342137679509, 152.3999999999999773 ) ) ;
#13506 = DIRECTION ( 'NONE',  ( -0.000000000000000000, -1.000000000000000000, 0.000000000000000000 ) ) ;
#13507 = CYLINDRICAL_SURFACE ( 'NONE', #9208, 2.552700000000003300 ) ;
#13508 = CARTESIAN_POINT ( 'NONE',  ( -198.1519239076150711, 7.015977942467324979, 152.2999999999999829 ) ) ;
#13509 = VERTEX_POINT ( 'NONE', #41497 ) ;
#13510 = ORIENTED_EDGE ( 'NONE', *, *, #10010, .F. ) ;
#13511 = CARTESIAN_POINT ( 'NONE',  ( -183.3714954852147230, 6.499140177626332893, 152.3999999999999204 ) ) ;
#13512 = DIRECTION ( 'NONE',  ( 0.000000000000000000, 1.000000000000000000, 0.000000000000000000 ) ) ;
#13513 = DIRECTION ( 'NONE',  ( -0.000000000000000000, 0.000000000000000000, 1.000000000000000000 ) ) ;
#13514 = DIRECTION ( 'NONE',  ( 0.000000000000000000, 0.000000000000000000, -1.000000000000000000 ) ) ;
#13515 = DIRECTION ( 'NONE',  ( -0.000000000000000000, -1.000000000000000000, -0.000000000000000000 ) ) ;
#13516 = DIRECTION ( 'NONE',  ( -0.000000000000000000, -1.000000000000000000, -0.000000000000000000 ) ) ;
#13517 = EDGE_CURVE ( 'NONE', #38362, #19137, #38615, .T. ) ;
#13518 = EDGE_LOOP ( 'NONE', ( #15447, #793, #37133, #27217 ) ) ;
#13519 = DIRECTION ( 'NONE',  ( -0.000000000000000000, 1.000000000000000000, -0.000000000000000000 ) ) ;
#13520 = CARTESIAN_POINT ( 'NONE',  ( -114.2999999999999972, 11.75269999999994575, -116.8527000000000129 ) ) ;
#13521 = AXIS2_PLACEMENT_3D ( 'NONE', #4570, #862, #14868 ) ;
#13522 = EDGE_CURVE ( 'NONE', #46071, #44758, #42582, .T. ) ;
#13523 = LINE ( 'NONE', #32481, #45129 ) ;
#13524 = CONICAL_SURFACE ( 'NONE', #26180, 2.552699999999990865, 0.7853981633974482790 ) ;
#13525 = AXIS2_PLACEMENT_3D ( 'NONE', #13587, #36953, #32076 ) ;
#13526 = LINE ( 'NONE', #46172, #11593 ) ;
#13527 = ADVANCED_FACE ( 'NONE', ( #19857 ), #16656, .F. ) ;
#13528 = ADVANCED_FACE ( 'NONE', ( #19622 ), #41815, .F. ) ;
#13529 = EDGE_CURVE ( 'NONE', #43176, #15149, #34663, .T. ) ;
#13530 = ORIENTED_EDGE ( 'NONE', *, *, #43117, .F. ) ;
#13531 = EDGE_CURVE ( 'NONE', #26938, #38752, #893, .T. ) ;
#13532 = DIRECTION ( 'NONE',  ( 0.000000000000000000, 0.000000000000000000, -1.000000000000000000 ) ) ;
#13533 = ORIENTED_EDGE ( 'NONE', *, *, #16851, .T. ) ;
#13534 = ORIENTED_EDGE ( 'NONE', *, *, #9340, .F. ) ;
#13535 = ORIENTED_EDGE ( 'NONE', *, *, #41138, .T. ) ;
#13536 = ADVANCED_FACE ( 'NONE', ( #34170 ), #29312, .F. ) ;
#13537 = ORIENTED_EDGE ( 'NONE', *, *, #31011, .T. ) ;
#13538 = CYLINDRICAL_SURFACE ( 'NONE', #18860, 2.552700000000005076 ) ;
#13539 = DIRECTION ( 'NONE',  ( 1.000000000000000000, 0.000000000000000000, -0.000000000000000000 ) ) ;
#13540 = EDGE_CURVE ( 'NONE', #40272, #407, #15689, .T. ) ;
#13541 = ORIENTED_EDGE ( 'NONE', *, *, #9501, .T. ) ;
#13542 = ADVANCED_FACE ( 'NONE', ( #5088 ), #26605, .F. ) ;
#13543 = EDGE_CURVE ( 'NONE', #7938, #17106, #12772, .T. ) ;
#13544 = EDGE_CURVE ( 'NONE', #42604, #11022, #37791, .T. ) ;
#13545 = EDGE_LOOP ( 'NONE', ( #25923, #10954, #48369, #31005 ) ) ;
#13546 = CARTESIAN_POINT ( 'NONE',  ( 63.50000000000002842, 11.75269999999994575, 88.89999999999999147 ) ) ;
#13547 = EDGE_CURVE ( 'NONE', #30683, #7380, #4102, .T. ) ;
#13548 = EDGE_CURVE ( 'NONE', #36295, #16598, #21327, .T. ) ;
#13549 = FACE_OUTER_BOUND ( 'NONE', #14876, .T. ) ;
#13550 = LINE ( 'NONE', #16497, #2054 ) ;
#13551 = ORIENTED_EDGE ( 'NONE', *, *, #19533, .T. ) ;
#13552 = CARTESIAN_POINT ( 'NONE',  ( 38.09999999999999432, 0.9472999999999617282, -114.3000000000000114 ) ) ;
#13553 = DIRECTION ( 'NONE',  ( -0.000000000000000000, 1.000000000000000000, -0.000000000000000000 ) ) ;
#13554 = ORIENTED_EDGE ( 'NONE', *, *, #46003, .T. ) ;
#13555 = ORIENTED_EDGE ( 'NONE', *, *, #20096, .T. ) ;
#13556 = DIRECTION ( 'NONE',  ( 0.000000000000000000, 0.000000000000000000, -1.000000000000000000 ) ) ;
#13557 = AXIS2_PLACEMENT_3D ( 'NONE', #47386, #28745, #10990 ) ;
#13558 = DIRECTION ( 'NONE',  ( -0.000000000000000000, -1.000000000000000000, -0.000000000000000000 ) ) ;
#13559 = DIRECTION ( 'NONE',  ( -0.000000000000000000, -1.000000000000000000, -0.000000000000000000 ) ) ;
#13560 = ORIENTED_EDGE ( 'NONE', *, *, #13548, .F. ) ;
#13561 = DIRECTION ( 'NONE',  ( 1.000000000000000000, -0.000000000000000000, -0.000000000000000000 ) ) ;
#13562 = VECTOR ( 'NONE', #15106, 1000.000000000000000 ) ;
#13563 = CIRCLE ( 'NONE', #41034, 3.499999999999947597 ) ;
#13564 = DIRECTION ( 'NONE',  ( -0.000000000000000000, 1.000000000000000000, -0.000000000000000000 ) ) ;
#13565 = DIRECTION ( 'NONE',  ( -0.000000000000000000, -1.000000000000000000, -0.000000000000000000 ) ) ;
#13566 = DIRECTION ( 'NONE',  ( -0.000000000000000000, -1.000000000000000000, 0.000000000000000000 ) ) ;
#13567 = VERTEX_POINT ( 'NONE', #15458 ) ;
#13568 = ORIENTED_EDGE ( 'NONE', *, *, #2604, .T. ) ;
#13569 = CARTESIAN_POINT ( 'NONE',  ( -172.0629625737019524, 6.394671474358985641, 152.4000000000000057 ) ) ;
#13570 = DIRECTION ( 'NONE',  ( 0.000000000000000000, 0.7071067811865474617, 0.7071067811865475727 ) ) ;
#13571 = CONICAL_SURFACE ( 'NONE', #9666, 3.499999999999892086, 0.7853981633974391752 ) ;
#13572 = CARTESIAN_POINT ( 'NONE',  ( -173.6531068044711503, 5.505649038461548628, 152.3999999999999773 ) ) ;
#13573 = EDGE_CURVE ( 'NONE', #11041, #44564, #45899, .T. ) ;
#13574 = AXIS2_PLACEMENT_3D ( 'NONE', #36351, #32443, #9542 ) ;
#13575 = CARTESIAN_POINT ( 'NONE',  ( -187.1819529583173107, 5.005048076923087841, 152.2999999999999829 ) ) ;
#13576 = LINE ( 'NONE', #9870, #48635 ) ;
#13577 = CARTESIAN_POINT ( 'NONE',  ( -183.5662678621634711, 6.494230769230779465, 152.3999999999999773 ) ) ;
#13578 = CARTESIAN_POINT ( 'NONE',  ( -63.50000000000000000, 0.000000000000000000, 16.19999999999993534 ) ) ;
#13579 = ORIENTED_EDGE ( 'NONE', *, *, #4762, .F. ) ;
#13580 = DIRECTION ( 'NONE',  ( 8.659560562354847809E-17, -0.7071067811865546782, 0.7071067811865404673 ) ) ;
#13581 = CARTESIAN_POINT ( 'NONE',  ( -114.2999999999999972, 0.000000000000000000, 16.19999999999993534 ) ) ;
#13582 = DIRECTION ( 'NONE',  ( 0.000000000000000000, 1.000000000000000000, -0.000000000000000000 ) ) ;
#13583 = ADVANCED_FACE ( 'NONE', ( #41746 ), #30495, .F. ) ;
#13584 = DIRECTION ( 'NONE',  ( 0.000000000000000000, 0.000000000000000000, -1.000000000000000000 ) ) ;
#13585 = DIRECTION ( 'NONE',  ( -0.000000000000000000, -1.000000000000000000, -0.000000000000000000 ) ) ;
#13586 = ADVANCED_FACE ( 'NONE', ( #12001 ), #12247, .F. ) ;
#13587 = CARTESIAN_POINT ( 'NONE',  ( 88.89999999999994884, -3.469446951953614189E-15, -152.4000000000000341 ) ) ;
#13588 = DIRECTION ( 'NONE',  ( -0.000000000000000000, -1.000000000000000000, -0.000000000000000000 ) ) ;
#13589 = EDGE_LOOP ( 'NONE', ( #2370, #8835 ) ) ;
#13590 = EDGE_CURVE ( 'NONE', #20374, #39428, #8319, .T. ) ;
#13591 = CARTESIAN_POINT ( 'NONE',  ( -12.69999999999998863, 11.75269999999994397, -38.09999999999999432 ) ) ;
#13592 = EDGE_CURVE ( 'NONE', #36860, #32435, #32183, .T. ) ;
#13593 = DIRECTION ( 'NONE',  ( 0.000000000000000000, 0.000000000000000000, 1.000000000000000000 ) ) ;
#13594 = LINE ( 'NONE', #28887, #33118 ) ;
#13595 = DIRECTION ( 'NONE',  ( 0.000000000000000000, 0.000000000000000000, -1.000000000000000000 ) ) ;
#13596 = AXIS2_PLACEMENT_3D ( 'NONE', #38718, #41484, #16380 ) ;
#13597 = EDGE_CURVE ( 'NONE', #15187, #16669, #35385, .T. ) ;
#13598 = CARTESIAN_POINT ( 'NONE',  ( -63.50000000000000000, 12.69999999999999929, -92.40000000000006253 ) ) ;
#13599 = ORIENTED_EDGE ( 'NONE', *, *, #48693, .T. ) ;
#13601 = LINE ( 'NONE', #1554, #29961 ) ;
#13600 = AXIS2_PLACEMENT_3D ( 'NONE', #9023, #38978, #1855 ) ;
#13602 = ORIENTED_EDGE ( 'NONE', *, *, #43833, .T. ) ;
#13603 = ADVANCED_FACE ( 'NONE', ( #27798 ), #39325, .F. ) ;
#13604 = ADVANCED_FACE ( 'NONE', ( #6326 ), #6091, .F. ) ;
#13605 = EDGE_CURVE ( 'NONE', #44564, #11086, #24583, .T. ) ;
#13606 = ORIENTED_EDGE ( 'NONE', *, *, #256, .F. ) ;
#13607 = EDGE_CURVE ( 'NONE', #39632, #25045, #21085, .T. ) ;
#13608 = ADVANCED_FACE ( 'NONE', ( #9514 ), #39716, .F. ) ;
#13609 = CARTESIAN_POINT ( 'NONE',  ( 139.7000000000000171, 11.75270000000009851, -12.69999999999998863 ) ) ;
#13610 = CARTESIAN_POINT ( 'NONE',  ( 88.90000000000000568, 12.69999999999999929, 63.50000000000000000 ) ) ;
#13611 = ORIENTED_EDGE ( 'NONE', *, *, #3587, .T. ) ;
#13612 = CARTESIAN_POINT ( 'NONE',  ( 38.09999999999999432, 0.000000000000000000, -12.69999999999998863 ) ) ;
#13613 = DIRECTION ( 'NONE',  ( -0.000000000000000000, -0.000000000000000000, 1.000000000000000000 ) ) ;
#13614 = CARTESIAN_POINT ( 'NONE',  ( -38.09999999999999432, 0.9472999999999617282, 86.34729999999998995 ) ) ;
#13615 = ORIENTED_EDGE ( 'NONE', *, *, #39424, .F. ) ;
#13616 = DIRECTION ( 'NONE',  ( 0.9537054296867865100, -0.3007423372023663721, 0.000000000000000000 ) ) ;
#13617 = DIRECTION ( 'NONE',  ( 0.000000000000000000, 0.000000000000000000, -1.000000000000000000 ) ) ;
#13618 = EDGE_LOOP ( 'NONE', ( #19302, #41283, #3780, #47473 ) ) ;
#13619 = ORIENTED_EDGE ( 'NONE', *, *, #28172, .F. ) ;
#13620 = CARTESIAN_POINT ( 'NONE',  ( -88.90000000000000568, 11.75269999999994575, 111.7472999999999814 ) ) ;
#13621 = CYLINDRICAL_SURFACE ( 'NONE', #38194, 0.9869994746160015708 ) ;
#13622 = CARTESIAN_POINT ( 'NONE',  ( -114.2999999999999972, 0.9472999999999617282, 60.94729999999999848 ) ) ;
#13623 = CONICAL_SURFACE ( 'NONE', #41887, 5.500000000000005329, 0.7853981633974482790 ) ;
#13624 = VECTOR ( 'NONE', #41855, 1000.000000000000000 ) ;
#13625 = ORIENTED_EDGE ( 'NONE', *, *, #25939, .T. ) ;
#13626 = CARTESIAN_POINT ( 'NONE',  ( -215.9000000000000057, 0.9472999999999001108, 142.2526999999999759 ) ) ;
#13627 = DIRECTION ( 'NONE',  ( 0.000000000000000000, 0.000000000000000000, 1.000000000000000000 ) ) ;
#13628 = VECTOR ( 'NONE', #40090, 1000.000000000000114 ) ;
#13629 = ADVANCED_FACE ( 'NONE', ( #28274 ), #46669, .F. ) ;
#13630 = DIRECTION ( 'NONE',  ( 0.000000000000000000, 0.000000000000000000, 1.000000000000000000 ) ) ;
#13631 = DIRECTION ( 'NONE',  ( 0.000000000000000000, 0.000000000000000000, -1.000000000000000000 ) ) ;
#13632 = DIRECTION ( 'NONE',  ( -0.000000000000000000, -1.000000000000000000, 0.000000000000000000 ) ) ;
#13633 = DIRECTION ( 'NONE',  ( -0.7071067811865404673, 0.7071067811865545671, -0.000000000000000000 ) ) ;
#13634 = DIRECTION ( 'NONE',  ( 0.000000000000000000, 0.000000000000000000, -1.000000000000000000 ) ) ;
#13635 = CYLINDRICAL_SURFACE ( 'NONE', #13133, 2.552700000000018843 ) ;
#13636 = CARTESIAN_POINT ( 'NONE',  ( -182.9062180174113621, 4.990671935023971884, 152.2999999999999829 ) ) ;
#13637 = AXIS2_PLACEMENT_3D ( 'NONE', #44633, #10972, #7297 ) ;
#13638 = CARTESIAN_POINT ( 'NONE',  ( -188.1221572852404051, 7.975000000000010303, 152.3999999999999773 ) ) ;
#13639 = FACE_BOUND ( 'NONE', #41929, .T. ) ;
#13640 = DIRECTION ( 'NONE',  ( -0.000000000000000000, -1.000000000000000000, 0.000000000000000000 ) ) ;
#13641 = CYLINDRICAL_SURFACE ( 'NONE', #5416, 2.552699999999990865 ) ;
#13642 = DIRECTION ( 'NONE',  ( 0.000000000000000000, 0.000000000000000000, 1.000000000000000000 ) ) ;
#13643 = CARTESIAN_POINT ( 'NONE',  ( -172.2267937182932371, 7.940302455906249612, 152.3999999999998920 ) ) ;
#13644 = ADVANCED_FACE ( 'NONE', ( #12976 ), #20352, .F. ) ;
#13645 = CARTESIAN_POINT ( 'NONE',  ( -172.0888039682317867, 6.033252644464812242, 152.2999999999999829 ) ) ;
#13646 = DIRECTION ( 'NONE',  ( 0.000000000000000000, 0.000000000000000000, -1.000000000000000000 ) ) ;
#13647 = ORIENTED_EDGE ( 'NONE', *, *, #44512, .F. ) ;
#13648 = CARTESIAN_POINT ( 'NONE',  ( -165.0999999999999943, 0.000000000000000000, -67.00000000000005684 ) ) ;
#13649 = DIRECTION ( 'NONE',  ( 0.000000000000000000, 1.000000000000000000, 0.000000000000000000 ) ) ;
#13650 = AXIS2_PLACEMENT_3D ( 'NONE', #16975, #42589, #2214 ) ;
#13651 = CIRCLE ( 'NONE', #21518, 5.500000000000005329 ) ;
#13652 = ORIENTED_EDGE ( 'NONE', *, *, #44781, .T. ) ;
#13653 = DIRECTION ( 'NONE',  ( 1.000000000000000000, -0.000000000000000000, 0.000000000000000000 ) ) ;
#13654 = FACE_OUTER_BOUND ( 'NONE', #8176, .T. ) ;
#13655 = CONICAL_SURFACE ( 'NONE', #8208, 3.499999999999947597, 0.7853981633974382870 ) ;
#13656 = ORIENTED_EDGE ( 'NONE', *, *, #9123, .T. ) ;
#13657 = DIRECTION ( 'NONE',  ( -0.000000000000000000, 1.000000000000000000, -0.000000000000000000 ) ) ;
#13658 = EDGE_CURVE ( 'NONE', #20847, #47459, #24810, .T. ) ;
#13659 = EDGE_CURVE ( 'NONE', #11830, #1845, #43703, .T. ) ;
#13660 = ORIENTED_EDGE ( 'NONE', *, *, #18399, .T. ) ;
#13661 = ADVANCED_FACE ( 'NONE', ( #42726 ), #43451, .F. ) ;
#13662 = CARTESIAN_POINT ( 'NONE',  ( 139.7000000000000171, 11.75270000000009851, 10.14729999999999777 ) ) ;
#13663 = ORIENTED_EDGE ( 'NONE', *, *, #16234, .F. ) ;
#13664 = ORIENTED_EDGE ( 'NONE', *, *, #9688, .F. ) ;
#13665 = DIRECTION ( 'NONE',  ( 0.000000000000000000, -0.7071067811865539010, -0.7071067811865411334 ) ) ;
#13666 = DIRECTION ( 'NONE',  ( 0.000000000000000000, 0.000000000000000000, -1.000000000000000000 ) ) ;
#13667 = LINE ( 'NONE', #43682, #42729 ) ;
#13668 = ORIENTED_EDGE ( 'NONE', *, *, #24495, .T. ) ;
#13669 = ORIENTED_EDGE ( 'NONE', *, *, #2395, .T. ) ;
#13670 = DIRECTION ( 'NONE',  ( 0.000000000000000000, 0.000000000000000000, 1.000000000000000000 ) ) ;
#13671 = FACE_OUTER_BOUND ( 'NONE', #2582, .T. ) ;
#13672 = CARTESIAN_POINT ( 'NONE',  ( 114.3000000000000398, 0.000000000000000000, 41.59999999999994458 ) ) ;
#13673 = DIRECTION ( 'NONE',  ( -0.000000000000000000, -1.000000000000000000, 0.000000000000000000 ) ) ;
#13674 = VERTEX_POINT ( 'NONE', #35852 ) ;
#13675 = DIRECTION ( 'NONE',  ( -0.000000000000000000, 1.000000000000000000, -0.000000000000000000 ) ) ;
#13676 = LINE ( 'NONE', #42954, #23875 ) ;
#13677 = LINE ( 'NONE', #47150, #3011 ) ;
#13678 = CARTESIAN_POINT ( 'NONE',  ( -114.2999999999999972, 0.000000000000000000, -88.90000000000000568 ) ) ;
#13679 = ORIENTED_EDGE ( 'NONE', *, *, #40530, .T. ) ;
#13680 = AXIS2_PLACEMENT_3D ( 'NONE', #40834, #36695, #3219 ) ;
#13681 = CIRCLE ( 'NONE', #45077, 2.552700000000005076 ) ;
#13682 = LINE ( 'NONE', #17852, #23421 ) ;
#13683 = CIRCLE ( 'NONE', #41143, 3.500000000000058620 ) ;
#13684 = CARTESIAN_POINT ( 'NONE',  ( -165.0999999999999943, 0.000000000000000000, -59.99999999999994316 ) ) ;
#13685 = DIRECTION ( 'NONE',  ( 0.000000000000000000, 0.000000000000000000, 1.000000000000000000 ) ) ;
#13686 = DIRECTION ( 'NONE',  ( -0.000000000000000000, -1.000000000000000000, 0.000000000000000000 ) ) ;
#13687 = AXIS2_PLACEMENT_3D ( 'NONE', #11323, #26420, #22661 ) ;
#13688 = DIRECTION ( 'NONE',  ( 0.000000000000000000, 0.000000000000000000, 1.000000000000000000 ) ) ;
#13689 = CARTESIAN_POINT ( 'NONE',  ( -88.90000000000000568, 0.000000000000000000, -16.19999999999993534 ) ) ;
#13690 = ORIENTED_EDGE ( 'NONE', *, *, #24442, .F. ) ;
#13691 = CARTESIAN_POINT ( 'NONE',  ( -171.4509559329912065, 5.176236454602829440, 152.3999999999999204 ) ) ;
#13692 = ORIENTED_EDGE ( 'NONE', *, *, #41455, .F. ) ;
#13693 = FACE_BOUND ( 'NONE', #2681, .T. ) ;
#13694 = VECTOR ( 'NONE', #31823, 1000.000000000000000 ) ;
#13695 = CIRCLE ( 'NONE', #44313, 3.499999999999892086 ) ;
#13696 = CARTESIAN_POINT ( 'NONE',  ( -182.7048156405490431, 4.602422384464000871, 152.3000000000000966 ) ) ;
#13697 = DIRECTION ( 'NONE',  ( 0.000000000000000000, 0.000000000000000000, -1.000000000000000000 ) ) ;
#13698 = DIRECTION ( 'NONE',  ( 0.000000000000000000, 0.000000000000000000, -1.000000000000000000 ) ) ;
#13699 = LINE ( 'NONE', #28747, #27515 ) ;
#13700 = ORIENTED_EDGE ( 'NONE', *, *, #14753, .T. ) ;
#13701 = FACE_OUTER_BOUND ( 'NONE', #22753, .T. ) ;
#13702 = VERTEX_POINT ( 'NONE', #24336 ) ;
#13703 = CARTESIAN_POINT ( 'NONE',  ( 139.7000000000000171, 12.69999999999999929, -142.2526999999999759 ) ) ;
#13704 = CARTESIAN_POINT ( 'NONE',  ( -114.2999999999999972, 12.69999999999999929, -139.6999999999999886 ) ) ;
#13705 = ORIENTED_EDGE ( 'NONE', *, *, #9907, .T. ) ;
#13706 = DIRECTION ( 'NONE',  ( 0.000000000000000000, 0.000000000000000000, 1.000000000000000000 ) ) ;
#13707 = AXIS2_PLACEMENT_3D ( 'NONE', #7645, #37628, #19158 ) ;
#13708 = DIRECTION ( 'NONE',  ( 0.000000000000000000, 0.000000000000000000, -1.000000000000000000 ) ) ;
#13709 = CONICAL_SURFACE ( 'NONE', #22371, 3.500000000000058620, 0.7853981633974382870 ) ;
#13710 = ORIENTED_EDGE ( 'NONE', *, *, #21269, .T. ) ;
#13711 = VECTOR ( 'NONE', #11455, 1000.000000000000114 ) ;
#13712 = EDGE_CURVE ( 'NONE', #24021, #21519, #17109, .T. ) ;
#13713 = ORIENTED_EDGE ( 'NONE', *, *, #15860, .T. ) ;
#13714 = ORIENTED_EDGE ( 'NONE', *, *, #15613, .T. ) ;
#13715 = ORIENTED_EDGE ( 'NONE', *, *, #4410, .F. ) ;
#13716 = ORIENTED_EDGE ( 'NONE', *, *, #18084, .F. ) ;
#13717 = CYLINDRICAL_SURFACE ( 'NONE', #1617, 2.552700000000005076 ) ;
#13718 = PLANE ( 'NONE',  #46538 ) ;
#13719 = CIRCLE ( 'NONE', #36520, 3.499999999999892086 ) ;
#13720 = AXIS2_PLACEMENT_3D ( 'NONE', #38038, #23850, #5109 ) ;
#13721 = ORIENTED_EDGE ( 'NONE', *, *, #10134, .F. ) ;
#13722 = ORIENTED_EDGE ( 'NONE', *, *, #24109, .T. ) ;
#13723 = EDGE_LOOP ( 'NONE', ( #47215, #25356, #33549, #35052 ) ) ;
#13724 = ORIENTED_EDGE ( 'NONE', *, *, #7438, .T. ) ;
#13725 = FACE_OUTER_BOUND ( 'NONE', #36456, .T. ) ;
#13726 = DIRECTION ( 'NONE',  ( -0.000000000000000000, -1.000000000000000000, 0.000000000000000000 ) ) ;
#13727 = PLANE ( 'NONE',  #36408 ) ;
#13728 = ORIENTED_EDGE ( 'NONE', *, *, #44573, .T. ) ;
#13729 = DIRECTION ( 'NONE',  ( 0.000000000000000000, 0.000000000000000000, -1.000000000000000000 ) ) ;
#13730 = DIRECTION ( 'NONE',  ( 0.000000000000000000, 0.000000000000000000, -1.000000000000000000 ) ) ;
#13731 = CARTESIAN_POINT ( 'NONE',  ( -196.6121612300296135, 11.78243599702030231, 152.2999999999999829 ) ) ;
#13732 = ORIENTED_EDGE ( 'NONE', *, *, #40323, .F. ) ;
#13733 = CARTESIAN_POINT ( 'NONE',  ( 38.09999999999999432, 12.69999999999999929, 12.69999999999998863 ) ) ;
#13734 = DIRECTION ( 'NONE',  ( 1.000000000000000000, 0.000000000000000000, 0.000000000000000000 ) ) ;
#13735 = ORIENTED_EDGE ( 'NONE', *, *, #30690, .F. ) ;
#13736 = FACE_OUTER_BOUND ( 'NONE', #30457, .T. ) ;
#13737 = CARTESIAN_POINT ( 'NONE',  ( -139.6999999999999886, 0.000000000000000000, 63.50000000000000000 ) ) ;
#13738 = FACE_OUTER_BOUND ( 'NONE', #11074, .T. ) ;
#13739 = DIRECTION ( 'NONE',  ( 0.000000000000000000, 0.000000000000000000, -1.000000000000000000 ) ) ;
#13740 = ORIENTED_EDGE ( 'NONE', *, *, #26496, .F. ) ;
#13741 = DIRECTION ( 'NONE',  ( 0.000000000000000000, 0.000000000000000000, -1.000000000000000000 ) ) ;
#13742 = CIRCLE ( 'NONE', #27151, 2.552699999999990865 ) ;
#13743 = DIRECTION ( 'NONE',  ( -0.000000000000000000, -0.000000000000000000, -1.000000000000000000 ) ) ;
#13744 = ORIENTED_EDGE ( 'NONE', *, *, #33521, .T. ) ;
#13745 = EDGE_CURVE ( 'NONE', #20929, #46363, #22310, .T. ) ;
#13746 = CIRCLE ( 'NONE', #352, 2.552699999999990865 ) ;
#13747 = AXIS2_PLACEMENT_3D ( 'NONE', #19542, #27480, #20017 ) ;
#13748 = DIRECTION ( 'NONE',  ( 8.659560562354853972E-17, -0.7071067811865539010, 0.7071067811865411334 ) ) ;
#13749 = AXIS2_PLACEMENT_3D ( 'NONE', #24870, #13506, #21149 ) ;
#13750 = DIRECTION ( 'NONE',  ( -0.000000000000000000, -1.000000000000000000, -0.000000000000000000 ) ) ;
#13751 = CARTESIAN_POINT ( 'NONE',  ( -165.0999999999999943, 12.69999999999999929, -38.09999999999999432 ) ) ;
#13752 = FACE_OUTER_BOUND ( 'NONE', #22128, .T. ) ;
#13753 = CARTESIAN_POINT ( 'NONE',  ( -12.69999999999998863, 0.000000000000000000, 9.199999999999930012 ) ) ;
#13754 = DIRECTION ( 'NONE',  ( -0.3240294643367586103, -0.9460469894469476504, -0.000000000000000000 ) ) ;
#13755 = VERTEX_POINT ( 'NONE', #44887 ) ;
#13756 = FACE_OUTER_BOUND ( 'NONE', #9785, .T. ) ;
#13757 = ORIENTED_EDGE ( 'NONE', *, *, #12121, .F. ) ;
#13758 = DIRECTION ( 'NONE',  ( -0.000000000000000000, -1.000000000000000000, -0.000000000000000000 ) ) ;
#13759 = EDGE_CURVE ( 'NONE', #1777, #48697, #14659, .T. ) ;
#13760 = AXIS2_PLACEMENT_3D ( 'NONE', #22874, #26627, #38299 ) ;
#13761 = CIRCLE ( 'NONE', #47523, 3.499999999999892086 ) ;
#13762 = DIRECTION ( 'NONE',  ( 8.659560562354847809E-17, -0.7071067811865546782, 0.7071067811865404673 ) ) ;
#13763 = CARTESIAN_POINT ( 'NONE',  ( 165.1000000000000512, 11.75270000000009851, 88.89999999999999147 ) ) ;
#13764 = CARTESIAN_POINT ( 'NONE',  ( 114.3000000000000398, 12.69999999999999929, 92.40000000000004832 ) ) ;
#13765 = DIRECTION ( 'NONE',  ( 0.000000000000000000, 0.000000000000000000, 1.000000000000000000 ) ) ;
#13766 = DIRECTION ( 'NONE',  ( 0.000000000000000000, 0.000000000000000000, -1.000000000000000000 ) ) ;
#13767 = VERTEX_POINT ( 'NONE', #14418 ) ;
#13768 = CARTESIAN_POINT ( 'NONE',  ( -182.3149963056988554, 7.030215658003490020, 152.2999999999999829 ) ) ;
#13770 = VERTEX_POINT ( 'NONE', #22288 ) ;
#13769 = VERTEX_POINT ( 'NONE', #26307 ) ;
#13771 = ORIENTED_EDGE ( 'NONE', *, *, #29202, .F. ) ;
#13772 = ADVANCED_FACE ( 'NONE', ( #40441 ), #29208, .F. ) ;
#13773 = DIRECTION ( 'NONE',  ( -0.000000000000000000, 1.000000000000000000, -0.000000000000000000 ) ) ;
#13774 = ORIENTED_EDGE ( 'NONE', *, *, #31370, .F. ) ;
#13775 = ORIENTED_EDGE ( 'NONE', *, *, #9900, .F. ) ;
#13776 = CARTESIAN_POINT ( 'NONE',  ( -178.0425560467004118, 7.569501660703928714, 152.3999999999997783 ) ) ;
#13777 = CARTESIAN_POINT ( 'NONE',  ( 215.9000000000000057, 0.000000000000000000, -41.60000000000005116 ) ) ;
#13778 = CIRCLE ( 'NONE', #1994, 3.500000000000058620 ) ;
#13779 = ORIENTED_EDGE ( 'NONE', *, *, #38216, .T. ) ;
#13780 = AXIS2_PLACEMENT_3D ( 'NONE', #7577, #12242, #26602 ) ;
#13781 = CONICAL_SURFACE ( 'NONE', #32665, 3.500000000000058620, 0.7853981633974482790 ) ;
#13782 = AXIS2_PLACEMENT_3D ( 'NONE', #43539, #6437, #47241 ) ;
#13783 = AXIS2_PLACEMENT_3D ( 'NONE', #34666, #27560, #45902 ) ;
#13784 = ORIENTED_EDGE ( 'NONE', *, *, #6604, .T. ) ;
#13785 = VERTEX_POINT ( 'NONE', #29954 ) ;
#13786 = CARTESIAN_POINT ( 'NONE',  ( -171.9856315300725100, 6.368421249305758813, 152.3999999999999488 ) ) ;
#13787 = DIRECTION ( 'NONE',  ( 0.000000000000000000, 0.000000000000000000, -1.000000000000000000 ) ) ;
#13788 = ORIENTED_EDGE ( 'NONE', *, *, #4240, .F. ) ;
#13789 = ORIENTED_EDGE ( 'NONE', *, *, #36641, .F. ) ;
#13790 = CARTESIAN_POINT ( 'NONE',  ( 190.5000000000000284, 0.000000000000000000, 136.2000000000001023 ) ) ;
#13791 = CARTESIAN_POINT ( 'NONE',  ( -203.1999999999999886, 6.499999999999999112, 126.9999999999999716 ) ) ;
#13792 = ORIENTED_EDGE ( 'NONE', *, *, #43308, .F. ) ;
#13793 = ADVANCED_FACE ( 'NONE', ( #18580 ), #40092, .F. ) ;
#13794 = ORIENTED_EDGE ( 'NONE', *, *, #20537, .T. ) ;
#13795 = AXIS2_PLACEMENT_3D ( 'NONE', #35156, #1415, #12991 ) ;
#13796 = AXIS2_PLACEMENT_3D ( 'NONE', #10586, #40301, #44262 ) ;
#13797 = ORIENTED_EDGE ( 'NONE', *, *, #18652, .F. ) ;
#13798 = CARTESIAN_POINT ( 'NONE',  ( -114.2999999999999972, 12.69999999999999929, -139.6999999999999886 ) ) ;
#13799 = CYLINDRICAL_SURFACE ( 'NONE', #8529, 2.552700000000005076 ) ;
#13800 = CARTESIAN_POINT ( 'NONE',  ( -178.5511436634455151, 4.923717948717959203, 152.3999999999999773 ) ) ;
#13801 = DIRECTION ( 'NONE',  ( 0.000000000000000000, 0.000000000000000000, -1.000000000000000000 ) ) ;
#13802 = CARTESIAN_POINT ( 'NONE',  ( 88.90000000000000568, 0.000000000000000000, -139.6999999999999886 ) ) ;
#13803 = ORIENTED_EDGE ( 'NONE', *, *, #25906, .F. ) ;
#13804 = EDGE_LOOP ( 'NONE', ( #14949, #42630, #21805, #33668 ) ) ;
#13805 = CARTESIAN_POINT ( 'NONE',  ( -199.2554120885536690, 5.335219596748925319, 152.3999999999999773 ) ) ;
#13806 = EDGE_CURVE ( 'NONE', #20195, #9837, #41190, .T. ) ;
#13807 = ORIENTED_EDGE ( 'NONE', *, *, #11739, .F. ) ;
#13808 = DIRECTION ( 'NONE',  ( -0.000000000000000000, 1.000000000000000000, -0.000000000000000000 ) ) ;
#13809 = CARTESIAN_POINT ( 'NONE',  ( 63.50000000000002842, 0.000000000000000000, -63.50000000000000000 ) ) ;
#13810 = EDGE_LOOP ( 'NONE', ( #29481, #37931, #23688, #26802 ) ) ;
#13811 = ADVANCED_FACE ( 'NONE', ( #40707 ), #7524, .T. ) ;
#13812 = FACE_BOUND ( 'NONE', #23201, .T. ) ;
#13813 = DIRECTION ( 'NONE',  ( -0.000000000000000000, 1.000000000000000000, -0.000000000000000000 ) ) ;
#13814 = CARTESIAN_POINT ( 'NONE',  ( -88.90000000000000568, 0.9472999999999617282, 38.09999999999999432 ) ) ;
#13815 = DIRECTION ( 'NONE',  ( 0.000000000000000000, 0.000000000000000000, -1.000000000000000000 ) ) ;
#13816 = LINE ( 'NONE', #32533, #46459 ) ;
#13817 = DIRECTION ( 'NONE',  ( 0.000000000000000000, 1.000000000000000000, 0.000000000000000000 ) ) ;
#13818 = ADVANCED_FACE ( 'NONE', ( #7067 ), #16563, .F. ) ;
#13819 = ORIENTED_EDGE ( 'NONE', *, *, #39322, .T. ) ;
#13820 = CYLINDRICAL_SURFACE ( 'NONE', #37053, 1.075598453952858469 ) ;
#13821 = DIRECTION ( 'NONE',  ( 0.000000000000000000, 1.000000000000000000, 0.000000000000000000 ) ) ;
#13822 = AXIS2_PLACEMENT_3D ( 'NONE', #4218, #38391, #34536 ) ;
#13823 = EDGE_LOOP ( 'NONE', ( #35416, #25300, #15440, #31438 ) ) ;
#13824 = DIRECTION ( 'NONE',  ( -0.000000000000000000, -1.000000000000000000, -0.000000000000000000 ) ) ;
#13825 = ADVANCED_FACE ( 'NONE', ( #33155 ), #29714, .F. ) ;
#13826 = ADVANCED_FACE ( 'NONE', ( #30674 ), #11949, .F. ) ;
#13827 = DIRECTION ( 'NONE',  ( 0.000000000000000000, 1.000000000000000000, 0.000000000000000000 ) ) ;
#13828 = ADVANCED_FACE ( 'NONE', ( #15400 ), #13457, .F. ) ;
#13829 = VECTOR ( 'NONE', #40324, 1000.000000000000114 ) ;
#13830 = AXIS2_PLACEMENT_3D ( 'NONE', #4890, #19899, #35902 ) ;
#13831 = CARTESIAN_POINT ( 'NONE',  ( 139.7000000000000171, 11.75270000000009851, -63.50000000000000000 ) ) ;
#13833 = ADVANCED_FACE ( 'NONE', ( #26785 ), #12447, .F. ) ;
#13832 = CONICAL_SURFACE ( 'NONE', #9888, 2.552699999999990865, 0.7853981633974482790 ) ;
#13834 = EDGE_CURVE ( 'NONE', #34868, #16961, #19309, .T. ) ;
#13835 = DIRECTION ( 'NONE',  ( 8.659560562354847809E-17, -0.7071067811865546782, 0.7071067811865404673 ) ) ;
#13836 = ORIENTED_EDGE ( 'NONE', *, *, #19850, .F. ) ;
#13837 = CARTESIAN_POINT ( 'NONE',  ( 215.9000000000000057, 12.69999999999999929, -88.90000000000000568 ) ) ;
#13838 = EDGE_CURVE ( 'NONE', #27862, #9903, #41703, .T. ) ;
#13839 = CIRCLE ( 'NONE', #24902, 2.552699999999990865 ) ;
#13840 = CIRCLE ( 'NONE', #48382, 0.9869994746160015708 ) ;
#13841 = ORIENTED_EDGE ( 'NONE', *, *, #10189, .T. ) ;
#13842 = EDGE_LOOP ( 'NONE', ( #19432, #26213, #5144, #46753, #32328 ) ) ;
#13843 = AXIS2_PLACEMENT_3D ( 'NONE', #13610, #17512, #32096 ) ;
#13844 = CARTESIAN_POINT ( 'NONE',  ( -12.69999999999998863, 0.9473000000000744159, -63.50000000000000000 ) ) ;
#13845 = EDGE_CURVE ( 'NONE', #43289, #20374, #26, .T. ) ;
#13846 = DIRECTION ( 'NONE',  ( 1.000000000000000000, 0.000000000000000000, 0.000000000000000000 ) ) ;
#13847 = ORIENTED_EDGE ( 'NONE', *, *, #2668, .F. ) ;
#13848 = DIRECTION ( 'NONE',  ( -0.000000000000000000, -1.000000000000000000, -0.000000000000000000 ) ) ;
#13849 = CARTESIAN_POINT ( 'NONE',  ( -12.69999999999998863, 12.69999999999999929, 85.39999999999993463 ) ) ;
#13850 = ORIENTED_EDGE ( 'NONE', *, *, #14837, .F. ) ;
#13851 = ORIENTED_EDGE ( 'NONE', *, *, #9269, .T. ) ;
#13852 = VERTEX_POINT ( 'NONE', #577 ) ;
#13853 = DIRECTION ( 'NONE',  ( 0.000000000000000000, -0.7071067811865474617, -0.7071067811865474617 ) ) ;
#13854 = CIRCLE ( 'NONE', #47625, 0.2957446250428652501 ) ;
#13855 = CARTESIAN_POINT ( 'NONE',  ( -172.8454206832286673, 7.941152648273965831, 152.3000000000000114 ) ) ;
#13856 = EDGE_CURVE ( 'NONE', #21470, #45701, #12195, .T. ) ;
#13857 = ORIENTED_EDGE ( 'NONE', *, *, #44211, .F. ) ;
#13858 = ORIENTED_EDGE ( 'NONE', *, *, #3914, .F. ) ;
#13859 = VECTOR ( 'NONE', #22053, 1000.000000000000000 ) ;
#13860 = DIRECTION ( 'NONE',  ( -0.000000000000000000, 1.000000000000000000, -0.000000000000000000 ) ) ;
#13861 = LINE ( 'NONE', #35318, #16334 ) ;
#13862 = CIRCLE ( 'NONE', #43712, 2.552699999999990865 ) ;
#13863 = EDGE_CURVE ( 'NONE', #43095, #43190, #14238, .T. ) ;
#13864 = ORIENTED_EDGE ( 'NONE', *, *, #8987, .F. ) ;
#13865 = LINE ( 'NONE', #6736, #35636 ) ;
#13866 = CARTESIAN_POINT ( 'NONE',  ( 190.5000000000000284, 11.75270000000009851, -35.54730000000000700 ) ) ;
#13867 = CIRCLE ( 'NONE', #3620, 3.500000000000058620 ) ;
#13868 = CARTESIAN_POINT ( 'NONE',  ( -182.9610855019358553, 7.915085513206104650, 152.3999999999999773 ) ) ;
#13869 = DIRECTION ( 'NONE',  ( 0.000000000000000000, 0.000000000000000000, -1.000000000000000000 ) ) ;
#13870 = ORIENTED_EDGE ( 'NONE', *, *, #36344, .T. ) ;
#13871 = EDGE_CURVE ( 'NONE', #36185, #40818, #27254, .T. ) ;
#13872 = DIRECTION ( 'NONE',  ( -0.000000000000000000, 1.000000000000000000, -0.000000000000000000 ) ) ;
#13873 = AXIS2_PLACEMENT_3D ( 'NONE', #14940, #14213, #26337 ) ;
#13874 = DIRECTION ( 'NONE',  ( 0.000000000000000000, 0.000000000000000000, -1.000000000000000000 ) ) ;
#13875 = LINE ( 'NONE', #16635, #10063 ) ;
#13876 = ORIENTED_EDGE ( 'NONE', *, *, #17226, .F. ) ;
#13877 = AXIS2_PLACEMENT_3D ( 'NONE', #38671, #19552, #5011 ) ;
#13878 = DIRECTION ( 'NONE',  ( -0.000000000000000000, 1.000000000000000000, -0.000000000000000000 ) ) ;
#13879 = EDGE_CURVE ( 'NONE', #18510, #24021, #5602, .T. ) ;
#13880 = CARTESIAN_POINT ( 'NONE',  ( 38.09999999999999432, 11.75269999999994575, 139.6999999999999886 ) ) ;
#13881 = DIRECTION ( 'NONE',  ( 0.000000000000000000, 0.000000000000000000, 1.000000000000000000 ) ) ;
#13882 = DIRECTION ( 'NONE',  ( 0.000000000000000000, 1.000000000000000000, 0.000000000000000000 ) ) ;
#13883 = DIRECTION ( 'NONE',  ( -0.000000000000000000, -0.000000000000000000, -1.000000000000000000 ) ) ;
#13884 = CARTESIAN_POINT ( 'NONE',  ( 63.50000000000002842, 0.9472999999999426324, -12.69999999999998863 ) ) ;
#13885 = DIRECTION ( 'NONE',  ( -0.000000000000000000, 1.000000000000000000, -0.000000000000000000 ) ) ;
#13886 = ORIENTED_EDGE ( 'NONE', *, *, #29796, .F. ) ;
#13887 = FACE_OUTER_BOUND ( 'NONE', #43232, .T. ) ;
#13888 = CARTESIAN_POINT ( 'NONE',  ( -182.6749019499726501, 5.404315753740451811, 152.2999999999999829 ) ) ;
#13889 = EDGE_CURVE ( 'NONE', #17145, #43905, #46433, .T. ) ;
#13890 = CONICAL_SURFACE ( 'NONE', #16968, 2.552699999999990865, 0.7853981633974482790 ) ;
#13891 = CONICAL_SURFACE ( 'NONE', #38967, 3.500000000000058620, 0.7853981633974391752 ) ;
#13892 = CYLINDRICAL_SURFACE ( 'NONE', #2226, 2.552699999999990865 ) ;
#13893 = DIRECTION ( 'NONE',  ( 0.000000000000000000, 1.000000000000000000, 0.000000000000000000 ) ) ;
#13894 = EDGE_CURVE ( 'NONE', #20459, #2813, #41691, .T. ) ;
#13895 = ADVANCED_FACE ( 'NONE', ( #38461 ), #15626, .F. ) ;
#13896 = CARTESIAN_POINT ( 'NONE',  ( -171.6104073670519767, 7.427357960623603539, 152.3999999999999204 ) ) ;
#13897 = EDGE_CURVE ( 'NONE', #12071, #8088, #38682, .T. ) ;
#13898 = EDGE_CURVE ( 'NONE', #18426, #40832, #37976, .T. ) ;
#13899 = DIRECTION ( 'NONE',  ( 0.000000000000000000, 0.000000000000000000, -1.000000000000000000 ) ) ;
#13900 = ADVANCED_FACE ( 'NONE', ( #30911 ), #19930, .F. ) ;
#13901 = ADVANCED_FACE ( 'NONE', ( #45121 ), #26536, .T. ) ;
#13902 = DIRECTION ( 'NONE',  ( -1.000000000000000000, 0.000000000000000000, 0.000000000000000000 ) ) ;
#13903 = ORIENTED_EDGE ( 'NONE', *, *, #11225, .T. ) ;
#13904 = VERTEX_POINT ( 'NONE', #35790 ) ;
#13905 = ORIENTED_EDGE ( 'NONE', *, *, #28665, .F. ) ;
#13906 = AXIS2_PLACEMENT_3D ( 'NONE', #4973, #8926, #35032 ) ;
#13907 = CIRCLE ( 'NONE', #5265, 3.500000000000058620 ) ;
#13908 = VERTEX_POINT ( 'NONE', #17044 ) ;
#13909 = CIRCLE ( 'NONE', #15484, 2.552700000000005076 ) ;
#13910 = CONICAL_SURFACE ( 'NONE', #2863, 3.500000000000058620, 0.7853981633974382870 ) ;
#13911 = ORIENTED_EDGE ( 'NONE', *, *, #29791, .F. ) ;
#13912 = ORIENTED_EDGE ( 'NONE', *, *, #44783, .F. ) ;
#13913 = VECTOR ( 'NONE', #19583, 1000.000000000000114 ) ;
#13914 = VERTEX_POINT ( 'NONE', #39660 ) ;
#13915 = EDGE_LOOP ( 'NONE', ( #41794, #31258, #12297, #28484 ) ) ;
#13916 = CARTESIAN_POINT ( 'NONE',  ( -173.0310187527555286, 6.411327215801376767, 152.3000000000000114 ) ) ;
#13917 = AXIS2_PLACEMENT_3D ( 'NONE', #31572, #1745, #46531 ) ;
#13918 = ADVANCED_FACE ( 'NONE', ( #16806 ), #15232, .F. ) ;
#13919 = EDGE_LOOP ( 'NONE', ( #29031, #5746, #39238, #38936 ) ) ;
#13920 = ORIENTED_EDGE ( 'NONE', *, *, #9986, .F. ) ;
#13921 = EDGE_CURVE ( 'NONE', #2019, #44035, #25517, .T. ) ;
#13922 = DIRECTION ( 'NONE',  ( 0.000000000000000000, 0.000000000000000000, 1.000000000000000000 ) ) ;
#13923 = ORIENTED_EDGE ( 'NONE', *, *, #2084, .T. ) ;
#13924 = DIRECTION ( 'NONE',  ( 0.000000000000000000, 0.000000000000000000, -1.000000000000000000 ) ) ;
#13925 = VECTOR ( 'NONE', #28138, 1000.000000000000000 ) ;
#13926 = CARTESIAN_POINT ( 'NONE',  ( -225.5999999999999943, 12.69999999999999929, 152.3999999999999773 ) ) ;
#13927 = ORIENTED_EDGE ( 'NONE', *, *, #35521, .T. ) ;
#13928 = PLANE ( 'NONE',  #43546 ) ;
#13929 = ADVANCED_FACE ( 'NONE', ( #39436 ), #9240, .F. ) ;
#13931 = EDGE_LOOP ( 'NONE', ( #11938, #16331, #17884, #6232 ) ) ;
#13930 =( BOUNDED_SURFACE ( )  B_SPLINE_SURFACE ( 3, 1, ( 
 ( #22816, #37767 ),
 ( #6842, #33181 ),
 ( #30454, #22077 ),
 ( #30705, #27529 ) ),
 .UNSPECIFIED., .F., .F., .T. ) 
 B_SPLINE_SURFACE_WITH_KNOTS ( ( 4, 4 ),
 ( 2, 2 ),
 ( 0.000000000000000000, 1.000000000000000000 ),
 ( 0.000000000000000000, 1.000000000000000000 ),
 .UNSPECIFIED. ) 
 GEOMETRIC_REPRESENTATION_ITEM ( )  RATIONAL_B_SPLINE_SURFACE ( (
 ( 1.000000000000000000, 1.000000000000000000),
 ( 0.8595654587762773247, 0.8595654587762773247),
 ( 0.8595654587762773247, 0.8595654587762773247),
 ( 1.000000000000000000, 1.000000000000000000) ) ) 
 REPRESENTATION_ITEM ( '' )  SURFACE ( )  );
#13932 = CARTESIAN_POINT ( 'NONE',  ( -171.8162221361386344, 7.716152227863058322, 152.3000000000000114 ) ) ;
#13933 = CARTESIAN_POINT ( 'NONE',  ( 40.65270000000000294, 12.69999999999999929, -114.3000000000000114 ) ) ;
#13934 = DIRECTION ( 'NONE',  ( 0.000000000000000000, 0.000000000000000000, -1.000000000000000000 ) ) ;
#13935 = CARTESIAN_POINT ( 'NONE',  ( -179.0780029618886715, 7.026927378472907826, 152.4000000000000341 ) ) ;
#13936 = ORIENTED_EDGE ( 'NONE', *, *, #7200, .F. ) ;
#13937 = DIRECTION ( 'NONE',  ( 0.000000000000000000, 0.000000000000000000, -1.000000000000000000 ) ) ;
#13938 = ORIENTED_EDGE ( 'NONE', *, *, #20288, .F. ) ;
#13939 = AXIS2_PLACEMENT_3D ( 'NONE', #30055, #47980, #44986 ) ;
#13940 = CARTESIAN_POINT ( 'NONE',  ( -88.90000000000000568, 11.75269999999994575, 116.8526999999999845 ) ) ;
#13941 = DIRECTION ( 'NONE',  ( 0.000000000000000000, 0.000000000000000000, 1.000000000000000000 ) ) ;
#13942 = CIRCLE ( 'NONE', #47691, 2.552699999999990865 ) ;
#13943 = ORIENTED_EDGE ( 'NONE', *, *, #45871, .T. ) ;
#13944 = AXIS2_PLACEMENT_3D ( 'NONE', #18234, #5961, #35971 ) ;
#13945 = DIRECTION ( 'NONE',  ( -0.000000000000000000, 1.000000000000000000, -0.000000000000000000 ) ) ;
#13947 = CARTESIAN_POINT ( 'NONE',  ( 165.1000000000000512, 0.000000000000000000, -38.09999999999999432 ) ) ;
#13946 = CONICAL_SURFACE ( 'NONE', #5310, 2.552699999999990865, 0.7853981633974482790 ) ;
#13948 = DIRECTION ( 'NONE',  ( 0.000000000000000000, -0.7071067811865279218, -0.7071067811865671127 ) ) ;
#13949 = AXIS2_PLACEMENT_3D ( 'NONE', #36250, #6246, #9678 ) ;
#13950 = DIRECTION ( 'NONE',  ( 8.659560562354932858E-17, 0.7071067811865474617, -0.7071067811865474617 ) ) ;
#13951 = VECTOR ( 'NONE', #36942, 1000.000000000000000 ) ;
#13952 = DIRECTION ( 'NONE',  ( 0.000000000000000000, -0.7071067811865539010, -0.7071067811865411334 ) ) ;
#13953 = VECTOR ( 'NONE', #44852, 1000.000000000000000 ) ;
#13954 = DIRECTION ( 'NONE',  ( 0.000000000000000000, 0.000000000000000000, -1.000000000000000000 ) ) ;
#13955 = DIRECTION ( 'NONE',  ( -0.000000000000000000, 1.000000000000000000, -0.000000000000000000 ) ) ;
#13956 = ORIENTED_EDGE ( 'NONE', *, *, #3162, .F. ) ;
#13957 = ORIENTED_EDGE ( 'NONE', *, *, #10298, .F. ) ;
#13958 = ADVANCED_FACE ( 'NONE', ( #31417 ), #45033, .F. ) ;
#13959 = EDGE_CURVE ( 'NONE', #23325, #2035, #21515, .T. ) ;
#13960 = EDGE_CURVE ( 'NONE', #33046, #3197, #961, .T. ) ;
#13961 = DIRECTION ( 'NONE',  ( 0.000000000000000000, 1.000000000000000000, -0.000000000000000000 ) ) ;
#13962 = DIRECTION ( 'NONE',  ( 0.000000000000000000, 0.000000000000000000, -1.000000000000000000 ) ) ;
#13963 = EDGE_CURVE ( 'NONE', #2363, #19556, #43170, .T. ) ;
#13964 = DIRECTION ( 'NONE',  ( 0.000000000000000000, 1.000000000000000000, 0.000000000000000000 ) ) ;
#13965 = VECTOR ( 'NONE', #39761, 1000.000000000000000 ) ;
#13966 = DIRECTION ( 'NONE',  ( 0.000000000000000000, 1.000000000000000000, 0.000000000000000000 ) ) ;
#13967 = ORIENTED_EDGE ( 'NONE', *, *, #35523, .F. ) ;
#13968 = AXIS2_PLACEMENT_3D ( 'NONE', #9805, #47196, #2157 ) ;
#13969 = CONICAL_SURFACE ( 'NONE', #21063, 3.500000000000058620, 0.7853981633974391752 ) ;
#13970 = AXIS2_PLACEMENT_3D ( 'NONE', #14265, #32265, #10330 ) ;
#13971 = DIRECTION ( 'NONE',  ( -0.000000000000000000, 0.000000000000000000, 1.000000000000000000 ) ) ;
#13972 = ORIENTED_EDGE ( 'NONE', *, *, #16310, .T. ) ;
#13973 = AXIS2_PLACEMENT_3D ( 'NONE', #47683, #32009, #5914 ) ;
#13974 = AXIS2_PLACEMENT_3D ( 'NONE', #45727, #11846, #11085 ) ;
#13975 = VERTEX_POINT ( 'NONE', #28465 ) ;
#13976 = AXIS2_PLACEMENT_3D ( 'NONE', #10472, #21803, #18101 ) ;
#13977 = VECTOR ( 'NONE', #18440, 1000.000000000000114 ) ;
#13978 = EDGE_LOOP ( 'NONE', ( #29143, #47070, #8231, #17383 ) ) ;
#13979 = DIRECTION ( 'NONE',  ( 0.000000000000000000, 1.000000000000000000, -0.000000000000000000 ) ) ;
#13980 = CARTESIAN_POINT ( 'NONE',  ( -171.8683515668252824, 5.362330100517706200, 152.2999999999999545 ) ) ;
#13981 = CARTESIAN_POINT ( 'NONE',  ( -139.6999999999999886, 0.000000000000000000, 88.89999999999999147 ) ) ;
#13982 = CARTESIAN_POINT ( 'NONE',  ( -63.50000000000000000, 11.75269999999994575, 137.1472999999999729 ) ) ;
#13983 = ORIENTED_EDGE ( 'NONE', *, *, #23161, .F. ) ;
#13984 = ORIENTED_EDGE ( 'NONE', *, *, #16530, .T. ) ;
#13985 = ORIENTED_EDGE ( 'NONE', *, *, #27513, .F. ) ;
#13986 = EDGE_LOOP ( 'NONE', ( #22093, #3775 ) ) ;
#13987 = LINE ( 'NONE', #28778, #40561 ) ;
#13988 = CARTESIAN_POINT ( 'NONE',  ( -171.9770991817686365, 4.548200084128281695, 152.2999999999999545 ) ) ;
#13989 = VECTOR ( 'NONE', #5071, 1000.000000000000000 ) ;
#13990 = DIRECTION ( 'NONE',  ( 0.000000000000000000, 0.000000000000000000, 1.000000000000000000 ) ) ;
#13991 = DIRECTION ( 'NONE',  ( 0.000000000000000000, 0.000000000000000000, -1.000000000000000000 ) ) ;
#13992 = DIRECTION ( 'NONE',  ( 0.000000000000000000, -1.000000000000000000, -0.000000000000000000 ) ) ;
#13993 = DIRECTION ( 'NONE',  ( 0.000000000000000000, 1.000000000000000000, 0.000000000000000000 ) ) ;
#13994 = DIRECTION ( 'NONE',  ( 8.659560562354932858E-17, 0.7071067811865474617, -0.7071067811865475727 ) ) ;
#13995 = DIRECTION ( 'NONE',  ( 0.000000000000000000, 1.000000000000000000, 0.000000000000000000 ) ) ;
#13996 = DIRECTION ( 'NONE',  ( -0.000000000000000000, -1.000000000000000000, -0.000000000000000000 ) ) ;
#13997 = DIRECTION ( 'NONE',  ( -0.000000000000000000, -1.000000000000000000, -0.000000000000000000 ) ) ;
#13998 = ORIENTED_EDGE ( 'NONE', *, *, #16442, .T. ) ;
#13999 = CARTESIAN_POINT ( 'NONE',  ( -173.4895308943887073, 6.863079256225134372, 152.4000000000000341 ) ) ;
#14000 = CIRCLE ( 'NONE', #9304, 2.552699999999990865 ) ;
#14001 = LINE ( 'NONE', #9812, #31465 ) ;
#14002 = VECTOR ( 'NONE', #37202, 1000.000000000000114 ) ;
#14003 = FACE_BOUND ( 'NONE', #31260, .T. ) ;
#14004 = DIRECTION ( 'NONE',  ( -0.000000000000000000, -1.000000000000000000, -0.000000000000000000 ) ) ;
#14005 = LINE ( 'NONE', #9351, #29083 ) ;
#14006 = CONICAL_SURFACE ( 'NONE', #37544, 3.499999999999947597, 0.7853981633974382870 ) ;
#14007 = ADVANCED_FACE ( 'NONE', ( #2286 ), #9466, .F. ) ;
#14008 = CARTESIAN_POINT ( 'NONE',  ( -38.09999999999999432, 0.000000000000000000, 60.00000000000005684 ) ) ;
#14009 = VECTOR ( 'NONE', #14966, 1000.000000000000000 ) ;
#14010 = ORIENTED_EDGE ( 'NONE', *, *, #43716, .F. ) ;
#14011 = CARTESIAN_POINT ( 'NONE',  ( 12.70000000000001705, 12.69999999999999929, 139.6999999999999886 ) ) ;
#14012 = VECTOR ( 'NONE', #13649, 1000.000000000000000 ) ;
#14013 = AXIS2_PLACEMENT_3D ( 'NONE', #20031, #46123, #31870 ) ;
#14014 = FACE_OUTER_BOUND ( 'NONE', #34147, .T. ) ;
#14015 = DIRECTION ( 'NONE',  ( 0.000000000000000000, 0.000000000000000000, -1.000000000000000000 ) ) ;
#14016 = DIRECTION ( 'NONE',  ( 0.000000000000000000, 0.000000000000000000, -1.000000000000000000 ) ) ;
#14017 = DIRECTION ( 'NONE',  ( 1.000000000000000000, 0.000000000000000000, 0.000000000000000000 ) ) ;
#14018 = DIRECTION ( 'NONE',  ( 0.000000000000000000, 0.000000000000000000, -1.000000000000000000 ) ) ;
#14019 = CARTESIAN_POINT ( 'NONE',  ( -197.8556604918569519, 5.802383220918010842, 152.3999999999999773 ) ) ;
#14020 = DIRECTION ( 'NONE',  ( 1.000000000000000000, 0.000000000000000000, 0.000000000000000000 ) ) ;
#14021 = FACE_OUTER_BOUND ( 'NONE', #38570, .T. ) ;
#14022 = ORIENTED_EDGE ( 'NONE', *, *, #18030, .F. ) ;
#14023 = CARTESIAN_POINT ( 'NONE',  ( -182.4426826440682134, 6.636257850127552871, 152.2999999999999829 ) ) ;
#14024 = ORIENTED_EDGE ( 'NONE', *, *, #31906, .T. ) ;
#14025 = ORIENTED_EDGE ( 'NONE', *, *, #7311, .F. ) ;
#14026 = ORIENTED_EDGE ( 'NONE', *, *, #12122, .T. ) ;
#14027 = VECTOR ( 'NONE', #10921, 1000.000000000000114 ) ;
#14028 = DIRECTION ( 'NONE',  ( 0.000000000000000000, 0.000000000000000000, -1.000000000000000000 ) ) ;
#14029 = AXIS2_PLACEMENT_3D ( 'NONE', #16509, #31569, #13990 ) ;
#14030 = ORIENTED_EDGE ( 'NONE', *, *, #28120, .T. ) ;
#14031 = LINE ( 'NONE', #39814, #12086 ) ;
#14032 = CIRCLE ( 'NONE', #5406, 2.552699999999990865 ) ;
#14033 = ORIENTED_EDGE ( 'NONE', *, *, #3599, .F. ) ;
#14034 = CARTESIAN_POINT ( 'NONE',  ( -171.9132473746468008, 6.334627995360304631, 152.3999999999999488 ) ) ;
#14035 = VECTOR ( 'NONE', #48513, 1000.000000000000114 ) ;
#14036 = AXIS2_PLACEMENT_3D ( 'NONE', #41640, #14858, #11155 ) ;
#14037 = DIRECTION ( 'NONE',  ( 0.000000000000000000, 0.000000000000000000, -1.000000000000000000 ) ) ;
#14038 = ORIENTED_EDGE ( 'NONE', *, *, #28705, .T. ) ;
#14039 = EDGE_LOOP ( 'NONE', ( #11424, #35604, #40366, #32202 ) ) ;
#14040 = ORIENTED_EDGE ( 'NONE', *, *, #28697, .F. ) ;
#14041 = CARTESIAN_POINT ( 'NONE',  ( -165.0999999999999943, 11.75270000000009851, 60.94730000000001269 ) ) ;
#14042 = AXIS2_PLACEMENT_3D ( 'NONE', #23833, #38735, #13222 ) ;
#14043 = AXIS2_PLACEMENT_3D ( 'NONE', #40835, #30306, #45249 ) ;
#14044 = ORIENTED_EDGE ( 'NONE', *, *, #21504, .T. ) ;
#14045 = ORIENTED_EDGE ( 'NONE', *, *, #24996, .F. ) ;
#14046 = DIRECTION ( 'NONE',  ( -0.000000000000000000, -0.000000000000000000, 1.000000000000000000 ) ) ;
#14047 = CARTESIAN_POINT ( 'NONE',  ( -177.9074422751187683, 6.103767268100560806, 152.2999999999999829 ) ) ;
#14048 = CARTESIAN_POINT ( 'NONE',  ( -178.3198745030674388, 5.181369850286224654, 152.3999999999999773 ) ) ;
#14049 = VERTEX_POINT ( 'NONE', #9702 ) ;
#14050 = DIRECTION ( 'NONE',  ( 0.000000000000000000, 1.000000000000000000, 0.000000000000000000 ) ) ;
#14051 = CONICAL_SURFACE ( 'NONE', #14874, 2.552700000000005076, 0.7853981633974482790 ) ;
#14052 = CARTESIAN_POINT ( 'NONE',  ( -88.90000000000000568, 0.9472999999999617282, 114.2999999999999829 ) ) ;
#14053 = DIRECTION ( 'NONE',  ( 0.000000000000000000, 1.000000000000000000, 0.000000000000000000 ) ) ;
#14054 = ORIENTED_EDGE ( 'NONE', *, *, #32312, .T. ) ;
#14055 = LINE ( 'NONE', #18459, #1669 ) ;
#14056 = FACE_OUTER_BOUND ( 'NONE', #33680, .T. ) ;
#14057 = PLANE ( 'NONE',  #3009 ) ;
#14058 = ORIENTED_EDGE ( 'NONE', *, *, #32501, .T. ) ;
#14059 = FACE_BOUND ( 'NONE', #23234, .T. ) ;
#14060 = DIRECTION ( 'NONE',  ( -0.000000000000000000, -1.000000000000000000, -0.000000000000000000 ) ) ;
#14061 = LINE ( 'NONE', #25206, #42752 ) ;
#14062 = DIRECTION ( 'NONE',  ( 0.000000000000000000, 0.7071067811865474617, 0.7071067811865474617 ) ) ;
#14063 = CONICAL_SURFACE ( 'NONE', #41537, 2.552699999999990865, 0.7853981633974482790 ) ;
#14064 = CARTESIAN_POINT ( 'NONE',  ( 215.9000000000000057, 11.75270000000009851, -35.54730000000000700 ) ) ;
#14065 = ORIENTED_EDGE ( 'NONE', *, *, #8521, .F. ) ;
#14066 = DIRECTION ( 'NONE',  ( 0.000000000000000000, 1.000000000000000000, -0.000000000000000000 ) ) ;
#14067 = ORIENTED_EDGE ( 'NONE', *, *, #36230, .F. ) ;
#14068 = DIRECTION ( 'NONE',  ( 0.000000000000000000, 0.000000000000000000, 1.000000000000000000 ) ) ;
#14069 = AXIS2_PLACEMENT_3D ( 'NONE', #23826, #20080, #35125 ) ;
#14070 = ORIENTED_EDGE ( 'NONE', *, *, #38159, .F. ) ;
#14071 = CARTESIAN_POINT ( 'NONE',  ( -114.2999999999999972, 0.000000000000000000, 143.1999999999999318 ) ) ;
#14072 = DIRECTION ( 'NONE',  ( 0.000000000000000000, -1.000000000000000000, 0.000000000000000000 ) ) ;
#14073 = DIRECTION ( 'NONE',  ( 0.000000000000000000, 1.000000000000000000, 0.000000000000000000 ) ) ;
#14074 = CONICAL_SURFACE ( 'NONE', #24346, 3.499999999999947597, 0.7853981633974482790 ) ;
#14075 = FACE_OUTER_BOUND ( 'NONE', #101, .T. ) ;
#14076 = CIRCLE ( 'NONE', #25947, 2.552699999999990865 ) ;
#14077 = CARTESIAN_POINT ( 'NONE',  ( -186.2354385352403767, 7.975000000000010303, 152.2999999999999829 ) ) ;
#14078 = VERTEX_POINT ( 'NONE', #24527 ) ;
#14079 = AXIS2_PLACEMENT_3D ( 'NONE', #30313, #45262, #27143 ) ;
#14080 = EDGE_CURVE ( 'NONE', #41075, #24044, #20738, .T. ) ;
#14081 = AXIS2_PLACEMENT_3D ( 'NONE', #6556, #33630, #10000 ) ;
#14082 = ORIENTED_EDGE ( 'NONE', *, *, #24437, .T. ) ;
#14083 = CARTESIAN_POINT ( 'NONE',  ( -214.7704459842242670, 6.742521089579892823, 152.3999999999999773 ) ) ;
#14084 = ORIENTED_EDGE ( 'NONE', *, *, #42978, .F. ) ;
#14085 = VERTEX_POINT ( 'NONE', #24752 ) ;
#14086 = EDGE_CURVE ( 'NONE', #18991, #1438, #16774, .T. ) ;
#14087 = CARTESIAN_POINT ( 'NONE',  ( -165.0999999999999943, 12.69999999999999929, -63.50000000000000000 ) ) ;
#14088 = CARTESIAN_POINT ( 'NONE',  ( -174.7749016762397787, 4.475000000026666314, 152.3999999999999773 ) ) ;
#14089 = FACE_OUTER_BOUND ( 'NONE', #11351, .T. ) ;
#14090 = EDGE_CURVE ( 'NONE', #5695, #6712, #27740, .T. ) ;
#14091 = CARTESIAN_POINT ( 'NONE',  ( 165.1000000000000512, 0.000000000000000000, 143.1999999999998749 ) ) ;
#14092 = CARTESIAN_POINT ( 'NONE',  ( -88.90000000000000568, 12.69999999999999929, -38.09999999999999432 ) ) ;
#14093 = VERTEX_POINT ( 'NONE', #20777 ) ;
#14094 = CARTESIAN_POINT ( 'NONE',  ( -165.0999999999999943, 11.75270000000009851, 15.25269999999997950 ) ) ;
#14095 = VECTOR ( 'NONE', #6575, 1000.000000000000114 ) ;
#14096 = DIRECTION ( 'NONE',  ( -0.000000000000000000, -0.000000000000000000, -1.000000000000000000 ) ) ;
#14097 = EDGE_CURVE ( 'NONE', #20746, #6570, #35565, .T. ) ;
#14098 = LINE ( 'NONE', #2261, #10400 ) ;
#14099 = AXIS2_PLACEMENT_3D ( 'NONE', #21151, #17646, #2169 ) ;
#14100 = EDGE_CURVE ( 'NONE', #41842, #9960, #31781, .T. ) ;
#14101 = FACE_OUTER_BOUND ( 'NONE', #15791, .T. ) ;
#14102 = DIRECTION ( 'NONE',  ( 0.000000000000000000, 1.000000000000000000, 0.000000000000000000 ) ) ;
#14103 = VERTEX_POINT ( 'NONE', #38929 ) ;
#14104 = ORIENTED_EDGE ( 'NONE', *, *, #22327, .T. ) ;
#14105 = CYLINDRICAL_SURFACE ( 'NONE', #39686, 2.552699999999990865 ) ;
#14106 = CARTESIAN_POINT ( 'NONE',  ( 139.7000000000000171, 11.75270000000009851, -35.54730000000000700 ) ) ;
#14107 = EDGE_CURVE ( 'NONE', #26141, #6712, #31653, .T. ) ;
#14108 = LINE ( 'NONE', #2757, #3392 ) ;
#14109 = CONICAL_SURFACE ( 'NONE', #10162, 2.552700000000005076, 0.7853981633974482790 ) ;
#14110 = DIRECTION ( 'NONE',  ( -1.000000000000000000, 0.000000000000000000, 0.000000000000000000 ) ) ;
#14111 = DIRECTION ( 'NONE',  ( 0.000000000000000000, 1.000000000000000000, -0.000000000000000000 ) ) ;
#14112 = CIRCLE ( 'NONE', #7842, 3.500000000000058620 ) ;
#14113 = CARTESIAN_POINT ( 'NONE',  ( 38.09999999999999432, 0.9472999999999426324, 10.14729999999998356 ) ) ;
#14114 = DIRECTION ( 'NONE',  ( 0.000000000000000000, 1.000000000000000000, 0.000000000000000000 ) ) ;
#14115 = DIRECTION ( 'NONE',  ( 0.000000000000000000, 0.7071067811865474617, 0.7071067811865474617 ) ) ;
#14116 = AXIS2_PLACEMENT_3D ( 'NONE', #17265, #18002, #14328 ) ;
#14117 = DIRECTION ( 'NONE',  ( 0.000000000000000000, 0.000000000000000000, 1.000000000000000000 ) ) ;
#14118 = CYLINDRICAL_SURFACE ( 'NONE', #46216, 2.552700000000005076 ) ;
#14119 = ADVANCED_FACE ( 'NONE', ( #12910 ), #27967, .F. ) ;
#14120 = VECTOR ( 'NONE', #47901, 1000.000000000000000 ) ;
#14121 = AXIS2_PLACEMENT_3D ( 'NONE', #45546, #4463, #30852 ) ;
#14122 = CARTESIAN_POINT ( 'NONE',  ( -12.69999999999998863, 0.000000000000000000, 41.60000000000005116 ) ) ;
#14123 = FACE_BOUND ( 'NONE', #42153, .T. ) ;
#14124 = CARTESIAN_POINT ( 'NONE',  ( 190.5000000000000284, 11.75270000000009851, 12.69999999999998863 ) ) ;
#14125 = DIRECTION ( 'NONE',  ( 0.000000000000000000, 1.000000000000000000, 0.000000000000000000 ) ) ;
#14126 = DIRECTION ( 'NONE',  ( -0.000000000000000000, -0.000000000000000000, -1.000000000000000000 ) ) ;
#14127 = ORIENTED_EDGE ( 'NONE', *, *, #46018, .F. ) ;
#14128 = DIRECTION ( 'NONE',  ( 0.000000000000000000, 1.000000000000000000, -0.000000000000000000 ) ) ;
#14129 = LINE ( 'NONE', #7256, #13562 ) ;
#14130 = CARTESIAN_POINT ( 'NONE',  ( -182.8557213295781878, 5.027904588692524435, 152.2999999999999545 ) ) ;
#14131 = FACE_BOUND ( 'NONE', #27867, .T. ) ;
#14132 = DIRECTION ( 'NONE',  ( 0.000000000000000000, 1.000000000000000000, 0.000000000000000000 ) ) ;
#14133 = ORIENTED_EDGE ( 'NONE', *, *, #15662, .T. ) ;
#14134 = DIRECTION ( 'NONE',  ( 0.000000000000000000, -1.000000000000000000, 0.000000000000000000 ) ) ;
#14135 = CARTESIAN_POINT ( 'NONE',  ( -187.2897469934368644, 5.359638155940171345, 152.2999999999999829 ) ) ;
#14136 = CARTESIAN_POINT ( 'NONE',  ( -177.9440421231982157, 5.500409736063217814, 152.3999999999999773 ) ) ;
#14137 = ORIENTED_EDGE ( 'NONE', *, *, #26287, .T. ) ;
#14138 = VERTEX_POINT ( 'NONE', #17789 ) ;
#14139 = EDGE_CURVE ( 'NONE', #36895, #36073, #22225, .T. ) ;
#14140 = CARTESIAN_POINT ( 'NONE',  ( -190.5000000000000000, 0.000000000000000000, 143.1999999999998749 ) ) ;
#14141 = ORIENTED_EDGE ( 'NONE', *, *, #32760, .F. ) ;
#14142 = ADVANCED_FACE ( 'NONE', ( #29177 ), #8947, .F. ) ;
#14143 = ORIENTED_EDGE ( 'NONE', *, *, #17173, .T. ) ;
#14144 = CARTESIAN_POINT ( 'NONE',  ( -177.7498267160831347, 5.662698501857352795, 152.3000000000000114 ) ) ;
#14145 = ADVANCED_FACE ( 'NONE', ( #10670 ), #6757, .F. ) ;
#14146 = VERTEX_POINT ( 'NONE', #3503 ) ;
#14147 = ORIENTED_EDGE ( 'NONE', *, *, #2968, .F. ) ;
#14148 = EDGE_CURVE ( 'NONE', #16961, #28534, #10182, .T. ) ;
#14149 = LINE ( 'NONE', #3524, #45555 ) ;
#14150 = CONICAL_SURFACE ( 'NONE', #1604, 3.500000000000058620, 0.7853981633974482790 ) ;
#14151 = AXIS2_PLACEMENT_3D ( 'NONE', #41624, #18274, #37453 ) ;
#14152 = VECTOR ( 'NONE', #43186, 1000.000000000000000 ) ;
#14153 = EDGE_CURVE ( 'NONE', #2997, #43506, #48296, .T. ) ;
#14154 = EDGE_LOOP ( 'NONE', ( #40792, #29114, #41477, #46581 ) ) ;
#14155 = ORIENTED_EDGE ( 'NONE', *, *, #1247, .T. ) ;
#14156 = DIRECTION ( 'NONE',  ( 0.000000000000000000, 0.000000000000000000, -1.000000000000000000 ) ) ;
#14157 = LINE ( 'NONE', #29214, #8782 ) ;
#14158 = EDGE_CURVE ( 'NONE', #19660, #47915, #33358, .T. ) ;
#14159 = LINE ( 'NONE', #39940, #1670 ) ;
#14160 = EDGE_CURVE ( 'NONE', #33214, #37602, #241, .T. ) ;
#14161 = CARTESIAN_POINT ( 'NONE',  ( -114.2999999999999972, 0.000000000000000000, 16.19999999999993534 ) ) ;
#14162 = EDGE_CURVE ( 'NONE', #20190, #38899, #39901, .T. ) ;
#14163 = ORIENTED_EDGE ( 'NONE', *, *, #43956, .F. ) ;
#14164 = ORIENTED_EDGE ( 'NONE', *, *, #25029, .T. ) ;
#14165 = EDGE_CURVE ( 'NONE', #29414, #34890, #30957, .T. ) ;
#14166 = CARTESIAN_POINT ( 'NONE',  ( -190.5000000000000000, 12.69999999999999929, -15.25269999999997950 ) ) ;
#14167 = EDGE_CURVE ( 'NONE', #25103, #25438, #43483, .T. ) ;
#14168 = EDGE_CURVE ( 'NONE', #20004, #2670, #12079, .T. ) ;
#14169 = ORIENTED_EDGE ( 'NONE', *, *, #2646, .F. ) ;
#14170 = EDGE_CURVE ( 'NONE', #8946, #30910, #25754, .T. ) ;
#14171 = DIRECTION ( 'NONE',  ( -0.000000000000000000, -0.000000000000000000, 1.000000000000000000 ) ) ;
#14172 = EDGE_CURVE ( 'NONE', #17962, #22740, #11300, .T. ) ;
#14173 = CARTESIAN_POINT ( 'NONE',  ( 139.7000000000000171, 11.75270000000009851, -40.65269999999998873 ) ) ;
#14174 = VECTOR ( 'NONE', #28225, 1000.000000000000000 ) ;
#14175 = CARTESIAN_POINT ( 'NONE',  ( -178.8784089582945853, 7.582616282821042830, 152.3999999999999773 ) ) ;
#14176 = CARTESIAN_POINT ( 'NONE',  ( -187.1318765310743117, 5.173980793319289617, 152.3999999999999773 ) ) ;
#14177 = ORIENTED_EDGE ( 'NONE', *, *, #27509, .T. ) ;
#14178 = CARTESIAN_POINT ( 'NONE',  ( -177.6499924138822735, 5.749319535268093695, 152.2999999999999829 ) ) ;
#14179 = LINE ( 'NONE', #40948, #19964 ) ;
#14180 = FACE_OUTER_BOUND ( 'NONE', #35913, .T. ) ;
#14181 = DIRECTION ( 'NONE',  ( 0.000000000000000000, 1.000000000000000000, 0.000000000000000000 ) ) ;
#14182 = ORIENTED_EDGE ( 'NONE', *, *, #41207, .F. ) ;
#14183 = DIRECTION ( 'NONE',  ( 0.000000000000000000, -0.7071067811865546782, -0.7071067811865404673 ) ) ;
#14184 = CARTESIAN_POINT ( 'NONE',  ( -182.1787478301121723, 5.477604166666677266, 152.2999999999999829 ) ) ;
#14185 = VERTEX_POINT ( 'NONE', #33590 ) ;
#14186 = DIRECTION ( 'NONE',  ( 0.000000000000000000, 0.000000000000000000, -1.000000000000000000 ) ) ;
#14187 = VERTEX_POINT ( 'NONE', #40890 ) ;
#14188 = DIRECTION ( 'NONE',  ( 0.000000000000000000, -0.000000000000000000, -1.000000000000000000 ) ) ;
#14189 = LINE ( 'NONE', #21813, #8332 ) ;
#14190 = AXIS2_PLACEMENT_3D ( 'NONE', #47344, #13180, #43182 ) ;
#14191 = LINE ( 'NONE', #40197, #39248 ) ;
#14192 = ORIENTED_EDGE ( 'NONE', *, *, #13897, .T. ) ;
#14193 = CIRCLE ( 'NONE', #47957, 1.021182525737934776 ) ;
#14194 = AXIS2_PLACEMENT_3D ( 'NONE', #24246, #47520, #32552 ) ;
#14195 = EDGE_CURVE ( 'NONE', #19556, #8946, #38732, .T. ) ;
#14196 = DIRECTION ( 'NONE',  ( 0.000000000000000000, 0.000000000000000000, -1.000000000000000000 ) ) ;
#14197 = CIRCLE ( 'NONE', #41669, 3.499999999999947597 ) ;
#14198 = DIRECTION ( 'NONE',  ( 0.000000000000000000, 0.000000000000000000, -1.000000000000000000 ) ) ;
#14200 = ADVANCED_FACE ( 'NONE', ( #37220 ), #7253, .F. ) ;
#14199 = DIRECTION ( 'NONE',  ( 0.000000000000000000, 1.000000000000000000, -0.000000000000000000 ) ) ;
#14201 = DIRECTION ( 'NONE',  ( 0.000000000000000000, 1.000000000000000000, 0.000000000000000000 ) ) ;
#14202 = ORIENTED_EDGE ( 'NONE', *, *, #18042, .T. ) ;
#14203 = DIRECTION ( 'NONE',  ( 0.000000000000000000, 1.000000000000000000, -0.000000000000000000 ) ) ;
#14204 = DIRECTION ( 'NONE',  ( 0.000000000000000000, 1.000000000000000000, -0.000000000000000000 ) ) ;
#14205 = CARTESIAN_POINT ( 'NONE',  ( -139.6999999999999886, 12.69999999999999929, 63.50000000000000000 ) ) ;
#14206 = DIRECTION ( 'NONE',  ( -0.000000000000000000, -1.000000000000000000, -0.000000000000000000 ) ) ;
#14207 = ADVANCED_FACE ( 'NONE', ( #36504 ), #32836, .F. ) ;
#14208 = EDGE_LOOP ( 'NONE', ( #29952, #46399, #16437, #15245 ) ) ;
#14209 = LINE ( 'NONE', #43723, #26554 ) ;
#14210 = ORIENTED_EDGE ( 'NONE', *, *, #24822, .T. ) ;
#14211 = CARTESIAN_POINT ( 'NONE',  ( -38.09999999999999432, 0.000000000000000000, 139.6999999999999886 ) ) ;
#14212 = ORIENTED_EDGE ( 'NONE', *, *, #35595, .F. ) ;
#14213 = DIRECTION ( 'NONE',  ( 0.000000000000000000, -1.000000000000000000, 0.000000000000000000 ) ) ;
#14214 = EDGE_LOOP ( 'NONE', ( #12099, #8527, #23729, #16910 ) ) ;
#14215 = EDGE_CURVE ( 'NONE', #36594, #21004, #12884, .T. ) ;
#14216 = VERTEX_POINT ( 'NONE', #3759 ) ;
#14217 = CARTESIAN_POINT ( 'NONE',  ( 139.7000000000000171, 0.9473000000000848519, -91.45269999999999300 ) ) ;
#14218 = CARTESIAN_POINT ( 'NONE',  ( -165.0999999999999943, 0.9472999999999183185, -116.8526999999999987 ) ) ;
#14219 = ADVANCED_FACE ( 'NONE', ( #41642 ), #23482, .F. ) ;
#14220 = CONICAL_SURFACE ( 'NONE', #25278, 2.552700000000005076, 0.7853981633974482790 ) ;
#14221 = VERTEX_POINT ( 'NONE', #8438 ) ;
#14222 = EDGE_CURVE ( 'NONE', #18494, #48161, #37920, .T. ) ;
#14223 = EDGE_CURVE ( 'NONE', #34043, #37227, #40326, .T. ) ;
#14224 = EDGE_CURVE ( 'NONE', #32682, #28285, #19011, .T. ) ;
#14225 = ORIENTED_EDGE ( 'NONE', *, *, #30752, .F. ) ;
#14226 = EDGE_CURVE ( 'NONE', #27384, #35370, #25547, .T. ) ;
#14227 = FACE_OUTER_BOUND ( 'NONE', #40741, .T. ) ;
#14228 = ADVANCED_FACE ( 'NONE', ( #30615 ), #35640, .T. ) ;
#14229 = CARTESIAN_POINT ( 'NONE',  ( 139.7000000000000171, 12.69999999999999929, 142.2526999999999759 ) ) ;
#14230 = DIRECTION ( 'NONE',  ( 0.000000000000000000, 0.000000000000000000, -1.000000000000000000 ) ) ;
#14231 = ORIENTED_EDGE ( 'NONE', *, *, #18049, .T. ) ;
#14232 = DIRECTION ( 'NONE',  ( 1.000000000000000000, 0.000000000000000000, -0.000000000000000000 ) ) ;
#14233 = EDGE_LOOP ( 'NONE', ( #5893, #18488, #26063, #31688 ) ) ;
#14234 = CARTESIAN_POINT ( 'NONE',  ( -139.6999999999999886, 11.75270000000009851, 88.89999999999999147 ) ) ;
#14235 = DIRECTION ( 'NONE',  ( 0.000000000000000000, 0.000000000000000000, -1.000000000000000000 ) ) ;
#14236 = VECTOR ( 'NONE', #33792, 1000.000000000000000 ) ;
#14237 = LINE ( 'NONE', #29284, #20808 ) ;
#14238 = CIRCLE ( 'NONE', #33907, 3.500000000000058620 ) ;
#14239 = CARTESIAN_POINT ( 'NONE',  ( -173.6294683552488891, 5.746464479848607532, 152.3999999999999488 ) ) ;
#14240 = CARTESIAN_POINT ( 'NONE',  ( 88.90000000000000568, 3.500000000000018208, -114.3000000000000114 ) ) ;
#14241 = VERTEX_POINT ( 'NONE', #7723 ) ;
#14242 = CARTESIAN_POINT ( 'NONE',  ( 88.90000000000000568, 12.69999999999999929, -9.199999999999930012 ) ) ;
#14243 = DIRECTION ( 'NONE',  ( -0.000000000000000000, 1.000000000000000000, -0.000000000000000000 ) ) ;
#14244 = CARTESIAN_POINT ( 'NONE',  ( -139.6999999999999886, 12.69999999999999929, 66.05269999999998731 ) ) ;
#14245 = AXIS2_PLACEMENT_3D ( 'NONE', #27533, #33916, #15180 ) ;
#14246 = DIRECTION ( 'NONE',  ( 0.000000000000000000, 1.000000000000000000, 0.000000000000000000 ) ) ;
#14247 = FACE_OUTER_BOUND ( 'NONE', #31008, .T. ) ;
#14248 = CARTESIAN_POINT ( 'NONE',  ( -180.6082350096160098, 4.474999999987215205, 152.2999999999999829 ) ) ;
#14249 = CARTESIAN_POINT ( 'NONE',  ( -215.9000000000000057, 11.75270000000009851, -88.90000000000000568 ) ) ;
#14250 = EDGE_LOOP ( 'NONE', ( #22758, #29095 ) ) ;
#14251 = CARTESIAN_POINT ( 'NONE',  ( -182.6723375737019524, 5.484615384615396216, 152.4000000000000057 ) ) ;
#14252 = EDGE_CURVE ( 'NONE', #34686, #22314, #15337, .T. ) ;
#14253 = DIRECTION ( 'NONE',  ( -0.000000000000000000, -1.000000000000000000, -0.000000000000000000 ) ) ;
#14254 = CARTESIAN_POINT ( 'NONE',  ( 38.09999999999999432, 0.000000000000000000, 38.09999999999999432 ) ) ;
#14255 = DIRECTION ( 'NONE',  ( -0.000000000000000000, -1.000000000000000000, -0.000000000000000000 ) ) ;
#14256 = DIRECTION ( 'NONE',  ( 0.000000000000000000, -0.7071067811865546782, -0.7071067811865404673 ) ) ;
#14257 = CARTESIAN_POINT ( 'NONE',  ( 88.90000000000000568, 0.000000000000000000, 12.69999999999998863 ) ) ;
#14258 = CARTESIAN_POINT ( 'NONE',  ( 63.50000000000002842, 0.000000000000000000, -114.3000000000000114 ) ) ;
#14259 = FACE_OUTER_BOUND ( 'NONE', #8342, .T. ) ;
#14260 = ORIENTED_EDGE ( 'NONE', *, *, #47442, .T. ) ;
#14261 = DIRECTION ( 'NONE',  ( -0.000000000000000000, 1.000000000000000000, -0.000000000000000000 ) ) ;
#14262 = DIRECTION ( 'NONE',  ( -0.000000000000000000, -1.000000000000000000, -0.000000000000000000 ) ) ;
#14263 = AXIS2_PLACEMENT_3D ( 'NONE', #1618, #16612, #31687 ) ;
#14264 = CARTESIAN_POINT ( 'NONE',  ( -175.2236196249577347, 4.475000000026666314, 152.2999999999999829 ) ) ;
#14265 = CARTESIAN_POINT ( 'NONE',  ( 165.1000000000000512, 0.000000000000000000, 88.89999999999999147 ) ) ;
#14266 = VECTOR ( 'NONE', #26309, 1000.000000000000114 ) ;
#14267 = DIRECTION ( 'NONE',  ( -0.000000000000000000, 1.000000000000000000, -0.000000000000000000 ) ) ;
#14268 = VERTEX_POINT ( 'NONE', #28408 ) ;
#14269 = AXIS2_PLACEMENT_3D ( 'NONE', #21176, #21414, #6904 ) ;
#14270 = ORIENTED_EDGE ( 'NONE', *, *, #3040, .F. ) ;
#14271 = DIRECTION ( 'NONE',  ( 0.000000000000000000, 0.000000000000000000, 1.000000000000000000 ) ) ;
#14272 = CIRCLE ( 'NONE', #41741, 3.500000000000058620 ) ;
#14273 = CIRCLE ( 'NONE', #30814, 3.499999999999947597 ) ;
#14274 = ORIENTED_EDGE ( 'NONE', *, *, #42946, .F. ) ;
#14275 = VECTOR ( 'NONE', #26423, 1000.000000000000000 ) ;
#14276 = AXIS2_PLACEMENT_3D ( 'NONE', #47839, #29215, #22028 ) ;
#14277 = ORIENTED_EDGE ( 'NONE', *, *, #5366, .F. ) ;
#14278 = EDGE_LOOP ( 'NONE', ( #33561, #21955, #44360, #31053 ) ) ;
#14279 = CARTESIAN_POINT ( 'NONE',  ( 215.9000000000000057, 12.69999999999999929, 88.89999999999999147 ) ) ;
#14280 = LINE ( 'NONE', #13777, #33894 ) ;
#14281 = LINE ( 'NONE', #21897, #25135 ) ;
#14282 = ORIENTED_EDGE ( 'NONE', *, *, #18108, .F. ) ;
#14283 = ORIENTED_EDGE ( 'NONE', *, *, #46614, .F. ) ;
#14284 = EDGE_CURVE ( 'NONE', #40818, #1335, #43338, .T. ) ;
#14285 = EDGE_CURVE ( 'NONE', #22578, #37425, #32772, .T. ) ;
#14286 = CARTESIAN_POINT ( 'NONE',  ( -171.4739511501755942, 5.865575836810188903, 152.4000000000000057 ) ) ;
#14287 = ADVANCED_FACE ( 'NONE', ( #32065 ), #43470, .T. ) ;
#14288 = DIRECTION ( 'NONE',  ( 0.000000000000000000, 0.000000000000000000, 1.000000000000000000 ) ) ;
#14289 = ORIENTED_EDGE ( 'NONE', *, *, #15865, .T. ) ;
#14290 = CARTESIAN_POINT ( 'NONE',  ( -139.6999999999999886, 11.75270000000009851, 63.50000000000000000 ) ) ;
#14291 = ORIENTED_EDGE ( 'NONE', *, *, #32277, .T. ) ;
#14292 = AXIS2_PLACEMENT_3D ( 'NONE', #36801, #7044, #4027 ) ;
#14293 = ORIENTED_EDGE ( 'NONE', *, *, #4928, .T. ) ;
#14294 = DIRECTION ( 'NONE',  ( 0.000000000000000000, 1.000000000000000000, -0.000000000000000000 ) ) ;
#14295 = CARTESIAN_POINT ( 'NONE',  ( -165.0999999999999943, 12.69999999999999929, 88.89999999999999147 ) ) ;
#14296 = CARTESIAN_POINT ( 'NONE',  ( -216.9781709102373384, 6.891014961524977167, 152.2999999999999829 ) ) ;
#14297 = VERTEX_POINT ( 'NONE', #4966 ) ;
#14298 = DIRECTION ( 'NONE',  ( -0.000000000000000000, 1.000000000000000000, -0.000000000000000000 ) ) ;
#14299 = CARTESIAN_POINT ( 'NONE',  ( 12.70000000000001705, 0.000000000000000000, 35.54729999999999279 ) ) ;
#14300 = DIRECTION ( 'NONE',  ( 0.000000000000000000, 0.000000000000000000, 1.000000000000000000 ) ) ;
#14301 = DIRECTION ( 'NONE',  ( 1.000000000000000000, 0.000000000000000000, 0.000000000000000000 ) ) ;
#14302 = LINE ( 'NONE', #44278, #31971 ) ;
#14303 = AXIS2_PLACEMENT_3D ( 'NONE', #5707, #1009, #16042 ) ;
#14304 = CARTESIAN_POINT ( 'NONE',  ( 38.09999999999999432, 12.69999999999999929, -63.50000000000000000 ) ) ;
#14305 = EDGE_LOOP ( 'NONE', ( #883, #25337, #20333, #23395 ) ) ;
#14306 = AXIS2_PLACEMENT_3D ( 'NONE', #44462, #22118, #6882 ) ;
#14307 = CARTESIAN_POINT ( 'NONE',  ( 12.70000000000001705, 12.69999999999999929, -114.3000000000000114 ) ) ;
#14308 = VECTOR ( 'NONE', #39213, 1000.000000000000000 ) ;
#14309 = FACE_OUTER_BOUND ( 'NONE', #34647, .T. ) ;
#14310 = CARTESIAN_POINT ( 'NONE',  ( -183.3714954852147230, 6.499140177626332893, 152.3999999999999488 ) ) ;
#14311 = DIRECTION ( 'NONE',  ( 0.000000000000000000, -0.7071067811865539010, -0.7071067811865411334 ) ) ;
#14312 = ORIENTED_EDGE ( 'NONE', *, *, #24372, .F. ) ;
#14313 = CONICAL_SURFACE ( 'NONE', #11181, 2.552700000000005076, 0.7853981633974482790 ) ;
#14314 = CARTESIAN_POINT ( 'NONE',  ( -201.2455458978114962, 6.705314591858420492, 152.2999999999999829 ) ) ;
#14315 = DIRECTION ( 'NONE',  ( -0.000000000000000000, 1.000000000000000000, -0.000000000000000000 ) ) ;
#14316 = VECTOR ( 'NONE', #1624, 1000.000000000000000 ) ;
#14317 = CARTESIAN_POINT ( 'NONE',  ( 63.50000000000002842, 0.000000000000000000, -88.90000000000000568 ) ) ;
#14318 = ORIENTED_EDGE ( 'NONE', *, *, #1783, .T. ) ;
#14319 = CARTESIAN_POINT ( 'NONE',  ( -200.4784937447523134, 5.695423493850674035, 152.3999999999999773 ) ) ;
#14320 = CARTESIAN_POINT ( 'NONE',  ( 139.7000000000000171, 12.69999999999999929, -88.90000000000000568 ) ) ;
#14321 = FACE_OUTER_BOUND ( 'NONE', #34693, .T. ) ;
#14322 = DIRECTION ( 'NONE',  ( 0.000000000000000000, 0.000000000000000000, 1.000000000000000000 ) ) ;
#14324 = ORIENTED_EDGE ( 'NONE', *, *, #29538, .F. ) ;
#14323 = EDGE_LOOP ( 'NONE', ( #45594, #14407, #22334, #47824 ) ) ;
#14325 = ORIENTED_EDGE ( 'NONE', *, *, #33348, .F. ) ;
#14326 = EDGE_LOOP ( 'NONE', ( #33721, #34721, #4338, #30538 ) ) ;
#14327 = ORIENTED_EDGE ( 'NONE', *, *, #9532, .F. ) ;
#14328 = DIRECTION ( 'NONE',  ( 0.000000000000000000, 0.000000000000000000, -1.000000000000000000 ) ) ;
#14329 = CARTESIAN_POINT ( 'NONE',  ( -215.9000000000000057, 11.75270000000009851, -15.25269999999997950 ) ) ;
#14330 = AXIS2_PLACEMENT_3D ( 'NONE', #40503, #36875, #48170 ) ;
#14331 = ORIENTED_EDGE ( 'NONE', *, *, #41088, .F. ) ;
#14332 = AXIS2_PLACEMENT_3D ( 'NONE', #14977, #37590, #42236 ) ;
#14333 = VECTOR ( 'NONE', #18959, 1000.000000000000114 ) ;
#14334 = ORIENTED_EDGE ( 'NONE', *, *, #31312, .F. ) ;
#14335 = EDGE_CURVE ( 'NONE', #10930, #46182, #32310, .T. ) ;
#14336 = ORIENTED_EDGE ( 'NONE', *, *, #20478, .T. ) ;
#14338 = AXIS2_PLACEMENT_3D ( 'NONE', #19014, #4004, #47808 ) ;
#14337 = CARTESIAN_POINT ( 'NONE',  ( -114.2999999999999972, 12.69999999999999929, 12.69999999999998863 ) ) ;
#14339 = VECTOR ( 'NONE', #6859, 1000.000000000000000 ) ;
#14340 = CARTESIAN_POINT ( 'NONE',  ( -165.0999999999999943, 11.75270000000009851, -111.7473000000000241 ) ) ;
#14341 = CARTESIAN_POINT ( 'NONE',  ( 139.7000000000000171, 0.9473000000000848519, 40.65269999999998873 ) ) ;
#14343 = AXIS2_PLACEMENT_3D ( 'NONE', #9222, #35768, #5757 ) ;
#14342 = CARTESIAN_POINT ( 'NONE',  ( -173.4153579304589528, 7.514240638104111802, 152.3000000000000114 ) ) ;
#14344 = DIRECTION ( 'NONE',  ( 0.000000000000000000, 0.000000000000000000, -1.000000000000000000 ) ) ;
#14345 = ORIENTED_EDGE ( 'NONE', *, *, #18700, .T. ) ;
#14346 = VERTEX_POINT ( 'NONE', #13101 ) ;
#14347 = DIRECTION ( 'NONE',  ( 0.000000000000000000, 0.000000000000000000, -1.000000000000000000 ) ) ;
#14348 = CIRCLE ( 'NONE', #11226, 0.9687479225042316955 ) ;
#14349 = CARTESIAN_POINT ( 'NONE',  ( -203.1999999999999886, 12.45000000000002771, 126.9999999999999716 ) ) ;
#14350 = LINE ( 'NONE', #13336, #28328 ) ;
#14351 = ORIENTED_EDGE ( 'NONE', *, *, #6043, .T. ) ;
#14352 = DIRECTION ( 'NONE',  ( 0.000000000000000000, 0.000000000000000000, -1.000000000000000000 ) ) ;
#14353 = FACE_OUTER_BOUND ( 'NONE', #35881, .T. ) ;
#14354 = DIRECTION ( 'NONE',  ( -0.000000000000000000, 1.000000000000000000, -0.000000000000000000 ) ) ;
#14355 = CARTESIAN_POINT ( 'NONE',  ( -174.7749016762397787, 4.475000000026666314, 152.2999999999999829 ) ) ;
#14356 = ORIENTED_EDGE ( 'NONE', *, *, #13315, .T. ) ;
#14357 = CARTESIAN_POINT ( 'NONE',  ( -165.0999999999999943, 0.000000000000000000, -114.3000000000000114 ) ) ;
#14358 = CARTESIAN_POINT ( 'NONE',  ( -215.9000000000000057, 11.75270000000009851, 63.50000000000000000 ) ) ;
#14359 = DIRECTION ( 'NONE',  ( 0.000000000000000000, 0.000000000000000000, 1.000000000000000000 ) ) ;
#14360 = DIRECTION ( 'NONE',  ( -0.000000000000000000, -1.000000000000000000, -0.000000000000000000 ) ) ;
#14361 = VERTEX_POINT ( 'NONE', #8693 ) ;
#14362 = CARTESIAN_POINT ( 'NONE',  ( 88.90000000000000568, 11.75269999999994575, 88.89999999999999147 ) ) ;
#14363 = FACE_OUTER_BOUND ( 'NONE', #2360, .T. ) ;
#14364 = DIRECTION ( 'NONE',  ( -0.000000000000000000, 1.000000000000000000, -0.000000000000000000 ) ) ;
#14365 = ORIENTED_EDGE ( 'NONE', *, *, #29239, .F. ) ;
#14366 = CARTESIAN_POINT ( 'NONE',  ( 88.90000000000000568, 0.9472999999999617282, 114.2999999999999829 ) ) ;
#14367 = DIRECTION ( 'NONE',  ( 0.000000000000000000, 0.000000000000000000, -1.000000000000000000 ) ) ;
#14368 = CARTESIAN_POINT ( 'NONE',  ( -139.6999999999999886, 11.75270000000009851, 12.69999999999998863 ) ) ;
#14369 = DIRECTION ( 'NONE',  ( 0.000000000000000000, 0.000000000000000000, -1.000000000000000000 ) ) ;
#14370 = ADVANCED_FACE ( 'NONE', ( #27678 ), #42603, .F. ) ;
#14371 = DIRECTION ( 'NONE',  ( 0.000000000000000000, 0.000000000000000000, -1.000000000000000000 ) ) ;
#14372 = FACE_BOUND ( 'NONE', #13589, .T. ) ;
#14373 = CARTESIAN_POINT ( 'NONE',  ( 88.90000000000000568, 12.69999999999999929, 12.69999999999998863 ) ) ;
#14374 = EDGE_CURVE ( 'NONE', #18305, #349, #40330, .T. ) ;
#14375 = CARTESIAN_POINT ( 'NONE',  ( -187.3397053621634711, 5.518970352564113391, 152.2999999999999829 ) ) ;
#14376 = AXIS2_PLACEMENT_3D ( 'NONE', #12727, #28014, #27784 ) ;
#14377 = LINE ( 'NONE', #29421, #9469 ) ;
#14378 = ORIENTED_EDGE ( 'NONE', *, *, #23756, .F. ) ;
#14379 = FACE_OUTER_BOUND ( 'NONE', #22948, .T. ) ;
#14380 = CARTESIAN_POINT ( 'NONE',  ( -139.6999999999999886, 12.69999999999999929, -114.3000000000000114 ) ) ;
#14381 = EDGE_CURVE ( 'NONE', #6487, #48585, #43520, .T. ) ;
#14382 = AXIS2_PLACEMENT_3D ( 'NONE', #24449, #46275, #28141 ) ;
#14383 = VECTOR ( 'NONE', #21586, 1000.000000000000000 ) ;
#14384 = DIRECTION ( 'NONE',  ( -0.000000000000000000, 1.000000000000000000, -0.000000000000000000 ) ) ;
#14385 = ORIENTED_EDGE ( 'NONE', *, *, #44568, .F. ) ;
#14386 = ORIENTED_EDGE ( 'NONE', *, *, #920, .T. ) ;
#14387 = ORIENTED_EDGE ( 'NONE', *, *, #7505, .T. ) ;
#14388 = CARTESIAN_POINT ( 'NONE',  ( -38.09999999999999432, 11.75269999999994575, -38.09999999999999432 ) ) ;
#14389 = PRODUCT_DEFINITION ( 'UNKNOWN', '', #32986, #30316 ) ;
#14390 = CARTESIAN_POINT ( 'NONE',  ( -186.2354385352403767, 7.975000000000010303, 152.2999999999999829 ) ) ;
#14391 = EDGE_CURVE ( 'NONE', #9555, #18762, #14061, .T. ) ;
#14392 = AXIS2_PLACEMENT_3D ( 'NONE', #39895, #28462, #43391 ) ;
#14393 = VERTEX_POINT ( 'NONE', #33282 ) ;
#14394 = B_SPLINE_CURVE_WITH_KNOTS ( 'NONE', 3,
 ( #32575, #46828, #43614, #9926, #5280, #24982, #39635, #39880, #6249, #27949, #13395, #24513, #5765, #2269, #47540 ),
 .UNSPECIFIED., .F., .F.,
 ( 4, 1, 1, 1, 1, 1, 1, 1, 1, 1, 1, 1, 4 ),
 ( 0.000000000000000000, 0.07684269792879279415, 0.1498390532852426071, 0.2183793964454718850, 0.2849970207005795286, 0.3476576708142661842, 0.4098471591145241288, 0.4699357615076953931, 0.5304196066566194689, 0.6487517360263995725, 0.7637748930771695033, 0.8787494877784713943, 1.000000000000000000 ),
 .UNSPECIFIED. ) ;
#14395 = CARTESIAN_POINT ( 'NONE',  ( 12.70000000000001705, 12.69999999999999929, 110.7999999999999261 ) ) ;
#14396 = LINE ( 'NONE', #48086, #21342 ) ;
#14397 = AXIS2_PLACEMENT_3D ( 'NONE', #16325, #8965, #23996 ) ;
#14398 = ORIENTED_EDGE ( 'NONE', *, *, #26634, .F. ) ;
#14399 = ORIENTED_EDGE ( 'NONE', *, *, #12940, .T. ) ;
#14400 = CARTESIAN_POINT ( 'NONE',  ( -171.4095170608814271, 5.493729967948728365, 152.2999999999999829 ) ) ;
#14401 = LINE ( 'NONE', #307, #47885 ) ;
#14402 = DIRECTION ( 'NONE',  ( -0.000000000000000000, 1.000000000000000000, -0.000000000000000000 ) ) ;
#14403 = ORIENTED_EDGE ( 'NONE', *, *, #6368, .F. ) ;
#14404 = ORIENTED_EDGE ( 'NONE', *, *, #5941, .F. ) ;
#14405 = EDGE_LOOP ( 'NONE', ( #24789, #21136, #24075, #32027 ) ) ;
#14406 = CARTESIAN_POINT ( 'NONE',  ( 38.09999999999999432, 11.75269999999994575, 12.69999999999998863 ) ) ;
#14407 = ORIENTED_EDGE ( 'NONE', *, *, #24653, .T. ) ;
#14408 = DIRECTION ( 'NONE',  ( 0.000000000000000000, 0.000000000000000000, -1.000000000000000000 ) ) ;
#14409 = DIRECTION ( 'NONE',  ( 0.000000000000000000, 1.000000000000000000, -0.000000000000000000 ) ) ;
#14410 = CARTESIAN_POINT ( 'NONE',  ( -178.4983199455934084, 7.877918375411899099, 152.3999999999999773 ) ) ;
#14411 = CARTESIAN_POINT ( 'NONE',  ( -63.50000000000000000, 11.75269999999994575, -66.05270000000000152 ) ) ;
#14412 = VECTOR ( 'NONE', #38509, 1000.000000000000114 ) ;
#14414 = EDGE_CURVE ( 'NONE', #21791, #41721, #43819, .T. ) ;
#14413 = DIRECTION ( 'NONE',  ( 0.000000000000000000, 0.000000000000000000, 1.000000000000000000 ) ) ;
#14415 = CARTESIAN_POINT ( 'NONE',  ( 88.90000000000000568, 0.000000000000000000, -9.200000000000041922 ) ) ;
#14416 = EDGE_CURVE ( 'NONE', #2267, #13769, #36471, .T. ) ;
#14417 = LINE ( 'NONE', #6323, #7694 ) ;
#14418 = CARTESIAN_POINT ( 'NONE',  ( -174.7749016762397787, 7.975000000015366020, 152.3999999999999773 ) ) ;
#14419 = DIRECTION ( 'NONE',  ( 0.000000000000000000, 1.000000000000000000, -0.000000000000000000 ) ) ;
#14420 = CARTESIAN_POINT ( 'NONE',  ( -182.1787478301121723, 5.477604166666677266, 152.2999999999999829 ) ) ;
#14421 = ORIENTED_EDGE ( 'NONE', *, *, #31056, .T. ) ;
#14422 = DIRECTION ( 'NONE',  ( 0.000000000000000000, 0.000000000000000000, 1.000000000000000000 ) ) ;
#14423 = ORIENTED_EDGE ( 'NONE', *, *, #32272, .T. ) ;
#14424 = ADVANCED_FACE ( 'NONE', ( #6457 ), #21449, .F. ) ;
#14425 = DIRECTION ( 'NONE',  ( -0.000000000000000000, -0.000000000000000000, -1.000000000000000000 ) ) ;
#14426 = ORIENTED_EDGE ( 'NONE', *, *, #27098, .F. ) ;
#14427 = VERTEX_POINT ( 'NONE', #9871 ) ;
#14428 = EDGE_CURVE ( 'NONE', #16428, #17888, #5881, .T. ) ;
#14429 = VECTOR ( 'NONE', #11989, 1000.000000000000114 ) ;
#14430 = CARTESIAN_POINT ( 'NONE',  ( 38.09999999999999432, 11.75269999999994575, 91.45269999999999300 ) ) ;
#14431 = CONICAL_SURFACE ( 'NONE', #18355, 2.552699999999990865, 0.7853981633974482790 ) ;
#14432 = DIRECTION ( 'NONE',  ( 0.000000000000000000, 0.000000000000000000, -1.000000000000000000 ) ) ;
#14433 = CARTESIAN_POINT ( 'NONE',  ( 215.9000000000000057, 0.9473000000000848519, -38.09999999999999432 ) ) ;
#14434 = CARTESIAN_POINT ( 'NONE',  ( 12.70000000000001705, 0.9472999999999985876, 116.8526999999999845 ) ) ;
#14435 = AXIS2_PLACEMENT_3D ( 'NONE', #48223, #29582, #32295 ) ;
#14436 = ORIENTED_EDGE ( 'NONE', *, *, #46315, .F. ) ;
#14437 = AXIS2_PLACEMENT_3D ( 'NONE', #11436, #32884, #22264 ) ;
#14438 = EDGE_CURVE ( 'NONE', #22584, #44179, #22325, .T. ) ;
#14439 = ADVANCED_FACE ( 'NONE', ( #29117 ), #16815, .F. ) ;
#14440 = EDGE_CURVE ( 'NONE', #24250, #31601, #3447, .T. ) ;
#14441 = CARTESIAN_POINT ( 'NONE',  ( -197.4954946939100182, 7.015925951617434819, 152.2999999999999829 ) ) ;
#14442 = DIRECTION ( 'NONE',  ( 0.000000000000000000, -0.7071067811865474617, -0.7071067811865474617 ) ) ;
#14443 = AXIS2_PLACEMENT_3D ( 'NONE', #25699, #36699, #6213 ) ;
#14444 = EDGE_CURVE ( 'NONE', #8007, #459, #2843, .T. ) ;
#14445 = EDGE_CURVE ( 'NONE', #47869, #14571, #4245, .T. ) ;
#14446 = EDGE_CURVE ( 'NONE', #7830, #47927, #10568, .T. ) ;
#14447 = ORIENTED_EDGE ( 'NONE', *, *, #35287, .F. ) ;
#14448 = CARTESIAN_POINT ( 'NONE',  ( -198.1519239076150711, 5.902732593966073082, 152.3999999999999773 ) ) ;
#14449 = ORIENTED_EDGE ( 'NONE', *, *, #7758, .T. ) ;
#14450 = ORIENTED_EDGE ( 'NONE', *, *, #25046, .F. ) ;
#14451 = ORIENTED_EDGE ( 'NONE', *, *, #44169, .F. ) ;
#14452 = VERTEX_POINT ( 'NONE', #32766 ) ;
#14453 = DIRECTION ( 'NONE',  ( -0.000000000000000000, -1.000000000000000000, -0.000000000000000000 ) ) ;
#14454 = CARTESIAN_POINT ( 'NONE',  ( -88.90000000000000568, 0.000000000000000000, 38.09999999999999432 ) ) ;
#14455 = VERTEX_POINT ( 'NONE', #22167 ) ;
#14456 = EDGE_LOOP ( 'NONE', ( #5955, #9411, #40690, #33862 ) ) ;
#14457 = ORIENTED_EDGE ( 'NONE', *, *, #37673, .F. ) ;
#14458 = ADVANCED_FACE ( 'NONE', ( #37165 ), #11330, .F. ) ;
#14459 = VECTOR ( 'NONE', #35334, 1000.000000000000000 ) ;
#14460 = CIRCLE ( 'NONE', #9755, 2.552699999999990865 ) ;
#14461 = ORIENTED_EDGE ( 'NONE', *, *, #9395, .F. ) ;
#14462 = LINE ( 'NONE', #29277, #41824 ) ;
#14463 = LINE ( 'NONE', #26103, #19417 ) ;
#14464 = VECTOR ( 'NONE', #19908, 1000.000000000000114 ) ;
#14465 = EDGE_LOOP ( 'NONE', ( #19110, #17679 ) ) ;
#14466 = EDGE_LOOP ( 'NONE', ( #22031, #599, #228, #15981 ) ) ;
#14467 = ORIENTED_EDGE ( 'NONE', *, *, #14499, .F. ) ;
#14468 = FACE_OUTER_BOUND ( 'NONE', #4202, .T. ) ;
#14469 = CARTESIAN_POINT ( 'NONE',  ( -171.4104087920097186, 5.456982712295243232, 152.2999999999999829 ) ) ;
#14470 = VERTEX_POINT ( 'NONE', #36219 ) ;
#14471 = DIRECTION ( 'NONE',  ( 0.000000000000000000, 1.000000000000000000, 0.000000000000000000 ) ) ;
#14472 = DIRECTION ( 'NONE',  ( 1.000000000000000000, 0.000000000000000000, 0.000000000000000000 ) ) ;
#14473 = CARTESIAN_POINT ( 'NONE',  ( 12.70000000000001705, 11.75269999999994397, -35.54729999999999279 ) ) ;
#14474 = ADVANCED_FACE ( 'NONE', ( #17484 ), #12154, .F. ) ;
#14475 = ORIENTED_EDGE ( 'NONE', *, *, #13349, .T. ) ;
#14476 = LINE ( 'NONE', #44212, #41210 ) ;
#14477 = CONICAL_SURFACE ( 'NONE', #45828, 3.499999999999947597, 0.7853981633974382870 ) ;
#14478 = LINE ( 'NONE', #2876, #35981 ) ;
#14479 = EDGE_CURVE ( 'NONE', #31261, #11782, #7912, .T. ) ;
#14480 = CARTESIAN_POINT ( 'NONE',  ( -190.5000000000000000, 12.69999999999999929, 139.6999999999999886 ) ) ;
#14481 = CARTESIAN_POINT ( 'NONE',  ( 215.9000000000000057, 0.000000000000000000, 110.7999999999999261 ) ) ;
#14482 = VERTEX_POINT ( 'NONE', #34484 ) ;
#14483 = DIRECTION ( 'NONE',  ( 1.000000000000000000, 0.000000000000000000, -0.000000000000000000 ) ) ;
#14484 = CARTESIAN_POINT ( 'NONE',  ( -173.2020590081096998, 5.427610053151934899, 152.2999999999999545 ) ) ;
#14485 = CARTESIAN_POINT ( 'NONE',  ( -197.3343588258505008, 5.630610995738337010, 152.3999999999999773 ) ) ;
#14486 = CARTESIAN_POINT ( 'NONE',  ( -12.69999999999998863, 12.69999999999999929, 92.40000000000004832 ) ) ;
#14487 = CARTESIAN_POINT ( 'NONE',  ( -165.0999999999999943, 0.000000000000000000, 117.8000000000000398 ) ) ;
#14488 = EDGE_CURVE ( 'NONE', #31637, #11310, #45244, .T. ) ;
#14489 = CARTESIAN_POINT ( 'NONE',  ( 114.3000000000000398, 11.75269999999994575, 137.1472999999999729 ) ) ;
#14490 = FACE_BOUND ( 'NONE', #6542, .T. ) ;
#14491 = CARTESIAN_POINT ( 'NONE',  ( 88.90000000000000568, 11.75269999999994575, 111.7472999999999814 ) ) ;
#14492 = DIRECTION ( 'NONE',  ( -0.000000000000000000, 1.000000000000000000, -0.000000000000000000 ) ) ;
#14493 = CARTESIAN_POINT ( 'NONE',  ( 88.90000000000000568, 0.000000000000000000, 16.19999999999993534 ) ) ;
#14494 = DIRECTION ( 'NONE',  ( 0.000000000000000000, 1.000000000000000000, 0.000000000000000000 ) ) ;
#14495 = VERTEX_POINT ( 'NONE', #3940 ) ;
#14496 = FACE_OUTER_BOUND ( 'NONE', #16716, .T. ) ;
#14497 = ORIENTED_EDGE ( 'NONE', *, *, #28113, .F. ) ;
#14498 = ORIENTED_EDGE ( 'NONE', *, *, #41258, .F. ) ;
#14499 = EDGE_CURVE ( 'NONE', #10684, #2985, #5033, .T. ) ;
#14500 = CARTESIAN_POINT ( 'NONE',  ( -88.90000000000000568, 12.69999999999999929, -38.09999999999999432 ) ) ;
#14501 = CARTESIAN_POINT ( 'NONE',  ( -171.8681822673286490, 5.640627271042188973, 152.2999999999999829 ) ) ;
#14502 = CARTESIAN_POINT ( 'NONE',  ( 12.70000000000001705, 0.000000000000000000, 38.09999999999999432 ) ) ;
#14503 = VERTEX_POINT ( 'NONE', #30072 ) ;
#14504 = DIRECTION ( 'NONE',  ( 0.000000000000000000, 1.000000000000000000, 0.000000000000000000 ) ) ;
#14505 = ADVANCED_FACE ( 'NONE', ( #22419 ), #33391, .F. ) ;
#14506 = AXIS2_PLACEMENT_3D ( 'NONE', #23364, #3406, #29788 ) ;
#14508 = EDGE_CURVE ( 'NONE', #34270, #24504, #16034, .T. ) ;
#14507 = AXIS2_PLACEMENT_3D ( 'NONE', #10420, #21264, #13874 ) ;
#14509 = EDGE_CURVE ( 'NONE', #10342, #33497, #32555, .T. ) ;
#14510 = ORIENTED_EDGE ( 'NONE', *, *, #47863, .F. ) ;
#14511 = CARTESIAN_POINT ( 'NONE',  ( 190.5000000000000284, 12.69999999999999929, 60.00000000000010658 ) ) ;
#14512 = ADVANCED_FACE ( 'NONE', ( #37411 ), #45852, .F. ) ;
#14513 = EDGE_CURVE ( 'NONE', #1724, #15964, #18388, .T. ) ;
#14514 = ORIENTED_EDGE ( 'NONE', *, *, #9097, .F. ) ;
#14515 = ORIENTED_EDGE ( 'NONE', *, *, #13543, .F. ) ;
#14516 = CIRCLE ( 'NONE', #18428, 3.500000000000058620 ) ;
#14517 = DIRECTION ( 'NONE',  ( -0.000000000000000000, -1.000000000000000000, -0.000000000000000000 ) ) ;
#14518 = VERTEX_POINT ( 'NONE', #45000 ) ;
#14519 = DIRECTION ( 'NONE',  ( 8.659560562354847809E-17, -0.7071067811865546782, 0.7071067811865404673 ) ) ;
#14520 = DIRECTION ( 'NONE',  ( -0.000000000000000000, 1.000000000000000000, -0.000000000000000000 ) ) ;
#14521 = CARTESIAN_POINT ( 'NONE',  ( -178.6338760352404051, 6.942948717948728365, 152.2999999999999829 ) ) ;
#14522 = CARTESIAN_POINT ( 'NONE',  ( -38.09999999999999432, 11.75269999999994575, 38.09999999999999432 ) ) ;
#14523 = EDGE_CURVE ( 'NONE', #27704, #6786, #38008, .T. ) ;
#14524 = ORIENTED_EDGE ( 'NONE', *, *, #46282, .F. ) ;
#14526 = ORIENTED_EDGE ( 'NONE', *, *, #42245, .F. ) ;
#14525 = ORIENTED_EDGE ( 'NONE', *, *, #18978, .F. ) ;
#14527 = EDGE_CURVE ( 'NONE', #16893, #29320, #11096, .T. ) ;
#14528 = CARTESIAN_POINT ( 'NONE',  ( -197.8556604918569519, 5.802383220918010842, 152.3999999999999773 ) ) ;
#14529 = DIRECTION ( 'NONE',  ( 0.000000000000000000, 0.000000000000000000, -1.000000000000000000 ) ) ;
#14530 = VERTEX_POINT ( 'NONE', #19177 ) ;
#14531 = LINE ( 'NONE', #21659, #5151 ) ;
#14532 = VERTEX_POINT ( 'NONE', #22674 ) ;
#14533 = CONICAL_SURFACE ( 'NONE', #23231, 3.499999999999947597, 0.7853981633974382870 ) ;
#14534 = CARTESIAN_POINT ( 'NONE',  ( 63.50000000000002842, 12.69999999999999929, -111.7473000000000098 ) ) ;
#14535 = ORIENTED_EDGE ( 'NONE', *, *, #45997, .F. ) ;
#14536 = ORIENTED_EDGE ( 'NONE', *, *, #4812, .F. ) ;
#14537 = DIRECTION ( 'NONE',  ( 0.000000000000000000, 0.000000000000000000, -1.000000000000000000 ) ) ;
#14538 = AXIS2_PLACEMENT_3D ( 'NONE', #34179, #33469, #26618 ) ;
#14539 = CARTESIAN_POINT ( 'NONE',  ( -88.90000000000000568, 11.75269999999994575, 15.25269999999999371 ) ) ;
#14540 = CYLINDRICAL_SURFACE ( 'NONE', #13939, 1.021182525737934776 ) ;
#14541 = CIRCLE ( 'NONE', #13749, 3.499999999999892086 ) ;
#14542 = EDGE_CURVE ( 'NONE', #37338, #20036, #14791, .T. ) ;
#14543 = DIRECTION ( 'NONE',  ( 0.000000000000000000, -0.7071067811865546782, -0.7071067811865404673 ) ) ;
#14544 = ORIENTED_EDGE ( 'NONE', *, *, #270, .T. ) ;
#14545 = DIRECTION ( 'NONE',  ( -0.000000000000000000, -1.000000000000000000, -0.000000000000000000 ) ) ;
#14546 = DIRECTION ( 'NONE',  ( 0.000000000000000000, 0.7071067811865539010, 0.7071067811865411334 ) ) ;
#14547 = DIRECTION ( 'NONE',  ( 0.000000000000000000, 0.000000000000000000, -1.000000000000000000 ) ) ;
#14548 = LINE ( 'NONE', #45242, #13307 ) ;
#14549 = ORIENTED_EDGE ( 'NONE', *, *, #20623, .F. ) ;
#14550 = VECTOR ( 'NONE', #3544, 1000.000000000000114 ) ;
#14551 = FACE_BOUND ( 'NONE', #22884, .T. ) ;
#14552 = CARTESIAN_POINT ( 'NONE',  ( 38.09999999999999432, 12.69999999999999929, 91.45269999999999300 ) ) ;
#14553 = CARTESIAN_POINT ( 'NONE',  ( -183.2213716593743698, 6.516809266902408027, 152.4000000000000057 ) ) ;
#14554 = DIRECTION ( 'NONE',  ( -0.000000000000000000, -0.000000000000000000, -1.000000000000000000 ) ) ;
#14555 = FACE_OUTER_BOUND ( 'NONE', #13262, .T. ) ;
#14556 = DIRECTION ( 'NONE',  ( 0.000000000000000000, 1.000000000000000000, -0.000000000000000000 ) ) ;
#14557 = DIRECTION ( 'NONE',  ( 0.000000000000000000, 0.000000000000000000, 1.000000000000000000 ) ) ;
#14558 = FACE_OUTER_BOUND ( 'NONE', #30640, .T. ) ;
#14559 = DIRECTION ( 'NONE',  ( -0.000000000000000000, -1.000000000000000000, -0.000000000000000000 ) ) ;
#14560 = EDGE_CURVE ( 'NONE', #48717, #20077, #23157, .T. ) ;
#14561 = EDGE_CURVE ( 'NONE', #25722, #45588, #48738, .T. ) ;
#14562 = ADVANCED_FACE ( 'NONE', ( #33774 ), #44761, .F. ) ;
#14563 = LINE ( 'NONE', #14077, #38839 ) ;
#14564 = ORIENTED_EDGE ( 'NONE', *, *, #61, .T. ) ;
#14565 = VECTOR ( 'NONE', #1447, 1000.000000000000114 ) ;
#14566 = CIRCLE ( 'NONE', #40423, 2.552699999999990865 ) ;
#14567 = VECTOR ( 'NONE', #17308, 1000.000000000000000 ) ;
#14568 = AXIS2_PLACEMENT_3D ( 'NONE', #29773, #3157, #47673 ) ;
#14569 = ORIENTED_EDGE ( 'NONE', *, *, #31951, .F. ) ;
#14570 = DIRECTION ( 'NONE',  ( 0.000000000000000000, 0.000000000000000000, 1.000000000000000000 ) ) ;
#14571 = VERTEX_POINT ( 'NONE', #34232 ) ;
#14572 = DIRECTION ( 'NONE',  ( 0.000000000000000000, 0.000000000000000000, -1.000000000000000000 ) ) ;
#14573 = EDGE_LOOP ( 'NONE', ( #46928, #12676, #4990, #33361 ) ) ;
#14574 = AXIS2_PLACEMENT_3D ( 'NONE', #32715, #25636, #22369 ) ;
#14575 = VERTEX_POINT ( 'NONE', #16689 ) ;
#14576 = VERTEX_POINT ( 'NONE', #16462 ) ;
#14577 = CARTESIAN_POINT ( 'NONE',  ( -63.50000000000000000, 0.000000000000000000, -88.90000000000000568 ) ) ;
#14578 = LINE ( 'NONE', #15072, #26530 ) ;
#14579 = VERTEX_POINT ( 'NONE', #39306 ) ;
#14580 = CARTESIAN_POINT ( 'NONE',  ( -88.90000000000000568, 0.000000000000000000, 16.19999999999993534 ) ) ;
#14581 = CARTESIAN_POINT ( 'NONE',  ( -165.0999999999999943, 0.000000000000000000, -63.50000000000000000 ) ) ;
#14582 = CARTESIAN_POINT ( 'NONE',  ( 12.70000000000001705, 11.75269999999994397, 91.45269999999999300 ) ) ;
#14583 = DIRECTION ( 'NONE',  ( 8.659560562354932858E-17, 0.7071067811865474617, -0.7071067811865474617 ) ) ;
#14584 = FACE_OUTER_BOUND ( 'NONE', #39089, .T. ) ;
#14585 = LINE ( 'NONE', #17527, #30930 ) ;
#14586 = CARTESIAN_POINT ( 'NONE',  ( -173.1062388688989984, 7.833779841824404677, 152.3999999999999773 ) ) ;
#14587 = PLANE ( 'NONE',  #22579 ) ;
#14588 = CARTESIAN_POINT ( 'NONE',  ( -63.50000000000000000, 0.000000000000000000, 85.40000000000004832 ) ) ;
#14589 = ORIENTED_EDGE ( 'NONE', *, *, #7245, .T. ) ;
#14590 = DIRECTION ( 'NONE',  ( 0.000000000000000000, 0.000000000000000000, 1.000000000000000000 ) ) ;
#14591 = CARTESIAN_POINT ( 'NONE',  ( 24.99999999999999289, -3.469446951953614189E-15, 25.00000000000000000 ) ) ;
#14592 = DIRECTION ( 'NONE',  ( 0.000000000000000000, 0.000000000000000000, -1.000000000000000000 ) ) ;
#14593 = CARTESIAN_POINT ( 'NONE',  ( -176.0313119326879132, 7.100000000024659919, 152.2999999999999829 ) ) ;
#14594 = CARTESIAN_POINT ( 'NONE',  ( -12.69999999999998863, 0.000000000000000000, -63.50000000000000000 ) ) ;
#14595 = AXIS2_PLACEMENT_3D ( 'NONE', #8190, #30344, #4204 ) ;
#14596 = AXIS2_PLACEMENT_3D ( 'NONE', #36667, #40806, #3680 ) ;
#14597 = DIRECTION ( 'NONE',  ( 0.000000000000000000, -1.000000000000000000, 0.000000000000000000 ) ) ;
#14598 = CARTESIAN_POINT ( 'NONE',  ( -200.0543764170398617, 5.745852403891890781, 152.3999999999999773 ) ) ;
#14599 = AXIS2_PLACEMENT_3D ( 'NONE', #17858, #3095, #18113 ) ;
#14600 = CARTESIAN_POINT ( 'NONE',  ( 190.5000000000000284, 12.69999999999999929, 12.69999999999998863 ) ) ;
#14601 = ORIENTED_EDGE ( 'NONE', *, *, #40551, .F. ) ;
#14602 = CARTESIAN_POINT ( 'NONE',  ( -171.5441324454967855, 7.081069711538471978, 152.3999999999999773 ) ) ;
#14603 = DIRECTION ( 'NONE',  ( 0.000000000000000000, 0.000000000000000000, 1.000000000000000000 ) ) ;
#14604 = CARTESIAN_POINT ( 'NONE',  ( -183.1358875833259390, 4.900808175039139236, 152.2999999999999829 ) ) ;
#14605 = CARTESIAN_POINT ( 'NONE',  ( -199.2329890739610505, 4.970145618940994048, 152.2999999999999829 ) ) ;
#14606 = FACE_BOUND ( 'NONE', #5119, .T. ) ;
#14607 = DIRECTION ( 'NONE',  ( 8.659560562354852739E-17, -0.7071067811865539010, 0.7071067811865411334 ) ) ;
#14608 = VECTOR ( 'NONE', #32922, 1000.000000000000000 ) ;
#14609 = AXIS2_PLACEMENT_3D ( 'NONE', #14528, #10096, #32736 ) ;
#14610 = CARTESIAN_POINT ( 'NONE',  ( 114.3000000000000398, 12.69999999999999929, 40.65270000000000294 ) ) ;
#14611 = CARTESIAN_POINT ( 'NONE',  ( -171.5592951175178484, 7.260586408062257746, 152.3000000000000114 ) ) ;
#14612 = ADVANCED_FACE ( 'NONE', ( #8870 ), #17138, .T. ) ;
#14613 = AXIS2_PLACEMENT_3D ( 'NONE', #31416, #27739, #42660 ) ;
#14614 = DIRECTION ( 'NONE',  ( 0.000000000000000000, 0.000000000000000000, -1.000000000000000000 ) ) ;
#14616 = EDGE_LOOP ( 'NONE', ( #11157, #4574, #2452, #15230 ) ) ;
#14615 = ORIENTED_EDGE ( 'NONE', *, *, #28372, .T. ) ;
#14617 = ORIENTED_EDGE ( 'NONE', *, *, #20157, .F. ) ;
#14618 = ORIENTED_EDGE ( 'NONE', *, *, #37585, .F. ) ;
#14619 = VECTOR ( 'NONE', #43606, 1000.000000000000000 ) ;
#14620 = DIRECTION ( 'NONE',  ( 0.000000000000000000, 1.000000000000000000, -0.000000000000000000 ) ) ;
#14621 = ORIENTED_EDGE ( 'NONE', *, *, #40872, .T. ) ;
#14622 = DIRECTION ( 'NONE',  ( -0.000000000000000000, -1.000000000000000000, 0.000000000000000000 ) ) ;
#14623 = DIRECTION ( 'NONE',  ( 0.000000000000000000, -0.000000000000000000, -1.000000000000000000 ) ) ;
#14624 = ORIENTED_EDGE ( 'NONE', *, *, #21634, .F. ) ;
#14625 = ORIENTED_EDGE ( 'NONE', *, *, #26934, .F. ) ;
#14626 = DIRECTION ( 'NONE',  ( -0.000000000000000000, -1.000000000000000000, 0.000000000000000000 ) ) ;
#14627 = DIRECTION ( 'NONE',  ( 0.000000000000000000, 0.7071067811865474617, 0.7071067811865474617 ) ) ;
#14628 = EDGE_LOOP ( 'NONE', ( #9450, #43219, #34792, #34805 ) ) ;
#14629 = AXIS2_PLACEMENT_3D ( 'NONE', #10917, #44321, #25991 ) ;
#14630 = DIRECTION ( 'NONE',  ( 0.000000000000000000, 0.000000000000000000, -1.000000000000000000 ) ) ;
#14631 = VECTOR ( 'NONE', #7591, 1000.000000000000227 ) ;
#14632 = VECTOR ( 'NONE', #42182, 1000.000000000000114 ) ;
#14633 = VERTEX_POINT ( 'NONE', #28348 ) ;
#14634 = LINE ( 'NONE', #18796, #14736 ) ;
#14635 = AXIS2_PLACEMENT_3D ( 'NONE', #42650, #23997, #8491 ) ;
#14636 = DIRECTION ( 'NONE',  ( -0.000000000000000000, -1.000000000000000000, -0.000000000000000000 ) ) ;
#14637 = ORIENTED_EDGE ( 'NONE', *, *, #44755, .F. ) ;
#14638 = ORIENTED_EDGE ( 'NONE', *, *, #38605, .F. ) ;
#14639 = DIRECTION ( 'NONE',  ( -0.000000000000000000, -1.000000000000000000, 0.000000000000000000 ) ) ;
#14640 = CIRCLE ( 'NONE', #42122, 3.499999999999892086 ) ;
#14641 = DIRECTION ( 'NONE',  ( 0.000000000000000000, 0.000000000000000000, -1.000000000000000000 ) ) ;
#14642 = ORIENTED_EDGE ( 'NONE', *, *, #42646, .T. ) ;
#14643 = AXIS2_PLACEMENT_3D ( 'NONE', #22216, #21738, #18279 ) ;
#14644 = EDGE_CURVE ( 'NONE', #47594, #16762, #13681, .T. ) ;
#14645 = VERTEX_POINT ( 'NONE', #46980 ) ;
#14646 = CARTESIAN_POINT ( 'NONE',  ( -114.2999999999999972, 12.69999999999999929, -12.69999999999998863 ) ) ;
#14647 = CARTESIAN_POINT ( 'NONE',  ( -172.0456399572324813, 7.874958350174193100, 152.3000000000000114 ) ) ;
#14648 = DIRECTION ( 'NONE',  ( 0.000000000000000000, -0.7071067811865546782, -0.7071067811865404673 ) ) ;
#14649 = CARTESIAN_POINT ( 'NONE',  ( 215.9000000000000057, 0.000000000000000000, 139.6999999999999886 ) ) ;
#14650 = LINE ( 'NONE', #3326, #4983 ) ;
#14651 = ORIENTED_EDGE ( 'NONE', *, *, #5803, .T. ) ;
#14652 = DIRECTION ( 'NONE',  ( 0.000000000000000000, 0.000000000000000000, -1.000000000000000000 ) ) ;
#14653 = EDGE_CURVE ( 'NONE', #22829, #2894, #12567, .T. ) ;
#14654 = CARTESIAN_POINT ( 'NONE',  ( -200.5621253513060935, 7.349203217093148055, 152.2999999999999829 ) ) ;
#14655 = DIRECTION ( 'NONE',  ( -0.000000000000000000, -1.000000000000000000, -0.000000000000000000 ) ) ;
#14656 = DIRECTION ( 'NONE',  ( 0.000000000000000000, 0.000000000000000000, -1.000000000000000000 ) ) ;
#14657 = DIRECTION ( 'NONE',  ( -0.000000000000000000, 1.000000000000000000, -0.000000000000000000 ) ) ;
#14658 = ORIENTED_EDGE ( 'NONE', *, *, #43865, .F. ) ;
#14659 = LINE ( 'NONE', #48617, #31546 ) ;
#14660 = ORIENTED_EDGE ( 'NONE', *, *, #37549, .T. ) ;
#14661 = FACE_OUTER_BOUND ( 'NONE', #44872, .T. ) ;
#14662 = CARTESIAN_POINT ( 'NONE',  ( 38.09999999999999432, 11.75269999999994575, -88.90000000000000568 ) ) ;
#14663 = CARTESIAN_POINT ( 'NONE',  ( 165.1000000000000512, 0.000000000000000000, 41.60000000000005116 ) ) ;
#14664 = AXIS2_PLACEMENT_3D ( 'NONE', #8135, #26905, #30797 ) ;
#14665 = CARTESIAN_POINT ( 'NONE',  ( -38.09999999999999432, 12.69999999999999929, 66.05270000000000152 ) ) ;
#14666 = ORIENTED_EDGE ( 'NONE', *, *, #9946, .T. ) ;
#14667 = CARTESIAN_POINT ( 'NONE',  ( -215.9000000000000057, 12.69999999999999929, 12.69999999999998863 ) ) ;
#14668 = AXIS2_PLACEMENT_3D ( 'NONE', #12866, #9636, #42609 ) ;
#14669 = AXIS2_PLACEMENT_3D ( 'NONE', #38402, #12379, #42854 ) ;
#14670 = AXIS2_PLACEMENT_3D ( 'NONE', #5286, #1802, #35778 ) ;
#14671 = LINE ( 'NONE', #18356, #32433 ) ;
#14672 = AXIS2_PLACEMENT_3D ( 'NONE', #16870, #10982, #14188 ) ;
#14673 = CARTESIAN_POINT ( 'NONE',  ( -24.99999999999999289, -3.469446951953614189E-15, 21.73610000000000397 ) ) ;
#14674 = ORIENTED_EDGE ( 'NONE', *, *, #39987, .F. ) ;
#14675 = DIRECTION ( 'NONE',  ( 0.000000000000000000, 0.000000000000000000, 1.000000000000000000 ) ) ;
#14676 = CYLINDRICAL_SURFACE ( 'NONE', #32197, 2.552699999999990865 ) ;
#14677 = AXIS2_PLACEMENT_3D ( 'NONE', #10395, #6716, #11119 ) ;
#14678 = CARTESIAN_POINT ( 'NONE',  ( -165.0999999999999943, 11.75270000000009851, 12.69999999999998863 ) ) ;
#14679 = AXIS2_PLACEMENT_3D ( 'NONE', #1726, #20454, #35476 ) ;
#14680 = EDGE_CURVE ( 'NONE', #18577, #43472, #2654, .T. ) ;
#14681 = VERTEX_POINT ( 'NONE', #23656 ) ;
#14682 = VERTEX_POINT ( 'NONE', #19697 ) ;
#14683 = ORIENTED_EDGE ( 'NONE', *, *, #5376, .T. ) ;
#14684 = ORIENTED_EDGE ( 'NONE', *, *, #28089, .T. ) ;
#14685 = ORIENTED_EDGE ( 'NONE', *, *, #26562, .T. ) ;
#14686 = LINE ( 'NONE', #37072, #19718 ) ;
#14687 = EDGE_CURVE ( 'NONE', #39463, #8189, #21578, .T. ) ;
#14688 = CIRCLE ( 'NONE', #42183, 2.552699999999990865 ) ;
#14689 = CARTESIAN_POINT ( 'NONE',  ( -172.1333286846076476, 4.938552674367907791, 152.2999999999999545 ) ) ;
#14690 = AXIS2_PLACEMENT_3D ( 'NONE', #44538, #48246, #10876 ) ;
#14691 = ORIENTED_EDGE ( 'NONE', *, *, #3714, .T. ) ;
#14692 = EDGE_CURVE ( 'NONE', #31269, #24244, #43049, .T. ) ;
#14693 = AXIS2_PLACEMENT_3D ( 'NONE', #37653, #22676, #37861 ) ;
#14694 = ORIENTED_EDGE ( 'NONE', *, *, #36697, .F. ) ;
#14695 = CONICAL_SURFACE ( 'NONE', #21806, 3.499999999999892086, 0.7853981633974391752 ) ;
#14696 = VERTEX_POINT ( 'NONE', #24149 ) ;
#14697 = CARTESIAN_POINT ( 'NONE',  ( -173.2043888557531943, 5.514062500000010303, 152.3999999999998920 ) ) ;
#14698 = CIRCLE ( 'NONE', #48498, 2.552700000000018843 ) ;
#14699 = DIRECTION ( 'NONE',  ( 8.659560562354932858E-17, -0.7071067811865474617, 0.7071067811865474617 ) ) ;
#14700 = FACE_OUTER_BOUND ( 'NONE', #26091, .T. ) ;
#14701 = ORIENTED_EDGE ( 'NONE', *, *, #35810, .T. ) ;
#14702 = ORIENTED_EDGE ( 'NONE', *, *, #32908, .T. ) ;
#14703 = DIRECTION ( 'NONE',  ( 0.000000000000000000, 0.000000000000000000, 1.000000000000000000 ) ) ;
#14704 = ADVANCED_FACE ( 'NONE', ( #4908 ), #39066, .F. ) ;
#14705 = CARTESIAN_POINT ( 'NONE',  ( 41.59999999999995168, -3.469446951953614189E-15, -114.3000000000000114 ) ) ;
#14706 = CONICAL_SURFACE ( 'NONE', #39804, 3.500000000000058620, 0.7853981633974482790 ) ;
#14707 = ORIENTED_EDGE ( 'NONE', *, *, #33968, .F. ) ;
#14708 = EDGE_CURVE ( 'NONE', #30465, #2034, #35678, .T. ) ;
#14709 = CARTESIAN_POINT ( 'NONE',  ( 88.89999999999996305, 3.500000000000018208, -139.6999999999999886 ) ) ;
#14710 = CARTESIAN_POINT ( 'NONE',  ( 139.7000000000000171, 11.75270000000009851, -88.90000000000000568 ) ) ;
#14711 = ORIENTED_EDGE ( 'NONE', *, *, #5174, .F. ) ;
#14712 = LINE ( 'NONE', #32454, #30281 ) ;
#14713 = DIRECTION ( 'NONE',  ( -0.000000000000000000, -1.000000000000000000, 0.000000000000000000 ) ) ;
#14714 = DIRECTION ( 'NONE',  ( 1.143650668795590277E-15, -1.000000000000000000, 0.000000000000000000 ) ) ;
#14715 = EDGE_CURVE ( 'NONE', #44940, #16696, #3516, .T. ) ;
#14716 = CARTESIAN_POINT ( 'NONE',  ( 12.70000000000001705, 12.69999999999999929, -41.60000000000005116 ) ) ;
#14717 = DIRECTION ( 'NONE',  ( 0.000000000000000000, 0.7071067811865474617, 0.7071067811865475727 ) ) ;
#14718 = ADVANCED_FACE ( 'NONE', ( #3164 ), #38808, .F. ) ;
#14719 = CARTESIAN_POINT ( 'NONE',  ( 165.1000000000000512, 0.000000000000000000, 67.00000000000005684 ) ) ;
#14720 = DIRECTION ( 'NONE',  ( 0.000000000000000000, 1.000000000000000000, 0.000000000000000000 ) ) ;
#14721 = DIRECTION ( 'NONE',  ( 0.000000000000000000, 0.000000000000000000, 1.000000000000000000 ) ) ;
#14722 = DIRECTION ( 'NONE',  ( 0.000000000000000000, 0.000000000000000000, 1.000000000000000000 ) ) ;
#14723 = CARTESIAN_POINT ( 'NONE',  ( -215.9000000000000057, 0.9473000000000675325, -10.14729999999999777 ) ) ;
#14724 = CONICAL_SURFACE ( 'NONE', #42199, 2.552700000000005076, 0.7853981633974482790 ) ;
#14725 = DIRECTION ( 'NONE',  ( 0.000000000000000000, 0.7071067811865474617, 0.7071067811865474617 ) ) ;
#14726 = ADVANCED_FACE ( 'NONE', ( #36885 ), #17619, .F. ) ;
#14727 = CARTESIAN_POINT ( 'NONE',  ( 38.09999999999999432, 11.75269999999994575, 114.2999999999999829 ) ) ;
#14728 = CARTESIAN_POINT ( 'NONE',  ( -178.2734994326763172, 5.783994391025652604, 152.4000000000000909 ) ) ;
#14729 = DIRECTION ( 'NONE',  ( -0.000000000000000000, -1.000000000000000000, -0.000000000000000000 ) ) ;
#14730 = CARTESIAN_POINT ( 'NONE',  ( -215.9000000000000057, 11.75269999999993153, -137.1473000000000013 ) ) ;
#14731 = LINE ( 'NONE', #3404, #26145 ) ;
#14732 = DIRECTION ( 'NONE',  ( 0.000000000000000000, 0.000000000000000000, -1.000000000000000000 ) ) ;
#14733 = VERTEX_POINT ( 'NONE', #35918 ) ;
#14734 = CYLINDRICAL_SURFACE ( 'NONE', #27122, 2.552699999999990865 ) ;
#14735 = DIRECTION ( 'NONE',  ( -0.000000000000000000, -1.000000000000000000, -0.000000000000000000 ) ) ;
#14736 = VECTOR ( 'NONE', #25528, 1000.000000000000114 ) ;
#14737 = CARTESIAN_POINT ( 'NONE',  ( 88.90000000000000568, 0.000000000000000000, -88.90000000000000568 ) ) ;
#14738 = AXIS2_PLACEMENT_3D ( 'NONE', #36168, #44017, #20918 ) ;
#14739 = DIRECTION ( 'NONE',  ( -0.000000000000000000, -1.000000000000000000, -0.000000000000000000 ) ) ;
#14740 = VECTOR ( 'NONE', #28804, 1000.000000000000114 ) ;
#14741 = VECTOR ( 'NONE', #7180, 1000.000000000000000 ) ;
#14742 = VECTOR ( 'NONE', #34653, 1000.000000000000114 ) ;
#14743 = VECTOR ( 'NONE', #11712, 1000.000000000000000 ) ;
#14744 = CIRCLE ( 'NONE', #23423, 3.500000000000058620 ) ;
#14745 = VERTEX_POINT ( 'NONE', #2889 ) ;
#14746 = EDGE_CURVE ( 'NONE', #44379, #2165, #45921, .T. ) ;
#14747 = VERTEX_POINT ( 'NONE', #17656 ) ;
#14748 = EDGE_CURVE ( 'NONE', #23463, #38723, #9820, .T. ) ;
#14749 = VERTEX_POINT ( 'NONE', #14008 ) ;
#14751 = EDGE_CURVE ( 'NONE', #41661, #12084, #32600, .T. ) ;
#14750 = ORIENTED_EDGE ( 'NONE', *, *, #24554, .F. ) ;
#14752 = LINE ( 'NONE', #29805, #15204 ) ;
#14753 = EDGE_CURVE ( 'NONE', #36709, #26917, #19206, .T. ) ;
#14754 = AXIS2_PLACEMENT_3D ( 'NONE', #47611, #36076, #34053 ) ;
#14755 = CARTESIAN_POINT ( 'NONE',  ( 63.50000000000002842, 0.9472999999999426324, 10.14729999999998356 ) ) ;
#14756 = ORIENTED_EDGE ( 'NONE', *, *, #12737, .F. ) ;
#14757 = CARTESIAN_POINT ( 'NONE',  ( 114.3000000000000398, 0.000000000000000000, -114.3000000000000114 ) ) ;
#14758 = ORIENTED_EDGE ( 'NONE', *, *, #28648, .F. ) ;
#14759 = EDGE_CURVE ( 'NONE', #35041, #35375, #45115, .T. ) ;
#14760 = ORIENTED_EDGE ( 'NONE', *, *, #20511, .T. ) ;
#14761 = CARTESIAN_POINT ( 'NONE',  ( -221.0999999999999943, 7.349203217093148055, 152.2999999999999829 ) ) ;
#14762 = ORIENTED_EDGE ( 'NONE', *, *, #46276, .T. ) ;
#14763 = EDGE_CURVE ( 'NONE', #16762, #47594, #23975, .T. ) ;
#14764 = ORIENTED_EDGE ( 'NONE', *, *, #35775, .T. ) ;
#14765 = DIRECTION ( 'NONE',  ( 0.000000000000000000, -1.000000000000000000, 0.000000000000000000 ) ) ;
#14766 = VECTOR ( 'NONE', #27848, 1000.000000000000114 ) ;
#14767 = EDGE_CURVE ( 'NONE', #24731, #45612, #26208, .T. ) ;
#14768 = VECTOR ( 'NONE', #31081, 1000.000000000000000 ) ;
#14769 = DIRECTION ( 'NONE',  ( 0.000000000000000000, 0.000000000000000000, -1.000000000000000000 ) ) ;
#14770 = ORIENTED_EDGE ( 'NONE', *, *, #18839, .T. ) ;
#14771 = EDGE_CURVE ( 'NONE', #20016, #32489, #18175, .T. ) ;
#14772 = CARTESIAN_POINT ( 'NONE',  ( -200.1910568115677052, 7.203408860266759639, 152.3999999999999773 ) ) ;
#14773 = EDGE_CURVE ( 'NONE', #3654, #16181, #33228, .T. ) ;
#14774 = DIRECTION ( 'NONE',  ( 0.000000000000000000, 0.000000000000000000, -1.000000000000000000 ) ) ;
#14775 = DIRECTION ( 'NONE',  ( 8.659560562354932858E-17, 0.7071067811865474617, -0.7071067811865475727 ) ) ;
#14776 = ADVANCED_FACE ( 'NONE', ( #47213 ), #10553, .F. ) ;
#14777 = ADVANCED_FACE ( 'NONE', ( #28569 ), #16849, .F. ) ;
#14778 = VECTOR ( 'NONE', #20896, 1000.000000000000000 ) ;
#14779 = DIRECTION ( 'NONE',  ( 8.659560562354932858E-17, -0.7071067811865474617, 0.7071067811865474617 ) ) ;
#14780 = EDGE_CURVE ( 'NONE', #13416, #5283, #40031, .T. ) ;
#14781 = EDGE_CURVE ( 'NONE', #12537, #6817, #5068, .T. ) ;
#14782 = CIRCLE ( 'NONE', #34474, 3.500000000000058620 ) ;
#14783 = VECTOR ( 'NONE', #28463, 1000.000000000000114 ) ;
#14784 = DIRECTION ( 'NONE',  ( 0.000000000000000000, 0.000000000000000000, 1.000000000000000000 ) ) ;
#14785 = CIRCLE ( 'NONE', #29746, 2.552700000000005076 ) ;
#14786 = CYLINDRICAL_SURFACE ( 'NONE', #34746, 2.552700000000005076 ) ;
#14787 = CARTESIAN_POINT ( 'NONE',  ( -12.69999999999998863, 0.000000000000000000, 92.40000000000004832 ) ) ;
#14788 = DIRECTION ( 'NONE',  ( 0.000000000000000000, 1.000000000000000000, 0.000000000000000000 ) ) ;
#14789 = VERTEX_POINT ( 'NONE', #48182 ) ;
#14790 = DIRECTION ( 'NONE',  ( 0.000000000000000000, 1.000000000000000000, 0.000000000000000000 ) ) ;
#14791 = LINE ( 'NONE', #26430, #23154 ) ;
#14792 = DIRECTION ( 'NONE',  ( 0.000000000000000000, 0.000000000000000000, 1.000000000000000000 ) ) ;
#14793 = VERTEX_POINT ( 'NONE', #32706 ) ;
#14794 = LINE ( 'NONE', #7665, #20991 ) ;
#14795 = DIRECTION ( 'NONE',  ( -0.000000000000000000, -1.000000000000000000, -0.000000000000000000 ) ) ;
#14796 = CIRCLE ( 'NONE', #17115, 3.500000000000058620 ) ;
#14797 = ORIENTED_EDGE ( 'NONE', *, *, #45383, .F. ) ;
#14798 = DIRECTION ( 'NONE',  ( 0.000000000000000000, 0.000000000000000000, 1.000000000000000000 ) ) ;
#14799 = CARTESIAN_POINT ( 'NONE',  ( -184.7813119326762603, 4.475000000000010303, 152.2999999999999829 ) ) ;
#14801 = EDGE_CURVE ( 'NONE', #45152, #24362, #44337, .T. ) ;
#14800 = CARTESIAN_POINT ( 'NONE',  ( -177.9706148172916755, 7.571153846153856115, 152.2999999999999829 ) ) ;
#14802 = LINE ( 'NONE', #45508, #29779 ) ;
#14803 = ADVANCED_FACE ( 'NONE', ( #6625 ), #44459, .T. ) ;
#14804 = CARTESIAN_POINT ( 'NONE',  ( -177.4202916392320049, 7.868323880739898080, 152.2999999999999545 ) ) ;
#14805 = CARTESIAN_POINT ( 'NONE',  ( 215.9000000000000057, 12.69999999999999929, 114.2999999999999829 ) ) ;
#14806 = AXIS2_PLACEMENT_3D ( 'NONE', #18987, #23691, #35010 ) ;
#14807 = CARTESIAN_POINT ( 'NONE',  ( 38.09999999999999432, 0.000000000000000000, 34.60000000000004405 ) ) ;
#14808 = CONICAL_SURFACE ( 'NONE', #10092, 2.552699999999990865, 0.7853981633974482790 ) ;
#14809 = EDGE_LOOP ( 'NONE', ( #37082, #44724 ) ) ;
#14810 = EDGE_CURVE ( 'NONE', #42837, #36899, #35089, .T. ) ;
#14811 = VECTOR ( 'NONE', #16206, 1000.000000000000114 ) ;
#14812 = ORIENTED_EDGE ( 'NONE', *, *, #3033, .F. ) ;
#14813 = CIRCLE ( 'NONE', #17955, 3.499999999999947597 ) ;
#14814 = ORIENTED_EDGE ( 'NONE', *, *, #23867, .F. ) ;
#14815 = ORIENTED_EDGE ( 'NONE', *, *, #48752, .F. ) ;
#14816 = EDGE_LOOP ( 'NONE', ( #46220, #46816, #11899, #42761 ) ) ;
#14817 = AXIS2_PLACEMENT_3D ( 'NONE', #35798, #9710, #7426 ) ;
#14818 = FACE_OUTER_BOUND ( 'NONE', #4236, .T. ) ;
#14819 = CARTESIAN_POINT ( 'NONE',  ( 215.9000000000000057, 0.9473000000000675325, -15.25269999999997950 ) ) ;
#14820 = EDGE_LOOP ( 'NONE', ( #578, #14054 ) ) ;
#14821 = ORIENTED_EDGE ( 'NONE', *, *, #36633, .F. ) ;
#14822 = CARTESIAN_POINT ( 'NONE',  ( 88.90000000000000568, 12.69999999999999929, 139.6999999999999886 ) ) ;
#14823 = DIRECTION ( 'NONE',  ( -0.000000000000000000, -1.000000000000000000, -0.000000000000000000 ) ) ;
#14824 = VERTEX_POINT ( 'NONE', #147 ) ;
#14825 = ORIENTED_EDGE ( 'NONE', *, *, #16458, .F. ) ;
#14826 = ORIENTED_EDGE ( 'NONE', *, *, #12058, .T. ) ;
#14827 = EDGE_CURVE ( 'NONE', #35681, #38564, #1931, .T. ) ;
#14828 = DIRECTION ( 'NONE',  ( -0.000000000000000000, -1.000000000000000000, -0.000000000000000000 ) ) ;
#14829 = ORIENTED_EDGE ( 'NONE', *, *, #8396, .T. ) ;
#14830 = DIRECTION ( 'NONE',  ( 0.000000000000000000, 1.000000000000000000, 0.000000000000000000 ) ) ;
#14831 = ORIENTED_EDGE ( 'NONE', *, *, #24076, .F. ) ;
#14832 = ORIENTED_EDGE ( 'NONE', *, *, #35154, .F. ) ;
#14833 = CARTESIAN_POINT ( 'NONE',  ( -225.5999999999999943, 12.69999999999999929, 152.3999999999999773 ) ) ;
#14834 = EDGE_CURVE ( 'NONE', #27029, #10158, #37278, .T. ) ;
#14835 = CARTESIAN_POINT ( 'NONE',  ( -212.9375268648943518, 5.224779483137634628, 152.3999999999999773 ) ) ;
#14836 = DIRECTION ( 'NONE',  ( 1.000000000000000000, -2.251065396581878076E-15, -0.000000000000000000 ) ) ;
#14837 = EDGE_CURVE ( 'NONE', #6658, #33983, #29488, .T. ) ;
#14838 = EDGE_LOOP ( 'NONE', ( #21954, #15288, #36850, #25568 ) ) ;
#14839 = EDGE_CURVE ( 'NONE', #1627, #13914, #18879, .T. ) ;
#14840 = ORIENTED_EDGE ( 'NONE', *, *, #9044, .T. ) ;
#14841 = ORIENTED_EDGE ( 'NONE', *, *, #15029, .T. ) ;
#14842 = CARTESIAN_POINT ( 'NONE',  ( 114.3000000000000398, 11.75269999999994575, 35.54729999999999279 ) ) ;
#14843 = EDGE_CURVE ( 'NONE', #3245, #41944, #45191, .T. ) ;
#14844 = DIRECTION ( 'NONE',  ( 0.000000000000000000, 1.000000000000000000, 0.000000000000000000 ) ) ;
#14845 = EDGE_CURVE ( 'NONE', #48277, #23322, #36515, .T. ) ;
#14846 = CONICAL_SURFACE ( 'NONE', #33739, 2.552700000000005076, 0.7853981633974482790 ) ;
#14847 = CARTESIAN_POINT ( 'NONE',  ( -172.7474332376582993, 7.960371057242001669, 152.2999999999998977 ) ) ;
#14848 = DIRECTION ( 'NONE',  ( 0.000000000000000000, 0.000000000000000000, -1.000000000000000000 ) ) ;
#14849 = LINE ( 'NONE', #14588, #39105 ) ;
#14850 = FACE_OUTER_BOUND ( 'NONE', #23658, .T. ) ;
#14851 = DIRECTION ( 'NONE',  ( 0.000000000000000000, 1.000000000000000000, 0.000000000000000000 ) ) ;
#14852 = CARTESIAN_POINT ( 'NONE',  ( -12.69999999999998863, 0.000000000000000000, -85.39999999999994884 ) ) ;
#14853 = AXIS2_PLACEMENT_3D ( 'NONE', #15329, #501, #3266 ) ;
#14854 = CARTESIAN_POINT ( 'NONE',  ( 165.1000000000000512, 11.75270000000009851, -35.54730000000000700 ) ) ;
#14855 = AXIS2_PLACEMENT_3D ( 'NONE', #19614, #5347, #46170 ) ;
#14856 = CARTESIAN_POINT ( 'NONE',  ( 114.3000000000000398, 12.69999999999999929, 86.34729999999998995 ) ) ;
#14857 = LINE ( 'NONE', #25750, #45817 ) ;
#14858 = DIRECTION ( 'NONE',  ( -0.000000000000000000, -1.000000000000000000, -0.000000000000000000 ) ) ;
#14859 = CYLINDRICAL_SURFACE ( 'NONE', #41509, 2.552700000000005076 ) ;
#14860 = VERTEX_POINT ( 'NONE', #38689 ) ;
#14862 = DIRECTION ( 'NONE',  ( -0.000000000000000000, -1.000000000000000000, -0.000000000000000000 ) ) ;
#14861 = CIRCLE ( 'NONE', #43885, 2.552699999999990865 ) ;
#14863 = ORIENTED_EDGE ( 'NONE', *, *, #22943, .F. ) ;
#14864 = AXIS2_PLACEMENT_3D ( 'NONE', #6055, #2313, #47353 ) ;
#14865 = FACE_OUTER_BOUND ( 'NONE', #25004, .T. ) ;
#14866 = AXIS2_PLACEMENT_3D ( 'NONE', #13814, #14060, #16988 ) ;
#14867 = DIRECTION ( 'NONE',  ( -0.000000000000000000, 1.000000000000000000, -0.000000000000000000 ) ) ;
#14868 = DIRECTION ( 'NONE',  ( 0.000000000000000000, 0.000000000000000000, -1.000000000000000000 ) ) ;
#14869 = CARTESIAN_POINT ( 'NONE',  ( -165.0999999999999943, 0.9473000000000848519, -137.1473000000000013 ) ) ;
#14870 = FACE_BOUND ( 'NONE', #45536, .T. ) ;
#14871 = DIRECTION ( 'NONE',  ( 8.659560562354847809E-17, -0.7071067811865546782, 0.7071067811865404673 ) ) ;
#14872 = AXIS2_PLACEMENT_3D ( 'NONE', #2042, #20023, #27490 ) ;
#14873 = DIRECTION ( 'NONE',  ( 0.000000000000000000, 0.000000000000000000, -1.000000000000000000 ) ) ;
#14874 = AXIS2_PLACEMENT_3D ( 'NONE', #28427, #2010, #17011 ) ;
#14875 = ORIENTED_EDGE ( 'NONE', *, *, #41525, .F. ) ;
#14876 = EDGE_LOOP ( 'NONE', ( #19651, #12245, #42252, #20598 ) ) ;
#14877 = EDGE_LOOP ( 'NONE', ( #42629, #17220, #14756, #26894, #20792 ) ) ;
#14878 = CARTESIAN_POINT ( 'NONE',  ( -63.50000000000000000, 0.9472999999999426324, -15.25269999999999371 ) ) ;
#14879 = VERTEX_POINT ( 'NONE', #41508 ) ;
#14880 = CARTESIAN_POINT ( 'NONE',  ( -215.9000000000000057, 0.000000000000000000, -63.50000000000000000 ) ) ;
#14881 = VERTEX_POINT ( 'NONE', #22360 ) ;
#14882 = VECTOR ( 'NONE', #29068, 1000.000000000000114 ) ;
#14883 = ORIENTED_EDGE ( 'NONE', *, *, #37040, .T. ) ;
#14884 = AXIS2_PLACEMENT_3D ( 'NONE', #16984, #28858, #32063 ) ;
#14885 = CARTESIAN_POINT ( 'NONE',  ( -182.3180290822452889, 7.188911161735425104, 152.2999999999999545 ) ) ;
#14886 = CIRCLE ( 'NONE', #39969, 3.500000000000058620 ) ;
#14887 = EDGE_LOOP ( 'NONE', ( #9071, #14210, #18389, #9156 ) ) ;
#14888 = ORIENTED_EDGE ( 'NONE', *, *, #1247, .F. ) ;
#14889 = CARTESIAN_POINT ( 'NONE',  ( -198.1519239076150711, 8.037108476353079567, 152.3999999999999773 ) ) ;
#14890 = DIRECTION ( 'NONE',  ( 8.659560562354853972E-17, -0.7071067811865539010, 0.7071067811865411334 ) ) ;
#14891 = CIRCLE ( 'NONE', #44726, 3.500000000000058620 ) ;
#14892 = EDGE_LOOP ( 'NONE', ( #26007, #40670, #1860, #12129 ) ) ;
#14893 = CARTESIAN_POINT ( 'NONE',  ( 139.7000000000000171, 11.75270000000009851, -91.45269999999999300 ) ) ;
#14894 = FACE_OUTER_BOUND ( 'NONE', #28127, .T. ) ;
#14895 = DIRECTION ( 'NONE',  ( -0.000000000000000000, -1.000000000000000000, -0.000000000000000000 ) ) ;
#14896 = AXIS2_PLACEMENT_3D ( 'NONE', #39084, #43069, #24889 ) ;
#14897 = CARTESIAN_POINT ( 'NONE',  ( 38.09999999999999432, 0.9472999999999617282, 114.2999999999999829 ) ) ;
#14898 = DIRECTION ( 'NONE',  ( 0.000000000000000000, 0.000000000000000000, 1.000000000000000000 ) ) ;
#14899 = AXIS2_PLACEMENT_3D ( 'NONE', #20877, #32673, #28545 ) ;
#14900 = AXIS2_PLACEMENT_3D ( 'NONE', #5287, #9232, #39189 ) ;
#14901 = DIRECTION ( 'NONE',  ( -0.000000000000000000, 1.000000000000000000, -0.000000000000000000 ) ) ;
#14902 = ADVANCED_FACE ( 'NONE', ( #37360 ), #39609, .F. ) ;
#14903 = LINE ( 'NONE', #18567, #1775 ) ;
#14904 = CARTESIAN_POINT ( 'NONE',  ( 139.7000000000000171, 12.69999999999999929, -139.6999999999999886 ) ) ;
#14905 = DIRECTION ( 'NONE',  ( 0.000000000000000000, 0.000000000000000000, -1.000000000000000000 ) ) ;
#14906 = CARTESIAN_POINT ( 'NONE',  ( -198.1519239076150711, 7.015977942843320214, 152.3999999999999773 ) ) ;
#14907 = CARTESIAN_POINT ( 'NONE',  ( 190.5000000000000284, 0.9473000000000848519, -38.09999999999999432 ) ) ;
#14908 = ORIENTED_EDGE ( 'NONE', *, *, #39458, .T. ) ;
#14909 = VERTEX_POINT ( 'NONE', #1345 ) ;
#14910 = CARTESIAN_POINT ( 'NONE',  ( -165.0999999999999943, 11.75270000000009851, 12.69999999999998863 ) ) ;
#14911 = DIRECTION ( 'NONE',  ( 0.000000000000000000, 0.000000000000000000, -1.000000000000000000 ) ) ;
#14912 = FACE_OUTER_BOUND ( 'NONE', #47005, .T. ) ;
#14913 = ORIENTED_EDGE ( 'NONE', *, *, #37242, .F. ) ;
#14914 = DIRECTION ( 'NONE',  ( 0.000000000000000000, 0.000000000000000000, -1.000000000000000000 ) ) ;
#14915 = DIRECTION ( 'NONE',  ( 8.659560562354847809E-17, -0.7071067811865546782, 0.7071067811865404673 ) ) ;
#14916 = CONICAL_SURFACE ( 'NONE', #42369, 3.500000000000058620, 0.7853981633974482790 ) ;
#14917 = CARTESIAN_POINT ( 'NONE',  ( 63.50000000000002842, 0.000000000000000000, 114.2999999999999829 ) ) ;
#14918 = AXIS2_PLACEMENT_3D ( 'NONE', #47208, #17419, #13285 ) ;
#14919 = DIRECTION ( 'NONE',  ( 0.000000000000000000, 0.000000000000000000, -1.000000000000000000 ) ) ;
#14920 = DIRECTION ( 'NONE',  ( 1.000000000000000000, 0.000000000000000000, 0.000000000000000000 ) ) ;
#14921 = ORIENTED_EDGE ( 'NONE', *, *, #44033, .F. ) ;
#14922 = DIRECTION ( 'NONE',  ( -0.000000000000000000, 1.000000000000000000, -0.000000000000000000 ) ) ;
#14923 = FACE_OUTER_BOUND ( 'NONE', #45987, .T. ) ;
#14924 = AXIS2_PLACEMENT_3D ( 'NONE', #8704, #19992, #1292 ) ;
#14925 = FACE_OUTER_BOUND ( 'NONE', #15898, .T. ) ;
#14926 = ORIENTED_EDGE ( 'NONE', *, *, #45330, .F. ) ;
#14927 = VERTEX_POINT ( 'NONE', #14976 ) ;
#14928 = LINE ( 'NONE', #29968, #36513 ) ;
#14929 = LINE ( 'NONE', #3828, #18029 ) ;
#14930 = CARTESIAN_POINT ( 'NONE',  ( 38.09999999999999432, 12.69999999999999929, -10.14729999999998356 ) ) ;
#14931 = AXIS2_PLACEMENT_3D ( 'NONE', #9902, #24955, #30321 ) ;
#14932 = AXIS2_PLACEMENT_3D ( 'NONE', #15318, #3988, #29639 ) ;
#14933 = AXIS2_PLACEMENT_3D ( 'NONE', #38180, #31122, #19525 ) ;
#14934 = DIRECTION ( 'NONE',  ( -0.000000000000000000, -1.000000000000000000, -0.000000000000000000 ) ) ;
#14935 = CARTESIAN_POINT ( 'NONE',  ( -183.1570018374631843, 6.532151808287065542, 152.3000000000000114 ) ) ;
#14936 = DIRECTION ( 'NONE',  ( 0.000000000000000000, 0.000000000000000000, 1.000000000000000000 ) ) ;
#14937 = VERTEX_POINT ( 'NONE', #12691 ) ;
#14938 = EDGE_LOOP ( 'NONE', ( #13188, #6126 ) ) ;
#14939 = ORIENTED_EDGE ( 'NONE', *, *, #31651, .T. ) ;
#14940 = CARTESIAN_POINT ( 'NONE',  ( -215.9000000000000057, 0.9472999999999001108, 139.6999999999999886 ) ) ;
#14941 = EDGE_LOOP ( 'NONE', ( #11125, #45346 ) ) ;
#14942 = AXIS2_PLACEMENT_3D ( 'NONE', #3111, #44902, #18123 ) ;
#14943 = CARTESIAN_POINT ( 'NONE',  ( 114.3000000000000398, 0.000000000000000000, -60.00000000000005684 ) ) ;
#14944 = CARTESIAN_POINT ( 'NONE',  ( -165.0999999999999943, 11.75270000000009851, -60.94730000000001269 ) ) ;
#14945 = DIRECTION ( 'NONE',  ( 0.000000000000000000, 0.7071067811865474617, 0.7071067811865474617 ) ) ;
#14946 = ORIENTED_EDGE ( 'NONE', *, *, #35581, .T. ) ;
#14947 = EDGE_LOOP ( 'NONE', ( #30073, #46715, #22311, #37180 ) ) ;
#14948 = ORIENTED_EDGE ( 'NONE', *, *, #22505, .T. ) ;
#14949 = ORIENTED_EDGE ( 'NONE', *, *, #39650, .F. ) ;
#14950 = VERTEX_POINT ( 'NONE', #4109 ) ;
#14951 = DIRECTION ( 'NONE',  ( 0.000000000000000000, 1.000000000000000000, 0.000000000000000000 ) ) ;
#14952 = DIRECTION ( 'NONE',  ( 0.000000000000000000, -1.000000000000000000, 0.000000000000000000 ) ) ;
#14953 = DIRECTION ( 'NONE',  ( -0.000000000000000000, 1.000000000000000000, -0.000000000000000000 ) ) ;
#14954 = ORIENTED_EDGE ( 'NONE', *, *, #10390, .F. ) ;
#14955 = AXIS2_PLACEMENT_3D ( 'NONE', #45918, #43231, #27577 ) ;
#14956 = CARTESIAN_POINT ( 'NONE',  ( 12.70000000000001705, 0.9472999999999985876, 38.09999999999999432 ) ) ;
#14957 = CONICAL_SURFACE ( 'NONE', #48748, 2.552700000000005076, 0.7853981633974482790 ) ;
#14958 = VECTOR ( 'NONE', #29618, 1000.000000000000000 ) ;
#14959 = CARTESIAN_POINT ( 'NONE',  ( -182.8385034390865371, 6.314743589743600616, 152.3999999999999773 ) ) ;
#14960 = DIRECTION ( 'NONE',  ( -0.000000000000000000, -1.000000000000000000, 0.000000000000000000 ) ) ;
#14961 = CARTESIAN_POINT ( 'NONE',  ( -114.2999999999999972, 11.75269999999994575, -35.54729999999999279 ) ) ;
#14962 = ORIENTED_EDGE ( 'NONE', *, *, #20572, .T. ) ;
#14963 = CARTESIAN_POINT ( 'NONE',  ( 63.50000000000002842, 12.69999999999999929, -86.34730000000000416 ) ) ;
#14964 = CARTESIAN_POINT ( 'NONE',  ( -228.5999999999999943, 0.2499999999999867883, 149.3999999999999773 ) ) ;
#14965 = DIRECTION ( 'NONE',  ( 8.659560562354932858E-17, 0.7071067811865474617, -0.7071067811865475727 ) ) ;
#14966 = DIRECTION ( 'NONE',  ( -0.000000000000000000, -0.000000000000000000, 1.000000000000000000 ) ) ;
#14967 = LINE ( 'NONE', #11035, #40428 ) ;
#14968 = ORIENTED_EDGE ( 'NONE', *, *, #3411, .F. ) ;
#14969 = DIRECTION ( 'NONE',  ( 0.000000000000000000, 0.000000000000000000, 1.000000000000000000 ) ) ;
#14970 = ADVANCED_FACE ( 'NONE', ( #22862 ), #20816, .F. ) ;
#14971 = CARTESIAN_POINT ( 'NONE',  ( 114.3000000000000398, 0.000000000000000000, -110.8000000000000682 ) ) ;
#14972 = ORIENTED_EDGE ( 'NONE', *, *, #48132, .T. ) ;
#14973 = FACE_BOUND ( 'NONE', #5965, .T. ) ;
#14974 = DIRECTION ( 'NONE',  ( -5.151221977308827993E-16, 0.7071067811865671127, -0.7071067811865279218 ) ) ;
#14975 = DIRECTION ( 'NONE',  ( 8.659560562354853972E-17, -0.7071067811865539010, 0.7071067811865411334 ) ) ;
#14976 = CARTESIAN_POINT ( 'NONE',  ( 63.50000000000002842, 11.75269999999994575, -60.94729999999999848 ) ) ;
#14977 = CARTESIAN_POINT ( 'NONE',  ( -139.6999999999999886, 11.75270000000009851, 139.6999999999999886 ) ) ;
#14978 = CIRCLE ( 'NONE', #33848, 2.552700000000018843 ) ;
#14979 = DIRECTION ( 'NONE',  ( -0.000000000000000000, -0.000000000000000000, 1.000000000000000000 ) ) ;
#14980 = CARTESIAN_POINT ( 'NONE',  ( 88.90000000000000568, 0.000000000000000000, 88.89999999999999147 ) ) ;
#14981 = DIRECTION ( 'NONE',  ( 0.000000000000000000, 1.000000000000000000, 0.000000000000000000 ) ) ;
#14982 = EDGE_CURVE ( 'NONE', #12519, #7262, #16350, .T. ) ;
#14983 = CARTESIAN_POINT ( 'NONE',  ( 38.09999999999999432, 12.69999999999999929, 38.09999999999999432 ) ) ;
#14984 = CARTESIAN_POINT ( 'NONE',  ( -197.8556604918569519, 5.802383220918010842, 152.2999999999999829 ) ) ;
#14985 = DIRECTION ( 'NONE',  ( -0.000000000000000000, -1.000000000000000000, 0.000000000000000000 ) ) ;
#14986 = EDGE_CURVE ( 'NONE', #13382, #44120, #18451, .T. ) ;
#14987 = CARTESIAN_POINT ( 'NONE',  ( -187.3397053621634711, 5.518970352564113391, 152.2999999999999829 ) ) ;
#14988 = DIRECTION ( 'NONE',  ( 0.000000000000000000, 0.000000000000000000, 1.000000000000000000 ) ) ;
#14989 = ORIENTED_EDGE ( 'NONE', *, *, #16586, .T. ) ;
#14990 = EDGE_CURVE ( 'NONE', #7830, #42608, #11791, .T. ) ;
#14991 = CARTESIAN_POINT ( 'NONE',  ( -215.9000000000000057, 1.084202172485504434E-16, 92.39999999999989200 ) ) ;
#14992 = VERTEX_POINT ( 'NONE', #37111 ) ;
#14993 = CIRCLE ( 'NONE', #24492, 3.499999999999947597 ) ;
#14994 = VERTEX_POINT ( 'NONE', #30014 ) ;
#14995 = DIRECTION ( 'NONE',  ( -0.000000000000000000, -1.000000000000000000, -0.000000000000000000 ) ) ;
#14996 = AXIS2_PLACEMENT_3D ( 'NONE', #28884, #40597, #18246 ) ;
#14998 = ORIENTED_EDGE ( 'NONE', *, *, #4784, .T. ) ;
#14997 = ADVANCED_FACE ( 'NONE', ( #3402 ), #47477, .F. ) ;
#14999 = VERTEX_POINT ( 'NONE', #14730 ) ;
#15000 = DIRECTION ( 'NONE',  ( 8.659560562354847809E-17, -0.7071067811865546782, 0.7071067811865404673 ) ) ;
#15001 = DIRECTION ( 'NONE',  ( -0.000000000000000000, -1.000000000000000000, -0.000000000000000000 ) ) ;
#15002 = EDGE_LOOP ( 'NONE', ( #29635, #7812 ) ) ;
#15003 = DIRECTION ( 'NONE',  ( -0.000000000000000000, 1.000000000000000000, -0.000000000000000000 ) ) ;
#15004 = EDGE_CURVE ( 'NONE', #44295, #41552, #34967, .T. ) ;
#15005 = ORIENTED_EDGE ( 'NONE', *, *, #45486, .T. ) ;
#15006 = EDGE_CURVE ( 'NONE', #17091, #47674, #7478, .T. ) ;
#15007 = EDGE_LOOP ( 'NONE', ( #18098, #40006, #18161, #45880 ) ) ;
#15009 = VERTEX_POINT ( 'NONE', #32132 ) ;
#15008 = ORIENTED_EDGE ( 'NONE', *, *, #38286, .F. ) ;
#15010 = AXIS2_PLACEMENT_3D ( 'NONE', #5384, #21346, #16423 ) ;
#15011 = LINE ( 'NONE', #18442, #40560 ) ;
#15012 = ORIENTED_EDGE ( 'NONE', *, *, #18913, .T. ) ;
#15013 = DIRECTION ( 'NONE',  ( 0.000000000000000000, 1.000000000000000000, 0.000000000000000000 ) ) ;
#15014 = ORIENTED_EDGE ( 'NONE', *, *, #25793, .F. ) ;
#15015 = VERTEX_POINT ( 'NONE', #42671 ) ;
#15016 = ORIENTED_EDGE ( 'NONE', *, *, #30401, .F. ) ;
#15017 = DIRECTION ( 'NONE',  ( 0.000000000000000000, 1.000000000000000000, -0.000000000000000000 ) ) ;
#15018 = DIRECTION ( 'NONE',  ( 0.000000000000000000, 0.000000000000000000, 1.000000000000000000 ) ) ;
#15019 = FACE_OUTER_BOUND ( 'NONE', #44359, .T. ) ;
#15020 = ORIENTED_EDGE ( 'NONE', *, *, #32430, .F. ) ;
#15021 = CARTESIAN_POINT ( 'NONE',  ( -63.50000000000000000, 12.69999999999999929, 143.2000000000000455 ) ) ;
#15022 = DIRECTION ( 'NONE',  ( 1.000000000000000000, 0.000000000000000000, -0.000000000000000000 ) ) ;
#15023 = CARTESIAN_POINT ( 'NONE',  ( -139.6999999999999886, 11.75270000000009851, 114.2999999999999829 ) ) ;
#15024 = CARTESIAN_POINT ( 'NONE',  ( 165.1000000000000512, 12.69999999999999929, 114.2999999999999829 ) ) ;
#15025 = EDGE_CURVE ( 'NONE', #19130, #37236, #24290, .T. ) ;
#15026 = ORIENTED_EDGE ( 'NONE', *, *, #47498, .F. ) ;
#15027 = CARTESIAN_POINT ( 'NONE',  ( -173.2043888557531943, 5.514062500000010303, 152.2999999999999829 ) ) ;
#15028 = DIRECTION ( 'NONE',  ( 0.000000000000000000, 0.000000000000000000, -1.000000000000000000 ) ) ;
#15029 = EDGE_CURVE ( 'NONE', #10530, #44792, #27747, .T. ) ;
#15030 = CARTESIAN_POINT ( 'NONE',  ( -215.9000000000000057, 11.75270000000009851, -38.09999999999999432 ) ) ;
#15031 = EDGE_LOOP ( 'NONE', ( #10769, #8584 ) ) ;
#15032 = CIRCLE ( 'NONE', #23726, 2.552699999999990865 ) ;
#15033 = CARTESIAN_POINT ( 'NONE',  ( 215.9000000000000057, 0.9473000000000848519, -66.05269999999998731 ) ) ;
#15034 = EDGE_CURVE ( 'NONE', #23879, #44545, #24017, .T. ) ;
#15035 = AXIS2_PLACEMENT_3D ( 'NONE', #20164, #1463, #35207 ) ;
#15036 = DIRECTION ( 'NONE',  ( -0.000000000000000000, -1.000000000000000000, -0.000000000000000000 ) ) ;
#15037 = ORIENTED_EDGE ( 'NONE', *, *, #46003, .F. ) ;
#15038 = CARTESIAN_POINT ( 'NONE',  ( -172.5722456404737102, 4.431118527162754006, 152.2999999999999829 ) ) ;
#15039 = CARTESIAN_POINT ( 'NONE',  ( -88.90000000000000568, 0.000000000000000000, 143.1999999999999318 ) ) ;
#15040 = CARTESIAN_POINT ( 'NONE',  ( -63.50000000000000000, 11.75269999999994575, 10.14729999999998356 ) ) ;
#15041 = ADVANCED_FACE ( 'NONE', ( #13413 ), #8986, .F. ) ;
#15042 = ADVANCED_FACE ( 'NONE', ( #32368 ), #21031, .F. ) ;
#15043 = FACE_OUTER_BOUND ( 'NONE', #8463, .T. ) ;
#15044 = CARTESIAN_POINT ( 'NONE',  ( 190.5000000000000284, 11.75270000000009851, -88.90000000000000568 ) ) ;
#15045 = AXIS2_PLACEMENT_3D ( 'NONE', #33491, #29797, #44722 ) ;
#15046 = DIRECTION ( 'NONE',  ( -0.000000000000000000, 1.000000000000000000, -0.000000000000000000 ) ) ;
#15047 = DIRECTION ( 'NONE',  ( -0.000000000000000000, 0.000000000000000000, 1.000000000000000000 ) ) ;
#15048 = EDGE_CURVE ( 'NONE', #27482, #23458, #24535, .T. ) ;
#15049 = AXIS2_PLACEMENT_3D ( 'NONE', #8019, #45617, #4286 ) ;
#15050 = CARTESIAN_POINT ( 'NONE',  ( -172.7586901565131257, 6.619018866315390603, 152.2999999999999829 ) ) ;
#15051 = VECTOR ( 'NONE', #22158, 1000.000000000000000 ) ;
#15052 = VECTOR ( 'NONE', #27046, 1000.000000000000114 ) ;
#15053 = DIRECTION ( 'NONE',  ( 0.000000000000000000, 0.000000000000000000, -1.000000000000000000 ) ) ;
#15054 = ORIENTED_EDGE ( 'NONE', *, *, #2627, .T. ) ;
#15055 = EDGE_CURVE ( 'NONE', #5210, #40943, #13169, .T. ) ;
#15056 = EDGE_CURVE ( 'NONE', #911, #3675, #20309, .T. ) ;
#15057 = ADVANCED_FACE ( 'NONE', ( #12917 ), #5117, .F. ) ;
#15058 = DIRECTION ( 'NONE',  ( -0.000000000000000000, 1.000000000000000000, -0.000000000000000000 ) ) ;
#15059 = EDGE_CURVE ( 'NONE', #13324, #2923, #28687, .T. ) ;
#15060 = ADVANCED_FACE ( 'NONE', ( #35345 ), #16096, .F. ) ;
#15061 = CARTESIAN_POINT ( 'NONE',  ( 139.7000000000000171, 0.000000000000000000, 92.39999999999989200 ) ) ;
#15062 = EDGE_CURVE ( 'NONE', #24244, #38036, #12215, .T. ) ;
#15063 = EDGE_CURVE ( 'NONE', #8494, #1184, #45958, .T. ) ;
#15064 = ORIENTED_EDGE ( 'NONE', *, *, #27778, .T. ) ;
#15065 = CARTESIAN_POINT ( 'NONE',  ( 139.7000000000000171, 0.9472999999999183185, 137.1473000000000013 ) ) ;
#15066 = ORIENTED_EDGE ( 'NONE', *, *, #12433, .F. ) ;
#15067 = ORIENTED_EDGE ( 'NONE', *, *, #37875, .F. ) ;
#15068 = ORIENTED_EDGE ( 'NONE', *, *, #18156, .T. ) ;
#15069 = AXIS2_PLACEMENT_3D ( 'NONE', #36286, #3048, #18063 ) ;
#15070 = ORIENTED_EDGE ( 'NONE', *, *, #35764, .T. ) ;
#15071 = DIRECTION ( 'NONE',  ( -0.000000000000000000, 1.000000000000000000, -0.000000000000000000 ) ) ;
#15072 = CARTESIAN_POINT ( 'NONE',  ( 88.89999999999996305, 12.69999999999999929, -137.1472999999999729 ) ) ;
#15073 = VERTEX_POINT ( 'NONE', #47108 ) ;
#15074 = CARTESIAN_POINT ( 'NONE',  ( 12.70000000000001705, 11.75269999999994397, 15.25269999999999193 ) ) ;
#15075 = DIRECTION ( 'NONE',  ( -1.000000000000000000, 0.000000000000000000, 0.000000000000000000 ) ) ;
#15076 = CARTESIAN_POINT ( 'NONE',  ( -215.9000000000000057, 0.000000000000000000, 41.60000000000005116 ) ) ;
#15077 = AXIS2_PLACEMENT_3D ( 'NONE', #24459, #46041, #38865 ) ;
#15078 = ORIENTED_EDGE ( 'NONE', *, *, #5862, .T. ) ;
#15079 = ORIENTED_EDGE ( 'NONE', *, *, #14523, .T. ) ;
#15080 = EDGE_CURVE ( 'NONE', #22634, #21531, #16501, .T. ) ;
#15081 = DIRECTION ( 'NONE',  ( 0.000000000000000000, -0.7071067811865474617, -0.7071067811865474617 ) ) ;
#15082 = DIRECTION ( 'NONE',  ( 0.000000000000000000, 0.000000000000000000, -1.000000000000000000 ) ) ;
#15083 = AXIS2_PLACEMENT_3D ( 'NONE', #21391, #33231, #44709 ) ;
#15084 = CARTESIAN_POINT ( 'NONE',  ( 114.3000000000000398, 0.9472999999999426324, 12.69999999999998863 ) ) ;
#15085 = ORIENTED_EDGE ( 'NONE', *, *, #3356, .T. ) ;
#15086 = EDGE_LOOP ( 'NONE', ( #7635, #11001, #45332, #25241 ) ) ;
#15087 = CARTESIAN_POINT ( 'NONE',  ( -172.1195899812090033, 6.734280786625145510, 152.3999999999999488 ) ) ;
#15088 = VECTOR ( 'NONE', #33889, 1000.000000000000000 ) ;
#15089 = AXIS2_PLACEMENT_3D ( 'NONE', #40417, #6793, #21788 ) ;
#15090 = CARTESIAN_POINT ( 'NONE',  ( -173.1816636034365331, 7.781062025047865482, 152.2999999999999829 ) ) ;
#15091 = DIRECTION ( 'NONE',  ( 0.000000000000000000, 0.000000000000000000, -1.000000000000000000 ) ) ;
#15092 = EDGE_LOOP ( 'NONE', ( #41953, #18023 ) ) ;
#15093 = FACE_OUTER_BOUND ( 'NONE', #20674, .T. ) ;
#15094 = LINE ( 'NONE', #37212, #2763 ) ;
#15095 = CIRCLE ( 'NONE', #37091, 3.500000000000058620 ) ;
#15096 = CARTESIAN_POINT ( 'NONE',  ( -63.50000000000000000, 12.69999999999999929, 67.00000000000005684 ) ) ;
#15097 = ADVANCED_FACE ( 'NONE', ( #31561 ), #1147, .F. ) ;
#15098 = CYLINDRICAL_SURFACE ( 'NONE', #14853, 2.552700000000018843 ) ;
#15099 = FACE_OUTER_BOUND ( 'NONE', #44228, .T. ) ;
#15100 = DIRECTION ( 'NONE',  ( 0.000000000000000000, 1.000000000000000000, -0.000000000000000000 ) ) ;
#15101 = DIRECTION ( 'NONE',  ( 0.000000000000000000, 0.000000000000000000, -1.000000000000000000 ) ) ;
#15102 = EDGE_CURVE ( 'NONE', #33057, #9502, #16254, .T. ) ;
#15103 = ORIENTED_EDGE ( 'NONE', *, *, #45047, .T. ) ;
#15104 = CARTESIAN_POINT ( 'NONE',  ( -215.9000000000000057, 0.000000000000000000, -139.6999999999999886 ) ) ;
#15105 = ORIENTED_EDGE ( 'NONE', *, *, #17072, .T. ) ;
#15106 = DIRECTION ( 'NONE',  ( -0.000000000000000000, 1.000000000000000000, -0.000000000000000000 ) ) ;
#15107 = DIRECTION ( 'NONE',  ( 0.000000000000000000, 0.000000000000000000, -1.000000000000000000 ) ) ;
#15108 = ADVANCED_FACE ( 'NONE', ( #42580 ), #34997, .F. ) ;
#15109 = LINE ( 'NONE', #23000, #20958 ) ;
#15110 = LINE ( 'NONE', #23913, #30599 ) ;
#15111 = EDGE_LOOP ( 'NONE', ( #12430, #4169, #44130, #22241 ) ) ;
#15112 = CYLINDRICAL_SURFACE ( 'NONE', #10500, 3.299999999999997158 ) ;
#15113 = ORIENTED_EDGE ( 'NONE', *, *, #38954, .F. ) ;
#15114 = CARTESIAN_POINT ( 'NONE',  ( -38.09999999999999432, 11.75269999999994575, -63.50000000000000000 ) ) ;
#15115 = DIRECTION ( 'NONE',  ( -0.000000000000000000, -0.000000000000000000, 1.000000000000000000 ) ) ;
#15116 = EDGE_CURVE ( 'NONE', #10998, #46947, #46514, .T. ) ;
#15117 = CARTESIAN_POINT ( 'NONE',  ( -114.2999999999999972, 0.000000000000000000, -66.99999999999994316 ) ) ;
#15118 = DIRECTION ( 'NONE',  ( -0.000000000000000000, -1.000000000000000000, -0.000000000000000000 ) ) ;
#15119 = EDGE_CURVE ( 'NONE', #6965, #25123, #355, .T. ) ;
#15120 = AXIS2_PLACEMENT_3D ( 'NONE', #41758, #8574, #654 ) ;
#15121 = CARTESIAN_POINT ( 'NONE',  ( -114.2999999999999972, 12.69999999999999929, -86.34730000000000416 ) ) ;
#15122 = CIRCLE ( 'NONE', #11903, 2.552699999999990865 ) ;
#15123 = ADVANCED_FACE ( 'NONE', ( #46274 ), #9697, .T. ) ;
#15124 = ORIENTED_EDGE ( 'NONE', *, *, #25683, .T. ) ;
#15125 = EDGE_CURVE ( 'NONE', #36256, #17157, #9844, .T. ) ;
#15126 = EDGE_CURVE ( 'NONE', #46363, #7372, #26940, .T. ) ;
#15127 = EDGE_CURVE ( 'NONE', #42467, #38150, #23686, .T. ) ;
#15128 = AXIS2_PLACEMENT_3D ( 'NONE', #29415, #29180, #18053 ) ;
#15130 = CARTESIAN_POINT ( 'NONE',  ( -183.3750113401226827, 7.974632089286497028, 152.2999999999999545 ) ) ;
#15129 = AXIS2_PLACEMENT_3D ( 'NONE', #30838, #233, #15075 ) ;
#15131 = EDGE_LOOP ( 'NONE', ( #19713, #47318 ) ) ;
#15132 = AXIS2_PLACEMENT_3D ( 'NONE', #38953, #42440, #42690 ) ;
#15133 = DIRECTION ( 'NONE',  ( -0.000000000000000000, -0.000000000000000000, -1.000000000000000000 ) ) ;
#15134 = VERTEX_POINT ( 'NONE', #4445 ) ;
#15135 = DIRECTION ( 'NONE',  ( -0.000000000000000000, 1.000000000000000000, -0.000000000000000000 ) ) ;
#15136 = FACE_OUTER_BOUND ( 'NONE', #29118, .T. ) ;
#15137 = CARTESIAN_POINT ( 'NONE',  ( -215.9000000000000057, 12.69999999999999929, -139.6999999999999886 ) ) ;
#15138 = CARTESIAN_POINT ( 'NONE',  ( -173.6505162772498636, 5.394175065404127167, 152.3999999999999773 ) ) ;
#15139 = ORIENTED_EDGE ( 'NONE', *, *, #32200, .T. ) ;
#15140 = EDGE_LOOP ( 'NONE', ( #35336, #21187, #40142, #3646 ) ) ;
#15141 = ADVANCED_FACE ( 'NONE', ( #1500 ), #42087, .F. ) ;
#15142 = CARTESIAN_POINT ( 'NONE',  ( -190.5000000000000000, 11.75269999999993153, -139.6999999999999886 ) ) ;
#15143 = ORIENTED_EDGE ( 'NONE', *, *, #12229, .F. ) ;
#15144 = CARTESIAN_POINT ( 'NONE',  ( -187.1104127566537443, 5.240310508236087905, 152.2999999999999829 ) ) ;
#15145 = LINE ( 'NONE', #34115, #25586 ) ;
#15146 = DIRECTION ( 'NONE',  ( 0.000000000000000000, 0.000000000000000000, -1.000000000000000000 ) ) ;
#15147 = ORIENTED_EDGE ( 'NONE', *, *, #33404, .T. ) ;
#15148 = DIRECTION ( 'NONE',  ( 0.000000000000000000, 0.000000000000000000, -1.000000000000000000 ) ) ;
#15149 = VERTEX_POINT ( 'NONE', #48597 ) ;
#15150 = DIRECTION ( 'NONE',  ( 0.000000000000000000, 0.000000000000000000, -1.000000000000000000 ) ) ;
#15151 = AXIS2_PLACEMENT_3D ( 'NONE', #21096, #36834, #14198 ) ;
#15152 = CARTESIAN_POINT ( 'NONE',  ( -88.90000000000000568, 0.9472999999999617282, -38.09999999999999432 ) ) ;
#15153 = EDGE_CURVE ( 'NONE', #39009, #10295, #4944, .T. ) ;
#15154 = DIRECTION ( 'NONE',  ( -0.000000000000000000, 1.000000000000000000, -0.000000000000000000 ) ) ;
#15155 = AXIS2_PLACEMENT_3D ( 'NONE', #11255, #3853, #10521 ) ;
#15156 = CARTESIAN_POINT ( 'NONE',  ( -179.1274657788301283, 4.475000000000010303, 152.3999999999999773 ) ) ;
#15157 = CARTESIAN_POINT ( 'NONE',  ( -190.5000000000000000, 0.9473000000000675325, 12.69999999999998863 ) ) ;
#15158 = DIRECTION ( 'NONE',  ( -0.000000000000000000, 1.000000000000000000, -0.000000000000000000 ) ) ;
#15159 = CIRCLE ( 'NONE', #30107, 2.552700000000005076 ) ;
#15160 = FACE_BOUND ( 'NONE', #33570, .T. ) ;
#15161 = ORIENTED_EDGE ( 'NONE', *, *, #48705, .T. ) ;
#15162 = CARTESIAN_POINT ( 'NONE',  ( -215.9000000000000057, 0.000000000000000000, -9.199999999999930012 ) ) ;
#15163 = DIRECTION ( 'NONE',  ( -0.000000000000000000, 1.000000000000000000, -0.000000000000000000 ) ) ;
#15164 = DIRECTION ( 'NONE',  ( 8.659560562354852739E-17, -0.7071067811865539010, 0.7071067811865411334 ) ) ;
#15165 = LINE ( 'NONE', #7794, #36924 ) ;
#15166 = DIRECTION ( 'NONE',  ( 0.000000000000000000, 0.7071067811865474617, 0.7071067811865474617 ) ) ;
#15167 = CARTESIAN_POINT ( 'NONE',  ( 190.5000000000000284, 0.000000000000000000, -114.3000000000000114 ) ) ;
#15168 = EDGE_CURVE ( 'NONE', #29889, #873, #8295, .T. ) ;
#15169 = AXIS2_PLACEMENT_3D ( 'NONE', #39196, #2281, #13627 ) ;
#15170 = EDGE_CURVE ( 'NONE', #19673, #29728, #26415, .T. ) ;
#15171 = CYLINDRICAL_SURFACE ( 'NONE', #17650, 2.552700000000005076 ) ;
#15172 = ADVANCED_FACE ( 'NONE', ( #28600 ), #45144, .F. ) ;
#15173 = ORIENTED_EDGE ( 'NONE', *, *, #34413, .F. ) ;
#15174 = EDGE_LOOP ( 'NONE', ( #13555, #9833, #39422, #16720, #5842, #3651, #46079, #19455 ) ) ;
#15175 = FACE_OUTER_BOUND ( 'NONE', #29253, .T. ) ;
#15176 = B_SPLINE_CURVE_WITH_KNOTS ( 'NONE', 3,
 ( #4031, #46105, #38437, #4758, #30656, #26288, #37498, #552, #45596, #70, #31130, #41166, #11435, #7504, #34106, #22514, #15138, #26517, #308 ),
 .UNSPECIFIED., .F., .F.,
 ( 4, 1, 1, 1, 1, 1, 1, 1, 1, 1, 1, 1, 1, 1, 1, 1, 4 ),
 ( 0.000000000000000000, 0.07044163105954329152, 0.1380893247200195295, 0.2031777335235353532, 0.2661387238052559945, 0.3279287813674614527, 0.3891903607612983151, 0.4502535751031208067, 0.5123465781279203934, 0.5738427205586453805, 0.6339325568070900419, 0.6934598075975596521, 0.7524794354833045373, 0.8123859308429247639, 0.8730704652319968284, 0.9351843065837709412, 1.000000000000000000 ),
 .UNSPECIFIED. ) ;
#15177 = VERTEX_POINT ( 'NONE', #13790 ) ;
#15178 = VECTOR ( 'NONE', #9020, 1000.000000000000000 ) ;
#15179 = ORIENTED_EDGE ( 'NONE', *, *, #44512, .T. ) ;
#15180 = DIRECTION ( 'NONE',  ( 0.000000000000000000, 0.000000000000000000, -1.000000000000000000 ) ) ;
#15181 = DIRECTION ( 'NONE',  ( 0.000000000000000000, 0.7071067811865474617, 0.7071067811865475727 ) ) ;
#15182 = ORIENTED_EDGE ( 'NONE', *, *, #31765, .F. ) ;
#15183 = DIRECTION ( 'NONE',  ( 0.000000000000000000, 0.000000000000000000, -1.000000000000000000 ) ) ;
#15184 = ORIENTED_EDGE ( 'NONE', *, *, #10533, .T. ) ;
#15185 = ORIENTED_EDGE ( 'NONE', *, *, #42136, .T. ) ;
#15186 = AXIS2_PLACEMENT_3D ( 'NONE', #8250, #11693, #19786 ) ;
#15187 = VERTEX_POINT ( 'NONE', #13328 ) ;
#15188 = DIRECTION ( 'NONE',  ( 0.000000000000000000, 1.000000000000000000, 0.000000000000000000 ) ) ;
#15189 = DIRECTION ( 'NONE',  ( 0.000000000000000000, 0.000000000000000000, -1.000000000000000000 ) ) ;
#15190 = EDGE_LOOP ( 'NONE', ( #25591, #16119, #33336, #5090 ) ) ;
#15191 = DIRECTION ( 'NONE',  ( 0.000000000000000000, 0.000000000000000000, 1.000000000000000000 ) ) ;
#15192 = VERTEX_POINT ( 'NONE', #14041 ) ;
#15193 = DIRECTION ( 'NONE',  ( -0.000000000000000000, -1.000000000000000000, -0.000000000000000000 ) ) ;
#15194 = ORIENTED_EDGE ( 'NONE', *, *, #16564, .T. ) ;
#15195 = ORIENTED_EDGE ( 'NONE', *, *, #43922, .T. ) ;
#15196 = LINE ( 'NONE', #30488, #42266 ) ;
#15197 = ORIENTED_EDGE ( 'NONE', *, *, #938, .T. ) ;
#15198 = LINE ( 'NONE', #26359, #45914 ) ;
#15199 = CONICAL_SURFACE ( 'NONE', #39491, 2.552700000000005076, 0.7853981633974482790 ) ;
#15200 = CARTESIAN_POINT ( 'NONE',  ( -172.9884433429327260, 6.394671474358985641, 152.4000000000000057 ) ) ;
#15201 = DIRECTION ( 'NONE',  ( 0.000000000000000000, 0.000000000000000000, -1.000000000000000000 ) ) ;
#15202 = CARTESIAN_POINT ( 'NONE',  ( -180.6082350096160098, 4.474999999987215205, 152.2999999999999829 ) ) ;
#15203 = ORIENTED_EDGE ( 'NONE', *, *, #12746, .T. ) ;
#15204 = VECTOR ( 'NONE', #41284, 1000.000000000000000 ) ;
#15205 = FACE_OUTER_BOUND ( 'NONE', #38330, .T. ) ;
#15206 = DIRECTION ( 'NONE',  ( -0.000000000000000000, -1.000000000000000000, -0.000000000000000000 ) ) ;
#15207 = CARTESIAN_POINT ( 'NONE',  ( -172.5587373126810178, 4.835030435180855513, 152.3999999999908539 ) ) ;
#15208 = AXIS2_PLACEMENT_3D ( 'NONE', #36978, #40632, #17770 ) ;
#15209 = DIRECTION ( 'NONE',  ( 0.000000000000000000, -0.7071067811865539010, -0.7071067811865411334 ) ) ;
#15210 = AXIS2_PLACEMENT_3D ( 'NONE', #28197, #6003, #36248 ) ;
#15211 = FACE_OUTER_BOUND ( 'NONE', #20825, .T. ) ;
#15212 = CARTESIAN_POINT ( 'NONE',  ( -185.4992606506249899, 7.975000000000010303, 152.2999999999999829 ) ) ;
#15213 = DIRECTION ( 'NONE',  ( -0.000000000000000000, -1.000000000000000000, -0.000000000000000000 ) ) ;
#15214 = FACE_BOUND ( 'NONE', #16075, .T. ) ;
#15215 = AXIS2_PLACEMENT_3D ( 'NONE', #1530, #38877, #5242 ) ;
#15216 = DIRECTION ( 'NONE',  ( 0.000000000000000000, 1.000000000000000000, 0.000000000000000000 ) ) ;
#15217 = CARTESIAN_POINT ( 'NONE',  ( 114.3000000000000398, 12.69999999999999929, -86.34730000000000416 ) ) ;
#15218 = DIRECTION ( 'NONE',  ( -0.000000000000000000, -1.000000000000000000, -0.000000000000000000 ) ) ;
#15219 = FACE_OUTER_BOUND ( 'NONE', #6806, .T. ) ;
#15220 = CARTESIAN_POINT ( 'NONE',  ( 114.3000000000000398, 11.75269999999994575, -38.09999999999999432 ) ) ;
#15221 = ORIENTED_EDGE ( 'NONE', *, *, #19807, .T. ) ;
#15222 = LINE ( 'NONE', #44469, #34166 ) ;
#15223 = CIRCLE ( 'NONE', #13637, 2.552699999999990865 ) ;
#15224 = DIRECTION ( 'NONE',  ( -0.000000000000000000, -1.000000000000000000, -0.000000000000000000 ) ) ;
#15225 = DIRECTION ( 'NONE',  ( 0.000000000000000000, 0.000000000000000000, -1.000000000000000000 ) ) ;
#15226 = EDGE_CURVE ( 'NONE', #27468, #21219, #24007, .T. ) ;
#15227 = ORIENTED_EDGE ( 'NONE', *, *, #7829, .T. ) ;
#15228 = DIRECTION ( 'NONE',  ( -1.000000000000000000, 0.000000000000000000, 0.000000000000000000 ) ) ;
#15230 = ORIENTED_EDGE ( 'NONE', *, *, #4170, .F. ) ;
#15229 = VERTEX_POINT ( 'NONE', #10102 ) ;
#15231 = CARTESIAN_POINT ( 'NONE',  ( -177.2112263026074288, 6.188875231529712195, 152.2999999999999261 ) ) ;
#15232 = CONICAL_SURFACE ( 'NONE', #29425, 2.552699999999990865, 0.7853981633974482790 ) ;
#15233 = AXIS2_PLACEMENT_3D ( 'NONE', #26533, #22285, #15150 ) ;
#15234 = ORIENTED_EDGE ( 'NONE', *, *, #43507, .F. ) ;
#15235 = VECTOR ( 'NONE', #12361, 1000.000000000000114 ) ;
#15236 = AXIS2_PLACEMENT_3D ( 'NONE', #40171, #36067, #17333 ) ;
#15237 = ORIENTED_EDGE ( 'NONE', *, *, #36153, .T. ) ;
#15238 = CARTESIAN_POINT ( 'NONE',  ( -139.6999999999999886, 12.69999999999999929, -38.09999999999999432 ) ) ;
#15239 = CARTESIAN_POINT ( 'NONE',  ( -178.6314200039447542, 7.013497348398871623, 152.3000000000000398 ) ) ;
#15240 = LINE ( 'NONE', #45209, #17379 ) ;
#15241 = ORIENTED_EDGE ( 'NONE', *, *, #4182, .F. ) ;
#15242 = CARTESIAN_POINT ( 'NONE',  ( -183.3725358029882386, 6.088937182599758913, 152.2999999999999261 ) ) ;
#15243 = VERTEX_POINT ( 'NONE', #20457 ) ;
#15244 = AXIS2_PLACEMENT_3D ( 'NONE', #38092, #41583, #29850 ) ;
#15245 = ORIENTED_EDGE ( 'NONE', *, *, #33633, .F. ) ;
#15246 = ORIENTED_EDGE ( 'NONE', *, *, #7066, .T. ) ;
#15247 = ORIENTED_EDGE ( 'NONE', *, *, #1748, .F. ) ;
#15248 = DIRECTION ( 'NONE',  ( 0.000000000000000000, 0.000000000000000000, -1.000000000000000000 ) ) ;
#15249 = CARTESIAN_POINT ( 'NONE',  ( 66.99999999999997158, -3.469446951953614189E-15, -114.3000000000000114 ) ) ;
#15250 = ORIENTED_EDGE ( 'NONE', *, *, #30992, .F. ) ;
#15251 = ORIENTED_EDGE ( 'NONE', *, *, #10218, .T. ) ;
#15252 = CARTESIAN_POINT ( 'NONE',  ( -200.1910568129920591, 8.223971550589476820, 152.2999999999999829 ) ) ;
#15253 = EDGE_LOOP ( 'NONE', ( #13465, #35262, #16056, #6830 ) ) ;
#15254 = VERTEX_POINT ( 'NONE', #32510 ) ;
#15255 = ADVANCED_FACE ( 'NONE', ( #47023 ), #48333, .F. ) ;
#15256 = DIRECTION ( 'NONE',  ( -0.000000000000000000, -1.000000000000000000, -0.000000000000000000 ) ) ;
#15257 = DIRECTION ( 'NONE',  ( 0.000000000000000000, 0.000000000000000000, -1.000000000000000000 ) ) ;
#15258 = CARTESIAN_POINT ( 'NONE',  ( -12.69999999999998863, 12.69999999999999929, -63.50000000000000000 ) ) ;
#15259 = CARTESIAN_POINT ( 'NONE',  ( 12.70000000000001705, 0.000000000000000000, -9.199999999999930012 ) ) ;
#15260 = CARTESIAN_POINT ( 'NONE',  ( 165.1000000000000512, 12.69999999999999929, -15.25269999999997950 ) ) ;
#15261 = DIRECTION ( 'NONE',  ( -0.000000000000000000, 1.000000000000000000, -0.000000000000000000 ) ) ;
#15262 = ORIENTED_EDGE ( 'NONE', *, *, #24147, .T. ) ;
#15263 = CARTESIAN_POINT ( 'NONE',  ( -196.2909337987205163, 6.924235063433141768, 152.3999999999999773 ) ) ;
#15264 = VERTEX_POINT ( 'NONE', #24448 ) ;
#15265 = DIRECTION ( 'NONE',  ( -0.000000000000000000, -1.000000000000000000, -0.000000000000000000 ) ) ;
#15266 = EDGE_CURVE ( 'NONE', #21011, #41716, #9157, .T. ) ;
#15267 = DIRECTION ( 'NONE',  ( 0.000000000000000000, 1.000000000000000000, -0.000000000000000000 ) ) ;
#15268 = FACE_BOUND ( 'NONE', #36862, .T. ) ;
#15269 = CIRCLE ( 'NONE', #41139, 2.552700000000005076 ) ;
#15270 = CARTESIAN_POINT ( 'NONE',  ( -165.0999999999999943, 0.000000000000000000, 38.09999999999999432 ) ) ;
#15271 = AXIS2_PLACEMENT_3D ( 'NONE', #34296, #4477, #512 ) ;
#15272 = VECTOR ( 'NONE', #5778, 1000.000000000000000 ) ;
#15273 = DIRECTION ( 'NONE',  ( 1.000000000000000000, 0.000000000000000000, 0.000000000000000000 ) ) ;
#15274 = DIRECTION ( 'NONE',  ( -0.000000000000000000, 1.000000000000000000, -0.000000000000000000 ) ) ;
#15275 = CARTESIAN_POINT ( 'NONE',  ( 63.50000000000002842, 11.75269999999994575, 88.89999999999999147 ) ) ;
#15276 = DIRECTION ( 'NONE',  ( -0.000000000000000000, 1.000000000000000000, -0.000000000000000000 ) ) ;
#15277 = ORIENTED_EDGE ( 'NONE', *, *, #2186, .F. ) ;
#15278 = CARTESIAN_POINT ( 'NONE',  ( -172.5899495154258716, 6.584819863713854637, 152.3999999999999773 ) ) ;
#15279 = CARTESIAN_POINT ( 'NONE',  ( -38.09999999999999432, 0.000000000000000000, -114.3000000000000114 ) ) ;
#15280 = AXIS2_PLACEMENT_3D ( 'NONE', #31598, #27448, #26978 ) ;
#15281 = CONICAL_SURFACE ( 'NONE', #25560, 3.500000000000058620, 0.7853981633974382870 ) ;
#15282 = LINE ( 'NONE', #41585, #23202 ) ;
#15283 = CARTESIAN_POINT ( 'NONE',  ( 190.5000000000000284, 12.69999999999999929, -38.09999999999999432 ) ) ;
#15284 = LINE ( 'NONE', #34494, #31064 ) ;
#15285 = CARTESIAN_POINT ( 'NONE',  ( -177.9607991121634711, 7.975000000000010303, 152.2999999999999829 ) ) ;
#15286 = VERTEX_POINT ( 'NONE', #2205 ) ;
#15287 = DIRECTION ( 'NONE',  ( -0.000000000000000000, 1.000000000000000000, -0.000000000000000000 ) ) ;
#15288 = ORIENTED_EDGE ( 'NONE', *, *, #11434, .T. ) ;
#15289 = DIRECTION ( 'NONE',  ( 0.000000000000000000, 0.000000000000000000, -1.000000000000000000 ) ) ;
#15290 = EDGE_LOOP ( 'NONE', ( #943, #24803, #10208, #20874 ) ) ;
#15291 = CARTESIAN_POINT ( 'NONE',  ( -172.5313119326762887, 4.430128205128214702, 152.2999999999999829 ) ) ;
#15292 = AXIS2_PLACEMENT_3D ( 'NONE', #3199, #48218, #14537 ) ;
#15293 = VERTEX_POINT ( 'NONE', #21198 ) ;
#15294 = EDGE_CURVE ( 'NONE', #31602, #37351, #9062, .T. ) ;
#15295 = VERTEX_POINT ( 'NONE', #20938 ) ;
#15296 = AXIS2_PLACEMENT_3D ( 'NONE', #27982, #31672, #38695 ) ;
#15297 = VECTOR ( 'NONE', #19292, 1000.000000000000000 ) ;
#15298 = AXIS2_PLACEMENT_3D ( 'NONE', #18650, #7857, #20041 ) ;
#15299 = ORIENTED_EDGE ( 'NONE', *, *, #34622, .T. ) ;
#15300 = CONICAL_SURFACE ( 'NONE', #46760, 3.499999999999947597, 0.7853981633974382870 ) ;
#15301 = ORIENTED_EDGE ( 'NONE', *, *, #13863, .F. ) ;
#15302 = CARTESIAN_POINT ( 'NONE',  ( -165.0999999999999943, 12.69999999999999929, -38.09999999999999432 ) ) ;
#15303 = CARTESIAN_POINT ( 'NONE',  ( 190.5000000000000284, 11.75270000000009851, 63.50000000000000000 ) ) ;
#15304 = EDGE_LOOP ( 'NONE', ( #6069, #33399, #27879, #31148 ) ) ;
#15305 = CARTESIAN_POINT ( 'NONE',  ( 63.50000000000002842, 11.75269999999994575, 66.05270000000000152 ) ) ;
#15306 = ORIENTED_EDGE ( 'NONE', *, *, #6943, .T. ) ;
#15307 = EDGE_CURVE ( 'NONE', #10494, #31728, #42821, .T. ) ;
#15308 = CARTESIAN_POINT ( 'NONE',  ( 139.7000000000000171, 11.75270000000009851, 35.54730000000000700 ) ) ;
#15309 = DIRECTION ( 'NONE',  ( 0.000000000000000000, 0.000000000000000000, -1.000000000000000000 ) ) ;
#15310 = ORIENTED_EDGE ( 'NONE', *, *, #45994, .T. ) ;
#15311 = AXIS2_PLACEMENT_3D ( 'NONE', #40842, #15047, #21688 ) ;
#15312 = EDGE_CURVE ( 'NONE', #1627, #31985, #28382, .T. ) ;
#15313 = FACE_OUTER_BOUND ( 'NONE', #33065, .T. ) ;
#15314 = DIRECTION ( 'NONE',  ( 0.000000000000000000, 0.000000000000000000, 1.000000000000000000 ) ) ;
#15315 = CARTESIAN_POINT ( 'NONE',  ( -88.90000000000000568, 11.75269999999994575, -111.7473000000000098 ) ) ;
#15316 = EDGE_LOOP ( 'NONE', ( #10585, #26027, #37684, #44696 ) ) ;
#15317 = FACE_OUTER_BOUND ( 'NONE', #11637, .T. ) ;
#15318 = CARTESIAN_POINT ( 'NONE',  ( 190.5000000000000284, 12.69999999999999929, 114.2999999999999829 ) ) ;
#15319 = FACE_OUTER_BOUND ( 'NONE', #23910, .T. ) ;
#15320 = DIRECTION ( 'NONE',  ( -0.000000000000000000, 1.000000000000000000, -0.000000000000000000 ) ) ;
#15321 = CARTESIAN_POINT ( 'NONE',  ( -38.09999999999999432, 11.75269999999994575, -35.54729999999999279 ) ) ;
#15322 = EDGE_CURVE ( 'NONE', #17022, #10323, #36199, .T. ) ;
#15323 = DIRECTION ( 'NONE',  ( 8.659560562354932858E-17, 0.7071067811865474617, -0.7071067811865474617 ) ) ;
#15324 = ORIENTED_EDGE ( 'NONE', *, *, #8018, .F. ) ;
#15325 = DIRECTION ( 'NONE',  ( 0.000000000000000000, 0.000000000000000000, -1.000000000000000000 ) ) ;
#15326 = CARTESIAN_POINT ( 'NONE',  ( 203.2000000000000171, 12.69999999999999929, -121.2500000000000568 ) ) ;
#15327 = EDGE_CURVE ( 'NONE', #34736, #400, #28840, .T. ) ;
#15328 = DIRECTION ( 'NONE',  ( -0.000000000000000000, 1.000000000000000000, -0.000000000000000000 ) ) ;
#15329 = CARTESIAN_POINT ( 'NONE',  ( -114.2999999999999972, 12.69999999999999929, 139.6999999999999886 ) ) ;
#15330 = ORIENTED_EDGE ( 'NONE', *, *, #39827, .F. ) ;
#15331 = LINE ( 'NONE', #45051, #4178 ) ;
#15332 = EDGE_CURVE ( 'NONE', #40113, #560, #10630, .T. ) ;
#15333 = CARTESIAN_POINT ( 'NONE',  ( 63.50000000000002842, 12.69999999999999929, 111.7472999999999814 ) ) ;
#15334 = CARTESIAN_POINT ( 'NONE',  ( -215.9000000000000057, 11.75270000000009851, 40.65269999999998873 ) ) ;
#15335 = CARTESIAN_POINT ( 'NONE',  ( -197.4435882846785546, 6.924235063433140880, 152.3999999999999773 ) ) ;
#15336 = EDGE_CURVE ( 'NONE', #34256, #24096, #16967, .T. ) ;
#15337 = LINE ( 'NONE', #30367, #21545 ) ;
#15338 = ADVANCED_FACE ( 'NONE', ( #16727 ), #8331, .F. ) ;
#15339 = ORIENTED_EDGE ( 'NONE', *, *, #5520, .T. ) ;
#15340 = CARTESIAN_POINT ( 'NONE',  ( -171.6134912403886688, 6.756873785170395053, 152.2999999999999829 ) ) ;
#15341 = DIRECTION ( 'NONE',  ( 0.000000000000000000, -1.000000000000000000, 0.000000000000000000 ) ) ;
#15342 = CARTESIAN_POINT ( 'NONE',  ( 165.1000000000000512, 12.69999999999999929, 139.6999999999999886 ) ) ;
#15343 = CIRCLE ( 'NONE', #38062, 3.263900000000000023 ) ;
#15344 = FACE_OUTER_BOUND ( 'NONE', #7340, .T. ) ;
#15345 = ORIENTED_EDGE ( 'NONE', *, *, #37949, .T. ) ;
#15346 = EDGE_CURVE ( 'NONE', #20593, #16428, #21428, .T. ) ;
#15347 = CONICAL_SURFACE ( 'NONE', #47510, 3.499999999999892086, 0.7853981633974391752 ) ;
#15348 = CIRCLE ( 'NONE', #19259, 3.263899999999996471 ) ;
#15349 = AXIS2_PLACEMENT_3D ( 'NONE', #9474, #39443, #20785 ) ;
#15350 = CARTESIAN_POINT ( 'NONE',  ( 139.7000000000000171, 0.000000000000000000, 139.6999999999999886 ) ) ;
#15351 = CIRCLE ( 'NONE', #16886, 3.499999999999947597 ) ;
#15353 = VERTEX_POINT ( 'NONE', #9851 ) ;
#15352 = ORIENTED_EDGE ( 'NONE', *, *, #786, .T. ) ;
#15354 = DIRECTION ( 'NONE',  ( -1.000000000000000000, 0.000000000000000000, 0.000000000000000000 ) ) ;
#15355 = AXIS2_PLACEMENT_3D ( 'NONE', #42506, #34683, #15942 ) ;
#15356 = VECTOR ( 'NONE', #7215, 1000.000000000000000 ) ;
#15357 = DIRECTION ( 'NONE',  ( 0.000000000000000000, 1.000000000000000000, -0.000000000000000000 ) ) ;
#15358 = ORIENTED_EDGE ( 'NONE', *, *, #27514, .F. ) ;
#15359 = FACE_OUTER_BOUND ( 'NONE', #17447, .T. ) ;
#15360 = CYLINDRICAL_SURFACE ( 'NONE', #30487, 2.552699999999990865 ) ;
#15361 = DIRECTION ( 'NONE',  ( 0.000000000000000000, 1.000000000000000000, 0.000000000000000000 ) ) ;
#15362 = ORIENTED_EDGE ( 'NONE', *, *, #21008, .T. ) ;
#15363 = EDGE_CURVE ( 'NONE', #39908, #21711, #390, .T. ) ;
#15364 = ORIENTED_EDGE ( 'NONE', *, *, #26310, .T. ) ;
#15365 = EDGE_CURVE ( 'NONE', #48200, #8978, #9093, .T. ) ;
#15366 = VERTEX_POINT ( 'NONE', #32040 ) ;
#15367 = CARTESIAN_POINT ( 'NONE',  ( 215.9000000000000057, 0.000000000000000000, -88.90000000000000568 ) ) ;
#15368 = CYLINDRICAL_SURFACE ( 'NONE', #25348, 2.552700000000005076 ) ;
#15369 = EDGE_LOOP ( 'NONE', ( #2301, #8307, #33275, #37899 ) ) ;
#15370 = ORIENTED_EDGE ( 'NONE', *, *, #26884, .F. ) ;
#15371 = EDGE_CURVE ( 'NONE', #47927, #7830, #43629, .T. ) ;
#15372 = CARTESIAN_POINT ( 'NONE',  ( -208.9706775408255339, 7.182015889714479684, 152.2999999999999829 ) ) ;
#15373 = EDGE_CURVE ( 'NONE', #27003, #5266, #7641, .T. ) ;
#15374 = AXIS2_PLACEMENT_3D ( 'NONE', #41005, #34405, #638 ) ;
#15375 = DIRECTION ( 'NONE',  ( -0.000000000000000000, 1.000000000000000000, -0.000000000000000000 ) ) ;
#15376 = DIRECTION ( 'NONE',  ( 0.000000000000000000, 0.000000000000000000, -1.000000000000000000 ) ) ;
#15377 = ORIENTED_EDGE ( 'NONE', *, *, #20478, .F. ) ;
#15378 = EDGE_CURVE ( 'NONE', #8837, #24592, #35820, .T. ) ;
#15379 = AXIS2_PLACEMENT_3D ( 'NONE', #9237, #20297, #1582 ) ;
#15380 = DIRECTION ( 'NONE',  ( 0.000000000000000000, -0.7071067811865474617, -0.7071067811865474617 ) ) ;
#15381 = CIRCLE ( 'NONE', #17686, 2.552699999999990865 ) ;
#15382 = VECTOR ( 'NONE', #33987, 1000.000000000000000 ) ;
#15383 = VECTOR ( 'NONE', #43950, 1000.000000000000000 ) ;
#15385 = ORIENTED_EDGE ( 'NONE', *, *, #10628, .T. ) ;
#15384 = ORIENTED_EDGE ( 'NONE', *, *, #3611, .F. ) ;
#15386 = DIRECTION ( 'NONE',  ( 0.000000000000000000, 1.000000000000000000, 0.000000000000000000 ) ) ;
#15387 = FACE_OUTER_BOUND ( 'NONE', #3310, .T. ) ;
#15388 = DIRECTION ( 'NONE',  ( 0.000000000000000000, 0.000000000000000000, -1.000000000000000000 ) ) ;
#15389 = ADVANCED_FACE ( 'NONE', ( #48718 ), #20886, .F. ) ;
#15390 = ORIENTED_EDGE ( 'NONE', *, *, #43115, .F. ) ;
#15391 = CARTESIAN_POINT ( 'NONE',  ( -190.5000000000000000, 0.000000000000000000, 12.69999999999998863 ) ) ;
#15392 = EDGE_CURVE ( 'NONE', #3124, #4215, #20054, .T. ) ;
#15393 = FACE_OUTER_BOUND ( 'NONE', #44676, .T. ) ;
#15394 = ORIENTED_EDGE ( 'NONE', *, *, #29564, .F. ) ;
#15395 = CIRCLE ( 'NONE', #42869, 2.552700000000005076 ) ;
#15396 = ADVANCED_FACE ( 'NONE', ( #17960 ), #48467, .F. ) ;
#15397 = CARTESIAN_POINT ( 'NONE',  ( 114.3000000000000398, 0.9472999999999617282, 111.7472999999999814 ) ) ;
#15398 = EDGE_CURVE ( 'NONE', #40533, #43826, #3430, .T. ) ;
#15399 = EDGE_CURVE ( 'NONE', #1623, #35175, #44041, .T. ) ;
#15400 = FACE_OUTER_BOUND ( 'NONE', #22184, .T. ) ;
#15401 = EDGE_CURVE ( 'NONE', #38844, #12546, #5970, .T. ) ;
#15402 = ADVANCED_FACE ( 'NONE', ( #7403 ), #46000, .F. ) ;
#15403 = LINE ( 'NONE', #30428, #44926 ) ;
#15404 = CARTESIAN_POINT ( 'NONE',  ( -63.50000000000000000, 12.69999999999999929, 40.65270000000000294 ) ) ;
#15405 = FACE_BOUND ( 'NONE', #3777, .T. ) ;
#15406 = DIRECTION ( 'NONE',  ( -0.000000000000000000, -1.000000000000000000, 0.000000000000000000 ) ) ;
#15407 = DIRECTION ( 'NONE',  ( 0.000000000000000000, 0.000000000000000000, -1.000000000000000000 ) ) ;
#15408 = FACE_OUTER_BOUND ( 'NONE', #17451, .T. ) ;
#15409 = VERTEX_POINT ( 'NONE', #37625 ) ;
#15410 = ORIENTED_EDGE ( 'NONE', *, *, #47713, .T. ) ;
#15411 = ORIENTED_EDGE ( 'NONE', *, *, #43796, .F. ) ;
#15412 = CARTESIAN_POINT ( 'NONE',  ( -190.5000000000000000, 12.69999999999999929, 88.89999999999999147 ) ) ;
#15413 = CIRCLE ( 'NONE', #14629, 2.552699999999990865 ) ;
#15414 = CARTESIAN_POINT ( 'NONE',  ( -190.5000000000000000, 0.9472999999999183185, -116.8526999999999987 ) ) ;
#15415 = CARTESIAN_POINT ( 'NONE',  ( -198.3693494731795397, 5.841176690972790908, 152.2999999999999829 ) ) ;
#15416 = CONICAL_SURFACE ( 'NONE', #28041, 3.500000000000058620, 0.7853981633974391752 ) ;
#15417 = EDGE_CURVE ( 'NONE', #20935, #14879, #1190, .T. ) ;
#15418 = AXIS2_PLACEMENT_3D ( 'NONE', #46959, #36137, #42770 ) ;
#15419 = CONICAL_SURFACE ( 'NONE', #34293, 3.500000000000058620, 0.7853981633974391752 ) ;
#15420 = EDGE_CURVE ( 'NONE', #14346, #6299, #44739, .T. ) ;
#15421 = ORIENTED_EDGE ( 'NONE', *, *, #41275, .F. ) ;
#15422 = AXIS2_PLACEMENT_3D ( 'NONE', #40412, #10951, #2803 ) ;
#15423 = VECTOR ( 'NONE', #25744, 1000.000000000000000 ) ;
#15424 = VECTOR ( 'NONE', #27537, 1000.000000000000000 ) ;
#15425 = ORIENTED_EDGE ( 'NONE', *, *, #22648, .T. ) ;
#15426 = EDGE_CURVE ( 'NONE', #15353, #21127, #14531, .T. ) ;
#15427 = ORIENTED_EDGE ( 'NONE', *, *, #27415, .T. ) ;
#15428 = CIRCLE ( 'NONE', #14613, 3.499999999999892086 ) ;
#15429 = EDGE_LOOP ( 'NONE', ( #47292, #48691, #29932, #1754 ) ) ;
#15430 = ORIENTED_EDGE ( 'NONE', *, *, #21114, .T. ) ;
#15431 = EDGE_LOOP ( 'NONE', ( #46390, #22763, #28398, #32008 ) ) ;
#15432 = CARTESIAN_POINT ( 'NONE',  ( -88.90000000000000568, 11.75269999999994575, -63.50000000000000000 ) ) ;
#15433 = FACE_OUTER_BOUND ( 'NONE', #35464, .T. ) ;
#15434 = CIRCLE ( 'NONE', #27284, 2.552700000000005076 ) ;
#15435 = DIRECTION ( 'NONE',  ( 0.000000000000000000, 0.000000000000000000, 1.000000000000000000 ) ) ;
#15436 = ORIENTED_EDGE ( 'NONE', *, *, #24876, .T. ) ;
#15437 = VERTEX_POINT ( 'NONE', #11076 ) ;
#15438 = DIRECTION ( 'NONE',  ( 8.659560562354932858E-17, 0.7071067811865474617, -0.7071067811865475727 ) ) ;
#15439 = ORIENTED_EDGE ( 'NONE', *, *, #37843, .F. ) ;
#15440 = ORIENTED_EDGE ( 'NONE', *, *, #45682, .T. ) ;
#15441 = DIRECTION ( 'NONE',  ( 0.000000000000000000, 1.000000000000000000, -0.000000000000000000 ) ) ;
#15442 = DIRECTION ( 'NONE',  ( 0.000000000000000000, 0.000000000000000000, 1.000000000000000000 ) ) ;
#15443 = ORIENTED_EDGE ( 'NONE', *, *, #16116, .F. ) ;
#15444 = EDGE_LOOP ( 'NONE', ( #42557, #25530, #37941, #35390 ) ) ;
#15445 = DIRECTION ( 'NONE',  ( 0.000000000000000000, 0.000000000000000000, -1.000000000000000000 ) ) ;
#15446 = CARTESIAN_POINT ( 'NONE',  ( -200.4784937447523134, 5.695423493850674035, 152.2999999999999829 ) ) ;
#15447 = ORIENTED_EDGE ( 'NONE', *, *, #36191, .F. ) ;
#15448 = CONICAL_SURFACE ( 'NONE', #6818, 2.552700000000005076, 0.7853981633974482790 ) ;
#15449 = PLANE ( 'NONE',  #39141 ) ;
#15450 = FACE_OUTER_BOUND ( 'NONE', #6932, .T. ) ;
#15451 = CIRCLE ( 'NONE', #29630, 3.499999999999947597 ) ;
#15452 = EDGE_CURVE ( 'NONE', #30422, #39164, #46801, .T. ) ;
#15453 = DIRECTION ( 'NONE',  ( 0.000000000000000000, 1.000000000000000000, -0.000000000000000000 ) ) ;
#15454 = CARTESIAN_POINT ( 'NONE',  ( -12.69999999999998863, 11.75269999999994397, 114.2999999999999829 ) ) ;
#15455 = EDGE_CURVE ( 'NONE', #35175, #2781, #18916, .T. ) ;
#15456 = CARTESIAN_POINT ( 'NONE',  ( -38.09999999999999432, 0.000000000000000000, 114.2999999999999829 ) ) ;
#15457 = EDGE_CURVE ( 'NONE', #16966, #305, #16920, .T. ) ;
#15458 = CARTESIAN_POINT ( 'NONE',  ( -165.0999999999999943, 0.9472999999999183185, 91.45269999999997879 ) ) ;
#15459 = EDGE_CURVE ( 'NONE', #38370, #2565, #174, .T. ) ;
#15460 = VECTOR ( 'NONE', #47142, 1000.000000000000000 ) ;
#15461 = CARTESIAN_POINT ( 'NONE',  ( -172.5587373126810178, 4.835030435180855513, 152.2999999999999545 ) ) ;
#15462 = ORIENTED_EDGE ( 'NONE', *, *, #17213, .T. ) ;
#15463 = DIRECTION ( 'NONE',  ( -0.000000000000000000, -1.000000000000000000, -0.000000000000000000 ) ) ;
#15464 = CARTESIAN_POINT ( 'NONE',  ( -139.6999999999999886, 0.9472999999999183185, 139.6999999999999886 ) ) ;
#15465 = DIRECTION ( 'NONE',  ( 0.000000000000000000, 0.000000000000000000, 1.000000000000000000 ) ) ;
#15466 = EDGE_LOOP ( 'NONE', ( #33921, #26431, #9008, #21706 ) ) ;
#15467 = AXIS2_PLACEMENT_3D ( 'NONE', #19228, #25742, #34278 ) ;
#15468 = DIRECTION ( 'NONE',  ( 0.4226150444904037684, 0.9063092872581489656, 0.000000000000000000 ) ) ;
#15469 = CARTESIAN_POINT ( 'NONE',  ( -88.90000000000000568, 11.75269999999994575, 139.6999999999999886 ) ) ;
#15470 = AXIS2_PLACEMENT_3D ( 'NONE', #10316, #14729, #32972 ) ;
#15471 = ORIENTED_EDGE ( 'NONE', *, *, #21451, .F. ) ;
#15472 = LINE ( 'NONE', #13460, #20627 ) ;
#15473 = DIRECTION ( 'NONE',  ( 0.000000000000000000, 0.000000000000000000, 1.000000000000000000 ) ) ;
#15474 = CARTESIAN_POINT ( 'NONE',  ( -12.69999999999998863, 0.000000000000000000, 114.2999999999999829 ) ) ;
#15475 = DIRECTION ( 'NONE',  ( -0.000000000000000000, -1.000000000000000000, 0.000000000000000000 ) ) ;
#15476 = VERTEX_POINT ( 'NONE', #25910 ) ;
#15477 = AXIS2_PLACEMENT_3D ( 'NONE', #33929, #45167, #48399 ) ;
#15478 = DIRECTION ( 'NONE',  ( 8.659560562354932858E-17, 0.7071067811865474617, -0.7071067811865474617 ) ) ;
#15479 = CARTESIAN_POINT ( 'NONE',  ( -182.8080798398973172, 6.994305439524204360, 152.2999999999999545 ) ) ;
#15480 = DIRECTION ( 'NONE',  ( 8.659560562354932858E-17, 0.7071067811865474617, -0.7071067811865475727 ) ) ;
#15481 = VECTOR ( 'NONE', #9810, 1000.000000000000114 ) ;
#15482 = AXIS2_PLACEMENT_3D ( 'NONE', #14983, #11797, #22366 ) ;
#15483 = VECTOR ( 'NONE', #24223, 1000.000000000000114 ) ;
#15484 = AXIS2_PLACEMENT_3D ( 'NONE', #38452, #12181, #19794 ) ;
#15485 = ORIENTED_EDGE ( 'NONE', *, *, #31318, .F. ) ;
#15486 = AXIS2_PLACEMENT_3D ( 'NONE', #17598, #32904, #28999 ) ;
#15487 = VERTEX_POINT ( 'NONE', #21905 ) ;
#15488 = ORIENTED_EDGE ( 'NONE', *, *, #31296, .T. ) ;
#15489 = VECTOR ( 'NONE', #19769, 1000.000000000000114 ) ;
#15490 = DIRECTION ( 'NONE',  ( -0.000000000000000000, 1.000000000000000000, -0.000000000000000000 ) ) ;
#15491 = DIRECTION ( 'NONE',  ( 0.000000000000000000, 0.000000000000000000, 1.000000000000000000 ) ) ;
#15492 = CARTESIAN_POINT ( 'NONE',  ( -177.9706148172916755, 7.571153846153856115, 152.3999999999998920 ) ) ;
#15493 = ORIENTED_EDGE ( 'NONE', *, *, #18820, .T. ) ;
#15494 = ORIENTED_EDGE ( 'NONE', *, *, #24377, .T. ) ;
#15495 = CARTESIAN_POINT ( 'NONE',  ( -88.90000000000000568, 12.69999999999999929, -15.25269999999999371 ) ) ;
#15496 = CARTESIAN_POINT ( 'NONE',  ( -38.09999999999999432, 0.000000000000000000, -66.99999999999994316 ) ) ;
#15497 = DIRECTION ( 'NONE',  ( 0.000000000000000000, 1.000000000000000000, -0.000000000000000000 ) ) ;
#15498 = AXIS2_PLACEMENT_3D ( 'NONE', #27057, #8063, #29989 ) ;
#15499 = DIRECTION ( 'NONE',  ( 0.000000000000000000, 0.000000000000000000, -1.000000000000000000 ) ) ;
#15500 = EDGE_LOOP ( 'NONE', ( #33286, #33019 ) ) ;
#15501 = CARTESIAN_POINT ( 'NONE',  ( -139.6999999999999886, 11.75270000000009851, 35.54730000000000700 ) ) ;
#15502 = DIRECTION ( 'NONE',  ( -0.000000000000000000, 1.000000000000000000, -0.000000000000000000 ) ) ;
#15503 = CARTESIAN_POINT ( 'NONE',  ( 190.5000000000000284, 11.75269999999993153, -139.6999999999999886 ) ) ;
#15504 = EDGE_CURVE ( 'NONE', #30420, #22081, #19293, .T. ) ;
#15505 = DIRECTION ( 'NONE',  ( -0.000000000000000000, -0.000000000000000000, 1.000000000000000000 ) ) ;
#15506 = DIRECTION ( 'NONE',  ( 0.000000000000000000, 0.000000000000000000, 1.000000000000000000 ) ) ;
#15507 = CARTESIAN_POINT ( 'NONE',  ( -88.90000000000000568, 12.69999999999999929, -63.50000000000000000 ) ) ;
#15508 = CARTESIAN_POINT ( 'NONE',  ( -173.2227493464723977, 6.507171877836058549, 152.2999999999999545 ) ) ;
#15509 = EDGE_LOOP ( 'NONE', ( #4885, #46691, #13803, #25003 ) ) ;
#15510 = CARTESIAN_POINT ( 'NONE',  ( -139.6999999999999886, 12.69999999999999929, -12.69999999999998863 ) ) ;
#15511 = CARTESIAN_POINT ( 'NONE',  ( -172.7122629066254262, 4.855020741877381418, 152.2999999999999829 ) ) ;
#15512 = AXIS2_PLACEMENT_3D ( 'NONE', #5844, #12499, #46659 ) ;
#15513 = VERTEX_POINT ( 'NONE', #48215 ) ;
#15514 = FACE_BOUND ( 'NONE', #20303, .T. ) ;
#15515 = CARTESIAN_POINT ( 'NONE',  ( -206.7726234030346859, 5.412222125083714808, 152.3999999999999773 ) ) ;
#15516 = AXIS2_PLACEMENT_3D ( 'NONE', #40831, #718, #34486 ) ;
#15517 = DIRECTION ( 'NONE',  ( 1.000000000000000000, 0.000000000000000000, 0.000000000000000000 ) ) ;
#15518 = AXIS2_PLACEMENT_3D ( 'NONE', #17530, #43869, #10415 ) ;
#15519 = CARTESIAN_POINT ( 'NONE',  ( -63.50000000000000000, 11.75269999999994575, 139.6999999999999886 ) ) ;
#15520 = CIRCLE ( 'NONE', #3703, 3.500000000000058620 ) ;
#15521 = AXIS2_PLACEMENT_3D ( 'NONE', #29462, #14181, #3335 ) ;
#15522 = FACE_OUTER_BOUND ( 'NONE', #17550, .T. ) ;
#15523 = CIRCLE ( 'NONE', #11605, 3.499999999999947597 ) ;
#15524 = CARTESIAN_POINT ( 'NONE',  ( 38.09999999999999432, 12.69999999999999929, 63.50000000000000000 ) ) ;
#15525 = CARTESIAN_POINT ( 'NONE',  ( 139.7000000000000171, 0.9473000000000848519, -38.09999999999999432 ) ) ;
#15526 = ORIENTED_EDGE ( 'NONE', *, *, #8239, .F. ) ;
#15527 = DIRECTION ( 'NONE',  ( 1.000000000000000000, 6.136203235864366733E-15, 0.000000000000000000 ) ) ;
#15528 = DIRECTION ( 'NONE',  ( -0.000000000000000000, -1.000000000000000000, 0.000000000000000000 ) ) ;
#15529 = DIRECTION ( 'NONE',  ( -0.000000000000000000, -0.000000000000000000, -1.000000000000000000 ) ) ;
#15530 = VECTOR ( 'NONE', #40176, 1000.000000000000000 ) ;
#15531 = DIRECTION ( 'NONE',  ( 8.659560562354932858E-17, 0.7071067811865474617, -0.7071067811865474617 ) ) ;
#15532 = ORIENTED_EDGE ( 'NONE', *, *, #20778, .F. ) ;
#15533 = CIRCLE ( 'NONE', #4529, 3.500000000000058620 ) ;
#15534 = AXIS2_PLACEMENT_3D ( 'NONE', #41007, #21602, #37095 ) ;
#15535 = CONICAL_SURFACE ( 'NONE', #42242, 2.552699999999990865, 0.7853981633974482790 ) ;
#15536 = CARTESIAN_POINT ( 'NONE',  ( 165.1000000000000512, 11.75270000000009851, 114.2999999999999829 ) ) ;
#15537 = AXIS2_PLACEMENT_3D ( 'NONE', #14349, #29390, #36486 ) ;
#15538 = AXIS2_PLACEMENT_3D ( 'NONE', #10321, #6398, #35921 ) ;
#15539 = EDGE_LOOP ( 'NONE', ( #17264, #27625, #25628, #9549 ) ) ;
#15541 = VERTEX_POINT ( 'NONE', #44503 ) ;
#15540 = AXIS2_PLACEMENT_3D ( 'NONE', #36925, #21670, #2450 ) ;
#15542 = ORIENTED_EDGE ( 'NONE', *, *, #23723, .F. ) ;
#15543 = CYLINDRICAL_SURFACE ( 'NONE', #40466, 2.552700000000005076 ) ;
#15544 = CIRCLE ( 'NONE', #21038, 2.552700000000018843 ) ;
#15545 = CIRCLE ( 'NONE', #31293, 2.552699999999990865 ) ;
#15546 = FACE_OUTER_BOUND ( 'NONE', #23300, .T. ) ;
#15547 = AXIS2_PLACEMENT_3D ( 'NONE', #36212, #13345, #17478 ) ;
#15548 = DIRECTION ( 'NONE',  ( -0.000000000000000000, -1.000000000000000000, 0.000000000000000000 ) ) ;
#15549 = EDGE_LOOP ( 'NONE', ( #32790, #1589, #26775, #19098 ) ) ;
#15550 = DIRECTION ( 'NONE',  ( 0.000000000000000000, 0.7071067811865474617, 0.7071067811865474617 ) ) ;
#15551 = CARTESIAN_POINT ( 'NONE',  ( 165.1000000000000512, 12.69999999999999929, -114.3000000000000114 ) ) ;
#15552 = ORIENTED_EDGE ( 'NONE', *, *, #27142, .T. ) ;
#15553 = ORIENTED_EDGE ( 'NONE', *, *, #3428, .T. ) ;
#15554 = CARTESIAN_POINT ( 'NONE',  ( 38.09999999999999432, 12.69999999999999929, 12.69999999999998863 ) ) ;
#15555 = FACE_OUTER_BOUND ( 'NONE', #3883, .T. ) ;
#15556 = DIRECTION ( 'NONE',  ( -0.7071067811865404673, 0.7071067811865545671, -0.000000000000000000 ) ) ;
#15557 = CARTESIAN_POINT ( 'NONE',  ( -172.0244411784451870, 6.880057586310688755, 152.2999999999999545 ) ) ;
#15558 = DIRECTION ( 'NONE',  ( -0.000000000000000000, -0.000000000000000000, -1.000000000000000000 ) ) ;
#15559 = CARTESIAN_POINT ( 'NONE',  ( -190.5000000000000000, 12.69999999999999929, -35.54730000000000700 ) ) ;
#15560 = DIRECTION ( 'NONE',  ( 0.000000000000000000, 0.000000000000000000, -1.000000000000000000 ) ) ;
#15561 = ORIENTED_EDGE ( 'NONE', *, *, #14090, .T. ) ;
#15562 = CYLINDRICAL_SURFACE ( 'NONE', #19473, 2.552700000000005076 ) ;
#15563 = FACE_OUTER_BOUND ( 'NONE', #18455, .T. ) ;
#15564 = DIRECTION ( 'NONE',  ( 0.000000000000000000, 0.000000000000000000, -1.000000000000000000 ) ) ;
#15565 = DIRECTION ( 'NONE',  ( -0.000000000000000000, 1.000000000000000000, -0.000000000000000000 ) ) ;
#15566 = CARTESIAN_POINT ( 'NONE',  ( -63.50000000000000000, 11.75269999999994575, 114.2999999999999829 ) ) ;
#15567 = CARTESIAN_POINT ( 'NONE',  ( -172.5722456404737102, 4.431118527162754006, 152.3999999999999773 ) ) ;
#15568 = CARTESIAN_POINT ( 'NONE',  ( -139.6999999999999886, 11.75270000000009851, 10.14729999999999777 ) ) ;
#15569 = DIRECTION ( 'NONE',  ( 0.000000000000000000, 0.000000000000000000, -1.000000000000000000 ) ) ;
#15570 = DIRECTION ( 'NONE',  ( 0.000000000000000000, -1.000000000000000000, 0.000000000000000000 ) ) ;
#15571 = ORIENTED_EDGE ( 'NONE', *, *, #34856, .T. ) ;
#15572 = CARTESIAN_POINT ( 'NONE',  ( -63.50000000000000000, 0.000000000000000000, 92.39999999999993463 ) ) ;
#15573 = DIRECTION ( 'NONE',  ( 0.000000000000000000, 0.000000000000000000, 1.000000000000000000 ) ) ;
#15574 = FACE_OUTER_BOUND ( 'NONE', #13115, .T. ) ;
#15575 = EDGE_CURVE ( 'NONE', #623, #10965, #27601, .T. ) ;
#15576 = ORIENTED_EDGE ( 'NONE', *, *, #3041, .F. ) ;
#15577 = DIRECTION ( 'NONE',  ( 0.000000000000000000, 0.000000000000000000, 1.000000000000000000 ) ) ;
#15578 = AXIS2_PLACEMENT_3D ( 'NONE', #26258, #45568, #4486 ) ;
#15579 = FACE_OUTER_BOUND ( 'NONE', #31909, .T. ) ;
#15580 = AXIS2_PLACEMENT_3D ( 'NONE', #32959, #13996, #47931 ) ;
#15581 = CIRCLE ( 'NONE', #37547, 2.552700000000005076 ) ;
#15582 = AXIS2_PLACEMENT_3D ( 'NONE', #25752, #40642, #7010 ) ;
#15583 = DIRECTION ( 'NONE',  ( -0.000000000000000000, 1.000000000000000000, -0.000000000000000000 ) ) ;
#15584 = ORIENTED_EDGE ( 'NONE', *, *, #16621, .T. ) ;
#15585 = CARTESIAN_POINT ( 'NONE',  ( -215.9000000000000057, 11.75270000000009851, -91.45269999999999300 ) ) ;
#15587 = EDGE_CURVE ( 'NONE', #19587, #2035, #26657, .T. ) ;
#15586 = CARTESIAN_POINT ( 'NONE',  ( -114.2999999999999972, 12.69999999999999929, 63.50000000000000000 ) ) ;
#15588 = CARTESIAN_POINT ( 'NONE',  ( -171.8598107428648802, 5.571303272808009410, 152.2999999999999545 ) ) ;
#15589 = EDGE_CURVE ( 'NONE', #43780, #39332, #32666, .T. ) ;
#15590 = CARTESIAN_POINT ( 'NONE',  ( 215.9000000000000057, 11.75270000000009851, -88.90000000000000568 ) ) ;
#15591 = ORIENTED_EDGE ( 'NONE', *, *, #19877, .T. ) ;
#15592 = ADVANCED_FACE ( 'NONE', ( #12548 ), #38788, .F. ) ;
#15593 = DIRECTION ( 'NONE',  ( -0.000000000000000000, 1.000000000000000000, -0.000000000000000000 ) ) ;
#15594 = ORIENTED_EDGE ( 'NONE', *, *, #31685, .T. ) ;
#15595 = VERTEX_POINT ( 'NONE', #20140 ) ;
#15596 = VECTOR ( 'NONE', #34465, 1000.000000000000114 ) ;
#15597 = EDGE_CURVE ( 'NONE', #10032, #1424, #11442, .T. ) ;
#15598 = DIRECTION ( 'NONE',  ( 0.000000000000000000, -0.000000000000000000, -1.000000000000000000 ) ) ;
#15599 = ORIENTED_EDGE ( 'NONE', *, *, #40260, .F. ) ;
#15600 = VERTEX_POINT ( 'NONE', #19416 ) ;
#15601 = EDGE_CURVE ( 'NONE', #38353, #23066, #38882, .T. ) ;
#15602 = LINE ( 'NONE', #30648, #44383 ) ;
#15603 = CIRCLE ( 'NONE', #7869, 2.552699999999990865 ) ;
#15604 = DIRECTION ( 'NONE',  ( 0.000000000000000000, 0.000000000000000000, -1.000000000000000000 ) ) ;
#15605 = LINE ( 'NONE', #37735, #6459 ) ;
#15606 = VERTEX_POINT ( 'NONE', #4142 ) ;
#15607 = CIRCLE ( 'NONE', #47046, 3.499999999999947597 ) ;
#15608 = CARTESIAN_POINT ( 'NONE',  ( -188.8646452660096315, 7.975000000000010303, 152.2999999999999829 ) ) ;
#15609 = VECTOR ( 'NONE', #34120, 1000.000000000000000 ) ;
#15610 = EDGE_CURVE ( 'NONE', #47462, #45358, #17687, .T. ) ;
#15611 = VERTEX_POINT ( 'NONE', #4645 ) ;
#15612 = FACE_OUTER_BOUND ( 'NONE', #21344, .T. ) ;
#15613 = EDGE_CURVE ( 'NONE', #14049, #13975, #25659, .T. ) ;
#15614 = ORIENTED_EDGE ( 'NONE', *, *, #46343, .F. ) ;
#15615 = AXIS2_PLACEMENT_3D ( 'NONE', #47098, #34665, #13631 ) ;
#15616 = CARTESIAN_POINT ( 'NONE',  ( -171.5592951175178484, 7.260586408062257746, 152.4000000000000057 ) ) ;
#15617 = CIRCLE ( 'NONE', #14036, 2.552700000000005076 ) ;
#15618 = CARTESIAN_POINT ( 'NONE',  ( -184.7813119326762603, 7.975000000000010303, 152.2999999999999829 ) ) ;
#15619 = DIRECTION ( 'NONE',  ( -0.000000000000000000, -0.000000000000000000, -1.000000000000000000 ) ) ;
#15620 = ORIENTED_EDGE ( 'NONE', *, *, #10877, .T. ) ;
#15621 = AXIS2_PLACEMENT_3D ( 'NONE', #33698, #19619, #41979 ) ;
#15622 = CARTESIAN_POINT ( 'NONE',  ( -165.0999999999999943, 0.9473000000000848519, 63.50000000000000000 ) ) ;
#15623 = ORIENTED_EDGE ( 'NONE', *, *, #43428, .T. ) ;
#15624 = EDGE_LOOP ( 'NONE', ( #16174, #36284, #30764, #30699 ) ) ;
#15625 = DIRECTION ( 'NONE',  ( -0.000000000000000000, -1.000000000000000000, -0.000000000000000000 ) ) ;
#15626 = CYLINDRICAL_SURFACE ( 'NONE', #7386, 2.552700000000005076 ) ;
#15627 = AXIS2_PLACEMENT_3D ( 'NONE', #29303, #16935, #21620 ) ;
#15628 = LINE ( 'NONE', #11950, #8031 ) ;
#15629 = CARTESIAN_POINT ( 'NONE',  ( 139.7000000000000171, 12.69999999999999929, -63.50000000000000000 ) ) ;
#15630 = FACE_BOUND ( 'NONE', #45707, .T. ) ;
#15631 = VERTEX_POINT ( 'NONE', #15744 ) ;
#15632 = EDGE_CURVE ( 'NONE', #16546, #12165, #2772, .T. ) ;
#15633 = EDGE_CURVE ( 'NONE', #38057, #16147, #22903, .T. ) ;
#15634 = CARTESIAN_POINT ( 'NONE',  ( -200.5621253513060935, 7.027258904475783829, 152.3999999999999773 ) ) ;
#15635 = DIRECTION ( 'NONE',  ( 0.000000000000000000, 0.000000000000000000, -1.000000000000000000 ) ) ;
#15636 = DIRECTION ( 'NONE',  ( 0.000000000000000000, 0.000000000000000000, 1.000000000000000000 ) ) ;
#15637 = VECTOR ( 'NONE', #27622, 1000.000000000000114 ) ;
#15638 = CARTESIAN_POINT ( 'NONE',  ( 190.5000000000000284, 0.9472999999999183185, -114.3000000000000114 ) ) ;
#15639 = VERTEX_POINT ( 'NONE', #947 ) ;
#15640 = EDGE_CURVE ( 'NONE', #48185, #4703, #30315, .T. ) ;
#15641 = DIRECTION ( 'NONE',  ( 0.000000000000000000, 0.000000000000000000, -1.000000000000000000 ) ) ;
#15643 = ADVANCED_FACE ( 'NONE', ( #1179 ), #27998, .F. ) ;
#15642 = DIRECTION ( 'NONE',  ( 0.000000000000000000, 1.000000000000000000, 0.000000000000000000 ) ) ;
#15644 = CIRCLE ( 'NONE', #21931, 3.499999999999892086 ) ;
#15645 = CARTESIAN_POINT ( 'NONE',  ( -183.2566941560194209, 7.552109444727280518, 152.2999999999999829 ) ) ;
#15646 = VERTEX_POINT ( 'NONE', #691 ) ;
#15647 = DIRECTION ( 'NONE',  ( -0.000000000000000000, -1.000000000000000000, -0.000000000000000000 ) ) ;
#15648 = CARTESIAN_POINT ( 'NONE',  ( -183.1814474423292438, 6.524768770431202292, 152.3000000000000114 ) ) ;
#15649 = EDGE_CURVE ( 'NONE', #13503, #948, #31012, .T. ) ;
#15651 = ORIENTED_EDGE ( 'NONE', *, *, #34016, .F. ) ;
#15650 = CIRCLE ( 'NONE', #29820, 2.552699999999990865 ) ;
#15652 = EDGE_CURVE ( 'NONE', #29271, #10703, #23276, .T. ) ;
#15653 = ORIENTED_EDGE ( 'NONE', *, *, #13021, .F. ) ;
#15654 = EDGE_CURVE ( 'NONE', #40395, #1556, #25918, .T. ) ;
#15655 = DIRECTION ( 'NONE',  ( 0.000000000000000000, 0.000000000000000000, 1.000000000000000000 ) ) ;
#15656 = CONICAL_SURFACE ( 'NONE', #43160, 2.552699999999990865, 0.7853981633974482790 ) ;
#15657 = ORIENTED_EDGE ( 'NONE', *, *, #7584, .T. ) ;
#15658 = ADVANCED_FACE ( 'NONE', ( #30783 ), #32690, .F. ) ;
#15659 = DIRECTION ( 'NONE',  ( 0.000000000000000000, 1.000000000000000000, -0.000000000000000000 ) ) ;
#15660 = CIRCLE ( 'NONE', #28293, 2.552699999999990865 ) ;
#15661 = ADVANCED_FACE ( 'NONE', ( #38566 ), #43672, .F. ) ;
#15662 = EDGE_CURVE ( 'NONE', #48104, #44858, #10048, .T. ) ;
#15663 = EDGE_LOOP ( 'NONE', ( #20144, #39812 ) ) ;
#15664 = VECTOR ( 'NONE', #42, 1000.000000000000000 ) ;
#15665 = EDGE_CURVE ( 'NONE', #13767, #7885, #5396, .T. ) ;
#15666 = ADVANCED_FACE ( 'NONE', ( #24855 ), #2802, .F. ) ;
#15667 = ORIENTED_EDGE ( 'NONE', *, *, #38434, .T. ) ;
#15668 = VERTEX_POINT ( 'NONE', #39763 ) ;
#15669 = ORIENTED_EDGE ( 'NONE', *, *, #276, .T. ) ;
#15670 = CARTESIAN_POINT ( 'NONE',  ( -203.1999999999999886, 12.45000000000002771, 121.4999999999999716 ) ) ;
#15671 = CARTESIAN_POINT ( 'NONE',  ( -63.50000000000000000, 0.9472999999999426324, 15.25269999999999371 ) ) ;
#15672 = ORIENTED_EDGE ( 'NONE', *, *, #24644, .F. ) ;
#15673 = ORIENTED_EDGE ( 'NONE', *, *, #14222, .F. ) ;
#15674 = DIRECTION ( 'NONE',  ( 0.000000000000000000, 0.000000000000000000, -1.000000000000000000 ) ) ;
#15675 = CARTESIAN_POINT ( 'NONE',  ( -172.2585642871125060, 7.515377066987506183, 152.4000000000000057 ) ) ;
#15676 = DIRECTION ( 'NONE',  ( -0.000000000000000000, 1.000000000000000000, -0.000000000000000000 ) ) ;
#15677 = CONICAL_SURFACE ( 'NONE', #36123, 2.552699999999990865, 0.7853981633974482790 ) ;
#15678 = CARTESIAN_POINT ( 'NONE',  ( -88.90000000000000568, 12.69999999999999929, 91.45269999999999300 ) ) ;
#15679 = ORIENTED_EDGE ( 'NONE', *, *, #26419, .F. ) ;
#15680 = CARTESIAN_POINT ( 'NONE',  ( -182.3941354216941590, 6.054779150355217965, 152.3999999999999488 ) ) ;
#15681 = ORIENTED_EDGE ( 'NONE', *, *, #9718, .T. ) ;
#15682 = CONICAL_SURFACE ( 'NONE', #16470, 3.500000000000058620, 0.7853981633974482790 ) ;
#15683 = CARTESIAN_POINT ( 'NONE',  ( 12.70000000000001705, 0.000000000000000000, 88.89999999999999147 ) ) ;
#15684 = LINE ( 'NONE', #45657, #14742 ) ;
#15685 = CARTESIAN_POINT ( 'NONE',  ( 190.5000000000000284, 12.69999999999999929, 63.50000000000000000 ) ) ;
#15686 = EDGE_CURVE ( 'NONE', #3675, #44800, #22472, .T. ) ;
#15687 = CARTESIAN_POINT ( 'NONE',  ( 24.99999999999999289, -3.469446951953614189E-15, -28.26389999999999958 ) ) ;
#15688 = FACE_OUTER_BOUND ( 'NONE', #22762, .T. ) ;
#15689 = LINE ( 'NONE', #4841, #23774 ) ;
#15690 = ADVANCED_FACE ( 'NONE', ( #28080 ), #7544, .F. ) ;
#15691 = LINE ( 'NONE', #18872, #4793 ) ;
#15692 = CIRCLE ( 'NONE', #4678, 2.552700000000005076 ) ;
#15693 = CARTESIAN_POINT ( 'NONE',  ( -139.6999999999999886, 12.69999999999999929, -34.60000000000010090 ) ) ;
#15694 = AXIS2_PLACEMENT_3D ( 'NONE', #8823, #38533, #20107 ) ;
#15695 = CARTESIAN_POINT ( 'NONE',  ( -190.5000000000000000, 0.9472999999999183185, 88.89999999999999147 ) ) ;
#15696 = FACE_OUTER_BOUND ( 'NONE', #4079, .T. ) ;
#15698 = CIRCLE ( 'NONE', #4681, 3.500000000000058620 ) ;
#15697 = LINE ( 'NONE', #30969, #42110 ) ;
#15699 = CARTESIAN_POINT ( 'NONE',  ( -88.90000000000000568, 11.75269999999994575, -86.34730000000000416 ) ) ;
#15700 = EDGE_CURVE ( 'NONE', #15476, #10302, #41289, .T. ) ;
#15701 = CIRCLE ( 'NONE', #47094, 3.499999999999892086 ) ;
#15702 = FACE_BOUND ( 'NONE', #11800, .T. ) ;
#15703 = CYLINDRICAL_SURFACE ( 'NONE', #41592, 2.552699999999990865 ) ;
#15704 = EDGE_CURVE ( 'NONE', #17053, #18577, #17398, .T. ) ;
#15705 = CARTESIAN_POINT ( 'NONE',  ( -88.90000000000000568, 12.69999999999999929, 34.59999999999993747 ) ) ;
#15706 = ORIENTED_EDGE ( 'NONE', *, *, #43235, .T. ) ;
#15707 = DIRECTION ( 'NONE',  ( 0.000000000000000000, 0.000000000000000000, 1.000000000000000000 ) ) ;
#15708 = CARTESIAN_POINT ( 'NONE',  ( -215.9000000000000057, 11.75270000000009851, -15.25269999999997950 ) ) ;
#15709 = EDGE_LOOP ( 'NONE', ( #32683, #8235, #33159, #29828 ) ) ;
#15710 = DIRECTION ( 'NONE',  ( 0.000000000000000000, 0.000000000000000000, -1.000000000000000000 ) ) ;
#15711 = CARTESIAN_POINT ( 'NONE',  ( -172.1415990410706627, 6.072185825970930040, 152.3000000000000114 ) ) ;
#15712 = VERTEX_POINT ( 'NONE', #5633 ) ;
#15713 = LINE ( 'NONE', #34682, #31001 ) ;
#15714 = CARTESIAN_POINT ( 'NONE',  ( 215.9000000000000057, 0.9473000000000848519, -63.50000000000000000 ) ) ;
#15715 = AXIS2_PLACEMENT_3D ( 'NONE', #37761, #12697, #38474 ) ;
#15716 = EDGE_LOOP ( 'NONE', ( #47983, #18801, #33316, #10793 ) ) ;
#15717 = EDGE_CURVE ( 'NONE', #28374, #1377, #26480, .T. ) ;
#15718 = CIRCLE ( 'NONE', #22012, 2.552699999999990865 ) ;
#15719 = EDGE_CURVE ( 'NONE', #19439, #37816, #1913, .T. ) ;
#15720 = EDGE_LOOP ( 'NONE', ( #34830, #44773, #10397, #40299 ) ) ;
#15721 = ADVANCED_FACE ( 'NONE', ( #36363 ), #17156, .F. ) ;
#15722 = CARTESIAN_POINT ( 'NONE',  ( -165.0999999999999943, 12.69999999999999929, -16.19999999999988205 ) ) ;
#15723 = ORIENTED_EDGE ( 'NONE', *, *, #3000, .T. ) ;
#15724 = EDGE_CURVE ( 'NONE', #21417, #22086, #20646, .T. ) ;
#15725 = DIRECTION ( 'NONE',  ( 0.000000000000000000, 0.000000000000000000, -1.000000000000000000 ) ) ;
#15726 = EDGE_CURVE ( 'NONE', #2543, #23435, #37945, .T. ) ;
#15727 = ORIENTED_EDGE ( 'NONE', *, *, #23250, .F. ) ;
#15728 = EDGE_CURVE ( 'NONE', #21303, #45138, #30928, .T. ) ;
#15729 = ADVANCED_FACE ( 'NONE', ( #24120 ), #15199, .F. ) ;
#15730 = DIRECTION ( 'NONE',  ( -0.9460597799403489550, 0.3239921183905846158, 0.000000000000000000 ) ) ;
#15731 = AXIS2_PLACEMENT_3D ( 'NONE', #34984, #36401, #6166 ) ;
#15732 = EDGE_LOOP ( 'NONE', ( #41848, #34323, #13255, #44471 ) ) ;
#15733 = CARTESIAN_POINT ( 'NONE',  ( -177.3340370442160747, 7.062909581415780735, 152.3999999999998636 ) ) ;
#15734 = AXIS2_PLACEMENT_3D ( 'NONE', #34277, #14844, #3746 ) ;
#15735 = VECTOR ( 'NONE', #1040, 1000.000000000000000 ) ;
#15736 = EDGE_LOOP ( 'NONE', ( #6235, #33950, #8399, #17146 ) ) ;
#15737 = ORIENTED_EDGE ( 'NONE', *, *, #31056, .F. ) ;
#15738 = ORIENTED_EDGE ( 'NONE', *, *, #9909, .F. ) ;
#15739 = ORIENTED_EDGE ( 'NONE', *, *, #45385, .T. ) ;
#15740 = CARTESIAN_POINT ( 'NONE',  ( 215.9000000000000057, 0.000000000000000000, 16.20000000000004903 ) ) ;
#15741 = ORIENTED_EDGE ( 'NONE', *, *, #14692, .T. ) ;
#15742 = ORIENTED_EDGE ( 'NONE', *, *, #19323, .T. ) ;
#15743 = CARTESIAN_POINT ( 'NONE',  ( 88.90000000000000568, 11.75269999999994575, 35.54729999999999279 ) ) ;
#15744 = CARTESIAN_POINT ( 'NONE',  ( 139.7000000000000171, 0.000000000000000000, 117.8000000000000398 ) ) ;
#15745 = ORIENTED_EDGE ( 'NONE', *, *, #15956, .T. ) ;
#15746 = DIRECTION ( 'NONE',  ( 8.659560562354932858E-17, -0.7071067811865474617, 0.7071067811865474617 ) ) ;
#15747 = EDGE_CURVE ( 'NONE', #41146, #5393, #6135, .T. ) ;
#15748 = LINE ( 'NONE', #30788, #8069 ) ;
#15749 = DIRECTION ( 'NONE',  ( -0.000000000000000000, 1.000000000000000000, -0.000000000000000000 ) ) ;
#15750 = ORIENTED_EDGE ( 'NONE', *, *, #3931, .F. ) ;
#15751 = CARTESIAN_POINT ( 'NONE',  ( -12.69999999999998863, 0.9473000000000554310, 15.25269999999999193 ) ) ;
#15752 = CARTESIAN_POINT ( 'NONE',  ( -38.09999999999999432, 11.75269999999994575, 111.7472999999999814 ) ) ;
#15753 = DIRECTION ( 'NONE',  ( 0.000000000000000000, 0.000000000000000000, -1.000000000000000000 ) ) ;
#15754 = CARTESIAN_POINT ( 'NONE',  ( 190.5000000000000284, 11.75270000000009851, 86.34730000000000416 ) ) ;
#15755 = DIRECTION ( 'NONE',  ( -0.000000000000000000, -0.000000000000000000, 1.000000000000000000 ) ) ;
#15756 = CARTESIAN_POINT ( 'NONE',  ( -173.1652985869633312, 5.257929415562393238, 152.2999999999999545 ) ) ;
#15757 = ORIENTED_EDGE ( 'NONE', *, *, #19184, .F. ) ;
#15758 = FACE_BOUND ( 'NONE', #32275, .T. ) ;
#15759 = DIRECTION ( 'NONE',  ( -0.000000000000000000, -1.000000000000000000, 0.000000000000000000 ) ) ;
#15760 = DIRECTION ( 'NONE',  ( 0.000000000000000000, 0.000000000000000000, -1.000000000000000000 ) ) ;
#15761 = EDGE_CURVE ( 'NONE', #22389, #27378, #1836, .T. ) ;
#15762 = DIRECTION ( 'NONE',  ( 0.000000000000000000, -0.7071067811865474617, -0.7071067811865474617 ) ) ;
#15763 = FACE_OUTER_BOUND ( 'NONE', #1520, .T. ) ;
#15764 = CARTESIAN_POINT ( 'NONE',  ( -200.1910568129920591, 4.662444425016780691, 152.2999999999999829 ) ) ;
#15765 = ORIENTED_EDGE ( 'NONE', *, *, #4121, .F. ) ;
#15766 = CARTESIAN_POINT ( 'NONE',  ( -139.6999999999999886, 11.75270000000009851, 63.50000000000000000 ) ) ;
#15767 = ORIENTED_EDGE ( 'NONE', *, *, #23179, .T. ) ;
#15768 = ORIENTED_EDGE ( 'NONE', *, *, #24435, .T. ) ;
#15769 = CARTESIAN_POINT ( 'NONE',  ( 139.7000000000000171, 12.69999999999999929, 60.94730000000001269 ) ) ;
#15770 = AXIS2_PLACEMENT_3D ( 'NONE', #14087, #48255, #44549 ) ;
#15771 = CIRCLE ( 'NONE', #10248, 2.552700000000018843 ) ;
#15772 = CARTESIAN_POINT ( 'NONE',  ( -203.0180874853756734, 4.474999999999992539, 152.2999999999999829 ) ) ;
#15773 = CARTESIAN_POINT ( 'NONE',  ( 165.1000000000000512, 11.75270000000009851, 111.7472999999999956 ) ) ;
#15774 = LINE ( 'NONE', #4177, #28892 ) ;
#15775 = AXIS2_PLACEMENT_3D ( 'NONE', #7324, #48129, #18128 ) ;
#15776 = CARTESIAN_POINT ( 'NONE',  ( -214.7702798871715117, 7.474193850525340466, 152.3999999999999773 ) ) ;
#15777 = CARTESIAN_POINT ( 'NONE',  ( 215.9000000000000057, 0.000000000000000000, -117.7999999999998977 ) ) ;
#15778 = ORIENTED_EDGE ( 'NONE', *, *, #19252, .F. ) ;
#15779 = EDGE_CURVE ( 'NONE', #5979, #27768, #47414, .T. ) ;
#15780 = ADVANCED_FACE ( 'NONE', ( #20882 ), #13727, .F. ) ;
#15781 = ORIENTED_EDGE ( 'NONE', *, *, #22008, .T. ) ;
#15782 = EDGE_CURVE ( 'NONE', #12183, #2266, #9155, .T. ) ;
#15783 = CIRCLE ( 'NONE', #39295, 2.552699999999990865 ) ;
#15784 = CARTESIAN_POINT ( 'NONE',  ( -114.2999999999999972, 11.75269999999994575, 86.34729999999998995 ) ) ;
#15785 = VERTEX_POINT ( 'NONE', #25845 ) ;
#15786 = DIRECTION ( 'NONE',  ( 0.000000000000000000, 0.000000000000000000, -1.000000000000000000 ) ) ;
#15787 = ORIENTED_EDGE ( 'NONE', *, *, #26085, .T. ) ;
#15788 =( BOUNDED_SURFACE ( )  B_SPLINE_SURFACE ( 3, 1, ( 
 ( #10600, #36672 ),
 ( #10849, #10359 ),
 ( #3435, #40310 ),
 ( #33013, #48724 ) ),
 .UNSPECIFIED., .F., .F., .T. ) 
 B_SPLINE_SURFACE_WITH_KNOTS ( ( 4, 4 ),
 ( 2, 2 ),
 ( 0.000000000000000000, 1.000000000000000000 ),
 ( 0.000000000000000000, 1.000000000000000000 ),
 .UNSPECIFIED. ) 
 GEOMETRIC_REPRESENTATION_ITEM ( )  RATIONAL_B_SPLINE_SURFACE ( (
 ( 1.000000000000000000, 1.000000000000000000),
 ( 0.3333333333333333703, 0.3333333333333333703),
 ( 0.3333333333333333703, 0.3333333333333333703),
 ( 1.000000000000000000, 1.000000000000000000) ) ) 
 REPRESENTATION_ITEM ( '' )  SURFACE ( )  );
#15789 = DIRECTION ( 'NONE',  ( 0.000000000000000000, 0.000000000000000000, -1.000000000000000000 ) ) ;
#15790 = LINE ( 'NONE', #23940, #20161 ) ;
#15791 = EDGE_LOOP ( 'NONE', ( #42704, #14065, #26811, #43733 ) ) ;
#15792 = CARTESIAN_POINT ( 'NONE',  ( 63.50000000000002842, 0.9472999999999617282, 63.50000000000000000 ) ) ;
#15793 = DIRECTION ( 'NONE',  ( 0.000000000000000000, 0.000000000000000000, -1.000000000000000000 ) ) ;
#15794 = DIRECTION ( 'NONE',  ( 8.659560562354853972E-17, -0.7071067811865539010, 0.7071067811865411334 ) ) ;
#15795 = DIRECTION ( 'NONE',  ( 0.000000000000000000, 1.000000000000000000, -0.000000000000000000 ) ) ;
#15796 = ORIENTED_EDGE ( 'NONE', *, *, #8450, .F. ) ;
#15797 = CIRCLE ( 'NONE', #20516, 3.500000000000058620 ) ;
#15798 = LINE ( 'NONE', #23460, #2771 ) ;
#15799 = LINE ( 'NONE', #45778, #27444 ) ;
#15800 = DIRECTION ( 'NONE',  ( -0.000000000000000000, 1.000000000000000000, -0.000000000000000000 ) ) ;
#15801 = ORIENTED_EDGE ( 'NONE', *, *, #16829, .T. ) ;
#15802 = VECTOR ( 'NONE', #25713, 1000.000000000000000 ) ;
#15803 = CARTESIAN_POINT ( 'NONE',  ( -172.1195899812090033, 6.734280786625145510, 152.2999999999999545 ) ) ;
#15804 = DIRECTION ( 'NONE',  ( 0.000000000000000000, 0.000000000000000000, -1.000000000000000000 ) ) ;
#15805 = DIRECTION ( 'NONE',  ( 0.000000000000000000, 1.000000000000000000, 0.000000000000000000 ) ) ;
#15806 = LINE ( 'NONE', #31090, #47018 ) ;
#15807 = LINE ( 'NONE', #253, #42361 ) ;
#15808 = CYLINDRICAL_SURFACE ( 'NONE', #43812, 2.552700000000005076 ) ;
#15809 = DIRECTION ( 'NONE',  ( 0.000000000000000000, 0.000000000000000000, -1.000000000000000000 ) ) ;
#15810 = CARTESIAN_POINT ( 'NONE',  ( 215.9000000000000057, 0.9473000000000848519, -86.34730000000001837 ) ) ;
#15811 = CIRCLE ( 'NONE', #9518, 3.500000000000058620 ) ;
#15812 = FILL_AREA_STYLE ('',( #8205 ) ) ;
#15813 = CYLINDRICAL_SURFACE ( 'NONE', #44249, 5.500000000000005329 ) ;
#15814 = FACE_BOUND ( 'NONE', #31495, .T. ) ;
#15815 = VECTOR ( 'NONE', #37649, 1000.000000000000114 ) ;
#15816 = CARTESIAN_POINT ( 'NONE',  ( -225.5999999999999943, 0.2499999999999867883, 149.3999999999999773 ) ) ;
#15817 = AXIS2_PLACEMENT_3D ( 'NONE', #28994, #21807, #36826 ) ;
#15818 = CARTESIAN_POINT ( 'NONE',  ( -171.8582350095993547, 5.500040064102574178, 152.2999999999999829 ) ) ;
#15819 = CARTESIAN_POINT ( 'NONE',  ( -177.5235726325598193, 6.508521759089408221, 152.3999999999999773 ) ) ;
#15820 = CARTESIAN_POINT ( 'NONE',  ( 38.09999999999999432, 0.9472999999999617282, 86.34729999999998995 ) ) ;
#15821 = LINE ( 'NONE', #37224, #47649 ) ;
#15822 = DIRECTION ( 'NONE',  ( 0.000000000000000000, 0.000000000000000000, 1.000000000000000000 ) ) ;
#15823 = DIRECTION ( 'NONE',  ( 0.000000000000000000, 1.000000000000000000, 0.000000000000000000 ) ) ;
#15824 = DIRECTION ( 'NONE',  ( 0.000000000000000000, 0.000000000000000000, -1.000000000000000000 ) ) ;
#15825 = CARTESIAN_POINT ( 'NONE',  ( -114.2999999999999972, 0.000000000000000000, -92.39999999999994884 ) ) ;
#15826 = DIRECTION ( 'NONE',  ( -0.000000000000000000, 1.000000000000000000, -0.000000000000000000 ) ) ;
#15827 = CARTESIAN_POINT ( 'NONE',  ( 215.9000000000000057, 12.69999999999999929, -116.8526999999999987 ) ) ;
#15828 = ORIENTED_EDGE ( 'NONE', *, *, #17412, .F. ) ;
#15829 = AXIS2_PLACEMENT_3D ( 'NONE', #43917, #16836, #35596 ) ;
#15830 = EDGE_CURVE ( 'NONE', #16297, #42373, #4176, .T. ) ;
#15831 = CYLINDRICAL_SURFACE ( 'NONE', #34502, 7.143749999999997158 ) ;
#15832 = AXIS2_PLACEMENT_3D ( 'NONE', #711, #15759, #23415 ) ;
#15833 = CYLINDRICAL_SURFACE ( 'NONE', #10844, 3.299999999999997158 ) ;
#15834 = VERTEX_POINT ( 'NONE', #48160 ) ;
#15835 = LINE ( 'NONE', #12411, #29897 ) ;
#15836 = CIRCLE ( 'NONE', #15045, 3.500000000000058620 ) ;
#15837 = ORIENTED_EDGE ( 'NONE', *, *, #47491, .T. ) ;
#15838 = EDGE_LOOP ( 'NONE', ( #15390, #35138, #21539, #6541 ) ) ;
#15839 = AXIS2_PLACEMENT_3D ( 'NONE', #26131, #29304, #40264 ) ;
#15840 = CIRCLE ( 'NONE', #4022, 2.552700000000005076 ) ;
#15841 = VERTEX_POINT ( 'NONE', #6602 ) ;
#15842 = ORIENTED_EDGE ( 'NONE', *, *, #44507, .T. ) ;
#15844 = VECTOR ( 'NONE', #7412, 1000.000000000000000 ) ;
#15843 = DIRECTION ( 'NONE',  ( 0.000000000000000000, 0.000000000000000000, -1.000000000000000000 ) ) ;
#15845 = AXIS2_PLACEMENT_3D ( 'NONE', #22511, #23024, #23266 ) ;
#15846 = CARTESIAN_POINT ( 'NONE',  ( -177.6182072876041786, 7.937628315826098735, 152.3999999999999204 ) ) ;
#15847 = VERTEX_POINT ( 'NONE', #26107 ) ;
#15848 = ORIENTED_EDGE ( 'NONE', *, *, #2744, .F. ) ;
#15849 = DIRECTION ( 'NONE',  ( -0.000000000000000000, -0.000000000000000000, 1.000000000000000000 ) ) ;
#15850 = DIRECTION ( 'NONE',  ( 0.000000000000000000, 0.000000000000000000, -1.000000000000000000 ) ) ;
#15851 = VERTEX_POINT ( 'NONE', #37335 ) ;
#15852 = DIRECTION ( 'NONE',  ( 0.000000000000000000, 0.000000000000000000, -1.000000000000000000 ) ) ;
#15853 = EDGE_LOOP ( 'NONE', ( #47132, #10750, #39361, #23789 ) ) ;
#15854 = CARTESIAN_POINT ( 'NONE',  ( -171.9635229823514635, 7.829890653574035575, 152.3999999999999488 ) ) ;
#15855 = DIRECTION ( 'NONE',  ( -0.000000000000000000, -1.000000000000000000, -0.000000000000000000 ) ) ;
#15856 = CARTESIAN_POINT ( 'NONE',  ( -38.09999999999999432, 12.69999999999999929, -38.09999999999999432 ) ) ;
#15857 = VERTEX_POINT ( 'NONE', #14705 ) ;
#15858 = ORIENTED_EDGE ( 'NONE', *, *, #17433, .T. ) ;
#15859 = DIRECTION ( 'NONE',  ( 0.000000000000000000, 0.000000000000000000, 1.000000000000000000 ) ) ;
#15860 = EDGE_CURVE ( 'NONE', #12346, #28301, #25480, .T. ) ;
#15861 = DIRECTION ( 'NONE',  ( 1.000000000000000000, 0.000000000000000000, 0.000000000000000000 ) ) ;
#15862 = CARTESIAN_POINT ( 'NONE',  ( 40.65270000000000294, 0.9472999999999617282, -114.3000000000000114 ) ) ;
#15863 = VERTEX_POINT ( 'NONE', #44685 ) ;
#15864 = DIRECTION ( 'NONE',  ( -0.000000000000000000, 1.000000000000000000, -0.000000000000000000 ) ) ;
#15865 = EDGE_CURVE ( 'NONE', #36256, #28498, #26354, .T. ) ;
#15866 = CYLINDRICAL_SURFACE ( 'NONE', #39832, 2.552700000000003300 ) ;
#15867 = ORIENTED_EDGE ( 'NONE', *, *, #44734, .T. ) ;
#15868 = CARTESIAN_POINT ( 'NONE',  ( -63.50000000000000000, 12.69999999999999929, -63.50000000000000000 ) ) ;
#15869 = ORIENTED_EDGE ( 'NONE', *, *, #34615, .F. ) ;
#15870 = CARTESIAN_POINT ( 'NONE',  ( -183.4145644486476954, 4.475513257224865704, 152.3999999999999488 ) ) ;
#15871 = CARTESIAN_POINT ( 'NONE',  ( 215.9000000000000057, 11.75270000000009851, 91.45269999999997879 ) ) ;
#15872 = DIRECTION ( 'NONE',  ( 0.000000000000000000, 1.000000000000000000, -0.000000000000000000 ) ) ;
#15873 = ADVANCED_FACE ( 'NONE', ( #41238 ), #2869, .T. ) ;
#15874 = DIRECTION ( 'NONE',  ( -0.000000000000000000, -1.000000000000000000, 0.000000000000000000 ) ) ;
#15875 = FACE_BOUND ( 'NONE', #1443, .T. ) ;
#15876 = AXIS2_PLACEMENT_3D ( 'NONE', #2890, #44229, #29537 ) ;
#15877 = VECTOR ( 'NONE', #25710, 1000.000000000000000 ) ;
#15878 = FACE_OUTER_BOUND ( 'NONE', #23258, .T. ) ;
#15879 = CARTESIAN_POINT ( 'NONE',  ( 38.09999999999999432, 0.9472999999999426324, 12.69999999999998863 ) ) ;
#15880 = AXIS2_PLACEMENT_3D ( 'NONE', #19805, #30912, #27257 ) ;
#15881 = VECTOR ( 'NONE', #13853, 1000.000000000000114 ) ;
#15882 = LINE ( 'NONE', #37987, #5508 ) ;
#15883 = CIRCLE ( 'NONE', #4093, 2.552699999999990865 ) ;
#15884 = DIRECTION ( 'NONE',  ( 8.659560562354932858E-17, 0.7071067811865474617, -0.7071067811865475727 ) ) ;
#15885 = EDGE_CURVE ( 'NONE', #6033, #37622, #40748, .T. ) ;
#15886 = ORIENTED_EDGE ( 'NONE', *, *, #2395, .F. ) ;
#15887 = DIRECTION ( 'NONE',  ( -0.000000000000000000, 1.000000000000000000, -0.000000000000000000 ) ) ;
#15888 = CARTESIAN_POINT ( 'NONE',  ( -215.9000000000000057, 12.69999999999999929, 40.65269999999998873 ) ) ;
#15889 = VERTEX_POINT ( 'NONE', #48655 ) ;
#15890 = EDGE_LOOP ( 'NONE', ( #29149, #10173, #46362, #38468 ) ) ;
#15891 = ORIENTED_EDGE ( 'NONE', *, *, #28964, .T. ) ;
#15892 = CARTESIAN_POINT ( 'NONE',  ( -207.6473086862762329, 4.662444425016780691, 152.2999999999999829 ) ) ;
#15893 = ORIENTED_EDGE ( 'NONE', *, *, #12942, .F. ) ;
#15894 = LINE ( 'NONE', #30938, #27682 ) ;
#15895 = CARTESIAN_POINT ( 'NONE',  ( -215.9000000000000057, 0.000000000000000000, -110.8000000000001251 ) ) ;
#15896 = DIRECTION ( 'NONE',  ( 8.659560562354932858E-17, 0.7071067811865474617, -0.7071067811865474617 ) ) ;
#15897 = EDGE_CURVE ( 'NONE', #2260, #23260, #9683, .T. ) ;
#15898 = EDGE_LOOP ( 'NONE', ( #20489, #13705, #810, #15796 ) ) ;
#15899 = ORIENTED_EDGE ( 'NONE', *, *, #41547, .T. ) ;
#15900 = DIRECTION ( 'NONE',  ( 0.000000000000000000, 1.000000000000000000, 0.000000000000000000 ) ) ;
#15901 = CIRCLE ( 'NONE', #43409, 2.552700000000005076 ) ;
#15902 = ORIENTED_EDGE ( 'NONE', *, *, #8421, .F. ) ;
#15903 = CARTESIAN_POINT ( 'NONE',  ( -172.1723029725876586, 7.461351931882886923, 152.4000000000000057 ) ) ;
#15904 = AXIS2_PLACEMENT_3D ( 'NONE', #20780, #9468, #17543 ) ;
#15905 = CIRCLE ( 'NONE', #23015, 2.552700000000005076 ) ;
#15906 = DIRECTION ( 'NONE',  ( -1.000000000000000000, 0.000000000000000000, 0.000000000000000000 ) ) ;
#15907 = EDGE_LOOP ( 'NONE', ( #28289, #48125, #22236, #25282 ) ) ;
#15908 = LINE ( 'NONE', #30485, #14412 ) ;
#15909 = EDGE_LOOP ( 'NONE', ( #36855, #7702, #3070, #10056 ) ) ;
#15910 = FACE_OUTER_BOUND ( 'NONE', #13127, .T. ) ;
#15911 = EDGE_CURVE ( 'NONE', #43356, #17632, #1016, .T. ) ;
#15912 = VERTEX_POINT ( 'NONE', #44429 ) ;
#15913 = CIRCLE ( 'NONE', #43420, 3.263900000000000023 ) ;
#15914 = DIRECTION ( 'NONE',  ( -0.000000000000000000, -0.000000000000000000, -1.000000000000000000 ) ) ;
#15915 = CARTESIAN_POINT ( 'NONE',  ( 165.1000000000000512, 11.75270000000009851, 60.94730000000001269 ) ) ;
#15916 = EDGE_CURVE ( 'NONE', #28244, #31199, #22588, .T. ) ;
#15917 = FACE_OUTER_BOUND ( 'NONE', #11958, .T. ) ;
#15918 = DIRECTION ( 'NONE',  ( 8.659560562354932858E-17, 0.7071067811865474617, -0.7071067811865474617 ) ) ;
#15919 = DIRECTION ( 'NONE',  ( 0.000000000000000000, 0.000000000000000000, -1.000000000000000000 ) ) ;
#15920 = CARTESIAN_POINT ( 'NONE',  ( -165.0999999999999943, 11.75270000000009851, -38.09999999999999432 ) ) ;
#15921 = CARTESIAN_POINT ( 'NONE',  ( -182.7621287369456979, 6.290835032678280925, 152.4000000000000341 ) ) ;
#15922 = CARTESIAN_POINT ( 'NONE',  ( -201.0586828245774313, 7.162340143859039721, 152.3999999999999773 ) ) ;
#15923 = DIRECTION ( 'NONE',  ( -0.000000000000000000, -1.000000000000000000, 0.000000000000000000 ) ) ;
#15924 = EDGE_CURVE ( 'NONE', #15957, #47459, #882, .T. ) ;
#15925 = ORIENTED_EDGE ( 'NONE', *, *, #5019, .T. ) ;
#15926 = DIRECTION ( 'NONE',  ( 0.000000000000000000, 0.000000000000000000, -1.000000000000000000 ) ) ;
#15927 = EDGE_CURVE ( 'NONE', #28011, #40536, #11513, .T. ) ;
#15928 = DIRECTION ( 'NONE',  ( 1.000000000000000000, 0.000000000000000000, 0.000000000000000000 ) ) ;
#15929 = CARTESIAN_POINT ( 'NONE',  ( 88.90000000000000568, 12.69999999999999929, -85.39999999999994884 ) ) ;
#15930 = ADVANCED_FACE ( 'NONE', ( #31206 ), #371, .F. ) ;
#15931 = ADVANCED_FACE ( 'NONE', ( #4829 ), #22841, .F. ) ;
#15932 = EDGE_CURVE ( 'NONE', #13073, #46147, #32491, .T. ) ;
#15934 = ADVANCED_FACE ( 'NONE', ( #15910 ), #19353, .T. ) ;
#15933 = DIRECTION ( 'NONE',  ( 8.659560562354853972E-17, 0.7071067811865539010, -0.7071067811865411334 ) ) ;
#15935 = CARTESIAN_POINT ( 'NONE',  ( 203.2000000000000171, -3.469446951953614189E-15, -130.3000000000000398 ) ) ;
#15936 = DIRECTION ( 'NONE',  ( 0.000000000000000000, 1.000000000000000000, 0.000000000000000000 ) ) ;
#15937 = FACE_BOUND ( 'NONE', #6528, .T. ) ;
#15938 = ORIENTED_EDGE ( 'NONE', *, *, #46930, .T. ) ;
#15939 = DIRECTION ( 'NONE',  ( 0.000000000000000000, 1.000000000000000000, -0.000000000000000000 ) ) ;
#15940 = EDGE_CURVE ( 'NONE', #27333, #24652, #25686, .T. ) ;
#15941 = ORIENTED_EDGE ( 'NONE', *, *, #40268, .T. ) ;
#15942 = DIRECTION ( 'NONE',  ( 0.000000000000000000, 0.000000000000000000, -1.000000000000000000 ) ) ;
#15943 = ORIENTED_EDGE ( 'NONE', *, *, #29594, .F. ) ;
#15944 = CONICAL_SURFACE ( 'NONE', #991, 3.499999999999947597, 0.7853981633974382870 ) ;
#15946 = VERTEX_POINT ( 'NONE', #11764 ) ;
#15945 = EDGE_LOOP ( 'NONE', ( #10581, #35760 ) ) ;
#15947 = VECTOR ( 'NONE', #1972, 1000.000000000000114 ) ;
#15948 = ORIENTED_EDGE ( 'NONE', *, *, #5651, .T. ) ;
#15949 = EDGE_CURVE ( 'NONE', #12525, #48066, #30719, .T. ) ;
#15950 = CIRCLE ( 'NONE', #25447, 2.552699999999990865 ) ;
#15951 = ORIENTED_EDGE ( 'NONE', *, *, #12087, .T. ) ;
#15952 = EDGE_LOOP ( 'NONE', ( #47236, #36381, #12239, #22641 ) ) ;
#15953 = FACE_OUTER_BOUND ( 'NONE', #31996, .T. ) ;
#15954 = ORIENTED_EDGE ( 'NONE', *, *, #8727, .T. ) ;
#15955 = CARTESIAN_POINT ( 'NONE',  ( -177.4676515584646950, 7.366230132867428892, 152.3999999999999488 ) ) ;
#15956 = EDGE_CURVE ( 'NONE', #1572, #13382, #31748, .T. ) ;
#15957 = VERTEX_POINT ( 'NONE', #26830 ) ;
#15958 = AXIS2_PLACEMENT_3D ( 'NONE', #26594, #7828, #30486 ) ;
#15959 = EDGE_CURVE ( 'NONE', #29337, #5858, #37174, .T. ) ;
#15960 = AXIS2_PLACEMENT_3D ( 'NONE', #5542, #32357, #47322 ) ;
#15962 = ORIENTED_EDGE ( 'NONE', *, *, #5237, .F. ) ;
#15961 = ORIENTED_EDGE ( 'NONE', *, *, #40849, .F. ) ;
#15963 = DIRECTION ( 'NONE',  ( 0.000000000000000000, 1.000000000000000000, -0.000000000000000000 ) ) ;
#15964 = VERTEX_POINT ( 'NONE', #2329 ) ;
#15965 = AXIS2_PLACEMENT_3D ( 'NONE', #3258, #10160, #3001 ) ;
#15966 = ORIENTED_EDGE ( 'NONE', *, *, #5454, .T. ) ;
#15967 = VECTOR ( 'NONE', #32043, 1000.000000000000000 ) ;
#15968 = CARTESIAN_POINT ( 'NONE',  ( -215.9000000000000057, 11.75269999999993153, -139.6999999999999886 ) ) ;
#15969 = ADVANCED_FACE ( 'NONE', ( #2102 ), #4964, .F. ) ;
#15970 = ORIENTED_EDGE ( 'NONE', *, *, #47502, .T. ) ;
#15971 = ORIENTED_EDGE ( 'NONE', *, *, #42631, .T. ) ;
#15972 = CARTESIAN_POINT ( 'NONE',  ( -88.90000000000000568, 0.000000000000000000, 34.60000000000004405 ) ) ;
#15973 = FACE_OUTER_BOUND ( 'NONE', #27315, .T. ) ;
#15974 = CARTESIAN_POINT ( 'NONE',  ( -88.90000000000000568, -3.469446951953614189E-15, -114.3000000000000114 ) ) ;
#15975 = ORIENTED_EDGE ( 'NONE', *, *, #37615, .F. ) ;
#15976 = CARTESIAN_POINT ( 'NONE',  ( 88.90000000000000568, 12.69999999999999929, 15.25269999999999371 ) ) ;
#15977 = EDGE_LOOP ( 'NONE', ( #17086, #16343, #19418, #18062 ) ) ;
#15978 = CARTESIAN_POINT ( 'NONE',  ( 88.90000000000000568, 12.69999999999999929, -59.99999999999994316 ) ) ;
#15979 = CARTESIAN_POINT ( 'NONE',  ( 12.70000000000001705, 0.000000000000000000, -34.59999999999993747 ) ) ;
#15980 = EDGE_CURVE ( 'NONE', #12504, #17070, #31931, .T. ) ;
#15981 = ORIENTED_EDGE ( 'NONE', *, *, #8549, .F. ) ;
#15982 = CARTESIAN_POINT ( 'NONE',  ( -165.0999999999999943, 0.000000000000000000, 139.6999999999999886 ) ) ;
#15983 = DIRECTION ( 'NONE',  ( -0.000000000000000000, -1.000000000000000000, -0.000000000000000000 ) ) ;
#15984 = AXIS2_PLACEMENT_3D ( 'NONE', #35120, #4585, #34649 ) ;
#15985 = CARTESIAN_POINT ( 'NONE',  ( -198.1752532975930592, 5.877442400407284495, 152.3999999999999773 ) ) ;
#15986 = ADVANCED_FACE ( 'NONE', ( #21077 ), #6571, .F. ) ;
#15987 = FACE_BOUND ( 'NONE', #41017, .T. ) ;
#15988 = ADVANCED_FACE ( 'NONE', ( #20597 ), #44247, .F. ) ;
#15989 = EDGE_CURVE ( 'NONE', #45481, #13386, #1633, .T. ) ;
#15990 = FACE_OUTER_BOUND ( 'NONE', #48601, .T. ) ;
#15991 = CARTESIAN_POINT ( 'NONE',  ( -171.9979575005743300, 7.169868549692656856, 152.3000000000000114 ) ) ;
#15992 = DIRECTION ( 'NONE',  ( 0.000000000000000000, 1.000000000000000000, 0.000000000000000000 ) ) ;
#15994 = ADVANCED_FACE ( 'NONE', ( #13215 ), #33325, .F. ) ;
#15993 = CARTESIAN_POINT ( 'NONE',  ( 165.1000000000000512, 12.69999999999999929, -63.50000000000000000 ) ) ;
#15995 = ORIENTED_EDGE ( 'NONE', *, *, #2886, .T. ) ;
#15996 = EDGE_CURVE ( 'NONE', #27662, #40211, #1859, .T. ) ;
#15997 = CARTESIAN_POINT ( 'NONE',  ( -177.9607991121634996, 7.975000000000011191, 152.3000000000000114 ) ) ;
#15998 = DIRECTION ( 'NONE',  ( -0.000000000000000000, -1.000000000000000000, -0.000000000000000000 ) ) ;
#15999 = CARTESIAN_POINT ( 'NONE',  ( -88.90000000000000568, 12.69999999999999929, 117.8000000000000398 ) ) ;
#16000 = FACE_OUTER_BOUND ( 'NONE', #31671, .T. ) ;
#16001 = CARTESIAN_POINT ( 'NONE',  ( -114.2999999999999972, 0.9472999999999426324, -12.69999999999998863 ) ) ;
#16002 = DIRECTION ( 'NONE',  ( -0.000000000000000000, -1.000000000000000000, -0.000000000000000000 ) ) ;
#16003 = AXIS2_PLACEMENT_3D ( 'NONE', #6264, #11158, #25259 ) ;
#16004 = CARTESIAN_POINT ( 'NONE',  ( -172.5484018194560463, 6.584260882767285494, 152.2999999999999829 ) ) ;
#16005 = DIRECTION ( 'NONE',  ( -0.000000000000000000, 1.000000000000000000, -0.000000000000000000 ) ) ;
#16006 = ORIENTED_EDGE ( 'NONE', *, *, #46315, .T. ) ;
#16007 = VECTOR ( 'NONE', #48475, 1000.000000000000000 ) ;
#16008 = CIRCLE ( 'NONE', #30213, 2.552699999999990865 ) ;
#16009 = DIRECTION ( 'NONE',  ( 8.659560562354932858E-17, 0.7071067811865474617, -0.7071067811865475727 ) ) ;
#16010 = AXIS2_PLACEMENT_3D ( 'NONE', #16221, #1216, #9361 ) ;
#16011 = EDGE_CURVE ( 'NONE', #25045, #36594, #42715, .T. ) ;
#16012 = ORIENTED_EDGE ( 'NONE', *, *, #19937, .T. ) ;
#16013 = EDGE_LOOP ( 'NONE', ( #16357, #44250 ) ) ;
#16014 = ORIENTED_EDGE ( 'NONE', *, *, #14165, .T. ) ;
#16015 = ADVANCED_FACE ( 'NONE', ( #39246 ), #38701, .F. ) ;
#16016 = ORIENTED_EDGE ( 'NONE', *, *, #19456, .T. ) ;
#16017 = EDGE_LOOP ( 'NONE', ( #33207, #43683, #4589, #14386 ) ) ;
#16018 = ORIENTED_EDGE ( 'NONE', *, *, #23798, .T. ) ;
#16019 = CARTESIAN_POINT ( 'NONE',  ( -171.4850098635778295, 5.078766595533956263, 152.4000000000000057 ) ) ;
#16020 = EDGE_CURVE ( 'NONE', #38872, #6685, #13676, .T. ) ;
#16021 = ORIENTED_EDGE ( 'NONE', *, *, #39056, .F. ) ;
#16022 = ORIENTED_EDGE ( 'NONE', *, *, #6976, .F. ) ;
#16023 = ORIENTED_EDGE ( 'NONE', *, *, #6350, .F. ) ;
#16024 = CARTESIAN_POINT ( 'NONE',  ( -165.0999999999999943, 12.69999999999999929, -12.69999999999998863 ) ) ;
#16025 = LINE ( 'NONE', #30332, #31189 ) ;
#16026 = ORIENTED_EDGE ( 'NONE', *, *, #38099, .F. ) ;
#16027 = CARTESIAN_POINT ( 'NONE',  ( -172.9825613093502739, 6.035125729085426549, 152.3999999999998636 ) ) ;
#16028 = CARTESIAN_POINT ( 'NONE',  ( -215.9000000000000057, 0.000000000000000000, -12.69999999999998863 ) ) ;
#16029 = DIRECTION ( 'NONE',  ( -0.000000000000000000, -1.000000000000000000, -0.000000000000000000 ) ) ;
#16030 = ORIENTED_EDGE ( 'NONE', *, *, #48721, .F. ) ;
#16031 = ORIENTED_EDGE ( 'NONE', *, *, #47515, .F. ) ;
#16032 = DIRECTION ( 'NONE',  ( -0.000000000000000000, -1.000000000000000000, 0.000000000000000000 ) ) ;
#16033 = CARTESIAN_POINT ( 'NONE',  ( 1.387778780781445676E-14, 12.69999999999999929, -5.247538514829841461E-14 ) ) ;
#16034 = CIRCLE ( 'NONE', #28654, 0.3656673612710548138 ) ;
#16035 = CYLINDRICAL_SURFACE ( 'NONE', #43857, 2.552700000000005076 ) ;
#16036 = AXIS2_PLACEMENT_3D ( 'NONE', #13678, #36554, #40703 ) ;
#16037 = CARTESIAN_POINT ( 'NONE',  ( -172.1673358508517708, 6.690429429856092902, 152.3000000000000114 ) ) ;
#16038 = FACE_OUTER_BOUND ( 'NONE', #36812, .T. ) ;
#16039 = CARTESIAN_POINT ( 'NONE',  ( 12.70000000000001705, 0.000000000000000000, -41.60000000000005116 ) ) ;
#16040 = CIRCLE ( 'NONE', #22333, 2.552700000000005076 ) ;
#16041 = ORIENTED_EDGE ( 'NONE', *, *, #5517, .F. ) ;
#16042 = DIRECTION ( 'NONE',  ( 0.000000000000000000, 0.000000000000000000, -1.000000000000000000 ) ) ;
#16043 = EDGE_LOOP ( 'NONE', ( #5735, #17227, #27902, #9647 ) ) ;
#16044 = CARTESIAN_POINT ( 'NONE',  ( 215.9000000000000057, 12.69999999999999929, -92.39999999999989200 ) ) ;
#16045 = LINE ( 'NONE', #31093, #27232 ) ;
#16046 = DIRECTION ( 'NONE',  ( 0.000000000000000000, 1.000000000000000000, -0.000000000000000000 ) ) ;
#16047 = CIRCLE ( 'NONE', #48274, 2.552699999999990865 ) ;
#16048 = EDGE_CURVE ( 'NONE', #30186, #17053, #12855, .T. ) ;
#16049 = CARTESIAN_POINT ( 'NONE',  ( -173.6115063210856135, 5.182392824542172427, 152.3999999999999773 ) ) ;
#16050 = LINE ( 'NONE', #27676, #40726 ) ;
#16051 = CARTESIAN_POINT ( 'NONE',  ( -63.50000000000000000, 12.69999999999999929, -111.7473000000000098 ) ) ;
#16052 = EDGE_CURVE ( 'NONE', #12770, #11415, #43205, .T. ) ;
#16053 = ADVANCED_FACE ( 'NONE', ( #5841 ), #12965, .F. ) ;
#16054 = DIRECTION ( 'NONE',  ( 0.000000000000000000, 0.000000000000000000, 1.000000000000000000 ) ) ;
#16055 = CARTESIAN_POINT ( 'NONE',  ( -177.3797284305198332, 6.761114098376496351, 152.4000000000000057 ) ) ;
#16056 = ORIENTED_EDGE ( 'NONE', *, *, #46551, .T. ) ;
#16057 = CARTESIAN_POINT ( 'NONE',  ( -182.7642869900454912, 5.827369279007298175, 152.3000000000000114 ) ) ;
#16058 = EDGE_CURVE ( 'NONE', #19942, #1419, #45484, .T. ) ;
#16059 = LINE ( 'NONE', #16283, #6823 ) ;
#16060 = DIRECTION ( 'NONE',  ( 0.000000000000000000, 0.000000000000000000, -1.000000000000000000 ) ) ;
#16061 = VERTEX_POINT ( 'NONE', #9507 ) ;
#16062 = CARTESIAN_POINT ( 'NONE',  ( -182.7080751928197344, 5.254607635707402302, 152.3999999999999773 ) ) ;
#16063 = DIRECTION ( 'NONE',  ( 8.659560562354932858E-17, -0.7071067811865474617, 0.7071067811865474617 ) ) ;
#16064 = DIRECTION ( 'NONE',  ( 0.000000000000000000, 0.7071067811865474617, 0.7071067811865475727 ) ) ;
#16065 = VERTEX_POINT ( 'NONE', #24572 ) ;
#16066 = AXIS2_PLACEMENT_3D ( 'NONE', #45955, #23396, #12299 ) ;
#16067 = CONICAL_SURFACE ( 'NONE', #20787, 2.552699999999990865, 0.7853981633974482790 ) ;
#16068 = AXIS2_PLACEMENT_3D ( 'NONE', #34833, #5290, #1064 ) ;
#16069 = VERTEX_POINT ( 'NONE', #24330 ) ;
#16070 = ORIENTED_EDGE ( 'NONE', *, *, #28051, .F. ) ;
#16071 = CARTESIAN_POINT ( 'NONE',  ( 12.70000000000001705, 11.75269999999992443, 114.2999999999999829 ) ) ;
#16072 = CARTESIAN_POINT ( 'NONE',  ( -178.3028142956306397, 5.760749954235598658, 152.2999999999999829 ) ) ;
#16073 = ORIENTED_EDGE ( 'NONE', *, *, #40534, .T. ) ;
#16074 = CIRCLE ( 'NONE', #46743, 3.500000000000058620 ) ;
#16075 = EDGE_LOOP ( 'NONE', ( #16533, #39854 ) ) ;
#16076 = DIRECTION ( 'NONE',  ( 0.000000000000000000, 0.000000000000000000, 1.000000000000000000 ) ) ;
#16077 = CARTESIAN_POINT ( 'NONE',  ( -176.9007368347470219, 7.205537100859293886, 152.4000000000000341 ) ) ;
#16078 = ORIENTED_EDGE ( 'NONE', *, *, #10343, .F. ) ;
#16079 = CARTESIAN_POINT ( 'NONE',  ( -182.3180290822452889, 7.188911161735425104, 152.2999999999999545 ) ) ;
#16080 = DIRECTION ( 'NONE',  ( -0.000000000000000000, -1.000000000000000000, -0.000000000000000000 ) ) ;
#16081 = DIRECTION ( 'NONE',  ( 0.000000000000000000, 1.000000000000000000, 0.000000000000000000 ) ) ;
#16082 = ORIENTED_EDGE ( 'NONE', *, *, #18769, .F. ) ;
#16083 = DIRECTION ( 'NONE',  ( -0.000000000000000000, -1.000000000000000000, 0.000000000000000000 ) ) ;
#16084 = ORIENTED_EDGE ( 'NONE', *, *, #17142, .T. ) ;
#16085 = EDGE_LOOP ( 'NONE', ( #24555, #18821 ) ) ;
#16086 = DIRECTION ( 'NONE',  ( -0.000000000000000000, -1.000000000000000000, -0.000000000000000000 ) ) ;
#16087 = DIRECTION ( 'NONE',  ( -0.000000000000000000, 1.000000000000000000, -0.000000000000000000 ) ) ;
#16088 = DIRECTION ( 'NONE',  ( -0.000000000000000000, 1.000000000000000000, -0.000000000000000000 ) ) ;
#16089 = ORIENTED_EDGE ( 'NONE', *, *, #35274, .F. ) ;
#16090 = VERTEX_POINT ( 'NONE', #23823 ) ;
#16091 = DIRECTION ( 'NONE',  ( -0.000000000000000000, 1.000000000000000000, -0.000000000000000000 ) ) ;
#16092 = CIRCLE ( 'NONE', #34993, 2.749999999999974687 ) ;
#16093 = CARTESIAN_POINT ( 'NONE',  ( -38.09999999999999432, 12.69999999999999929, -12.69999999999998863 ) ) ;
#16094 = CARTESIAN_POINT ( 'NONE',  ( 190.5000000000000284, 11.75270000000009851, -63.50000000000000000 ) ) ;
#16095 = CONICAL_SURFACE ( 'NONE', #44372, 2.552700000000005076, 0.7853981633974482790 ) ;
#16096 = CONICAL_SURFACE ( 'NONE', #11409, 3.499999999999892086, 0.7853981633974391752 ) ;
#16097 = CARTESIAN_POINT ( 'NONE',  ( -165.0999999999999943, 0.000000000000000000, -38.09999999999999432 ) ) ;
#16098 = AXIS2_PLACEMENT_3D ( 'NONE', #37462, #11655, #41876 ) ;
#16099 = ADVANCED_FACE ( 'NONE', ( #28727 ), #33755, .F. ) ;
#16100 = DIRECTION ( 'NONE',  ( 0.000000000000000000, 0.000000000000000000, -1.000000000000000000 ) ) ;
#16101 = CARTESIAN_POINT ( 'NONE',  ( -182.5331987449960423, 4.701870549576721459, 152.4000000000000341 ) ) ;
#16102 = CARTESIAN_POINT ( 'NONE',  ( -225.5999999999999943, 12.44999999999997087, -152.4000000000000341 ) ) ;
#16103 = FACE_BOUND ( 'NONE', #3182, .T. ) ;
#16104 = ORIENTED_EDGE ( 'NONE', *, *, #11102, .T. ) ;
#16105 = CIRCLE ( 'NONE', #33477, 2.552700000000005076 ) ;
#16106 = AXIS2_PLACEMENT_3D ( 'NONE', #43373, #32335, #20996 ) ;
#16107 = DIRECTION ( 'NONE',  ( 8.860830526316514544E-16, -1.000000000000000000, 0.000000000000000000 ) ) ;
#16108 = CARTESIAN_POINT ( 'NONE',  ( -165.0999999999999943, 0.000000000000000000, 114.2999999999999829 ) ) ;
#16109 = ORIENTED_EDGE ( 'NONE', *, *, #48430, .F. ) ;
#16110 = CARTESIAN_POINT ( 'NONE',  ( 63.50000000000002842, 0.000000000000000000, -63.50000000000000000 ) ) ;
#16111 = ORIENTED_EDGE ( 'NONE', *, *, #30452, .F. ) ;
#16112 = DIRECTION ( 'NONE',  ( 0.000000000000000000, 1.000000000000000000, 0.000000000000000000 ) ) ;
#16113 = EDGE_LOOP ( 'NONE', ( #13579, #11970, #26105, #3440 ) ) ;
#16114 = DIRECTION ( 'NONE',  ( 0.000000000000000000, 0.000000000000000000, 1.000000000000000000 ) ) ;
#16115 = CARTESIAN_POINT ( 'NONE',  ( 190.5000000000000284, 11.75270000000009851, 116.8526999999999703 ) ) ;
#16116 = EDGE_CURVE ( 'NONE', #42175, #12226, #36079, .T. ) ;
#16117 = AXIS2_PLACEMENT_3D ( 'NONE', #16828, #46389, #16602 ) ;
#16118 = VECTOR ( 'NONE', #23755, 1000.000000000000000 ) ;
#16119 = ORIENTED_EDGE ( 'NONE', *, *, #3518, .F. ) ;
#16120 = VECTOR ( 'NONE', #18682, 1000.000000000000000 ) ;
#16121 = CIRCLE ( 'NONE', #3542, 3.299999999999997158 ) ;
#16122 = ORIENTED_EDGE ( 'NONE', *, *, #7970, .F. ) ;
#16123 = VERTEX_POINT ( 'NONE', #17584 ) ;
#16124 = FACE_OUTER_BOUND ( 'NONE', #17518, .T. ) ;
#16125 = EDGE_CURVE ( 'NONE', #8591, #41146, #17176, .T. ) ;
#16126 = DIRECTION ( 'NONE',  ( 0.000000000000000000, 0.000000000000000000, -1.000000000000000000 ) ) ;
#16127 = ORIENTED_EDGE ( 'NONE', *, *, #43716, .T. ) ;
#16128 = VECTOR ( 'NONE', #46925, 1000.000000000000114 ) ;
#16129 = AXIS2_PLACEMENT_3D ( 'NONE', #15302, #8181, #745 ) ;
#16130 = ORIENTED_EDGE ( 'NONE', *, *, #37509, .F. ) ;
#16131 = ORIENTED_EDGE ( 'NONE', *, *, #15327, .F. ) ;
#16132 = DIRECTION ( 'NONE',  ( 0.000000000000000000, 1.000000000000000000, 0.000000000000000000 ) ) ;
#16133 = ORIENTED_EDGE ( 'NONE', *, *, #10207, .F. ) ;
#16135 = EDGE_LOOP ( 'NONE', ( #41701, #48297, #37930, #37990 ) ) ;
#16134 = ORIENTED_EDGE ( 'NONE', *, *, #25955, .T. ) ;
#16136 = CARTESIAN_POINT ( 'NONE',  ( 139.7000000000000171, 11.75270000000009851, 10.14729999999999777 ) ) ;
#16137 = CARTESIAN_POINT ( 'NONE',  ( -63.50000000000000000, 12.69999999999999929, 142.2527000000000044 ) ) ;
#16138 = DIRECTION ( 'NONE',  ( 0.000000000000000000, 1.000000000000000000, 0.000000000000000000 ) ) ;
#16139 = CARTESIAN_POINT ( 'NONE',  ( -88.90000000000001990, 9.199999999999940670, -139.6999999999999886 ) ) ;
#16140 = PLANE ( 'NONE',  #25902 ) ;
#16141 = CARTESIAN_POINT ( 'NONE',  ( -215.9000000000000057, 11.75270000000009851, 66.05269999999998731 ) ) ;
#16142 = DIRECTION ( 'NONE',  ( 8.659560562354932858E-17, 0.7071067811865474617, -0.7071067811865474617 ) ) ;
#16143 = CARTESIAN_POINT ( 'NONE',  ( -12.69999999999998863, 12.69999999999999929, 12.69999999999998863 ) ) ;
#16144 = DIRECTION ( 'NONE',  ( 0.000000000000000000, 0.000000000000000000, -1.000000000000000000 ) ) ;
#16145 = DIRECTION ( 'NONE',  ( 0.000000000000000000, 0.000000000000000000, -1.000000000000000000 ) ) ;
#16146 = DIRECTION ( 'NONE',  ( -0.000000000000000000, -1.000000000000000000, -0.000000000000000000 ) ) ;
#16147 = VERTEX_POINT ( 'NONE', #10234 ) ;
#16148 = FACE_OUTER_BOUND ( 'NONE', #41227, .T. ) ;
#16149 = LINE ( 'NONE', #11527, #28759 ) ;
#16150 = VECTOR ( 'NONE', #43107, 1000.000000000000000 ) ;
#16151 = LINE ( 'NONE', #27077, #36835 ) ;
#16152 = CARTESIAN_POINT ( 'NONE',  ( -183.4664488823401882, 6.089881472926954586, 152.3999999999999773 ) ) ;
#16153 = AXIS2_PLACEMENT_3D ( 'NONE', #3863, #1121, #38516 ) ;
#16154 = CIRCLE ( 'NONE', #25658, 2.552699999999990865 ) ;
#16155 = AXIS2_PLACEMENT_3D ( 'NONE', #13224, #38741, #43215 ) ;
#16156 = PLANE ( 'NONE',  #22191 ) ;
#16157 = DIRECTION ( 'NONE',  ( 0.000000000000000000, 0.000000000000000000, 1.000000000000000000 ) ) ;
#16158 = CARTESIAN_POINT ( 'NONE',  ( 38.09999999999999432, 11.75269999999994575, 114.2999999999999829 ) ) ;
#16159 = ORIENTED_EDGE ( 'NONE', *, *, #30506, .F. ) ;
#16160 = ORIENTED_EDGE ( 'NONE', *, *, #4484, .T. ) ;
#16161 = CARTESIAN_POINT ( 'NONE',  ( -165.0999999999999943, 12.69999999999999929, -88.90000000000000568 ) ) ;
#16162 = EDGE_CURVE ( 'NONE', #3206, #22889, #15660, .T. ) ;
#16163 = AXIS2_PLACEMENT_3D ( 'NONE', #42651, #1061, #8966 ) ;
#16164 = VECTOR ( 'NONE', #2200, 1000.000000000000000 ) ;
#16165 = DIRECTION ( 'NONE',  ( -0.000000000000000000, -1.000000000000000000, 0.000000000000000000 ) ) ;
#16166 = VECTOR ( 'NONE', #21990, 1000.000000000000000 ) ;
#16167 = VERTEX_POINT ( 'NONE', #25061 ) ;
#16168 = EDGE_CURVE ( 'NONE', #22869, #46845, #29060, .T. ) ;
#16169 = CONICAL_SURFACE ( 'NONE', #18541, 2.552700000000005076, 0.7853981633974482790 ) ;
#16170 = EDGE_CURVE ( 'NONE', #18493, #34256, #3085, .T. ) ;
#16171 = DIRECTION ( 'NONE',  ( 8.659560562354853972E-17, -0.7071067811865539010, 0.7071067811865411334 ) ) ;
#16172 = VERTEX_POINT ( 'NONE', #6315 ) ;
#16173 = ORIENTED_EDGE ( 'NONE', *, *, #40901, .F. ) ;
#16174 = ORIENTED_EDGE ( 'NONE', *, *, #48141, .T. ) ;
#16175 = EDGE_CURVE ( 'NONE', #38497, #41159, #21427, .T. ) ;
#16176 = VERTEX_POINT ( 'NONE', #18571 ) ;
#16177 = CARTESIAN_POINT ( 'NONE',  ( 12.70000000000001705, 12.69999999999999929, -66.05270000000000152 ) ) ;
#16178 = AXIS2_PLACEMENT_3D ( 'NONE', #19691, #42045, #31279 ) ;
#16179 = EDGE_CURVE ( 'NONE', #36295, #43534, #44378, .T. ) ;
#16180 = CARTESIAN_POINT ( 'NONE',  ( -178.3538612815768545, 7.477881899753013428, 152.4000000000000057 ) ) ;
#16181 = VERTEX_POINT ( 'NONE', #33147 ) ;
#16182 = AXIS2_PLACEMENT_3D ( 'NONE', #31224, #19630, #15928 ) ;
#16183 = VERTEX_POINT ( 'NONE', #14411 ) ;
#16184 = VERTEX_POINT ( 'NONE', #29452 ) ;
#16186 = EDGE_CURVE ( 'NONE', #8887, #9765, #39944, .T. ) ;
#16185 = AXIS2_PLACEMENT_3D ( 'NONE', #26789, #22537, #41693 ) ;
#16187 = EDGE_CURVE ( 'NONE', #42234, #11750, #10967, .T. ) ;
#16188 = VECTOR ( 'NONE', #7399, 1000.000000000000000 ) ;
#16189 = LINE ( 'NONE', #31010, #38966 ) ;
#16190 = EDGE_LOOP ( 'NONE', ( #45413, #35427, #40217, #12173 ) ) ;
#16191 = VERTEX_POINT ( 'NONE', #3327 ) ;
#16192 = ORIENTED_EDGE ( 'NONE', *, *, #918, .T. ) ;
#16193 = DIRECTION ( 'NONE',  ( 0.000000000000000000, -0.7071067811865539010, -0.7071067811865411334 ) ) ;
#16194 = CONICAL_SURFACE ( 'NONE', #45224, 2.552699999999990865, 0.7853981633974482790 ) ;
#16195 = ORIENTED_EDGE ( 'NONE', *, *, #48747, .F. ) ;
#16196 = ORIENTED_EDGE ( 'NONE', *, *, #31832, .T. ) ;
#16197 = EDGE_CURVE ( 'NONE', #26248, #31507, #32203, .T. ) ;
#16198 = ORIENTED_EDGE ( 'NONE', *, *, #25345, .F. ) ;
#16199 = AXIS2_PLACEMENT_3D ( 'NONE', #31859, #46832, #28202 ) ;
#16200 = VERTEX_POINT ( 'NONE', #10718 ) ;
#16201 = DIRECTION ( 'NONE',  ( 0.000000000000000000, 1.000000000000000000, -0.000000000000000000 ) ) ;
#16202 = CARTESIAN_POINT ( 'NONE',  ( -182.1804883362679561, 5.551162816227689589, 152.2999999999999545 ) ) ;
#16203 = DIRECTION ( 'NONE',  ( 0.000000000000000000, 1.000000000000000000, -0.000000000000000000 ) ) ;
#16204 = DIRECTION ( 'NONE',  ( 0.000000000000000000, 1.000000000000000000, 0.000000000000000000 ) ) ;
#16205 = DIRECTION ( 'NONE',  ( 0.000000000000000000, 0.000000000000000000, -1.000000000000000000 ) ) ;
#16206 = DIRECTION ( 'NONE',  ( 8.659560562354847809E-17, -0.7071067811865546782, 0.7071067811865404673 ) ) ;
#16207 = CARTESIAN_POINT ( 'NONE',  ( -173.5220325282188867, 6.020256946949214871, 152.2999999999999829 ) ) ;
#16208 = ORIENTED_EDGE ( 'NONE', *, *, #1523, .T. ) ;
#16209 = CARTESIAN_POINT ( 'NONE',  ( -139.6999999999999886, 11.75270000000009851, -88.90000000000000568 ) ) ;
#16210 = CIRCLE ( 'NONE', #43724, 2.552699999999990865 ) ;
#16211 = CIRCLE ( 'NONE', #569, 2.552699999999990865 ) ;
#16212 = CARTESIAN_POINT ( 'NONE',  ( -165.0999999999999943, 12.69999999999999929, -34.60000000000010090 ) ) ;
#16213 = DIRECTION ( 'NONE',  ( 0.000000000000000000, 0.000000000000000000, -1.000000000000000000 ) ) ;
#16214 = B_SPLINE_SURFACE_WITH_KNOTS ( 'NONE', 3, 1, ( 
 ( #10436, #40662 ),
 ( #3043, #47819 ),
 ( #10194, #14136 ),
 ( #25511, #40149 ),
 ( #40402, #25275 ),
 ( #6524, #6768 ),
 ( #17802, #21761 ),
 ( #21511, #48060 ),
 ( #36518, #14048 ),
 ( #24920, #47479 ),
 ( #43549, #20463 ),
 ( #21205, #32293 ),
 ( #17701, #13800 ) ),
 .UNSPECIFIED., .F., .F., .F.,
 ( 4, 1, 1, 1, 1, 1, 1, 1, 1, 1, 4 ),
 ( 2, 2 ),
 ( 0.000000000000000000, 0.1241996726524858680, 0.2368296581100268472, 0.3394949853062854683, 0.4312535100312334668, 0.5114548721194117631, 0.5812230366234614198, 0.6404953748643626987, 0.6883082049320242701, 0.8503329734146891639, 1.000000000000000000 ),
 ( 0.000000000000000000, 1.000000000000000000 ),
 .UNSPECIFIED. ) ;
#16215 = CARTESIAN_POINT ( 'NONE',  ( -171.9945776697199733, 7.103214465886941831, 152.3999999999999773 ) ) ;
#16216 = DIRECTION ( 'NONE',  ( 0.000000000000000000, 1.000000000000000000, 0.000000000000000000 ) ) ;
#16217 = CARTESIAN_POINT ( 'NONE',  ( -178.7469389810189853, 7.723515855396035690, 152.3999999999998636 ) ) ;
#16218 = DIRECTION ( 'NONE',  ( 0.000000000000000000, 0.000000000000000000, 1.000000000000000000 ) ) ;
#16219 = CARTESIAN_POINT ( 'NONE',  ( -200.1910568129920591, 8.223971550589476820, 152.3999999999999773 ) ) ;
#16220 = CONICAL_SURFACE ( 'NONE', #17808, 2.552699999999990865, 0.7853981633974482790 ) ;
#16221 = CARTESIAN_POINT ( 'NONE',  ( 12.70000000000001705, 0.000000000000000000, -63.50000000000000000 ) ) ;
#16222 = EDGE_CURVE ( 'NONE', #16581, #2088, #7051, .T. ) ;
#16223 = CIRCLE ( 'NONE', #7614, 2.552699999999990865 ) ;
#16224 = DIRECTION ( 'NONE',  ( 1.000000000000000000, 0.000000000000000000, 0.000000000000000000 ) ) ;
#16225 = VECTOR ( 'NONE', #15107, 1000.000000000000000 ) ;
#16226 = EDGE_CURVE ( 'NONE', #23886, #40600, #32895, .T. ) ;
#16227 = CIRCLE ( 'NONE', #2076, 3.500000000000058620 ) ;
#16228 = CIRCLE ( 'NONE', #43738, 2.552699999999990865 ) ;
#16229 = EDGE_CURVE ( 'NONE', #17991, #16601, #24355, .T. ) ;
#16230 = CIRCLE ( 'NONE', #7627, 3.500000000000058620 ) ;
#16231 = EDGE_CURVE ( 'NONE', #16930, #22200, #10937, .T. ) ;
#16232 = VECTOR ( 'NONE', #14354, 1000.000000000000000 ) ;
#16233 = ORIENTED_EDGE ( 'NONE', *, *, #344, .F. ) ;
#16234 = EDGE_CURVE ( 'NONE', #22807, #48772, #21308, .T. ) ;
#16235 = EDGE_LOOP ( 'NONE', ( #30067, #33078 ) ) ;
#16236 = EDGE_LOOP ( 'NONE', ( #12822, #36445, #7090, #37770 ) ) ;
#16237 = ORIENTED_EDGE ( 'NONE', *, *, #10584, .F. ) ;
#16238 = EDGE_CURVE ( 'NONE', #12231, #1863, #2573, .T. ) ;
#16239 = ORIENTED_EDGE ( 'NONE', *, *, #29199, .T. ) ;
#16240 = CARTESIAN_POINT ( 'NONE',  ( -172.4903741301036746, 4.431097634839679777, 152.3999999999999773 ) ) ;
#16241 = EDGE_CURVE ( 'NONE', #36907, #34238, #19589, .T. ) ;
#16242 = EDGE_CURVE ( 'NONE', #45265, #38100, #45835, .T. ) ;
#16243 = ADVANCED_FACE ( 'NONE', ( #41922 ), #34344, .F. ) ;
#16244 = ADVANCED_FACE ( 'NONE', ( #26780 ), #21152, .F. ) ;
#16245 = ADVANCED_FACE ( 'NONE', ( #30187 ), #26529, .F. ) ;
#16246 = ORIENTED_EDGE ( 'NONE', *, *, #23244, .T. ) ;
#16248 = EDGE_CURVE ( 'NONE', #31454, #24428, #19796, .T. ) ;
#16247 = ORIENTED_EDGE ( 'NONE', *, *, #16058, .T. ) ;
#16249 = EDGE_CURVE ( 'NONE', #10150, #38497, #27244, .T. ) ;
#16250 = CARTESIAN_POINT ( 'NONE',  ( -173.0697734711378359, 7.090184294871805015, 152.3999999999895181 ) ) ;
#16251 = CYLINDRICAL_SURFACE ( 'NONE', #2825, 2.552699999999990865 ) ;
#16252 = VERTEX_POINT ( 'NONE', #37970 ) ;
#16253 = CARTESIAN_POINT ( 'NONE',  ( -173.1370236707963670, 5.834291723009608965, 152.2999999999999829 ) ) ;
#16254 = LINE ( 'NONE', #44869, #27205 ) ;
#16255 = DIRECTION ( 'NONE',  ( -0.000000000000000000, -1.000000000000000000, 0.000000000000000000 ) ) ;
#16256 = CARTESIAN_POINT ( 'NONE',  ( -215.9000000000000057, 0.000000000000000000, 63.50000000000000000 ) ) ;
#16257 = CARTESIAN_POINT ( 'NONE',  ( -88.90000000000000568, 12.69999999999999929, 88.89999999999999147 ) ) ;
#16258 = ORIENTED_EDGE ( 'NONE', *, *, #48067, .F. ) ;
#16259 = ORIENTED_EDGE ( 'NONE', *, *, #34092, .T. ) ;
#16260 = ORIENTED_EDGE ( 'NONE', *, *, #37305, .T. ) ;
#16261 = DIRECTION ( 'NONE',  ( -0.000000000000000000, 1.000000000000000000, -0.000000000000000000 ) ) ;
#16262 = CARTESIAN_POINT ( 'NONE',  ( -197.3574111869119747, 7.111098136667227898, 152.3999999999999773 ) ) ;
#16263 = DIRECTION ( 'NONE',  ( 0.000000000000000000, 0.000000000000000000, -1.000000000000000000 ) ) ;
#16264 = ORIENTED_EDGE ( 'NONE', *, *, #2468, .F. ) ;
#16265 = CIRCLE ( 'NONE', #23418, 3.500000000000058620 ) ;
#16266 = CARTESIAN_POINT ( 'NONE',  ( 215.9000000000000057, 12.69999999999999929, 12.69999999999998863 ) ) ;
#16267 = CARTESIAN_POINT ( 'NONE',  ( 139.7000000000000171, 12.69999999999999929, -12.69999999999998863 ) ) ;
#16268 = CIRCLE ( 'NONE', #23380, 1.075598453952858469 ) ;
#16269 = LINE ( 'NONE', #42098, #41337 ) ;
#16270 = CARTESIAN_POINT ( 'NONE',  ( 114.3000000000000398, 0.000000000000000000, 92.39999999999993463 ) ) ;
#16271 = CIRCLE ( 'NONE', #2907, 2.552700000000005076 ) ;
#16272 = CONICAL_SURFACE ( 'NONE', #47700, 2.552700000000005076, 0.7853981633974482790 ) ;
#16273 = DIRECTION ( 'NONE',  ( 0.7071067811865474617, 0.7071067811865474617, 0.000000000000000000 ) ) ;
#16274 = DIRECTION ( 'NONE',  ( 0.000000000000000000, 1.000000000000000000, -0.000000000000000000 ) ) ;
#16275 = CARTESIAN_POINT ( 'NONE',  ( -172.7575993945127379, 7.537188327414193090, 152.3000000000000114 ) ) ;
#16276 = ORIENTED_EDGE ( 'NONE', *, *, #25708, .T. ) ;
#16277 = FACE_BOUND ( 'NONE', #4380, .T. ) ;
#16278 = ADVANCED_FACE ( 'NONE', ( #4528 ), #4649, .F. ) ;
#16279 = CARTESIAN_POINT ( 'NONE',  ( -12.69999999999998863, 0.9473000000000744159, 88.89999999999999147 ) ) ;
#16280 = CARTESIAN_POINT ( 'NONE',  ( -171.9132473746468008, 6.334627995360304631, 152.3999999999999773 ) ) ;
#16281 = EDGE_CURVE ( 'NONE', #17157, #4262, #11452, .T. ) ;
#16282 = CARTESIAN_POINT ( 'NONE',  ( -182.7642869900454912, 5.827369279007298175, 152.4000000000000057 ) ) ;
#16283 = CARTESIAN_POINT ( 'NONE',  ( -165.0999999999999943, 11.75270000000009851, -66.05269999999998731 ) ) ;
#16284 = CARTESIAN_POINT ( 'NONE',  ( -12.69999999999998863, 0.9473000000000744159, 116.8526999999999845 ) ) ;
#16285 = AXIS2_PLACEMENT_3D ( 'NONE', #38562, #688, #31263 ) ;
#16286 = CARTESIAN_POINT ( 'NONE',  ( 12.70000000000001705, 11.75269999999994397, 88.89999999999999147 ) ) ;
#16287 = LINE ( 'NONE', #1284, #17539 ) ;
#16288 = DIRECTION ( 'NONE',  ( 0.000000000000000000, 1.000000000000000000, 0.000000000000000000 ) ) ;
#16289 = DIRECTION ( 'NONE',  ( 0.000000000000000000, 0.000000000000000000, -1.000000000000000000 ) ) ;
#16290 = ADVANCED_FACE ( 'NONE', ( #23284 ), #8495, .F. ) ;
#16291 = CARTESIAN_POINT ( 'NONE',  ( 225.6000000000000512, 0.2499999999999863443, 152.3999999999999773 ) ) ;
#16292 = ORIENTED_EDGE ( 'NONE', *, *, #39419, .F. ) ;
#16293 = CARTESIAN_POINT ( 'NONE',  ( 114.3000000000000398, 0.9472999999999617282, -114.3000000000000114 ) ) ;
#16294 = CIRCLE ( 'NONE', #2898, 3.499999999999947597 ) ;
#16295 = EDGE_LOOP ( 'NONE', ( #29729, #24038, #11630, #45149 ) ) ;
#16296 = AXIS2_PLACEMENT_3D ( 'NONE', #28572, #19569, #4294 ) ;
#16297 = VERTEX_POINT ( 'NONE', #41181 ) ;
#16298 = ORIENTED_EDGE ( 'NONE', *, *, #25287, .T. ) ;
#16299 = AXIS2_PLACEMENT_3D ( 'NONE', #14052, #14545, #44275 ) ;
#16300 = AXIS2_PLACEMENT_3D ( 'NONE', #32580, #10416, #21736 ) ;
#16301 = DIRECTION ( 'NONE',  ( 0.000000000000000000, 0.000000000000000000, 1.000000000000000000 ) ) ;
#16302 = VECTOR ( 'NONE', #43105, 1000.000000000000114 ) ;
#16303 = EDGE_CURVE ( 'NONE', #46136, #45665, #7517, .T. ) ;
#16304 = CARTESIAN_POINT ( 'NONE',  ( 88.90000000000000568, 11.75269999999994575, -66.05270000000000152 ) ) ;
#16305 = ORIENTED_EDGE ( 'NONE', *, *, #10055, .F. ) ;
#16306 = EDGE_CURVE ( 'NONE', #11086, #41915, #44667, .T. ) ;
#16307 = EDGE_LOOP ( 'NONE', ( #223, #47421 ) ) ;
#16308 = EDGE_CURVE ( 'NONE', #30090, #2535, #8011, .T. ) ;
#16309 = ADVANCED_FACE ( 'NONE', ( #23039 ), #41685, .F. ) ;
#16310 = EDGE_CURVE ( 'NONE', #39164, #30422, #32967, .T. ) ;
#16311 = VERTEX_POINT ( 'NONE', #24521 ) ;
#16312 = ADVANCED_FACE ( 'NONE', ( #35780 ), #36069, .F. ) ;
#16313 = ADVANCED_FACE ( 'NONE', ( #8741 ), #6226, .F. ) ;
#16314 = DIRECTION ( 'NONE',  ( 0.000000000000000000, 1.000000000000000000, 0.000000000000000000 ) ) ;
#16315 = CARTESIAN_POINT ( 'NONE',  ( -176.9227968023737958, 7.298405453220643047, 152.3999999999999488 ) ) ;
#16316 = ORIENTED_EDGE ( 'NONE', *, *, #41205, .T. ) ;
#16317 = CARTESIAN_POINT ( 'NONE',  ( -183.4709152980609019, 7.975000000000010303, 152.2999999999999829 ) ) ;
#16318 = VECTOR ( 'NONE', #26827, 1000.000000000000114 ) ;
#16319 = CARTESIAN_POINT ( 'NONE',  ( 215.9000000000000057, 0.9473000000000848519, 38.09999999999999432 ) ) ;
#16320 = CARTESIAN_POINT ( 'NONE',  ( 215.9000000000000057, 0.9473000000000848519, -139.6999999999999886 ) ) ;
#16321 = ORIENTED_EDGE ( 'NONE', *, *, #15062, .F. ) ;
#16322 = DIRECTION ( 'NONE',  ( -0.7071067811865404673, 0.7071067811865545671, -0.000000000000000000 ) ) ;
#16323 = ORIENTED_EDGE ( 'NONE', *, *, #44444, .T. ) ;
#16324 = ORIENTED_EDGE ( 'NONE', *, *, #37372, .T. ) ;
#16325 = CARTESIAN_POINT ( 'NONE',  ( -203.1999999999999886, 12.45000000000002771, -127.0000000000000284 ) ) ;
#16326 = LINE ( 'NONE', #1800, #5238 ) ;
#16327 = CARTESIAN_POINT ( 'NONE',  ( 165.1000000000000512, 0.000000000000000000, 38.09999999999999432 ) ) ;
#16328 = DIRECTION ( 'NONE',  ( 0.000000000000000000, 1.000000000000000000, 0.000000000000000000 ) ) ;
#16329 = ORIENTED_EDGE ( 'NONE', *, *, #5170, .T. ) ;
#16330 = DIRECTION ( 'NONE',  ( 0.000000000000000000, 0.000000000000000000, 1.000000000000000000 ) ) ;
#16331 = ORIENTED_EDGE ( 'NONE', *, *, #18599, .T. ) ;
#16332 = VECTOR ( 'NONE', #40639, 1000.000000000000000 ) ;
#16333 = DIRECTION ( 'NONE',  ( -0.000000000000000000, 1.000000000000000000, -0.000000000000000000 ) ) ;
#16334 = VECTOR ( 'NONE', #42645, 1000.000000000000000 ) ;
#16335 = VERTEX_POINT ( 'NONE', #46355 ) ;
#16336 = LINE ( 'NONE', #38677, #2557 ) ;
#16337 = VECTOR ( 'NONE', #19988, 1000.000000000000114 ) ;
#16338 = FACE_OUTER_BOUND ( 'NONE', #982, .T. ) ;
#16339 = VERTEX_POINT ( 'NONE', #24270 ) ;
#16340 = ORIENTED_EDGE ( 'NONE', *, *, #46311, .F. ) ;
#16341 = AXIS2_PLACEMENT_3D ( 'NONE', #24133, #23646, #28337 ) ;
#16342 = DIRECTION ( 'NONE',  ( -0.000000000000000000, 1.000000000000000000, -0.000000000000000000 ) ) ;
#16344 = ORIENTED_EDGE ( 'NONE', *, *, #37562, .T. ) ;
#16343 = ORIENTED_EDGE ( 'NONE', *, *, #30337, .F. ) ;
#16345 = VECTOR ( 'NONE', #30351, 1000.000000000000114 ) ;
#16346 = CARTESIAN_POINT ( 'NONE',  ( -203.1999999999999886, 12.45000000000002771, -127.0000000000000284 ) ) ;
#16347 = CONICAL_SURFACE ( 'NONE', #18696, 2.552700000000005076, 0.7853981633974482790 ) ;
#16348 = PLANE ( 'NONE',  #42892 ) ;
#16349 = FACE_BOUND ( 'NONE', #19338, .T. ) ;
#16350 = LINE ( 'NONE', #5031, #43547 ) ;
#16351 = CARTESIAN_POINT ( 'NONE',  ( -172.0456399572324813, 7.874958350174193100, 152.3999999999999773 ) ) ;
#16352 = CYLINDRICAL_SURFACE ( 'NONE', #24579, 3.299999999999997158 ) ;
#16353 = DIRECTION ( 'NONE',  ( 0.000000000000000000, 0.7071067811865474617, 0.7071067811865474617 ) ) ;
#16354 = ORIENTED_EDGE ( 'NONE', *, *, #3015, .T. ) ;
#16355 = DIRECTION ( 'NONE',  ( 0.000000000000000000, 1.000000000000000000, 0.000000000000000000 ) ) ;
#16356 = CIRCLE ( 'NONE', #2993, 3.500000000000058620 ) ;
#16357 = ORIENTED_EDGE ( 'NONE', *, *, #35577, .T. ) ;
#16358 = DIRECTION ( 'NONE',  ( -0.000000000000000000, -1.000000000000000000, -0.000000000000000000 ) ) ;
#16359 = CONICAL_SURFACE ( 'NONE', #7003, 3.500000000000058620, 0.7853981633974391752 ) ;
#16360 = CARTESIAN_POINT ( 'NONE',  ( -171.6134912403886688, 6.756873785170395053, 152.2999999999999829 ) ) ;
#16361 = AXIS2_PLACEMENT_3D ( 'NONE', #42839, #36602, #17902 ) ;
#16362 = DIRECTION ( 'NONE',  ( 0.000000000000000000, 0.000000000000000000, -1.000000000000000000 ) ) ;
#16363 = AXIS2_PLACEMENT_3D ( 'NONE', #47503, #14559, #6701 ) ;
#16364 = CARTESIAN_POINT ( 'NONE',  ( -204.1540488701247682, 5.099787066637551547, 152.3999999999999773 ) ) ;
#16365 = EDGE_CURVE ( 'NONE', #43493, #30763, #39195, .T. ) ;
#16366 = EDGE_LOOP ( 'NONE', ( #34501, #27856, #44095, #3583 ) ) ;
#16367 = VERTEX_POINT ( 'NONE', #27955 ) ;
#16368 = CONICAL_SURFACE ( 'NONE', #17954, 2.552700000000005076, 0.7853981633974482790 ) ;
#16369 = EDGE_CURVE ( 'NONE', #41060, #20118, #16413, .T. ) ;
#16370 = CIRCLE ( 'NONE', #47809, 2.552699999999990865 ) ;
#16371 = CARTESIAN_POINT ( 'NONE',  ( 139.7000000000000171, 12.69999999999999929, 12.69999999999998863 ) ) ;
#16372 = VERTEX_POINT ( 'NONE', #5539 ) ;
#16373 = DIRECTION ( 'NONE',  ( -0.000000000000000000, -1.000000000000000000, -0.000000000000000000 ) ) ;
#16374 = AXIS2_PLACEMENT_3D ( 'NONE', #38518, #18866, #41243 ) ;
#16375 = CONICAL_SURFACE ( 'NONE', #18735, 2.552700000000018843, 0.7853981633974482790 ) ;
#16376 = CARTESIAN_POINT ( 'NONE',  ( -38.09999999999999432, 12.69999999999999929, 114.2999999999999829 ) ) ;
#16377 = EDGE_LOOP ( 'NONE', ( #1970, #42072, #42443, #24917 ) ) ;
#16378 = EDGE_LOOP ( 'NONE', ( #13850, #43399, #15532, #17781 ) ) ;
#16379 = DIRECTION ( 'NONE',  ( 0.000000000000000000, -1.000000000000000000, 0.000000000000000000 ) ) ;
#16380 = DIRECTION ( 'NONE',  ( 0.000000000000000000, 0.000000000000000000, -1.000000000000000000 ) ) ;
#16381 = CARTESIAN_POINT ( 'NONE',  ( -215.9000000000000057, 0.000000000000000000, 88.89999999999999147 ) ) ;
#16382 = VERTEX_POINT ( 'NONE', #37210 ) ;
#16383 = CARTESIAN_POINT ( 'NONE',  ( 114.3000000000000398, 11.75269999999994575, -12.69999999999998863 ) ) ;
#16384 = CARTESIAN_POINT ( 'NONE',  ( 190.5000000000000284, 0.000000000000000000, 139.6999999999999886 ) ) ;
#16385 = ORIENTED_EDGE ( 'NONE', *, *, #25341, .T. ) ;
#16386 = ORIENTED_EDGE ( 'NONE', *, *, #29803, .F. ) ;
#16387 = FACE_OUTER_BOUND ( 'NONE', #10396, .T. ) ;
#16388 = CARTESIAN_POINT ( 'NONE',  ( -210.1050148756959288, 6.641033694666139908, 152.3999999999999773 ) ) ;
#16389 = ORIENTED_EDGE ( 'NONE', *, *, #9907, .F. ) ;
#16390 = CYLINDRICAL_SURFACE ( 'NONE', #48325, 2.552699999999990865 ) ;
#16391 = CARTESIAN_POINT ( 'NONE',  ( 190.5000000000000284, 0.9473000000000848519, -139.6999999999999886 ) ) ;
#16392 = CARTESIAN_POINT ( 'NONE',  ( 63.50000000000002842, 0.000000000000000000, -60.00000000000005684 ) ) ;
#16393 = CARTESIAN_POINT ( 'NONE',  ( 165.1000000000000512, 0.000000000000000000, 92.39999999999989200 ) ) ;
#16394 = DIRECTION ( 'NONE',  ( 1.000000000000000000, -0.000000000000000000, -0.000000000000000000 ) ) ;
#16395 = CARTESIAN_POINT ( 'NONE',  ( -182.2204201712086444, 5.759179149875621739, 152.4000000000000057 ) ) ;
#16396 = ORIENTED_EDGE ( 'NONE', *, *, #8549, .T. ) ;
#16397 = AXIS2_PLACEMENT_3D ( 'NONE', #38816, #15998, #30142 ) ;
#16398 = CARTESIAN_POINT ( 'NONE',  ( -114.2999999999999972, 0.000000000000000000, 38.09999999999999432 ) ) ;
#16399 = FACE_OUTER_BOUND ( 'NONE', #10841, .T. ) ;
#16400 = AXIS2_PLACEMENT_3D ( 'NONE', #26833, #41738, #8067 ) ;
#16401 = ORIENTED_EDGE ( 'NONE', *, *, #44870, .T. ) ;
#16402 = FACE_BOUND ( 'NONE', #29888, .T. ) ;
#16403 = CARTESIAN_POINT ( 'NONE',  ( 190.5000000000000284, 0.000000000000000000, 63.50000000000000000 ) ) ;
#16404 = CONICAL_SURFACE ( 'NONE', #18770, 3.499999999999947597, 0.7853981633974382870 ) ;
#16405 = EDGE_LOOP ( 'NONE', ( #6733, #8717, #7493, #3171 ) ) ;
#16406 = CARTESIAN_POINT ( 'NONE',  ( -184.2877221890865371, 7.571153846153855227, 152.3999999999999773 ) ) ;
#16407 = ORIENTED_EDGE ( 'NONE', *, *, #28324, .F. ) ;
#16408 = CIRCLE ( 'NONE', #47837, 3.500000000000058620 ) ;
#16409 = DIRECTION ( 'NONE',  ( 0.000000000000000000, -1.000000000000000000, 0.000000000000000000 ) ) ;
#16410 = ORIENTED_EDGE ( 'NONE', *, *, #35943, .T. ) ;
#16411 = ORIENTED_EDGE ( 'NONE', *, *, #6971, .T. ) ;
#16412 = CARTESIAN_POINT ( 'NONE',  ( -184.2877221890865371, 7.975000000000010303, 152.3999999999999773 ) ) ;
#16413 = CIRCLE ( 'NONE', #14900, 2.552699999999990865 ) ;
#16414 = CARTESIAN_POINT ( 'NONE',  ( -200.5621253513060935, 7.027258904475783829, 152.2999999999999829 ) ) ;
#16415 = AXIS2_PLACEMENT_3D ( 'NONE', #28282, #17366, #13697 ) ;
#16416 = EDGE_LOOP ( 'NONE', ( #41996, #25515, #11548, #24888 ) ) ;
#16417 = CARTESIAN_POINT ( 'NONE',  ( -207.6473086862762329, 4.662444425016780691, 152.3999999999999773 ) ) ;
#16418 = DIRECTION ( 'NONE',  ( -0.000000000000000000, -1.000000000000000000, 0.000000000000000000 ) ) ;
#16419 = ORIENTED_EDGE ( 'NONE', *, *, #36438, .T. ) ;
#16420 = ORIENTED_EDGE ( 'NONE', *, *, #45934, .F. ) ;
#16421 = VECTOR ( 'NONE', #24591, 1000.000000000000000 ) ;
#16422 = ORIENTED_EDGE ( 'NONE', *, *, #18738, .T. ) ;
#16423 = DIRECTION ( 'NONE',  ( 0.000000000000000000, 0.000000000000000000, 1.000000000000000000 ) ) ;
#16424 = AXIS2_PLACEMENT_3D ( 'NONE', #15030, #22414, #11090 ) ;
#16425 = ORIENTED_EDGE ( 'NONE', *, *, #28920, .F. ) ;
#16426 = CARTESIAN_POINT ( 'NONE',  ( -178.4943998756165513, 7.361509215940482243, 152.4000000000000057 ) ) ;
#16427 = ORIENTED_EDGE ( 'NONE', *, *, #25181, .F. ) ;
#16428 = VERTEX_POINT ( 'NONE', #17290 ) ;
#16429 = ORIENTED_EDGE ( 'NONE', *, *, #45053, .F. ) ;
#16430 = ORIENTED_EDGE ( 'NONE', *, *, #10134, .T. ) ;
#16431 = ORIENTED_EDGE ( 'NONE', *, *, #13291, .F. ) ;
#16432 = AXIS2_PLACEMENT_3D ( 'NONE', #5653, #17652, #28798 ) ;
#16433 = CARTESIAN_POINT ( 'NONE',  ( -172.5023003878999930, 4.834406410862786885, 152.3999999999999773 ) ) ;
#16434 = CARTESIAN_POINT ( 'NONE',  ( -178.1932463868634215, 7.960518446541343884, 152.2999999999999829 ) ) ;
#16435 = ORIENTED_EDGE ( 'NONE', *, *, #15959, .T. ) ;
#16436 = AXIS2_PLACEMENT_3D ( 'NONE', #15412, #5043, #31170 ) ;
#16437 = ORIENTED_EDGE ( 'NONE', *, *, #340, .T. ) ;
#16438 = DIRECTION ( 'NONE',  ( 8.659560562354847809E-17, -0.7071067811865546782, 0.7071067811865404673 ) ) ;
#16439 = DIRECTION ( 'NONE',  ( 1.000000000000000000, 0.000000000000000000, 0.000000000000000000 ) ) ;
#16440 = VERTEX_POINT ( 'NONE', #14113 ) ;
#16441 = VECTOR ( 'NONE', #24949, 1000.000000000000114 ) ;
#16442 = EDGE_CURVE ( 'NONE', #92, #623, #2517, .T. ) ;
#16443 = EDGE_LOOP ( 'NONE', ( #33165, #1546, #2431, #31981 ) ) ;
#16444 = VECTOR ( 'NONE', #3128, 1000.000000000000000 ) ;
#16445 = DIRECTION ( 'NONE',  ( -0.000000000000000000, -1.000000000000000000, 0.000000000000000000 ) ) ;
#16446 = CARTESIAN_POINT ( 'NONE',  ( -88.90000000000000568, -3.469446951953614189E-15, -114.3000000000000114 ) ) ;
#16447 = FACE_OUTER_BOUND ( 'NONE', #12632, .T. ) ;
#16448 = VERTEX_POINT ( 'NONE', #6742 ) ;
#16449 = DIRECTION ( 'NONE',  ( 8.659560562354847809E-17, -0.7071067811865546782, 0.7071067811865404673 ) ) ;
#16450 = ORIENTED_EDGE ( 'NONE', *, *, #22602, .T. ) ;
#16451 = CARTESIAN_POINT ( 'NONE',  ( 215.9000000000000057, 12.69999999999999929, 110.8000000000000966 ) ) ;
#16452 = CARTESIAN_POINT ( 'NONE',  ( -12.69999999999998863, 11.75269999999994397, 38.09999999999999432 ) ) ;
#16453 = ORIENTED_EDGE ( 'NONE', *, *, #1654, .T. ) ;
#16454 = ADVANCED_FACE ( 'NONE', ( #39887 ), #43871, .F. ) ;
#16455 = CARTESIAN_POINT ( 'NONE',  ( -172.9884433429327260, 6.394671474358985641, 152.4000000000000057 ) ) ;
#16456 = CARTESIAN_POINT ( 'NONE',  ( -88.90000000000000568, 0.9472999999999617282, 40.65270000000000294 ) ) ;
#16457 = EDGE_LOOP ( 'NONE', ( #23722, #32171, #25579, #40290 ) ) ;
#16458 = EDGE_CURVE ( 'NONE', #20268, #22958, #23469, .T. ) ;
#16459 = FACE_OUTER_BOUND ( 'NONE', #33910, .T. ) ;
#16460 = DIRECTION ( 'NONE',  ( 0.000000000000000000, 1.000000000000000000, 0.000000000000000000 ) ) ;
#16461 = DIRECTION ( 'NONE',  ( -0.000000000000000000, -0.000000000000000000, 1.000000000000000000 ) ) ;
#16462 = CARTESIAN_POINT ( 'NONE',  ( 88.89999999999994884, -3.469446951953614189E-15, -152.1500000000000625 ) ) ;
#16463 = CARTESIAN_POINT ( 'NONE',  ( 38.09999999999999432, 0.9472999999999617282, -88.90000000000000568 ) ) ;
#16464 = ORIENTED_EDGE ( 'NONE', *, *, #40767, .T. ) ;
#16465 = CIRCLE ( 'NONE', #3894, 3.499999999999892086 ) ;
#16466 = CARTESIAN_POINT ( 'NONE',  ( -179.0468245293561154, 7.213194095951655171, 152.2999999999999829 ) ) ;
#16467 = DIRECTION ( 'NONE',  ( -0.000000000000000000, 1.000000000000000000, -0.000000000000000000 ) ) ;
#16468 = ORIENTED_EDGE ( 'NONE', *, *, #10834, .F. ) ;
#16469 = CARTESIAN_POINT ( 'NONE',  ( -114.2999999999999972, 11.75269999999994575, 35.54729999999999279 ) ) ;
#16470 = AXIS2_PLACEMENT_3D ( 'NONE', #11278, #18877, #26376 ) ;
#16471 = FACE_OUTER_BOUND ( 'NONE', #44402, .T. ) ;
#16472 = ORIENTED_EDGE ( 'NONE', *, *, #14513, .F. ) ;
#16473 = CARTESIAN_POINT ( 'NONE',  ( 139.7000000000000171, 11.75270000000009851, -60.94730000000001269 ) ) ;
#16474 = ADVANCED_FACE ( 'NONE', ( #19489 ), #41629, .F. ) ;
#16475 = CYLINDRICAL_SURFACE ( 'NONE', #1118, 2.552700000000018843 ) ;
#16476 = CARTESIAN_POINT ( 'NONE',  ( -186.9267446249839963, 4.475000000000010303, 152.3999999999999773 ) ) ;
#16477 = VECTOR ( 'NONE', #14871, 1000.000000000000114 ) ;
#16478 = ORIENTED_EDGE ( 'NONE', *, *, #6057, .T. ) ;
#16479 = CONICAL_SURFACE ( 'NONE', #40791, 3.499999999999947597, 0.7853981633974482790 ) ;
#16480 = AXIS2_PLACEMENT_3D ( 'NONE', #35398, #42499, #38527 ) ;
#16481 = AXIS2_PLACEMENT_3D ( 'NONE', #10912, #33574, #48541 ) ;
#16482 = ORIENTED_EDGE ( 'NONE', *, *, #18019, .F. ) ;
#16483 = AXIS2_PLACEMENT_3D ( 'NONE', #30389, #45331, #23017 ) ;
#16484 = DIRECTION ( 'NONE',  ( -0.000000000000000000, -0.000000000000000000, 1.000000000000000000 ) ) ;
#16485 = ORIENTED_EDGE ( 'NONE', *, *, #7682, .F. ) ;
#16486 = EDGE_LOOP ( 'NONE', ( #4780, #13530, #3077, #45021 ) ) ;
#16487 = EDGE_CURVE ( 'NONE', #8318, #3047, #37694, .T. ) ;
#16488 = ORIENTED_EDGE ( 'NONE', *, *, #39628, .F. ) ;
#16489 = VERTEX_POINT ( 'NONE', #19231 ) ;
#16490 = CYLINDRICAL_SURFACE ( 'NONE', #7152, 2.552699999999990865 ) ;
#16491 = FACE_OUTER_BOUND ( 'NONE', #2748, .T. ) ;
#16492 = ORIENTED_EDGE ( 'NONE', *, *, #7871, .F. ) ;
#16493 = ORIENTED_EDGE ( 'NONE', *, *, #46217, .T. ) ;
#16494 = ORIENTED_EDGE ( 'NONE', *, *, #8578, .F. ) ;
#16495 = CARTESIAN_POINT ( 'NONE',  ( -215.9000000000000057, 0.9472999999999001108, 88.89999999999999147 ) ) ;
#16496 = AXIS2_PLACEMENT_3D ( 'NONE', #39356, #35721, #47723 ) ;
#16497 = CARTESIAN_POINT ( 'NONE',  ( -200.5621253513060935, 6.892177665092527050, 152.2999999999999829 ) ) ;
#16498 = ORIENTED_EDGE ( 'NONE', *, *, #22009, .T. ) ;
#16499 = ADVANCED_FACE ( 'NONE', ( #11898 ), #29091, .F. ) ;
#16500 = CARTESIAN_POINT ( 'NONE',  ( -12.69999999999998863, 0.9473000000000744159, 38.09999999999999432 ) ) ;
#16501 = LINE ( 'NONE', #23943, #23238 ) ;
#16502 = CARTESIAN_POINT ( 'NONE',  ( -185.9928503942147699, 7.436538461538471978, 152.2999999999999829 ) ) ;
#16503 = CARTESIAN_POINT ( 'NONE',  ( -165.0999999999999943, 12.69999999999999929, -35.54730000000000700 ) ) ;
#16504 = ADVANCED_FACE ( 'NONE', ( #14850 ), #7852, .F. ) ;
#16505 = VERTEX_POINT ( 'NONE', #26956 ) ;
#16506 = ORIENTED_EDGE ( 'NONE', *, *, #41590, .F. ) ;
#16507 = ORIENTED_EDGE ( 'NONE', *, *, #19667, .T. ) ;
#16508 = DIRECTION ( 'NONE',  ( -0.000000000000000000, -0.000000000000000000, 1.000000000000000000 ) ) ;
#16509 = CARTESIAN_POINT ( 'NONE',  ( -165.0999999999999943, 12.69999999999999929, -139.6999999999999886 ) ) ;
#16510 = CARTESIAN_POINT ( 'NONE',  ( 12.70000000000001705, 0.9473000000000744159, -114.3000000000000114 ) ) ;
#16511 = EDGE_CURVE ( 'NONE', #28547, #44465, #15807, .T. ) ;
#16512 = CARTESIAN_POINT ( 'NONE',  ( 190.5000000000000284, 0.000000000000000000, 34.59999999999993747 ) ) ;
#16513 = FACE_OUTER_BOUND ( 'NONE', #10622, .T. ) ;
#16514 = DIRECTION ( 'NONE',  ( 0.000000000000000000, 0.000000000000000000, -1.000000000000000000 ) ) ;
#16515 = ORIENTED_EDGE ( 'NONE', *, *, #15170, .T. ) ;
#16516 = ORIENTED_EDGE ( 'NONE', *, *, #44751, .F. ) ;
#16517 = DIRECTION ( 'NONE',  ( -0.000000000000000000, -1.000000000000000000, -0.000000000000000000 ) ) ;
#16518 = EDGE_CURVE ( 'NONE', #45884, #31593, #496, .T. ) ;
#16519 = DIRECTION ( 'NONE',  ( 0.000000000000000000, 0.000000000000000000, -1.000000000000000000 ) ) ;
#16520 = CIRCLE ( 'NONE', #35420, 3.499999999999892086 ) ;
#16521 = CARTESIAN_POINT ( 'NONE',  ( 139.7000000000000171, 0.9473000000000848519, -40.65269999999998873 ) ) ;
#16522 = AXIS2_PLACEMENT_3D ( 'NONE', #3469, #43846, #40098 ) ;
#16523 = AXIS2_PLACEMENT_3D ( 'NONE', #22702, #26706, #41601 ) ;
#16524 = EDGE_CURVE ( 'NONE', #34574, #22462, #35360, .T. ) ;
#16525 = CARTESIAN_POINT ( 'NONE',  ( 165.1000000000000512, 11.75270000000009851, 38.09999999999999432 ) ) ;
#16526 = VECTOR ( 'NONE', #48243, 1000.000000000000000 ) ;
#16527 = CARTESIAN_POINT ( 'NONE',  ( -171.4739511501755942, 5.865575836810188903, 152.3000000000000114 ) ) ;
#16528 = DIRECTION ( 'NONE',  ( -0.000000000000000000, -0.000000000000000000, 1.000000000000000000 ) ) ;
#16529 = CARTESIAN_POINT ( 'NONE',  ( -139.6999999999999886, 0.9473000000000848519, 38.09999999999999432 ) ) ;
#16530 = EDGE_CURVE ( 'NONE', #8656, #1230, #37909, .T. ) ;
#16531 = CARTESIAN_POINT ( 'NONE',  ( -182.6864311458791974, 5.326892378220050794, 152.3999999999999488 ) ) ;
#16532 = ADVANCED_FACE ( 'NONE', ( #38135 ), #44815, .F. ) ;
#16533 = ORIENTED_EDGE ( 'NONE', *, *, #3850, .T. ) ;
#16534 = EDGE_CURVE ( 'NONE', #41736, #18739, #3116, .T. ) ;
#16535 = CARTESIAN_POINT ( 'NONE',  ( -139.6999999999999886, 0.9473000000000848519, -86.34730000000001837 ) ) ;
#16536 = ADVANCED_FACE ( 'NONE', ( #15 ), #3749, .F. ) ;
#16537 = CARTESIAN_POINT ( 'NONE',  ( -172.3923695834783700, 6.169425688108788108, 152.3999999999999773 ) ) ;
#16538 = EDGE_CURVE ( 'NONE', #11491, #46716, #47886, .T. ) ;
#16539 = EDGE_CURVE ( 'NONE', #45665, #42935, #36910, .T. ) ;
#16540 = AXIS2_PLACEMENT_3D ( 'NONE', #2145, #5885, #24610 ) ;
#16541 = DIRECTION ( 'NONE',  ( 0.000000000000000000, 0.000000000000000000, -1.000000000000000000 ) ) ;
#16542 = ORIENTED_EDGE ( 'NONE', *, *, #25119, .T. ) ;
#16543 = ORIENTED_EDGE ( 'NONE', *, *, #28920, .T. ) ;
#16544 = CARTESIAN_POINT ( 'NONE',  ( -172.1415990410706627, 6.072185825970930040, 152.3000000000000114 ) ) ;
#16545 = EDGE_LOOP ( 'NONE', ( #39175, #11296, #17269, #13250 ) ) ;
#16546 = VERTEX_POINT ( 'NONE', #35183 ) ;
#16547 = ORIENTED_EDGE ( 'NONE', *, *, #31894, .F. ) ;
#16548 = CARTESIAN_POINT ( 'NONE',  ( 114.3000000000000398, 0.000000000000000000, 60.00000000000005684 ) ) ;
#16549 = ORIENTED_EDGE ( 'NONE', *, *, #33482, .T. ) ;
#16550 = AXIS2_PLACEMENT_3D ( 'NONE', #44028, #32728, #14028 ) ;
#16551 = EDGE_CURVE ( 'NONE', #10295, #12724, #8612, .T. ) ;
#16552 = ORIENTED_EDGE ( 'NONE', *, *, #27088, .F. ) ;
#16553 = VECTOR ( 'NONE', #46864, 1000.000000000000114 ) ;
#16554 = DIRECTION ( 'NONE',  ( -0.000000000000000000, -1.000000000000000000, -0.000000000000000000 ) ) ;
#16555 = CARTESIAN_POINT ( 'NONE',  ( -176.9541668103573215, 7.387347788458132669, 152.3999999999999773 ) ) ;
#16556 = CARTESIAN_POINT ( 'NONE',  ( -183.4709152980609019, 7.975000000000010303, 152.3999999999999488 ) ) ;
#16557 = DIRECTION ( 'NONE',  ( 0.000000000000000000, 0.000000000000000000, -1.000000000000000000 ) ) ;
#16558 = CARTESIAN_POINT ( 'NONE',  ( 12.70000000000001705, 12.69999999999999929, -9.199999999999930012 ) ) ;
#16559 = EDGE_CURVE ( 'NONE', #19950, #2203, #25176, .T. ) ;
#16560 = ORIENTED_EDGE ( 'NONE', *, *, #42012, .F. ) ;
#16561 = CARTESIAN_POINT ( 'NONE',  ( -88.90000000000000568, 0.9472999999999617282, -88.90000000000000568 ) ) ;
#16562 = CARTESIAN_POINT ( 'NONE',  ( 139.7000000000000171, 12.69999999999999929, 139.6999999999999886 ) ) ;
#16563 = CONICAL_SURFACE ( 'NONE', #15817, 2.552700000000005076, 0.7853981633974482790 ) ;
#16564 = EDGE_CURVE ( 'NONE', #15437, #23435, #20336, .T. ) ;
#16565 = CARTESIAN_POINT ( 'NONE',  ( -114.2999999999999972, 0.000000000000000000, -136.2000000000000455 ) ) ;
#16566 = AXIS2_PLACEMENT_3D ( 'NONE', #18382, #25835, #40472 ) ;
#16567 = DIRECTION ( 'NONE',  ( 0.000000000000000000, 0.000000000000000000, -1.000000000000000000 ) ) ;
#16568 = LINE ( 'NONE', #24989, #38226 ) ;
#16569 = EDGE_CURVE ( 'NONE', #11369, #42373, #10575, .T. ) ;
#16570 = CARTESIAN_POINT ( 'NONE',  ( 38.09999999999999432, 12.69999999999999929, -88.90000000000000568 ) ) ;
#16571 = DIRECTION ( 'NONE',  ( 0.000000000000000000, 1.000000000000000000, 0.000000000000000000 ) ) ;
#16572 = FACE_BOUND ( 'NONE', #21121, .T. ) ;
#16573 = FACE_OUTER_BOUND ( 'NONE', #11193, .T. ) ;
#16574 = ORIENTED_EDGE ( 'NONE', *, *, #16226, .F. ) ;
#16575 = CARTESIAN_POINT ( 'NONE',  ( 12.70000000000001705, 3.500000000000129230, -114.3000000000000114 ) ) ;
#16576 = VERTEX_POINT ( 'NONE', #29553 ) ;
#16577 = CARTESIAN_POINT ( 'NONE',  ( -182.3928646469072135, 4.841103307000405920, 152.2999999999999545 ) ) ;
#16578 = CARTESIAN_POINT ( 'NONE',  ( 190.5000000000000284, 11.75270000000009851, 88.89999999999999147 ) ) ;
#16579 = EDGE_CURVE ( 'NONE', #10776, #9141, #3179, .T. ) ;
#16580 = FACE_BOUND ( 'NONE', #24360, .T. ) ;
#16581 = VERTEX_POINT ( 'NONE', #43528 ) ;
#16582 = PLANE ( 'NONE',  #20431 ) ;
#16583 = AXIS2_PLACEMENT_3D ( 'NONE', #30531, #26400, #23123 ) ;
#16584 = CARTESIAN_POINT ( 'NONE',  ( 165.1000000000000512, 12.69999999999999929, -137.1473000000000013 ) ) ;
#16585 = CARTESIAN_POINT ( 'NONE',  ( -203.1999999999999886, 6.499999999999999112, 132.4999999999999716 ) ) ;
#16586 = EDGE_CURVE ( 'NONE', #41079, #44864, #9835, .T. ) ;
#16587 = EDGE_CURVE ( 'NONE', #39351, #12724, #23575, .T. ) ;
#16588 = CARTESIAN_POINT ( 'NONE',  ( 63.50000000000002842, 0.000000000000000000, 16.19999999999993534 ) ) ;
#16589 = ADVANCED_FACE ( 'NONE', ( #22663 ), #43189, .F. ) ;
#16590 = AXIS2_PLACEMENT_3D ( 'NONE', #38211, #23047, #37977 ) ;
#16591 = ADVANCED_FACE ( 'NONE', ( #435 ), #23405, .T. ) ;
#16592 = EDGE_CURVE ( 'NONE', #34736, #20668, #41306, .T. ) ;
#16593 = DIRECTION ( 'NONE',  ( -0.000000000000000000, 1.000000000000000000, -0.000000000000000000 ) ) ;
#16594 = ORIENTED_EDGE ( 'NONE', *, *, #16170, .F. ) ;
#16595 = CARTESIAN_POINT ( 'NONE',  ( -215.9000000000000057, 12.69999999999999929, -40.65269999999998873 ) ) ;
#16596 = AXIS2_PLACEMENT_3D ( 'NONE', #34380, #42696, #41711 ) ;
#16597 = CARTESIAN_POINT ( 'NONE',  ( 165.1000000000000512, 12.69999999999999929, 88.89999999999999147 ) ) ;
#16598 = VERTEX_POINT ( 'NONE', #183 ) ;
#16599 = VECTOR ( 'NONE', #44284, 1000.000000000000114 ) ;
#16600 = CIRCLE ( 'NONE', #44093, 3.499999999999947597 ) ;
#16601 = VERTEX_POINT ( 'NONE', #30292 ) ;
#16602 = DIRECTION ( 'NONE',  ( 0.000000000000000000, 0.000000000000000000, -1.000000000000000000 ) ) ;
#16603 = CIRCLE ( 'NONE', #30848, 3.500000000000058620 ) ;
#16604 = VECTOR ( 'NONE', #36301, 1000.000000000000000 ) ;
#16605 = CARTESIAN_POINT ( 'NONE',  ( -12.69999999999998863, 11.75269999999994397, 116.8526999999999845 ) ) ;
#16606 = ORIENTED_EDGE ( 'NONE', *, *, #3712, .F. ) ;
#16607 = CARTESIAN_POINT ( 'NONE',  ( 63.50000000000002842, 0.000000000000000000, -34.60000000000004405 ) ) ;
#16608 = EDGE_CURVE ( 'NONE', #8791, #25284, #45236, .T. ) ;
#16609 = CARTESIAN_POINT ( 'NONE',  ( -165.0999999999999943, 0.000000000000000000, -114.3000000000000114 ) ) ;
#16610 = ORIENTED_EDGE ( 'NONE', *, *, #45467, .T. ) ;
#16611 = ORIENTED_EDGE ( 'NONE', *, *, #30934, .F. ) ;
#16612 = DIRECTION ( 'NONE',  ( -0.000000000000000000, -1.000000000000000000, 0.000000000000000000 ) ) ;
#16613 = VERTEX_POINT ( 'NONE', #24852 ) ;
#16614 = DIRECTION ( 'NONE',  ( -0.000000000000000000, -0.000000000000000000, -1.000000000000000000 ) ) ;
#16615 = DIRECTION ( 'NONE',  ( 0.000000000000000000, -0.7071067811865539010, -0.7071067811865411334 ) ) ;
#16616 = AXIS2_PLACEMENT_3D ( 'NONE', #37494, #37734, #11689 ) ;
#16617 = ORIENTED_EDGE ( 'NONE', *, *, #14153, .T. ) ;
#16618 = ORIENTED_EDGE ( 'NONE', *, *, #32218, .T. ) ;
#16619 = ORIENTED_EDGE ( 'NONE', *, *, #2672, .F. ) ;
#16620 = CARTESIAN_POINT ( 'NONE',  ( -180.6082350096160098, 7.202363782038497142, 152.2999999999999829 ) ) ;
#16621 = EDGE_CURVE ( 'NONE', #22088, #3957, #14350, .T. ) ;
#16622 = ORIENTED_EDGE ( 'NONE', *, *, #32550, .F. ) ;
#16623 = CARTESIAN_POINT ( 'NONE',  ( -197.7900126049929099, 7.692770768376943735, 152.3999999999999773 ) ) ;
#16624 = CARTESIAN_POINT ( 'NONE',  ( -183.1455947852404051, 6.535596955128215590, 152.2999999999999829 ) ) ;
#16625 = LINE ( 'NONE', #39245, #24671 ) ;
#16626 = DIRECTION ( 'NONE',  ( 0.000000000000000000, 1.000000000000000000, 0.000000000000000000 ) ) ;
#16627 = ORIENTED_EDGE ( 'NONE', *, *, #31084, .F. ) ;
#16628 = CARTESIAN_POINT ( 'NONE',  ( 1.387778780781445676E-14, 6.499999999999999112, -5.247538514829841461E-14 ) ) ;
#16629 = DIRECTION ( 'NONE',  ( -0.000000000000000000, -1.000000000000000000, 0.000000000000000000 ) ) ;
#16630 = DIRECTION ( 'NONE',  ( 0.000000000000000000, 0.000000000000000000, 1.000000000000000000 ) ) ;
#16631 = ORIENTED_EDGE ( 'NONE', *, *, #10390, .T. ) ;
#16632 = CARTESIAN_POINT ( 'NONE',  ( 63.50000000000002842, 11.75269999999994575, 137.1472999999999729 ) ) ;
#16633 = AXIS2_PLACEMENT_3D ( 'NONE', #16463, #8872, #9111 ) ;
#16634 = AXIS2_PLACEMENT_3D ( 'NONE', #30629, #45571, #38170 ) ;
#16635 = CARTESIAN_POINT ( 'NONE',  ( -190.5000000000000000, 0.000000000000000000, -59.99999999999994316 ) ) ;
#16636 = CARTESIAN_POINT ( 'NONE',  ( 88.90000000000000568, 11.75269999999994575, 15.25269999999999371 ) ) ;
#16637 = ORIENTED_EDGE ( 'NONE', *, *, #34615, .T. ) ;
#16638 = CARTESIAN_POINT ( 'NONE',  ( -88.90000000000000568, 0.000000000000000000, 136.2000000000000455 ) ) ;
#16639 = DIRECTION ( 'NONE',  ( 0.000000000000000000, 0.000000000000000000, 1.000000000000000000 ) ) ;
#16640 = CARTESIAN_POINT ( 'NONE',  ( -197.5973966070762344, 5.613167366144376835, 152.2999999999999829 ) ) ;
#16641 = EDGE_LOOP ( 'NONE', ( #46565, #18556, #37076, #47939 ) ) ;
#16642 = CARTESIAN_POINT ( 'NONE',  ( 63.50000000000002842, 12.69999999999999929, 63.50000000000000000 ) ) ;
#16643 = CYLINDRICAL_SURFACE ( 'NONE', #44655, 2.552700000000005076 ) ;
#16644 = EDGE_CURVE ( 'NONE', #17053, #30186, #7091, .T. ) ;
#16645 = CARTESIAN_POINT ( 'NONE',  ( 63.50000000000002842, 12.69999999999999929, -91.45270000000000721 ) ) ;
#16646 = DIRECTION ( 'NONE',  ( 0.000000000000000000, 0.000000000000000000, -1.000000000000000000 ) ) ;
#16647 = EDGE_CURVE ( 'NONE', #7280, #27862, #612, .T. ) ;
#16648 = DIRECTION ( 'NONE',  ( 8.659560562354852739E-17, -0.7071067811865539010, 0.7071067811865411334 ) ) ;
#16649 = ORIENTED_EDGE ( 'NONE', *, *, #25679, .T. ) ;
#16650 = DIRECTION ( 'NONE',  ( 8.659560562354853972E-17, -0.7071067811865539010, 0.7071067811865411334 ) ) ;
#16651 = ADVANCED_FACE ( 'NONE', ( #40930 ), #19634, .F. ) ;
#16652 = DIRECTION ( 'NONE',  ( 0.000000000000000000, -1.000000000000000000, 0.000000000000000000 ) ) ;
#16653 = VERTEX_POINT ( 'NONE', #12500 ) ;
#16654 = CARTESIAN_POINT ( 'NONE',  ( 24.99999999999999289, 12.69999999999999929, -21.73610000000000042 ) ) ;
#16655 = DIRECTION ( 'NONE',  ( 0.000000000000000000, 1.000000000000000000, 0.000000000000000000 ) ) ;
#16656 = CONICAL_SURFACE ( 'NONE', #34000, 3.499999999999892086, 0.7853981633974391752 ) ;
#16657 = VERTEX_POINT ( 'NONE', #38270 ) ;
#16658 = DIRECTION ( 'NONE',  ( -1.456985596620939594E-15, 0.000000000000000000, -1.000000000000000000 ) ) ;
#16659 = CIRCLE ( 'NONE', #35576, 2.552699999999990865 ) ;
#16660 = ORIENTED_EDGE ( 'NONE', *, *, #44842, .F. ) ;
#16661 = AXIS2_PLACEMENT_3D ( 'NONE', #39136, #28163, #28409 ) ;
#16662 = AXIS2_PLACEMENT_3D ( 'NONE', #22833, #45881, #19093 ) ;
#16663 = ORIENTED_EDGE ( 'NONE', *, *, #14479, .T. ) ;
#16664 = CARTESIAN_POINT ( 'NONE',  ( -202.3363279439656139, 5.935023478863224788, 152.2999999999999829 ) ) ;
#16665 = DIRECTION ( 'NONE',  ( 0.000000000000000000, 1.000000000000000000, 0.000000000000000000 ) ) ;
#16666 = ORIENTED_EDGE ( 'NONE', *, *, #36373, .F. ) ;
#16667 = CIRCLE ( 'NONE', #1756, 2.552699999999990865 ) ;
#16668 = EDGE_LOOP ( 'NONE', ( #26365, #17222, #40077, #29551 ) ) ;
#16669 = VERTEX_POINT ( 'NONE', #23589 ) ;
#16670 = CARTESIAN_POINT ( 'NONE',  ( -12.69999999999998863, 0.000000000000000000, -16.20000000000004903 ) ) ;
#16671 = ORIENTED_EDGE ( 'NONE', *, *, #7172, .T. ) ;
#16672 = ORIENTED_EDGE ( 'NONE', *, *, #41205, .F. ) ;
#16673 = ORIENTED_EDGE ( 'NONE', *, *, #1805, .F. ) ;
#16674 = DIRECTION ( 'NONE',  ( 0.000000000000000000, 0.7071067811865474617, 0.7071067811865474617 ) ) ;
#16675 = CARTESIAN_POINT ( 'NONE',  ( -214.7704459842242386, 8.223971534173832865, 152.2999999999999829 ) ) ;
#16676 = FACE_OUTER_BOUND ( 'NONE', #14838, .T. ) ;
#16677 = ORIENTED_EDGE ( 'NONE', *, *, #909, .T. ) ;
#16678 = CARTESIAN_POINT ( 'NONE',  ( -12.69999999999998863, 0.9473000000000744159, -88.90000000000000568 ) ) ;
#16679 = DIRECTION ( 'NONE',  ( -0.000000000000000000, -1.000000000000000000, -0.000000000000000000 ) ) ;
#16680 = CARTESIAN_POINT ( 'NONE',  ( -178.1417470622666599, 5.894888222345314510, 152.3999999999999773 ) ) ;
#16681 = DIRECTION ( 'NONE',  ( -0.000000000000000000, -1.000000000000000000, -0.000000000000000000 ) ) ;
#16682 = DIRECTION ( 'NONE',  ( 0.000000000000000000, 1.000000000000000000, -0.000000000000000000 ) ) ;
#16683 = CARTESIAN_POINT ( 'NONE',  ( 1.387778780781445676E-14, 6.499999999999999112, 3.299999999999955413 ) ) ;
#16684 = CARTESIAN_POINT ( 'NONE',  ( -12.69999999999998863, 11.75269999999994397, 139.6999999999999886 ) ) ;
#16685 = DIRECTION ( 'NONE',  ( -0.000000000000000000, 1.000000000000000000, -0.000000000000000000 ) ) ;
#16686 = DIRECTION ( 'NONE',  ( -0.000000000000000000, -1.000000000000000000, -0.000000000000000000 ) ) ;
#16687 = CARTESIAN_POINT ( 'NONE',  ( -63.50000000000000000, 11.75269999999994575, 38.09999999999999432 ) ) ;
#16688 = EDGE_CURVE ( 'NONE', #980, #23127, #40800, .T. ) ;
#16689 = CARTESIAN_POINT ( 'NONE',  ( -190.5000000000000000, 0.9473000000000848519, 35.54730000000000700 ) ) ;
#16690 = CARTESIAN_POINT ( 'NONE',  ( -63.50000000000000000, 0.000000000000000000, 110.8000000000000398 ) ) ;
#16691 = ORIENTED_EDGE ( 'NONE', *, *, #23394, .T. ) ;
#16692 = PLANE ( 'NONE',  #40153 ) ;
#16693 = CONICAL_SURFACE ( 'NONE', #9616, 2.552699999999990865, 0.7853981633974482790 ) ;
#16694 = CARTESIAN_POINT ( 'NONE',  ( -179.0780029618886715, 7.026927378472907826, 152.3999999999999488 ) ) ;
#16695 = CARTESIAN_POINT ( 'NONE',  ( 114.3000000000000398, 0.9472999999999617282, 66.05270000000000152 ) ) ;
#16696 = VERTEX_POINT ( 'NONE', #30955 ) ;
#16697 = CYLINDRICAL_SURFACE ( 'NONE', #1074, 2.552699999999990865 ) ;
#16698 = DIRECTION ( 'NONE',  ( 0.000000000000000000, 0.000000000000000000, -1.000000000000000000 ) ) ;
#16699 = ORIENTED_EDGE ( 'NONE', *, *, #44211, .T. ) ;
#16700 = FACE_OUTER_BOUND ( 'NONE', #7864, .T. ) ;
#16701 = AXIS2_PLACEMENT_3D ( 'NONE', #46027, #12352, #35004 ) ;
#16702 = CARTESIAN_POINT ( 'NONE',  ( -216.9781709102373384, 8.225006669326820230, 152.3999999999999773 ) ) ;
#16703 = ORIENTED_EDGE ( 'NONE', *, *, #21383, .T. ) ;
#16704 = LINE ( 'NONE', #43517, #45929 ) ;
#16705 = CONICAL_SURFACE ( 'NONE', #27024, 3.499999999999947597, 0.7853981633974382870 ) ;
#16706 = CARTESIAN_POINT ( 'NONE',  ( -178.4943998756165513, 7.361509215940482243, 152.3000000000000114 ) ) ;
#16707 = CARTESIAN_POINT ( 'NONE',  ( -176.8857464469186027, 7.108663372614632436, 152.3000000000000114 ) ) ;
#16708 = ORIENTED_EDGE ( 'NONE', *, *, #22556, .F. ) ;
#16709 = CARTESIAN_POINT ( 'NONE',  ( -114.2999999999999972, 12.69999999999999929, 41.60000000000005116 ) ) ;
#16711 = ORIENTED_EDGE ( 'NONE', *, *, #17192, .F. ) ;
#16710 = ORIENTED_EDGE ( 'NONE', *, *, #33203, .T. ) ;
#16712 = ORIENTED_EDGE ( 'NONE', *, *, #37295, .F. ) ;
#16713 = AXIS2_PLACEMENT_3D ( 'NONE', #17040, #43164, #24747 ) ;
#16714 = ORIENTED_EDGE ( 'NONE', *, *, #26504, .F. ) ;
#16715 = VECTOR ( 'NONE', #5010, 1000.000000000000000 ) ;
#16716 = EDGE_LOOP ( 'NONE', ( #15848, #46030, #7032, #45908 ) ) ;
#16717 = DIRECTION ( 'NONE',  ( 8.659560562354932858E-17, 0.7071067811865474617, -0.7071067811865475727 ) ) ;
#16718 = DIRECTION ( 'NONE',  ( 0.000000000000000000, 0.000000000000000000, -1.000000000000000000 ) ) ;
#16719 = ORIENTED_EDGE ( 'NONE', *, *, #25338, .T. ) ;
#16720 = ORIENTED_EDGE ( 'NONE', *, *, #31244, .T. ) ;
#16721 = EDGE_CURVE ( 'NONE', #18379, #44780, #23569, .T. ) ;
#16722 = ORIENTED_EDGE ( 'NONE', *, *, #657, .F. ) ;
#16723 = ORIENTED_EDGE ( 'NONE', *, *, #29211, .T. ) ;
#16724 = DIRECTION ( 'NONE',  ( 0.000000000000000000, 1.000000000000000000, 0.000000000000000000 ) ) ;
#16725 = CONICAL_SURFACE ( 'NONE', #37155, 3.499999999999947597, 0.7853981633974382870 ) ;
#16726 = CARTESIAN_POINT ( 'NONE',  ( -187.3397053621634711, 5.518970352564113391, 152.3999999999999773 ) ) ;
#16727 = FACE_OUTER_BOUND ( 'NONE', #20805, .T. ) ;
#16728 = EDGE_CURVE ( 'NONE', #12311, #38362, #44144, .T. ) ;
#16730 = DIRECTION ( 'NONE',  ( 8.659560562354853972E-17, -0.7071067811865539010, 0.7071067811865411334 ) ) ;
#16729 = AXIS2_PLACEMENT_3D ( 'NONE', #26053, #44875, #6805 ) ;
#16731 = LINE ( 'NONE', #16503, #15967 ) ;
#16732 = ORIENTED_EDGE ( 'NONE', *, *, #47201, .T. ) ;
#16733 = ORIENTED_EDGE ( 'NONE', *, *, #8239, .T. ) ;
#16734 = DIRECTION ( 'NONE',  ( 0.000000000000000000, 0.000000000000000000, -1.000000000000000000 ) ) ;
#16735 = CARTESIAN_POINT ( 'NONE',  ( -178.2284645621257368, 5.821899510476713502, 152.2999999999999829 ) ) ;
#16736 = LINE ( 'NONE', #31803, #13408 ) ;
#16737 = VERTEX_POINT ( 'NONE', #39927 ) ;
#16738 = DIRECTION ( 'NONE',  ( -0.000000000000000000, -1.000000000000000000, 0.000000000000000000 ) ) ;
#16739 = DIRECTION ( 'NONE',  ( 0.000000000000000000, 0.7071067811865474617, 0.7071067811865475727 ) ) ;
#16740 = DIRECTION ( 'NONE',  ( 0.000000000000000000, 0.7071067811865474617, 0.7071067811865474617 ) ) ;
#16741 = CARTESIAN_POINT ( 'NONE',  ( -165.0999999999999943, 12.69999999999999929, 88.89999999999999147 ) ) ;
#16742 = ORIENTED_EDGE ( 'NONE', *, *, #16524, .F. ) ;
#16743 = DIRECTION ( 'NONE',  ( 0.000000000000000000, 1.000000000000000000, -0.000000000000000000 ) ) ;
#16744 = DIRECTION ( 'NONE',  ( -0.000000000000000000, -1.000000000000000000, -0.000000000000000000 ) ) ;
#16745 = FACE_BOUND ( 'NONE', #10874, .T. ) ;
#16746 = DIRECTION ( 'NONE',  ( -0.000000000000000000, -1.000000000000000000, 0.000000000000000000 ) ) ;
#16747 = VECTOR ( 'NONE', #18149, 1000.000000000000114 ) ;
#16748 = CONICAL_SURFACE ( 'NONE', #26279, 3.500000000000058620, 0.7853981633974382870 ) ;
#16749 = DIRECTION ( 'NONE',  ( 0.000000000000000000, 1.000000000000000000, 0.000000000000000000 ) ) ;
#16750 = DIRECTION ( 'NONE',  ( -0.000000000000000000, -1.000000000000000000, -0.000000000000000000 ) ) ;
#16751 = DIRECTION ( 'NONE',  ( 0.000000000000000000, 0.000000000000000000, 1.000000000000000000 ) ) ;
#16752 = LINE ( 'NONE', #38638, #38183 ) ;
#16753 = CIRCLE ( 'NONE', #17560, 3.500000000000058620 ) ;
#16754 = DIRECTION ( 'NONE',  ( 0.000000000000000000, 1.000000000000000000, 0.000000000000000000 ) ) ;
#16755 = CARTESIAN_POINT ( 'NONE',  ( -182.6749019499726501, 5.404315753740451811, 152.2999999999999829 ) ) ;
#16756 = CONICAL_SURFACE ( 'NONE', #27078, 2.552700000000005076, 0.7853981633974482790 ) ;
#16757 = DIRECTION ( 'NONE',  ( -0.000000000000000000, -1.000000000000000000, -0.000000000000000000 ) ) ;
#16758 = CARTESIAN_POINT ( 'NONE',  ( -172.0409958983998422, 5.988104232461895826, 152.3999999999999488 ) ) ;
#16759 = DIRECTION ( 'NONE',  ( 0.000000000000000000, 1.000000000000000000, 0.000000000000000000 ) ) ;
#16760 = DIRECTION ( 'NONE',  ( -0.000000000000000000, -1.000000000000000000, -0.000000000000000000 ) ) ;
#16761 = DIRECTION ( 'NONE',  ( -0.000000000000000000, -1.000000000000000000, 0.000000000000000000 ) ) ;
#16762 = VERTEX_POINT ( 'NONE', #17565 ) ;
#16763 = EDGE_LOOP ( 'NONE', ( #7681, #13450, #6377, #16617 ) ) ;
#16764 = CARTESIAN_POINT ( 'NONE',  ( 139.7000000000000171, 0.9473000000000848519, -142.2526999999999759 ) ) ;
#16765 = EDGE_CURVE ( 'NONE', #19628, #8397, #39461, .T. ) ;
#16766 = CARTESIAN_POINT ( 'NONE',  ( -172.4653793043676444, 6.178809772577145587, 152.3000000000000114 ) ) ;
#16767 = ORIENTED_EDGE ( 'NONE', *, *, #35022, .T. ) ;
#16768 = ORIENTED_EDGE ( 'NONE', *, *, #19020, .F. ) ;
#16769 = ORIENTED_EDGE ( 'NONE', *, *, #32811, .F. ) ;
#16770 = ORIENTED_EDGE ( 'NONE', *, *, #47174, .T. ) ;
#16771 = EDGE_CURVE ( 'NONE', #37112, #1572, #6053, .T. ) ;
#16772 = CARTESIAN_POINT ( 'NONE',  ( 38.09999999999999432, 0.000000000000000000, 139.6999999999999886 ) ) ;
#16773 = EDGE_CURVE ( 'NONE', #2988, #30031, #32230, .T. ) ;
#16774 = CIRCLE ( 'NONE', #3416, 2.552699999999990865 ) ;
#16775 = ORIENTED_EDGE ( 'NONE', *, *, #40820, .T. ) ;
#16776 = CONICAL_SURFACE ( 'NONE', #16036, 3.499999999999947597, 0.7853981633974382870 ) ;
#16777 = VERTEX_POINT ( 'NONE', #32610 ) ;
#16778 = CARTESIAN_POINT ( 'NONE',  ( -215.7701219043474623, 8.223971534173832865, 152.3999999999999773 ) ) ;
#16779 = FACE_OUTER_BOUND ( 'NONE', #9847, .T. ) ;
#16780 = CONICAL_SURFACE ( 'NONE', #45856, 2.552699999999990865, 0.7853981633974482790 ) ;
#16781 = ORIENTED_EDGE ( 'NONE', *, *, #6075, .F. ) ;
#16782 = EDGE_CURVE ( 'NONE', #43443, #980, #13187, .T. ) ;
#16783 = CARTESIAN_POINT ( 'NONE',  ( -182.4488776769548792, 7.537043542350088110, 152.3000000000000398 ) ) ;
#16784 = ORIENTED_EDGE ( 'NONE', *, *, #41912, .F. ) ;
#16785 = EDGE_CURVE ( 'NONE', #37236, #41369, #48674, .T. ) ;
#16786 = DIRECTION ( 'NONE',  ( -0.000000000000000000, 1.000000000000000000, -0.000000000000000000 ) ) ;
#16787 = ORIENTED_EDGE ( 'NONE', *, *, #36720, .F. ) ;
#16788 = VERTEX_POINT ( 'NONE', #6293 ) ;
#16789 = CIRCLE ( 'NONE', #46677, 2.552699999999990865 ) ;
#16790 = DIRECTION ( 'NONE',  ( 0.000000000000000000, 0.000000000000000000, -1.000000000000000000 ) ) ;
#16791 = DIRECTION ( 'NONE',  ( 0.000000000000000000, 1.000000000000000000, 0.000000000000000000 ) ) ;
#16792 = ADVANCED_FACE ( 'NONE', ( #17325 ), #772, .T. ) ;
#16793 = EDGE_LOOP ( 'NONE', ( #45216, #30853, #16298, #21911 ) ) ;
#16794 = ORIENTED_EDGE ( 'NONE', *, *, #38398, .F. ) ;
#16795 = ADVANCED_FACE ( 'NONE', ( #10211 ), #7884, .F. ) ;
#16796 = DIRECTION ( 'NONE',  ( 0.000000000000000000, 0.000000000000000000, -1.000000000000000000 ) ) ;
#16797 = FACE_OUTER_BOUND ( 'NONE', #43134, .T. ) ;
#16798 = CARTESIAN_POINT ( 'NONE',  ( -114.2999999999999972, 11.75269999999994575, 40.65270000000000294 ) ) ;
#16799 = ORIENTED_EDGE ( 'NONE', *, *, #2676, .F. ) ;
#16800 = CARTESIAN_POINT ( 'NONE',  ( -217.9778468269083476, 4.475000000000010303, 152.3999999999999773 ) ) ;
#16801 = EDGE_CURVE ( 'NONE', #35407, #21286, #46072, .T. ) ;
#16802 = DIRECTION ( 'NONE',  ( -0.000000000000000000, -1.000000000000000000, -0.000000000000000000 ) ) ;
#16803 = DIRECTION ( 'NONE',  ( 0.000000000000000000, 0.000000000000000000, 1.000000000000000000 ) ) ;
#16804 = VERTEX_POINT ( 'NONE', #28963 ) ;
#16805 = CARTESIAN_POINT ( 'NONE',  ( 1.387778780781445676E-14, 12.69999999999999929, -5.247538514829841461E-14 ) ) ;
#16806 = FACE_OUTER_BOUND ( 'NONE', #20752, .T. ) ;
#16807 = ORIENTED_EDGE ( 'NONE', *, *, #42340, .T. ) ;
#16808 = DIRECTION ( 'NONE',  ( 1.000000000000000000, 0.000000000000000000, 0.000000000000000000 ) ) ;
#16809 = CARTESIAN_POINT ( 'NONE',  ( -190.5000000000000000, 0.000000000000000000, -85.39999999999994884 ) ) ;
#16810 = CARTESIAN_POINT ( 'NONE',  ( -88.90000000000000568, 0.000000000000000000, -38.09999999999999432 ) ) ;
#16811 = CARTESIAN_POINT ( 'NONE',  ( 165.1000000000000512, 0.9473000000000848519, -88.90000000000000568 ) ) ;
#16812 = FACE_BOUND ( 'NONE', #21478, .T. ) ;
#16813 = CARTESIAN_POINT ( 'NONE',  ( 12.70000000000001705, 0.9473000000000744159, -86.34730000000000416 ) ) ;
#16814 = CARTESIAN_POINT ( 'NONE',  ( 139.7000000000000171, 0.000000000000000000, 139.6999999999999886 ) ) ;
#16815 = CONICAL_SURFACE ( 'NONE', #37238, 3.499999999999947597, 0.7853981633974382870 ) ;
#16816 = DIRECTION ( 'NONE',  ( -0.000000000000000000, 1.000000000000000000, -0.000000000000000000 ) ) ;
#16817 = AXIS2_PLACEMENT_3D ( 'NONE', #24002, #27493, #12673 ) ;
#16818 = DIRECTION ( 'NONE',  ( 0.000000000000000000, 1.000000000000000000, 0.000000000000000000 ) ) ;
#16819 = CARTESIAN_POINT ( 'NONE',  ( -139.6999999999999886, 0.000000000000000000, 88.89999999999999147 ) ) ;
#16820 = DIRECTION ( 'NONE',  ( -0.000000000000000000, -1.000000000000000000, -0.000000000000000000 ) ) ;
#16821 = ORIENTED_EDGE ( 'NONE', *, *, #30337, .T. ) ;
#16822 = ORIENTED_EDGE ( 'NONE', *, *, #2402, .F. ) ;
#16823 = ORIENTED_EDGE ( 'NONE', *, *, #48638, .F. ) ;
#16824 = ADVANCED_FACE ( 'NONE', ( #13654 ), #25286, .T. ) ;
#16825 = CIRCLE ( 'NONE', #9768, 3.499999999999892086 ) ;
#16826 = DIRECTION ( 'NONE',  ( -0.000000000000000000, 1.000000000000000000, -0.000000000000000000 ) ) ;
#16827 = EDGE_CURVE ( 'NONE', #11869, #35986, #33038, .T. ) ;
#16828 = CARTESIAN_POINT ( 'NONE',  ( -215.9000000000000057, 0.000000000000000000, 63.50000000000000000 ) ) ;
#16829 = EDGE_CURVE ( 'NONE', #46751, #18176, #36526, .T. ) ;
#16830 = ADVANCED_FACE ( 'NONE', ( #16831 ), #20436, .F. ) ;
#16831 = FACE_OUTER_BOUND ( 'NONE', #44405, .T. ) ;
#16832 = ORIENTED_EDGE ( 'NONE', *, *, #48138, .T. ) ;
#16833 = LINE ( 'NONE', #39226, #8577 ) ;
#16834 = EDGE_CURVE ( 'NONE', #18070, #41215, #31903, .T. ) ;
#16835 = ORIENTED_EDGE ( 'NONE', *, *, #28845, .F. ) ;
#16836 = DIRECTION ( 'NONE',  ( 0.000000000000000000, 0.000000000000000000, 1.000000000000000000 ) ) ;
#16837 = ORIENTED_EDGE ( 'NONE', *, *, #11372, .T. ) ;
#16838 = EDGE_CURVE ( 'NONE', #7135, #7529, #10214, .T. ) ;
#16839 = DIRECTION ( 'NONE',  ( 0.000000000000000000, 0.000000000000000000, -1.000000000000000000 ) ) ;
#16840 = DIRECTION ( 'NONE',  ( 0.000000000000000000, 0.7071067811865474617, 0.7071067811865475727 ) ) ;
#16841 = CONICAL_SURFACE ( 'NONE', #44332, 2.552699999999990865, 0.7853981633974482790 ) ;
#16842 = EDGE_CURVE ( 'NONE', #31419, #45836, #26036, .T. ) ;
#16843 = CYLINDRICAL_SURFACE ( 'NONE', #41786, 2.552700000000005076 ) ;
#16844 = ORIENTED_EDGE ( 'NONE', *, *, #19825, .T. ) ;
#16845 = EDGE_CURVE ( 'NONE', #25184, #3532, #47160, .T. ) ;
#16846 = AXIS2_PLACEMENT_3D ( 'NONE', #26078, #26803, #10745 ) ;
#16847 = DIRECTION ( 'NONE',  ( 0.000000000000000000, 0.000000000000000000, -1.000000000000000000 ) ) ;
#16848 = AXIS2_PLACEMENT_3D ( 'NONE', #1849, #13203, #35836 ) ;
#16849 = CONICAL_SURFACE ( 'NONE', #10599, 3.499999999999947597, 0.7853981633974382870 ) ;
#16851 = EDGE_CURVE ( 'NONE', #17106, #42229, #18076, .T. ) ;
#16850 = CIRCLE ( 'NONE', #4283, 3.499999999999892086 ) ;
#16852 = ADVANCED_FACE ( 'NONE', ( #29683 ), #21227, .F. ) ;
#16854 = ORIENTED_EDGE ( 'NONE', *, *, #44983, .T. ) ;
#16853 = ORIENTED_EDGE ( 'NONE', *, *, #29600, .T. ) ;
#16855 = EDGE_CURVE ( 'NONE', #40721, #4134, #27564, .T. ) ;
#16856 = CARTESIAN_POINT ( 'NONE',  ( 190.5000000000000284, 0.9473000000000848519, 116.8526999999999703 ) ) ;
#16857 = EDGE_CURVE ( 'NONE', #14146, #24674, #22249, .T. ) ;
#16858 = CARTESIAN_POINT ( 'NONE',  ( -63.50000000000000000, 12.69999999999999929, -41.60000000000005116 ) ) ;
#16859 = CARTESIAN_POINT ( 'NONE',  ( 114.3000000000000398, 11.75269999999994575, 66.05270000000000152 ) ) ;
#16860 = ORIENTED_EDGE ( 'NONE', *, *, #14687, .F. ) ;
#16861 = DIRECTION ( 'NONE',  ( 8.659560562354932858E-17, 0.7071067811865474617, -0.7071067811865475727 ) ) ;
#16862 = ORIENTED_EDGE ( 'NONE', *, *, #30942, .F. ) ;
#16863 = DIRECTION ( 'NONE',  ( 0.000000000000000000, 1.000000000000000000, 0.000000000000000000 ) ) ;
#16864 = LINE ( 'NONE', #1388, #24197 ) ;
#16865 = VECTOR ( 'NONE', #48336, 1000.000000000000114 ) ;
#16866 = FACE_OUTER_BOUND ( 'NONE', #24539, .T. ) ;
#16867 = VERTEX_POINT ( 'NONE', #44615 ) ;
#16868 = B_SPLINE_CURVE_WITH_KNOTS ( 'NONE', 3,
 ( #20936, #46765, #9602, #31791, #12831, #13074, #20688, #35944, #42826, #35475, #28137, #1496, #12596, #43085, #16250 ),
 .UNSPECIFIED., .F., .F.,
 ( 4, 1, 1, 1, 1, 1, 1, 1, 1, 1, 1, 1, 4 ),
 ( 0.000000000000000000, 0.07623586740750126767, 0.1486180999543558479, 0.2182394281414572756, 0.2842516902685951474, 0.3482575207850592269, 0.4106562042500575549, 0.4728623729995196090, 0.5341947480221242994, 0.6534761014224175213, 0.7677667895221932381, 0.8817126094674165859, 1.000000000000000000 ),
 .UNSPECIFIED. ) ;
#16869 = CARTESIAN_POINT ( 'NONE',  ( 38.09999999999999432, 12.69999999999999929, -12.69999999999998863 ) ) ;
#16870 = CARTESIAN_POINT ( 'NONE',  ( -207.6473086862762329, 8.036527125572771268, 152.3999999999999773 ) ) ;
#16871 = CARTESIAN_POINT ( 'NONE',  ( 12.70000000000001705, 0.000000000000000000, -85.39999999999994884 ) ) ;
#16872 = DIRECTION ( 'NONE',  ( -0.000000000000000000, -0.000000000000000000, -1.000000000000000000 ) ) ;
#16873 = ORIENTED_EDGE ( 'NONE', *, *, #20796, .T. ) ;
#16874 = CARTESIAN_POINT ( 'NONE',  ( -182.6142975206585390, 4.647883234447678369, 152.2999999999998977 ) ) ;
#16875 = EDGE_CURVE ( 'NONE', #21470, #18256, #40147, .T. ) ;
#16876 = EDGE_LOOP ( 'NONE', ( #47008, #2078, #23544, #45334 ) ) ;
#16877 = DIRECTION ( 'NONE',  ( 0.000000000000000000, -0.7071067811865539010, -0.7071067811865411334 ) ) ;
#16879 = EDGE_CURVE ( 'NONE', #21233, #8659, #10693, .T. ) ;
#16878 = CARTESIAN_POINT ( 'NONE',  ( 38.09999999999999432, 11.75269999999994575, -114.3000000000000114 ) ) ;
#16880 = DIRECTION ( 'NONE',  ( 0.000000000000000000, 1.000000000000000000, 0.000000000000000000 ) ) ;
#16881 = VECTOR ( 'NONE', #25850, 1000.000000000000114 ) ;
#16882 = DIRECTION ( 'NONE',  ( -0.000000000000000000, -0.000000000000000000, 1.000000000000000000 ) ) ;
#16883 = AXIS2_PLACEMENT_3D ( 'NONE', #21405, #25407, #2903 ) ;
#16884 = CIRCLE ( 'NONE', #4314, 7.143749999999997158 ) ;
#16885 = VECTOR ( 'NONE', #2294, 1000.000000000000000 ) ;
#16886 = AXIS2_PLACEMENT_3D ( 'NONE', #41249, #29055, #37798 ) ;
#16887 = EDGE_CURVE ( 'NONE', #1335, #26012, #14149, .T. ) ;
#16888 = ORIENTED_EDGE ( 'NONE', *, *, #7917, .T. ) ;
#16889 = CARTESIAN_POINT ( 'NONE',  ( -165.0999999999999943, 12.69999999999999929, -12.69999999999998863 ) ) ;
#16890 = VECTOR ( 'NONE', #13762, 1000.000000000000114 ) ;
#16891 = VECTOR ( 'NONE', #6983, 1000.000000000000000 ) ;
#16892 = CARTESIAN_POINT ( 'NONE',  ( 88.90000000000000568, 0.9472999999999617282, 91.45269999999999300 ) ) ;
#16893 = VERTEX_POINT ( 'NONE', #18548 ) ;
#16894 = AXIS2_PLACEMENT_3D ( 'NONE', #4601, #27066, #18699 ) ;
#16895 = EDGE_LOOP ( 'NONE', ( #45579, #8341, #4360, #35646 ) ) ;
#16896 = ORIENTED_EDGE ( 'NONE', *, *, #30478, .F. ) ;
#16897 = DIRECTION ( 'NONE',  ( -0.000000000000000000, 1.000000000000000000, -0.000000000000000000 ) ) ;
#16898 = ORIENTED_EDGE ( 'NONE', *, *, #6258, .F. ) ;
#16899 = CARTESIAN_POINT ( 'NONE',  ( -215.9000000000000057, 12.69999999999999929, 12.69999999999998863 ) ) ;
#16900 = ORIENTED_EDGE ( 'NONE', *, *, #28866, .T. ) ;
#16901 = EDGE_CURVE ( 'NONE', #25977, #20285, #6296, .T. ) ;
#16902 = EDGE_CURVE ( 'NONE', #22200, #16930, #46346, .T. ) ;
#16903 = EDGE_CURVE ( 'NONE', #47627, #31794, #36949, .T. ) ;
#16904 = ORIENTED_EDGE ( 'NONE', *, *, #9700, .T. ) ;
#16905 = VERTEX_POINT ( 'NONE', #18793 ) ;
#16906 = EDGE_CURVE ( 'NONE', #32611, #10621, #2315, .T. ) ;
#16907 = EDGE_CURVE ( 'NONE', #33301, #3245, #41152, .T. ) ;
#16908 = CARTESIAN_POINT ( 'NONE',  ( -172.2482682793175002, 4.879345477922965024, 152.2999999999999545 ) ) ;
#16909 = DIRECTION ( 'NONE',  ( -0.000000000000000000, 1.000000000000000000, -0.000000000000000000 ) ) ;
#16910 = ORIENTED_EDGE ( 'NONE', *, *, #1871, .F. ) ;
#16911 = ORIENTED_EDGE ( 'NONE', *, *, #18705, .T. ) ;
#16912 = VERTEX_POINT ( 'NONE', #29203 ) ;
#16913 = CYLINDRICAL_SURFACE ( 'NONE', #28842, 2.552700000000005076 ) ;
#16914 = DIRECTION ( 'NONE',  ( 0.000000000000000000, 0.000000000000000000, 1.000000000000000000 ) ) ;
#16915 = ORIENTED_EDGE ( 'NONE', *, *, #8657, .T. ) ;
#16916 = CIRCLE ( 'NONE', #42032, 2.552699999999990865 ) ;
#16917 = CARTESIAN_POINT ( 'NONE',  ( 63.50000000000002842, 0.9472999999999426324, -15.25269999999999371 ) ) ;
#16918 = AXIS2_PLACEMENT_3D ( 'NONE', #376, #15453, #41742 ) ;
#16919 = AXIS2_PLACEMENT_3D ( 'NONE', #15554, #16032, #756 ) ;
#16920 = CIRCLE ( 'NONE', #7509, 2.552699999999990865 ) ;
#16921 = DIRECTION ( 'NONE',  ( -0.000000000000000000, 1.000000000000000000, -0.000000000000000000 ) ) ;
#16922 = CARTESIAN_POINT ( 'NONE',  ( -177.6436192297867080, 6.366676408946416288, 152.4000000000000057 ) ) ;
#16923 = VECTOR ( 'NONE', #20354, 1000.000000000000000 ) ;
#16924 = CYLINDRICAL_SURFACE ( 'NONE', #30228, 2.552699999999990865 ) ;
#16925 = CARTESIAN_POINT ( 'NONE',  ( 63.50000000000002842, 12.69999999999999929, 9.199999999999930012 ) ) ;
#16926 = DIRECTION ( 'NONE',  ( 0.000000000000000000, -0.000000000000000000, -1.000000000000000000 ) ) ;
#16927 = DIRECTION ( 'NONE',  ( -0.000000000000000000, 1.000000000000000000, -0.000000000000000000 ) ) ;
#16928 = DIRECTION ( 'NONE',  ( 0.000000000000000000, -0.000000000000000000, 1.000000000000000000 ) ) ;
#16929 = CARTESIAN_POINT ( 'NONE',  ( 24.99999999999999289, 12.69999999999999929, 25.00000000000000000 ) ) ;
#16930 = VERTEX_POINT ( 'NONE', #25524 ) ;
#16931 = CONICAL_SURFACE ( 'NONE', #23287, 3.500000000000058620, 0.7853981633974382870 ) ;
#16932 = DIRECTION ( 'NONE',  ( -0.000000000000000000, 1.000000000000000000, -0.000000000000000000 ) ) ;
#16933 = DIRECTION ( 'NONE',  ( -0.000000000000000000, -1.000000000000000000, -0.000000000000000000 ) ) ;
#16934 = CARTESIAN_POINT ( 'NONE',  ( -172.3065420756809374, 7.535661888127154207, 152.2999999999999545 ) ) ;
#16935 = DIRECTION ( 'NONE',  ( 0.000000000000000000, 1.000000000000000000, 0.000000000000000000 ) ) ;
#16936 = CYLINDRICAL_SURFACE ( 'NONE', #33970, 5.500000000000005329 ) ;
#16937 = DIRECTION ( 'NONE',  ( 0.000000000000000000, 1.000000000000000000, 0.000000000000000000 ) ) ;
#16938 = FACE_OUTER_BOUND ( 'NONE', #6461, .T. ) ;
#16939 = ORIENTED_EDGE ( 'NONE', *, *, #41397, .F. ) ;
#16940 = CARTESIAN_POINT ( 'NONE',  ( -203.1999999999999886, 12.69999999999999929, 132.7499999999999432 ) ) ;
#16941 = LINE ( 'NONE', #17430, #45052 ) ;
#16942 = DIRECTION ( 'NONE',  ( 0.000000000000000000, 1.000000000000000000, 0.000000000000000000 ) ) ;
#16943 = DIRECTION ( 'NONE',  ( 0.000000000000000000, 0.000000000000000000, -1.000000000000000000 ) ) ;
#16944 = DIRECTION ( 'NONE',  ( 1.000000000000000000, 0.000000000000000000, 0.000000000000000000 ) ) ;
#16945 = ORIENTED_EDGE ( 'NONE', *, *, #26231, .T. ) ;
#16946 = VECTOR ( 'NONE', #12131, 1000.000000000000000 ) ;
#16947 = VECTOR ( 'NONE', #45558, 1000.000000000000114 ) ;
#16948 = AXIS2_PLACEMENT_3D ( 'NONE', #15629, #37522, #19564 ) ;
#16949 = EDGE_LOOP ( 'NONE', ( #28631, #27145, #1605, #39990 ) ) ;
#16950 = EDGE_LOOP ( 'NONE', ( #28742, #20443 ) ) ;
#16951 = VECTOR ( 'NONE', #14648, 1000.000000000000114 ) ;
#16952 = ORIENTED_EDGE ( 'NONE', *, *, #11153, .F. ) ;
#16953 = EDGE_LOOP ( 'NONE', ( #35572, #2110 ) ) ;
#16954 = AXIS2_PLACEMENT_3D ( 'NONE', #9005, #24037, #5568 ) ;
#16955 = CARTESIAN_POINT ( 'NONE',  ( -178.2734994326763172, 5.783994391025652604, 152.4000000000000057 ) ) ;
#16956 = ORIENTED_EDGE ( 'NONE', *, *, #9656, .T. ) ;
#16957 = ORIENTED_EDGE ( 'NONE', *, *, #26967, .F. ) ;
#16958 = AXIS2_PLACEMENT_3D ( 'NONE', #14357, #47790, #48285 ) ;
#16959 = DIRECTION ( 'NONE',  ( 0.000000000000000000, 1.000000000000000000, 0.000000000000000000 ) ) ;
#16960 = ADVANCED_FACE ( 'NONE', ( #36795 ), #3055, .F. ) ;
#16961 = VERTEX_POINT ( 'NONE', #16304 ) ;
#16962 = AXIS2_PLACEMENT_3D ( 'NONE', #21215, #16749, #5717 ) ;
#16963 = CARTESIAN_POINT ( 'NONE',  ( -190.5000000000000000, 12.69999999999999929, -114.3000000000000114 ) ) ;
#16964 = DIRECTION ( 'NONE',  ( 0.000000000000000000, 0.000000000000000000, 1.000000000000000000 ) ) ;
#16965 = EDGE_LOOP ( 'NONE', ( #3451, #7157, #37330, #3083 ) ) ;
#16966 = VERTEX_POINT ( 'NONE', #34317 ) ;
#16967 = LINE ( 'NONE', #5689, #6751 ) ;
#16968 = AXIS2_PLACEMENT_3D ( 'NONE', #38117, #23193, #31070 ) ;
#16969 = DIRECTION ( 'NONE',  ( 0.000000000000000000, 1.000000000000000000, 0.000000000000000000 ) ) ;
#16970 = DIRECTION ( 'NONE',  ( -0.000000000000000000, -1.000000000000000000, -0.000000000000000000 ) ) ;
#16971 = ORIENTED_EDGE ( 'NONE', *, *, #34974, .T. ) ;
#16972 = DIRECTION ( 'NONE',  ( 8.659560562354847809E-17, -0.7071067811865546782, 0.7071067811865404673 ) ) ;
#16973 = DIRECTION ( 'NONE',  ( -5.151221977308919698E-16, 0.7071067811865545671, -0.7071067811865404673 ) ) ;
#16974 = LINE ( 'NONE', #9613, #33880 ) ;
#16975 = CARTESIAN_POINT ( 'NONE',  ( -114.2999999999999972, 11.75269999999994575, 63.50000000000000000 ) ) ;
#16976 = PLANE ( 'NONE',  #47664 ) ;
#16977 = DIRECTION ( 'NONE',  ( 0.000000000000000000, 0.000000000000000000, 1.000000000000000000 ) ) ;
#16978 = ORIENTED_EDGE ( 'NONE', *, *, #29865, .F. ) ;
#16979 = CARTESIAN_POINT ( 'NONE',  ( -38.09999999999999432, 0.000000000000000000, -12.69999999999998863 ) ) ;
#16980 = ORIENTED_EDGE ( 'NONE', *, *, #41, .F. ) ;
#16981 = CYLINDRICAL_SURFACE ( 'NONE', #43059, 2.552699999999990865 ) ;
#16982 = CARTESIAN_POINT ( 'NONE',  ( -176.9007368347470219, 7.205537100859293886, 152.3000000000000398 ) ) ;
#16983 = AXIS2_PLACEMENT_3D ( 'NONE', #10607, #25689, #11089 ) ;
#16984 = CARTESIAN_POINT ( 'NONE',  ( -114.2999999999999972, 12.69999999999999929, -63.50000000000000000 ) ) ;
#16985 = FACE_BOUND ( 'NONE', #8218, .T. ) ;
#16986 = CIRCLE ( 'NONE', #2072, 3.499999999999947597 ) ;
#16987 = CARTESIAN_POINT ( 'NONE',  ( -173.4177073883608102, 4.815365573288747036, 152.4000000000000057 ) ) ;
#16988 = DIRECTION ( 'NONE',  ( 0.000000000000000000, 0.000000000000000000, -1.000000000000000000 ) ) ;
#16989 = CIRCLE ( 'NONE', #9972, 2.552700000000003300 ) ;
#16990 = CARTESIAN_POINT ( 'NONE',  ( -171.4095170608814271, 5.493729967948728365, 152.2999999999999829 ) ) ;
#16991 = CONICAL_SURFACE ( 'NONE', #5343, 2.552699999999990865, 0.7853981633974487231 ) ;
#16992 = CARTESIAN_POINT ( 'NONE',  ( -114.2999999999999972, 0.9472999999999617282, -38.09999999999999432 ) ) ;
#16993 = VERTEX_POINT ( 'NONE', #34094 ) ;
#16994 = DIRECTION ( 'NONE',  ( -0.000000000000000000, 1.000000000000000000, -0.000000000000000000 ) ) ;
#16995 = ORIENTED_EDGE ( 'NONE', *, *, #33481, .F. ) ;
#16996 = DIRECTION ( 'NONE',  ( 0.000000000000000000, 0.000000000000000000, 1.000000000000000000 ) ) ;
#16997 = CIRCLE ( 'NONE', #44491, 1.019981338331976684 ) ;
#16998 = VERTEX_POINT ( 'NONE', #42143 ) ;
#16999 = FACE_OUTER_BOUND ( 'NONE', #8280, .T. ) ;
#17000 = AXIS2_PLACEMENT_3D ( 'NONE', #12180, #31639, #27241 ) ;
#17001 = ORIENTED_EDGE ( 'NONE', *, *, #30141, .T. ) ;
#17002 = LINE ( 'NONE', #17725, #5045 ) ;
#17003 = CARTESIAN_POINT ( 'NONE',  ( -172.4653793043676444, 6.178809772577145587, 152.4000000000000057 ) ) ;
#17004 = DIRECTION ( 'NONE',  ( 0.000000000000000000, 0.000000000000000000, -1.000000000000000000 ) ) ;
#17005 = DIRECTION ( 'NONE',  ( 0.000000000000000000, 0.7071067811865474617, 0.7071067811865475727 ) ) ;
#17006 = VECTOR ( 'NONE', #22899, 1000.000000000000000 ) ;
#17007 = CIRCLE ( 'NONE', #5254, 3.500000000000058620 ) ;
#17008 = DIRECTION ( 'NONE',  ( 0.000000000000000000, 0.000000000000000000, -1.000000000000000000 ) ) ;
#17009 = CARTESIAN_POINT ( 'NONE',  ( -178.6338760352404051, 6.942948717948728365, 152.3999999999999773 ) ) ;
#17010 = ORIENTED_EDGE ( 'NONE', *, *, #44134, .T. ) ;
#17011 = DIRECTION ( 'NONE',  ( 0.000000000000000000, 0.000000000000000000, 1.000000000000000000 ) ) ;
#17012 = ORIENTED_EDGE ( 'NONE', *, *, #37509, .T. ) ;
#17013 = CONICAL_SURFACE ( 'NONE', #44521, 3.500000000000058620, 0.7853981633974391752 ) ;
#17014 = DIRECTION ( 'NONE',  ( 8.659560562354847809E-17, -0.7071067811865546782, 0.7071067811865404673 ) ) ;
#17015 = DIRECTION ( 'NONE',  ( 0.000000000000000000, 0.000000000000000000, -1.000000000000000000 ) ) ;
#17017 = DIRECTION ( 'NONE',  ( 1.000000000000000000, 0.000000000000000000, 0.000000000000000000 ) ) ;
#17016 = AXIS2_PLACEMENT_3D ( 'NONE', #47999, #36940, #6696 ) ;
#17018 = ORIENTED_EDGE ( 'NONE', *, *, #39121, .T. ) ;
#17019 = CARTESIAN_POINT ( 'NONE',  ( 114.3000000000000398, 11.75269999999994575, 142.2527000000000044 ) ) ;
#17020 = CONICAL_SURFACE ( 'NONE', #7663, 3.500000000000058620, 0.7853981633974391752 ) ;
#17021 = LINE ( 'NONE', #39412, #32674 ) ;
#17022 = VERTEX_POINT ( 'NONE', #23736 ) ;
#17023 = DIRECTION ( 'NONE',  ( 0.000000000000000000, 0.000000000000000000, -1.000000000000000000 ) ) ;
#17024 = CIRCLE ( 'NONE', #34371, 3.499999999999947597 ) ;
#17025 = FACE_OUTER_BOUND ( 'NONE', #7102, .T. ) ;
#17026 = CARTESIAN_POINT ( 'NONE',  ( -203.3006244521044152, 8.036527125572771268, 152.3999999999999773 ) ) ;
#17027 = ORIENTED_EDGE ( 'NONE', *, *, #21944, .F. ) ;
#17028 = AXIS2_PLACEMENT_3D ( 'NONE', #43553, #21857, #47032 ) ;
#17029 = DIRECTION ( 'NONE',  ( 8.659560562354932858E-17, 0.7071067811865474617, -0.7071067811865475727 ) ) ;
#17030 = CARTESIAN_POINT ( 'NONE',  ( -35.54729999999999279, 11.75269999999994575, -114.3000000000000114 ) ) ;
#17031 = ORIENTED_EDGE ( 'NONE', *, *, #38369, .F. ) ;
#17032 = LINE ( 'NONE', #13396, #36414 ) ;
#17033 = DIRECTION ( 'NONE',  ( 0.000000000000000000, -0.000000000000000000, -1.000000000000000000 ) ) ;
#17034 = DIRECTION ( 'NONE',  ( 8.659560562354847809E-17, -0.7071067811865546782, 0.7071067811865404673 ) ) ;
#17035 = VECTOR ( 'NONE', #22332, 1000.000000000000000 ) ;
#17037 = EDGE_CURVE ( 'NONE', #5449, #32682, #8233, .T. ) ;
#17036 = FACE_OUTER_BOUND ( 'NONE', #34345, .T. ) ;
#17038 = VERTEX_POINT ( 'NONE', #23505 ) ;
#17039 = EDGE_LOOP ( 'NONE', ( #18976, #20377, #3354, #9806 ) ) ;
#17040 = CARTESIAN_POINT ( 'NONE',  ( 38.09999999999999432, 11.75269999999994575, 38.09999999999999432 ) ) ;
#17041 = CARTESIAN_POINT ( 'NONE',  ( -165.0999999999999943, 0.000000000000000000, -136.1999999999999318 ) ) ;
#17042 = DIRECTION ( 'NONE',  ( 0.000000000000000000, 1.000000000000000000, 0.000000000000000000 ) ) ;
#17043 = ORIENTED_EDGE ( 'NONE', *, *, #42198, .F. ) ;
#17044 = CARTESIAN_POINT ( 'NONE',  ( -139.6999999999999886, 11.75269999999993153, -142.2526999999999759 ) ) ;
#17045 = DIRECTION ( 'NONE',  ( 0.000000000000000000, 1.000000000000000000, 0.000000000000000000 ) ) ;
#17046 = CARTESIAN_POINT ( 'NONE',  ( -88.90000000000003411, 12.69999999999999929, -152.1500000000000057 ) ) ;
#17047 = DIRECTION ( 'NONE',  ( 0.000000000000000000, 0.000000000000000000, -1.000000000000000000 ) ) ;
#17048 = CARTESIAN_POINT ( 'NONE',  ( -63.50000000000000000, 0.000000000000000000, -92.39999999999994884 ) ) ;
#17049 = EDGE_CURVE ( 'NONE', #33735, #18298, #15835, .T. ) ;
#17050 = AXIS2_PLACEMENT_3D ( 'NONE', #30009, #18876, #33947 ) ;
#17051 = FACE_BOUND ( 'NONE', #12867, .T. ) ;
#17052 = FACE_BOUND ( 'NONE', #1973, .T. ) ;
#17053 = VERTEX_POINT ( 'NONE', #11685 ) ;
#17054 = DIRECTION ( 'NONE',  ( -0.000000000000000000, 1.000000000000000000, -0.000000000000000000 ) ) ;
#17055 = EDGE_CURVE ( 'NONE', #30751, #11753, #44771, .T. ) ;
#17056 = LINE ( 'NONE', #32133, #4498 ) ;
#17057 = AXIS2_PLACEMENT_3D ( 'NONE', #30685, #12202, #41938 ) ;
#17058 = CARTESIAN_POINT ( 'NONE',  ( 63.50000000000002842, 0.000000000000000000, -114.3000000000000114 ) ) ;
#17059 = DIRECTION ( 'NONE',  ( -0.000000000000000000, 1.000000000000000000, -0.000000000000000000 ) ) ;
#17060 = VECTOR ( 'NONE', #22212, 1000.000000000000114 ) ;
#17061 = VECTOR ( 'NONE', #28554, 1000.000000000000000 ) ;
#17062 = VECTOR ( 'NONE', #4281, 1000.000000000000000 ) ;
#17063 = DIRECTION ( 'NONE',  ( 0.000000000000000000, 0.000000000000000000, -1.000000000000000000 ) ) ;
#17064 = AXIS2_PLACEMENT_3D ( 'NONE', #21032, #47332, #9962 ) ;
#17065 = ORIENTED_EDGE ( 'NONE', *, *, #44782, .F. ) ;
#17066 = VERTEX_POINT ( 'NONE', #4743 ) ;
#17067 = ORIENTED_EDGE ( 'NONE', *, *, #32888, .F. ) ;
#17068 = ADVANCED_FACE ( 'NONE', ( #38657 ), #45815, .T. ) ;
#17069 = DIRECTION ( 'NONE',  ( 0.000000000000000000, 0.000000000000000000, -1.000000000000000000 ) ) ;
#17070 = VERTEX_POINT ( 'NONE', #41896 ) ;
#17071 = DIRECTION ( 'NONE',  ( -1.000000000000000000, 0.000000000000000000, 0.000000000000000000 ) ) ;
#17072 = EDGE_CURVE ( 'NONE', #44113, #37326, #47256, .T. ) ;
#17073 = EDGE_LOOP ( 'NONE', ( #33631, #34098, #11662, #35974 ) ) ;
#17074 = AXIS2_PLACEMENT_3D ( 'NONE', #22716, #45285, #22456 ) ;
#17075 = DIRECTION ( 'NONE',  ( 0.000000000000000000, 0.000000000000000000, -1.000000000000000000 ) ) ;
#17076 = ORIENTED_EDGE ( 'NONE', *, *, #44428, .T. ) ;
#17077 = EDGE_CURVE ( 'NONE', #44745, #42956, #37700, .T. ) ;
#17078 = ORIENTED_EDGE ( 'NONE', *, *, #28703, .T. ) ;
#17079 = EDGE_CURVE ( 'NONE', #33735, #17082, #12585, .T. ) ;
#17080 = EDGE_LOOP ( 'NONE', ( #35741, #34487, #31180, #37162 ) ) ;
#17081 = DIRECTION ( 'NONE',  ( 0.7071067811864887309, 0.7071067811866064146, 0.000000000000000000 ) ) ;
#17082 = VERTEX_POINT ( 'NONE', #34812 ) ;
#17083 = CARTESIAN_POINT ( 'NONE',  ( 114.3000000000000398, 12.69999999999999929, 38.09999999999999432 ) ) ;
#17084 = VECTOR ( 'NONE', #17407, 1000.000000000000114 ) ;
#17085 = CARTESIAN_POINT ( 'NONE',  ( 88.90000000000000568, 11.75269999999994575, -63.50000000000000000 ) ) ;
#17086 = ORIENTED_EDGE ( 'NONE', *, *, #17049, .F. ) ;
#17087 = ORIENTED_EDGE ( 'NONE', *, *, #16308, .T. ) ;
#17088 = DIRECTION ( 'NONE',  ( -0.000000000000000000, -0.000000000000000000, -1.000000000000000000 ) ) ;
#17089 = AXIS2_PLACEMENT_3D ( 'NONE', #10680, #21282, #17551 ) ;
#17091 = VERTEX_POINT ( 'NONE', #805 ) ;
#17090 = VERTEX_POINT ( 'NONE', #26990 ) ;
#17092 = AXIS2_PLACEMENT_3D ( 'NONE', #23953, #24211, #38627 ) ;
#17093 = CARTESIAN_POINT ( 'NONE',  ( -190.5000000000000000, 11.75270000000009851, -111.7473000000000241 ) ) ;
#17094 = CIRCLE ( 'NONE', #12450, 2.552699999999990865 ) ;
#17095 = LINE ( 'NONE', #4036, #2039 ) ;
#17096 = DIRECTION ( 'NONE',  ( 0.000000000000000000, 0.7071067811865474617, 0.7071067811865475727 ) ) ;
#17097 = AXIS2_PLACEMENT_3D ( 'NONE', #46043, #12369, #1269 ) ;
#17098 = DIRECTION ( 'NONE',  ( -0.000000000000000000, -0.000000000000000000, 1.000000000000000000 ) ) ;
#17099 = CARTESIAN_POINT ( 'NONE',  ( -177.0085589308228577, 6.492856659474235848, 152.3000000000000114 ) ) ;
#17101 = ADVANCED_FACE ( 'NONE', ( #46085 ), #25218, .F. ) ;
#17100 = CARTESIAN_POINT ( 'NONE',  ( 12.70000000000001705, 12.69999999999999929, 143.2000000000000455 ) ) ;
#17102 = EDGE_LOOP ( 'NONE', ( #4067, #2618, #28453, #42132 ) ) ;
#17103 = CARTESIAN_POINT ( 'NONE',  ( 215.9000000000000057, 0.9472999999999183185, 88.89999999999999147 ) ) ;
#17104 = ADVANCED_FACE ( 'NONE', ( #12641 ), #28368, .F. ) ;
#17105 = CARTESIAN_POINT ( 'NONE',  ( 190.5000000000000284, 0.000000000000000000, -88.90000000000000568 ) ) ;
#17106 = VERTEX_POINT ( 'NONE', #8944 ) ;
#17107 = ORIENTED_EDGE ( 'NONE', *, *, #43920, .T. ) ;
#17108 = DIRECTION ( 'NONE',  ( 0.000000000000000000, 0.000000000000000000, -1.000000000000000000 ) ) ;
#17109 = LINE ( 'NONE', #13448, #28450 ) ;
#17110 = CARTESIAN_POINT ( 'NONE',  ( -182.4981439891989794, 6.150407081077625904, 152.2999999999999545 ) ) ;
#17111 = CARTESIAN_POINT ( 'NONE',  ( -173.2714694836286355, 6.275510046258860442, 152.3000000000000114 ) ) ;
#17112 = CARTESIAN_POINT ( 'NONE',  ( 88.90000000000000568, 12.69999999999999929, -12.69999999999998863 ) ) ;
#17113 = EDGE_CURVE ( 'NONE', #20206, #24362, #7990, .T. ) ;
#17114 = EDGE_CURVE ( 'NONE', #13324, #1777, #31481, .T. ) ;
#17115 = AXIS2_PLACEMENT_3D ( 'NONE', #18688, #48473, #14774 ) ;
#17116 = DIRECTION ( 'NONE',  ( 0.000000000000000000, 1.000000000000000000, 0.000000000000000000 ) ) ;
#17117 = CARTESIAN_POINT ( 'NONE',  ( -172.1814213988961626, 4.470767475992120765, 152.3999999999999773 ) ) ;
#17118 = ORIENTED_EDGE ( 'NONE', *, *, #16306, .T. ) ;
#17119 = ORIENTED_EDGE ( 'NONE', *, *, #35174, .F. ) ;
#17120 = ADVANCED_FACE ( 'NONE', ( #37942 ), #22810, .F. ) ;
#17121 = LINE ( 'NONE', #47162, #24208 ) ;
#17122 = ORIENTED_EDGE ( 'NONE', *, *, #8442, .T. ) ;
#17123 = DIRECTION ( 'NONE',  ( -0.000000000000000000, -1.000000000000000000, 0.000000000000000000 ) ) ;
#17124 = LINE ( 'NONE', #39733, #47112 ) ;
#17125 = ORIENTED_EDGE ( 'NONE', *, *, #37067, .T. ) ;
#17126 = EDGE_CURVE ( 'NONE', #4941, #26692, #35392, .T. ) ;
#17127 = ORIENTED_EDGE ( 'NONE', *, *, #24743, .T. ) ;
#17128 = VECTOR ( 'NONE', #1122, 1000.000000000000000 ) ;
#17129 = ADVANCED_FACE ( 'NONE', ( #20269 ), #11860, .F. ) ;
#17130 = VECTOR ( 'NONE', #29510, 1000.000000000000114 ) ;
#17131 = EDGE_CURVE ( 'NONE', #45458, #23470, #19665, .T. ) ;
#17132 = DIRECTION ( 'NONE',  ( 0.000000000000000000, 0.000000000000000000, -1.000000000000000000 ) ) ;
#17133 = ORIENTED_EDGE ( 'NONE', *, *, #47174, .F. ) ;
#17134 = CARTESIAN_POINT ( 'NONE',  ( 12.70000000000001705, 12.69999999999999929, 114.2999999999999829 ) ) ;
#17135 = EDGE_CURVE ( 'NONE', #28807, #36787, #47178, .T. ) ;
#17136 = EDGE_CURVE ( 'NONE', #514, #48763, #3178, .T. ) ;
#17137 = CIRCLE ( 'NONE', #14690, 2.552700000000005076 ) ;
#17138 = B_SPLINE_SURFACE_WITH_KNOTS ( 'NONE', 3, 1, ( 
 ( #42553, #42792 ),
 ( #31771, #16215 ),
 ( #15991, #5656 ),
 ( #12808, #23909 ),
 ( #5171, #13044 ),
 ( #31532, #28103 ),
 ( #31287, #39536 ),
 ( #1693, #1933 ),
 ( #46242, #20660 ),
 ( #16934, #35210 ),
 ( #34731, #42289 ),
 ( #27861, #27364 ),
 ( #32004, #45976 ),
 ( #9571, #43271 ),
 ( #13292, #46734 ) ),
 .UNSPECIFIED., .F., .F., .F.,
 ( 4, 1, 1, 1, 1, 1, 1, 1, 1, 1, 1, 1, 4 ),
 ( 2, 2 ),
 ( 0.000000000000000000, 0.1233861213626073899, 0.2414346864233485324, 0.3574485461509692152, 0.4767139204528408336, 0.5378895868739893560, 0.5992703938301079392, 0.6603520522565615725, 0.7230069362990652060, 0.7878755372012001823, 0.8553601058610286190, 0.9253732137563234206, 1.000000000000000000 ),
 ( 0.000000000000000000, 1.000000000000000000 ),
 .UNSPECIFIED. ) ;
#17139 = EDGE_CURVE ( 'NONE', #672, #28695, #28185, .T. ) ;
#17140 = DIRECTION ( 'NONE',  ( -0.000000000000000000, 1.000000000000000000, -0.000000000000000000 ) ) ;
#17141 = ADVANCED_FACE ( 'NONE', ( #43137 ), #28430, .F. ) ;
#17142 = EDGE_CURVE ( 'NONE', #10668, #7511, #9484, .T. ) ;
#17143 = ORIENTED_EDGE ( 'NONE', *, *, #21419, .F. ) ;
#17144 = DIRECTION ( 'NONE',  ( -0.000000000000000000, 1.000000000000000000, -0.000000000000000000 ) ) ;
#17145 = VERTEX_POINT ( 'NONE', #13126 ) ;
#17146 = ORIENTED_EDGE ( 'NONE', *, *, #29506, .F. ) ;
#17147 = EDGE_LOOP ( 'NONE', ( #35066, #42268, #16832, #15277 ) ) ;
#17148 = FACE_OUTER_BOUND ( 'NONE', #17073, .T. ) ;
#17149 = AXIS2_PLACEMENT_3D ( 'NONE', #30287, #27607, #26664 ) ;
#17150 = VERTEX_POINT ( 'NONE', #9434 ) ;
#17151 = CARTESIAN_POINT ( 'NONE',  ( 114.3000000000000398, 11.75269999999994575, 139.6999999999999886 ) ) ;
#17152 = ADVANCED_FACE ( 'NONE', ( #39159 ), #32092, .F. ) ;
#17153 = FACE_OUTER_BOUND ( 'NONE', #43013, .T. ) ;
#17154 = CARTESIAN_POINT ( 'NONE',  ( -178.0007928324712907, 7.974171057726881173, 152.3000000000000398 ) ) ;
#17155 = AXIS2_PLACEMENT_3D ( 'NONE', #31225, #45432, #11786 ) ;
#17156 = CYLINDRICAL_SURFACE ( 'NONE', #19891, 2.552699999999990865 ) ;
#17157 = VERTEX_POINT ( 'NONE', #32329 ) ;
#17158 = COLOUR_RGB ( '',0.7921568627450980005, 0.8196078431372548767, 0.9333333333333333481 ) ;
#17159 = AXIS2_PLACEMENT_3D ( 'NONE', #15683, #8556, #12734 ) ;
#17160 = EDGE_CURVE ( 'NONE', #62, #737, #47068, .T. ) ;
#17161 = CARTESIAN_POINT ( 'NONE',  ( 12.70000000000001705, 0.000000000000000000, 63.50000000000000000 ) ) ;
#17162 = PLANE ( 'NONE',  #5715 ) ;
#17163 = FACE_OUTER_BOUND ( 'NONE', #28525, .T. ) ;
#17164 = EDGE_CURVE ( 'NONE', #5127, #31450, #13601, .T. ) ;
#17165 = VERTEX_POINT ( 'NONE', #16548 ) ;
#17166 = CONICAL_SURFACE ( 'NONE', #4615, 2.552699999999990865, 0.7853981633974482790 ) ;
#17167 = CARTESIAN_POINT ( 'NONE',  ( -88.90000000000000568, 11.75269999999994575, 63.50000000000000000 ) ) ;
#17168 = DIRECTION ( 'NONE',  ( -0.000000000000000000, -1.000000000000000000, -0.000000000000000000 ) ) ;
#17169 = AXIS2_PLACEMENT_3D ( 'NONE', #13098, #12374, #28160 ) ;
#17170 = DIRECTION ( 'NONE',  ( -0.000000000000000000, 1.000000000000000000, -0.000000000000000000 ) ) ;
#17171 = DIRECTION ( 'NONE',  ( 0.000000000000000000, 0.000000000000000000, -1.000000000000000000 ) ) ;
#17172 = DIRECTION ( 'NONE',  ( 0.000000000000000000, 0.000000000000000000, -1.000000000000000000 ) ) ;
#17173 = EDGE_CURVE ( 'NONE', #23322, #48277, #5561, .T. ) ;
#17174 = DIRECTION ( 'NONE',  ( 0.000000000000000000, 1.000000000000000000, 0.000000000000000000 ) ) ;
#17175 = ORIENTED_EDGE ( 'NONE', *, *, #14445, .T. ) ;
#17176 = CIRCLE ( 'NONE', #12521, 2.552699999999990865 ) ;
#17177 = FACE_BOUND ( 'NONE', #34192, .T. ) ;
#17178 = DIRECTION ( 'NONE',  ( 0.000000000000000000, 0.000000000000000000, -1.000000000000000000 ) ) ;
#17179 = DIRECTION ( 'NONE',  ( 0.000000000000000000, 0.000000000000000000, -1.000000000000000000 ) ) ;
#17180 = CARTESIAN_POINT ( 'NONE',  ( -178.7138224106367090, 5.387316366000515444, 152.4000000000000625 ) ) ;
#17181 = DIRECTION ( 'NONE',  ( 0.000000000000000000, 0.000000000000000000, -1.000000000000000000 ) ) ;
#17182 = DIRECTION ( 'NONE',  ( 0.000000000000000000, 0.000000000000000000, -1.000000000000000000 ) ) ;
#17183 = ORIENTED_EDGE ( 'NONE', *, *, #21634, .T. ) ;
#17184 = CYLINDRICAL_SURFACE ( 'NONE', #16296, 2.552699999999990865 ) ;
#17185 = CARTESIAN_POINT ( 'NONE',  ( -173.6294683552488891, 5.746464479848607532, 152.3999999999999488 ) ) ;
#17186 = ADVANCED_FACE ( 'NONE', ( #35756 ), #20736, .F. ) ;
#17187 = CYLINDRICAL_SURFACE ( 'NONE', #8237, 3.299999999999997158 ) ;
#17188 = CARTESIAN_POINT ( 'NONE',  ( -198.1519239076150711, 7.015977942467324979, 152.2999999999999829 ) ) ;
#17189 = DIRECTION ( 'NONE',  ( 8.659560562354932858E-17, 0.7071067811865474617, -0.7071067811865474617 ) ) ;
#17190 = EDGE_CURVE ( 'NONE', #31593, #32931, #20475, .T. ) ;
#17191 = FACE_OUTER_BOUND ( 'NONE', #25128, .T. ) ;
#17192 = EDGE_CURVE ( 'NONE', #41060, #43664, #28651, .T. ) ;
#17193 = EDGE_CURVE ( 'NONE', #48277, #46751, #9905, .T. ) ;
#17194 = EDGE_CURVE ( 'NONE', #12089, #38960, #25226, .T. ) ;
#17195 = EDGE_CURVE ( 'NONE', #38343, #45812, #12621, .T. ) ;
#17196 = DIRECTION ( 'NONE',  ( 0.000000000000000000, 1.000000000000000000, 0.000000000000000000 ) ) ;
#17197 = AXIS2_PLACEMENT_3D ( 'NONE', #38590, #1696, #8377 ) ;
#17198 = ORIENTED_EDGE ( 'NONE', *, *, #43935, .T. ) ;
#17199 = DIRECTION ( 'NONE',  ( 0.000000000000000000, 0.000000000000000000, -1.000000000000000000 ) ) ;
#17200 = ORIENTED_EDGE ( 'NONE', *, *, #7012, .F. ) ;
#17201 = CARTESIAN_POINT ( 'NONE',  ( -182.3182467431052771, 6.955512030121398404, 152.3000000000000114 ) ) ;
#17202 = VERTEX_POINT ( 'NONE', #11117 ) ;
#17203 = ORIENTED_EDGE ( 'NONE', *, *, #23865, .T. ) ;
#17204 = ORIENTED_EDGE ( 'NONE', *, *, #6900, .T. ) ;
#17205 = AXIS2_PLACEMENT_3D ( 'NONE', #16687, #4413, #15760 ) ;
#17206 = AXIS2_PLACEMENT_3D ( 'NONE', #2545, #9480, #43419 ) ;
#17207 = ORIENTED_EDGE ( 'NONE', *, *, #3898, .F. ) ;
#17208 = ORIENTED_EDGE ( 'NONE', *, *, #29749, .F. ) ;
#17209 = ORIENTED_EDGE ( 'NONE', *, *, #25114, .F. ) ;
#17210 = CARTESIAN_POINT ( 'NONE',  ( 215.9000000000000057, 0.000000000000000000, 143.1999999999998749 ) ) ;
#17211 = CARTESIAN_POINT ( 'NONE',  ( 88.89999999999996305, 12.69999999999999929, -136.1999999999999318 ) ) ;
#17212 = VECTOR ( 'NONE', #7898, 1000.000000000000000 ) ;
#17213 = EDGE_CURVE ( 'NONE', #9960, #30945, #21467, .T. ) ;
#17214 = LINE ( 'NONE', #38608, #31923 ) ;
#17215 = DIRECTION ( 'NONE',  ( 0.000000000000000000, 1.000000000000000000, 0.000000000000000000 ) ) ;
#17216 = ORIENTED_EDGE ( 'NONE', *, *, #19234, .F. ) ;
#17217 = DIRECTION ( 'NONE',  ( 0.000000000000000000, 0.000000000000000000, -1.000000000000000000 ) ) ;
#17218 = EDGE_CURVE ( 'NONE', #19163, #30339, #37435, .T. ) ;
#17219 = FACE_OUTER_BOUND ( 'NONE', #42533, .T. ) ;
#17220 = ORIENTED_EDGE ( 'NONE', *, *, #15378, .F. ) ;
#17221 = CARTESIAN_POINT ( 'NONE',  ( 114.3000000000000398, 0.9472999999999617282, -111.7473000000000098 ) ) ;
#17222 = ORIENTED_EDGE ( 'NONE', *, *, #35580, .F. ) ;
#17223 = DIRECTION ( 'NONE',  ( 0.000000000000000000, 0.000000000000000000, -1.000000000000000000 ) ) ;
#17224 = DIRECTION ( 'NONE',  ( -0.000000000000000000, 1.000000000000000000, -0.000000000000000000 ) ) ;
#17225 = CARTESIAN_POINT ( 'NONE',  ( 215.9000000000000057, 11.75270000000009851, 111.7472999999999956 ) ) ;
#17226 = EDGE_CURVE ( 'NONE', #14824, #13767, #44077, .T. ) ;
#17227 = ORIENTED_EDGE ( 'NONE', *, *, #21008, .F. ) ;
#17228 = EDGE_LOOP ( 'NONE', ( #45297, #28135 ) ) ;
#17229 = LINE ( 'NONE', #5478, #15235 ) ;
#17230 = CIRCLE ( 'NONE', #25160, 3.499999999999892086 ) ;
#17231 = CYLINDRICAL_SURFACE ( 'NONE', #43003, 2.552699999999990865 ) ;
#17232 = CARTESIAN_POINT ( 'NONE',  ( -114.2999999999999972, 0.9472999999999617282, 63.50000000000000000 ) ) ;
#17233 = ORIENTED_EDGE ( 'NONE', *, *, #33750, .F. ) ;
#17234 = ORIENTED_EDGE ( 'NONE', *, *, #30817, .F. ) ;
#17235 = CARTESIAN_POINT ( 'NONE',  ( 12.70000000000001705, 0.9473000000000744159, -63.50000000000000000 ) ) ;
#17236 = FACE_OUTER_BOUND ( 'NONE', #19253, .T. ) ;
#17237 = CIRCLE ( 'NONE', #42375, 2.552700000000005076 ) ;
#17238 = DIRECTION ( 'NONE',  ( 0.000000000000000000, 1.000000000000000000, 0.000000000000000000 ) ) ;
#17239 = DIRECTION ( 'NONE',  ( -0.000000000000000000, -1.000000000000000000, 0.000000000000000000 ) ) ;
#17240 = CARTESIAN_POINT ( 'NONE',  ( -171.4095170608814271, 5.493729967948728365, 152.4000000000000057 ) ) ;
#17241 = CARTESIAN_POINT ( 'NONE',  ( -114.2999999999999972, 12.69999999999999929, -88.90000000000000568 ) ) ;
#17242 = ORIENTED_EDGE ( 'NONE', *, *, #1540, .F. ) ;
#17243 = VECTOR ( 'NONE', #33712, 1000.000000000000000 ) ;
#17244 = DIRECTION ( 'NONE',  ( 0.000000000000000000, 0.000000000000000000, -1.000000000000000000 ) ) ;
#17245 = ORIENTED_EDGE ( 'NONE', *, *, #12333, .F. ) ;
#17246 = DIRECTION ( 'NONE',  ( 0.000000000000000000, 0.000000000000000000, 1.000000000000000000 ) ) ;
#17247 = DIRECTION ( 'NONE',  ( 0.000000000000000000, 1.000000000000000000, 0.000000000000000000 ) ) ;
#17248 = AXIS2_PLACEMENT_3D ( 'NONE', #6711, #5742, #2982 ) ;
#17249 = AXIS2_PLACEMENT_3D ( 'NONE', #33659, #11236, #36979 ) ;
#17250 = VECTOR ( 'NONE', #43666, 1000.000000000000000 ) ;
#17251 = CARTESIAN_POINT ( 'NONE',  ( -165.0999999999999943, 0.000000000000000000, 139.6999999999999886 ) ) ;
#17252 = DIRECTION ( 'NONE',  ( -0.000000000000000000, -1.000000000000000000, -0.000000000000000000 ) ) ;
#17253 = EDGE_CURVE ( 'NONE', #8206, #23463, #15771, .T. ) ;
#17254 = EDGE_CURVE ( 'NONE', #613, #34590, #3237, .T. ) ;
#17255 = ADVANCED_FACE ( 'NONE', ( #22189, #14818 ), #6713, .F. ) ;
#17256 = ADVANCED_FACE ( 'NONE', ( #33308 ), #31505, .F. ) ;
#17257 = ORIENTED_EDGE ( 'NONE', *, *, #13658, .F. ) ;
#17258 = DIRECTION ( 'NONE',  ( -1.000000000000000000, -0.000000000000000000, -0.000000000000000000 ) ) ;
#17259 = DIRECTION ( 'NONE',  ( 0.000000000000000000, 1.000000000000000000, -0.000000000000000000 ) ) ;
#17260 = CYLINDRICAL_SURFACE ( 'NONE', #45404, 2.552699999999990865 ) ;
#17261 = ORIENTED_EDGE ( 'NONE', *, *, #37310, .F. ) ;
#17262 = ORIENTED_EDGE ( 'NONE', *, *, #20121, .T. ) ;
#17263 = CONICAL_SURFACE ( 'NONE', #22792, 2.552700000000018843, 0.7853981633974482790 ) ;
#17264 = ORIENTED_EDGE ( 'NONE', *, *, #42314, .F. ) ;
#17265 = CARTESIAN_POINT ( 'NONE',  ( 165.1000000000000512, 0.000000000000000000, 88.89999999999999147 ) ) ;
#17266 = EDGE_LOOP ( 'NONE', ( #26470, #22235, #18004, #27939 ) ) ;
#17267 = DIRECTION ( 'NONE',  ( 0.000000000000000000, 0.000000000000000000, 1.000000000000000000 ) ) ;
#17268 = ORIENTED_EDGE ( 'NONE', *, *, #41770, .F. ) ;
#17269 = ORIENTED_EDGE ( 'NONE', *, *, #42961, .F. ) ;
#17270 = ORIENTED_EDGE ( 'NONE', *, *, #31377, .F. ) ;
#17271 = EDGE_LOOP ( 'NONE', ( #2382, #43288, #38289, #27309 ) ) ;
#17272 = LINE ( 'NONE', #39620, #41225 ) ;
#17273 = DIRECTION ( 'NONE',  ( 0.000000000000000000, 0.000000000000000000, 1.000000000000000000 ) ) ;
#17274 = ORIENTED_EDGE ( 'NONE', *, *, #5377, .F. ) ;
#17275 = VERTEX_POINT ( 'NONE', #33798 ) ;
#17276 = DIRECTION ( 'NONE',  ( 0.000000000000000000, 0.000000000000000000, -1.000000000000000000 ) ) ;
#17277 = CYLINDRICAL_SURFACE ( 'NONE', #105, 3.263900000000000023 ) ;
#17278 = AXIS2_PLACEMENT_3D ( 'NONE', #12459, #20312, #15636 ) ;
#17279 = ORIENTED_EDGE ( 'NONE', *, *, #19034, .T. ) ;
#17280 = VECTOR ( 'NONE', #33049, 1000.000000000000000 ) ;
#17281 = AXIS2_PLACEMENT_3D ( 'NONE', #37011, #33610, #32867 ) ;
#17282 = DIRECTION ( 'NONE',  ( 0.000000000000000000, 1.000000000000000000, 0.000000000000000000 ) ) ;
#17283 = DIRECTION ( 'NONE',  ( -0.000000000000000000, 1.000000000000000000, -0.000000000000000000 ) ) ;
#17284 = EDGE_LOOP ( 'NONE', ( #549, #20696, #21573, #24440 ) ) ;
#17285 = AXIS2_PLACEMENT_3D ( 'NONE', #19706, #15046, #29852 ) ;
#17286 = CARTESIAN_POINT ( 'NONE',  ( -201.2455458978114962, 5.332909131777996414, 152.2999999999999829 ) ) ;
#17287 = CARTESIAN_POINT ( 'NONE',  ( -182.5223267269428788, 7.641783348853656399, 152.3999999999999488 ) ) ;
#17288 = DIRECTION ( 'NONE',  ( 0.000000000000000000, 0.000000000000000000, 1.000000000000000000 ) ) ;
#17289 = EDGE_LOOP ( 'NONE', ( #39705, #45164 ) ) ;
#17290 = CARTESIAN_POINT ( 'NONE',  ( -12.69999999999998863, 12.69999999999999929, 117.8000000000000398 ) ) ;
#17291 = DIRECTION ( 'NONE',  ( 0.000000000000000000, 0.000000000000000000, -1.000000000000000000 ) ) ;
#17292 = ORIENTED_EDGE ( 'NONE', *, *, #6470, .F. ) ;
#17293 = DIRECTION ( 'NONE',  ( -0.000000000000000000, -0.000000000000000000, -1.000000000000000000 ) ) ;
#17294 = DIRECTION ( 'NONE',  ( 0.000000000000000000, 0.000000000000000000, 1.000000000000000000 ) ) ;
#17295 = DIRECTION ( 'NONE',  ( 0.000000000000000000, 1.000000000000000000, -0.000000000000000000 ) ) ;
#17296 = EDGE_LOOP ( 'NONE', ( #38664, #9671, #14192, #21081 ) ) ;
#17297 = CARTESIAN_POINT ( 'NONE',  ( 38.09999999999999432, 12.69999999999999929, 38.09999999999999432 ) ) ;
#17299 = VERTEX_POINT ( 'NONE', #48256 ) ;
#17298 = VERTEX_POINT ( 'NONE', #15065 ) ;
#17300 = DIRECTION ( 'NONE',  ( 0.000000000000000000, 0.000000000000000000, -1.000000000000000000 ) ) ;
#17301 = VECTOR ( 'NONE', #8838, 1000.000000000000114 ) ;
#17302 = DIRECTION ( 'NONE',  ( 0.000000000000000000, 0.000000000000000000, 1.000000000000000000 ) ) ;
#17303 = FACE_OUTER_BOUND ( 'NONE', #29463, .T. ) ;
#17304 = FACE_BOUND ( 'NONE', #6596, .T. ) ;
#17305 = ORIENTED_EDGE ( 'NONE', *, *, #31965, .F. ) ;
#17306 = DIRECTION ( 'NONE',  ( 0.000000000000000000, 0.000000000000000000, -1.000000000000000000 ) ) ;
#17307 = LINE ( 'NONE', #32131, #13951 ) ;
#17308 = DIRECTION ( 'NONE',  ( -0.000000000000000000, 1.000000000000000000, -0.000000000000000000 ) ) ;
#17309 = CARTESIAN_POINT ( 'NONE',  ( -172.4293488838027315, 7.972575997994715280, 152.3999999999999773 ) ) ;
#17310 = EDGE_CURVE ( 'NONE', #31261, #42084, #46387, .T. ) ;
#17311 = CARTESIAN_POINT ( 'NONE',  ( -177.7727184205956235, 7.549063111180911001, 152.2999999999999545 ) ) ;
#17312 = CYLINDRICAL_SURFACE ( 'NONE', #30708, 2.552700000000005076 ) ;
#17313 = ORIENTED_EDGE ( 'NONE', *, *, #6077, .T. ) ;
#17314 = CARTESIAN_POINT ( 'NONE',  ( -172.2585642871125060, 7.515377066987506183, 152.3000000000000114 ) ) ;
#17315 = AXIS2_PLACEMENT_3D ( 'NONE', #24107, #21347, #39512 ) ;
#17316 = EDGE_LOOP ( 'NONE', ( #14624, #48254, #27584, #4619 ) ) ;
#17317 = AXIS2_PLACEMENT_3D ( 'NONE', #44550, #10892, #25965 ) ;
#17318 = ORIENTED_EDGE ( 'NONE', *, *, #47840, .T. ) ;
#17319 = DIRECTION ( 'NONE',  ( -0.000000000000000000, -1.000000000000000000, 0.000000000000000000 ) ) ;
#17320 = AXIS2_PLACEMENT_3D ( 'NONE', #34139, #45377, #11731 ) ;
#17321 = EDGE_LOOP ( 'NONE', ( #21257, #43900, #5332, #42272 ) ) ;
#17322 = CARTESIAN_POINT ( 'NONE',  ( 190.5000000000000284, 11.75270000000009851, 137.1473000000000013 ) ) ;
#17323 = CARTESIAN_POINT ( 'NONE',  ( -177.4759246917853375, 5.909046634326264424, 152.3999999999998636 ) ) ;
#17324 = DIRECTION ( 'NONE',  ( 0.000000000000000000, 1.000000000000000000, 0.000000000000000000 ) ) ;
#17325 = FACE_OUTER_BOUND ( 'NONE', #17486, .T. ) ;
#17326 = VERTEX_POINT ( 'NONE', #48761 ) ;
#17327 = B_SPLINE_CURVE_WITH_KNOTS ( 'NONE', 3,
 ( #42922, #43649, #20561, #39211, #35578, #43179, #1599, #6036, #13414, #20789, #24767 ),
 .UNSPECIFIED., .F., .F.,
 ( 4, 1, 1, 1, 1, 1, 1, 1, 4 ),
 ( 0.000000000000000000, 0.1323768784386595287, 0.2551949197670803637, 0.3737221416536916085, 0.4900113154474238231, 0.6078124214239301049, 0.7311098159015479991, 0.8599973777575852241, 1.000000000000000000 ),
 .UNSPECIFIED. ) ;
#17328 = AXIS2_PLACEMENT_3D ( 'NONE', #25107, #39274, #21123 ) ;
#17329 = CARTESIAN_POINT ( 'NONE',  ( -12.69999999999998863, 12.69999999999999929, 63.50000000000000000 ) ) ;
#17330 = CARTESIAN_POINT ( 'NONE',  ( 63.50000000000002842, 0.000000000000000000, 143.1999999999999318 ) ) ;
#17331 = CARTESIAN_POINT ( 'NONE',  ( -114.2999999999999972, 11.75269999999994575, 66.05270000000000152 ) ) ;
#17332 = DIRECTION ( 'NONE',  ( -0.000000000000000000, 1.000000000000000000, -0.000000000000000000 ) ) ;
#17333 = DIRECTION ( 'NONE',  ( 0.000000000000000000, 0.000000000000000000, -1.000000000000000000 ) ) ;
#17334 = VERTEX_POINT ( 'NONE', #33554 ) ;
#17335 = EDGE_CURVE ( 'NONE', #40150, #43664, #11057, .T. ) ;
#17336 = ORIENTED_EDGE ( 'NONE', *, *, #4164, .F. ) ;
#17337 = FACE_OUTER_BOUND ( 'NONE', #18922, .T. ) ;
#17339 = VERTEX_POINT ( 'NONE', #41096 ) ;
#17338 = ORIENTED_EDGE ( 'NONE', *, *, #20196, .T. ) ;
#17340 = DIRECTION ( 'NONE',  ( 0.000000000000000000, 0.000000000000000000, -1.000000000000000000 ) ) ;
#17341 = CARTESIAN_POINT ( 'NONE',  ( 228.3499999999999659, 12.69999999999999929, -149.4000000000000341 ) ) ;
#17342 = DIRECTION ( 'NONE',  ( 0.000000000000000000, 0.7071067811865474617, 0.7071067811865474617 ) ) ;
#17343 = CARTESIAN_POINT ( 'NONE',  ( 38.09999999999999432, 11.75269999999994575, -40.65270000000000294 ) ) ;
#17344 = CARTESIAN_POINT ( 'NONE',  ( -197.5754645289269718, 5.750499911788285345, 152.3999999999999773 ) ) ;
#17345 = VERTEX_POINT ( 'NONE', #7439 ) ;
#17346 = EDGE_CURVE ( 'NONE', #3654, #14346, #30724, .T. ) ;
#17347 = CARTESIAN_POINT ( 'NONE',  ( -177.7498267160831347, 5.662698501857352795, 152.3000000000000114 ) ) ;
#17348 = CARTESIAN_POINT ( 'NONE',  ( 38.09999999999999432, 12.69999999999999929, -38.09999999999999432 ) ) ;
#17349 = CIRCLE ( 'NONE', #38541, 3.499999999999947597 ) ;
#17350 = CARTESIAN_POINT ( 'NONE',  ( 114.3000000000000398, 11.75269999999994575, -12.69999999999998863 ) ) ;
#17351 = AXIS2_PLACEMENT_3D ( 'NONE', #34414, #15206, #34895 ) ;
#17352 = ORIENTED_EDGE ( 'NONE', *, *, #24493, .T. ) ;
#17353 = CARTESIAN_POINT ( 'NONE',  ( -38.09999999999999432, 12.69999999999999929, 136.1999999999999318 ) ) ;
#17354 = CARTESIAN_POINT ( 'NONE',  ( 139.7000000000000171, 11.75270000000009851, -38.09999999999999432 ) ) ;
#17355 = CARTESIAN_POINT ( 'NONE',  ( -182.4438749671634525, 6.104476083594230218, 152.4000000000000625 ) ) ;
#17356 = DIRECTION ( 'NONE',  ( 0.000000000000000000, -0.7071067811865546782, -0.7071067811865404673 ) ) ;
#17357 = CYLINDRICAL_SURFACE ( 'NONE', #16155, 2.552699999999990865 ) ;
#17358 = VERTEX_POINT ( 'NONE', #44791 ) ;
#17359 = CARTESIAN_POINT ( 'NONE',  ( -63.50000000000000000, 0.9472999999999617282, 91.45269999999999300 ) ) ;
#17360 = ORIENTED_EDGE ( 'NONE', *, *, #25960, .T. ) ;
#17361 = VECTOR ( 'NONE', #36345, 1000.000000000000114 ) ;
#17362 = ORIENTED_EDGE ( 'NONE', *, *, #39651, .T. ) ;
#17363 = AXIS2_PLACEMENT_3D ( 'NONE', #15519, #30303, #45978 ) ;
#17364 = AXIS2_PLACEMENT_3D ( 'NONE', #27067, #23350, #41982 ) ;
#17365 = EDGE_CURVE ( 'NONE', #43910, #45841, #38514, .T. ) ;
#17366 = DIRECTION ( 'NONE',  ( -0.000000000000000000, -1.000000000000000000, -0.000000000000000000 ) ) ;
#17367 = CARTESIAN_POINT ( 'NONE',  ( -215.9000000000000057, 12.69999999999999929, 88.89999999999999147 ) ) ;
#17368 = DIRECTION ( 'NONE',  ( 0.000000000000000000, 1.000000000000000000, 0.000000000000000000 ) ) ;
#17369 = CIRCLE ( 'NONE', #18200, 2.552700000000005076 ) ;
#17370 = AXIS2_PLACEMENT_3D ( 'NONE', #21840, #113, #23326 ) ;
#17371 = DIRECTION ( 'NONE',  ( 0.000000000000000000, 1.000000000000000000, 0.000000000000000000 ) ) ;
#17372 = DIRECTION ( 'NONE',  ( -0.000000000000000000, 1.000000000000000000, -0.000000000000000000 ) ) ;
#17373 = ORIENTED_EDGE ( 'NONE', *, *, #16765, .T. ) ;
#17374 = CARTESIAN_POINT ( 'NONE',  ( -88.90000000000000568, 11.75269999999994575, -114.3000000000000114 ) ) ;
#17375 = DIRECTION ( 'NONE',  ( 0.000000000000000000, 0.000000000000000000, -1.000000000000000000 ) ) ;
#17376 = DIRECTION ( 'NONE',  ( 0.000000000000000000, -1.000000000000000000, 0.000000000000000000 ) ) ;
#17377 = ORIENTED_EDGE ( 'NONE', *, *, #29569, .T. ) ;
#17378 = EDGE_CURVE ( 'NONE', #1627, #7111, #21252, .T. ) ;
#17379 = VECTOR ( 'NONE', #11567, 1000.000000000000000 ) ;
#17380 = CONICAL_SURFACE ( 'NONE', #4822, 3.499999999999947597, 0.7853981633974382870 ) ;
#17381 = ORIENTED_EDGE ( 'NONE', *, *, #29266, .F. ) ;
#17382 = VERTEX_POINT ( 'NONE', #33050 ) ;
#17383 = ORIENTED_EDGE ( 'NONE', *, *, #340, .F. ) ;
#17384 = ORIENTED_EDGE ( 'NONE', *, *, #21908, .F. ) ;
#17385 = DIRECTION ( 'NONE',  ( -0.000000000000000000, -1.000000000000000000, 0.000000000000000000 ) ) ;
#17386 = ADVANCED_FACE ( 'NONE', ( #48014 ), #44301, .F. ) ;
#17387 = AXIS2_PLACEMENT_3D ( 'NONE', #13344, #28399, #9406 ) ;
#17388 = CARTESIAN_POINT ( 'NONE',  ( -182.8069529583173107, 7.024278846153857003, 152.3999999999999773 ) ) ;
#17389 = EDGE_CURVE ( 'NONE', #20957, #1495, #807, .T. ) ;
#17390 = EDGE_LOOP ( 'NONE', ( #36833, #2241, #37835, #19573 ) ) ;
#17391 = EDGE_LOOP ( 'NONE', ( #24754, #19901 ) ) ;
#17392 = CIRCLE ( 'NONE', #40963, 2.552700000000005076 ) ;
#17393 = EDGE_LOOP ( 'NONE', ( #17897, #12590, #46886, #14378 ) ) ;
#17394 = DIRECTION ( 'NONE',  ( 0.000000000000000000, 1.000000000000000000, 0.000000000000000000 ) ) ;
#17395 = AXIS2_PLACEMENT_3D ( 'NONE', #11194, #22770, #816 ) ;
#17396 = CARTESIAN_POINT ( 'NONE',  ( 88.90000000000000568, 11.75269999999994575, -15.25269999999999371 ) ) ;
#17397 = ADVANCED_FACE ( 'NONE', ( #40855 ), #7208, .T. ) ;
#17398 = LINE ( 'NONE', #24385, #47592 ) ;
#17399 = ORIENTED_EDGE ( 'NONE', *, *, #37182, .T. ) ;
#17400 = ADVANCED_FACE ( 'NONE', ( #38604 ), #33861, .F. ) ;
#17401 = CONICAL_SURFACE ( 'NONE', #12755, 2.552699999999990865, 0.7853981633974482790 ) ;
#17402 = CARTESIAN_POINT ( 'NONE',  ( 215.9000000000000057, 0.000000000000000000, 88.89999999999999147 ) ) ;
#17403 = EDGE_CURVE ( 'NONE', #6549, #36418, #18861, .T. ) ;
#17404 = CARTESIAN_POINT ( 'NONE',  ( 24.99999999999999289, 8.508999999999998565, 25.00000000000000000 ) ) ;
#17405 = ADVANCED_FACE ( 'NONE', ( #8654 ), #2197, .T. ) ;
#17406 = CARTESIAN_POINT ( 'NONE',  ( -38.09999999999999432, 0.000000000000000000, -41.59999999999994458 ) ) ;
#17407 = DIRECTION ( 'NONE',  ( 8.659560562354847809E-17, -0.7071067811865546782, 0.7071067811865404673 ) ) ;
#17408 = EDGE_CURVE ( 'NONE', #42365, #15513, #37728, .T. ) ;
#17409 = ORIENTED_EDGE ( 'NONE', *, *, #22392, .T. ) ;
#17410 = ORIENTED_EDGE ( 'NONE', *, *, #39396, .F. ) ;
#17411 = CARTESIAN_POINT ( 'NONE',  ( -63.50000000000000000, 11.75269999999994575, -91.45270000000000721 ) ) ;
#17412 = EDGE_CURVE ( 'NONE', #42027, #18193, #28405, .T. ) ;
#17413 = DIRECTION ( 'NONE',  ( 0.000000000000000000, 1.000000000000000000, 0.000000000000000000 ) ) ;
#17414 = CARTESIAN_POINT ( 'NONE',  ( 38.09999999999999432, 12.69999999999999929, 88.89999999999999147 ) ) ;
#17415 = CARTESIAN_POINT ( 'NONE',  ( -59.99999999999994316, 12.69999999999999929, -114.3000000000000114 ) ) ;
#17416 = CARTESIAN_POINT ( 'NONE',  ( -215.9000000000000057, 0.9473000000000848519, 38.09999999999999432 ) ) ;
#17417 = ORIENTED_EDGE ( 'NONE', *, *, #20740, .F. ) ;
#17418 = FACE_BOUND ( 'NONE', #4455, .T. ) ;
#17419 = DIRECTION ( 'NONE',  ( -0.000000000000000000, 1.000000000000000000, -0.000000000000000000 ) ) ;
#17420 = EDGE_CURVE ( 'NONE', #11594, #750, #22846, .T. ) ;
#17421 = DIRECTION ( 'NONE',  ( -0.000000000000000000, -1.000000000000000000, -0.000000000000000000 ) ) ;
#17422 = FACE_OUTER_BOUND ( 'NONE', #14947, .T. ) ;
#17423 = VERTEX_POINT ( 'NONE', #15784 ) ;
#17424 = CARTESIAN_POINT ( 'NONE',  ( -88.90000000000000568, 11.75269999999994575, -12.69999999999998863 ) ) ;
#17425 = DIRECTION ( 'NONE',  ( 0.000000000000000000, 0.000000000000000000, -1.000000000000000000 ) ) ;
#17426 = CARTESIAN_POINT ( 'NONE',  ( 139.7000000000000171, 11.75270000000009851, 139.6999999999999886 ) ) ;
#17427 = DIRECTION ( 'NONE',  ( -0.000000000000000000, 1.000000000000000000, -0.000000000000000000 ) ) ;
#17428 = CARTESIAN_POINT ( 'NONE',  ( -190.5000000000000000, 12.69999999999999929, 35.54730000000000700 ) ) ;
#17429 = DIRECTION ( 'NONE',  ( 0.000000000000000000, -0.7071067811865539010, -0.7071067811865411334 ) ) ;
#17430 = CARTESIAN_POINT ( 'NONE',  ( 24.99999999999999289, 12.69999999999999929, -17.85625000000000284 ) ) ;
#17431 = ORIENTED_EDGE ( 'NONE', *, *, #15924, .T. ) ;
#17432 = CYLINDRICAL_SURFACE ( 'NONE', #32607, 1.207993608122154283 ) ;
#17433 = EDGE_CURVE ( 'NONE', #40235, #8265, #35423, .T. ) ;
#17434 = CONICAL_SURFACE ( 'NONE', #14332, 2.552699999999990865, 0.7853981633974482790 ) ;
#17435 = CIRCLE ( 'NONE', #30070, 0.3219443126173671121 ) ;
#17436 = CARTESIAN_POINT ( 'NONE',  ( -203.7688617884997768, 6.480331451685479749, 152.3999999999999773 ) ) ;
#17437 = CONICAL_SURFACE ( 'NONE', #27714, 3.500000000000058620, 0.7853981633974482790 ) ;
#17438 = VECTOR ( 'NONE', #3482, 1000.000000000000000 ) ;
#17439 = CARTESIAN_POINT ( 'NONE',  ( -200.5621253513060935, 7.027258904475783829, 152.3999999999999773 ) ) ;
#17440 = EDGE_LOOP ( 'NONE', ( #4197, #42998, #39981, #47198 ) ) ;
#17441 = CIRCLE ( 'NONE', #44934, 3.500000000000058620 ) ;
#17442 = EDGE_CURVE ( 'NONE', #18260, #16912, #36238, .T. ) ;
#17443 = ORIENTED_EDGE ( 'NONE', *, *, #27426, .F. ) ;
#17444 = VERTEX_POINT ( 'NONE', #17211 ) ;
#17445 = EDGE_CURVE ( 'NONE', #41930, #17326, #28434, .T. ) ;
#17446 = VERTEX_POINT ( 'NONE', #35703 ) ;
#17447 = EDGE_LOOP ( 'NONE', ( #5001, #40984, #44997, #17305 ) ) ;
#17448 = EDGE_CURVE ( 'NONE', #35160, #8516, #34688, .T. ) ;
#17449 = DIRECTION ( 'NONE',  ( -0.000000000000000000, -1.000000000000000000, -0.000000000000000000 ) ) ;
#17450 = ORIENTED_EDGE ( 'NONE', *, *, #33757, .F. ) ;
#17451 = EDGE_LOOP ( 'NONE', ( #7546, #34163, #31530, #41923 ) ) ;
#17452 = VERTEX_POINT ( 'NONE', #35240 ) ;
#17453 = ORIENTED_EDGE ( 'NONE', *, *, #42816, .F. ) ;
#17454 = ORIENTED_EDGE ( 'NONE', *, *, #25736, .F. ) ;
#17455 = CARTESIAN_POINT ( 'NONE',  ( -139.6999999999999886, 0.000000000000000000, 12.69999999999998863 ) ) ;
#17456 = DIRECTION ( 'NONE',  ( 0.000000000000000000, 1.000000000000000000, 0.000000000000000000 ) ) ;
#17457 = EDGE_CURVE ( 'NONE', #8821, #12046, #32499, .T. ) ;
#17458 = ORIENTED_EDGE ( 'NONE', *, *, #33486, .T. ) ;
#17459 = DIRECTION ( 'NONE',  ( -0.000000000000000000, -1.000000000000000000, -0.000000000000000000 ) ) ;
#17460 = CARTESIAN_POINT ( 'NONE',  ( -114.2999999999999972, 0.9472999999999617282, 35.54729999999999279 ) ) ;
#17461 = ADVANCED_FACE ( 'NONE', ( #23934 ), #20198, .F. ) ;
#17462 = ORIENTED_EDGE ( 'NONE', *, *, #36191, .T. ) ;
#17463 = CARTESIAN_POINT ( 'NONE',  ( -215.9000000000000057, 12.69999999999999929, -9.200000000000096989 ) ) ;
#17464 = EDGE_CURVE ( 'NONE', #41960, #18473, #7950, .T. ) ;
#17465 = CONICAL_SURFACE ( 'NONE', #19840, 3.500000000000058620, 0.7853981633974382870 ) ;
#17466 = LINE ( 'NONE', #2692, #11684 ) ;
#17467 = LINE ( 'NONE', #32517, #36957 ) ;
#17468 = ADVANCED_FACE ( 'NONE', ( #16491 ), #28131, .T. ) ;
#17469 = EDGE_CURVE ( 'NONE', #40832, #48066, #6366, .T. ) ;
#17470 = DIRECTION ( 'NONE',  ( 0.000000000000000000, 0.000000000000000000, 1.000000000000000000 ) ) ;
#17471 = EDGE_CURVE ( 'NONE', #613, #35110, #24900, .T. ) ;
#17472 = EDGE_CURVE ( 'NONE', #24658, #6549, #28594, .T. ) ;
#17473 = VECTOR ( 'NONE', #6207, 1000.000000000000000 ) ;
#17474 = CIRCLE ( 'NONE', #28543, 2.552700000000018843 ) ;
#17475 = CARTESIAN_POINT ( 'NONE',  ( 88.90000000000000568, 0.9472999999999617282, 137.1472999999999729 ) ) ;
#17476 = ORIENTED_EDGE ( 'NONE', *, *, #4251, .T. ) ;
#17477 = ORIENTED_EDGE ( 'NONE', *, *, #21300, .T. ) ;
#17478 = DIRECTION ( 'NONE',  ( 0.000000000000000000, 0.000000000000000000, 1.000000000000000000 ) ) ;
#17479 = CARTESIAN_POINT ( 'NONE',  ( -176.9964594449878064, 7.471154918482358021, 152.2999999999999829 ) ) ;
#17480 = AXIS2_PLACEMENT_3D ( 'NONE', #28602, #43540, #24914 ) ;
#17481 = DIRECTION ( 'NONE',  ( 0.000000000000000000, 0.000000000000000000, 1.000000000000000000 ) ) ;
#17482 = VECTOR ( 'NONE', #12033, 1000.000000000000000 ) ;
#17483 = CARTESIAN_POINT ( 'NONE',  ( 114.3000000000000398, 11.75269999999994575, -91.45270000000000721 ) ) ;
#17484 = FACE_OUTER_BOUND ( 'NONE', #5074, .T. ) ;
#17485 = DIRECTION ( 'NONE',  ( 0.000000000000000000, 0.000000000000000000, -1.000000000000000000 ) ) ;
#17486 = EDGE_LOOP ( 'NONE', ( #20086, #17261, #16712, #45982 ) ) ;
#17487 = LINE ( 'NONE', #14064, #38222 ) ;
#17488 = ORIENTED_EDGE ( 'NONE', *, *, #7849, .F. ) ;
#17489 = CARTESIAN_POINT ( 'NONE',  ( 63.50000000000002842, 0.000000000000000000, -41.59999999999994458 ) ) ;
#17490 = CARTESIAN_POINT ( 'NONE',  ( 225.6000000000000512, 0.2499999999999862887, -152.4000000000000341 ) ) ;
#17491 = CARTESIAN_POINT ( 'NONE',  ( -38.09999999999999432, 11.75269999999994575, 12.69999999999998863 ) ) ;
#17492 = DIRECTION ( 'NONE',  ( 0.000000000000000000, 0.000000000000000000, -1.000000000000000000 ) ) ;
#17493 = ADVANCED_FACE ( 'NONE', ( #43076 ), #46507, .F. ) ;
#17494 = FACE_OUTER_BOUND ( 'NONE', #42374, .T. ) ;
#17495 = VECTOR ( 'NONE', #45839, 1000.000000000000114 ) ;
#17496 = EDGE_CURVE ( 'NONE', #23171, #12723, #39314, .T. ) ;
#17497 = DIRECTION ( 'NONE',  ( -0.3055884099676642873, -0.9521637063517148780, 0.000000000000000000 ) ) ;
#17498 = ORIENTED_EDGE ( 'NONE', *, *, #5777, .T. ) ;
#17499 = EDGE_CURVE ( 'NONE', #5933, #47537, #40911, .T. ) ;
#17500 = DIRECTION ( 'NONE',  ( 0.000000000000000000, 0.000000000000000000, -1.000000000000000000 ) ) ;
#17501 = CONICAL_SURFACE ( 'NONE', #34079, 3.499999999999947597, 0.7853981633974382870 ) ;
#17502 = EDGE_LOOP ( 'NONE', ( #32806, #38617 ) ) ;
#17503 = DIRECTION ( 'NONE',  ( 1.873540604541557231E-14, 1.000000000000000000, 0.000000000000000000 ) ) ;
#17504 = DIRECTION ( 'NONE',  ( 0.000000000000000000, 0.000000000000000000, -1.000000000000000000 ) ) ;
#17506 = DIRECTION ( 'NONE',  ( -0.000000000000000000, 1.000000000000000000, -0.000000000000000000 ) ) ;
#17505 = AXIS2_PLACEMENT_3D ( 'NONE', #5342, #35374, #9283 ) ;
#17507 = AXIS2_PLACEMENT_3D ( 'NONE', #42453, #8053, #8781 ) ;
#17508 = CARTESIAN_POINT ( 'NONE',  ( -190.5000000000000000, 12.69999999999999929, -92.39999999999989200 ) ) ;
#17509 = ORIENTED_EDGE ( 'NONE', *, *, #29569, .F. ) ;
#17510 = ORIENTED_EDGE ( 'NONE', *, *, #12750, .F. ) ;
#17511 = CARTESIAN_POINT ( 'NONE',  ( 63.50000000000002842, 11.75269999999994575, 91.45269999999999300 ) ) ;
#17512 = DIRECTION ( 'NONE',  ( -0.000000000000000000, -1.000000000000000000, 0.000000000000000000 ) ) ;
#17513 = ORIENTED_EDGE ( 'NONE', *, *, #856, .T. ) ;
#17514 = ORIENTED_EDGE ( 'NONE', *, *, #43759, .F. ) ;
#17515 = CARTESIAN_POINT ( 'NONE',  ( -114.2999999999999972, 0.000000000000000000, 12.69999999999998863 ) ) ;
#17516 = DIRECTION ( 'NONE',  ( 0.000000000000000000, 0.000000000000000000, -1.000000000000000000 ) ) ;
#17517 = ORIENTED_EDGE ( 'NONE', *, *, #12749, .T. ) ;
#17518 = EDGE_LOOP ( 'NONE', ( #23132, #26455, #35432, #39405 ) ) ;
#17519 = CARTESIAN_POINT ( 'NONE',  ( -165.0999999999999943, 11.75270000000009851, 10.14729999999999777 ) ) ;
#17520 = EDGE_CURVE ( 'NONE', #48644, #47001, #36215, .T. ) ;
#17521 = CARTESIAN_POINT ( 'NONE',  ( -215.9000000000000057, 12.69999999999999929, 63.50000000000000000 ) ) ;
#17522 = AXIS2_PLACEMENT_3D ( 'NONE', #16384, #5076, #31463 ) ;
#17523 = EDGE_CURVE ( 'NONE', #5051, #14633, #15797, .T. ) ;
#17524 = VECTOR ( 'NONE', #15000, 1000.000000000000114 ) ;
#17525 = ADVANCED_FACE ( 'NONE', ( #1957 ), #8715, .F. ) ;
#17526 = ORIENTED_EDGE ( 'NONE', *, *, #1115, .T. ) ;
#17527 = CARTESIAN_POINT ( 'NONE',  ( 215.9000000000000057, 0.000000000000000000, 117.8000000000000398 ) ) ;
#17528 = EDGE_CURVE ( 'NONE', #14393, #16183, #43281, .T. ) ;
#17529 = CARTESIAN_POINT ( 'NONE',  ( -183.2824221269786449, 7.968548671442835740, 152.3999999999999773 ) ) ;
#17530 = CARTESIAN_POINT ( 'NONE',  ( 165.1000000000000512, 12.69999999999999929, 38.09999999999999432 ) ) ;
#17531 = CIRCLE ( 'NONE', #45012, 3.499999999999892086 ) ;
#17532 = VECTOR ( 'NONE', #31517, 1000.000000000000000 ) ;
#17533 = ORIENTED_EDGE ( 'NONE', *, *, #41492, .F. ) ;
#17534 = CARTESIAN_POINT ( 'NONE',  ( -196.6121612346866527, 11.78243599758500437, 152.2999999999999829 ) ) ;
#17535 = DIRECTION ( 'NONE',  ( 0.000000000000000000, 0.000000000000000000, -1.000000000000000000 ) ) ;
#17536 = CARTESIAN_POINT ( 'NONE',  ( -165.0999999999999943, 11.75270000000009851, -35.54730000000000700 ) ) ;
#17537 = ORIENTED_EDGE ( 'NONE', *, *, #47149, .F. ) ;
#17538 = CARTESIAN_POINT ( 'NONE',  ( -206.7726234030346859, 8.036527125572771268, 152.2999999999999829 ) ) ;
#17539 = VECTOR ( 'NONE', #39381, 1000.000000000000114 ) ;
#17540 = DIRECTION ( 'NONE',  ( -0.000000000000000000, 1.000000000000000000, -0.000000000000000000 ) ) ;
#17541 = DIRECTION ( 'NONE',  ( -0.000000000000000000, -1.000000000000000000, -0.000000000000000000 ) ) ;
#17542 = DIRECTION ( 'NONE',  ( 0.000000000000000000, 1.000000000000000000, 0.000000000000000000 ) ) ;
#17543 = DIRECTION ( 'NONE',  ( 0.000000000000000000, 0.000000000000000000, 1.000000000000000000 ) ) ;
#17544 = DIRECTION ( 'NONE',  ( 0.000000000000000000, 0.000000000000000000, -1.000000000000000000 ) ) ;
#17545 = CARTESIAN_POINT ( 'NONE',  ( -182.6864311458791974, 5.326892378220050794, 152.2999999999999829 ) ) ;
#17546 = CIRCLE ( 'NONE', #34119, 2.552700000000005076 ) ;
#17547 = FACE_OUTER_BOUND ( 'NONE', #44922, .T. ) ;
#17548 = ORIENTED_EDGE ( 'NONE', *, *, #21784, .T. ) ;
#17549 = DIRECTION ( 'NONE',  ( 0.000000000000000000, 1.000000000000000000, 0.000000000000000000 ) ) ;
#17550 = EDGE_LOOP ( 'NONE', ( #32934, #8707, #38319, #40775 ) ) ;
#17551 = DIRECTION ( 'NONE',  ( 0.000000000000000000, 0.000000000000000000, 1.000000000000000000 ) ) ;
#17552 = FACE_OUTER_BOUND ( 'NONE', #12532, .T. ) ;
#17553 = DIRECTION ( 'NONE',  ( -0.000000000000000000, -1.000000000000000000, 0.000000000000000000 ) ) ;
#17554 = ORIENTED_EDGE ( 'NONE', *, *, #7788, .T. ) ;
#17555 = LINE ( 'NONE', #47575, #16553 ) ;
#17556 = ORIENTED_EDGE ( 'NONE', *, *, #6320, .T. ) ;
#17557 = VECTOR ( 'NONE', #45302, 1000.000000000000114 ) ;
#17558 = AXIS2_PLACEMENT_3D ( 'NONE', #33148, #22044, #10723 ) ;
#17559 = ORIENTED_EDGE ( 'NONE', *, *, #5437, .T. ) ;
#17561 = CARTESIAN_POINT ( 'NONE',  ( 38.09999999999999432, 0.9472999999999617282, 137.1472999999999729 ) ) ;
#17560 = AXIS2_PLACEMENT_3D ( 'NONE', #35724, #35495, #23951 ) ;
#17562 = CIRCLE ( 'NONE', #23925, 2.552699999999990865 ) ;
#17563 = ORIENTED_EDGE ( 'NONE', *, *, #30024, .F. ) ;
#17564 = EDGE_LOOP ( 'NONE', ( #29269, #18150, #30833, #37894 ) ) ;
#17565 = CARTESIAN_POINT ( 'NONE',  ( 114.3000000000000398, 0.9472999999999617282, -40.65270000000000294 ) ) ;
#17566 = ORIENTED_EDGE ( 'NONE', *, *, #37259, .T. ) ;
#17567 = EDGE_LOOP ( 'NONE', ( #38004, #8593, #42386, #31147 ) ) ;
#17568 = CARTESIAN_POINT ( 'NONE',  ( -165.0999999999999943, 0.000000000000000000, 34.59999999999993747 ) ) ;
#17569 = AXIS2_PLACEMENT_3D ( 'NONE', #47440, #13758, #14018 ) ;
#17570 = ORIENTED_EDGE ( 'NONE', *, *, #837, .F. ) ;
#17571 = ORIENTED_EDGE ( 'NONE', *, *, #15719, .T. ) ;
#17572 = DIRECTION ( 'NONE',  ( -0.000000000000000000, -1.000000000000000000, -0.000000000000000000 ) ) ;
#17573 = CARTESIAN_POINT ( 'NONE',  ( -197.3343588258505008, 5.630610995738337010, 152.3999999999999773 ) ) ;
#17574 = DIRECTION ( 'NONE',  ( 0.000000000000000000, 1.000000000000000000, 0.000000000000000000 ) ) ;
#17575 = VERTEX_POINT ( 'NONE', #16955 ) ;
#17576 = ORIENTED_EDGE ( 'NONE', *, *, #6961, .F. ) ;
#17577 = CARTESIAN_POINT ( 'NONE',  ( -180.1595170608980538, 4.474999999987215205, 152.2999999999999829 ) ) ;
#17578 = ADVANCED_FACE ( 'NONE', ( #5927 ), #28373, .F. ) ;
#17579 = ORIENTED_EDGE ( 'NONE', *, *, #31021, .T. ) ;
#17580 = DIRECTION ( 'NONE',  ( 0.000000000000000000, 0.000000000000000000, -1.000000000000000000 ) ) ;
#17581 = CARTESIAN_POINT ( 'NONE',  ( 139.7000000000000171, 12.69999999999999929, 10.14729999999999777 ) ) ;
#17582 = FACE_OUTER_BOUND ( 'NONE', #31369, .T. ) ;
#17583 = DIRECTION ( 'NONE',  ( 8.659560562354932858E-17, 0.7071067811865474617, -0.7071067811865474617 ) ) ;
#17584 = CARTESIAN_POINT ( 'NONE',  ( -190.5000000000000000, 11.75270000000009851, -111.7473000000000241 ) ) ;
#17585 = VERTEX_POINT ( 'NONE', #44729 ) ;
#17586 = ORIENTED_EDGE ( 'NONE', *, *, #18918, .F. ) ;
#17587 = CYLINDRICAL_SURFACE ( 'NONE', #31394, 2.552700000000005076 ) ;
#17588 = CARTESIAN_POINT ( 'NONE',  ( -214.7703629339694942, 5.956616528687875167, 152.2999999999999829 ) ) ;
#17589 = ORIENTED_EDGE ( 'NONE', *, *, #8102, .T. ) ;
#17590 = AXIS2_PLACEMENT_3D ( 'NONE', #23848, #5107, #35151 ) ;
#17591 = AXIS2_PLACEMENT_3D ( 'NONE', #18709, #15274, #30302 ) ;
#17592 = CARTESIAN_POINT ( 'NONE',  ( -215.7701219043474623, 8.223971534173832865, 152.2999999999999829 ) ) ;
#17593 = AXIS2_PLACEMENT_3D ( 'NONE', #28460, #29404, #21741 ) ;
#17594 = DIRECTION ( 'NONE',  ( 0.000000000000000000, 0.7071067811865474617, 0.7071067811865475727 ) ) ;
#17595 = ORIENTED_EDGE ( 'NONE', *, *, #5434, .T. ) ;
#17596 = DIRECTION ( 'NONE',  ( 0.000000000000000000, 0.000000000000000000, -1.000000000000000000 ) ) ;
#17597 = VECTOR ( 'NONE', #1195, 1000.000000000000114 ) ;
#17598 = CARTESIAN_POINT ( 'NONE',  ( 38.09999999999999432, 12.69999999999999929, 114.2999999999999829 ) ) ;
#17599 = FACE_OUTER_BOUND ( 'NONE', #25301, .T. ) ;
#17600 = ORIENTED_EDGE ( 'NONE', *, *, #46019, .F. ) ;
#17601 = DIRECTION ( 'NONE',  ( 0.000000000000000000, 1.000000000000000000, 0.000000000000000000 ) ) ;
#17602 = DIRECTION ( 'NONE',  ( 0.000000000000000000, 0.7071067811865474617, 0.7071067811865475727 ) ) ;
#17603 = ORIENTED_EDGE ( 'NONE', *, *, #17743, .T. ) ;
#17604 = AXIS2_PLACEMENT_3D ( 'NONE', #2896, #10564, #17932 ) ;
#17605 = DIRECTION ( 'NONE',  ( -0.000000000000000000, 1.000000000000000000, -0.000000000000000000 ) ) ;
#17606 = CARTESIAN_POINT ( 'NONE',  ( -63.50000000000000000, 11.75269999999994575, 15.25269999999999371 ) ) ;
#17607 = CARTESIAN_POINT ( 'NONE',  ( -12.69999999999998863, 11.75269999999994397, -91.45270000000000721 ) ) ;
#17608 = CARTESIAN_POINT ( 'NONE',  ( 38.09999999999999432, 11.75269999999994575, -12.69999999999998863 ) ) ;
#17609 = DIRECTION ( 'NONE',  ( 0.000000000000000000, 0.000000000000000000, -1.000000000000000000 ) ) ;
#17610 = VERTEX_POINT ( 'NONE', #18438 ) ;
#17611 = FACE_OUTER_BOUND ( 'NONE', #5326, .T. ) ;
#17612 = CARTESIAN_POINT ( 'NONE',  ( -38.09999999999999432, 0.000000000000000000, 66.99999999999994316 ) ) ;
#17613 = CARTESIAN_POINT ( 'NONE',  ( 63.50000000000002842, 11.75269999999994575, 10.14729999999998356 ) ) ;
#17614 = EDGE_CURVE ( 'NONE', #44638, #33189, #17349, .T. ) ;
#17615 = ORIENTED_EDGE ( 'NONE', *, *, #1866, .T. ) ;
#17616 = AXIS2_PLACEMENT_3D ( 'NONE', #11837, #26896, #23640 ) ;
#17617 = CARTESIAN_POINT ( 'NONE',  ( 165.1000000000000512, 0.000000000000000000, 110.7999999999999261 ) ) ;
#17618 = CIRCLE ( 'NONE', #45114, 3.299999999999997158 ) ;
#17619 = CONICAL_SURFACE ( 'NONE', #9783, 2.552700000000005076, 0.7853981633974482790 ) ;
#17620 = ORIENTED_EDGE ( 'NONE', *, *, #20844, .F. ) ;
#17621 = CIRCLE ( 'NONE', #17593, 3.499999999999892086 ) ;
#17622 = ORIENTED_EDGE ( 'NONE', *, *, #7551, .F. ) ;
#17623 = ORIENTED_EDGE ( 'NONE', *, *, #15371, .F. ) ;
#17624 = EDGE_LOOP ( 'NONE', ( #245, #38602, #37379, #9231 ) ) ;
#17625 = CARTESIAN_POINT ( 'NONE',  ( 88.90000000000000568, 0.000000000000000000, -38.09999999999999432 ) ) ;
#17626 = CARTESIAN_POINT ( 'NONE',  ( -139.6999999999999886, 0.9473000000000848519, -88.90000000000000568 ) ) ;
#17627 = ORIENTED_EDGE ( 'NONE', *, *, #22259, .F. ) ;
#17628 = AXIS2_PLACEMENT_3D ( 'NONE', #19708, #42057, #46250 ) ;
#17629 = CONICAL_SURFACE ( 'NONE', #1944, 3.499999999999947597, 0.7853981633974382870 ) ;
#17630 = DIRECTION ( 'NONE',  ( -0.000000000000000000, -1.000000000000000000, 0.000000000000000000 ) ) ;
#17631 = ORIENTED_EDGE ( 'NONE', *, *, #39240, .F. ) ;
#17632 = VERTEX_POINT ( 'NONE', #2919 ) ;
#17633 = ORIENTED_EDGE ( 'NONE', *, *, #17160, .T. ) ;
#17634 = CARTESIAN_POINT ( 'NONE',  ( 63.50000000000002842, 0.000000000000000000, -38.09999999999999432 ) ) ;
#17635 = DIRECTION ( 'NONE',  ( 8.659560562354932858E-17, 0.7071067811865474617, -0.7071067811865475727 ) ) ;
#17636 = ORIENTED_EDGE ( 'NONE', *, *, #3103, .F. ) ;
#17637 = FACE_OUTER_BOUND ( 'NONE', #6690, .T. ) ;
#17638 = DIRECTION ( 'NONE',  ( 0.000000000000000000, 0.000000000000000000, -1.000000000000000000 ) ) ;
#17639 = LINE ( 'NONE', #5896, #12436 ) ;
#17640 = CARTESIAN_POINT ( 'NONE',  ( -190.5000000000000000, 0.000000000000000000, -114.3000000000000114 ) ) ;
#17641 = CYLINDRICAL_SURFACE ( 'NONE', #48569, 2.552700000000005076 ) ;
#17642 = FACE_OUTER_BOUND ( 'NONE', #26350, .T. ) ;
#17643 = DIRECTION ( 'NONE',  ( 0.000000000000000000, 1.000000000000000000, 0.000000000000000000 ) ) ;
#17644 = AXIS2_PLACEMENT_3D ( 'NONE', #43023, #13271, #28555 ) ;
#17645 = EDGE_CURVE ( 'NONE', #17090, #22826, #14280, .T. ) ;
#17646 = DIRECTION ( 'NONE',  ( -0.000000000000000000, 1.000000000000000000, -0.000000000000000000 ) ) ;
#17647 = ORIENTED_EDGE ( 'NONE', *, *, #42324, .T. ) ;
#17648 = FACE_BOUND ( 'NONE', #41456, .T. ) ;
#17649 = CARTESIAN_POINT ( 'NONE',  ( -190.5000000000000000, 0.000000000000000000, -63.50000000000000000 ) ) ;
#17650 = AXIS2_PLACEMENT_3D ( 'NONE', #33661, #23312, #14936 ) ;
#17651 = AXIS2_PLACEMENT_3D ( 'NONE', #23274, #38197, #4521 ) ;
#17652 = DIRECTION ( 'NONE',  ( -0.000000000000000000, -1.000000000000000000, -0.000000000000000000 ) ) ;
#17653 = AXIS2_PLACEMENT_3D ( 'NONE', #31767, #9347, #28338 ) ;
#17654 = CARTESIAN_POINT ( 'NONE',  ( -178.5179909414859480, 5.579138193089676179, 152.3000000000000398 ) ) ;
#17655 = FACE_OUTER_BOUND ( 'NONE', #20146, .T. ) ;
#17656 = CARTESIAN_POINT ( 'NONE',  ( -172.5271052019070623, 6.583974358974368890, 152.2999999999728402 ) ) ;
#17657 = DIRECTION ( 'NONE',  ( -0.000000000000000000, -1.000000000000000000, -0.000000000000000000 ) ) ;
#17658 = FACE_OUTER_BOUND ( 'NONE', #36568, .T. ) ;
#17659 = ORIENTED_EDGE ( 'NONE', *, *, #20717, .F. ) ;
#17660 = DIRECTION ( 'NONE',  ( 8.659560562354853972E-17, -0.7071067811865539010, 0.7071067811865411334 ) ) ;
#17661 = DIRECTION ( 'NONE',  ( -0.000000000000000000, -1.000000000000000000, -0.000000000000000000 ) ) ;
#17662 = EDGE_LOOP ( 'NONE', ( #37948, #41412, #9327, #6741 ) ) ;
#17664 = EDGE_CURVE ( 'NONE', #13430, #38961, #29559, .T. ) ;
#17663 = CARTESIAN_POINT ( 'NONE',  ( 165.1000000000000512, 12.69999999999999929, -35.54730000000000700 ) ) ;
#17665 = CARTESIAN_POINT ( 'NONE',  ( -114.2999999999999972, 0.000000000000000000, 114.2999999999999829 ) ) ;
#17666 = CIRCLE ( 'NONE', #26426, 3.500000000000058620 ) ;
#17667 = AXIS2_PLACEMENT_3D ( 'NONE', #33055, #13848, #40106 ) ;
#17668 = CARTESIAN_POINT ( 'NONE',  ( -208.6470676532020434, 4.475000000000010303, 152.2999999999999829 ) ) ;
#17669 = EDGE_CURVE ( 'NONE', #41658, #37837, #32331, .T. ) ;
#17670 = DIRECTION ( 'NONE',  ( 0.000000000000000000, 0.000000000000000000, -1.000000000000000000 ) ) ;
#17671 = ORIENTED_EDGE ( 'NONE', *, *, #33143, .T. ) ;
#17672 = EDGE_LOOP ( 'NONE', ( #46789, #21773, #17336, #12209 ) ) ;
#17673 = EDGE_CURVE ( 'NONE', #11871, #18078, #29086, .T. ) ;
#17674 = ADVANCED_FACE ( 'NONE', ( #40294 ), #6427, .F. ) ;
#17675 = CARTESIAN_POINT ( 'NONE',  ( -182.3133632147275875, 7.067748397435907215, 152.2999999999999829 ) ) ;
#17676 = ORIENTED_EDGE ( 'NONE', *, *, #5509, .F. ) ;
#17677 = ORIENTED_EDGE ( 'NONE', *, *, #36809, .T. ) ;
#17679 = ORIENTED_EDGE ( 'NONE', *, *, #14215, .T. ) ;
#17678 = ADVANCED_FACE ( 'NONE', ( #7394 ), #3667, .F. ) ;
#17680 = VERTEX_POINT ( 'NONE', #14755 ) ;
#17681 = ORIENTED_EDGE ( 'NONE', *, *, #40598, .F. ) ;
#17682 = DIRECTION ( 'NONE',  ( 0.000000000000000000, 1.000000000000000000, 0.000000000000000000 ) ) ;
#17683 = CIRCLE ( 'NONE', #29560, 7.143749999999997158 ) ;
#17684 = EDGE_CURVE ( 'NONE', #31474, #25907, #14993, .T. ) ;
#17685 = VECTOR ( 'NONE', #25373, 1000.000000000000000 ) ;
#17686 = AXIS2_PLACEMENT_3D ( 'NONE', #19960, #37685, #45777 ) ;
#17687 = CIRCLE ( 'NONE', #9886, 2.552700000000018843 ) ;
#17688 = CARTESIAN_POINT ( 'NONE',  ( 88.90000000000000568, 0.9472999999999617282, -86.34730000000000416 ) ) ;
#17689 = CARTESIAN_POINT ( 'NONE',  ( -171.4112106656842229, 5.572892435046414406, 152.3999999999999773 ) ) ;
#17690 = DIRECTION ( 'NONE',  ( 8.659560562354932858E-17, 0.7071067811865474617, -0.7071067811865475727 ) ) ;
#17691 = ORIENTED_EDGE ( 'NONE', *, *, #32272, .F. ) ;
#17692 = ORIENTED_EDGE ( 'NONE', *, *, #37033, .F. ) ;
#17693 = DIRECTION ( 'NONE',  ( 0.000000000000000000, 0.7071067811865474617, 0.7071067811865475727 ) ) ;
#17694 = CARTESIAN_POINT ( 'NONE',  ( 165.1000000000000512, 12.69999999999999929, -114.3000000000000114 ) ) ;
#17695 = ORIENTED_EDGE ( 'NONE', *, *, #42481, .T. ) ;
#17696 = EDGE_LOOP ( 'NONE', ( #35429, #7356 ) ) ;
#17697 = CIRCLE ( 'NONE', #41272, 2.552699999999990865 ) ;
#17698 = EDGE_LOOP ( 'NONE', ( #22143, #13269, #40414, #742 ) ) ;
#17699 = CARTESIAN_POINT ( 'NONE',  ( -188.8646452660096315, 4.475000000000010303, 152.2999999999999829 ) ) ;
#17700 = CARTESIAN_POINT ( 'NONE',  ( -88.90000000000000568, 11.75269999999994575, -91.45270000000000721 ) ) ;
#17701 = CARTESIAN_POINT ( 'NONE',  ( -178.5511436634455151, 4.923717948717959203, 152.2999999999999829 ) ) ;
#17702 = ORIENTED_EDGE ( 'NONE', *, *, #1126, .T. ) ;
#17703 = DIRECTION ( 'NONE',  ( 0.000000000000000000, 0.000000000000000000, -1.000000000000000000 ) ) ;
#17704 = FACE_OUTER_BOUND ( 'NONE', #27438, .T. ) ;
#17705 = FACE_OUTER_BOUND ( 'NONE', #42154, .T. ) ;
#17706 = DIRECTION ( 'NONE',  ( 0.000000000000000000, 0.000000000000000000, -1.000000000000000000 ) ) ;
#17707 = CIRCLE ( 'NONE', #7564, 3.299999999999997158 ) ;
#17708 = EDGE_CURVE ( 'NONE', #31414, #25664, #37757, .T. ) ;
#17709 = CARTESIAN_POINT ( 'NONE',  ( -215.9000000000000057, 0.9473000000000666443, 111.7472999999999956 ) ) ;
#17710 = ORIENTED_EDGE ( 'NONE', *, *, #27509, .F. ) ;
#17711 = FACE_BOUND ( 'NONE', #19106, .T. ) ;
#17712 = CARTESIAN_POINT ( 'NONE',  ( 225.6000000000000512, 0.2499999999999863443, -152.4000000000000341 ) ) ;
#17713 = EDGE_CURVE ( 'NONE', #29166, #3814, #21641, .T. ) ;
#17714 = CARTESIAN_POINT ( 'NONE',  ( -183.1570018374631843, 6.532151808287065542, 152.4000000000000057 ) ) ;
#17715 = ORIENTED_EDGE ( 'NONE', *, *, #23771, .F. ) ;
#17716 = CARTESIAN_POINT ( 'NONE',  ( -173.4804537274975473, 4.900071372532788239, 152.2999999999999545 ) ) ;
#17717 = ORIENTED_EDGE ( 'NONE', *, *, #40195, .T. ) ;
#17718 = CARTESIAN_POINT ( 'NONE',  ( -172.9428068659391329, 6.735435207221875942, 152.2999999999999545 ) ) ;
#17719 = EDGE_CURVE ( 'NONE', #30610, #2542, #37382, .T. ) ;
#17720 = ADVANCED_FACE ( 'NONE', ( #21895 ), #44255, .F. ) ;
#17721 = AXIS2_PLACEMENT_3D ( 'NONE', #40075, #9620, #31812 ) ;
#17722 = EDGE_LOOP ( 'NONE', ( #3568, #17947, #44798, #47285 ) ) ;
#17723 = DIRECTION ( 'NONE',  ( 0.000000000000000000, 0.000000000000000000, -1.000000000000000000 ) ) ;
#17724 = DIRECTION ( 'NONE',  ( 0.000000000000000000, 0.000000000000000000, 1.000000000000000000 ) ) ;
#17725 = CARTESIAN_POINT ( 'NONE',  ( 38.09999999999999432, 3.500000000000018208, -114.3000000000000114 ) ) ;
#17726 = ADVANCED_FACE ( 'NONE', ( #37136 ), #40080, .F. ) ;
#17727 = AXIS2_PLACEMENT_3D ( 'NONE', #18585, #17601, #13954 ) ;
#17728 = DIRECTION ( 'NONE',  ( -0.000000000000000000, 1.000000000000000000, -0.000000000000000000 ) ) ;
#17729 = AXIS2_PLACEMENT_3D ( 'NONE', #33400, #44646, #18346 ) ;
#17730 = DIRECTION ( 'NONE',  ( 0.000000000000000000, 1.000000000000000000, 0.000000000000000000 ) ) ;
#17731 = CARTESIAN_POINT ( 'NONE',  ( 35.54729999999999279, 12.69999999999999929, -114.3000000000000114 ) ) ;
#17732 = CARTESIAN_POINT ( 'NONE',  ( 38.09999999999999432, 12.69999999999999929, -114.3000000000000114 ) ) ;
#17734 = ORIENTED_EDGE ( 'NONE', *, *, #27469, .T. ) ;
#17733 = ORIENTED_EDGE ( 'NONE', *, *, #19252, .T. ) ;
#17735 = EDGE_LOOP ( 'NONE', ( #29651, #34751, #13057, #14169 ) ) ;
#17736 = EDGE_CURVE ( 'NONE', #23441, #29038, #2671, .T. ) ;
#17737 = VECTOR ( 'NONE', #39508, 1000.000000000000000 ) ;
#17738 = ADVANCED_FACE ( 'NONE', ( #48208 ), #14220, .F. ) ;
#17739 = FACE_OUTER_BOUND ( 'NONE', #23135, .T. ) ;
#17740 = EDGE_CURVE ( 'NONE', #44068, #948, #4, .T. ) ;
#17741 = AXIS2_PLACEMENT_3D ( 'NONE', #19328, #595, #41946 ) ;
#17742 = AXIS2_PLACEMENT_3D ( 'NONE', #41724, #38717, #30714 ) ;
#17743 = EDGE_CURVE ( 'NONE', #38579, #42449, #25421, .T. ) ;
#17744 = EDGE_CURVE ( 'NONE', #9042, #21519, #22879, .T. ) ;
#17745 = ADVANCED_FACE ( 'NONE', ( #31449 ), #11922, .F. ) ;
#17746 = VECTOR ( 'NONE', #11910, 1000.000000000000114 ) ;
#17747 = EDGE_CURVE ( 'NONE', #35707, #42809, #5055, .T. ) ;
#17748 = ADVANCED_FACE ( 'NONE', ( #5323 ), #7212, .F. ) ;
#17749 = EDGE_LOOP ( 'NONE', ( #38715, #38992 ) ) ;
#17750 = VECTOR ( 'NONE', #24445, 1000.000000000000114 ) ;
#17751 = DIRECTION ( 'NONE',  ( -0.000000000000000000, -1.000000000000000000, 0.000000000000000000 ) ) ;
#17752 = ORIENTED_EDGE ( 'NONE', *, *, #6682, .T. ) ;
#17753 = CARTESIAN_POINT ( 'NONE',  ( -165.0999999999999943, 11.75270000000009851, 63.50000000000000000 ) ) ;
#17754 = ORIENTED_EDGE ( 'NONE', *, *, #254, .F. ) ;
#17755 = ORIENTED_EDGE ( 'NONE', *, *, #27443, .F. ) ;
#17756 = CARTESIAN_POINT ( 'NONE',  ( -215.9000000000000057, 0.9472999999999001108, 86.34730000000000416 ) ) ;
#17757 = CARTESIAN_POINT ( 'NONE',  ( 190.5000000000000284, 0.000000000000000000, 88.89999999999999147 ) ) ;
#17758 = ORIENTED_EDGE ( 'NONE', *, *, #28937, .F. ) ;
#17759 = DIRECTION ( 'NONE',  ( 0.000000000000000000, 0.000000000000000000, -1.000000000000000000 ) ) ;
#17760 = ORIENTED_EDGE ( 'NONE', *, *, #22908, .F. ) ;
#17761 = CARTESIAN_POINT ( 'NONE',  ( -173.5184914198557635, 7.092287660256420878, 152.2999999999999829 ) ) ;
#17762 = ORIENTED_EDGE ( 'NONE', *, *, #2651, .F. ) ;
#17763 = EDGE_LOOP ( 'NONE', ( #13771, #2433, #13716, #633 ) ) ;
#17764 = ORIENTED_EDGE ( 'NONE', *, *, #47315, .T. ) ;
#17765 = EDGE_CURVE ( 'NONE', #36787, #28807, #38580, .T. ) ;
#17766 = CARTESIAN_POINT ( 'NONE',  ( 24.99999999999999289, 12.69999999999999929, 17.85625000000000284 ) ) ;
#17767 = FACE_OUTER_BOUND ( 'NONE', #29138, .T. ) ;
#17768 = VECTOR ( 'NONE', #38933, 1000.000000000000000 ) ;
#17769 = VERTEX_POINT ( 'NONE', #20057 ) ;
#17770 = DIRECTION ( 'NONE',  ( 0.000000000000000000, 0.000000000000000000, 1.000000000000000000 ) ) ;
#17771 = ADVANCED_FACE ( 'NONE', ( #20326 ), #24534, .F. ) ;
#17772 = CARTESIAN_POINT ( 'NONE',  ( 12.70000000000001705, 0.9472999999999985876, 40.65270000000000294 ) ) ;
#17773 = DIRECTION ( 'NONE',  ( 8.659560562354932858E-17, 0.7071067811865474617, -0.7071067811865474617 ) ) ;
#17774 = FACE_OUTER_BOUND ( 'NONE', #40308, .T. ) ;
#17775 = DIRECTION ( 'NONE',  ( 0.000000000000000000, 0.000000000000000000, -1.000000000000000000 ) ) ;
#17776 = CARTESIAN_POINT ( 'NONE',  ( -114.2999999999999972, 0.000000000000000000, 88.89999999999999147 ) ) ;
#17777 = AXIS2_PLACEMENT_3D ( 'NONE', #41897, #38184, #4503 ) ;
#17778 = FACE_OUTER_BOUND ( 'NONE', #45710, .T. ) ;
#17779 = LINE ( 'NONE', #6503, #25088 ) ;
#17780 = ORIENTED_EDGE ( 'NONE', *, *, #48375, .T. ) ;
#17781 = ORIENTED_EDGE ( 'NONE', *, *, #39858, .F. ) ;
#17782 = AXIS2_PLACEMENT_3D ( 'NONE', #20761, #35777, #17033 ) ;
#17783 = CARTESIAN_POINT ( 'NONE',  ( 139.7000000000000171, 11.75270000000009851, -114.3000000000000114 ) ) ;
#17784 = CARTESIAN_POINT ( 'NONE',  ( -183.1773586625841688, 4.893171233635170481, 152.3999999999999773 ) ) ;
#17785 = CARTESIAN_POINT ( 'NONE',  ( 88.89999999999994884, -3.469446951953614189E-15, -152.4000000000000341 ) ) ;
#17786 = CARTESIAN_POINT ( 'NONE',  ( 38.09999999999999432, 11.75269999999994575, 116.8526999999999845 ) ) ;
#17787 = EDGE_CURVE ( 'NONE', #21243, #14950, #22925, .T. ) ;
#17788 = FACE_OUTER_BOUND ( 'NONE', #1723, .T. ) ;
#17789 = CARTESIAN_POINT ( 'NONE',  ( -209.3267830591572647, 5.891255994599226220, 152.2999999999999829 ) ) ;
#17790 = ORIENTED_EDGE ( 'NONE', *, *, #16875, .F. ) ;
#17791 = CARTESIAN_POINT ( 'NONE',  ( -184.7813119326762603, 7.975000000000010303, 152.2999999999999829 ) ) ;
#17792 = DIRECTION ( 'NONE',  ( -0.000000000000000000, 1.000000000000000000, -0.000000000000000000 ) ) ;
#17793 = CARTESIAN_POINT ( 'NONE',  ( -215.9000000000000057, 12.69999999999999929, -142.2526999999999759 ) ) ;
#17794 = AXIS2_PLACEMENT_3D ( 'NONE', #33008, #44039, #40558 ) ;
#17795 = AXIS2_PLACEMENT_3D ( 'NONE', #47913, #41237, #40999 ) ;
#17796 = FACE_BOUND ( 'NONE', #7387, .T. ) ;
#17797 = ORIENTED_EDGE ( 'NONE', *, *, #17164, .F. ) ;
#17798 = DIRECTION ( 'NONE',  ( 0.000000000000000000, 1.000000000000000000, -0.000000000000000000 ) ) ;
#17799 = DIRECTION ( 'NONE',  ( -0.000000000000000000, -1.000000000000000000, -0.000000000000000000 ) ) ;
#17800 = CARTESIAN_POINT ( 'NONE',  ( -171.6496128872810516, 7.504912130485116073, 152.4000000000000057 ) ) ;
#17801 = DIRECTION ( 'NONE',  ( -0.000000000000000000, -1.000000000000000000, -0.000000000000000000 ) ) ;
#17802 = CARTESIAN_POINT ( 'NONE',  ( -178.2274225027311729, 5.262318238590284025, 152.3000000000000114 ) ) ;
#17803 = ORIENTED_EDGE ( 'NONE', *, *, #25888, .T. ) ;
#17804 = EDGE_LOOP ( 'NONE', ( #25967, #43484 ) ) ;
#17805 = EDGE_LOOP ( 'NONE', ( #12463, #20188, #44390, #24990 ) ) ;
#17806 = ADVANCED_FACE ( 'NONE', ( #41285 ), #7629, .T. ) ;
#17807 = CARTESIAN_POINT ( 'NONE',  ( -165.0999999999999943, 0.000000000000000000, 38.09999999999999432 ) ) ;
#17808 = AXIS2_PLACEMENT_3D ( 'NONE', #24137, #46477, #1458 ) ;
#17809 = EDGE_CURVE ( 'NONE', #636, #45267, #34726, .T. ) ;
#17810 = CIRCLE ( 'NONE', #36685, 2.552700000000005076 ) ;
#17811 = EDGE_CURVE ( 'NONE', #1699, #6505, #18184, .T. ) ;
#17812 = DIRECTION ( 'NONE',  ( 0.000000000000000000, 0.000000000000000000, -1.000000000000000000 ) ) ;
#17813 = VECTOR ( 'NONE', #15341, 1000.000000000000000 ) ;
#17814 = EDGE_CURVE ( 'NONE', #15668, #47752, #33920, .T. ) ;
#17815 = EDGE_LOOP ( 'NONE', ( #40198, #20069, #23928, #39709 ) ) ;
#17816 = EDGE_CURVE ( 'NONE', #20036, #32786, #35107, .T. ) ;
#17817 = ORIENTED_EDGE ( 'NONE', *, *, #25683, .F. ) ;
#17818 = CONICAL_SURFACE ( 'NONE', #4456, 3.499999999999947597, 0.7853981633974382870 ) ;
#17819 = ADVANCED_FACE ( 'NONE', ( #46398 ), #28473, .F. ) ;
#17820 = EDGE_CURVE ( 'NONE', #43826, #40272, #9266, .T. ) ;
#17821 = CIRCLE ( 'NONE', #5269, 3.499999999999947597 ) ;
#17822 = DIRECTION ( 'NONE',  ( 0.000000000000000000, 0.000000000000000000, -1.000000000000000000 ) ) ;
#17823 = ORIENTED_EDGE ( 'NONE', *, *, #26442, .F. ) ;
#17824 = CARTESIAN_POINT ( 'NONE',  ( -38.09999999999999432, 12.69999999999999929, -85.39999999999994884 ) ) ;
#17825 = CIRCLE ( 'NONE', #5273, 3.499999999999947597 ) ;
#17826 = CARTESIAN_POINT ( 'NONE',  ( -173.4483052074755278, 6.760125922233195084, 152.3000000000000398 ) ) ;
#17827 = EDGE_LOOP ( 'NONE', ( #34316, #15299 ) ) ;
#17828 = CONICAL_SURFACE ( 'NONE', #39001, 2.552699999999990865, 0.7853981633974482790 ) ;
#17829 = ORIENTED_EDGE ( 'NONE', *, *, #8844, .T. ) ;
#17830 = CARTESIAN_POINT ( 'NONE',  ( -172.9825613093502739, 6.035125729085426549, 152.2999999999999545 ) ) ;
#17831 = DIRECTION ( 'NONE',  ( -0.000000000000000000, 1.000000000000000000, -0.000000000000000000 ) ) ;
#17833 = EDGE_LOOP ( 'NONE', ( #1959, #39871, #14840, #24348 ) ) ;
#17832 = ORIENTED_EDGE ( 'NONE', *, *, #5441, .F. ) ;
#17834 = ORIENTED_EDGE ( 'NONE', *, *, #36952, .F. ) ;
#17835 = CARTESIAN_POINT ( 'NONE',  ( 88.90000000000000568, 0.9472999999999617282, -63.50000000000000000 ) ) ;
#17836 = LINE ( 'NONE', #10223, #32201 ) ;
#17837 = DIRECTION ( 'NONE',  ( 0.000000000000000000, -0.000000000000000000, -1.000000000000000000 ) ) ;
#17838 = CARTESIAN_POINT ( 'NONE',  ( -139.6999999999999886, 12.69999999999999929, 63.50000000000000000 ) ) ;
#17839 = ORIENTED_EDGE ( 'NONE', *, *, #4542, .T. ) ;
#17841 = ORIENTED_EDGE ( 'NONE', *, *, #6128, .F. ) ;
#17840 = EDGE_CURVE ( 'NONE', #45947, #12488, #12689, .T. ) ;
#17842 = DIRECTION ( 'NONE',  ( -0.000000000000000000, -1.000000000000000000, -0.000000000000000000 ) ) ;
#17843 = CARTESIAN_POINT ( 'NONE',  ( -38.09999999999999432, 0.000000000000000000, 114.2999999999999829 ) ) ;
#17844 = CARTESIAN_POINT ( 'NONE',  ( -179.0155917626946689, 7.315700219962047335, 152.3999999999999773 ) ) ;
#17845 = CARTESIAN_POINT ( 'NONE',  ( -88.90000000000000568, 12.69999999999999929, -114.3000000000000114 ) ) ;
#17846 = CARTESIAN_POINT ( 'NONE',  ( -63.50000000000000000, 12.69999999999999929, -88.90000000000000568 ) ) ;
#17847 = DIRECTION ( 'NONE',  ( 0.000000000000000000, 0.000000000000000000, 1.000000000000000000 ) ) ;
#17848 = CIRCLE ( 'NONE', #5331, 3.500000000000058620 ) ;
#17849 = ORIENTED_EDGE ( 'NONE', *, *, #28970, .T. ) ;
#17850 = VERTEX_POINT ( 'NONE', #33742 ) ;
#17851 = CONICAL_SURFACE ( 'NONE', #6856, 2.552700000000005076, 0.7853981633974482790 ) ;
#17852 = CARTESIAN_POINT ( 'NONE',  ( -165.0999999999999943, 12.69999999999999929, -66.05269999999998731 ) ) ;
#17853 = CARTESIAN_POINT ( 'NONE',  ( -139.6999999999999886, 11.75269999999993153, -142.2526999999999759 ) ) ;
#17854 = VECTOR ( 'NONE', #37359, 1000.000000000000114 ) ;
#17855 = CARTESIAN_POINT ( 'NONE',  ( 114.3000000000000398, 11.75269999999994575, 38.09999999999999432 ) ) ;
#17856 = VECTOR ( 'NONE', #32182, 1000.000000000000000 ) ;
#17857 = AXIS2_PLACEMENT_3D ( 'NONE', #27132, #720, #31777 ) ;
#17858 = CARTESIAN_POINT ( 'NONE',  ( -88.90000000000000568, 12.69999999999999929, -63.50000000000000000 ) ) ;
#17859 = CIRCLE ( 'NONE', #28907, 0.8269001675757503556 ) ;
#17860 = FACE_BOUND ( 'NONE', #15500, .T. ) ;
#17861 = EDGE_LOOP ( 'NONE', ( #34738, #32621 ) ) ;
#17862 = LINE ( 'NONE', #36099, #11715 ) ;
#17863 = CARTESIAN_POINT ( 'NONE',  ( 12.70000000000001705, 0.000000000000000000, -38.09999999999999432 ) ) ;
#17864 = EDGE_LOOP ( 'NONE', ( #43302, #800, #44333, #32626 ) ) ;
#17865 = DIRECTION ( 'NONE',  ( 0.000000000000000000, 0.000000000000000000, -1.000000000000000000 ) ) ;
#17866 = CARTESIAN_POINT ( 'NONE',  ( 63.50000000000002842, 12.69999999999999929, -66.05270000000000152 ) ) ;
#17867 = EDGE_LOOP ( 'NONE', ( #17762, #46406, #32145, #11063 ) ) ;
#17868 = ORIENTED_EDGE ( 'NONE', *, *, #33806, .T. ) ;
#17869 = EDGE_LOOP ( 'NONE', ( #31633, #9388, #37961, #20366 ) ) ;
#17870 = DIRECTION ( 'NONE',  ( -0.000000000000000000, -1.000000000000000000, 0.000000000000000000 ) ) ;
#17871 = CARTESIAN_POINT ( 'NONE',  ( -215.9000000000000057, 0.000000000000000000, -88.90000000000000568 ) ) ;
#17872 = CIRCLE ( 'NONE', #41420, 3.500000000000058620 ) ;
#17873 = CARTESIAN_POINT ( 'NONE',  ( -215.9000000000000057, 0.9472999999999001108, 137.1473000000000013 ) ) ;
#17874 = EDGE_CURVE ( 'NONE', #41817, #30683, #13471, .T. ) ;
#17875 = EDGE_CURVE ( 'NONE', #3739, #20122, #15240, .T. ) ;
#17876 = EDGE_LOOP ( 'NONE', ( #18386, #16844 ) ) ;
#17877 = CIRCLE ( 'NONE', #20258, 3.500000000000058620 ) ;
#17878 = CIRCLE ( 'NONE', #8354, 3.499999999999947597 ) ;
#17879 = DIRECTION ( 'NONE',  ( -0.000000000000000000, -1.000000000000000000, 0.000000000000000000 ) ) ;
#17880 = DIRECTION ( 'NONE',  ( 0.000000000000000000, 0.000000000000000000, -1.000000000000000000 ) ) ;
#17881 = VECTOR ( 'NONE', #24292, 1000.000000000000114 ) ;
#17882 = AXIS2_PLACEMENT_3D ( 'NONE', #17972, #3438, #47729 ) ;
#17883 = ORIENTED_EDGE ( 'NONE', *, *, #11768, .T. ) ;
#17884 = ORIENTED_EDGE ( 'NONE', *, *, #29209, .T. ) ;
#17885 = AXIS2_PLACEMENT_3D ( 'NONE', #12838, #47243, #9391 ) ;
#17886 = AXIS2_PLACEMENT_3D ( 'NONE', #34352, #19055, #4044 ) ;
#17887 = ORIENTED_EDGE ( 'NONE', *, *, #45741, .T. ) ;
#17888 = VERTEX_POINT ( 'NONE', #26648 ) ;
#17889 = DIRECTION ( 'NONE',  ( 0.000000000000000000, 1.000000000000000000, 0.000000000000000000 ) ) ;
#17890 = DIRECTION ( 'NONE',  ( -0.000000000000000000, -1.000000000000000000, -0.000000000000000000 ) ) ;
#17891 = ORIENTED_EDGE ( 'NONE', *, *, #20116, .T. ) ;
#17892 = AXIS2_PLACEMENT_3D ( 'NONE', #34849, #8030, #12203 ) ;
#17893 = DIRECTION ( 'NONE',  ( -1.000000000000000000, 0.000000000000000000, 0.000000000000000000 ) ) ;
#17894 = VERTEX_POINT ( 'NONE', #41540 ) ;
#17895 = CARTESIAN_POINT ( 'NONE',  ( -173.2029533150461589, 5.583260940131570038, 152.3000000000000114 ) ) ;
#17896 = DIRECTION ( 'NONE',  ( 0.000000000000000000, 1.000000000000000000, 0.000000000000000000 ) ) ;
#17897 = ORIENTED_EDGE ( 'NONE', *, *, #21235, .F. ) ;
#17898 = ORIENTED_EDGE ( 'NONE', *, *, #1529, .F. ) ;
#17899 = CARTESIAN_POINT ( 'NONE',  ( -181.3137409424687689, 7.702453637721651702, 152.2999999999999829 ) ) ;
#17900 = AXIS2_PLACEMENT_3D ( 'NONE', #39473, #28504, #31929 ) ;
#17901 = CARTESIAN_POINT ( 'NONE',  ( -198.1760778892124790, 7.151263229117059694, 152.2999999999999829 ) ) ;
#17902 = DIRECTION ( 'NONE',  ( 0.000000000000000000, 0.000000000000000000, 1.000000000000000000 ) ) ;
#17903 = CARTESIAN_POINT ( 'NONE',  ( -114.2999999999999972, 0.000000000000000000, -41.59999999999994458 ) ) ;
#17904 = DIRECTION ( 'NONE',  ( 0.000000000000000000, 1.000000000000000000, 0.000000000000000000 ) ) ;
#17905 = DIRECTION ( 'NONE',  ( 0.000000000000000000, 0.000000000000000000, -1.000000000000000000 ) ) ;
#17906 = ORIENTED_EDGE ( 'NONE', *, *, #31377, .T. ) ;
#17907 = DIRECTION ( 'NONE',  ( 0.000000000000000000, 1.000000000000000000, 0.000000000000000000 ) ) ;
#17908 = DIRECTION ( 'NONE',  ( 0.000000000000000000, 0.000000000000000000, -1.000000000000000000 ) ) ;
#17909 = CARTESIAN_POINT ( 'NONE',  ( -198.1519239076150711, 8.037108476353074238, 152.3999999999999773 ) ) ;
#17910 = DIRECTION ( 'NONE',  ( 0.000000000000000000, 0.000000000000000000, 1.000000000000000000 ) ) ;
#17911 = ORIENTED_EDGE ( 'NONE', *, *, #14990, .F. ) ;
#17912 = CARTESIAN_POINT ( 'NONE',  ( -63.50000000000000000, 12.69999999999999929, 114.2999999999999829 ) ) ;
#17913 = CARTESIAN_POINT ( 'NONE',  ( 215.9000000000000057, 0.000000000000000000, -139.6999999999999886 ) ) ;
#17914 = LINE ( 'NONE', #21382, #22539 ) ;
#17915 = VECTOR ( 'NONE', #39893, 1000.000000000000000 ) ;
#17916 = LINE ( 'NONE', #40764, #25201 ) ;
#17917 = AXIS2_PLACEMENT_3D ( 'NONE', #45170, #11515, #7833 ) ;
#17918 = FACE_BOUND ( 'NONE', #46562, .T. ) ;
#17919 = DIRECTION ( 'NONE',  ( -0.000000000000000000, -0.000000000000000000, 1.000000000000000000 ) ) ;
#17920 = CARTESIAN_POINT ( 'NONE',  ( 215.9000000000000057, 0.000000000000000000, -136.1999999999999318 ) ) ;
#17921 = AXIS2_PLACEMENT_3D ( 'NONE', #42127, #34798, #34077 ) ;
#17922 = DIRECTION ( 'NONE',  ( -0.000000000000000000, -1.000000000000000000, -0.000000000000000000 ) ) ;
#17923 = AXIS2_PLACEMENT_3D ( 'NONE', #18165, #47203, #40758 ) ;
#17924 = FACE_OUTER_BOUND ( 'NONE', #21, .T. ) ;
#17925 = PLANE ( 'NONE',  #14306 ) ;
#17926 = VECTOR ( 'NONE', #30122, 1000.000000000000000 ) ;
#17927 = CARTESIAN_POINT ( 'NONE',  ( 24.99999999999999289, 8.508999999999998565, -25.00000000000000000 ) ) ;
#17928 = DIRECTION ( 'NONE',  ( 0.000000000000000000, 1.000000000000000000, 0.000000000000000000 ) ) ;
#17929 = DIRECTION ( 'NONE',  ( 0.000000000000000000, 1.000000000000000000, -0.000000000000000000 ) ) ;
#17930 = DIRECTION ( 'NONE',  ( 0.000000000000000000, 1.000000000000000000, 0.000000000000000000 ) ) ;
#17931 = ORIENTED_EDGE ( 'NONE', *, *, #22851, .T. ) ;
#17932 = DIRECTION ( 'NONE',  ( 0.000000000000000000, 0.000000000000000000, -1.000000000000000000 ) ) ;
#17933 = AXIS2_PLACEMENT_3D ( 'NONE', #44069, #21701, #31831 ) ;
#17934 = CARTESIAN_POINT ( 'NONE',  ( 165.1000000000000512, 0.9473000000000675325, -10.14729999999999777 ) ) ;
#17935 = DIRECTION ( 'NONE',  ( -1.000000000000000000, 0.000000000000000000, 0.000000000000000000 ) ) ;
#17936 = ORIENTED_EDGE ( 'NONE', *, *, #28132, .F. ) ;
#17937 = EDGE_LOOP ( 'NONE', ( #29274, #4949, #33913, #28528 ) ) ;
#17938 = AXIS2_PLACEMENT_3D ( 'NONE', #46281, #4207, #16263 ) ;
#17939 = DIRECTION ( 'NONE',  ( 0.000000000000000000, 0.000000000000000000, -1.000000000000000000 ) ) ;
#17940 = ORIENTED_EDGE ( 'NONE', *, *, #1780, .T. ) ;
#17941 = EDGE_LOOP ( 'NONE', ( #34794, #18136, #39103, #13713 ) ) ;
#17942 = ORIENTED_EDGE ( 'NONE', *, *, #38366, .F. ) ;
#17943 = AXIS2_PLACEMENT_3D ( 'NONE', #19117, #34176, #30740 ) ;
#17944 = FACE_OUTER_BOUND ( 'NONE', #32774, .T. ) ;
#17945 = AXIS2_PLACEMENT_3D ( 'NONE', #42847, #16046, #19746 ) ;
#17946 = DIRECTION ( 'NONE',  ( 0.000000000000000000, -0.7071067811865539010, -0.7071067811865411334 ) ) ;
#17947 = ORIENTED_EDGE ( 'NONE', *, *, #29794, .T. ) ;
#17948 = AXIS2_PLACEMENT_3D ( 'NONE', #10050, #10528, #2872 ) ;
#17949 = ORIENTED_EDGE ( 'NONE', *, *, #26969, .F. ) ;
#17950 = DIRECTION ( 'NONE',  ( 0.000000000000000000, 0.000000000000000000, -1.000000000000000000 ) ) ;
#17951 = EDGE_LOOP ( 'NONE', ( #35363, #19897, #19064, #29347 ) ) ;
#17952 = CIRCLE ( 'NONE', #42306, 3.499999999999892086 ) ;
#17953 = DIRECTION ( 'NONE',  ( 0.000000000000000000, 1.000000000000000000, 0.000000000000000000 ) ) ;
#17954 = AXIS2_PLACEMENT_3D ( 'NONE', #34029, #18486, #30095 ) ;
#17955 = AXIS2_PLACEMENT_3D ( 'NONE', #264, #15100, #45300 ) ;
#17956 = DIRECTION ( 'NONE',  ( 0.000000000000000000, -0.7071067811865474617, -0.7071067811865474617 ) ) ;
#17957 = ORIENTED_EDGE ( 'NONE', *, *, #39312, .T. ) ;
#17958 = ORIENTED_EDGE ( 'NONE', *, *, #2805, .T. ) ;
#17959 = EDGE_CURVE ( 'NONE', #46407, #8439, #6406, .T. ) ;
#17960 = FACE_OUTER_BOUND ( 'NONE', #24564, .T. ) ;
#17961 = VECTOR ( 'NONE', #30236, 1000.000000000000000 ) ;
#17962 = VERTEX_POINT ( 'NONE', #28968 ) ;
#17963 = EDGE_LOOP ( 'NONE', ( #29877, #42259, #38973, #7467, #45927 ) ) ;
#17964 = ORIENTED_EDGE ( 'NONE', *, *, #42757, .T. ) ;
#17965 = EDGE_CURVE ( 'NONE', #26999, #32749, #2809, .T. ) ;
#17966 = ORIENTED_EDGE ( 'NONE', *, *, #2604, .F. ) ;
#17967 = LINE ( 'NONE', #21431, #40393 ) ;
#17968 = DIRECTION ( 'NONE',  ( 0.000000000000000000, 0.000000000000000000, -1.000000000000000000 ) ) ;
#17969 = DIRECTION ( 'NONE',  ( 0.000000000000000000, 0.000000000000000000, 1.000000000000000000 ) ) ;
#17970 = DIRECTION ( 'NONE',  ( -0.000000000000000000, -0.000000000000000000, -1.000000000000000000 ) ) ;
#17971 = ORIENTED_EDGE ( 'NONE', *, *, #23865, .F. ) ;
#17972 = CARTESIAN_POINT ( 'NONE',  ( 165.1000000000000512, 11.75270000000009851, -38.09999999999999432 ) ) ;
#17973 = EDGE_LOOP ( 'NONE', ( #17692, #33355, #36192, #15362 ) ) ;
#17974 = CARTESIAN_POINT ( 'NONE',  ( -88.90000000000000568, 12.69999999999999929, -114.3000000000000114 ) ) ;
#17975 = DIRECTION ( 'NONE',  ( -0.000000000000000000, -1.000000000000000000, 0.000000000000000000 ) ) ;
#17976 = EDGE_CURVE ( 'NONE', #15243, #7932, #25294, .T. ) ;
#17977 = FACE_OUTER_BOUND ( 'NONE', #45489, .T. ) ;
#17978 = FACE_BOUND ( 'NONE', #46339, .T. ) ;
#17979 = DIRECTION ( 'NONE',  ( 0.000000000000000000, 0.000000000000000000, -1.000000000000000000 ) ) ;
#17980 = DIRECTION ( 'NONE',  ( 8.659560562354847809E-17, -0.7071067811865546782, 0.7071067811865404673 ) ) ;
#17981 = CARTESIAN_POINT ( 'NONE',  ( 63.50000000000002842, 0.000000000000000000, 60.00000000000005684 ) ) ;
#17982 = EDGE_LOOP ( 'NONE', ( #21557, #17409, #33903, #5134 ) ) ;
#17983 = LINE ( 'NONE', #37412, #26114 ) ;
#17984 = AXIS2_PLACEMENT_3D ( 'NONE', #12317, #27371, #34976 ) ;
#17985 = PLANE ( 'NONE',  #45319 ) ;
#17986 = ORIENTED_EDGE ( 'NONE', *, *, #38784, .F. ) ;
#17987 = VECTOR ( 'NONE', #1202, 1000.000000000000114 ) ;
#17988 = CARTESIAN_POINT ( 'NONE',  ( -190.5000000000000000, 0.000000000000000000, 114.2999999999999829 ) ) ;
#17989 = AXIS2_PLACEMENT_3D ( 'NONE', #15391, #22784, #44149 ) ;
#17990 = EDGE_CURVE ( 'NONE', #40701, #34716, #47245, .T. ) ;
#17991 = VERTEX_POINT ( 'NONE', #13662 ) ;
#17992 = DIRECTION ( 'NONE',  ( 0.000000000000000000, 0.000000000000000000, 1.000000000000000000 ) ) ;
#17993 = DIRECTION ( 'NONE',  ( -0.000000000000000000, 1.000000000000000000, -0.000000000000000000 ) ) ;
#17994 = ADVANCED_FACE ( 'NONE', ( #6539 ), #40165, .F. ) ;
#17995 = VECTOR ( 'NONE', #8437, 1000.000000000000114 ) ;
#17996 = VECTOR ( 'NONE', #5958, 1000.000000000000114 ) ;
#17997 = CARTESIAN_POINT ( 'NONE',  ( -225.5999999999999943, 0.000000000000000000, -152.1500000000000625 ) ) ;
#17998 = ORIENTED_EDGE ( 'NONE', *, *, #29211, .F. ) ;
#17999 = CONICAL_SURFACE ( 'NONE', #3069, 2.552699999999990865, 0.7853981633974482790 ) ;
#18000 = ORIENTED_EDGE ( 'NONE', *, *, #33521, .F. ) ;
#18001 = VECTOR ( 'NONE', #22546, 1000.000000000000000 ) ;
#18002 = DIRECTION ( 'NONE',  ( 0.000000000000000000, 1.000000000000000000, -0.000000000000000000 ) ) ;
#18003 = DIRECTION ( 'NONE',  ( 0.000000000000000000, -0.000000000000000000, -1.000000000000000000 ) ) ;
#18004 = ORIENTED_EDGE ( 'NONE', *, *, #36783, .F. ) ;
#18005 = ADVANCED_FACE ( 'NONE', ( #39690 ), #35484, .F. ) ;
#18006 = CARTESIAN_POINT ( 'NONE',  ( -197.4954946939100182, 7.015925951617434819, 152.3999999999999773 ) ) ;
#18007 = EDGE_CURVE ( 'NONE', #40479, #4120, #9534, .T. ) ;
#18008 = ORIENTED_EDGE ( 'NONE', *, *, #21368, .T. ) ;
#18009 = VERTEX_POINT ( 'NONE', #21527 ) ;
#18010 = CARTESIAN_POINT ( 'NONE',  ( 38.09999999999999432, 12.69999999999999929, -34.59999999999993747 ) ) ;
#18011 = CONICAL_SURFACE ( 'NONE', #22756, 2.552700000000005076, 0.7853981633974482790 ) ;
#18012 = CARTESIAN_POINT ( 'NONE',  ( -206.5850959277632057, 5.599666550100422135, 152.3999999999999773 ) ) ;
#18013 = ORIENTED_EDGE ( 'NONE', *, *, #47585, .T. ) ;
#18014 = CARTESIAN_POINT ( 'NONE',  ( 165.1000000000000512, 11.75270000000009851, 63.50000000000000000 ) ) ;
#18015 = ADVANCED_FACE ( 'NONE', ( #44137 ), #26908, .F. ) ;
#18016 = AXIS2_PLACEMENT_3D ( 'NONE', #14249, #41505, #21611 ) ;
#18017 = DIRECTION ( 'NONE',  ( 0.000000000000000000, 0.000000000000000000, -1.000000000000000000 ) ) ;
#18018 = ORIENTED_EDGE ( 'NONE', *, *, #15610, .T. ) ;
#18019 = EDGE_CURVE ( 'NONE', #13258, #14530, #15032, .T. ) ;
#18020 = DIRECTION ( 'NONE',  ( -0.000000000000000000, -0.000000000000000000, -1.000000000000000000 ) ) ;
#18021 = CARTESIAN_POINT ( 'NONE',  ( -211.1047738426172202, 7.474193850525340466, 152.3999999999999773 ) ) ;
#18022 = EDGE_LOOP ( 'NONE', ( #35641, #9218, #11348, #27243 ) ) ;
#18023 = ORIENTED_EDGE ( 'NONE', *, *, #22981, .T. ) ;
#18024 = ORIENTED_EDGE ( 'NONE', *, *, #27959, .F. ) ;
#18025 = DIRECTION ( 'NONE',  ( -0.000000000000000000, -1.000000000000000000, 0.000000000000000000 ) ) ;
#18026 = AXIS2_PLACEMENT_3D ( 'NONE', #21154, #9816, #39784 ) ;
#18027 = DIRECTION ( 'NONE',  ( -0.000000000000000000, -0.000000000000000000, -1.000000000000000000 ) ) ;
#18028 = DIRECTION ( 'NONE',  ( 1.000000000000000000, 0.000000000000000000, 0.000000000000000000 ) ) ;
#18029 = VECTOR ( 'NONE', #33411, 1000.000000000000114 ) ;
#18030 = EDGE_CURVE ( 'NONE', #30901, #9836, #40951, .T. ) ;
#18031 = CARTESIAN_POINT ( 'NONE',  ( 88.90000000000000568, 12.69999999999999929, 63.50000000000000000 ) ) ;
#18032 = DIRECTION ( 'NONE',  ( 0.000000000000000000, 0.000000000000000000, 1.000000000000000000 ) ) ;
#18033 = CARTESIAN_POINT ( 'NONE',  ( -114.2999999999999972, 0.000000000000000000, -114.3000000000000114 ) ) ;
#18034 = ADVANCED_FACE ( 'NONE', ( #10221 ), #32158, .F. ) ;
#18035 = AXIS2_PLACEMENT_3D ( 'NONE', #2404, #26132, #26383 ) ;
#18036 = DIRECTION ( 'NONE',  ( -1.030244395461793998E-15, 0.7071067811865475727, -0.7071067811865474617 ) ) ;
#18037 = DIRECTION ( 'NONE',  ( 0.000000000000000000, 0.000000000000000000, -1.000000000000000000 ) ) ;
#18038 = ADVANCED_FACE ( 'NONE', ( #36530 ), #13191, .F. ) ;
#18039 = AXIS2_PLACEMENT_3D ( 'NONE', #27771, #38965, #19832 ) ;
#18040 = VECTOR ( 'NONE', #48545, 1000.000000000000000 ) ;
#18041 = CARTESIAN_POINT ( 'NONE',  ( 12.70000000000001705, 11.75269999999994397, -86.34730000000000416 ) ) ;
#18042 = EDGE_CURVE ( 'NONE', #25626, #15957, #6300, .T. ) ;
#18043 = DIRECTION ( 'NONE',  ( -0.000000000000000000, -1.000000000000000000, -0.000000000000000000 ) ) ;
#18044 = CARTESIAN_POINT ( 'NONE',  ( -190.5000000000000000, 11.75270000000009851, 88.89999999999999147 ) ) ;
#18045 = DIRECTION ( 'NONE',  ( 0.000000000000000000, 0.7071067811865474617, 0.7071067811865474617 ) ) ;
#18046 = EDGE_CURVE ( 'NONE', #33912, #37170, #14157, .T. ) ;
#18047 = CARTESIAN_POINT ( 'NONE',  ( 215.9000000000000057, 11.75270000000009851, 60.94730000000001269 ) ) ;
#18048 = DIRECTION ( 'NONE',  ( 0.000000000000000000, -0.7071067811865539010, -0.7071067811865411334 ) ) ;
#18049 = EDGE_CURVE ( 'NONE', #1623, #48259, #10451, .T. ) ;
#18050 = DIRECTION ( 'NONE',  ( 0.000000000000000000, 0.000000000000000000, -1.000000000000000000 ) ) ;
#18052 = ORIENTED_EDGE ( 'NONE', *, *, #32313, .F. ) ;
#18051 = ORIENTED_EDGE ( 'NONE', *, *, #31305, .T. ) ;
#18053 = DIRECTION ( 'NONE',  ( 0.000000000000000000, 0.000000000000000000, -1.000000000000000000 ) ) ;
#18054 = DIRECTION ( 'NONE',  ( -0.000000000000000000, -1.000000000000000000, 0.000000000000000000 ) ) ;
#18055 = FACE_BOUND ( 'NONE', #35770, .T. ) ;
#18056 = LINE ( 'NONE', #21508, #42382 ) ;
#18057 = CARTESIAN_POINT ( 'NONE',  ( -187.2279466209607790, 5.159146169448362684, 152.2999999999999829 ) ) ;
#18058 = AXIS2_PLACEMENT_3D ( 'NONE', #33899, #2842, #37532 ) ;
#18059 = CYLINDRICAL_SURFACE ( 'NONE', #3293, 2.552699999999990865 ) ;
#18060 = FACE_OUTER_BOUND ( 'NONE', #8035, .T. ) ;
#18061 = DIRECTION ( 'NONE',  ( -0.000000000000000000, 1.000000000000000000, -0.000000000000000000 ) ) ;
#18062 = ORIENTED_EDGE ( 'NONE', *, *, #22951, .F. ) ;
#18063 = DIRECTION ( 'NONE',  ( 0.000000000000000000, -0.000000000000000000, -1.000000000000000000 ) ) ;
#18064 = ADVANCED_FACE ( 'NONE', ( #24557 ), #20803, .F. ) ;
#18065 = ORIENTED_EDGE ( 'NONE', *, *, #2430, .T. ) ;
#18066 = ORIENTED_EDGE ( 'NONE', *, *, #23129, .T. ) ;
#18067 = CIRCLE ( 'NONE', #34612, 3.499999999999892086 ) ;
#18068 = ORIENTED_EDGE ( 'NONE', *, *, #16902, .F. ) ;
#18069 = CARTESIAN_POINT ( 'NONE',  ( 24.99999999999999289, 8.508999999999998565, 25.00000000000000000 ) ) ;
#18070 = VERTEX_POINT ( 'NONE', #47357 ) ;
#18071 = CARTESIAN_POINT ( 'NONE',  ( 12.70000000000001705, 12.69999999999999929, -63.50000000000000000 ) ) ;
#18072 = CONICAL_SURFACE ( 'NONE', #13389, 3.500000000000058620, 0.7853981633974391752 ) ;
#18073 = ADVANCED_FACE ( 'NONE', ( #21295 ), #25317, .F. ) ;
#18074 = CARTESIAN_POINT ( 'NONE',  ( 114.3000000000000398, 0.9472999999999617282, 35.54729999999999279 ) ) ;
#18075 = CIRCLE ( 'NONE', #17249, 3.499999999999892086 ) ;
#18076 = CIRCLE ( 'NONE', #48710, 3.500000000000058620 ) ;
#18077 = EDGE_CURVE ( 'NONE', #15541, #23374, #43431, .T. ) ;
#18078 = VERTEX_POINT ( 'NONE', #7752 ) ;
#18079 = LINE ( 'NONE', #33614, #40604 ) ;
#18080 = DIRECTION ( 'NONE',  ( 0.000000000000000000, 0.000000000000000000, -1.000000000000000000 ) ) ;
#18081 = ORIENTED_EDGE ( 'NONE', *, *, #9643, .T. ) ;
#18082 = ORIENTED_EDGE ( 'NONE', *, *, #7911, .F. ) ;
#18083 = DIRECTION ( 'NONE',  ( 0.000000000000000000, 0.000000000000000000, -1.000000000000000000 ) ) ;
#18084 = EDGE_CURVE ( 'NONE', #300, #1832, #4015, .T. ) ;
#18085 = CARTESIAN_POINT ( 'NONE',  ( -63.50000000000000000, 11.75269999999994575, 35.54729999999999279 ) ) ;
#18086 = CARTESIAN_POINT ( 'NONE',  ( 215.9000000000000057, 12.69999999999999929, -114.3000000000000114 ) ) ;
#18087 = ORIENTED_EDGE ( 'NONE', *, *, #19316, .T. ) ;
#18088 = DIRECTION ( 'NONE',  ( 8.659560562354932858E-17, 0.7071067811865474617, -0.7071067811865475727 ) ) ;
#18089 = ORIENTED_EDGE ( 'NONE', *, *, #33968, .T. ) ;
#18090 = VERTEX_POINT ( 'NONE', #33615 ) ;
#18091 = FACE_OUTER_BOUND ( 'NONE', #15909, .T. ) ;
#18092 = AXIS2_PLACEMENT_3D ( 'NONE', #29192, #18061, #44118 ) ;
#18093 = CARTESIAN_POINT ( 'NONE',  ( -179.0468245293561154, 7.213194095951655171, 152.3999999999999773 ) ) ;
#18094 = EDGE_CURVE ( 'NONE', #45841, #43910, #35529, .T. ) ;
#18095 = DIRECTION ( 'NONE',  ( 0.000000000000000000, 1.000000000000000000, 0.000000000000000000 ) ) ;
#18096 =( LENGTH_UNIT ( ) NAMED_UNIT ( * ) SI_UNIT ( .MILLI., .METRE. ) );
#18097 = CYLINDRICAL_SURFACE ( 'NONE', #23116, 2.552699999999990865 ) ;
#18098 = ORIENTED_EDGE ( 'NONE', *, *, #43503, .F. ) ;
#18099 = EDGE_CURVE ( 'NONE', #24338, #46454, #14396, .T. ) ;
#18100 = ADVANCED_FACE ( 'NONE', ( #18798 ), #11429, .F. ) ;
#18101 = DIRECTION ( 'NONE',  ( 0.000000000000000000, 0.000000000000000000, -1.000000000000000000 ) ) ;
#18102 = ORIENTED_EDGE ( 'NONE', *, *, #5692, .F. ) ;
#18103 = EDGE_CURVE ( 'NONE', #36331, #29575, #33962, .T. ) ;
#18104 = ORIENTED_EDGE ( 'NONE', *, *, #27437, .F. ) ;
#18105 = DIRECTION ( 'NONE',  ( -0.000000000000000000, -1.000000000000000000, -0.000000000000000000 ) ) ;
#18106 = ADVANCED_FACE ( 'NONE', ( #15136 ), #22509, .F. ) ;
#18107 = CARTESIAN_POINT ( 'NONE',  ( -139.6999999999999886, 12.69999999999999929, -40.65269999999998873 ) ) ;
#18108 = EDGE_CURVE ( 'NONE', #5571, #24486, #4042, .T. ) ;
#18109 = EDGE_LOOP ( 'NONE', ( #34674, #30494 ) ) ;
#18110 = DIRECTION ( 'NONE',  ( 0.000000000000000000, 0.000000000000000000, -1.000000000000000000 ) ) ;
#18111 = ORIENTED_EDGE ( 'NONE', *, *, #20100, .F. ) ;
#18112 = DIRECTION ( 'NONE',  ( 8.659560562354853972E-17, -0.7071067811865539010, 0.7071067811865411334 ) ) ;
#18113 = DIRECTION ( 'NONE',  ( 0.000000000000000000, 0.000000000000000000, -1.000000000000000000 ) ) ;
#18114 = AXIS2_PLACEMENT_3D ( 'NONE', #41399, #25770, #37235 ) ;
#18115 = FACE_BOUND ( 'NONE', #2358, .T. ) ;
#18116 = AXIS2_PLACEMENT_3D ( 'NONE', #35048, #47067, #1305 ) ;
#18117 = CARTESIAN_POINT ( 'NONE',  ( 114.3000000000000398, 11.75269999999994575, -139.6999999999999886 ) ) ;
#18118 = CARTESIAN_POINT ( 'NONE',  ( -165.0999999999999943, 12.69999999999999929, 63.50000000000000000 ) ) ;
#18120 = CONICAL_SURFACE ( 'NONE', #11062, 2.552700000000005076, 0.7853981633974482790 ) ;
#18119 = DIRECTION ( 'NONE',  ( -0.000000000000000000, -1.000000000000000000, -0.000000000000000000 ) ) ;
#18121 = CARTESIAN_POINT ( 'NONE',  ( 215.9000000000000057, 0.000000000000000000, -143.2000000000000455 ) ) ;
#18122 = CARTESIAN_POINT ( 'NONE',  ( 114.3000000000000398, 11.75269999999994575, 12.69999999999998863 ) ) ;
#18123 = DIRECTION ( 'NONE',  ( 0.000000000000000000, 0.000000000000000000, -1.000000000000000000 ) ) ;
#18124 = EDGE_LOOP ( 'NONE', ( #14618, #15124, #2502, #40345 ) ) ;
#18125 = ORIENTED_EDGE ( 'NONE', *, *, #21584, .T. ) ;
#18126 = ORIENTED_EDGE ( 'NONE', *, *, #18646, .T. ) ;
#18127 = DIRECTION ( 'NONE',  ( 0.000000000000000000, 0.000000000000000000, 1.000000000000000000 ) ) ;
#18128 = DIRECTION ( 'NONE',  ( 0.000000000000000000, 0.000000000000000000, -1.000000000000000000 ) ) ;
#18129 = DIRECTION ( 'NONE',  ( 0.000000000000000000, 0.000000000000000000, -1.000000000000000000 ) ) ;
#18130 = EDGE_CURVE ( 'NONE', #43301, #41893, #44115, .T. ) ;
#18131 = CARTESIAN_POINT ( 'NONE',  ( -139.6999999999999886, 0.000000000000000000, 139.6999999999999886 ) ) ;
#18132 = ADVANCED_FACE ( 'NONE', ( #3064 ), #26282, .F. ) ;
#18133 = VECTOR ( 'NONE', #47402, 1000.000000000000114 ) ;
#18134 = VERTEX_POINT ( 'NONE', #45337 ) ;
#18135 = EDGE_CURVE ( 'NONE', #9645, #26465, #44358, .T. ) ;
#18136 = ORIENTED_EDGE ( 'NONE', *, *, #28888, .T. ) ;
#18137 = ORIENTED_EDGE ( 'NONE', *, *, #6431, .F. ) ;
#18138 = ORIENTED_EDGE ( 'NONE', *, *, #29250, .F. ) ;
#18139 = CARTESIAN_POINT ( 'NONE',  ( -202.8986612190158212, 4.662444425016812666, 152.3999999999999773 ) ) ;
#18140 = LINE ( 'NONE', #30461, #30660 ) ;
#18141 = ORIENTED_EDGE ( 'NONE', *, *, #12271, .F. ) ;
#18142 = DIRECTION ( 'NONE',  ( 0.000000000000000000, 0.000000000000000000, -1.000000000000000000 ) ) ;
#18143 = AXIS2_PLACEMENT_3D ( 'NONE', #2194, #42572, #28828 ) ;
#18144 = ORIENTED_EDGE ( 'NONE', *, *, #21920, .F. ) ;
#18145 = VECTOR ( 'NONE', #19993, 1000.000000000000000 ) ;
#18146 = CARTESIAN_POINT ( 'NONE',  ( -173.2039033482599280, 5.537465780061969767, 152.3999999999999204 ) ) ;
#18147 = CARTESIAN_POINT ( 'NONE',  ( -171.9265594026215069, 5.177202784034355965, 152.2999999999999545 ) ) ;
#18148 = DIRECTION ( 'NONE',  ( 0.000000000000000000, 0.000000000000000000, 1.000000000000000000 ) ) ;
#18149 = DIRECTION ( 'NONE',  ( 8.659560562354852739E-17, -0.7071067811865539010, 0.7071067811865411334 ) ) ;
#18150 = ORIENTED_EDGE ( 'NONE', *, *, #8174, .F. ) ;
#18151 = DIRECTION ( 'NONE',  ( 8.659560562354932858E-17, 0.7071067811865474617, -0.7071067811865475727 ) ) ;
#18152 = VECTOR ( 'NONE', #16826, 1000.000000000000000 ) ;
#18153 = DIRECTION ( 'NONE',  ( 0.000000000000000000, 0.000000000000000000, -1.000000000000000000 ) ) ;
#18154 = CARTESIAN_POINT ( 'NONE',  ( -173.3302165901292824, 6.232813439084324614, 152.3999999999999773 ) ) ;
#18155 = DIRECTION ( 'NONE',  ( 1.000000000000000000, 0.000000000000000000, 0.000000000000000000 ) ) ;
#18156 = EDGE_CURVE ( 'NONE', #47004, #38057, #81, .T. ) ;
#18157 = ORIENTED_EDGE ( 'NONE', *, *, #33161, .T. ) ;
#18158 = CARTESIAN_POINT ( 'NONE',  ( -190.5000000000000000, 0.000000000000000000, 9.199999999999930012 ) ) ;
#18159 = EDGE_CURVE ( 'NONE', #40272, #11614, #26513, .T. ) ;
#18160 = CARTESIAN_POINT ( 'NONE',  ( -218.9359145659393562, 4.475000000000010303, 152.3999999999999773 ) ) ;
#18161 = ORIENTED_EDGE ( 'NONE', *, *, #8449, .F. ) ;
#18162 = DIRECTION ( 'NONE',  ( -0.000000000000000000, 1.000000000000000000, -0.000000000000000000 ) ) ;
#18163 = ADVANCED_FACE ( 'NONE', ( #41414 ), #15368, .F. ) ;
#18164 = AXIS2_PLACEMENT_3D ( 'NONE', #29270, #44193, #10509 ) ;
#18165 = CARTESIAN_POINT ( 'NONE',  ( -197.9805816216083656, 7.094678347390376949, 152.2999999999999829 ) ) ;
#18166 = VERTEX_POINT ( 'NONE', #7284 ) ;
#18167 = CARTESIAN_POINT ( 'NONE',  ( 88.90000000000000568, 0.9472999999999426324, 15.25269999999999371 ) ) ;
#18168 = CARTESIAN_POINT ( 'NONE',  ( -203.9135353323098059, 6.057937855923350767, 152.2999999999999829 ) ) ;
#18169 = ORIENTED_EDGE ( 'NONE', *, *, #30501, .T. ) ;
#18170 = CARTESIAN_POINT ( 'NONE',  ( 203.1999999999999886, 6.499999999999999112, 126.9999999999999716 ) ) ;
#18171 = DIRECTION ( 'NONE',  ( 0.000000000000000000, 0.7071067811865474617, -0.7071067811865474617 ) ) ;
#18172 = LINE ( 'NONE', #33223, #47813 ) ;
#18173 = DIRECTION ( 'NONE',  ( 0.000000000000000000, 1.000000000000000000, 0.000000000000000000 ) ) ;
#18174 = DIRECTION ( 'NONE',  ( 0.000000000000000000, 0.000000000000000000, 1.000000000000000000 ) ) ;
#18175 = LINE ( 'NONE', #32253, #24766 ) ;
#18176 = VERTEX_POINT ( 'NONE', #40680 ) ;
#18177 = LINE ( 'NONE', #37113, #5667 ) ;
#18178 = CARTESIAN_POINT ( 'NONE',  ( -173.1383350448232648, 6.344713611502773354, 152.3000000000000114 ) ) ;
#18179 = FACE_OUTER_BOUND ( 'NONE', #40950, .T. ) ;
#18180 = DIRECTION ( 'NONE',  ( 0.000000000000000000, 1.000000000000000000, -0.000000000000000000 ) ) ;
#18181 = CARTESIAN_POINT ( 'NONE',  ( -203.1694050495672172, 8.223971550589476820, 152.2999999999999829 ) ) ;
#18182 = ORIENTED_EDGE ( 'NONE', *, *, #26560, .T. ) ;
#18183 = CARTESIAN_POINT ( 'NONE',  ( -190.5000000000000000, 0.000000000000000000, 34.59999999999993747 ) ) ;
#18184 = CIRCLE ( 'NONE', #41718, 2.552700000000005076 ) ;
#18185 = FACE_OUTER_BOUND ( 'NONE', #19070, .T. ) ;
#18186 = DIRECTION ( 'NONE',  ( -0.000000000000000000, 1.000000000000000000, -0.000000000000000000 ) ) ;
#18187 = VECTOR ( 'NONE', #35875, 1000.000000000000000 ) ;
#18188 = CARTESIAN_POINT ( 'NONE',  ( 12.70000000000001705, 0.000000000000000000, -63.50000000000000000 ) ) ;
#18189 = EDGE_LOOP ( 'NONE', ( #2949, #43153, #40507, #3902 ) ) ;
#18190 = EDGE_LOOP ( 'NONE', ( #26651, #16854, #26688, #2516 ) ) ;
#18191 = AXIS2_PLACEMENT_3D ( 'NONE', #11058, #26144, #42750 ) ;
#18192 = ORIENTED_EDGE ( 'NONE', *, *, #11145, .T. ) ;
#18193 = VERTEX_POINT ( 'NONE', #22025 ) ;
#18194 = CARTESIAN_POINT ( 'NONE',  ( -182.5164758827858975, 6.540261287700311676, 152.3000000000000114 ) ) ;
#18195 = AXIS2_PLACEMENT_3D ( 'NONE', #15993, #7914, #23158 ) ;
#18196 = EDGE_LOOP ( 'NONE', ( #29536, #26272, #47136, #30517 ) ) ;
#18197 = AXIS2_PLACEMENT_3D ( 'NONE', #17608, #30441, #3566 ) ;
#18198 = ORIENTED_EDGE ( 'NONE', *, *, #3477, .F. ) ;
#18199 = VERTEX_POINT ( 'NONE', #3309 ) ;
#18200 = AXIS2_PLACEMENT_3D ( 'NONE', #10242, #12561, #6328 ) ;
#18201 = CONICAL_SURFACE ( 'NONE', #15845, 3.499999999999947597, 0.7853981633974382870 ) ;
#18202 = CARTESIAN_POINT ( 'NONE',  ( -165.0999999999999943, 12.69999999999999929, -139.6999999999999886 ) ) ;
#18203 = DIRECTION ( 'NONE',  ( 0.000000000000000000, 0.000000000000000000, -1.000000000000000000 ) ) ;
#18204 = CARTESIAN_POINT ( 'NONE',  ( -165.0999999999999943, 0.000000000000000000, -139.6999999999999886 ) ) ;
#18205 = ORIENTED_EDGE ( 'NONE', *, *, #8179, .T. ) ;
#18206 = EDGE_LOOP ( 'NONE', ( #26734, #40646, #6343, #45759 ) ) ;
#18207 = CARTESIAN_POINT ( 'NONE',  ( -165.0999999999999943, 11.75270000000009851, 88.89999999999999147 ) ) ;
#18208 = EDGE_LOOP ( 'NONE', ( #27604, #32022 ) ) ;
#18209 = DIRECTION ( 'NONE',  ( 0.000000000000000000, 0.000000000000000000, 1.000000000000000000 ) ) ;
#18210 = DIRECTION ( 'NONE',  ( 0.000000000000000000, 1.000000000000000000, -0.000000000000000000 ) ) ;
#18211 = DIRECTION ( 'NONE',  ( 0.000000000000000000, 0.000000000000000000, -1.000000000000000000 ) ) ;
#18212 = CYLINDRICAL_SURFACE ( 'NONE', #28180, 2.552700000000018843 ) ;
#18213 = ORIENTED_EDGE ( 'NONE', *, *, #32118, .F. ) ;
#18214 = FACE_OUTER_BOUND ( 'NONE', #7568, .T. ) ;
#18215 = CARTESIAN_POINT ( 'NONE',  ( -38.09999999999999432, 0.000000000000000000, -16.19999999999993534 ) ) ;
#18216 = FACE_OUTER_BOUND ( 'NONE', #11607, .T. ) ;
#18217 = EDGE_CURVE ( 'NONE', #5751, #3652, #46480, .T. ) ;
#18218 = ORIENTED_EDGE ( 'NONE', *, *, #10013, .F. ) ;
#18219 = CARTESIAN_POINT ( 'NONE',  ( 114.3000000000000398, 11.75269999999994575, 114.2999999999999829 ) ) ;
#18220 = ORIENTED_EDGE ( 'NONE', *, *, #4603, .F. ) ;
#18221 = DIRECTION ( 'NONE',  ( 0.000000000000000000, 0.000000000000000000, -1.000000000000000000 ) ) ;
#18222 = ORIENTED_EDGE ( 'NONE', *, *, #46311, .T. ) ;
#18223 = LINE ( 'NONE', #32754, #43341 ) ;
#18224 = DIRECTION ( 'NONE',  ( -0.000000000000000000, -1.000000000000000000, -0.000000000000000000 ) ) ;
#18225 = AXIS2_PLACEMENT_3D ( 'NONE', #6871, #41011, #7357 ) ;
#18226 = DIRECTION ( 'NONE',  ( 0.000000000000000000, 0.000000000000000000, -1.000000000000000000 ) ) ;
#18227 = EDGE_LOOP ( 'NONE', ( #12055, #43576, #42465, #42297 ) ) ;
#18228 = ORIENTED_EDGE ( 'NONE', *, *, #41912, .T. ) ;
#18229 = DIRECTION ( 'NONE',  ( -0.000000000000000000, 1.000000000000000000, -0.000000000000000000 ) ) ;
#18230 = CONICAL_SURFACE ( 'NONE', #42587, 3.500000000000058620, 0.7853981633974391752 ) ;
#18231 = DIRECTION ( 'NONE',  ( 0.000000000000000000, -0.7071067811865474617, -0.7071067811865474617 ) ) ;
#18232 = LINE ( 'NONE', #7421, #6421 ) ;
#18233 = AXIS2_PLACEMENT_3D ( 'NONE', #7947, #34515, #37679 ) ;
#18234 = CARTESIAN_POINT ( 'NONE',  ( 215.9000000000000057, 12.69999999999999929, -139.6999999999999886 ) ) ;
#18235 = DIRECTION ( 'NONE',  ( 0.000000000000000000, 0.7071067811865474617, 0.7071067811865474617 ) ) ;
#18236 = EDGE_LOOP ( 'NONE', ( #1286, #13794, #8634, #16041 ) ) ;
#18237 = DIRECTION ( 'NONE',  ( 0.000000000000000000, 0.000000000000000000, 1.000000000000000000 ) ) ;
#18238 = AXIS2_PLACEMENT_3D ( 'NONE', #48326, #44141, #14641 ) ;
#18239 = DIRECTION ( 'NONE',  ( -0.000000000000000000, 1.000000000000000000, -0.000000000000000000 ) ) ;
#18240 = ORIENTED_EDGE ( 'NONE', *, *, #3797, .T. ) ;
#18241 = DIRECTION ( 'NONE',  ( 0.000000000000000000, 0.7071067811865474617, 0.7071067811865474617 ) ) ;
#18242 = DIRECTION ( 'NONE',  ( 0.000000000000000000, 0.000000000000000000, 1.000000000000000000 ) ) ;
#18243 = FACE_OUTER_BOUND ( 'NONE', #45713, .T. ) ;
#18244 = CARTESIAN_POINT ( 'NONE',  ( -177.5159020684113500, 7.907643247222205574, 152.4000000000000341 ) ) ;
#18245 = LINE ( 'NONE', #43583, #45142 ) ;
#18246 = DIRECTION ( 'NONE',  ( 0.000000000000000000, 0.000000000000000000, -1.000000000000000000 ) ) ;
#18247 = DIRECTION ( 'NONE',  ( 8.659560562354847809E-17, -0.7071067811865546782, 0.7071067811865404673 ) ) ;
#18248 = EDGE_CURVE ( 'NONE', #47596, #22069, #41161, .T. ) ;
#18249 = ORIENTED_EDGE ( 'NONE', *, *, #45486, .F. ) ;
#18250 = DIRECTION ( 'NONE',  ( -0.000000000000000000, -1.000000000000000000, -0.000000000000000000 ) ) ;
#18251 = ORIENTED_EDGE ( 'NONE', *, *, #33697, .F. ) ;
#18252 = ORIENTED_EDGE ( 'NONE', *, *, #42870, .F. ) ;
#18254 = EDGE_CURVE ( 'NONE', #3652, #5751, #22956, .T. ) ;
#18253 = CARTESIAN_POINT ( 'NONE',  ( -139.6999999999999886, 12.69999999999999929, 88.89999999999999147 ) ) ;
#18255 = DIRECTION ( 'NONE',  ( 0.000000000000000000, 0.000000000000000000, 1.000000000000000000 ) ) ;
#18256 = VERTEX_POINT ( 'NONE', #38431 ) ;
#18257 = AXIS2_PLACEMENT_3D ( 'NONE', #13233, #23845, #39263 ) ;
#18258 = VECTOR ( 'NONE', #31376, 1000.000000000000114 ) ;
#18259 = EDGE_LOOP ( 'NONE', ( #25881, #28921, #13819, #4056 ) ) ;
#18260 = VERTEX_POINT ( 'NONE', #23747 ) ;
#18262 = AXIS2_PLACEMENT_3D ( 'NONE', #44329, #21751, #10932 ) ;
#18261 = DIRECTION ( 'NONE',  ( 0.000000000000000000, -0.7071067811865472397, -0.7071067811865479058 ) ) ;
#18263 = AXIS2_PLACEMENT_3D ( 'NONE', #7698, #45276, #11638 ) ;
#18264 = LINE ( 'NONE', #33056, #48386 ) ;
#18265 = LINE ( 'NONE', #48271, #19816 ) ;
#18267 = CARTESIAN_POINT ( 'NONE',  ( 139.7000000000000171, 0.9472999999999183185, -114.3000000000000114 ) ) ;
#18266 = AXIS2_PLACEMENT_3D ( 'NONE', #45773, #41615, #11639 ) ;
#18268 = VERTEX_POINT ( 'NONE', #34577 ) ;
#18269 = CARTESIAN_POINT ( 'NONE',  ( 12.70000000000001705, 0.000000000000000000, 114.2999999999999829 ) ) ;
#18270 = AXIS2_PLACEMENT_3D ( 'NONE', #20648, #46146, #27761 ) ;
#18271 = DIRECTION ( 'NONE',  ( -0.000000000000000000, 1.000000000000000000, -0.000000000000000000 ) ) ;
#18272 = VERTEX_POINT ( 'NONE', #23510 ) ;
#18273 = DIRECTION ( 'NONE',  ( 0.000000000000000000, 0.000000000000000000, -1.000000000000000000 ) ) ;
#18274 = DIRECTION ( 'NONE',  ( -0.000000000000000000, -1.000000000000000000, 0.000000000000000000 ) ) ;
#18275 = FACE_OUTER_BOUND ( 'NONE', #8600, .T. ) ;
#18276 = LINE ( 'NONE', #33329, #3659 ) ;
#18277 = EDGE_LOOP ( 'NONE', ( #30324, #24907, #45756, #39339 ) ) ;
#18278 = B_SPLINE_CURVE_WITH_KNOTS ( 'NONE', 3,
 ( #40695, #10230, #7058, #37263, #6804, #22522, #14647, #22036, #18331, #13932, #28977, #3080, #33626, #29944, #33378, #26294, #41178, #48335, #26049 ),
 .UNSPECIFIED., .F., .F.,
 ( 4, 1, 1, 1, 1, 1, 1, 1, 1, 1, 1, 1, 1, 1, 1, 1, 4 ),
 ( 0.000000000000000000, 0.07320074496853744284, 0.1425867913224244665, 0.2096247814680800015, 0.2748829267682001976, 0.3379306095315850467, 0.4004618221881955376, 0.4625006206857321112, 0.5250054581372547435, 0.5866888527108489182, 0.6468127657705312616, 0.7052153157505663961, 0.7628810210075580578, 0.8207275416930134293, 0.8792954957245843195, 0.9385111654136072401, 1.000000000000000000 ),
 .UNSPECIFIED. ) ;
#18279 = DIRECTION ( 'NONE',  ( 0.000000000000000000, 0.000000000000000000, -1.000000000000000000 ) ) ;
#18280 = LINE ( 'NONE', #7002, #27991 ) ;
#18281 = CARTESIAN_POINT ( 'NONE',  ( 38.09999999999999432, 12.69999999999999929, 110.7999999999999261 ) ) ;
#18282 = DIRECTION ( 'NONE',  ( -0.000000000000000000, -0.000000000000000000, -1.000000000000000000 ) ) ;
#18283 = CARTESIAN_POINT ( 'NONE',  ( -177.4759246917853375, 5.909046634326264424, 152.3999999999999488 ) ) ;
#18284 = DIRECTION ( 'NONE',  ( 0.000000000000000000, 1.000000000000000000, 0.000000000000000000 ) ) ;
#18285 = CARTESIAN_POINT ( 'NONE',  ( -198.1519239076150711, 8.037108476353074238, 152.2999999999999829 ) ) ;
#18286 = DIRECTION ( 'NONE',  ( 8.659560562354932858E-17, -0.7071067811865474617, 0.7071067811865474617 ) ) ;
#18287 = DIRECTION ( 'NONE',  ( -0.000000000000000000, -1.000000000000000000, -0.000000000000000000 ) ) ;
#18288 = CARTESIAN_POINT ( 'NONE',  ( -177.8549297211378075, 4.923717948717959203, 152.3999999999999773 ) ) ;
#18289 = ORIENTED_EDGE ( 'NONE', *, *, #10766, .F. ) ;
#18290 = DIRECTION ( 'NONE',  ( -0.000000000000000000, -1.000000000000000000, 0.000000000000000000 ) ) ;
#18291 = CARTESIAN_POINT ( 'NONE',  ( -182.7080751928197344, 5.254607635707402302, 152.3000000000000114 ) ) ;
#18292 = FACE_BOUND ( 'NONE', #33656, .T. ) ;
#18293 = ORIENTED_EDGE ( 'NONE', *, *, #4653, .F. ) ;
#18294 = DIRECTION ( 'NONE',  ( -0.000000000000000000, 1.000000000000000000, -0.000000000000000000 ) ) ;
#18295 = EDGE_CURVE ( 'NONE', #28374, #14682, #45592, .T. ) ;
#18296 = CARTESIAN_POINT ( 'NONE',  ( -187.1956040111908521, 5.052368042798475400, 152.2999999999999829 ) ) ;
#18297 = AXIS2_PLACEMENT_3D ( 'NONE', #5583, #24325, #39242 ) ;
#18298 = VERTEX_POINT ( 'NONE', #1047 ) ;
#18299 = ADVANCED_FACE ( 'NONE', ( #4754 ), #26457, .F. ) ;
#18300 = CONICAL_SURFACE ( 'NONE', #45772, 2.552700000000005076, 0.7853981633974482790 ) ;
#18301 = EDGE_CURVE ( 'NONE', #9686, #47857, #31126, .T. ) ;
#18302 = AXIS2_PLACEMENT_3D ( 'NONE', #47135, #1370, #24791 ) ;
#18303 = PLANE ( 'NONE',  #24280 ) ;
#18305 = VERTEX_POINT ( 'NONE', #27716 ) ;
#18304 = ADVANCED_FACE ( 'NONE', ( #20013 ), #33526, .F. ) ;
#18306 = CARTESIAN_POINT ( 'NONE',  ( -38.09999999999999432, 12.69999999999999929, 12.69999999999998863 ) ) ;
#18307 = LINE ( 'NONE', #33856, #43777 ) ;
#18308 = EDGE_CURVE ( 'NONE', #12472, #23753, #19313, .T. ) ;
#18309 = CARTESIAN_POINT ( 'NONE',  ( -183.2824221269786449, 7.968548671442835740, 152.2999999999999829 ) ) ;
#18310 = ORIENTED_EDGE ( 'NONE', *, *, #26566, .T. ) ;
#18311 = VECTOR ( 'NONE', #35122, 1000.000000000000000 ) ;
#18313 = EDGE_CURVE ( 'NONE', #46735, #37336, #47759, .T. ) ;
#18312 = CARTESIAN_POINT ( 'NONE',  ( -215.9000000000000057, 0.000000000000000000, 38.09999999999999432 ) ) ;
#18314 = AXIS2_PLACEMENT_3D ( 'NONE', #17167, #9807, #39776 ) ;
#18315 = ORIENTED_EDGE ( 'NONE', *, *, #944, .F. ) ;
#18316 = ADVANCED_FACE ( 'NONE', ( #20273 ), #16169, .F. ) ;
#18317 = CARTESIAN_POINT ( 'NONE',  ( -38.09999999999999432, 11.75269999999994575, 12.69999999999998863 ) ) ;
#18318 = CARTESIAN_POINT ( 'NONE',  ( -139.6999999999999886, 11.75270000000009851, -63.50000000000000000 ) ) ;
#18319 = CIRCLE ( 'NONE', #24656, 2.552700000000005076 ) ;
#18320 = VECTOR ( 'NONE', #14261, 1000.000000000000000 ) ;
#18321 = ORIENTED_EDGE ( 'NONE', *, *, #21116, .T. ) ;
#18322 = LINE ( 'NONE', #33616, #24548 ) ;
#18323 = CARTESIAN_POINT ( 'NONE',  ( 38.09999999999999432, 0.000000000000000000, -12.69999999999998863 ) ) ;
#18324 = EDGE_CURVE ( 'NONE', #37240, #7511, #42383, .T. ) ;
#18325 = VERTEX_POINT ( 'NONE', #1560 ) ;
#18326 = ORIENTED_EDGE ( 'NONE', *, *, #39989, .T. ) ;
#18327 = ORIENTED_EDGE ( 'NONE', *, *, #38538, .T. ) ;
#18328 = ORIENTED_EDGE ( 'NONE', *, *, #40906, .T. ) ;
#18329 = DIRECTION ( 'NONE',  ( 0.000000000000000000, 1.000000000000000000, 0.000000000000000000 ) ) ;
#18330 = ORIENTED_EDGE ( 'NONE', *, *, #6376, .F. ) ;
#18331 = CARTESIAN_POINT ( 'NONE',  ( -171.8863932387596662, 7.777164870707678368, 152.2999999999999545 ) ) ;
#18332 = CARTESIAN_POINT ( 'NONE',  ( -38.09999999999999432, 0.000000000000000000, 63.50000000000000000 ) ) ;
#18333 = DIRECTION ( 'NONE',  ( 0.000000000000000000, 1.000000000000000000, 0.000000000000000000 ) ) ;
#18334 = DIRECTION ( 'NONE',  ( 0.000000000000000000, 1.000000000000000000, 0.000000000000000000 ) ) ;
#18335 = EDGE_LOOP ( 'NONE', ( #32327, #39743, #39865, #9335 ) ) ;
#18336 = ORIENTED_EDGE ( 'NONE', *, *, #48408, .T. ) ;
#18337 = VECTOR ( 'NONE', #47367, 1000.000000000000000 ) ;
#18338 = CARTESIAN_POINT ( 'NONE',  ( -184.2877221890865371, 4.878846153846165379, 152.3999999999999773 ) ) ;
#18339 = LINE ( 'NONE', #48343, #1077 ) ;
#18340 = ORIENTED_EDGE ( 'NONE', *, *, #22827, .T. ) ;
#18341 = CARTESIAN_POINT ( 'NONE',  ( -219.9356735328651098, 7.349203217093148055, 152.3999999999999773 ) ) ;
#18342 = DIRECTION ( 'NONE',  ( 0.000000000000000000, 0.000000000000000000, 1.000000000000000000 ) ) ;
#18343 = DIRECTION ( 'NONE',  ( 0.000000000000000000, 0.000000000000000000, -1.000000000000000000 ) ) ;
#18344 = DIRECTION ( 'NONE',  ( 0.000000000000000000, 0.000000000000000000, 1.000000000000000000 ) ) ;
#18345 = CARTESIAN_POINT ( 'NONE',  ( 165.1000000000000512, 0.000000000000000000, -85.39999999999994884 ) ) ;
#18346 = DIRECTION ( 'NONE',  ( -2.425181764363622450E-14, -1.000000000000000000, 0.000000000000000000 ) ) ;
#18347 = DIRECTION ( 'NONE',  ( 0.000000000000000000, 0.000000000000000000, -1.000000000000000000 ) ) ;
#18348 = CARTESIAN_POINT ( 'NONE',  ( 63.50000000000002842, 0.000000000000000000, -38.09999999999999432 ) ) ;
#18349 = ORIENTED_EDGE ( 'NONE', *, *, #28937, .T. ) ;
#18350 = EDGE_CURVE ( 'NONE', #2591, #1163, #17707, .T. ) ;
#18351 = CARTESIAN_POINT ( 'NONE',  ( -197.4435882846785546, 6.924235063433140880, 152.2999999999999829 ) ) ;
#18352 = AXIS2_PLACEMENT_3D ( 'NONE', #28936, #44591, #36995 ) ;
#18353 = ADVANCED_FACE ( 'NONE', ( #12418 ), #46026, .F. ) ;
#18354 = DIRECTION ( 'NONE',  ( 0.000000000000000000, 0.000000000000000000, 1.000000000000000000 ) ) ;
#18355 = AXIS2_PLACEMENT_3D ( 'NONE', #17783, #28928, #2767 ) ;
#18356 = CARTESIAN_POINT ( 'NONE',  ( -217.9778468269083476, 7.349203217093148055, 152.2999999999999829 ) ) ;
#18357 = DIRECTION ( 'NONE',  ( -0.000000000000000000, 1.000000000000000000, -0.000000000000000000 ) ) ;
#18358 = LINE ( 'NONE', #17866, #38596 ) ;
#18359 = CARTESIAN_POINT ( 'NONE',  ( -12.69999999999998863, 0.000000000000000000, 63.50000000000000000 ) ) ;
#18360 = CONICAL_SURFACE ( 'NONE', #13650, 2.552700000000005076, 0.7853981633974482790 ) ;
#18361 = EDGE_LOOP ( 'NONE', ( #42524, #36573 ) ) ;
#18362 = CIRCLE ( 'NONE', #5000, 2.552699999999990865 ) ;
#18363 = ADVANCED_FACE ( 'NONE', ( #42151 ), #12888, .T. ) ;
#18365 = EDGE_CURVE ( 'NONE', #25145, #47927, #8478, .T. ) ;
#18364 = CARTESIAN_POINT ( 'NONE',  ( -225.5999999999999943, 0.2499999999999863443, -152.4000000000000341 ) ) ;
#18366 = ORIENTED_EDGE ( 'NONE', *, *, #16518, .T. ) ;
#18367 = CARTESIAN_POINT ( 'NONE',  ( -198.3578086540956917, 7.080236481386417147, 152.3999999999999773 ) ) ;
#18368 = EDGE_CURVE ( 'NONE', #45344, #29365, #25230, .T. ) ;
#18369 = EDGE_CURVE ( 'NONE', #16184, #48197, #47074, .T. ) ;
#18370 = ORIENTED_EDGE ( 'NONE', *, *, #16179, .T. ) ;
#18371 = CARTESIAN_POINT ( 'NONE',  ( 190.5000000000000284, 0.000000000000000000, 16.20000000000004903 ) ) ;
#18372 = EDGE_CURVE ( 'NONE', #11627, #48501, #20078, .T. ) ;
#18373 = EDGE_CURVE ( 'NONE', #11850, #13908, #24060, .T. ) ;
#18374 = EDGE_CURVE ( 'NONE', #45626, #13702, #2501, .T. ) ;
#18375 = DIRECTION ( 'NONE',  ( -0.000000000000000000, -1.000000000000000000, -0.000000000000000000 ) ) ;
#18377 = ADVANCED_FACE ( 'NONE', ( #28190 ), #9439, .F. ) ;
#18376 = CARTESIAN_POINT ( 'NONE',  ( -34.60000000000003695, -3.469446951953614189E-15, -114.3000000000000114 ) ) ;
#18378 = EDGE_CURVE ( 'NONE', #560, #15476, #17021, .T. ) ;
#18379 = VERTEX_POINT ( 'NONE', #13849 ) ;
#18380 = ADVANCED_FACE ( 'NONE', ( #9673 ), #23298, .F. ) ;
#18381 = EDGE_CURVE ( 'NONE', #9089, #42318, #22492, .T. ) ;
#18382 = CARTESIAN_POINT ( 'NONE',  ( -88.90000000000000568, 0.000000000000000000, 63.50000000000000000 ) ) ;
#18383 = CARTESIAN_POINT ( 'NONE',  ( 190.5000000000000284, 12.69999999999999929, -114.3000000000000114 ) ) ;
#18384 = ORIENTED_EDGE ( 'NONE', *, *, #40467, .F. ) ;
#18385 = CARTESIAN_POINT ( 'NONE',  ( -172.2482682793175002, 4.879345477922965024, 152.2999999999999545 ) ) ;
#18386 = ORIENTED_EDGE ( 'NONE', *, *, #32118, .T. ) ;
#18387 = VERTEX_POINT ( 'NONE', #2022 ) ;
#18388 = CIRCLE ( 'NONE', #40355, 6.995185986538449363 ) ;
#18389 = ORIENTED_EDGE ( 'NONE', *, *, #37882, .F. ) ;
#18390 = CARTESIAN_POINT ( 'NONE',  ( -204.3357628275623767, 8.223971550589480373, 152.3999999999999773 ) ) ;
#18391 = CARTESIAN_POINT ( 'NONE',  ( -171.8582350095993547, 5.500040064102574178, 152.2999999999999829 ) ) ;
#18392 = CIRCLE ( 'NONE', #36477, 3.500000000000058620 ) ;
#18393 = DIRECTION ( 'NONE',  ( -0.000000000000000000, -1.000000000000000000, 0.000000000000000000 ) ) ;
#18394 = ORIENTED_EDGE ( 'NONE', *, *, #539, .T. ) ;
#18395 = DIRECTION ( 'NONE',  ( -0.000000000000000000, 1.000000000000000000, -0.000000000000000000 ) ) ;
#18396 = AXIS2_PLACEMENT_3D ( 'NONE', #32543, #32322, #5728 ) ;
#18397 = CARTESIAN_POINT ( 'NONE',  ( -199.1266809260504544, 7.320208647205781460, 152.3999999999999773 ) ) ;
#18398 = CIRCLE ( 'NONE', #3458, 3.499999999999947597 ) ;
#18399 = EDGE_CURVE ( 'NONE', #12431, #14532, #35085, .T. ) ;
#18400 = FACE_OUTER_BOUND ( 'NONE', #22633, .T. ) ;
#18401 = FACE_OUTER_BOUND ( 'NONE', #29094, .T. ) ;
#18402 = VERTEX_POINT ( 'NONE', #47529 ) ;
#18403 = LINE ( 'NONE', #38458, #27035 ) ;
#18404 = ORIENTED_EDGE ( 'NONE', *, *, #25927, .F. ) ;
#18405 = LINE ( 'NONE', #48416, #34578 ) ;
#18406 = DIRECTION ( 'NONE',  ( 0.000000000000000000, 0.000000000000000000, -1.000000000000000000 ) ) ;
#18407 = EDGE_CURVE ( 'NONE', #20891, #24597, #24724, .T. ) ;
#18408 = CARTESIAN_POINT ( 'NONE',  ( -38.09999999999999432, 11.75269999999994575, 91.45269999999999300 ) ) ;
#18409 = CARTESIAN_POINT ( 'NONE',  ( 215.9000000000000057, 11.75270000000009851, -38.09999999999999432 ) ) ;
#18410 = FACE_OUTER_BOUND ( 'NONE', #42448, .T. ) ;
#18411 = LINE ( 'NONE', #14971, #35352 ) ;
#18412 = DIRECTION ( 'NONE',  ( -0.000000000000000000, 1.000000000000000000, -0.000000000000000000 ) ) ;
#18413 = ADVANCED_FACE ( 'NONE', ( #16779 ), #1786, .F. ) ;
#18414 = DIRECTION ( 'NONE',  ( 8.659560562354932858E-17, 0.7071067811865474617, -0.7071067811865475727 ) ) ;
#18415 = CYLINDRICAL_SURFACE ( 'NONE', #25359, 3.299999999999997158 ) ;
#18416 = VERTEX_POINT ( 'NONE', #9217 ) ;
#18417 = LINE ( 'NONE', #33472, #47073 ) ;
#18418 = ORIENTED_EDGE ( 'NONE', *, *, #47708, .T. ) ;
#18419 = CARTESIAN_POINT ( 'NONE',  ( 215.9000000000000057, 11.75270000000009851, 10.14729999999999777 ) ) ;
#18420 = AXIS2_PLACEMENT_3D ( 'NONE', #8358, #38324, #30787 ) ;
#18421 = CARTESIAN_POINT ( 'NONE',  ( -183.0442144055991491, 7.493362654865184602, 152.4000000000000057 ) ) ;
#18422 = DIRECTION ( 'NONE',  ( 0.000000000000000000, 0.000000000000000000, -1.000000000000000000 ) ) ;
#18423 = CONICAL_SURFACE ( 'NONE', #5880, 2.552699999999990865, 0.7853981633974482790 ) ;
#18424 = AXIS2_PLACEMENT_3D ( 'NONE', #40085, #28864, #10616 ) ;
#18425 = VECTOR ( 'NONE', #16333, 1000.000000000000000 ) ;
#18426 = VERTEX_POINT ( 'NONE', #5993 ) ;
#18427 = VECTOR ( 'NONE', #27379, 1000.000000000000114 ) ;
#18428 = AXIS2_PLACEMENT_3D ( 'NONE', #48686, #11546, #7148 ) ;
#18429 = ADVANCED_FACE ( 'NONE', ( #40107 ), #31847, .F. ) ;
#18430 = EDGE_CURVE ( 'NONE', #42617, #17334, #36001, .T. ) ;
#18431 = ORIENTED_EDGE ( 'NONE', *, *, #17875, .F. ) ;
#18432 = EDGE_CURVE ( 'NONE', #31058, #15149, #9913, .T. ) ;
#18433 = EDGE_LOOP ( 'NONE', ( #27130, #27646, #12276, #40899 ) ) ;
#18434 = EDGE_CURVE ( 'NONE', #6658, #4991, #6485, .T. ) ;
#18435 = EDGE_CURVE ( 'NONE', #37170, #16252, #29588, .T. ) ;
#18436 = DIRECTION ( 'NONE',  ( -0.000000000000000000, 1.000000000000000000, -0.000000000000000000 ) ) ;
#18437 = CARTESIAN_POINT ( 'NONE',  ( -178.6233367635546472, 7.081679479101455676, 152.2999999999999545 ) ) ;
#18438 = CARTESIAN_POINT ( 'NONE',  ( -196.2909337987205163, 6.924235063433141768, 152.2999999999999829 ) ) ;
#18439 = VERTEX_POINT ( 'NONE', #33805 ) ;
#18440 = DIRECTION ( 'NONE',  ( 8.659560562354932858E-17, 0.7071067811865474617, -0.7071067811865474617 ) ) ;
#18441 = ORIENTED_EDGE ( 'NONE', *, *, #9587, .F. ) ;
#18442 = CARTESIAN_POINT ( 'NONE',  ( 225.6000000000000512, 12.69999999999999929, -152.1500000000000057 ) ) ;
#18443 = CARTESIAN_POINT ( 'NONE',  ( -165.0999999999999943, 0.000000000000000000, -63.50000000000000000 ) ) ;
#18444 = AXIS2_PLACEMENT_3D ( 'NONE', #130, #48659, #19102 ) ;
#18445 = FACE_OUTER_BOUND ( 'NONE', #35212, .T. ) ;
#18446 = VERTEX_POINT ( 'NONE', #21720 ) ;
#18447 = EDGE_LOOP ( 'NONE', ( #42073, #22441, #21324, #2558 ) ) ;
#18448 = FACE_OUTER_BOUND ( 'NONE', #7724, .T. ) ;
#18449 = AXIS2_PLACEMENT_3D ( 'NONE', #3226, #29369, #29131 ) ;
#18450 = VECTOR ( 'NONE', #44371, 1000.000000000000000 ) ;
#18451 = CIRCLE ( 'NONE', #25576, 0.3625143620726856142 ) ;
#18452 = CARTESIAN_POINT ( 'NONE',  ( -139.6999999999999886, 11.75270000000009851, 38.09999999999999432 ) ) ;
#18453 = DIRECTION ( 'NONE',  ( 0.000000000000000000, 0.000000000000000000, -1.000000000000000000 ) ) ;
#18454 = AXIS2_PLACEMENT_3D ( 'NONE', #19494, #8204, #23218 ) ;
#18455 = EDGE_LOOP ( 'NONE', ( #36559, #8796, #27517, #38060 ) ) ;
#18456 = DIRECTION ( 'NONE',  ( 0.000000000000000000, 0.000000000000000000, -1.000000000000000000 ) ) ;
#18457 = DIRECTION ( 'NONE',  ( -0.000000000000000000, -0.000000000000000000, -1.000000000000000000 ) ) ;
#18458 = ORIENTED_EDGE ( 'NONE', *, *, #12674, .F. ) ;
#18459 = CARTESIAN_POINT ( 'NONE',  ( 215.9000000000000057, 12.69999999999999929, -66.05269999999998731 ) ) ;
#18460 = DIRECTION ( 'NONE',  ( 0.000000000000000000, 0.000000000000000000, -1.000000000000000000 ) ) ;
#18461 = LINE ( 'NONE', #23901, #48656 ) ;
#18462 = AXIS2_PLACEMENT_3D ( 'NONE', #45507, #30308, #37868 ) ;
#18463 = VECTOR ( 'NONE', #45090, 1000.000000000000114 ) ;
#18464 = LINE ( 'NONE', #22926, #32958 ) ;
#18465 = CARTESIAN_POINT ( 'NONE',  ( 139.7000000000000171, 11.75270000000009851, -38.09999999999999432 ) ) ;
#18466 = ORIENTED_EDGE ( 'NONE', *, *, #42816, .T. ) ;
#18467 = DIRECTION ( 'NONE',  ( -0.000000000000000000, 1.000000000000000000, -0.000000000000000000 ) ) ;
#18468 = CARTESIAN_POINT ( 'NONE',  ( 190.5000000000000284, 12.69999999999999929, 114.2999999999999829 ) ) ;
#18469 = ORIENTED_EDGE ( 'NONE', *, *, #48340, .T. ) ;
#18470 = CARTESIAN_POINT ( 'NONE',  ( -207.8950790868726983, 7.182015889714479684, 152.3999999999999773 ) ) ;
#18471 = ORIENTED_EDGE ( 'NONE', *, *, #27785, .F. ) ;
#18472 = CARTESIAN_POINT ( 'NONE',  ( 12.70000000000001705, 12.69999999999999929, 136.1999999999999318 ) ) ;
#18473 = VERTEX_POINT ( 'NONE', #2990 ) ;
#18474 = VERTEX_POINT ( 'NONE', #3244 ) ;
#18475 = CARTESIAN_POINT ( 'NONE',  ( -63.50000000000000000, 12.69999999999999929, 114.2999999999999829 ) ) ;
#18476 = LINE ( 'NONE', #30815, #12477 ) ;
#18477 = DIRECTION ( 'NONE',  ( -0.000000000000000000, -1.000000000000000000, 0.000000000000000000 ) ) ;
#18478 = ORIENTED_EDGE ( 'NONE', *, *, #41590, .T. ) ;
#18479 = VECTOR ( 'NONE', #38515, 1000.000000000000000 ) ;
#18480 = CONICAL_SURFACE ( 'NONE', #1189, 3.500000000000058620, 0.7853981633974391752 ) ;
#18481 = AXIS2_PLACEMENT_3D ( 'NONE', #30411, #27236, #15852 ) ;
#18482 = VECTOR ( 'NONE', #39210, 1000.000000000000000 ) ;
#18483 = AXIS2_PLACEMENT_3D ( 'NONE', #31222, #45429, #46181 ) ;
#18484 = EDGE_CURVE ( 'NONE', #31793, #35021, #3481, .T. ) ;
#18485 = ORIENTED_EDGE ( 'NONE', *, *, #15949, .T. ) ;
#18486 = DIRECTION ( 'NONE',  ( 0.000000000000000000, 1.000000000000000000, 0.000000000000000000 ) ) ;
#18487 = ORIENTED_EDGE ( 'NONE', *, *, #48137, .F. ) ;
#18488 = ORIENTED_EDGE ( 'NONE', *, *, #38766, .F. ) ;
#18489 = EDGE_LOOP ( 'NONE', ( #1899, #20638 ) ) ;
#18490 = DIRECTION ( 'NONE',  ( -0.000000000000000000, 1.000000000000000000, -0.000000000000000000 ) ) ;
#18491 = AXIS2_PLACEMENT_3D ( 'NONE', #23618, #16165, #31239 ) ;
#18492 = VECTOR ( 'NONE', #25725, 1000.000000000000000 ) ;
#18493 = VERTEX_POINT ( 'NONE', #18012 ) ;
#18494 = VERTEX_POINT ( 'NONE', #26454 ) ;
#18495 = CARTESIAN_POINT ( 'NONE',  ( -12.69999999999998863, 0.000000000000000000, 12.69999999999998863 ) ) ;
#18496 = DIRECTION ( 'NONE',  ( 0.000000000000000000, 1.000000000000000000, 0.000000000000000000 ) ) ;
#18497 = ORIENTED_EDGE ( 'NONE', *, *, #10824, .T. ) ;
#18498 = CARTESIAN_POINT ( 'NONE',  ( -88.90000000000000568, 12.69999999999999929, 67.00000000000005684 ) ) ;
#18499 = ORIENTED_EDGE ( 'NONE', *, *, #18135, .T. ) ;
#18500 = DIRECTION ( 'NONE',  ( 0.000000000000000000, 1.000000000000000000, 0.000000000000000000 ) ) ;
#18501 = DIRECTION ( 'NONE',  ( -0.000000000000000000, 1.000000000000000000, -0.000000000000000000 ) ) ;
#18502 = ORIENTED_EDGE ( 'NONE', *, *, #21313, .F. ) ;
#18503 = CARTESIAN_POINT ( 'NONE',  ( 88.90000000000000568, 0.000000000000000000, -60.00000000000005684 ) ) ;
#18504 = CARTESIAN_POINT ( 'NONE',  ( -63.50000000000000000, 12.69999999999999929, -60.94729999999999848 ) ) ;
#18505 = CARTESIAN_POINT ( 'NONE',  ( 38.09999999999999432, 0.000000000000000000, -60.00000000000005684 ) ) ;
#18506 = ORIENTED_EDGE ( 'NONE', *, *, #14080, .F. ) ;
#18507 = CARTESIAN_POINT ( 'NONE',  ( -63.50000000000000000, 11.75269999999994575, 63.50000000000000000 ) ) ;
#18508 = CARTESIAN_POINT ( 'NONE',  ( -172.9376501352200250, 7.912934091877607656, 152.2999999999999545 ) ) ;
#18509 = DIRECTION ( 'NONE',  ( -0.000000000000000000, 1.000000000000000000, -0.000000000000000000 ) ) ;
#18510 = VERTEX_POINT ( 'NONE', #44308 ) ;
#18511 = DIRECTION ( 'NONE',  ( 0.000000000000000000, 0.000000000000000000, 1.000000000000000000 ) ) ;
#18512 = DIRECTION ( 'NONE',  ( 8.659560562354847809E-17, -0.7071067811865546782, 0.7071067811865404673 ) ) ;
#18513 = FACE_OUTER_BOUND ( 'NONE', #22131, .T. ) ;
#18514 = CIRCLE ( 'NONE', #9877, 3.499999999999892086 ) ;
#18515 = DIRECTION ( 'NONE',  ( -0.000000000000000000, -1.000000000000000000, -0.000000000000000000 ) ) ;
#18516 = DIRECTION ( 'NONE',  ( 0.000000000000000000, 0.000000000000000000, -1.000000000000000000 ) ) ;
#18517 = CARTESIAN_POINT ( 'NONE',  ( 215.9000000000000057, 12.69999999999999929, -85.40000000000011937 ) ) ;
#18518 = AXIS2_PLACEMENT_3D ( 'NONE', #36606, #14713, #3386 ) ;
#18519 = CIRCLE ( 'NONE', #28757, 2.552700000000005076 ) ;
#18520 = AXIS2_PLACEMENT_3D ( 'NONE', #8851, #8606, #4389 ) ;
#18521 = CARTESIAN_POINT ( 'NONE',  ( -172.7699636749535159, 4.446868019954890450, 152.4000000000000057 ) ) ;
#18522 = CARTESIAN_POINT ( 'NONE',  ( 63.50000000000002842, 0.000000000000000000, 117.7999999999999261 ) ) ;
#18523 = CARTESIAN_POINT ( 'NONE',  ( -88.90000000000000568, 12.69999999999999929, -35.54729999999999279 ) ) ;
#18524 = AXIS2_PLACEMENT_3D ( 'NONE', #5355, #5855, #5092 ) ;
#18525 = CARTESIAN_POINT ( 'NONE',  ( -200.4784937447523134, 6.057937855923350767, 152.3999999999999773 ) ) ;
#18526 = EDGE_LOOP ( 'NONE', ( #11982, #13076, #14385, #2141 ) ) ;
#18527 = CARTESIAN_POINT ( 'NONE',  ( 12.70000000000001705, 11.75269999999994397, -63.50000000000000000 ) ) ;
#18528 = DIRECTION ( 'NONE',  ( 0.000000000000000000, 0.000000000000000000, 1.000000000000000000 ) ) ;
#18529 = CARTESIAN_POINT ( 'NONE',  ( -139.6999999999999886, 0.000000000000000000, -88.90000000000000568 ) ) ;
#18530 = FACE_BOUND ( 'NONE', #6783, .T. ) ;
#18531 = CARTESIAN_POINT ( 'NONE',  ( 88.90000000000000568, 0.9472999999999617282, -35.54729999999999279 ) ) ;
#18532 = CIRCLE ( 'NONE', #26449, 2.552700000000005076 ) ;
#18533 = AXIS2_PLACEMENT_3D ( 'NONE', #41482, #17953, #18209 ) ;
#18534 = CARTESIAN_POINT ( 'NONE',  ( 88.90000000000000568, 11.75269999999994575, -12.69999999999998863 ) ) ;
#18535 = CARTESIAN_POINT ( 'NONE',  ( -187.2672791925378704, 5.287431102483783008, 152.3999999999999773 ) ) ;
#18536 = AXIS2_PLACEMENT_3D ( 'NONE', #3690, #46842, #9239 ) ;
#18537 = CARTESIAN_POINT ( 'NONE',  ( -171.4095170608814271, 5.493729967948728365, 152.2999999999999829 ) ) ;
#18538 = ORIENTED_EDGE ( 'NONE', *, *, #26856, .F. ) ;
#18539 = LINE ( 'NONE', #26495, #2275 ) ;
#18540 = CARTESIAN_POINT ( 'NONE',  ( -215.9000000000000057, 0.9473000000000848519, -60.94730000000001269 ) ) ;
#18541 = AXIS2_PLACEMENT_3D ( 'NONE', #46099, #42638, #12167 ) ;
#18542 = LINE ( 'NONE', #797, #24509 ) ;
#18543 = ORIENTED_EDGE ( 'NONE', *, *, #18839, .F. ) ;
#18544 = DIRECTION ( 'NONE',  ( 0.000000000000000000, 0.000000000000000000, 1.000000000000000000 ) ) ;
#18545 = ORIENTED_EDGE ( 'NONE', *, *, #13272, .F. ) ;
#18546 = ORIENTED_EDGE ( 'NONE', *, *, #42026, .T. ) ;
#18547 = VECTOR ( 'NONE', #44754, 1000.000000000000114 ) ;
#18548 = CARTESIAN_POINT ( 'NONE',  ( -139.6999999999999886, 0.9473000000000675325, -15.25269999999997950 ) ) ;
#18549 = ORIENTED_EDGE ( 'NONE', *, *, #46931, .F. ) ;
#18550 = CONICAL_SURFACE ( 'NONE', #11520, 3.500000000000058620, 0.7853981633974482790 ) ;
#18551 = VERTEX_POINT ( 'NONE', #10641 ) ;
#18552 = DIRECTION ( 'NONE',  ( 0.000000000000000000, 0.000000000000000000, -1.000000000000000000 ) ) ;
#18553 = CIRCLE ( 'NONE', #42894, 3.499999999999947597 ) ;
#18554 = CARTESIAN_POINT ( 'NONE',  ( 12.70000000000001705, 0.9473000000000744159, -114.3000000000000114 ) ) ;
#18555 = ORIENTED_EDGE ( 'NONE', *, *, #17378, .T. ) ;
#18557 = ORIENTED_EDGE ( 'NONE', *, *, #45176, .F. ) ;
#18556 = ORIENTED_EDGE ( 'NONE', *, *, #16186, .T. ) ;
#18558 = CARTESIAN_POINT ( 'NONE',  ( 139.7000000000000171, 0.9472999999999183185, 88.89999999999999147 ) ) ;
#18559 = CIRCLE ( 'NONE', #48424, 3.500000000000058620 ) ;
#18560 = FACE_OUTER_BOUND ( 'NONE', #37071, .T. ) ;
#18561 = EDGE_CURVE ( 'NONE', #48104, #42389, #20914, .T. ) ;
#18562 = ORIENTED_EDGE ( 'NONE', *, *, #38954, .T. ) ;
#18563 = CARTESIAN_POINT ( 'NONE',  ( -182.7158156783722518, 6.376917686065666224, 152.4000000000000341 ) ) ;
#18564 = CONICAL_SURFACE ( 'NONE', #39740, 2.552699999999990865, 0.7853981633974482790 ) ;
#18565 = EDGE_LOOP ( 'NONE', ( #31976, #32812, #5579, #4662 ) ) ;
#18566 = FACE_OUTER_BOUND ( 'NONE', #30318, .T. ) ;
#18567 = CARTESIAN_POINT ( 'NONE',  ( -188.3710555224198799, 7.436538461538471978, 152.2999999999999829 ) ) ;
#18568 = DIRECTION ( 'NONE',  ( -0.000000000000000000, 1.000000000000000000, -0.000000000000000000 ) ) ;
#18569 = DIRECTION ( 'NONE',  ( 0.000000000000000000, 0.000000000000000000, 1.000000000000000000 ) ) ;
#18570 = CARTESIAN_POINT ( 'NONE',  ( 190.5000000000000284, 11.75270000000009851, -38.09999999999999432 ) ) ;
#18571 = CARTESIAN_POINT ( 'NONE',  ( 139.7000000000000171, 11.75270000000009851, 116.8526999999999703 ) ) ;
#18572 = ADVANCED_FACE ( 'NONE', ( #33559 ), #408, .F. ) ;
#18573 = CONICAL_SURFACE ( 'NONE', #4409, 2.552700000000005076, 0.7853981633974482790 ) ;
#18574 = VECTOR ( 'NONE', #42769, 1000.000000000000114 ) ;
#18575 = CARTESIAN_POINT ( 'NONE',  ( -139.6999999999999886, 12.69999999999999929, 40.65269999999998873 ) ) ;
#18576 = CARTESIAN_POINT ( 'NONE',  ( 24.99999999999999289, 12.69999999999999929, -25.00000000000000000 ) ) ;
#18577 = VERTEX_POINT ( 'NONE', #33314 ) ;
#18578 = ADVANCED_FACE ( 'NONE', ( #29381 ), #34268, .F. ) ;
#18579 = LINE ( 'NONE', #41689, #25017 ) ;
#18580 = FACE_OUTER_BOUND ( 'NONE', #27023, .T. ) ;
#18581 = CARTESIAN_POINT ( 'NONE',  ( 190.5000000000000284, 0.9473000000000675325, 12.69999999999998863 ) ) ;
#18582 = DIRECTION ( 'NONE',  ( 8.659560562354932858E-17, 0.7071067811865474617, -0.7071067811865474617 ) ) ;
#18583 = ORIENTED_EDGE ( 'NONE', *, *, #8238, .T. ) ;
#18584 = EDGE_CURVE ( 'NONE', #12504, #35681, #4369, .T. ) ;
#18585 = CARTESIAN_POINT ( 'NONE',  ( -165.0999999999999943, 11.75270000000009851, 63.50000000000000000 ) ) ;
#18586 = DIRECTION ( 'NONE',  ( 0.000000000000000000, 0.000000000000000000, -1.000000000000000000 ) ) ;
#18587 = VERTEX_POINT ( 'NONE', #40361 ) ;
#18588 = DIRECTION ( 'NONE',  ( 0.000000000000000000, 0.000000000000000000, 1.000000000000000000 ) ) ;
#18589 = VECTOR ( 'NONE', #28219, 1000.000000000000000 ) ;
#18590 = AXIS2_PLACEMENT_3D ( 'NONE', #34549, #18528, #782 ) ;
#18591 = VECTOR ( 'NONE', #13398, 1000.000000000000114 ) ;
#18592 = EDGE_CURVE ( 'NONE', #7162, #27054, #18264, .T. ) ;
#18593 = ORIENTED_EDGE ( 'NONE', *, *, #32280, .F. ) ;
#18594 = CARTESIAN_POINT ( 'NONE',  ( -63.50000000000000000, 12.69999999999999929, -86.34730000000000416 ) ) ;
#18595 = AXIS2_PLACEMENT_3D ( 'NONE', #21087, #35139, #1644 ) ;
#18596 = CARTESIAN_POINT ( 'NONE',  ( -180.4483792403536313, 7.974999999992942179, 152.3999999999999773 ) ) ;
#18597 = ORIENTED_EDGE ( 'NONE', *, *, #17445, .T. ) ;
#18598 = CARTESIAN_POINT ( 'NONE',  ( 165.1000000000000512, 0.000000000000000000, -67.00000000000005684 ) ) ;
#18599 = EDGE_CURVE ( 'NONE', #16367, #24331, #10401, .T. ) ;
#18600 = AXIS2_PLACEMENT_3D ( 'NONE', #24667, #17456, #20689 ) ;
#18601 = DIRECTION ( 'NONE',  ( 0.000000000000000000, 0.000000000000000000, 1.000000000000000000 ) ) ;
#18602 = DIRECTION ( 'NONE',  ( -1.000000000000000000, 0.000000000000000000, 0.000000000000000000 ) ) ;
#18603 = EDGE_LOOP ( 'NONE', ( #38129, #12345 ) ) ;
#18604 = EDGE_CURVE ( 'NONE', #19354, #17769, #6984, .T. ) ;
#18605 = VERTEX_POINT ( 'NONE', #37677 ) ;
#18606 = CARTESIAN_POINT ( 'NONE',  ( -181.4159273172862470, 6.686338141014218195, 152.2999999999999829 ) ) ;
#18607 = VECTOR ( 'NONE', #14775, 1000.000000000000000 ) ;
#18608 = CARTESIAN_POINT ( 'NONE',  ( 88.90000000000000568, 11.75269999999994575, 15.25269999999999371 ) ) ;
#18609 = EDGE_CURVE ( 'NONE', #36335, #26933, #29147, .T. ) ;
#18610 = CONICAL_SURFACE ( 'NONE', #46132, 2.552699999999990865, 0.7853981633974482790 ) ;
#18611 = ORIENTED_EDGE ( 'NONE', *, *, #5721, .T. ) ;
#18612 = VECTOR ( 'NONE', #11335, 1000.000000000000000 ) ;
#18613 = EDGE_CURVE ( 'NONE', #180, #32877, #36964, .T. ) ;
#18614 = ORIENTED_EDGE ( 'NONE', *, *, #26287, .F. ) ;
#18615 = LINE ( 'NONE', #7569, #27786 ) ;
#18616 = VECTOR ( 'NONE', #5760, 1000.000000000000000 ) ;
#18617 = CARTESIAN_POINT ( 'NONE',  ( 139.7000000000000171, 0.000000000000000000, -9.199999999999930012 ) ) ;
#18618 = LINE ( 'NONE', #40009, #39040 ) ;
#18619 = DIRECTION ( 'NONE',  ( 0.000000000000000000, 0.000000000000000000, 1.000000000000000000 ) ) ;
#18620 = EDGE_CURVE ( 'NONE', #32285, #32996, #14578, .T. ) ;
#18621 = CIRCLE ( 'NONE', #45292, 2.552700000000005076 ) ;
#18622 = EDGE_CURVE ( 'NONE', #28381, #45071, #39745, .T. ) ;
#18623 = ORIENTED_EDGE ( 'NONE', *, *, #7332, .F. ) ;
#18624 = DIRECTION ( 'NONE',  ( 0.000000000000000000, 1.000000000000000000, -0.000000000000000000 ) ) ;
#18625 = ORIENTED_EDGE ( 'NONE', *, *, #30131, .F. ) ;
#18626 = LINE ( 'NONE', #45893, #12186 ) ;
#18627 = EDGE_CURVE ( 'NONE', #34877, #42406, #40858, .T. ) ;
#18628 = CARTESIAN_POINT ( 'NONE',  ( -200.1910568129920591, 8.223971550589476820, 152.3999999999999773 ) ) ;
#18629 = LINE ( 'NONE', #34168, #47812 ) ;
#18630 = DIRECTION ( 'NONE',  ( -0.000000000000000000, -1.000000000000000000, -0.000000000000000000 ) ) ;
#18631 = DIRECTION ( 'NONE',  ( 0.000000000000000000, 0.000000000000000000, 1.000000000000000000 ) ) ;
#18632 = DIRECTION ( 'NONE',  ( 0.000000000000000000, 0.000000000000000000, 1.000000000000000000 ) ) ;
#18633 = DIRECTION ( 'NONE',  ( 8.659560562354847809E-17, -0.7071067811865546782, 0.7071067811865404673 ) ) ;
#18634 = LINE ( 'NONE', #33703, #21108 ) ;
#18635 = ORIENTED_EDGE ( 'NONE', *, *, #17190, .F. ) ;
#18636 = CARTESIAN_POINT ( 'NONE',  ( -88.90000000000000568, 0.000000000000000000, -38.09999999999999432 ) ) ;
#18637 = CARTESIAN_POINT ( 'NONE',  ( -203.9135353323098059, 6.057937855923350767, 152.2999999999999829 ) ) ;
#18638 = ADVANCED_FACE ( 'NONE', ( #48267 ), #9957, .F. ) ;
#18639 = FACE_OUTER_BOUND ( 'NONE', #8269, .T. ) ;
#18640 = AXIS2_PLACEMENT_3D ( 'NONE', #11016, #48156, #3604 ) ;
#18641 = EDGE_CURVE ( 'NONE', #24504, #14138, #30104, .T. ) ;
#18642 = CARTESIAN_POINT ( 'NONE',  ( 12.70000000000001705, 12.69999999999999929, -38.09999999999999432 ) ) ;
#18643 = EDGE_CURVE ( 'NONE', #27032, #44684, #7601, .T. ) ;
#18644 = VERTEX_POINT ( 'NONE', #14340 ) ;
#18645 = ADVANCED_FACE ( 'NONE', ( #19952 ), #1294, .F. ) ;
#18646 = EDGE_CURVE ( 'NONE', #42956, #44745, #13078, .T. ) ;
#18647 = DIRECTION ( 'NONE',  ( 8.659560562354847809E-17, -0.7071067811865546782, 0.7071067811865404673 ) ) ;
#18648 = EDGE_CURVE ( 'NONE', #8922, #18710, #24911, .T. ) ;
#18649 = DIRECTION ( 'NONE',  ( 0.000000000000000000, 0.000000000000000000, -1.000000000000000000 ) ) ;
#18650 = CARTESIAN_POINT ( 'NONE',  ( 114.3000000000000398, 11.75269999999994575, 114.2999999999999829 ) ) ;
#18652 = EDGE_CURVE ( 'NONE', #11064, #23800, #16025, .T. ) ;
#18651 = FACE_OUTER_BOUND ( 'NONE', #44316, .T. ) ;
#18653 = VERTEX_POINT ( 'NONE', #23447 ) ;
#18654 = CARTESIAN_POINT ( 'NONE',  ( -173.3302165901292824, 6.232813439084324614, 152.2999999999999829 ) ) ;
#18655 = ORIENTED_EDGE ( 'NONE', *, *, #47793, .F. ) ;
#18656 = ORIENTED_EDGE ( 'NONE', *, *, #26915, .F. ) ;
#18657 = CARTESIAN_POINT ( 'NONE',  ( -171.8598107428648802, 5.571303272808009410, 152.2999999999999545 ) ) ;
#18658 = CONICAL_SURFACE ( 'NONE', #35162, 3.499999999999947597, 0.7853981633974382870 ) ;
#18659 = CYLINDRICAL_SURFACE ( 'NONE', #38783, 2.552700000000018843 ) ;
#18660 = AXIS2_PLACEMENT_3D ( 'NONE', #9026, #43448, #35849 ) ;
#18661 = CARTESIAN_POINT ( 'NONE',  ( -201.2455458978114962, 7.349203217093148055, 152.3999999999999773 ) ) ;
#18662 = CIRCLE ( 'NONE', #9278, 7.143749999999997158 ) ;
#18663 = CIRCLE ( 'NONE', #48524, 2.552700000000005076 ) ;
#18664 = CARTESIAN_POINT ( 'NONE',  ( -190.5000000000000000, 0.9472999999999183185, -114.3000000000000114 ) ) ;
#18665 = CIRCLE ( 'NONE', #35960, 2.552700000000005076 ) ;
#18666 = VECTOR ( 'NONE', #21758, 1000.000000000000000 ) ;
#18667 = DIRECTION ( 'NONE',  ( 0.000000000000000000, 0.000000000000000000, 1.000000000000000000 ) ) ;
#18668 = ADVANCED_FACE ( 'NONE', ( #1245 ), #13890, .F. ) ;
#18669 = CARTESIAN_POINT ( 'NONE',  ( -190.5000000000000000, 0.000000000000000000, -139.6999999999999886 ) ) ;
#18670 = ORIENTED_EDGE ( 'NONE', *, *, #39459, .F. ) ;
#18671 = DIRECTION ( 'NONE',  ( -0.000000000000000000, 1.000000000000000000, -0.000000000000000000 ) ) ;
#18672 = DIRECTION ( 'NONE',  ( 0.000000000000000000, -0.7071067811865474617, -0.7071067811865474617 ) ) ;
#18673 = DIRECTION ( 'NONE',  ( 0.000000000000000000, 1.000000000000000000, -0.000000000000000000 ) ) ;
#18674 = ADVANCED_FACE ( 'NONE', ( #38374 ), #16251, .F. ) ;
#18675 = ORIENTED_EDGE ( 'NONE', *, *, #38145, .T. ) ;
#18676 = EDGE_CURVE ( 'NONE', #47849, #14733, #31326, .T. ) ;
#18678 = ORIENTED_EDGE ( 'NONE', *, *, #46329, .F. ) ;
#18677 = ORIENTED_EDGE ( 'NONE', *, *, #4848, .F. ) ;
#18679 = FACE_OUTER_BOUND ( 'NONE', #818, .T. ) ;
#18680 = EDGE_CURVE ( 'NONE', #31793, #22185, #34760, .T. ) ;
#18681 = ORIENTED_EDGE ( 'NONE', *, *, #41167, .T. ) ;
#18682 = DIRECTION ( 'NONE',  ( -0.000000000000000000, 1.000000000000000000, -0.000000000000000000 ) ) ;
#18683 = EDGE_CURVE ( 'NONE', #1578, #1446, #19342, .T. ) ;
#18684 = AXIS2_PLACEMENT_3D ( 'NONE', #13146, #28200, #39421 ) ;
#18685 = ORIENTED_EDGE ( 'NONE', *, *, #34145, .T. ) ;
#18686 = VERTEX_POINT ( 'NONE', #230 ) ;
#18687 = CARTESIAN_POINT ( 'NONE',  ( -38.09999999999999432, 12.69999999999999929, 38.09999999999999432 ) ) ;
#18688 = CARTESIAN_POINT ( 'NONE',  ( 165.1000000000000512, 0.000000000000000000, 38.09999999999999432 ) ) ;
#18689 = AXIS2_PLACEMENT_3D ( 'NONE', #15350, #8451, #34307 ) ;
#18690 = DIRECTION ( 'NONE',  ( 0.000000000000000000, 0.000000000000000000, -1.000000000000000000 ) ) ;
#18691 = ORIENTED_EDGE ( 'NONE', *, *, #8148, .T. ) ;
#18692 = CONICAL_SURFACE ( 'NONE', #15580, 3.499999999999947597, 0.7853981633974382870 ) ;
#18693 = CARTESIAN_POINT ( 'NONE',  ( 165.1000000000000512, 12.69999999999999929, -63.50000000000000000 ) ) ;
#18694 = EDGE_LOOP ( 'NONE', ( #44844, #38540 ) ) ;
#18695 = DIRECTION ( 'NONE',  ( 0.000000000000000000, 0.000000000000000000, 1.000000000000000000 ) ) ;
#18696 = AXIS2_PLACEMENT_3D ( 'NONE', #46360, #12679, #13630 ) ;
#18697 = DIRECTION ( 'NONE',  ( 0.9396968244855863350, 0.3420085935348775030, 0.000000000000000000 ) ) ;
#18699 = DIRECTION ( 'NONE',  ( 0.000000000000000000, 0.000000000000000000, -1.000000000000000000 ) ) ;
#18698 = AXIS2_PLACEMENT_3D ( 'NONE', #41874, #26957, #42103 ) ;
#18700 = EDGE_CURVE ( 'NONE', #24451, #24842, #12102, .T. ) ;
#18701 = LINE ( 'NONE', #4154, #21331 ) ;
#18702 = DIRECTION ( 'NONE',  ( 0.000000000000000000, 1.000000000000000000, 0.000000000000000000 ) ) ;
#18703 = DIRECTION ( 'NONE',  ( -0.000000000000000000, 1.000000000000000000, -0.000000000000000000 ) ) ;
#18704 = ORIENTED_EDGE ( 'NONE', *, *, #23868, .T. ) ;
#18705 = EDGE_CURVE ( 'NONE', #38036, #24244, #16210, .T. ) ;
#18706 = CARTESIAN_POINT ( 'NONE',  ( 190.5000000000000284, 11.75270000000009851, -40.65269999999998873 ) ) ;
#18707 = ADVANCED_FACE ( 'NONE', ( #15546 ), #18573, .F. ) ;
#18708 = EDGE_CURVE ( 'NONE', #32796, #37022, #22527, .T. ) ;
#18709 = CARTESIAN_POINT ( 'NONE',  ( 165.1000000000000512, 12.69999999999999929, 12.69999999999998863 ) ) ;
#18710 = VERTEX_POINT ( 'NONE', #23683 ) ;
#18712 = ADVANCED_FACE ( 'NONE', ( #8182 ), #10721, .F. ) ;
#18711 = CARTESIAN_POINT ( 'NONE',  ( -173.1786153259307071, 4.601773651284028155, 152.2999999999999545 ) ) ;
#18713 = EDGE_LOOP ( 'NONE', ( #25322, #20827, #30653, #31268, #34644, #34334, #31383, #12948, #42744, #20033, #27343, #23754, #8708, #36564, #28588, #41069, #21364, #46939, #48023, #26573, #16472, #28649, #17417, #12143, #37032, #41004, #6491, #44448, #25832, #20995, #27287, #2667, #35658, #39630, #38544, #29437, #33605, #6687, #12540 ) ) ;
#18714 = EDGE_CURVE ( 'NONE', #43534, #43083, #15790, .T. ) ;
#18715 = DIRECTION ( 'NONE',  ( 8.659560562354932858E-17, 0.7071067811865474617, -0.7071067811865475727 ) ) ;
#18716 = ORIENTED_EDGE ( 'NONE', *, *, #18159, .F. ) ;
#18717 = ORIENTED_EDGE ( 'NONE', *, *, #3320, .F. ) ;
#18718 = AXIS2_PLACEMENT_3D ( 'NONE', #23949, #34774, #27180 ) ;
#18719 = FACE_OUTER_BOUND ( 'NONE', #47313, .T. ) ;
#18720 = CARTESIAN_POINT ( 'NONE',  ( -200.2401810386887462, 7.027258904475783829, 152.2999999999999829 ) ) ;
#18721 = DIRECTION ( 'NONE',  ( 0.000000000000000000, 0.000000000000000000, -1.000000000000000000 ) ) ;
#18722 = DIRECTION ( 'NONE',  ( -0.000000000000000000, 1.000000000000000000, -0.000000000000000000 ) ) ;
#18723 = CYLINDRICAL_SURFACE ( 'NONE', #38805, 2.552700000000005076 ) ;
#18724 = CIRCLE ( 'NONE', #23488, 2.552699999999990865 ) ;
#18725 = VECTOR ( 'NONE', #48163, 1000.000000000000000 ) ;
#18726 = CYLINDRICAL_SURFACE ( 'NONE', #36107, 1.208045598972057322 ) ;
#18727 = EDGE_CURVE ( 'NONE', #1113, #12296, #45241, .T. ) ;
#18728 = AXIS2_PLACEMENT_3D ( 'NONE', #42804, #16224, #43066 ) ;
#18729 = ORIENTED_EDGE ( 'NONE', *, *, #33348, .T. ) ;
#18730 = VECTOR ( 'NONE', #2524, 1000.000000000000114 ) ;
#18731 = AXIS2_PLACEMENT_3D ( 'NONE', #37484, #15357, #45321 ) ;
#18732 = EDGE_LOOP ( 'NONE', ( #13886, #23393, #42824, #23577 ) ) ;
#18733 = ORIENTED_EDGE ( 'NONE', *, *, #35245, .T. ) ;
#18734 = EDGE_CURVE ( 'NONE', #34030, #1291, #7946, .T. ) ;
#18735 = AXIS2_PLACEMENT_3D ( 'NONE', #18117, #41200, #18588 ) ;
#18736 = DIRECTION ( 'NONE',  ( 0.000000000000000000, 0.000000000000000000, -1.000000000000000000 ) ) ;
#18737 = ORIENTED_EDGE ( 'NONE', *, *, #1794, .F. ) ;
#18738 = EDGE_CURVE ( 'NONE', #7084, #46337, #23328, .T. ) ;
#18739 = VERTEX_POINT ( 'NONE', #747 ) ;
#18740 = DIRECTION ( 'NONE',  ( -0.000000000000000000, 0.000000000000000000, 1.000000000000000000 ) ) ;
#18741 = DIRECTION ( 'NONE',  ( -0.000000000000000000, -1.000000000000000000, -0.000000000000000000 ) ) ;
#18742 = ORIENTED_EDGE ( 'NONE', *, *, #37515, .F. ) ;
#18743 = VERTEX_POINT ( 'NONE', #16726 ) ;
#18744 = CARTESIAN_POINT ( 'NONE',  ( -179.1275126296478106, 4.501668569179162027, 152.4000000000000057 ) ) ;
#18745 = DIRECTION ( 'NONE',  ( 8.659560562354852739E-17, -0.7071067811865539010, 0.7071067811865411334 ) ) ;
#18746 = VERTEX_POINT ( 'NONE', #5938 ) ;
#18747 = CARTESIAN_POINT ( 'NONE',  ( 165.1000000000000512, 12.69999999999999929, -116.8526999999999987 ) ) ;
#18748 = DIRECTION ( 'NONE',  ( 0.000000000000000000, 0.000000000000000000, 1.000000000000000000 ) ) ;
#18749 = LINE ( 'NONE', #13672, #35973 ) ;
#18750 = CARTESIAN_POINT ( 'NONE',  ( -171.9942839850286873, 7.036237371251302442, 152.3999999999999773 ) ) ;
#18751 = CARTESIAN_POINT ( 'NONE',  ( -173.3684293096680733, 7.587003761615632058, 152.3999999999999773 ) ) ;
#18752 = LINE ( 'NONE', #763, #12360 ) ;
#18753 = LINE ( 'NONE', #48544, #36815 ) ;
#18754 = CARTESIAN_POINT ( 'NONE',  ( -139.6999999999999886, 12.69999999999999929, 38.09999999999999432 ) ) ;
#18755 = ORIENTED_EDGE ( 'NONE', *, *, #9722, .F. ) ;
#18756 = LINE ( 'NONE', #7240, #6021 ) ;
#18757 = CARTESIAN_POINT ( 'NONE',  ( -219.9356735328651098, 4.475000000000010303, 152.2999999999999829 ) ) ;
#18758 = VECTOR ( 'NONE', #5712, 1000.000000000000114 ) ;
#18759 = CYLINDRICAL_SURFACE ( 'NONE', #27160, 0.2957446250428652501 ) ;
#18760 = VECTOR ( 'NONE', #43447, 1000.000000000000114 ) ;
#18761 = FACE_OUTER_BOUND ( 'NONE', #41041, .T. ) ;
#18762 = VERTEX_POINT ( 'NONE', #13327 ) ;
#18763 = ORIENTED_EDGE ( 'NONE', *, *, #26419, .T. ) ;
#18764 = DIRECTION ( 'NONE',  ( 0.000000000000000000, 0.000000000000000000, -1.000000000000000000 ) ) ;
#18765 = DIRECTION ( 'NONE',  ( -0.000000000000000000, -1.000000000000000000, -0.000000000000000000 ) ) ;
#18766 = CARTESIAN_POINT ( 'NONE',  ( 165.1000000000000512, 11.75270000000009851, -63.50000000000000000 ) ) ;
#18767 = CARTESIAN_POINT ( 'NONE',  ( -139.6999999999999886, 0.000000000000000000, 16.20000000000004903 ) ) ;
#18768 = EDGE_CURVE ( 'NONE', #44417, #466, #440, .T. ) ;
#18769 = EDGE_CURVE ( 'NONE', #22634, #30646, #11499, .T. ) ;
#18770 = AXIS2_PLACEMENT_3D ( 'NONE', #14757, #2921, #30041 ) ;
#18771 = CARTESIAN_POINT ( 'NONE',  ( -178.2284645621257368, 5.821899510476713502, 152.3999999999999773 ) ) ;
#18772 = ORIENTED_EDGE ( 'NONE', *, *, #34562, .T. ) ;
#18773 = AXIS2_PLACEMENT_3D ( 'NONE', #35972, #28627, #20248 ) ;
#18774 = CARTESIAN_POINT ( 'NONE',  ( -114.2999999999999972, 0.9472999999999617282, 86.34729999999998995 ) ) ;
#18775 = EDGE_CURVE ( 'NONE', #7984, #6129, #1967, .T. ) ;
#18776 = AXIS2_PLACEMENT_3D ( 'NONE', #37164, #14790, #3444 ) ;
#18777 = DIRECTION ( 'NONE',  ( 0.000000000000000000, 0.000000000000000000, -1.000000000000000000 ) ) ;
#18778 = DIRECTION ( 'NONE',  ( -0.000000000000000000, -1.000000000000000000, -0.000000000000000000 ) ) ;
#18779 = CYLINDRICAL_SURFACE ( 'NONE', #24575, 2.552699999999990865 ) ;
#18780 = LINE ( 'NONE', #11668, #45255 ) ;
#18781 = FACE_OUTER_BOUND ( 'NONE', #27341, .T. ) ;
#18782 = CARTESIAN_POINT ( 'NONE',  ( -176.8390042403685811, 4.475000000000010303, 152.2999999999999829 ) ) ;
#18783 = EDGE_LOOP ( 'NONE', ( #33105, #24570 ) ) ;
#18784 = AXIS2_PLACEMENT_3D ( 'NONE', #21538, #22280, #40431 ) ;
#18785 = CARTESIAN_POINT ( 'NONE',  ( -165.0999999999999943, 0.000000000000000000, 12.69999999999998863 ) ) ;
#18786 = CARTESIAN_POINT ( 'NONE',  ( -206.5850959277632057, 5.599666550100422135, 152.2999999999999829 ) ) ;
#18787 = ORIENTED_EDGE ( 'NONE', *, *, #18727, .T. ) ;
#18788 = CARTESIAN_POINT ( 'NONE',  ( 139.7000000000000171, 0.000000000000000000, -12.69999999999998863 ) ) ;
#18789 = DIRECTION ( 'NONE',  ( -0.000000000000000000, 1.000000000000000000, -0.000000000000000000 ) ) ;
#18790 = CONICAL_SURFACE ( 'NONE', #21958, 2.552700000000005076, 0.7853981633974482790 ) ;
#18791 = DIRECTION ( 'NONE',  ( -0.000000000000000000, -1.000000000000000000, -0.000000000000000000 ) ) ;
#18792 = AXIS2_PLACEMENT_3D ( 'NONE', #7414, #44756, #37409 ) ;
#18793 = CARTESIAN_POINT ( 'NONE',  ( 114.3000000000000398, 0.000000000000000000, -143.1999999999999318 ) ) ;
#18794 = AXIS2_PLACEMENT_3D ( 'NONE', #44381, #10722, #21798 ) ;
#18795 = ORIENTED_EDGE ( 'NONE', *, *, #11231, .T. ) ;
#18796 = CARTESIAN_POINT ( 'NONE',  ( 114.3000000000000398, 0.000000000000000000, 136.2000000000000455 ) ) ;
#18797 = AXIS2_PLACEMENT_3D ( 'NONE', #28568, #40028, #32969 ) ;
#18798 = FACE_OUTER_BOUND ( 'NONE', #37303, .T. ) ;
#18799 = VECTOR ( 'NONE', #1939, 1000.000000000000000 ) ;
#18800 = EDGE_LOOP ( 'NONE', ( #17887, #30701, #45058, #34852 ) ) ;
#18801 = ORIENTED_EDGE ( 'NONE', *, *, #48559, .T. ) ;
#18802 = EDGE_LOOP ( 'NONE', ( #7255, #26524, #5811, #3650 ) ) ;
#18803 = DIRECTION ( 'NONE',  ( 0.000000000000000000, 1.000000000000000000, -0.000000000000000000 ) ) ;
#18804 = CARTESIAN_POINT ( 'NONE',  ( -203.1999999999999886, 12.69999999999999929, -127.0000000000000284 ) ) ;
#18805 = AXIS2_PLACEMENT_3D ( 'NONE', #38832, #31544, #17199 ) ;
#18806 = ORIENTED_EDGE ( 'NONE', *, *, #22613, .T. ) ;
#18807 = AXIS2_PLACEMENT_3D ( 'NONE', #36246, #36004, #40803 ) ;
#18808 = VERTEX_POINT ( 'NONE', #2202 ) ;
#18809 = DIRECTION ( 'NONE',  ( -0.000000000000000000, -1.000000000000000000, 0.000000000000000000 ) ) ;
#18810 = ORIENTED_EDGE ( 'NONE', *, *, #2619, .F. ) ;
#18811 = EDGE_LOOP ( 'NONE', ( #19991, #18499, #39803, #2209 ) ) ;
#18812 = CARTESIAN_POINT ( 'NONE',  ( 139.7000000000000171, 0.9472999999999183185, -114.3000000000000114 ) ) ;
#18813 = DIRECTION ( 'NONE',  ( -0.000000000000000000, 1.000000000000000000, -0.000000000000000000 ) ) ;
#18814 = DIRECTION ( 'NONE',  ( 0.000000000000000000, 0.000000000000000000, 1.000000000000000000 ) ) ;
#18815 = ORIENTED_EDGE ( 'NONE', *, *, #35165, .T. ) ;
#18816 = CARTESIAN_POINT ( 'NONE',  ( -88.90000000000000568, -3.469446951953614189E-15, -114.3000000000000114 ) ) ;
#18817 = DIRECTION ( 'NONE',  ( -1.000000000000000000, 0.000000000000000000, 0.000000000000000000 ) ) ;
#18818 = CARTESIAN_POINT ( 'NONE',  ( -63.50000000000000000, 12.69999999999999929, 63.50000000000000000 ) ) ;
#18819 = CARTESIAN_POINT ( 'NONE',  ( -12.69999999999998863, 0.000000000000000000, -92.40000000000006253 ) ) ;
#18820 = EDGE_CURVE ( 'NONE', #37719, #3913, #21195, .T. ) ;
#18821 = ORIENTED_EDGE ( 'NONE', *, *, #25645, .T. ) ;
#18822 = CYLINDRICAL_SURFACE ( 'NONE', #40155, 2.552699999999990865 ) ;
#18823 = CARTESIAN_POINT ( 'NONE',  ( -114.2999999999999972, 0.9472999999999617282, -142.2527000000000044 ) ) ;
#18824 = FACE_BOUND ( 'NONE', #17696, .T. ) ;
#18825 = EDGE_LOOP ( 'NONE', ( #25791, #40119, #48248, #35723 ) ) ;
#18826 = PLANE ( 'NONE',  #48612 ) ;
#18827 = CARTESIAN_POINT ( 'NONE',  ( -139.6999999999999886, 0.000000000000000000, 139.6999999999999886 ) ) ;
#18828 = VECTOR ( 'NONE', #12305, 1000.000000000000000 ) ;
#18829 = CARTESIAN_POINT ( 'NONE',  ( -190.5000000000000000, 0.000000000000000000, -92.40000000000006253 ) ) ;
#18830 = ORIENTED_EDGE ( 'NONE', *, *, #25951, .F. ) ;
#18831 = CONICAL_SURFACE ( 'NONE', #38438, 2.552700000000005076, 0.7853981633974482790 ) ;
#18832 = LINE ( 'NONE', #33174, #33037 ) ;
#18833 = AXIS2_PLACEMENT_3D ( 'NONE', #1657, #1157, #16658 ) ;
#18834 = LINE ( 'NONE', #38236, #10709 ) ;
#18835 = CARTESIAN_POINT ( 'NONE',  ( -183.3714954852147230, 6.499140177626332893, 152.2999999999999545 ) ) ;
#18836 = EDGE_LOOP ( 'NONE', ( #35348, #42575, #3600, #28537 ) ) ;
#18837 = DIRECTION ( 'NONE',  ( 0.000000000000000000, 0.000000000000000000, -1.000000000000000000 ) ) ;
#18838 = CARTESIAN_POINT ( 'NONE',  ( 139.7000000000000171, 12.69999999999999929, 88.89999999999999147 ) ) ;
#18839 = EDGE_CURVE ( 'NONE', #35601, #17769, #13550, .T. ) ;
#18840 = DIRECTION ( 'NONE',  ( 0.000000000000000000, 0.000000000000000000, 1.000000000000000000 ) ) ;
#18841 = EDGE_LOOP ( 'NONE', ( #38848, #42287 ) ) ;
#18842 = ORIENTED_EDGE ( 'NONE', *, *, #32851, .T. ) ;
#18843 = CONICAL_SURFACE ( 'NONE', #31494, 3.500000000000058620, 0.7853981633974391752 ) ;
#18844 = CARTESIAN_POINT ( 'NONE',  ( 139.7000000000000171, 0.000000000000000000, 59.99999999999994316 ) ) ;
#18845 = EDGE_CURVE ( 'NONE', #41903, #27266, #46766, .T. ) ;
#18846 = LINE ( 'NONE', #23576, #39480 ) ;
#18847 = EDGE_LOOP ( 'NONE', ( #22749, #19277 ) ) ;
#18848 = ORIENTED_EDGE ( 'NONE', *, *, #15728, .T. ) ;
#18849 = VERTEX_POINT ( 'NONE', #6435 ) ;
#18850 = DIRECTION ( 'NONE',  ( -0.000000000000000000, 1.000000000000000000, -0.000000000000000000 ) ) ;
#18851 = DIRECTION ( 'NONE',  ( 0.000000000000000000, -0.7071067811865539010, -0.7071067811865411334 ) ) ;
#18852 = DIRECTION ( 'NONE',  ( -0.000000000000000000, -1.000000000000000000, 0.000000000000000000 ) ) ;
#18853 = DIRECTION ( 'NONE',  ( 0.000000000000000000, 0.000000000000000000, -1.000000000000000000 ) ) ;
#18854 = DIRECTION ( 'NONE',  ( 0.000000000000000000, 1.000000000000000000, -0.000000000000000000 ) ) ;
#18855 = CARTESIAN_POINT ( 'NONE',  ( -215.9000000000000057, 0.9472999999999001108, 137.1473000000000013 ) ) ;
#18856 = CIRCLE ( 'NONE', #46384, 3.499999999999892086 ) ;
#18857 = CYLINDRICAL_SURFACE ( 'NONE', #5399, 2.552700000000005076 ) ;
#18858 = CARTESIAN_POINT ( 'NONE',  ( -184.7813119326762603, 4.475000000000010303, 152.3999999999999773 ) ) ;
#18859 = EDGE_LOOP ( 'NONE', ( #10284, #39230, #4690, #8976 ) ) ;
#18860 = AXIS2_PLACEMENT_3D ( 'NONE', #6913, #14520, #36654 ) ;
#18861 = CIRCLE ( 'NONE', #3946, 3.500000000000058620 ) ;
#18862 = CARTESIAN_POINT ( 'NONE',  ( -182.3849471184210529, 6.738617986901881629, 152.3999999999999773 ) ) ;
#18863 = CARTESIAN_POINT ( 'NONE',  ( -173.0142786582098324, 6.387360453096371238, 152.4000000000000057 ) ) ;
#18864 = CYLINDRICAL_SURFACE ( 'NONE', #43075, 2.552699999999990865 ) ;
#18865 = EDGE_CURVE ( 'NONE', #3479, #18176, #30381, .T. ) ;
#18866 = DIRECTION ( 'NONE',  ( -0.000000000000000000, -1.000000000000000000, 0.000000000000000000 ) ) ;
#18867 = ORIENTED_EDGE ( 'NONE', *, *, #19722, .T. ) ;
#18868 = CIRCLE ( 'NONE', #33071, 2.552700000000005076 ) ;
#18869 = EDGE_LOOP ( 'NONE', ( #9787, #31921, #3287, #39504 ) ) ;
#18870 = DIRECTION ( 'NONE',  ( -0.000000000000000000, -1.000000000000000000, -0.000000000000000000 ) ) ;
#18871 = DIRECTION ( 'NONE',  ( 0.000000000000000000, 0.000000000000000000, -1.000000000000000000 ) ) ;
#18872 = CARTESIAN_POINT ( 'NONE',  ( 190.5000000000000284, 11.75270000000009851, -116.8526999999999987 ) ) ;
#18873 = CARTESIAN_POINT ( 'NONE',  ( -225.5999999999999943, 12.44999999999997087, 152.3999999999999773 ) ) ;
#18874 = EDGE_LOOP ( 'NONE', ( #34450, #20193, #40410, #5683 ) ) ;
#18875 = CARTESIAN_POINT ( 'NONE',  ( -204.3357628275623767, 8.223971550589480373, 152.2999999999999829 ) ) ;
#18876 = DIRECTION ( 'NONE',  ( -0.000000000000000000, -1.000000000000000000, 0.000000000000000000 ) ) ;
#18877 = DIRECTION ( 'NONE',  ( -0.000000000000000000, -1.000000000000000000, -0.000000000000000000 ) ) ;
#18878 = CARTESIAN_POINT ( 'NONE',  ( 215.9000000000000057, 12.69999999999999929, 10.14729999999999777 ) ) ;
#18879 = LINE ( 'NONE', #7369, #8261 ) ;
#18880 = DIRECTION ( 'NONE',  ( 0.000000000000000000, 1.000000000000000000, -0.000000000000000000 ) ) ;
#18881 = AXIS2_PLACEMENT_3D ( 'NONE', #31969, #9788, #24845 ) ;
#18882 = FACE_OUTER_BOUND ( 'NONE', #35028, .T. ) ;
#18883 = EDGE_LOOP ( 'NONE', ( #8046, #21977, #7684, #13359 ) ) ;
#18884 = DIRECTION ( 'NONE',  ( 1.919290252217456872E-15, -1.000000000000000000, 0.000000000000000000 ) ) ;
#18885 = CARTESIAN_POINT ( 'NONE',  ( -12.69999999999998863, 0.9473000000000744159, 91.45269999999999300 ) ) ;
#18886 = DIRECTION ( 'NONE',  ( -0.000000000000000000, 1.000000000000000000, -0.000000000000000000 ) ) ;
#18887 = ADVANCED_FACE ( 'NONE', ( #24190 ), #6030, .F. ) ;
#18888 = DIRECTION ( 'NONE',  ( 0.000000000000000000, 0.000000000000000000, 1.000000000000000000 ) ) ;
#18889 = CARTESIAN_POINT ( 'NONE',  ( 190.5000000000000284, 12.69999999999999929, 139.6999999999999886 ) ) ;
#18890 = CARTESIAN_POINT ( 'NONE',  ( -203.6286729584473960, 6.057937855923350767, 152.2999999999999829 ) ) ;
#18891 = EDGE_CURVE ( 'NONE', #182, #27114, #15434, .T. ) ;
#18892 = ORIENTED_EDGE ( 'NONE', *, *, #32755, .T. ) ;
#18893 = ORIENTED_EDGE ( 'NONE', *, *, #38169, .F. ) ;
#18894 = AXIS2_PLACEMENT_3D ( 'NONE', #36905, #33252, #47458 ) ;
#18895 = EDGE_CURVE ( 'NONE', #25284, #689, #34311, .T. ) ;
#18896 = FACE_OUTER_BOUND ( 'NONE', #1784, .T. ) ;
#18897 = CIRCLE ( 'NONE', #34695, 2.552700000000005076 ) ;
#18898 = ORIENTED_EDGE ( 'NONE', *, *, #10899, .T. ) ;
#18899 = EDGE_CURVE ( 'NONE', #10691, #14268, #2435, .T. ) ;
#18900 = ORIENTED_EDGE ( 'NONE', *, *, #556, .F. ) ;
#18901 = CYLINDRICAL_SURFACE ( 'NONE', #4995, 2.552699999999990865 ) ;
#18902 = CARTESIAN_POINT ( 'NONE',  ( -178.5626898702396659, 7.261587597332811228, 152.2999999999999829 ) ) ;
#18903 = DIRECTION ( 'NONE',  ( 1.000000000000000000, 0.000000000000000000, 0.000000000000000000 ) ) ;
#18904 = ADVANCED_FACE ( 'NONE', ( #13075 ), #28885, .F. ) ;
#18905 = ORIENTED_EDGE ( 'NONE', *, *, #12010, .F. ) ;
#18906 = CARTESIAN_POINT ( 'NONE',  ( -190.5000000000000000, 12.69999999999999929, -88.90000000000000568 ) ) ;
#18907 = ADVANCED_FACE ( 'NONE', ( #43538 ), #10755, .F. ) ;
#18908 = VECTOR ( 'NONE', #2113, 1000.000000000000000 ) ;
#18909 = EDGE_CURVE ( 'NONE', #6668, #46570, #9849, .T. ) ;
#18910 = ORIENTED_EDGE ( 'NONE', *, *, #32888, .T. ) ;
#18911 = EDGE_LOOP ( 'NONE', ( #33973, #26656 ) ) ;
#18913 = EDGE_CURVE ( 'NONE', #26293, #2526, #9603, .T. ) ;
#18912 = EDGE_LOOP ( 'NONE', ( #8407, #4502, #31747, #47392 ) ) ;
#18914 = DIRECTION ( 'NONE',  ( -0.000000000000000000, 1.000000000000000000, -0.000000000000000000 ) ) ;
#18915 = ORIENTED_EDGE ( 'NONE', *, *, #44156, .F. ) ;
#18916 = LINE ( 'NONE', #41053, #15382 ) ;
#18917 = ORIENTED_EDGE ( 'NONE', *, *, #25277, .T. ) ;
#18918 = EDGE_CURVE ( 'NONE', #10776, #4010, #8400, .T. ) ;
#18919 = CARTESIAN_POINT ( 'NONE',  ( -88.90000000000003411, -3.469446951953614189E-15, -152.4000000000000341 ) ) ;
#18920 = CARTESIAN_POINT ( 'NONE',  ( 114.3000000000000398, 12.69999999999999929, -117.8000000000000682 ) ) ;
#18921 = DIRECTION ( 'NONE',  ( 0.000000000000000000, 0.000000000000000000, -1.000000000000000000 ) ) ;
#18922 = EDGE_LOOP ( 'NONE', ( #19727, #2716, #34799, #16030 ) ) ;
#18923 =( BOUNDED_CURVE ( )  B_SPLINE_CURVE ( 3, ( #25299, #10706, #40686, #40169 ),
 .UNSPECIFIED., .F., .F. ) 
 B_SPLINE_CURVE_WITH_KNOTS ( ( 4, 4 ),
 ( 0.6602329089894328762, 1.982332372481580673 ),
 .UNSPECIFIED. ) 
 CURVE ( )  GEOMETRIC_REPRESENTATION_ITEM ( )  RATIONAL_B_SPLINE_CURVE ( ( 1.000000000000000000, 0.8595654587542043146, 0.8595654587542043146, 1.000000000000000000 ) ) 
 REPRESENTATION_ITEM ( '' )  );
#18924 = DIRECTION ( 'NONE',  ( 0.000000000000000000, 0.000000000000000000, -1.000000000000000000 ) ) ;
#18925 = CARTESIAN_POINT ( 'NONE',  ( -211.1046907889147235, 4.475000000000010303, 152.2999999999999829 ) ) ;
#18926 = DIRECTION ( 'NONE',  ( -0.000000000000000000, 1.000000000000000000, -0.000000000000000000 ) ) ;
#18927 = CARTESIAN_POINT ( 'NONE',  ( 38.09999999999999432, 0.000000000000000000, -38.09999999999999432 ) ) ;
#18928 = ORIENTED_EDGE ( 'NONE', *, *, #2423, .F. ) ;
#18929 = CARTESIAN_POINT ( 'NONE',  ( -208.8429853356176977, 5.447225510708207707, 152.2999999999999829 ) ) ;
#18930 = CARTESIAN_POINT ( 'NONE',  ( -12.69999999999998863, 0.000000000000000000, -9.199999999999930012 ) ) ;
#18931 = EDGE_LOOP ( 'NONE', ( #6661, #16276 ) ) ;
#18932 = VECTOR ( 'NONE', #17081, 1000.000000000000114 ) ;
#18933 = CARTESIAN_POINT ( 'NONE',  ( -175.2236196249578200, 7.202363782078064602, 152.3999999999999773 ) ) ;
#18934 = AXIS2_PLACEMENT_3D ( 'NONE', #6512, #13885, #4161 ) ;
#18935 = DIRECTION ( 'NONE',  ( -1.000000000000000000, -1.043678504388045444E-13, 0.000000000000000000 ) ) ;
#18936 = CYLINDRICAL_SURFACE ( 'NONE', #57, 2.552700000000005076 ) ;
#18937 = DIRECTION ( 'NONE',  ( 0.000000000000000000, 1.000000000000000000, 0.000000000000000000 ) ) ;
#18938 = ORIENTED_EDGE ( 'NONE', *, *, #5802, .T. ) ;
#18939 = DIRECTION ( 'NONE',  ( 8.659560562354932858E-17, 0.7071067811865474617, -0.7071067811865474617 ) ) ;
#18940 = ORIENTED_EDGE ( 'NONE', *, *, #3040, .T. ) ;
#18941 = LINE ( 'NONE', #22681, #1883 ) ;
#18942 = CIRCLE ( 'NONE', #29997, 2.552700000000005076 ) ;
#18943 = EDGE_CURVE ( 'NONE', #42323, #33619, #38204, .T. ) ;
#18944 = CYLINDRICAL_SURFACE ( 'NONE', #337, 2.552699999999990865 ) ;
#18945 = LINE ( 'NONE', #41331, #40839 ) ;
#18946 = AXIS2_PLACEMENT_3D ( 'NONE', #40582, #6951, #19699 ) ;
#18947 = AXIS2_PLACEMENT_3D ( 'NONE', #31101, #12382, #38155 ) ;
#18948 = FACE_OUTER_BOUND ( 'NONE', #7743, .T. ) ;
#18949 = EDGE_CURVE ( 'NONE', #16065, #36791, #23367, .T. ) ;
#18950 = DIRECTION ( 'NONE',  ( -0.000000000000000000, -1.000000000000000000, -0.000000000000000000 ) ) ;
#18951 = VECTOR ( 'NONE', #29109, 1000.000000000000000 ) ;
#18952 = CIRCLE ( 'NONE', #35469, 3.499999999999947597 ) ;
#18953 = ORIENTED_EDGE ( 'NONE', *, *, #42811, .T. ) ;
#18954 = ORIENTED_EDGE ( 'NONE', *, *, #40676, .F. ) ;
#18955 = EDGE_CURVE ( 'NONE', #36073, #36182, #9385, .T. ) ;
#18956 = EDGE_CURVE ( 'NONE', #48144, #8663, #15011, .T. ) ;
#18957 = DIRECTION ( 'NONE',  ( 0.000000000000000000, 0.000000000000000000, 1.000000000000000000 ) ) ;
#18958 = ADVANCED_FACE ( 'NONE', ( #29821 ), #33510, .F. ) ;
#18959 = DIRECTION ( 'NONE',  ( 8.659560562354932858E-17, 0.7071067811865474617, -0.7071067811865474617 ) ) ;
#18960 = UNCERTAINTY_MEASURE_WITH_UNIT (LENGTH_MEASURE( 1.000000000000000082E-05 ), #30904, 'distance_accuracy_value', 'NONE');
#18961 = ORIENTED_EDGE ( 'NONE', *, *, #40904, .F. ) ;
#18962 = CARTESIAN_POINT ( 'NONE',  ( 190.5000000000000284, 0.000000000000000000, -92.40000000000006253 ) ) ;
#18963 = ORIENTED_EDGE ( 'NONE', *, *, #17736, .T. ) ;
#18964 = EDGE_CURVE ( 'NONE', #18849, #28893, #25426, .T. ) ;
#18965 = CARTESIAN_POINT ( 'NONE',  ( 114.3000000000000398, 0.000000000000000000, 12.69999999999998863 ) ) ;
#18966 = CARTESIAN_POINT ( 'NONE',  ( -171.4276011768977241, 5.278320609196017976, 152.3999999999999488 ) ) ;
#18967 = EDGE_CURVE ( 'NONE', #9424, #46136, #37473, .T. ) ;
#18968 = VERTEX_POINT ( 'NONE', #11314 ) ;
#18969 = AXIS2_PLACEMENT_3D ( 'NONE', #11191, #44861, #19039 ) ;
#18970 = EDGE_CURVE ( 'NONE', #4654, #11402, #42172, .T. ) ;
#18971 = CARTESIAN_POINT ( 'NONE',  ( -114.2999999999999972, 0.9472999999999617282, -116.8527000000000129 ) ) ;
#18972 = ADVANCED_FACE ( 'NONE', ( #41295 ), #26158, .F. ) ;
#18973 = EDGE_CURVE ( 'NONE', #31121, #11246, #20980, .T. ) ;
#18974 = ORIENTED_EDGE ( 'NONE', *, *, #7303, .F. ) ;
#18975 = CIRCLE ( 'NONE', #33965, 0.5546012014929491141 ) ;
#18977 = ADVANCED_FACE ( 'NONE', ( #47711 ), #27321, .F. ) ;
#18976 = ORIENTED_EDGE ( 'NONE', *, *, #11224, .F. ) ;
#18978 = EDGE_CURVE ( 'NONE', #31113, #26938, #1331, .T. ) ;
#18979 = DIRECTION ( 'NONE',  ( 1.000000000000000000, -0.000000000000000000, 0.000000000000000000 ) ) ;
#18980 = CARTESIAN_POINT ( 'NONE',  ( 190.5000000000000284, 0.000000000000000000, 114.2999999999999829 ) ) ;
#18981 = CARTESIAN_POINT ( 'NONE',  ( -225.5999999999999943, 0.000000000000000000, 152.1500000000000057 ) ) ;
#18982 = ORIENTED_EDGE ( 'NONE', *, *, #979, .T. ) ;
#18983 = DIRECTION ( 'NONE',  ( 0.000000000000000000, 0.000000000000000000, -1.000000000000000000 ) ) ;
#18984 = DIRECTION ( 'NONE',  ( 0.000000000000000000, 0.7071067811865474617, 0.7071067811865474617 ) ) ;
#18985 = ORIENTED_EDGE ( 'NONE', *, *, #21745, .F. ) ;
#18986 = CARTESIAN_POINT ( 'NONE',  ( -215.9000000000000057, 0.9473000000000848519, -38.09999999999999432 ) ) ;
#18987 = CARTESIAN_POINT ( 'NONE',  ( -190.5000000000000000, 11.75270000000009851, 63.50000000000000000 ) ) ;
#18988 = AXIS2_PLACEMENT_3D ( 'NONE', #42554, #21160, #17182 ) ;
#18989 = AXIS2_PLACEMENT_3D ( 'NONE', #41202, #33898, #38230 ) ;
#18990 = DIRECTION ( 'NONE',  ( -0.000000000000000000, -1.000000000000000000, -0.000000000000000000 ) ) ;
#18991 = VERTEX_POINT ( 'NONE', #30046 ) ;
#18992 = ORIENTED_EDGE ( 'NONE', *, *, #35809, .T. ) ;
#18993 = DIRECTION ( 'NONE',  ( 0.000000000000000000, 1.000000000000000000, -0.000000000000000000 ) ) ;
#18994 = LINE ( 'NONE', #45038, #32229 ) ;
#18995 = AXIS2_PLACEMENT_3D ( 'NONE', #17855, #39484, #14186 ) ;
#18996 = AXIS2_PLACEMENT_3D ( 'NONE', #20059, #13431, #2318 ) ;
#18997 = CARTESIAN_POINT ( 'NONE',  ( -173.3144877748753743, 7.657142619507573578, 152.2999999999999829 ) ) ;
#18998 = LINE ( 'NONE', #248, #29713 ) ;
#18999 = DIRECTION ( 'NONE',  ( 0.000000000000000000, 0.000000000000000000, -1.000000000000000000 ) ) ;
#19000 = DIRECTION ( 'NONE',  ( 0.000000000000000000, 0.000000000000000000, 1.000000000000000000 ) ) ;
#19001 = DIRECTION ( 'NONE',  ( 0.000000000000000000, 0.000000000000000000, -1.000000000000000000 ) ) ;
#19002 = VECTOR ( 'NONE', #47598, 1000.000000000000114 ) ;
#19003 = CARTESIAN_POINT ( 'NONE',  ( -24.99999999999999289, 12.69999999999999929, -25.00000000000000000 ) ) ;
#19004 = CARTESIAN_POINT ( 'NONE',  ( -200.5621253513060935, 7.027258904475783829, 152.3999999999999773 ) ) ;
#19005 = ORIENTED_EDGE ( 'NONE', *, *, #31956, .F. ) ;
#19006 = DIRECTION ( 'NONE',  ( 0.000000000000000000, 0.000000000000000000, 1.000000000000000000 ) ) ;
#19007 = ADVANCED_FACE ( 'NONE', ( #18679 ), #9202, .F. ) ;
#19008 = CARTESIAN_POINT ( 'NONE',  ( 1.455134354734550323E-14, 12.45000000000002416, -5.500000000000053291 ) ) ;
#19009 = CYLINDRICAL_SURFACE ( 'NONE', #22731, 7.143749999999997158 ) ;
#19010 = CARTESIAN_POINT ( 'NONE',  ( 139.7000000000000171, 11.75270000000009851, -86.34730000000001837 ) ) ;
#19011 = LINE ( 'NONE', #41884, #8990 ) ;
#19012 = EDGE_CURVE ( 'NONE', #6321, #5619, #48716, .T. ) ;
#19013 = ORIENTED_EDGE ( 'NONE', *, *, #18895, .T. ) ;
#19014 = CARTESIAN_POINT ( 'NONE',  ( 114.3000000000000398, 0.000000000000000000, -114.3000000000000114 ) ) ;
#19015 = CARTESIAN_POINT ( 'NONE',  ( 63.50000000000002842, 0.000000000000000000, -12.69999999999998863 ) ) ;
#19016 = FACE_OUTER_BOUND ( 'NONE', #9367, .T. ) ;
#19017 = DIRECTION ( 'NONE',  ( -0.000000000000000000, 1.000000000000000000, -0.000000000000000000 ) ) ;
#19018 = ORIENTED_EDGE ( 'NONE', *, *, #21745, .T. ) ;
#19019 = FACE_OUTER_BOUND ( 'NONE', #48055, .T. ) ;
#19020 = EDGE_CURVE ( 'NONE', #10320, #29550, #21904, .T. ) ;
#19021 = EDGE_LOOP ( 'NONE', ( #26092, #8475, #32988, #34662 ) ) ;
#19022 = CARTESIAN_POINT ( 'NONE',  ( -197.4435882846785546, 6.924235063433140880, 152.2999999999999829 ) ) ;
#19023 = AXIS2_PLACEMENT_3D ( 'NONE', #11775, #8810, #641 ) ;
#19024 = AXIS2_PLACEMENT_3D ( 'NONE', #38526, #23612, #4616 ) ;
#19025 = CIRCLE ( 'NONE', #30771, 2.750000000000030198 ) ;
#19026 = ORIENTED_EDGE ( 'NONE', *, *, #18049, .F. ) ;
#19027 = VECTOR ( 'NONE', #25727, 1000.000000000000000 ) ;
#19029 = DIRECTION ( 'NONE',  ( 8.659560562354932858E-17, 0.7071067811865474617, -0.7071067811865474617 ) ) ;
#19028 = VECTOR ( 'NONE', #27944, 1000.000000000000000 ) ;
#19030 = ORIENTED_EDGE ( 'NONE', *, *, #4901, .T. ) ;
#19031 = ORIENTED_EDGE ( 'NONE', *, *, #899, .T. ) ;
#19032 = EDGE_CURVE ( 'NONE', #3957, #48734, #36423, .T. ) ;
#19033 = VECTOR ( 'NONE', #24393, 1000.000000000000000 ) ;
#19034 = EDGE_CURVE ( 'NONE', #1777, #13324, #24947, .T. ) ;
#19035 = EDGE_CURVE ( 'NONE', #23814, #33556, #2848, .T. ) ;
#19036 = ORIENTED_EDGE ( 'NONE', *, *, #44570, .T. ) ;
#19037 = EDGE_CURVE ( 'NONE', #45812, #38343, #28096, .T. ) ;
#19038 = LINE ( 'NONE', #34325, #30269 ) ;
#19039 = DIRECTION ( 'NONE',  ( 0.000000000000000000, 0.000000000000000000, -1.000000000000000000 ) ) ;
#19040 = ORIENTED_EDGE ( 'NONE', *, *, #28634, .F. ) ;
#19041 = ORIENTED_EDGE ( 'NONE', *, *, #35514, .T. ) ;
#19042 = CARTESIAN_POINT ( 'NONE',  ( 88.90000000000000568, 11.75269999999994575, 35.54729999999999279 ) ) ;
#19043 = CARTESIAN_POINT ( 'NONE',  ( -60.00000000000004974, -3.469446951953614189E-15, -114.3000000000000114 ) ) ;
#19044 = ORIENTED_EDGE ( 'NONE', *, *, #9880, .F. ) ;
#19045 = ORIENTED_EDGE ( 'NONE', *, *, #19323, .F. ) ;
#19046 = CARTESIAN_POINT ( 'NONE',  ( -38.09999999999999432, 12.69999999999999929, 142.2527000000000044 ) ) ;
#19047 = EDGE_LOOP ( 'NONE', ( #31874, #39582, #4425, #46903 ) ) ;
#19048 = DIRECTION ( 'NONE',  ( 0.000000000000000000, 0.000000000000000000, 1.000000000000000000 ) ) ;
#19049 = DIRECTION ( 'NONE',  ( 0.000000000000000000, 1.000000000000000000, 0.000000000000000000 ) ) ;
#19050 = CARTESIAN_POINT ( 'NONE',  ( -197.8556604904326832, 5.802383221054310702, 152.3999999999999773 ) ) ;
#19051 = CARTESIAN_POINT ( 'NONE',  ( -200.4784937447523134, 5.695423493850674035, 152.2999999999999829 ) ) ;
#19052 = ORIENTED_EDGE ( 'NONE', *, *, #21979, .F. ) ;
#19053 = APPLICATION_PROTOCOL_DEFINITION ( 'draft international standard', 'automotive_design', 1998, #41514 ) ;
#19054 = CARTESIAN_POINT ( 'NONE',  ( -200.4784937447523134, 6.057937855923350767, 152.2999999999999829 ) ) ;
#19055 = DIRECTION ( 'NONE',  ( -0.000000000000000000, -1.000000000000000000, -0.000000000000000000 ) ) ;
#19056 = CARTESIAN_POINT ( 'NONE',  ( 215.9000000000000057, 11.75270000000009851, 139.6999999999999886 ) ) ;
#19057 = DIRECTION ( 'NONE',  ( -0.000000000000000000, -0.000000000000000000, 1.000000000000000000 ) ) ;
#19058 = CARTESIAN_POINT ( 'NONE',  ( -139.6999999999999886, 0.000000000000000000, -92.40000000000006253 ) ) ;
#19059 = CARTESIAN_POINT ( 'NONE',  ( 215.9000000000000057, 0.000000000000000000, -117.7999999999998977 ) ) ;
#19060 = CARTESIAN_POINT ( 'NONE',  ( -88.90000000000000568, 11.75269999999994575, 12.69999999999998863 ) ) ;
#19061 = DIRECTION ( 'NONE',  ( 0.000000000000000000, 0.000000000000000000, -1.000000000000000000 ) ) ;
#19062 = VECTOR ( 'NONE', #39567, 1000.000000000000114 ) ;
#19063 = FACE_BOUND ( 'NONE', #12827, .T. ) ;
#19064 = ORIENTED_EDGE ( 'NONE', *, *, #23204, .T. ) ;
#19065 = CONICAL_SURFACE ( 'NONE', #161, 2.552700000000005076, 0.7853981633974482790 ) ;
#19066 = DIRECTION ( 'NONE',  ( 0.000000000000000000, 1.000000000000000000, 0.000000000000000000 ) ) ;
#19067 = LINE ( 'NONE', #40967, #7025 ) ;
#19068 = ORIENTED_EDGE ( 'NONE', *, *, #47460, .T. ) ;
#19069 = FACE_OUTER_BOUND ( 'NONE', #24315, .T. ) ;
#19070 = EDGE_LOOP ( 'NONE', ( #32220, #22600, #22995, #20528 ) ) ;
#19071 = ORIENTED_EDGE ( 'NONE', *, *, #9680, .T. ) ;
#19072 = EDGE_LOOP ( 'NONE', ( #30062, #5305, #37682, #34015 ) ) ;
#19073 = DIRECTION ( 'NONE',  ( 8.659560562354847809E-17, -0.7071067811865546782, 0.7071067811865404673 ) ) ;
#19074 = EDGE_LOOP ( 'NONE', ( #45169, #27220, #22769, #35811 ) ) ;
#19075 = DIRECTION ( 'NONE',  ( 0.000000000000000000, 1.000000000000000000, -0.000000000000000000 ) ) ;
#19076 = VECTOR ( 'NONE', #15864, 1000.000000000000000 ) ;
#19077 = AXIS2_PLACEMENT_3D ( 'NONE', #39882, #29882, #14352 ) ;
#19078 = VERTEX_POINT ( 'NONE', #2926 ) ;
#19079 = ORIENTED_EDGE ( 'NONE', *, *, #29194, .T. ) ;
#19080 = CARTESIAN_POINT ( 'NONE',  ( 190.5000000000000284, 0.9473000000000675325, 10.14729999999999777 ) ) ;
#19081 = ORIENTED_EDGE ( 'NONE', *, *, #31596, .F. ) ;
#19082 = EDGE_CURVE ( 'NONE', #16867, #787, #25758, .T. ) ;
#19083 = ORIENTED_EDGE ( 'NONE', *, *, #7550, .T. ) ;
#19084 = EDGE_LOOP ( 'NONE', ( #23922, #2823, #9264, #5943 ) ) ;
#19085 = EDGE_LOOP ( 'NONE', ( #929, #42319, #11312, #18557 ) ) ;
#19086 = DIRECTION ( 'NONE',  ( 0.000000000000000000, 0.000000000000000000, 1.000000000000000000 ) ) ;
#19087 = VECTOR ( 'NONE', #4089, 1000.000000000000000 ) ;
#19088 = DIRECTION ( 'NONE',  ( -0.000000000000000000, 0.000000000000000000, -1.000000000000000000 ) ) ;
#19089 = ORIENTED_EDGE ( 'NONE', *, *, #17346, .F. ) ;
#19090 = VECTOR ( 'NONE', #47079, 1000.000000000000000 ) ;
#19091 = DIRECTION ( 'NONE',  ( 0.000000000000000000, 0.000000000000000000, -1.000000000000000000 ) ) ;
#19092 = ORIENTED_EDGE ( 'NONE', *, *, #44751, .T. ) ;
#19093 = DIRECTION ( 'NONE',  ( 0.000000000000000000, 0.000000000000000000, -1.000000000000000000 ) ) ;
#19094 = DIRECTION ( 'NONE',  ( 0.000000000000000000, 1.000000000000000000, 0.000000000000000000 ) ) ;
#19095 = ORIENTED_EDGE ( 'NONE', *, *, #11169, .F. ) ;
#19096 = ORIENTED_EDGE ( 'NONE', *, *, #12058, .F. ) ;
#19097 = FACE_OUTER_BOUND ( 'NONE', #39152, .T. ) ;
#19098 = ORIENTED_EDGE ( 'NONE', *, *, #38192, .F. ) ;
#19099 = CARTESIAN_POINT ( 'NONE',  ( -182.3093799732005778, 5.944522017179203921, 152.4000000000000057 ) ) ;
#19100 = ORIENTED_EDGE ( 'NONE', *, *, #6885, .F. ) ;
#19101 = DIRECTION ( 'NONE',  ( 0.000000000000000000, 0.000000000000000000, 1.000000000000000000 ) ) ;
#19102 = DIRECTION ( 'NONE',  ( 0.000000000000000000, 0.000000000000000000, -1.000000000000000000 ) ) ;
#19103 = AXIS2_PLACEMENT_3D ( 'NONE', #19848, #41488, #41969 ) ;
#19104 = CARTESIAN_POINT ( 'NONE',  ( -88.90000000000000568, 12.69999999999999929, 59.99999999999994316 ) ) ;
#19105 = DIRECTION ( 'NONE',  ( 0.000000000000000000, 0.000000000000000000, 1.000000000000000000 ) ) ;
#19106 = EDGE_LOOP ( 'NONE', ( #29200, #8973 ) ) ;
#19107 = AXIS2_PLACEMENT_3D ( 'NONE', #7967, #45792, #19239 ) ;
#19108 = CARTESIAN_POINT ( 'NONE',  ( -197.9805816216083656, 7.094678347390376949, 152.2999999999999829 ) ) ;
#19109 = CARTESIAN_POINT ( 'NONE',  ( -181.4159273172862470, 7.099999999988581223, 152.2999999999999829 ) ) ;
#19110 = ORIENTED_EDGE ( 'NONE', *, *, #392, .T. ) ;
#19111 = CIRCLE ( 'NONE', #42727, 2.552700000000005076 ) ;
#19112 = DIRECTION ( 'NONE',  ( 0.000000000000000000, 0.000000000000000000, 1.000000000000000000 ) ) ;
#19113 = VECTOR ( 'NONE', #38854, 1000.000000000000000 ) ;
#19114 = ORIENTED_EDGE ( 'NONE', *, *, #15420, .T. ) ;
#19115 = DIRECTION ( 'NONE',  ( 8.659560562354847809E-17, -0.7071067811865546782, 0.7071067811865404673 ) ) ;
#19116 = FACE_OUTER_BOUND ( 'NONE', #46668, .T. ) ;
#19117 = CARTESIAN_POINT ( 'NONE',  ( 114.3000000000000398, 0.000000000000000000, 63.50000000000000000 ) ) ;
#19118 = FACE_BOUND ( 'NONE', #21595, .T. ) ;
#19119 = AXIS2_PLACEMENT_3D ( 'NONE', #23966, #35519, #43122 ) ;
#19120 = CARTESIAN_POINT ( 'NONE',  ( -165.0999999999999943, 0.9473000000000848519, -63.50000000000000000 ) ) ;
#19121 = DIRECTION ( 'NONE',  ( 0.000000000000000000, 0.000000000000000000, -1.000000000000000000 ) ) ;
#19122 = CARTESIAN_POINT ( 'NONE',  ( -171.8825903218355222, 5.297704574095988939, 152.4000000000000625 ) ) ;
#19123 = DIRECTION ( 'NONE',  ( 0.000000000000000000, 0.000000000000000000, -1.000000000000000000 ) ) ;
#19124 = LINE ( 'NONE', #45907, #30878 ) ;
#19125 = CARTESIAN_POINT ( 'NONE',  ( -12.69999999999998863, 0.000000000000000000, 117.8000000000000398 ) ) ;
#19126 = DIRECTION ( 'NONE',  ( 0.000000000000000000, 1.000000000000000000, 0.000000000000000000 ) ) ;
#19127 = DIRECTION ( 'NONE',  ( -0.000000000000000000, -1.000000000000000000, -0.000000000000000000 ) ) ;
#19128 = ORIENTED_EDGE ( 'NONE', *, *, #17965, .T. ) ;
#19129 = CARTESIAN_POINT ( 'NONE',  ( -182.9978806618532303, 6.604192317225863640, 152.4000000000000057 ) ) ;
#19130 = VERTEX_POINT ( 'NONE', #29572 ) ;
#19131 = EDGE_LOOP ( 'NONE', ( #7644, #17671, #5469, #9429 ) ) ;
#19132 = ORIENTED_EDGE ( 'NONE', *, *, #13605, .T. ) ;
#19133 = ORIENTED_EDGE ( 'NONE', *, *, #48647, .T. ) ;
#19134 = EDGE_LOOP ( 'NONE', ( #26822, #17891, #8722, #38667 ) ) ;
#19135 = EDGE_LOOP ( 'NONE', ( #34261, #1567, #17633, #48226 ) ) ;
#19136 = EDGE_LOOP ( 'NONE', ( #17234, #21992, #3973, #46461 ) ) ;
#19137 = VERTEX_POINT ( 'NONE', #10840 ) ;
#19138 = AXIS2_PLACEMENT_3D ( 'NONE', #2827, #44637, #17847 ) ;
#19139 = ORIENTED_EDGE ( 'NONE', *, *, #30151, .F. ) ;
#19140 = ORIENTED_EDGE ( 'NONE', *, *, #20139, .T. ) ;
#19141 = VECTOR ( 'NONE', #31026, 1000.000000000000000 ) ;
#19142 = CARTESIAN_POINT ( 'NONE',  ( 190.5000000000000284, 0.000000000000000000, 38.09999999999999432 ) ) ;
#19143 = DIRECTION ( 'NONE',  ( 0.000000000000000000, 0.000000000000000000, -1.000000000000000000 ) ) ;
#19144 = CARTESIAN_POINT ( 'NONE',  ( -177.9706148172916755, 7.571153846153856115, 152.2999999999999829 ) ) ;
#19145 = AXIS2_PLACEMENT_3D ( 'NONE', #45985, #38349, #27626 ) ;
#19146 = ORIENTED_EDGE ( 'NONE', *, *, #38765, .T. ) ;
#19147 = VERTEX_POINT ( 'NONE', #25909 ) ;
#19148 = B_SPLINE_CURVE_WITH_KNOTS ( 'NONE', 3,
 ( #32894, #13935, #43937, #18093, #17844, #40177, #21537, #14175, #29224, #21795, #33144, #48096, #14410, #23037, #23283, #42404, #45833, #45350, #45607 ),
 .UNSPECIFIED., .F., .F.,
 ( 4, 1, 1, 1, 1, 1, 1, 1, 1, 1, 1, 1, 1, 1, 1, 1, 4 ),
 ( 0.000000000000000000, 0.07067529020333281065, 0.1374926938441272950, 0.2014728253723060136, 0.2628693217722897768, 0.3225500865261594630, 0.3807372513385626212, 0.4382197368560136752, 0.4954874370602909694, 0.5534836796953555016, 0.6113462062294389154, 0.6706437388141661682, 0.7315869484227242037, 0.7941831937999478397, 0.8594451119347574775, 0.9282076353998143237, 1.000000000000000000 ),
 .UNSPECIFIED. ) ;
#19149 = ORIENTED_EDGE ( 'NONE', *, *, #39692, .T. ) ;
#19150 = ORIENTED_EDGE ( 'NONE', *, *, #24135, .T. ) ;
#19151 = DIRECTION ( 'NONE',  ( 0.000000000000000000, 0.000000000000000000, 1.000000000000000000 ) ) ;
#19152 = ORIENTED_EDGE ( 'NONE', *, *, #6010, .F. ) ;
#19153 = DIRECTION ( 'NONE',  ( -0.000000000000000000, 1.000000000000000000, -0.000000000000000000 ) ) ;
#19154 = ORIENTED_EDGE ( 'NONE', *, *, #34408, .T. ) ;
#19155 = ORIENTED_EDGE ( 'NONE', *, *, #36959, .T. ) ;
#19156 = EDGE_CURVE ( 'NONE', #13386, #48259, #34346, .T. ) ;
#19157 = ORIENTED_EDGE ( 'NONE', *, *, #44222, .T. ) ;
#19158 = DIRECTION ( 'NONE',  ( 0.000000000000000000, 0.000000000000000000, -1.000000000000000000 ) ) ;
#19159 = DIRECTION ( 'NONE',  ( 0.000000000000000000, 0.000000000000000000, 1.000000000000000000 ) ) ;
#19160 = CARTESIAN_POINT ( 'NONE',  ( -204.2734751364846204, 5.287231491654299731, 152.3999999999999773 ) ) ;
#19161 = EDGE_LOOP ( 'NONE', ( #22205, #20451, #34987, #30647 ) ) ;
#19162 = EDGE_LOOP ( 'NONE', ( #29978, #13554, #9133, #37246 ) ) ;
#19163 = VERTEX_POINT ( 'NONE', #15249 ) ;
#19164 = DIRECTION ( 'NONE',  ( 0.000000000000000000, 1.000000000000000000, -0.000000000000000000 ) ) ;
#19165 = ORIENTED_EDGE ( 'NONE', *, *, #19032, .T. ) ;
#19166 = CARTESIAN_POINT ( 'NONE',  ( -199.9000000000000057, 6.499999999999999112, -127.0000000000000284 ) ) ;
#19167 = EDGE_LOOP ( 'NONE', ( #755, #19866, #24659, #40490, #13205 ) ) ;
#19168 = CARTESIAN_POINT ( 'NONE',  ( -88.90000000000000568, 0.000000000000000000, -41.59999999999994458 ) ) ;
#19169 = EDGE_CURVE ( 'NONE', #35341, #14927, #16189, .T. ) ;
#19170 = DIRECTION ( 'NONE',  ( 0.000000000000000000, 1.000000000000000000, 0.000000000000000000 ) ) ;
#19171 = DIRECTION ( 'NONE',  ( -0.000000000000000000, -0.000000000000000000, 1.000000000000000000 ) ) ;
#19172 = ADVANCED_FACE ( 'NONE', ( #4640 ), #4434, .F. ) ;
#19173 = AXIS2_PLACEMENT_3D ( 'NONE', #35871, #44177, #36837 ) ;
#19174 = LINE ( 'NONE', #4163, #21942 ) ;
#19175 = AXIS2_PLACEMENT_3D ( 'NONE', #42051, #11332, #41575 ) ;
#19176 = CONICAL_SURFACE ( 'NONE', #20790, 3.499999999999947597, 0.7853981633974482790 ) ;
#19177 = CARTESIAN_POINT ( 'NONE',  ( -165.0999999999999943, 0.9472999999999183185, 142.2526999999999759 ) ) ;
#19178 = DIRECTION ( 'NONE',  ( 0.000000000000000000, 0.000000000000000000, -1.000000000000000000 ) ) ;
#19179 = DIRECTION ( 'NONE',  ( 0.000000000000000000, 0.000000000000000000, -1.000000000000000000 ) ) ;
#19180 = VECTOR ( 'NONE', #42176, 1000.000000000000114 ) ;
#19181 = ADVANCED_FACE ( 'NONE', ( #4887 ), #31998, .F. ) ;
#19182 = ORIENTED_EDGE ( 'NONE', *, *, #43935, .F. ) ;
#19183 = DIRECTION ( 'NONE',  ( 0.000000000000000000, 0.000000000000000000, 1.000000000000000000 ) ) ;
#19184 = EDGE_CURVE ( 'NONE', #40404, #37796, #26886, .T. ) ;
#19185 = AXIS2_PLACEMENT_3D ( 'NONE', #5245, #788, #27687 ) ;
#19186 = VECTOR ( 'NONE', #33475, 1000.000000000000114 ) ;
#19187 = DIRECTION ( 'NONE',  ( 0.000000000000000000, 0.000000000000000000, -1.000000000000000000 ) ) ;
#19188 = CARTESIAN_POINT ( 'NONE',  ( 63.50000000000002842, 12.69999999999999929, 139.6999999999999886 ) ) ;
#19189 = CARTESIAN_POINT ( 'NONE',  ( 88.90000000000000568, 11.75269999999994575, 38.09999999999999432 ) ) ;
#19190 = EDGE_CURVE ( 'NONE', #39160, #17444, #45945, .T. ) ;
#19191 = CARTESIAN_POINT ( 'NONE',  ( -177.6182072876041786, 7.937628315826098735, 152.3999999999999204 ) ) ;
#19192 = CARTESIAN_POINT ( 'NONE',  ( 215.9000000000000057, 12.69999999999999929, -117.7999999999998977 ) ) ;
#19193 = EDGE_LOOP ( 'NONE', ( #38836, #13857, #8201, #33905 ) ) ;
#19194 = EDGE_LOOP ( 'NONE', ( #999, #17410, #26899, #3166 ) ) ;
#19195 = DIRECTION ( 'NONE',  ( -0.000000000000000000, -0.000000000000000000, 1.000000000000000000 ) ) ;
#19196 = ADVANCED_FACE ( 'NONE', ( #420 ), #27105, .F. ) ;
#19197 = CARTESIAN_POINT ( 'NONE',  ( 88.90000000000000568, 11.75269999999994575, -40.65270000000000294 ) ) ;
#19198 = CARTESIAN_POINT ( 'NONE',  ( -114.2999999999999972, 11.75269999999994575, 35.54729999999999279 ) ) ;
#19200 = ORIENTED_EDGE ( 'NONE', *, *, #6471, .T. ) ;
#19199 = EDGE_LOOP ( 'NONE', ( #25198, #4190 ) ) ;
#19201 = CARTESIAN_POINT ( 'NONE',  ( -171.7173831311398260, 4.735163573873665044, 152.4000000000000057 ) ) ;
#19202 = AXIS2_PLACEMENT_3D ( 'NONE', #37400, #41057, #6927 ) ;
#19203 = DIRECTION ( 'NONE',  ( 0.000000000000000000, 1.000000000000000000, 0.000000000000000000 ) ) ;
#19204 = ORIENTED_EDGE ( 'NONE', *, *, #43845, .T. ) ;
#19205 = CONICAL_SURFACE ( 'NONE', #46729, 3.499999999999892086, 0.7853981633974391752 ) ;
#19206 = CIRCLE ( 'NONE', #33427, 7.143749999999997158 ) ;
#19207 = EDGE_LOOP ( 'NONE', ( #24890, #40172, #15768, #36611 ) ) ;
#19208 = CIRCLE ( 'NONE', #10602, 2.552700000000005076 ) ;
#19209 = ORIENTED_EDGE ( 'NONE', *, *, #27717, .F. ) ;
#19210 =( BOUNDED_CURVE ( )  B_SPLINE_CURVE ( 3, ( #26197, #15776, #44779, #11613 ),
 .UNSPECIFIED., .F., .T. ) 
 B_SPLINE_CURVE_WITH_KNOTS ( ( 4, 4 ),
 ( 3.141592653589793116, 6.283185307179586232 ),
 .UNSPECIFIED. ) 
 CURVE ( )  GEOMETRIC_REPRESENTATION_ITEM ( )  RATIONAL_B_SPLINE_CURVE ( ( 1.000000000000000000, 0.3333333333333333703, 0.3333333333333333703, 1.000000000000000000 ) ) 
 REPRESENTATION_ITEM ( '' )  );
#19211 = CARTESIAN_POINT ( 'NONE',  ( -217.9778468269083476, 7.349203217093148055, 152.2999999999999829 ) ) ;
#19212 = CARTESIAN_POINT ( 'NONE',  ( -210.1050148756959288, 6.641033694666139908, 152.3999999999999773 ) ) ;
#19213 = DIRECTION ( 'NONE',  ( 0.000000000000000000, 0.000000000000000000, -1.000000000000000000 ) ) ;
#19214 = CARTESIAN_POINT ( 'NONE',  ( -207.6473086862762329, 4.662444425016780691, 152.3999999999999773 ) ) ;
#19215 = EDGE_LOOP ( 'NONE', ( #28375, #19347 ) ) ;
#19216 = ADVANCED_FACE ( 'NONE', ( #19894 ), #4140, .F. ) ;
#19217 = ORIENTED_EDGE ( 'NONE', *, *, #16721, .F. ) ;
#19218 = ORIENTED_EDGE ( 'NONE', *, *, #3103, .T. ) ;
#19219 = CIRCLE ( 'NONE', #4292, 2.552700000000005076 ) ;
#19220 = AXIS2_PLACEMENT_3D ( 'NONE', #30183, #44874, #10971 ) ;
#19221 = ORIENTED_EDGE ( 'NONE', *, *, #25269, .T. ) ;
#19222 = CARTESIAN_POINT ( 'NONE',  ( -203.1999999999999886, 12.69999999999999929, 126.9999999999999716 ) ) ;
#19223 = DIRECTION ( 'NONE',  ( -0.000000000000000000, 1.000000000000000000, -0.000000000000000000 ) ) ;
#19224 = CARTESIAN_POINT ( 'NONE',  ( -215.9000000000000057, 0.9473000000000675325, 12.69999999999998863 ) ) ;
#19225 = EDGE_CURVE ( 'NONE', #35956, #39161, #19412, .T. ) ;
#19226 = ORIENTED_EDGE ( 'NONE', *, *, #31349, .T. ) ;
#19227 = CARTESIAN_POINT ( 'NONE',  ( 165.1000000000000512, 11.75270000000009851, -114.3000000000000114 ) ) ;
#19228 = CARTESIAN_POINT ( 'NONE',  ( -197.9805816216083656, 7.094678347390376949, 152.3999999999999773 ) ) ;
#19229 = DIRECTION ( 'NONE',  ( 0.000000000000000000, 1.000000000000000000, 0.000000000000000000 ) ) ;
#19230 = DIRECTION ( 'NONE',  ( -0.000000000000000000, 1.000000000000000000, -0.000000000000000000 ) ) ;
#19231 = CARTESIAN_POINT ( 'NONE',  ( 38.09999999999999432, 0.9472999999999617282, 91.45269999999999300 ) ) ;
#19232 = EDGE_CURVE ( 'NONE', #2485, #14571, #4386, .T. ) ;
#19233 = DIRECTION ( 'NONE',  ( -0.000000000000000000, 1.000000000000000000, -0.000000000000000000 ) ) ;
#19234 = EDGE_CURVE ( 'NONE', #30489, #23787, #32741, .T. ) ;
#19235 = FACE_OUTER_BOUND ( 'NONE', #32677, .T. ) ;
#19236 = CARTESIAN_POINT ( 'NONE',  ( -12.69999999999998863, 0.9473000000000554310, -12.69999999999998863 ) ) ;
#19237 = LINE ( 'NONE', #26236, #25127 ) ;
#19238 = ORIENTED_EDGE ( 'NONE', *, *, #16782, .T. ) ;
#19239 = DIRECTION ( 'NONE',  ( 0.000000000000000000, 0.000000000000000000, 1.000000000000000000 ) ) ;
#19240 = ADVANCED_FACE ( 'NONE', ( #41792 ), #26611, .F. ) ;
#19241 = FACE_BOUND ( 'NONE', #34193, .T. ) ;
#19242 = CARTESIAN_POINT ( 'NONE',  ( 63.50000000000002842, 0.000000000000000000, -60.00000000000005684 ) ) ;
#19243 = CARTESIAN_POINT ( 'NONE',  ( 139.7000000000000171, 0.000000000000000000, -88.90000000000000568 ) ) ;
#19244 = LINE ( 'NONE', #4474, #41545 ) ;
#19245 = DIRECTION ( 'NONE',  ( -0.000000000000000000, -1.000000000000000000, 0.000000000000000000 ) ) ;
#19246 = CARTESIAN_POINT ( 'NONE',  ( -172.0629625737019524, 6.394671474358985641, 152.4000000000000057 ) ) ;
#19247 = DIRECTION ( 'NONE',  ( 0.7071067811865474617, -0.7071067811865475727, 0.000000000000000000 ) ) ;
#19248 = EDGE_CURVE ( 'NONE', #42378, #163, #46210, .T. ) ;
#19249 = CIRCLE ( 'NONE', #35746, 2.552700000000005076 ) ;
#19250 = VERTEX_POINT ( 'NONE', #33984 ) ;
#19251 = CYLINDRICAL_SURFACE ( 'NONE', #37689, 2.552699999999990865 ) ;
#19252 = EDGE_CURVE ( 'NONE', #5582, #4070, #6875, .T. ) ;
#19253 = EDGE_LOOP ( 'NONE', ( #41056, #5625, #10213, #12714 ) ) ;
#19254 = ADVANCED_FACE ( 'NONE', ( #8117 ), #30780, .T. ) ;
#19255 = LINE ( 'NONE', #1027, #40620 ) ;
#19256 = CARTESIAN_POINT ( 'NONE',  ( -203.7688617884997200, 7.016005594954390467, 152.3999999999999773 ) ) ;
#19257 = ADVANCED_FACE ( 'NONE', ( #7888 ), #8443, .F. ) ;
#19258 = VECTOR ( 'NONE', #42009, 1000.000000000000000 ) ;
#19259 = AXIS2_PLACEMENT_3D ( 'NONE', #44314, #21479, #3254 ) ;
#19260 = AXIS2_PLACEMENT_3D ( 'NONE', #34764, #19728, #14898 ) ;
#19261 = FACE_OUTER_BOUND ( 'NONE', #35554, .T. ) ;
#19262 = EDGE_CURVE ( 'NONE', #16505, #45717, #34208, .T. ) ;
#19263 = CARTESIAN_POINT ( 'NONE',  ( 215.9000000000000057, 11.75270000000009851, -15.25269999999997950 ) ) ;
#19264 = EDGE_CURVE ( 'NONE', #23470, #45458, #17872, .T. ) ;
#19265 = EDGE_CURVE ( 'NONE', #32800, #4437, #43785, .T. ) ;
#19266 = VERTEX_POINT ( 'NONE', #39034 ) ;
#19267 = CARTESIAN_POINT ( 'NONE',  ( -139.6999999999999886, 0.9473000000000675325, -12.69999999999998863 ) ) ;
#19268 = DIRECTION ( 'NONE',  ( 0.000000000000000000, 0.000000000000000000, -1.000000000000000000 ) ) ;
#19269 = DIRECTION ( 'NONE',  ( 0.000000000000000000, 0.000000000000000000, -1.000000000000000000 ) ) ;
#19270 = AXIS2_PLACEMENT_3D ( 'NONE', #9215, #2021, #27713 ) ;
#19271 = DIRECTION ( 'NONE',  ( -0.000000000000000000, -1.000000000000000000, 0.000000000000000000 ) ) ;
#19272 = CARTESIAN_POINT ( 'NONE',  ( -63.50000000000000000, 0.000000000000000000, 136.2000000000000455 ) ) ;
#19273 = ORIENTED_EDGE ( 'NONE', *, *, #10498, .T. ) ;
#19274 = DIRECTION ( 'NONE',  ( 0.000000000000000000, 0.000000000000000000, 1.000000000000000000 ) ) ;
#19275 = EDGE_CURVE ( 'NONE', #43295, #34402, #35186, .T. ) ;
#19276 = VERTEX_POINT ( 'NONE', #2373 ) ;
#19277 = ORIENTED_EDGE ( 'NONE', *, *, #35553, .T. ) ;
#19278 = EDGE_CURVE ( 'NONE', #11580, #9922, #20879, .T. ) ;
#19279 = ORIENTED_EDGE ( 'NONE', *, *, #6948, .T. ) ;
#19280 = DIRECTION ( 'NONE',  ( 0.000000000000000000, 0.000000000000000000, -1.000000000000000000 ) ) ;
#19281 = CARTESIAN_POINT ( 'NONE',  ( -177.4202916392320049, 7.868323880739898080, 152.3999999999999488 ) ) ;
#19282 = ORIENTED_EDGE ( 'NONE', *, *, #30151, .T. ) ;
#19283 = VERTEX_POINT ( 'NONE', #31979 ) ;
#19284 = DIRECTION ( 'NONE',  ( 0.000000000000000000, 1.000000000000000000, -0.000000000000000000 ) ) ;
#19285 = VERTEX_POINT ( 'NONE', #46953 ) ;
#19286 = CIRCLE ( 'NONE', #11433, 3.499999999999892086 ) ;
#19287 = PLANE ( 'NONE',  #37832 ) ;
#19288 = CARTESIAN_POINT ( 'NONE',  ( -212.9375268648943518, 5.224779483137634628, 152.3999999999999773 ) ) ;
#19289 = VERTEX_POINT ( 'NONE', #36133 ) ;
#19290 = ORIENTED_EDGE ( 'NONE', *, *, #40132, .T. ) ;
#19291 = EDGE_LOOP ( 'NONE', ( #17270, #5990, #13122, #11258 ) ) ;
#19292 = DIRECTION ( 'NONE',  ( 0.000000000000000000, 1.000000000000000000, 0.000000000000000000 ) ) ;
#19293 = CIRCLE ( 'NONE', #4351, 3.499999999999892086 ) ;
#19294 = AXIS2_PLACEMENT_3D ( 'NONE', #16640, #31720, #46671 ) ;
#19295 = EDGE_CURVE ( 'NONE', #20268, #23195, #28314, .T. ) ;
#19296 = ORIENTED_EDGE ( 'NONE', *, *, #36994, .F. ) ;
#19297 = CARTESIAN_POINT ( 'NONE',  ( 88.90000000000000568, 0.000000000000000000, 63.50000000000000000 ) ) ;
#19298 = FACE_OUTER_BOUND ( 'NONE', #37115, .T. ) ;
#19299 = DIRECTION ( 'NONE',  ( 0.000000000000000000, 0.000000000000000000, -1.000000000000000000 ) ) ;
#19300 = VERTEX_POINT ( 'NONE', #32449 ) ;
#19301 = ORIENTED_EDGE ( 'NONE', *, *, #45026, .F. ) ;
#19302 = ORIENTED_EDGE ( 'NONE', *, *, #10895, .T. ) ;
#19303 = SURFACE_STYLE_FILL_AREA ( #45610 ) ;
#19304 = CARTESIAN_POINT ( 'NONE',  ( -197.9805816216083656, 7.094678347390376949, 152.3999999999999773 ) ) ;
#19305 = EDGE_LOOP ( 'NONE', ( #12773, #23517, #36666, #819, #1879, #16873 ) ) ;
#19306 = CIRCLE ( 'NONE', #42078, 2.552700000000005076 ) ;
#19307 = CARTESIAN_POINT ( 'NONE',  ( -38.09999999999999432, 12.69999999999999929, -15.25269999999999371 ) ) ;
#19308 = ORIENTED_EDGE ( 'NONE', *, *, #23204, .F. ) ;
#19309 = LINE ( 'NONE', #34356, #26115 ) ;
#19310 = CARTESIAN_POINT ( 'NONE',  ( -183.0346876335470370, 4.504860956898363966, 152.2999999999999829 ) ) ;
#19311 = DIRECTION ( 'NONE',  ( 8.659560562354847809E-17, -0.7071067811865546782, 0.7071067811865404673 ) ) ;
#19312 = EDGE_CURVE ( 'NONE', #39945, #26521, #35190, .T. ) ;
#19313 = CIRCLE ( 'NONE', #39706, 3.499999999999947597 ) ;
#19314 = DIRECTION ( 'NONE',  ( 0.000000000000000000, 0.000000000000000000, -1.000000000000000000 ) ) ;
#19315 = FACE_BOUND ( 'NONE', #10847, .T. ) ;
#19316 = EDGE_CURVE ( 'NONE', #44465, #43095, #43486, .T. ) ;
#19317 = ADVANCED_FACE ( 'NONE', ( #31511 ), #37497, .F. ) ;
#19318 = EDGE_CURVE ( 'NONE', #20448, #10277, #24616, .T. ) ;
#19319 = CARTESIAN_POINT ( 'NONE',  ( -139.6999999999999886, 12.69999999999999929, -66.99999999999988631 ) ) ;
#19320 = ADVANCED_FACE ( 'NONE', ( #35899 ), #1671, .F. ) ;
#19321 = CARTESIAN_POINT ( 'NONE',  ( -188.8646452660096315, 7.975000000000010303, 152.2999999999999829 ) ) ;
#19322 = EDGE_CURVE ( 'NONE', #29406, #414, #39518, .T. ) ;
#19323 = EDGE_CURVE ( 'NONE', #12488, #24658, #28077, .T. ) ;
#19324 = CARTESIAN_POINT ( 'NONE',  ( 215.9000000000000057, 0.000000000000000000, 143.1999999999998749 ) ) ;
#19325 = DIRECTION ( 'NONE',  ( 0.000000000000000000, 0.000000000000000000, -1.000000000000000000 ) ) ;
#19326 = DIRECTION ( 'NONE',  ( -0.000000000000000000, -1.000000000000000000, 0.000000000000000000 ) ) ;
#19327 = LINE ( 'NONE', #8284, #44019 ) ;
#19328 = CARTESIAN_POINT ( 'NONE',  ( 190.5000000000000284, 0.9473000000000848519, 114.2999999999999829 ) ) ;
#19329 = CONICAL_SURFACE ( 'NONE', #46829, 2.552700000000005076, 0.7853981633974482790 ) ;
#19330 = VECTOR ( 'NONE', #20821, 1000.000000000000000 ) ;
#19331 = AXIS2_PLACEMENT_3D ( 'NONE', #43237, #1659, #42999 ) ;
#19332 = DIRECTION ( 'NONE',  ( 0.000000000000000000, 0.000000000000000000, -1.000000000000000000 ) ) ;
#19333 = CARTESIAN_POINT ( 'NONE',  ( 215.9000000000000057, 0.000000000000000000, 114.2999999999999829 ) ) ;
#19334 = CIRCLE ( 'NONE', #17741, 2.552699999999990865 ) ;
#19335 = EDGE_CURVE ( 'NONE', #47378, #19402, #43012, .T. ) ;
#19336 = ORIENTED_EDGE ( 'NONE', *, *, #6469, .F. ) ;
#19337 = AXIS2_PLACEMENT_3D ( 'NONE', #43169, #9950, #43397 ) ;
#19338 = EDGE_LOOP ( 'NONE', ( #39102, #31968 ) ) ;
#19339 = ORIENTED_EDGE ( 'NONE', *, *, #19262, .T. ) ;
#19340 = DIRECTION ( 'NONE',  ( 0.000000000000000000, 1.000000000000000000, -0.000000000000000000 ) ) ;
#19341 = DIRECTION ( 'NONE',  ( -0.000000000000000000, 1.000000000000000000, -0.000000000000000000 ) ) ;
#19342 = CIRCLE ( 'NONE', #21709, 2.552699999999990865 ) ;
#19343 = ORIENTED_EDGE ( 'NONE', *, *, #23893, .F. ) ;
#19344 = DIRECTION ( 'NONE',  ( -1.000000000000000000, -0.000000000000000000, -0.000000000000000000 ) ) ;
#19345 = VERTEX_POINT ( 'NONE', #5631 ) ;
#19346 = DIRECTION ( 'NONE',  ( -0.000000000000000000, -0.000000000000000000, 1.000000000000000000 ) ) ;
#19347 = ORIENTED_EDGE ( 'NONE', *, *, #34089, .T. ) ;
#19348 = CARTESIAN_POINT ( 'NONE',  ( 206.5000000000000000, 6.499999999999999112, 126.9999999999999716 ) ) ;
#19349 = DIRECTION ( 'NONE',  ( 0.000000000000000000, 1.000000000000000000, 0.000000000000000000 ) ) ;
#19350 = ORIENTED_EDGE ( 'NONE', *, *, #28880, .F. ) ;
#19351 = CARTESIAN_POINT ( 'NONE',  ( -178.7138224106367090, 5.387316366000515444, 152.3999999999999773 ) ) ;
#19352 = ORIENTED_EDGE ( 'NONE', *, *, #17469, .F. ) ;
#19353 = CYLINDRICAL_SURFACE ( 'NONE', #209, 0.7079339879594026552 ) ;
#19354 = VERTEX_POINT ( 'NONE', #40229 ) ;
#19355 = AXIS2_PLACEMENT_3D ( 'NONE', #33525, #11326, #26424 ) ;
#19356 = CARTESIAN_POINT ( 'NONE',  ( 114.3000000000000398, 12.69999999999999929, 60.94729999999999848 ) ) ;
#19357 = CARTESIAN_POINT ( 'NONE',  ( 38.09999999999999432, 12.69999999999999929, 143.2000000000000455 ) ) ;
#19358 = CARTESIAN_POINT ( 'NONE',  ( -165.0999999999999943, 11.75270000000009851, 40.65269999999998873 ) ) ;
#19359 = VECTOR ( 'NONE', #47277, 1000.000000000000114 ) ;
#19360 = CARTESIAN_POINT ( 'NONE',  ( -190.5000000000000000, 11.75270000000009851, 114.2999999999999829 ) ) ;
#19361 = CARTESIAN_POINT ( 'NONE',  ( 139.7000000000000171, 11.75270000000009851, 116.8526999999999703 ) ) ;
#19362 = DIRECTION ( 'NONE',  ( -0.000000000000000000, 1.000000000000000000, -0.000000000000000000 ) ) ;
#19363 = CIRCLE ( 'NONE', #31220, 3.499999999999947597 ) ;
#19364 = CARTESIAN_POINT ( 'NONE',  ( -114.2999999999999972, 0.9472999999999426324, 12.69999999999998863 ) ) ;
#19365 = EDGE_LOOP ( 'NONE', ( #33981, #48463 ) ) ;
#19366 = CARTESIAN_POINT ( 'NONE',  ( -190.5000000000000000, 12.69999999999999929, -85.40000000000011937 ) ) ;
#19367 = DIRECTION ( 'NONE',  ( 0.000000000000000000, 0.000000000000000000, -1.000000000000000000 ) ) ;
#19368 = CIRCLE ( 'NONE', #46874, 3.499999999999947597 ) ;
#19369 = PLANE ( 'NONE',  #30361 ) ;
#19370 = DIRECTION ( 'NONE',  ( -0.000000000000000000, -1.000000000000000000, -0.000000000000000000 ) ) ;
#19371 = ORIENTED_EDGE ( 'NONE', *, *, #36425, .T. ) ;
#19372 = CIRCLE ( 'NONE', #35905, 3.499999999999947597 ) ;
#19373 = CARTESIAN_POINT ( 'NONE',  ( -182.2788940666073927, 5.025638366219694397, 152.2999999999999545 ) ) ;
#19374 = FACE_BOUND ( 'NONE', #36060, .T. ) ;
#19375 = EDGE_CURVE ( 'NONE', #10691, #18199, #37088, .T. ) ;
#19376 = CARTESIAN_POINT ( 'NONE',  ( -172.0354639419045384, 5.021124954091019887, 152.3999999999999773 ) ) ;
#19377 = CARTESIAN_POINT ( 'NONE',  ( -12.69999999999998863, 0.000000000000000000, 114.2999999999999829 ) ) ;
#19378 = ADVANCED_FACE ( 'NONE', ( #14700 ), #14724, .F. ) ;
#19379 = DIRECTION ( 'NONE',  ( 0.000000000000000000, 1.000000000000000000, 0.000000000000000000 ) ) ;
#19380 = CARTESIAN_POINT ( 'NONE',  ( -88.90000000000000568, 0.000000000000000000, -88.90000000000000568 ) ) ;
#19381 = ADVANCED_FACE ( 'NONE', ( #25843 ), #21016, .F. ) ;
#19382 = DIRECTION ( 'NONE',  ( 0.000000000000000000, 0.000000000000000000, -1.000000000000000000 ) ) ;
#19383 = EDGE_LOOP ( 'NONE', ( #14875, #326, #989, #31004 ) ) ;
#19384 = ORIENTED_EDGE ( 'NONE', *, *, #14438, .T. ) ;
#19385 = CARTESIAN_POINT ( 'NONE',  ( 190.5000000000000284, 11.75269999999993153, -139.6999999999999886 ) ) ;
#19386 = ORIENTED_EDGE ( 'NONE', *, *, #14986, .F. ) ;
#19387 = AXIS2_PLACEMENT_3D ( 'NONE', #21657, #7166, #32737 ) ;
#19388 = ORIENTED_EDGE ( 'NONE', *, *, #21782, .T. ) ;
#19389 = CONICAL_SURFACE ( 'NONE', #15477, 3.500000000000058620, 0.7853981633974391752 ) ;
#19390 = DIRECTION ( 'NONE',  ( 0.000000000000000000, 1.000000000000000000, 0.000000000000000000 ) ) ;
#19391 = FACE_OUTER_BOUND ( 'NONE', #28454, .T. ) ;
#19392 = ORIENTED_EDGE ( 'NONE', *, *, #16241, .T. ) ;
#19393 = CARTESIAN_POINT ( 'NONE',  ( 88.89999999999994884, 12.44999999999996021, -152.4000000000000341 ) ) ;
#19394 = ORIENTED_EDGE ( 'NONE', *, *, #43117, .T. ) ;
#19395 = ORIENTED_EDGE ( 'NONE', *, *, #36352, .F. ) ;
#19396 = ORIENTED_EDGE ( 'NONE', *, *, #42026, .F. ) ;
#19397 = AXIS2_PLACEMENT_3D ( 'NONE', #28809, #17930, #2181 ) ;
#19398 = VERTEX_POINT ( 'NONE', #6861 ) ;
#19399 = EDGE_LOOP ( 'NONE', ( #28822, #22548, #5870, #47718 ) ) ;
#19400 = DIRECTION ( 'NONE',  ( -0.000000000000000000, -1.000000000000000000, -0.000000000000000000 ) ) ;
#19401 = AXIS2_PLACEMENT_3D ( 'NONE', #39641, #20290, #31860 ) ;
#19402 = VERTEX_POINT ( 'NONE', #6372 ) ;
#19403 = ORIENTED_EDGE ( 'NONE', *, *, #40321, .F. ) ;
#19404 = VECTOR ( 'NONE', #10185, 1000.000000000000000 ) ;
#19405 = CARTESIAN_POINT ( 'NONE',  ( 12.70000000000001705, 11.75269999999994397, -91.45270000000000721 ) ) ;
#19406 = LINE ( 'NONE', #45705, #17482 ) ;
#19407 = AXIS2_PLACEMENT_3D ( 'NONE', #35014, #27904, #42843 ) ;
#19408 = ORIENTED_EDGE ( 'NONE', *, *, #43984, .T. ) ;
#19409 = ORIENTED_EDGE ( 'NONE', *, *, #339, .T. ) ;
#19410 = ORIENTED_EDGE ( 'NONE', *, *, #17131, .F. ) ;
#19411 = EDGE_LOOP ( 'NONE', ( #28998, #37824, #15161, #48222 ) ) ;
#19412 = LINE ( 'NONE', #34456, #17006 ) ;
#19413 = ORIENTED_EDGE ( 'NONE', *, *, #22008, .F. ) ;
#19414 = ORIENTED_EDGE ( 'NONE', *, *, #19874, .T. ) ;
#19415 = CARTESIAN_POINT ( 'NONE',  ( 38.09999999999999432, 11.75269999999994575, 142.2527000000000044 ) ) ;
#19416 = CARTESIAN_POINT ( 'NONE',  ( -200.5621253513060935, 7.349203217093148055, 152.2999999999999829 ) ) ;
#19417 = VECTOR ( 'NONE', #29503, 1000.000000000000000 ) ;
#19418 = ORIENTED_EDGE ( 'NONE', *, *, #22002, .T. ) ;
#19419 = ORIENTED_EDGE ( 'NONE', *, *, #6971, .F. ) ;
#19420 = LINE ( 'NONE', #11581, #4274 ) ;
#19421 = DIRECTION ( 'NONE',  ( 0.000000000000000000, 0.000000000000000000, -1.000000000000000000 ) ) ;
#19422 = LINE ( 'NONE', #46224, #22616 ) ;
#19423 = ORIENTED_EDGE ( 'NONE', *, *, #48132, .F. ) ;
#19424 = CARTESIAN_POINT ( 'NONE',  ( -24.99999999999999289, 8.508999999999998565, -25.00000000000000000 ) ) ;
#19425 = EDGE_LOOP ( 'NONE', ( #6358, #26556, #16031, #24233 ) ) ;
#19426 = CARTESIAN_POINT ( 'NONE',  ( 190.5000000000000284, 11.75270000000009851, -91.45269999999999300 ) ) ;
#19427 = CARTESIAN_POINT ( 'NONE',  ( -172.9884433429327260, 6.394671474358985641, 152.3000000000000114 ) ) ;
#19428 = DIRECTION ( 'NONE',  ( 0.000000000000000000, 0.000000000000000000, -1.000000000000000000 ) ) ;
#19429 = AXIS2_PLACEMENT_3D ( 'NONE', #30738, #26375, #45673 ) ;
#19430 = CARTESIAN_POINT ( 'NONE',  ( 139.7000000000000171, 0.000000000000000000, -92.40000000000006253 ) ) ;
#19431 = CIRCLE ( 'NONE', #25799, 7.143749999999997158 ) ;
#19432 = ORIENTED_EDGE ( 'NONE', *, *, #15633, .F. ) ;
#19433 = CARTESIAN_POINT ( 'NONE',  ( -196.6121612300296135, 11.78243599702030231, 152.3999999999999773 ) ) ;
#19434 = VECTOR ( 'NONE', #28223, 1000.000000000000000 ) ;
#19435 = EDGE_CURVE ( 'NONE', #42304, #37815, #7118, .T. ) ;
#19436 = DIRECTION ( 'NONE',  ( 0.000000000000000000, -1.000000000000000000, 0.000000000000000000 ) ) ;
#19437 = VECTOR ( 'NONE', #30601, 1000.000000000000000 ) ;
#19438 = FACE_OUTER_BOUND ( 'NONE', #43200, .T. ) ;
#19439 = VERTEX_POINT ( 'NONE', #29036 ) ;
#19440 = AXIS2_PLACEMENT_3D ( 'NONE', #44981, #7643, #14769 ) ;
#19441 = DIRECTION ( 'NONE',  ( 0.000000000000000000, 0.7071067811865474617, 0.7071067811865475727 ) ) ;
#19442 = LINE ( 'NONE', #41076, #25732 ) ;
#19443 = ORIENTED_EDGE ( 'NONE', *, *, #31139, .T. ) ;
#19444 = DIRECTION ( 'NONE',  ( 0.000000000000000000, 1.000000000000000000, 0.000000000000000000 ) ) ;
#19445 = FACE_OUTER_BOUND ( 'NONE', #48714, .T. ) ;
#19446 = DIRECTION ( 'NONE',  ( -0.000000000000000000, -1.000000000000000000, -0.000000000000000000 ) ) ;
#19447 = CARTESIAN_POINT ( 'NONE',  ( -38.09999999999999432, 0.9472999999999617282, 142.2527000000000044 ) ) ;
#19448 = EDGE_LOOP ( 'NONE', ( #21060, #1989, #37503, #16195 ) ) ;
#19449 = DIRECTION ( 'NONE',  ( -0.000000000000000000, 1.000000000000000000, -0.000000000000000000 ) ) ;
#19450 = CARTESIAN_POINT ( 'NONE',  ( 88.90000000000000568, 0.000000000000000000, 12.69999999999998863 ) ) ;
#19451 = ORIENTED_EDGE ( 'NONE', *, *, #35831, .T. ) ;
#19452 = ORIENTED_EDGE ( 'NONE', *, *, #12920, .T. ) ;
#19453 = EDGE_LOOP ( 'NONE', ( #33322, #14137, #44829, #36177 ) ) ;
#19454 = AXIS2_PLACEMENT_3D ( 'NONE', #26128, #41021, #43222 ) ;
#19455 = ORIENTED_EDGE ( 'NONE', *, *, #16308, .F. ) ;
#19456 = EDGE_CURVE ( 'NONE', #22889, #3206, #22603, .T. ) ;
#19457 = VECTOR ( 'NONE', #12301, 1000.000000000000000 ) ;
#19458 = AXIS2_PLACEMENT_3D ( 'NONE', #44352, #10690, #44850 ) ;
#19459 = CARTESIAN_POINT ( 'NONE',  ( -197.5973966070762344, 5.474094564543988461, 152.3999999999999773 ) ) ;
#19460 = CARTESIAN_POINT ( 'NONE',  ( -172.0761575893858435, 4.504575988429989408, 152.4000000000000057 ) ) ;
#19461 = CIRCLE ( 'NONE', #30513, 2.552700000000005076 ) ;
#19462 = EDGE_CURVE ( 'NONE', #24416, #5087, #37333, .T. ) ;
#19464 = CARTESIAN_POINT ( 'NONE',  ( -165.0999999999999943, 11.75269999999993153, -137.1473000000000013 ) ) ;
#19463 = CONICAL_SURFACE ( 'NONE', #18689, 3.499999999999892086, 0.7853981633974391752 ) ;
#19465 = ORIENTED_EDGE ( 'NONE', *, *, #29864, .T. ) ;
#19466 = VECTOR ( 'NONE', #18457, 1000.000000000000000 ) ;
#19467 = CARTESIAN_POINT ( 'NONE',  ( 190.5000000000000284, 0.9472999999999183185, -116.8526999999999987 ) ) ;
#19468 = AXIS2_PLACEMENT_3D ( 'NONE', #34780, #12847, #12126 ) ;
#19469 = VECTOR ( 'NONE', #1813, 1000.000000000000114 ) ;
#19470 = DIRECTION ( 'NONE',  ( 8.659560562354932858E-17, 0.7071067811865474617, -0.7071067811865474617 ) ) ;
#19471 = EDGE_LOOP ( 'NONE', ( #20993, #37721, #47650, #33184 ) ) ;
#19472 = ORIENTED_EDGE ( 'NONE', *, *, #34083, .T. ) ;
#19473 = AXIS2_PLACEMENT_3D ( 'NONE', #30604, #45549, #11900 ) ;
#19474 = EDGE_LOOP ( 'NONE', ( #18625, #7056, #26477, #6982 ) ) ;
#19475 = DIRECTION ( 'NONE',  ( 0.000000000000000000, 0.000000000000000000, -1.000000000000000000 ) ) ;
#19476 = DIRECTION ( 'NONE',  ( 0.000000000000000000, 0.000000000000000000, -1.000000000000000000 ) ) ;
#19477 = ADVANCED_FACE ( 'NONE', ( #48394 ), #10047, .F. ) ;
#19478 = LINE ( 'NONE', #3970, #32417 ) ;
#19479 = CARTESIAN_POINT ( 'NONE',  ( 114.3000000000000398, 0.9472999999999617282, -66.05270000000000152 ) ) ;
#19480 = VERTEX_POINT ( 'NONE', #47910 ) ;
#19481 = ORIENTED_EDGE ( 'NONE', *, *, #32457, .T. ) ;
#19482 = DIRECTION ( 'NONE',  ( 0.000000000000000000, 0.000000000000000000, 1.000000000000000000 ) ) ;
#19483 = FACE_OUTER_BOUND ( 'NONE', #2815, .T. ) ;
#19484 = CARTESIAN_POINT ( 'NONE',  ( -165.0999999999999943, 0.000000000000000000, 85.40000000000010516 ) ) ;
#19485 = CARTESIAN_POINT ( 'NONE',  ( -172.5062786872262279, 6.584271470531417592, 152.3999999999999488 ) ) ;
#19486 = CARTESIAN_POINT ( 'NONE',  ( 114.3000000000000398, 0.000000000000000000, 16.19999999999993534 ) ) ;
#19487 = DIRECTION ( 'NONE',  ( -0.000000000000000000, 1.000000000000000000, -0.000000000000000000 ) ) ;
#19488 = LINE ( 'NONE', #764, #44603 ) ;
#19489 = FACE_OUTER_BOUND ( 'NONE', #33613, .T. ) ;
#19490 = ORIENTED_EDGE ( 'NONE', *, *, #47395, .F. ) ;
#19491 = CARTESIAN_POINT ( 'NONE',  ( 38.09999999999999432, 11.75269999999994575, 114.2999999999999829 ) ) ;
#19492 = AXIS2_PLACEMENT_3D ( 'NONE', #18452, #25915, #17968 ) ;
#19493 = CARTESIAN_POINT ( 'NONE',  ( 190.5000000000000284, 11.75270000000009851, 12.69999999999998863 ) ) ;
#19494 = CARTESIAN_POINT ( 'NONE',  ( 215.9000000000000057, 12.69999999999999929, -139.6999999999999886 ) ) ;
#19495 = CARTESIAN_POINT ( 'NONE',  ( -173.0680618119022540, 7.122166293714593088, 152.3999999999998920 ) ) ;
#19496 = PRODUCT_RELATED_PRODUCT_CATEGORY ( 'part', '', ( #35117 ) ) ;
#19497 = DIRECTION ( 'NONE',  ( 0.000000000000000000, 0.000000000000000000, 1.000000000000000000 ) ) ;
#19498 = DIRECTION ( 'NONE',  ( 0.000000000000000000, 0.000000000000000000, -1.000000000000000000 ) ) ;
#19499 = DIRECTION ( 'NONE',  ( 0.000000000000000000, 0.000000000000000000, -1.000000000000000000 ) ) ;
#19500 = ADVANCED_FACE ( 'NONE', ( #44204 ), #21848, .F. ) ;
#19501 = CARTESIAN_POINT ( 'NONE',  ( -177.5235726325598193, 6.508521759089408221, 152.2999999999999829 ) ) ;
#19503 = ORIENTED_EDGE ( 'NONE', *, *, #27760, .F. ) ;
#19502 = ORIENTED_EDGE ( 'NONE', *, *, #2632, .F. ) ;
#19504 = CARTESIAN_POINT ( 'NONE',  ( -182.8153451369769016, 5.895395036411485989, 152.3999999999999488 ) ) ;
#19505 = DIRECTION ( 'NONE',  ( 0.000000000000000000, 1.000000000000000000, 0.000000000000000000 ) ) ;
#19506 = CIRCLE ( 'NONE', #11667, 3.500000000000058620 ) ;
#19507 = CYLINDRICAL_SURFACE ( 'NONE', #6422, 2.552700000000005076 ) ;
#19508 = CARTESIAN_POINT ( 'NONE',  ( -114.2999999999999972, 12.69999999999999929, -91.45270000000000721 ) ) ;
#19509 = AXIS2_PLACEMENT_3D ( 'NONE', #46280, #47661, #29043 ) ;
#19510 = DIRECTION ( 'NONE',  ( 0.000000000000000000, 0.000000000000000000, 1.000000000000000000 ) ) ;
#19511 = LINE ( 'NONE', #1029, #27913 ) ;
#19512 = AXIS2_PLACEMENT_3D ( 'NONE', #11410, #41389, #41650 ) ;
#19513 = DIRECTION ( 'NONE',  ( 0.000000000000000000, 0.000000000000000000, -1.000000000000000000 ) ) ;
#19514 = CARTESIAN_POINT ( 'NONE',  ( 139.7000000000000171, 11.75270000000009851, -60.94730000000001269 ) ) ;
#19515 = CIRCLE ( 'NONE', #47015, 3.500000000000058620 ) ;
#19516 = AXIS2_PLACEMENT_3D ( 'NONE', #23697, #4212, #23212 ) ;
#19517 = AXIS2_PLACEMENT_3D ( 'NONE', #12443, #5022, #31650 ) ;
#19518 = ORIENTED_EDGE ( 'NONE', *, *, #11397, .T. ) ;
#19519 = EDGE_CURVE ( 'NONE', #826, #15964, #14463, .T. ) ;
#19520 = CARTESIAN_POINT ( 'NONE',  ( -171.9025573073884061, 5.769584302378418350, 152.2999999999999261 ) ) ;
#19521 = DIRECTION ( 'NONE',  ( 0.000000000000000000, 0.000000000000000000, -1.000000000000000000 ) ) ;
#19522 = VERTEX_POINT ( 'NONE', #48652 ) ;
#19523 = FACE_OUTER_BOUND ( 'NONE', #20747, .T. ) ;
#19524 = EDGE_CURVE ( 'NONE', #37297, #42956, #10290, .T. ) ;
#19525 = DIRECTION ( 'NONE',  ( 0.000000000000000000, 0.000000000000000000, -1.000000000000000000 ) ) ;
#19526 = EDGE_CURVE ( 'NONE', #41930, #9741, #25120, .T. ) ;
#19527 = CARTESIAN_POINT ( 'NONE',  ( -139.6999999999999886, 0.000000000000000000, -114.3000000000000114 ) ) ;
#19528 = ORIENTED_EDGE ( 'NONE', *, *, #42753, .F. ) ;
#19529 = VERTEX_POINT ( 'NONE', #7344 ) ;
#19530 = FACE_OUTER_BOUND ( 'NONE', #10671, .T. ) ;
#19531 = VECTOR ( 'NONE', #16467, 1000.000000000000000 ) ;
#19532 = DIRECTION ( 'NONE',  ( -0.000000000000000000, 1.000000000000000000, -0.000000000000000000 ) ) ;
#19533 = EDGE_CURVE ( 'NONE', #38921, #20206, #10775, .T. ) ;
#19534 = CARTESIAN_POINT ( 'NONE',  ( -12.69999999999998863, 0.000000000000000000, 12.69999999999998863 ) ) ;
#19535 = EDGE_CURVE ( 'NONE', #38812, #32166, #18618, .T. ) ;
#19536 = DIRECTION ( 'NONE',  ( 0.000000000000000000, 1.000000000000000000, -0.000000000000000000 ) ) ;
#19538 = LINE ( 'NONE', #4265, #12863 ) ;
#19537 = AXIS2_PLACEMENT_3D ( 'NONE', #42957, #23087, #38015 ) ;
#19539 = EDGE_CURVE ( 'NONE', #38982, #8092, #32681, .T. ) ;
#19540 = ORIENTED_EDGE ( 'NONE', *, *, #27162, .F. ) ;
#19541 = EDGE_CURVE ( 'NONE', #31007, #47869, #6598, .T. ) ;
#19542 = CARTESIAN_POINT ( 'NONE',  ( -63.50000000000000000, 12.69999999999999929, -114.3000000000000114 ) ) ;
#19543 = EDGE_CURVE ( 'NONE', #12525, #18426, #45306, .T. ) ;
#19544 = ORIENTED_EDGE ( 'NONE', *, *, #9149, .F. ) ;
#19545 = AXIS2_PLACEMENT_3D ( 'NONE', #19624, #2049, #5785 ) ;
#19546 = ORIENTED_EDGE ( 'NONE', *, *, #44577, .T. ) ;
#19547 = ADVANCED_FACE ( 'NONE', ( #32942 ), #44541, .F. ) ;
#19548 = DIRECTION ( 'NONE',  ( -1.000000000000000000, 0.000000000000000000, -0.000000000000000000 ) ) ;
#19549 = AXIS2_PLACEMENT_3D ( 'NONE', #37311, #4312, #18601 ) ;
#19550 = CARTESIAN_POINT ( 'NONE',  ( -86.34730000000000416, 0.9472999999999617282, -114.3000000000000114 ) ) ;
#19551 = APPLICATION_CONTEXT ( 'automotive_design' ) ;
#19552 = DIRECTION ( 'NONE',  ( -0.000000000000000000, 1.000000000000000000, -0.000000000000000000 ) ) ;
#19553 = DIRECTION ( 'NONE',  ( 0.000000000000000000, 1.000000000000000000, -0.000000000000000000 ) ) ;
#19554 = DIRECTION ( 'NONE',  ( 1.000000000000000000, -0.000000000000000000, -0.000000000000000000 ) ) ;
#19555 = DIRECTION ( 'NONE',  ( 0.000000000000000000, 0.000000000000000000, -1.000000000000000000 ) ) ;
#19556 = VERTEX_POINT ( 'NONE', #34646 ) ;
#19557 = LINE ( 'NONE', #831, #19180 ) ;
#19558 = CARTESIAN_POINT ( 'NONE',  ( -171.5025635469613405, 5.931513385895054391, 152.2999999999999829 ) ) ;
#19559 = DIRECTION ( 'NONE',  ( -0.000000000000000000, 1.000000000000000000, -0.000000000000000000 ) ) ;
#19560 = DIRECTION ( 'NONE',  ( 8.659560562354932858E-17, 0.7071067811865474617, -0.7071067811865474617 ) ) ;
#19561 = CIRCLE ( 'NONE', #48642, 2.552699999999990865 ) ;
#19562 = ORIENTED_EDGE ( 'NONE', *, *, #20442, .T. ) ;
#19563 = CARTESIAN_POINT ( 'NONE',  ( -183.1676718498214029, 4.488331082637246006, 152.3999999999999773 ) ) ;
#19564 = DIRECTION ( 'NONE',  ( 0.000000000000000000, 0.000000000000000000, 1.000000000000000000 ) ) ;
#19565 = FACE_BOUND ( 'NONE', #18847, .T. ) ;
#19566 = ORIENTED_EDGE ( 'NONE', *, *, #10615, .F. ) ;
#19567 = FACE_OUTER_BOUND ( 'NONE', #43998, .T. ) ;
#19568 = EDGE_CURVE ( 'NONE', #1364, #20405, #4481, .T. ) ;
#19569 = DIRECTION ( 'NONE',  ( -0.000000000000000000, 1.000000000000000000, -0.000000000000000000 ) ) ;
#19570 = ORIENTED_EDGE ( 'NONE', *, *, #18308, .T. ) ;
#19571 = LINE ( 'NONE', #19324, #43337 ) ;
#19572 = CARTESIAN_POINT ( 'NONE',  ( 190.5000000000000284, 0.9472999999999183185, 86.34730000000000416 ) ) ;
#19573 = ORIENTED_EDGE ( 'NONE', *, *, #18899, .F. ) ;
#19574 = DIRECTION ( 'NONE',  ( -0.000000000000000000, -0.000000000000000000, 1.000000000000000000 ) ) ;
#19575 = CARTESIAN_POINT ( 'NONE',  ( -88.90000000000000568, 12.69999999999999929, 40.65270000000000294 ) ) ;
#19576 = AXIS2_PLACEMENT_3D ( 'NONE', #38803, #41816, #20411 ) ;
#19577 = ADVANCED_FACE ( 'NONE', ( #41965 ), #23080, .F. ) ;
#19578 = DIRECTION ( 'NONE',  ( 0.000000000000000000, 0.7071067811865546782, 0.7071067811865404673 ) ) ;
#19579 = LINE ( 'NONE', #34621, #34305 ) ;
#19580 = EDGE_CURVE ( 'NONE', #6606, #35633, #34159, .T. ) ;
#19581 = AXIS2_PLACEMENT_3D ( 'NONE', #27362, #16460, #27859 ) ;
#19582 = AXIS2_PLACEMENT_3D ( 'NONE', #1357, #16355, #35808 ) ;
#19583 = DIRECTION ( 'NONE',  ( 0.000000000000000000, -0.7071067811865539010, -0.7071067811865411334 ) ) ;
#19584 = EDGE_CURVE ( 'NONE', #11965, #29332, #517, .T. ) ;
#19585 = CARTESIAN_POINT ( 'NONE',  ( -178.2406092856949726, 7.530787912279722995, 152.4000000000000625 ) ) ;
#19586 = CONICAL_SURFACE ( 'NONE', #6256, 3.499999999999947597, 0.7853981633974482790 ) ;
#19587 = VERTEX_POINT ( 'NONE', #34876 ) ;
#19588 = CIRCLE ( 'NONE', #9422, 3.499999999999892086 ) ;
#19589 = CIRCLE ( 'NONE', #26746, 3.500000000000058620 ) ;
#19590 = EDGE_LOOP ( 'NONE', ( #37370, #21411, #30836, #30020 ) ) ;
#19591 = AXIS2_PLACEMENT_3D ( 'NONE', #7735, #34078, #30378 ) ;
#19592 = ORIENTED_EDGE ( 'NONE', *, *, #39044, .T. ) ;
#19593 = EDGE_CURVE ( 'NONE', #42220, #29747, #32031, .T. ) ;
#19594 = ORIENTED_EDGE ( 'NONE', *, *, #8817, .F. ) ;
#19595 = LINE ( 'NONE', #41955, #15052 ) ;
#19596 = DIRECTION ( 'NONE',  ( 0.000000000000000000, 1.000000000000000000, 0.000000000000000000 ) ) ;
#19597 = ORIENTED_EDGE ( 'NONE', *, *, #11397, .F. ) ;
#19598 = ADVANCED_FACE ( 'NONE', ( #30481 ), #19845, .F. ) ;
#19599 = LINE ( 'NONE', #46408, #11493 ) ;
#19600 = ADVANCED_FACE ( 'NONE', ( #4584 ), #41731, .F. ) ;
#19601 = EDGE_CURVE ( 'NONE', #41568, #24338, #43824, .T. ) ;
#19602 = ORIENTED_EDGE ( 'NONE', *, *, #22892, .F. ) ;
#19603 = EDGE_CURVE ( 'NONE', #48144, #31450, #19607, .T. ) ;
#19604 = CARTESIAN_POINT ( 'NONE',  ( 63.50000000000002842, 11.75269999999994575, -111.7473000000000098 ) ) ;
#19605 = ADVANCED_FACE ( 'NONE', ( #30948 ), #12235, .F. ) ;
#19606 = CARTESIAN_POINT ( 'NONE',  ( 139.7000000000000171, 0.000000000000000000, -143.2000000000000455 ) ) ;
#19607 = LINE ( 'NONE', #30717, #550 ) ;
#19608 = VECTOR ( 'NONE', #8820, 1000.000000000000114 ) ;
#19609 = VERTEX_POINT ( 'NONE', #45412 ) ;
#19610 = DIRECTION ( 'NONE',  ( 0.000000000000000000, 0.000000000000000000, 1.000000000000000000 ) ) ;
#19611 = EDGE_LOOP ( 'NONE', ( #31844, #36719, #30867, #37167 ) ) ;
#19612 = DIRECTION ( 'NONE',  ( 0.000000000000000000, 0.000000000000000000, -1.000000000000000000 ) ) ;
#19613 = CIRCLE ( 'NONE', #18016, 2.552699999999990865 ) ;
#19614 = CARTESIAN_POINT ( 'NONE',  ( -139.6999999999999886, 0.000000000000000000, -114.3000000000000114 ) ) ;
#19615 = DIRECTION ( 'NONE',  ( 8.659560562354847809E-17, -0.7071067811865546782, 0.7071067811865404673 ) ) ;
#19616 = EDGE_LOOP ( 'NONE', ( #296, #47619, #4311, #21898 ) ) ;
#19617 = DIRECTION ( 'NONE',  ( -0.000000000000000000, 1.000000000000000000, -0.000000000000000000 ) ) ;
#19618 = DIRECTION ( 'NONE',  ( -0.000000000000000000, 1.000000000000000000, -0.000000000000000000 ) ) ;
#19619 = DIRECTION ( 'NONE',  ( 0.000000000000000000, 1.000000000000000000, 0.000000000000000000 ) ) ;
#19620 = ORIENTED_EDGE ( 'NONE', *, *, #11533, .F. ) ;
#19621 = DIRECTION ( 'NONE',  ( -0.000000000000000000, 1.000000000000000000, -0.000000000000000000 ) ) ;
#19622 = FACE_OUTER_BOUND ( 'NONE', #44727, .T. ) ;
#19623 = AXIS2_PLACEMENT_3D ( 'NONE', #19433, #45734, #30802 ) ;
#19624 = CARTESIAN_POINT ( 'NONE',  ( -12.69999999999998863, 0.000000000000000000, 88.89999999999999147 ) ) ;
#19625 = ORIENTED_EDGE ( 'NONE', *, *, #39775, .T. ) ;
#19626 = VECTOR ( 'NONE', #17005, 1000.000000000000000 ) ;
#19627 = DIRECTION ( 'NONE',  ( -0.000000000000000000, -0.000000000000000000, -1.000000000000000000 ) ) ;
#19628 = VERTEX_POINT ( 'NONE', #42213 ) ;
#19629 = CARTESIAN_POINT ( 'NONE',  ( 114.3000000000000398, 0.9472999999999426324, 12.69999999999998863 ) ) ;
#19631 = AXIS2_PLACEMENT_3D ( 'NONE', #29008, #17368, #25333 ) ;
#19630 = DIRECTION ( 'NONE',  ( 0.000000000000000000, 0.000000000000000000, 1.000000000000000000 ) ) ;
#19632 = CARTESIAN_POINT ( 'NONE',  ( -88.90000000000000568, 0.9472999999999617282, 35.54729999999999279 ) ) ;
#19633 = CIRCLE ( 'NONE', #33833, 3.499999999999892086 ) ;
#19634 = CONICAL_SURFACE ( 'NONE', #44705, 2.552700000000005076, 0.7853981633974482790 ) ;
#19635 = ADVANCED_FACE ( 'NONE', ( #8552 ), #30499, .F. ) ;
#19636 = DIRECTION ( 'NONE',  ( 0.000000000000000000, 0.000000000000000000, 1.000000000000000000 ) ) ;
#19637 = FACE_OUTER_BOUND ( 'NONE', #16416, .T. ) ;
#19638 = ORIENTED_EDGE ( 'NONE', *, *, #3303, .T. ) ;
#19639 = EDGE_CURVE ( 'NONE', #28698, #18849, #25027, .T. ) ;
#19640 = DIRECTION ( 'NONE',  ( 0.000000000000000000, 0.000000000000000000, 1.000000000000000000 ) ) ;
#19641 = ORIENTED_EDGE ( 'NONE', *, *, #24496, .F. ) ;
#19642 = DIRECTION ( 'NONE',  ( -0.000000000000000000, 1.000000000000000000, -0.000000000000000000 ) ) ;
#19643 = ORIENTED_EDGE ( 'NONE', *, *, #29975, .F. ) ;
#19644 = CARTESIAN_POINT ( 'NONE',  ( -190.5000000000000000, 12.69999999999999929, 117.7999999999998835 ) ) ;
#19645 = CARTESIAN_POINT ( 'NONE',  ( -183.2566941560194209, 7.552109444727280518, 152.3999999999999773 ) ) ;
#19646 = CARTESIAN_POINT ( 'NONE',  ( -182.9978806618532303, 6.604192317225863640, 152.3000000000000114 ) ) ;
#19647 = EDGE_CURVE ( 'NONE', #35246, #1724, #38279, .T. ) ;
#19648 = DIRECTION ( 'NONE',  ( 0.000000000000000000, 1.000000000000000000, 0.000000000000000000 ) ) ;
#19649 = CONICAL_SURFACE ( 'NONE', #40000, 3.499999999999947597, 0.7853981633974382870 ) ;
#19650 = EDGE_LOOP ( 'NONE', ( #7037, #6361, #7225, #21948 ) ) ;
#19651 = ORIENTED_EDGE ( 'NONE', *, *, #18378, .F. ) ;
#19652 = EDGE_LOOP ( 'NONE', ( #42698, #32050, #29734, #46684 ) ) ;
#19653 = AXIS2_PLACEMENT_3D ( 'NONE', #24587, #28279, #43218 ) ;
#19654 = DIRECTION ( 'NONE',  ( -0.000000000000000000, -1.000000000000000000, -0.000000000000000000 ) ) ;
#19655 = EDGE_LOOP ( 'NONE', ( #30894, #34925, #44048, #29755 ) ) ;
#19656 = ORIENTED_EDGE ( 'NONE', *, *, #31855, .T. ) ;
#19657 = EDGE_LOOP ( 'NONE', ( #1311, #1034, #22812, #11940 ) ) ;
#19658 = ORIENTED_EDGE ( 'NONE', *, *, #9313, .F. ) ;
#19659 = AXIS2_PLACEMENT_3D ( 'NONE', #39207, #47106, #43175 ) ;
#19660 = VERTEX_POINT ( 'NONE', #3854 ) ;
#19661 = LINE ( 'NONE', #30273, #12666 ) ;
#19662 = CIRCLE ( 'NONE', #15731, 3.500000000000058620 ) ;
#19663 = CARTESIAN_POINT ( 'NONE',  ( -178.4521192125781397, 7.405198396961464091, 152.4000000000000341 ) ) ;
#19664 = VECTOR ( 'NONE', #28538, 1000.000000000000114 ) ;
#19665 = CIRCLE ( 'NONE', #19705, 3.500000000000058620 ) ;
#19666 = ORIENTED_EDGE ( 'NONE', *, *, #10488, .T. ) ;
#19667 = EDGE_CURVE ( 'NONE', #44753, #39935, #8480, .T. ) ;
#19668 = ORIENTED_EDGE ( 'NONE', *, *, #41911, .T. ) ;
#19669 = EDGE_CURVE ( 'NONE', #26248, #23389, #41486, .T. ) ;
#19670 = ADVANCED_FACE ( 'NONE', ( #37780 ), #28962, .F. ) ;
#19671 = ORIENTED_EDGE ( 'NONE', *, *, #344, .T. ) ;
#19673 = VERTEX_POINT ( 'NONE', #16858 ) ;
#19672 = ORIENTED_EDGE ( 'NONE', *, *, #43557, .T. ) ;
#19674 = EDGE_CURVE ( 'NONE', #13509, #2997, #24327, .T. ) ;
#19675 = DIRECTION ( 'NONE',  ( 8.659560562354932858E-17, -0.7071067811865474617, 0.7071067811865474617 ) ) ;
#19676 = CARTESIAN_POINT ( 'NONE',  ( -165.0999999999999943, 0.000000000000000000, 38.09999999999999432 ) ) ;
#19677 = CARTESIAN_POINT ( 'NONE',  ( 88.90000000000000568, 0.9472999999999617282, -114.3000000000000114 ) ) ;
#19678 = CYLINDRICAL_SURFACE ( 'NONE', #9281, 2.552699999999990865 ) ;
#19679 = ORIENTED_EDGE ( 'NONE', *, *, #42621, .F. ) ;
#19680 = EDGE_LOOP ( 'NONE', ( #24104, #24533 ) ) ;
#19681 = FACE_OUTER_BOUND ( 'NONE', #17735, .T. ) ;
#19682 = CYLINDRICAL_SURFACE ( 'NONE', #8555, 2.552699999999990865 ) ;
#19683 = DIRECTION ( 'NONE',  ( 0.000000000000000000, 0.000000000000000000, 1.000000000000000000 ) ) ;
#19684 = ORIENTED_EDGE ( 'NONE', *, *, #45620, .T. ) ;
#19685 = ORIENTED_EDGE ( 'NONE', *, *, #26303, .F. ) ;
#19686 = FACE_OUTER_BOUND ( 'NONE', #23128, .T. ) ;
#19687 = AXIS2_PLACEMENT_3D ( 'NONE', #45936, #15730, #23625 ) ;
#19688 = DIRECTION ( 'NONE',  ( 8.659560562354932858E-17, -0.7071067811865474617, 0.7071067811865474617 ) ) ;
#19689 = EDGE_LOOP ( 'NONE', ( #43275, #10711, #7832, #11462 ) ) ;
#19690 = CARTESIAN_POINT ( 'NONE',  ( -38.09999999999999432, 12.69999999999999929, -12.69999999999998863 ) ) ;
#19691 = CARTESIAN_POINT ( 'NONE',  ( -165.0999999999999943, 0.000000000000000000, 139.6999999999999886 ) ) ;
#19692 = DIRECTION ( 'NONE',  ( -0.000000000000000000, -1.000000000000000000, 0.000000000000000000 ) ) ;
#19693 = ORIENTED_EDGE ( 'NONE', *, *, #8452, .F. ) ;
#19694 = FACE_BOUND ( 'NONE', #23425, .T. ) ;
#19695 = CARTESIAN_POINT ( 'NONE',  ( 190.5000000000000284, 0.000000000000000000, -67.00000000000005684 ) ) ;
#19696 = DIRECTION ( 'NONE',  ( -0.000000000000000000, -1.000000000000000000, -0.000000000000000000 ) ) ;
#19697 = CARTESIAN_POINT ( 'NONE',  ( 63.50000000000002842, 12.69999999999999929, -41.60000000000005116 ) ) ;
#19698 = ORIENTED_EDGE ( 'NONE', *, *, #45424, .F. ) ;
#19699 = DIRECTION ( 'NONE',  ( 0.000000000000000000, 0.000000000000000000, -1.000000000000000000 ) ) ;
#19700 = CARTESIAN_POINT ( 'NONE',  ( -12.69999999999998863, 0.000000000000000000, 136.2000000000001023 ) ) ;
#19701 = CARTESIAN_POINT ( 'NONE',  ( -114.2999999999999972, 11.75269999999994575, 88.89999999999999147 ) ) ;
#19702 = ORIENTED_EDGE ( 'NONE', *, *, #30536, .T. ) ;
#19703 = EDGE_LOOP ( 'NONE', ( #5727, #40944, #37954, #12966 ) ) ;
#19704 = CARTESIAN_POINT ( 'NONE',  ( -38.09999999999999432, 12.69999999999999929, 116.8526999999999845 ) ) ;
#19705 = AXIS2_PLACEMENT_3D ( 'NONE', #36236, #10140, #46815 ) ;
#19706 = CARTESIAN_POINT ( 'NONE',  ( -215.9000000000000057, 12.69999999999999929, 114.2999999999999829 ) ) ;
#19707 = EDGE_LOOP ( 'NONE', ( #21804, #39338 ) ) ;
#19708 = CARTESIAN_POINT ( 'NONE',  ( 114.3000000000000398, 0.000000000000000000, -12.69999999999998863 ) ) ;
#19709 = DIRECTION ( 'NONE',  ( 0.000000000000000000, 1.000000000000000000, 0.000000000000000000 ) ) ;
#19710 = CONICAL_SURFACE ( 'NONE', #27598, 2.552700000000005076, 0.7853981633974482790 ) ;
#19711 = CYLINDRICAL_SURFACE ( 'NONE', #21576, 7.143749999999997158 ) ;
#19712 = CARTESIAN_POINT ( 'NONE',  ( -177.0461314573033746, 7.551597633486389682, 152.2999999999999829 ) ) ;
#19714 = VERTEX_POINT ( 'NONE', #24568 ) ;
#19713 = ORIENTED_EDGE ( 'NONE', *, *, #41831, .T. ) ;
#19715 = LINE ( 'NONE', #31310, #33160 ) ;
#19716 = EDGE_LOOP ( 'NONE', ( #15247, #26055, #16952, #41600 ) ) ;
#19717 = ORIENTED_EDGE ( 'NONE', *, *, #44293, .F. ) ;
#19718 = VECTOR ( 'NONE', #7338, 1000.000000000000000 ) ;
#19719 = B_SPLINE_CURVE_WITH_KNOTS ( 'NONE', 3,
 ( #41755, #8078, #30972, #19865, #31228, #19373, #35627, #32420, #39002, #20849, #16874, #13696, #31724, #13455, #36098, #27805, #42977, #46913, #2121 ),
 .UNSPECIFIED., .F., .F.,
 ( 4, 1, 1, 1, 1, 1, 1, 1, 1, 1, 1, 1, 1, 1, 1, 1, 4 ),
 ( 0.000000000000000000, 0.06425457542470325301, 0.1273603868320972166, 0.1894718420926443936, 0.2517207629332005592, 0.3120272840890045973, 0.3686746571150567586, 0.4226814918055472603, 0.4740604252251519601, 0.5257737722739199704, 0.5796221048577173685, 0.6373752855308680854, 0.6984003818208009973, 0.7643573310122533382, 0.8363147679791533839, 0.9146777942540424977, 1.000000000000000000 ),
 .UNSPECIFIED. ) ;
#19720 = DIRECTION ( 'NONE',  ( -0.000000000000000000, -1.000000000000000000, -0.000000000000000000 ) ) ;
#19721 = CARTESIAN_POINT ( 'NONE',  ( -171.4104087920097186, 5.456982712295243232, 152.2999999999999829 ) ) ;
#19722 = EDGE_CURVE ( 'NONE', #24959, #14824, #1112, .T. ) ;
#19723 = ORIENTED_EDGE ( 'NONE', *, *, #5521, .F. ) ;
#19724 = FACE_OUTER_BOUND ( 'NONE', #46093, .T. ) ;
#19725 = CARTESIAN_POINT ( 'NONE',  ( 190.5000000000000284, 12.69999999999999929, -88.90000000000000568 ) ) ;
#19726 = CARTESIAN_POINT ( 'NONE',  ( -172.6865514376930548, 6.169351655716425853, 152.3999999999998636 ) ) ;
#19727 = ORIENTED_EDGE ( 'NONE', *, *, #21603, .T. ) ;
#19728 = DIRECTION ( 'NONE',  ( 0.000000000000000000, 1.000000000000000000, 0.000000000000000000 ) ) ;
#19729 = CARTESIAN_POINT ( 'NONE',  ( -114.2999999999999972, 11.75269999999994575, -38.09999999999999432 ) ) ;
#19730 = CARTESIAN_POINT ( 'NONE',  ( 114.3000000000000398, 0.000000000000000000, 38.09999999999999432 ) ) ;
#19731 = ORIENTED_EDGE ( 'NONE', *, *, #12330, .T. ) ;
#19732 = AXIS2_PLACEMENT_3D ( 'NONE', #31788, #39810, #39558 ) ;
#19733 = ORIENTED_EDGE ( 'NONE', *, *, #19925, .F. ) ;
#19734 = CARTESIAN_POINT ( 'NONE',  ( -165.0999999999999943, 12.69999999999999929, 12.69999999999998863 ) ) ;
#19735 = DIRECTION ( 'NONE',  ( 0.4226150444903308268, -0.9063092872581829385, 0.000000000000000000 ) ) ;
#19736 = CARTESIAN_POINT ( 'NONE',  ( -12.69999999999998863, 0.9472999999999078824, 137.1473000000000013 ) ) ;
#19737 = VECTOR ( 'NONE', #8073, 1000.000000000000114 ) ;
#19738 = CARTESIAN_POINT ( 'NONE',  ( -12.69999999999998863, 11.75269999999994397, -111.7473000000000098 ) ) ;
#19739 = CARTESIAN_POINT ( 'NONE',  ( -210.1050148756959288, 4.475000000000010303, 152.2999999999999829 ) ) ;
#19740 = CARTESIAN_POINT ( 'NONE',  ( -190.5000000000000000, 0.000000000000000000, -114.3000000000000114 ) ) ;
#19741 = CARTESIAN_POINT ( 'NONE',  ( -88.90000000000000568, 12.69999999999999929, -114.3000000000000114 ) ) ;
#19742 = ORIENTED_EDGE ( 'NONE', *, *, #13806, .F. ) ;
#19743 = FACE_OUTER_BOUND ( 'NONE', #43128, .T. ) ;
#19744 = CARTESIAN_POINT ( 'NONE',  ( 1.428192125153308464E-14, -3.469446951953614189E-15, -3.300000000000057554 ) ) ;
#19745 = AXIS2_PLACEMENT_3D ( 'NONE', #38892, #32085, #35530 ) ;
#19746 = DIRECTION ( 'NONE',  ( 0.000000000000000000, 0.000000000000000000, -1.000000000000000000 ) ) ;
#19747 = ORIENTED_EDGE ( 'NONE', *, *, #32550, .T. ) ;
#19748 = DIRECTION ( 'NONE',  ( 0.000000000000000000, 1.000000000000000000, -0.000000000000000000 ) ) ;
#19749 = FACE_BOUND ( 'NONE', #19884, .T. ) ;
#19750 = AXIS2_PLACEMENT_3D ( 'NONE', #17241, #9414, #17485 ) ;
#19751 = DIRECTION ( 'NONE',  ( 0.000000000000000000, 0.000000000000000000, -1.000000000000000000 ) ) ;
#19752 = CARTESIAN_POINT ( 'NONE',  ( -114.2999999999999972, 12.69999999999999929, 91.45269999999999300 ) ) ;
#19753 = DIRECTION ( 'NONE',  ( 0.000000000000000000, 1.000000000000000000, -0.000000000000000000 ) ) ;
#19754 = ORIENTED_EDGE ( 'NONE', *, *, #40938, .F. ) ;
#19755 = CARTESIAN_POINT ( 'NONE',  ( -182.6930886003566741, 5.668438970369737540, 152.3000000000000398 ) ) ;
#19756 = VECTOR ( 'NONE', #7815, 1000.000000000000000 ) ;
#19757 = CARTESIAN_POINT ( 'NONE',  ( -179.0804906185737480, 4.786298076923087841, 152.4000000000000057 ) ) ;
#19758 = ORIENTED_EDGE ( 'NONE', *, *, #5148, .T. ) ;
#19759 = CARTESIAN_POINT ( 'NONE',  ( 38.09999999999999432, 12.69999999999999929, -92.40000000000006253 ) ) ;
#19760 = EDGE_CURVE ( 'NONE', #47927, #21581, #23821, .T. ) ;
#19761 = CARTESIAN_POINT ( 'NONE',  ( 215.9000000000000057, 0.9473000000000848519, -91.45269999999999300 ) ) ;
#19762 = FACE_OUTER_BOUND ( 'NONE', #28732, .T. ) ;
#19763 = DIRECTION ( 'NONE',  ( 0.000000000000000000, 1.000000000000000000, -0.000000000000000000 ) ) ;
#19764 = ORIENTED_EDGE ( 'NONE', *, *, #7028, .F. ) ;
#19765 = ORIENTED_EDGE ( 'NONE', *, *, #9457, .F. ) ;
#19766 = ORIENTED_EDGE ( 'NONE', *, *, #30999, .F. ) ;
#19767 = DIRECTION ( 'NONE',  ( 8.659560562354932858E-17, 0.7071067811865474617, -0.7071067811865475727 ) ) ;
#19768 = EDGE_CURVE ( 'NONE', #4438, #31705, #36451, .T. ) ;
#19769 = DIRECTION ( 'NONE',  ( 8.659560562354932858E-17, 0.7071067811865474617, -0.7071067811865474617 ) ) ;
#19770 = CIRCLE ( 'NONE', #1660, 3.500000000000058620 ) ;
#19771 = DIRECTION ( 'NONE',  ( -0.000000000000000000, -1.000000000000000000, -0.000000000000000000 ) ) ;
#19772 = LINE ( 'NONE', #34810, #13293 ) ;
#19773 = VERTEX_POINT ( 'NONE', #46891 ) ;
#19774 = CARTESIAN_POINT ( 'NONE',  ( 139.7000000000000171, 12.69999999999999929, 114.2999999999999829 ) ) ;
#19775 = AXIS2_PLACEMENT_3D ( 'NONE', #31545, #46750, #28126 ) ;
#19776 = VECTOR ( 'NONE', #22362, 1000.000000000000114 ) ;
#19777 = CIRCLE ( 'NONE', #47268, 5.749999999999976907 ) ;
#19778 = ORIENTED_EDGE ( 'NONE', *, *, #38220, .F. ) ;
#19779 = VERTEX_POINT ( 'NONE', #46163 ) ;
#19781 = VECTOR ( 'NONE', #10368, 1000.000000000000000 ) ;
#19780 = DIRECTION ( 'NONE',  ( 0.000000000000000000, 0.000000000000000000, 1.000000000000000000 ) ) ;
#19782 = CIRCLE ( 'NONE', #31591, 1.155610995738326485 ) ;
#19783 = CARTESIAN_POINT ( 'NONE',  ( -177.9203266891986743, 7.974306955656008000, 152.3999999999999488 ) ) ;
#19784 = DIRECTION ( 'NONE',  ( -0.000000000000000000, -0.000000000000000000, -1.000000000000000000 ) ) ;
#19785 = DIRECTION ( 'NONE',  ( 0.000000000000000000, 0.000000000000000000, 1.000000000000000000 ) ) ;
#19786 = DIRECTION ( 'NONE',  ( 0.000000000000000000, 0.000000000000000000, -1.000000000000000000 ) ) ;
#19787 = DIRECTION ( 'NONE',  ( 0.000000000000000000, 0.000000000000000000, -1.000000000000000000 ) ) ;
#19788 = EDGE_LOOP ( 'NONE', ( #11657, #14010, #2508, #18546 ) ) ;
#19789 = ORIENTED_EDGE ( 'NONE', *, *, #23598, .T. ) ;
#19790 = DIRECTION ( 'NONE',  ( 0.000000000000000000, 1.000000000000000000, 0.000000000000000000 ) ) ;
#19791 = ORIENTED_EDGE ( 'NONE', *, *, #20571, .F. ) ;
#19792 = CARTESIAN_POINT ( 'NONE',  ( -187.1770668914411146, 5.021647827326956914, 152.3999999999999773 ) ) ;
#19793 = DIRECTION ( 'NONE',  ( 0.000000000000000000, 1.000000000000000000, 0.000000000000000000 ) ) ;
#19794 = DIRECTION ( 'NONE',  ( 0.000000000000000000, 0.000000000000000000, -1.000000000000000000 ) ) ;
#19795 = ORIENTED_EDGE ( 'NONE', *, *, #40838, .T. ) ;
#19796 = LINE ( 'NONE', #45107, #46264 ) ;
#19797 = EDGE_LOOP ( 'NONE', ( #2928, #17183, #23059, #10489 ) ) ;
#19798 = PRODUCT_CONTEXT ( 'NONE', #41514, 'mechanical' ) ;
#19800 = EDGE_CURVE ( 'NONE', #28435, #21098, #12962, .T. ) ;
#19799 = CARTESIAN_POINT ( 'NONE',  ( 63.50000000000002842, 12.69999999999999929, 143.2000000000000455 ) ) ;
#19801 = DIRECTION ( 'NONE',  ( 8.659560562354852739E-17, -0.7071067811865539010, 0.7071067811865411334 ) ) ;
#19802 = FACE_BOUND ( 'NONE', #42485, .T. ) ;
#19803 = CYLINDRICAL_SURFACE ( 'NONE', #34443, 2.552699999999990865 ) ;
#19804 = CARTESIAN_POINT ( 'NONE',  ( -183.4709152980609019, 7.975000000000010303, 152.2999999999999829 ) ) ;
#19805 = CARTESIAN_POINT ( 'NONE',  ( 63.50000000000002842, 0.000000000000000000, -38.09999999999999432 ) ) ;
#19806 = CARTESIAN_POINT ( 'NONE',  ( -208.8053479488666255, 4.875409608904192282, 152.3999999999999773 ) ) ;
#19807 = EDGE_CURVE ( 'NONE', #43965, #1266, #13186, .T. ) ;
#19808 = FACE_BOUND ( 'NONE', #21582, .T. ) ;
#19809 = ORIENTED_EDGE ( 'NONE', *, *, #6001, .F. ) ;
#19810 = CONICAL_SURFACE ( 'NONE', #35534, 2.552699999999990865, 0.7853981633974482790 ) ;
#19811 = EDGE_CURVE ( 'NONE', #23611, #2813, #7713, .T. ) ;
#19812 = AXIS2_PLACEMENT_3D ( 'NONE', #149, #8084, #41264 ) ;
#19813 = VECTOR ( 'NONE', #24944, 1000.000000000000000 ) ;
#19814 = CARTESIAN_POINT ( 'NONE',  ( -38.09999999999999432, 11.75269999999994575, 88.89999999999999147 ) ) ;
#19815 = CARTESIAN_POINT ( 'NONE',  ( 139.7000000000000171, 0.000000000000000000, 63.50000000000000000 ) ) ;
#19816 = VECTOR ( 'NONE', #44563, 1000.000000000000000 ) ;
#19817 = FACE_OUTER_BOUND ( 'NONE', #6909, .T. ) ;
#19818 = ORIENTED_EDGE ( 'NONE', *, *, #35891, .F. ) ;
#19819 = EDGE_CURVE ( 'NONE', #26599, #15785, #1399, .T. ) ;
#19820 = EDGE_CURVE ( 'NONE', #44179, #12782, #20341, .T. ) ;
#19821 = CIRCLE ( 'NONE', #46536, 3.499999999999892086 ) ;
#19822 = ADVANCED_FACE ( 'NONE', ( #9747 ), #10049, .F. ) ;
#19823 = EDGE_CURVE ( 'NONE', #19137, #6137, #24800, .T. ) ;
#19824 = CARTESIAN_POINT ( 'NONE',  ( 38.09999999999999432, 12.69999999999999929, -114.3000000000000114 ) ) ;
#19825 = EDGE_CURVE ( 'NONE', #10724, #41676, #35230, .T. ) ;
#19826 = ORIENTED_EDGE ( 'NONE', *, *, #18604, .F. ) ;
#19827 = ORIENTED_EDGE ( 'NONE', *, *, #42133, .T. ) ;
#19828 = ORIENTED_EDGE ( 'NONE', *, *, #17365, .T. ) ;
#19829 = VERTEX_POINT ( 'NONE', #39702 ) ;
#19830 = EDGE_LOOP ( 'NONE', ( #27491, #25104, #43183, #20812 ) ) ;
#19831 = CARTESIAN_POINT ( 'NONE',  ( -139.6999999999999886, 11.75270000000009851, -114.3000000000000114 ) ) ;
#19832 = DIRECTION ( 'NONE',  ( 0.000000000000000000, 0.000000000000000000, 1.000000000000000000 ) ) ;
#19833 = CARTESIAN_POINT ( 'NONE',  ( 139.7000000000000171, 0.000000000000000000, 92.39999999999989200 ) ) ;
#19834 = ORIENTED_EDGE ( 'NONE', *, *, #32844, .T. ) ;
#19835 = DIRECTION ( 'NONE',  ( -0.3239921183905846713, -0.9460597799403489550, 0.000000000000000000 ) ) ;
#19836 = ORIENTED_EDGE ( 'NONE', *, *, #31906, .F. ) ;
#19837 = EDGE_LOOP ( 'NONE', ( #7239, #38195, #3911, #21647 ) ) ;
#19838 = ORIENTED_EDGE ( 'NONE', *, *, #26633, .T. ) ;
#19840 = AXIS2_PLACEMENT_3D ( 'NONE', #17863, #47879, #29472 ) ;
#19839 = DIRECTION ( 'NONE',  ( 0.000000000000000000, -0.7071067811865546782, -0.7071067811865404673 ) ) ;
#19841 = VERTEX_POINT ( 'NONE', #9022 ) ;
#19842 = CARTESIAN_POINT ( 'NONE',  ( -172.5313119326762887, 7.571153846153856115, 152.3999999999999773 ) ) ;
#19843 = CONICAL_SURFACE ( 'NONE', #33241, 2.552700000000005076, 0.7853981633974482790 ) ;
#19844 = AXIS2_PLACEMENT_3D ( 'NONE', #749, #41850, #19213 ) ;
#19845 = CYLINDRICAL_SURFACE ( 'NONE', #45379, 2.552699999999990865 ) ;
#19846 = CARTESIAN_POINT ( 'NONE',  ( -179.0656416033569087, 4.827303566229141474, 152.3999999999999773 ) ) ;
#19847 = ORIENTED_EDGE ( 'NONE', *, *, #24737, .T. ) ;
#19848 = CARTESIAN_POINT ( 'NONE',  ( 12.70000000000001705, 12.69999999999999929, 63.50000000000000000 ) ) ;
#19849 = DIRECTION ( 'NONE',  ( 0.000000000000000000, 1.000000000000000000, 0.000000000000000000 ) ) ;
#19850 = EDGE_CURVE ( 'NONE', #18446, #31183, #8795, .T. ) ;
#19851 = VERTEX_POINT ( 'NONE', #6079 ) ;
#19852 = DIRECTION ( 'NONE',  ( -0.000000000000000000, 1.000000000000000000, -0.000000000000000000 ) ) ;
#19853 = AXIS2_PLACEMENT_3D ( 'NONE', #19824, #1613, #9003 ) ;
#19854 = DIRECTION ( 'NONE',  ( -0.000000000000000000, -1.000000000000000000, -0.000000000000000000 ) ) ;
#19855 = EDGE_CURVE ( 'NONE', #47915, #15668, #38977, .T. ) ;
#19856 = CARTESIAN_POINT ( 'NONE',  ( -190.5000000000000000, 12.69999999999999929, -143.2000000000000455 ) ) ;
#19857 = FACE_OUTER_BOUND ( 'NONE', #5126, .T. ) ;
#19858 = CARTESIAN_POINT ( 'NONE',  ( -187.3397053621634711, 5.518970352564113391, 152.3999999999999773 ) ) ;
#19859 = DIRECTION ( 'NONE',  ( 0.000000000000000000, 1.000000000000000000, 0.000000000000000000 ) ) ;
#19860 = CYLINDRICAL_SURFACE ( 'NONE', #25623, 2.552699999999990865 ) ;
#19861 = ADVANCED_FACE ( 'NONE', ( #35119 ), #1381, .F. ) ;
#19862 = EDGE_CURVE ( 'NONE', #40977, #42509, #2152, .T. ) ;
#19863 = DIRECTION ( 'NONE',  ( 1.873540604541557231E-14, 1.000000000000000000, 0.000000000000000000 ) ) ;
#19864 = EDGE_CURVE ( 'NONE', #35407, #15712, #33818, .T. ) ;
#19865 = CARTESIAN_POINT ( 'NONE',  ( -182.2015998648829225, 5.242796048717455193, 152.2999999999999545 ) ) ;
#19866 = ORIENTED_EDGE ( 'NONE', *, *, #26810, .F. ) ;
#19867 = CARTESIAN_POINT ( 'NONE',  ( -88.90000000000000568, 11.75269999999994575, -139.6999999999999886 ) ) ;
#19868 = DIRECTION ( 'NONE',  ( 0.000000000000000000, 1.000000000000000000, 0.000000000000000000 ) ) ;
#19869 = FACE_OUTER_BOUND ( 'NONE', #8675, .T. ) ;
#19870 = FACE_OUTER_BOUND ( 'NONE', #29844, .T. ) ;
#19871 = EDGE_CURVE ( 'NONE', #21196, #2597, #7, .T. ) ;
#19872 = CARTESIAN_POINT ( 'NONE',  ( 139.7000000000000171, 12.69999999999999929, 116.8526999999999703 ) ) ;
#19873 = EDGE_CURVE ( 'NONE', #11586, #22850, #18749, .T. ) ;
#19874 = EDGE_CURVE ( 'NONE', #16367, #13852, #32070, .T. ) ;
#19875 = CARTESIAN_POINT ( 'NONE',  ( -165.0999999999999943, 0.000000000000000000, -85.39999999999994884 ) ) ;
#19876 = CARTESIAN_POINT ( 'NONE',  ( -182.8096249105407196, 7.109225547906439679, 152.2999999999999545 ) ) ;
#19877 = EDGE_CURVE ( 'NONE', #18325, #25724, #242, .T. ) ;
#19878 = EDGE_CURVE ( 'NONE', #30646, #10106, #44809, .T. ) ;
#19879 = EDGE_CURVE ( 'NONE', #13755, #26933, #2821, .T. ) ;
#19880 = EDGE_CURVE ( 'NONE', #45092, #10280, #39083, .T. ) ;
#19881 = EDGE_CURVE ( 'NONE', #43688, #22281, #7705, .T. ) ;
#19882 = ORIENTED_EDGE ( 'NONE', *, *, #12592, .F. ) ;
#19883 = CIRCLE ( 'NONE', #17505, 3.500000000000058620 ) ;
#19884 = EDGE_LOOP ( 'NONE', ( #12389, #27531 ) ) ;
#19885 = EDGE_LOOP ( 'NONE', ( #32799, #29297 ) ) ;
#19886 = DIRECTION ( 'NONE',  ( -0.000000000000000000, -0.000000000000000000, -1.000000000000000000 ) ) ;
#19887 = CARTESIAN_POINT ( 'NONE',  ( -177.4004369070435132, 7.274877878301895251, 152.3000000000000682 ) ) ;
#19888 = ORIENTED_EDGE ( 'NONE', *, *, #37555, .T. ) ;
#19889 = EDGE_CURVE ( 'NONE', #48454, #17991, #7954, .T. ) ;
#19890 = ORIENTED_EDGE ( 'NONE', *, *, #24153, .F. ) ;
#19891 = AXIS2_PLACEMENT_3D ( 'NONE', #40012, #47187, #6373 ) ;
#19892 = CONICAL_SURFACE ( 'NONE', #30929, 3.499999999999892086, 0.7853981633974391752 ) ;
#19893 = EDGE_CURVE ( 'NONE', #20459, #9614, #36753, .T. ) ;
#19894 = FACE_OUTER_BOUND ( 'NONE', #40316, .T. ) ;
#19895 = ORIENTED_EDGE ( 'NONE', *, *, #17135, .T. ) ;
#19896 = AXIS2_PLACEMENT_3D ( 'NONE', #5284, #20287, #1573 ) ;
#19897 = ORIENTED_EDGE ( 'NONE', *, *, #40268, .F. ) ;
#19898 = CIRCLE ( 'NONE', #27839, 3.499999999999947597 ) ;
#19899 = DIRECTION ( 'NONE',  ( 0.000000000000000000, 1.000000000000000000, 0.000000000000000000 ) ) ;
#19900 = ORIENTED_EDGE ( 'NONE', *, *, #2334, .T. ) ;
#19901 = ORIENTED_EDGE ( 'NONE', *, *, #886, .T. ) ;
#19902 = EDGE_LOOP ( 'NONE', ( #12947, #15234, #7052, #1469 ) ) ;
#19903 = DIRECTION ( 'NONE',  ( 0.000000000000000000, 0.000000000000000000, -1.000000000000000000 ) ) ;
#19904 = AXIS2_PLACEMENT_3D ( 'NONE', #8928, #38406, #1026 ) ;
#19905 = CARTESIAN_POINT ( 'NONE',  ( -182.4438749671634525, 6.104476083594230218, 152.3000000000000114 ) ) ;
#19906 = CARTESIAN_POINT ( 'NONE',  ( -12.69999999999998863, 11.75269999999994397, 15.25269999999999193 ) ) ;
#19907 = ADVANCED_FACE ( 'NONE', ( #41359 ), #34420, .F. ) ;
#19908 = DIRECTION ( 'NONE',  ( 0.000000000000000000, -0.7071067811865474617, -0.7071067811865474617 ) ) ;
#19909 = CARTESIAN_POINT ( 'NONE',  ( -172.5313119326762887, 4.430128205128214702, 152.3999999999999773 ) ) ;
#19910 = DIRECTION ( 'NONE',  ( -0.000000000000000000, -1.000000000000000000, 0.000000000000000000 ) ) ;
#19911 = ORIENTED_EDGE ( 'NONE', *, *, #31296, .F. ) ;
#19912 = CARTESIAN_POINT ( 'NONE',  ( -199.1079984392226834, 6.787036042710012929, 152.2999999999999829 ) ) ;
#19913 = DIRECTION ( 'NONE',  ( -0.000000000000000000, -1.000000000000000000, -0.000000000000000000 ) ) ;
#19914 = CIRCLE ( 'NONE', #8939, 1.021130533509773120 ) ;
#19915 = CARTESIAN_POINT ( 'NONE',  ( -173.0383881442974428, 5.028384225692541953, 152.2999999999999829 ) ) ;
#19916 = DIRECTION ( 'NONE',  ( 0.000000000000000000, 1.000000000000000000, -0.000000000000000000 ) ) ;
#19917 = DIRECTION ( 'NONE',  ( 0.000000000000000000, 0.000000000000000000, -1.000000000000000000 ) ) ;
#19918 = DIRECTION ( 'NONE',  ( -0.000000000000000000, 1.000000000000000000, -0.000000000000000000 ) ) ;
#19919 = CARTESIAN_POINT ( 'NONE',  ( 139.7000000000000171, 0.000000000000000000, 67.00000000000005684 ) ) ;
#19920 = CARTESIAN_POINT ( 'NONE',  ( -179.0825939839583612, 6.987820512820523078, 152.3000000000000114 ) ) ;
#19921 = LINE ( 'NONE', #11405, #21928 ) ;
#19922 = EDGE_CURVE ( 'NONE', #34136, #29862, #28166, .T. ) ;
#19923 = CARTESIAN_POINT ( 'NONE',  ( 88.90000000000000568, 0.000000000000000000, -12.69999999999998863 ) ) ;
#19924 = CARTESIAN_POINT ( 'NONE',  ( 114.3000000000000398, 11.75269999999994575, 15.25269999999999371 ) ) ;
#19925 = EDGE_CURVE ( 'NONE', #34108, #39139, #44582, .T. ) ;
#19926 = DIRECTION ( 'NONE',  ( 0.000000000000000000, 0.000000000000000000, -1.000000000000000000 ) ) ;
#19927 = DIRECTION ( 'NONE',  ( 0.000000000000000000, 0.000000000000000000, -1.000000000000000000 ) ) ;
#19928 = DIRECTION ( 'NONE',  ( 0.000000000000000000, 0.000000000000000000, -1.000000000000000000 ) ) ;
#19929 = EDGE_CURVE ( 'NONE', #23387, #34238, #47366, .T. ) ;
#19930 = CONICAL_SURFACE ( 'NONE', #47407, 3.500000000000058620, 0.7853981633974391752 ) ;
#19931 = DIRECTION ( 'NONE',  ( 0.000000000000000000, 0.000000000000000000, 1.000000000000000000 ) ) ;
#19932 = EDGE_CURVE ( 'NONE', #2494, #19946, #22679, .T. ) ;
#19933 = AXIS2_PLACEMENT_3D ( 'NONE', #11392, #38394, #34787 ) ;
#19934 = ADVANCED_FACE ( 'NONE', ( #39949 ), #26718, .F. ) ;
#19935 = CARTESIAN_POINT ( 'NONE',  ( 114.3000000000000398, 0.000000000000000000, 38.09999999999999432 ) ) ;
#19936 = EDGE_CURVE ( 'NONE', #37661, #28713, #39128, .T. ) ;
#19937 = EDGE_CURVE ( 'NONE', #20591, #44792, #23472, .T. ) ;
#19938 = CONICAL_SURFACE ( 'NONE', #1838, 2.552700000000005076, 0.7853981633974482790 ) ;
#19939 = CARTESIAN_POINT ( 'NONE',  ( -199.7327855057447437, 6.507654985505039846, 152.2999999999999829 ) ) ;
#19940 = VECTOR ( 'NONE', #31539, 1000.000000000000000 ) ;
#19941 = ORIENTED_EDGE ( 'NONE', *, *, #43308, .T. ) ;
#19942 = VERTEX_POINT ( 'NONE', #18505 ) ;
#19943 = ORIENTED_EDGE ( 'NONE', *, *, #30168, .T. ) ;
#19944 = EDGE_LOOP ( 'NONE', ( #28599, #26273, #40078, #12403 ) ) ;
#19945 = CARTESIAN_POINT ( 'NONE',  ( -172.2927553009860162, 4.447094348968854582, 152.2999999999999545 ) ) ;
#19946 = VERTEX_POINT ( 'NONE', #25306 ) ;
#19947 = CARTESIAN_POINT ( 'NONE',  ( -215.9000000000000057, 0.000000000000000000, -38.09999999999999432 ) ) ;
#19948 = EDGE_LOOP ( 'NONE', ( #32342, #25351, #13380, #36135 ) ) ;
#19949 = ORIENTED_EDGE ( 'NONE', *, *, #45620, .F. ) ;
#19950 = VERTEX_POINT ( 'NONE', #1003 ) ;
#19951 = FACE_OUTER_BOUND ( 'NONE', #34531, .T. ) ;
#19952 = FACE_OUTER_BOUND ( 'NONE', #37575, .T. ) ;
#19953 = ORIENTED_EDGE ( 'NONE', *, *, #40972, .F. ) ;
#19954 = CARTESIAN_POINT ( 'NONE',  ( -173.0697117267833107, 5.941316011621176507, 152.3999999999999204 ) ) ;
#19955 = DIRECTION ( 'NONE',  ( -0.000000000000000000, 1.000000000000000000, -0.000000000000000000 ) ) ;
#19956 = CARTESIAN_POINT ( 'NONE',  ( -63.50000000000000000, 0.9472999999999617282, -114.3000000000000114 ) ) ;
#19957 = DIRECTION ( 'NONE',  ( 0.000000000000000000, 0.000000000000000000, 1.000000000000000000 ) ) ;
#19958 = VERTEX_POINT ( 'NONE', #30597 ) ;
#19959 = ORIENTED_EDGE ( 'NONE', *, *, #9652, .F. ) ;
#19960 = CARTESIAN_POINT ( 'NONE',  ( -215.9000000000000057, 11.75269999999991377, 114.2999999999999829 ) ) ;
#19961 = FACE_OUTER_BOUND ( 'NONE', #46110, .T. ) ;
#19962 = VECTOR ( 'NONE', #16750, 1000.000000000000000 ) ;
#19963 = CARTESIAN_POINT ( 'NONE',  ( -215.9000000000000057, 12.69999999999999929, -116.8526999999999987 ) ) ;
#19964 = VECTOR ( 'NONE', #32406, 1000.000000000000000 ) ;
#19965 = EDGE_LOOP ( 'NONE', ( #9832, #13870, #14324, #9137 ) ) ;
#19966 = VERTEX_POINT ( 'NONE', #30845 ) ;
#19967 = FACE_OUTER_BOUND ( 'NONE', #28731, .T. ) ;
#19968 = CARTESIAN_POINT ( 'NONE',  ( 114.3000000000000398, 11.75269999999994575, 111.7472999999999814 ) ) ;
#19969 = DIRECTION ( 'NONE',  ( 0.000000000000000000, 0.000000000000000000, 1.000000000000000000 ) ) ;
#19970 = FACE_OUTER_BOUND ( 'NONE', #37255, .T. ) ;
#19971 = ORIENTED_EDGE ( 'NONE', *, *, #38228, .F. ) ;
#19972 = DIRECTION ( 'NONE',  ( 8.659560562354932858E-17, 0.7071067811865474617, -0.7071067811865474617 ) ) ;
#19973 = DIRECTION ( 'NONE',  ( 0.000000000000000000, 0.000000000000000000, -1.000000000000000000 ) ) ;
#19974 = SURFACE_STYLE_USAGE ( .BOTH. , #27911 ) ;
#19975 = ORIENTED_EDGE ( 'NONE', *, *, #13240, .F. ) ;
#19976 = CONICAL_SURFACE ( 'NONE', #43526, 3.500000000000058620, 0.7853981633974391752 ) ;
#19977 = AXIS2_PLACEMENT_3D ( 'NONE', #32478, #2650, #25398 ) ;
#19978 = CARTESIAN_POINT ( 'NONE',  ( -173.6505162772498636, 5.394175065404127167, 152.3999999999999773 ) ) ;
#19979 = CYLINDRICAL_SURFACE ( 'NONE', #37594, 2.552700000000005076 ) ;
#19980 = DIRECTION ( 'NONE',  ( 0.000000000000000000, 1.000000000000000000, 0.000000000000000000 ) ) ;
#19981 = CARTESIAN_POINT ( 'NONE',  ( -171.4316369250228718, 5.724992129964983079, 152.4000000000000057 ) ) ;
#19982 = CARTESIAN_POINT ( 'NONE',  ( -182.8771203391094389, 5.953099434678740920, 152.3000000000000114 ) ) ;
#19983 = DIRECTION ( 'NONE',  ( 0.000000000000000000, 0.000000000000000000, -1.000000000000000000 ) ) ;
#19984 = CARTESIAN_POINT ( 'NONE',  ( -172.5271052019070623, 6.583974358974368890, 152.3999999999999773 ) ) ;
#19985 = ORIENTED_EDGE ( 'NONE', *, *, #23173, .T. ) ;
#19986 = CARTESIAN_POINT ( 'NONE',  ( -182.8118359495958316, 5.074409954918374765, 152.3000000000000114 ) ) ;
#19987 = CARTESIAN_POINT ( 'NONE',  ( 12.70000000000001705, 0.9473000000000744159, -35.54729999999999279 ) ) ;
#19988 = DIRECTION ( 'NONE',  ( 8.659560562354932858E-17, 0.7071067811865474617, -0.7071067811865474617 ) ) ;
#19989 = EDGE_CURVE ( 'NONE', #3723, #26770, #16356, .T. ) ;
#19990 = EDGE_CURVE ( 'NONE', #4262, #28498, #29762, .T. ) ;
#19991 = ORIENTED_EDGE ( 'NONE', *, *, #29556, .F. ) ;
#19992 = DIRECTION ( 'NONE',  ( 0.000000000000000000, 1.000000000000000000, 0.000000000000000000 ) ) ;
#19993 = DIRECTION ( 'NONE',  ( 1.000000000000000000, 0.000000000000000000, 0.000000000000000000 ) ) ;
#19994 = CIRCLE ( 'NONE', #32594, 3.299999999999997158 ) ;
#19995 = ORIENTED_EDGE ( 'NONE', *, *, #39456, .F. ) ;
#19996 = DIRECTION ( 'NONE',  ( 0.7071067811865474617, -0.7071067811865475727, 0.000000000000000000 ) ) ;
#19997 = AXIS2_PLACEMENT_3D ( 'NONE', #22688, #18950, #30311 ) ;
#19998 = VECTOR ( 'NONE', #22272, 1000.000000000000114 ) ;
#19999 = DIRECTION ( 'NONE',  ( 8.659560562354932858E-17, 0.7071067811865474617, -0.7071067811865474617 ) ) ;
#20000 = ORIENTED_EDGE ( 'NONE', *, *, #28300, .T. ) ;
#20001 = AXIS2_PLACEMENT_3D ( 'NONE', #39647, #40129, #25250 ) ;
#20002 = ORIENTED_EDGE ( 'NONE', *, *, #9656, .F. ) ;
#20003 = CARTESIAN_POINT ( 'NONE',  ( 24.99999999999999289, 12.69999999999999929, -25.00000000000000000 ) ) ;
#20004 = VERTEX_POINT ( 'NONE', #19484 ) ;
#20005 = DIRECTION ( 'NONE',  ( 0.000000000000000000, 0.000000000000000000, -1.000000000000000000 ) ) ;
#20006 = ORIENTED_EDGE ( 'NONE', *, *, #33255, .F. ) ;
#20007 = CARTESIAN_POINT ( 'NONE',  ( 165.1000000000000512, 0.000000000000000000, 12.69999999999998863 ) ) ;
#20008 = EDGE_LOOP ( 'NONE', ( #46088, #7531, #44915, #23808 ) ) ;
#20009 = AXIS2_PLACEMENT_3D ( 'NONE', #15367, #4024, #15843 ) ;
#20010 = VERTEX_POINT ( 'NONE', #8905 ) ;
#20011 = ORIENTED_EDGE ( 'NONE', *, *, #42198, .T. ) ;
#20012 = DIRECTION ( 'NONE',  ( -0.000000000000000000, 1.000000000000000000, -0.000000000000000000 ) ) ;
#20013 = FACE_OUTER_BOUND ( 'NONE', #44053, .T. ) ;
#20014 = FACE_OUTER_BOUND ( 'NONE', #38739, .T. ) ;
#20015 = DIRECTION ( 'NONE',  ( 0.000000000000000000, 1.000000000000000000, 0.000000000000000000 ) ) ;
#20016 = VERTEX_POINT ( 'NONE', #34525 ) ;
#20017 = DIRECTION ( 'NONE',  ( 0.000000000000000000, 0.000000000000000000, 1.000000000000000000 ) ) ;
#20018 = DIRECTION ( 'NONE',  ( 0.000000000000000000, 0.000000000000000000, 1.000000000000000000 ) ) ;
#20019 = CARTESIAN_POINT ( 'NONE',  ( -175.0637638557858224, 7.975000000015366020, 152.3999999999999773 ) ) ;
#20020 = DIRECTION ( 'NONE',  ( 0.000000000000000000, 0.000000000000000000, -1.000000000000000000 ) ) ;
#20021 = FACE_OUTER_BOUND ( 'NONE', #17284, .T. ) ;
#20022 = VERTEX_POINT ( 'NONE', #12609 ) ;
#20023 = DIRECTION ( 'NONE',  ( 0.000000000000000000, 1.000000000000000000, 0.000000000000000000 ) ) ;
#20024 = AXIS2_PLACEMENT_3D ( 'NONE', #13733, #21601, #6607 ) ;
#20025 = CYLINDRICAL_SURFACE ( 'NONE', #16817, 7.143749999999997158 ) ;
#20026 = DIRECTION ( 'NONE',  ( 0.000000000000000000, 0.000000000000000000, -1.000000000000000000 ) ) ;
#20027 = FACE_BOUND ( 'NONE', #1457, .T. ) ;
#20028 = VECTOR ( 'NONE', #24708, 1000.000000000000114 ) ;
#20029 = CONICAL_SURFACE ( 'NONE', #20862, 2.552699999999990865, 0.7853981633974482790 ) ;
#20030 = AXIS2_PLACEMENT_3D ( 'NONE', #45771, #33620, #42831 ) ;
#20031 = CARTESIAN_POINT ( 'NONE',  ( 1.387778780781445676E-14, 12.69999999999999929, -5.247538514829841461E-14 ) ) ;
#20032 = CIRCLE ( 'NONE', #34189, 2.552699999999990865 ) ;
#20033 = ORIENTED_EDGE ( 'NONE', *, *, #24421, .F. ) ;
#20034 = DIRECTION ( 'NONE',  ( 0.000000000000000000, -0.7071067811865546782, -0.7071067811865404673 ) ) ;
#20035 = CARTESIAN_POINT ( 'NONE',  ( 139.7000000000000171, 12.69999999999999929, -114.3000000000000114 ) ) ;
#20036 = VERTEX_POINT ( 'NONE', #34275 ) ;
#20037 = CARTESIAN_POINT ( 'NONE',  ( -182.7048156405490431, 4.602422384464000871, 152.3000000000000966 ) ) ;
#20038 = DIRECTION ( 'NONE',  ( -0.000000000000000000, -1.000000000000000000, 0.000000000000000000 ) ) ;
#20039 = FACE_BOUND ( 'NONE', #46576, .T. ) ;
#20040 = ORIENTED_EDGE ( 'NONE', *, *, #45313, .F. ) ;
#20041 = DIRECTION ( 'NONE',  ( 0.000000000000000000, 0.000000000000000000, 1.000000000000000000 ) ) ;
#20042 = CIRCLE ( 'NONE', #38857, 3.499999999999892086 ) ;
#20043 = VECTOR ( 'NONE', #18261, 1000.000000000000000 ) ;
#20044 = DIRECTION ( 'NONE',  ( 0.000000000000000000, -0.7071067811865546782, -0.7071067811865404673 ) ) ;
#20045 = DIRECTION ( 'NONE',  ( 0.000000000000000000, 0.000000000000000000, -1.000000000000000000 ) ) ;
#20046 = CARTESIAN_POINT ( 'NONE',  ( -88.90000000000000568, 12.69999999999999929, 116.8526999999999845 ) ) ;
#20047 = CARTESIAN_POINT ( 'NONE',  ( -139.6999999999999886, 12.69999999999999929, -12.69999999999998863 ) ) ;
#20048 = CARTESIAN_POINT ( 'NONE',  ( -12.69999999999998863, 11.75269999999994397, -63.50000000000000000 ) ) ;
#20049 = AXIS2_PLACEMENT_3D ( 'NONE', #8558, #19852, #46661 ) ;
#20050 = DIRECTION ( 'NONE',  ( -0.000000000000000000, -1.000000000000000000, -0.000000000000000000 ) ) ;
#20051 = EDGE_CURVE ( 'NONE', #18762, #18474, #42255, .T. ) ;
#20052 = AXIS2_PLACEMENT_3D ( 'NONE', #7703, #8672, #23690 ) ;
#20053 = ORIENTED_EDGE ( 'NONE', *, *, #31629, .T. ) ;
#20054 = CIRCLE ( 'NONE', #12257, 2.552700000000005076 ) ;
#20055 = ORIENTED_EDGE ( 'NONE', *, *, #5677, .T. ) ;
#20056 = EDGE_LOOP ( 'NONE', ( #40653, #36241 ) ) ;
#20057 = CARTESIAN_POINT ( 'NONE',  ( -200.5621253513060935, 6.892177665092527050, 152.2999999999999829 ) ) ;
#20058 = EDGE_LOOP ( 'NONE', ( #40350, #25670 ) ) ;
#20059 = CARTESIAN_POINT ( 'NONE',  ( -12.69999999999998863, 11.75269999999994397, 38.09999999999999432 ) ) ;
#20060 = ADVANCED_FACE ( 'NONE', ( #4953 ), #16035, .F. ) ;
#20061 = DIRECTION ( 'NONE',  ( 8.659560562354852739E-17, -0.7071067811865539010, 0.7071067811865411334 ) ) ;
#20062 = DIRECTION ( 'NONE',  ( 0.000000000000000000, 0.000000000000000000, -1.000000000000000000 ) ) ;
#20063 = VERTEX_POINT ( 'NONE', #45779 ) ;
#20064 = AXIS2_PLACEMENT_3D ( 'NONE', #14678, #13966, #40210 ) ;
#20065 = AXIS2_PLACEMENT_3D ( 'NONE', #11504, #4080, #19091 ) ;
#20066 = EDGE_CURVE ( 'NONE', #5624, #24044, #31570, .T. ) ;
#20067 = VERTEX_POINT ( 'NONE', #12115 ) ;
#20068 = LINE ( 'NONE', #42707, #47602 ) ;
#20069 = ORIENTED_EDGE ( 'NONE', *, *, #38821, .T. ) ;
#20070 = VERTEX_POINT ( 'NONE', #23692 ) ;
#20071 = LINE ( 'NONE', #19604, #38683 ) ;
#20072 = CARTESIAN_POINT ( 'NONE',  ( 165.1000000000000512, 0.000000000000000000, -114.3000000000000114 ) ) ;
#20073 = ORIENTED_EDGE ( 'NONE', *, *, #17126, .F. ) ;
#20074 = CARTESIAN_POINT ( 'NONE',  ( -114.2999999999999972, 11.75269999999994575, -15.25269999999999371 ) ) ;
#20075 = ORIENTED_EDGE ( 'NONE', *, *, #47832, .F. ) ;
#20076 = CARTESIAN_POINT ( 'NONE',  ( -198.6026120295741464, 6.028039764206783779, 152.3999999999999773 ) ) ;
#20077 = VERTEX_POINT ( 'NONE', #38621 ) ;
#20078 = CIRCLE ( 'NONE', #9904, 3.499999999999892086 ) ;
#20079 = EDGE_CURVE ( 'NONE', #18510, #9042, #488, .T. ) ;
#20080 = DIRECTION ( 'NONE',  ( 1.000000000000000000, -8.770789760605532709E-15, 0.000000000000000000 ) ) ;
#20081 = DIRECTION ( 'NONE',  ( -1.000000000000000000, 0.000000000000000000, -0.000000000000000000 ) ) ;
#20082 = PLANE ( 'NONE',  #13166 ) ;
#20083 = DIRECTION ( 'NONE',  ( -0.000000000000000000, -1.000000000000000000, -0.000000000000000000 ) ) ;
#20084 = CARTESIAN_POINT ( 'NONE',  ( 63.50000000000002842, 11.75269999999994575, 15.25269999999999371 ) ) ;
#20085 = CARTESIAN_POINT ( 'NONE',  ( 38.09999999999999432, 12.69999999999999929, 60.94729999999999848 ) ) ;
#20086 = ORIENTED_EDGE ( 'NONE', *, *, #2155, .T. ) ;
#20087 = EDGE_CURVE ( 'NONE', #20900, #26684, #33691, .T. ) ;
#20088 = CARTESIAN_POINT ( 'NONE',  ( -215.9000000000000057, 0.000000000000000000, 9.199999999999930012 ) ) ;
#20089 = EDGE_LOOP ( 'NONE', ( #12354, #45192, #45226, #25253 ) ) ;
#20090 = CARTESIAN_POINT ( 'NONE',  ( 139.7000000000000171, 11.75270000000009851, 63.50000000000000000 ) ) ;
#20091 = DIRECTION ( 'NONE',  ( 0.000000000000000000, 0.000000000000000000, 1.000000000000000000 ) ) ;
#20092 = CONICAL_SURFACE ( 'NONE', #26474, 3.500000000000058620, 0.7853981633974391752 ) ;
#20093 = CYLINDRICAL_SURFACE ( 'NONE', #46048, 2.552700000000005076 ) ;
#20094 = DIRECTION ( 'NONE',  ( 0.000000000000000000, 0.000000000000000000, -1.000000000000000000 ) ) ;
#20095 = ORIENTED_EDGE ( 'NONE', *, *, #27361, .T. ) ;
#20096 = EDGE_CURVE ( 'NONE', #30090, #7892, #42095, .T. ) ;
#20097 = AXIS2_PLACEMENT_3D ( 'NONE', #31161, #4785, #46130 ) ;
#20098 = AXIS2_PLACEMENT_3D ( 'NONE', #32225, #20394, #21135 ) ;
#20099 = CONICAL_SURFACE ( 'NONE', #33505, 3.500000000000058620, 0.7853981633974391752 ) ;
#20100 = EDGE_CURVE ( 'NONE', #32996, #44367, #47002, .T. ) ;
#20101 = CARTESIAN_POINT ( 'NONE',  ( -171.8587512978758980, 5.476410892977320088, 152.4000000000000057 ) ) ;
#20102 = DIRECTION ( 'NONE',  ( 0.000000000000000000, 0.000000000000000000, -1.000000000000000000 ) ) ;
#20103 = CARTESIAN_POINT ( 'NONE',  ( 165.1000000000000512, 0.000000000000000000, -59.99999999999994316 ) ) ;
#20104 = CARTESIAN_POINT ( 'NONE',  ( -38.09999999999999432, 0.9472999999999617282, 114.2999999999999829 ) ) ;
#20105 = LINE ( 'NONE', #1404, #23740 ) ;
#20106 = FACE_OUTER_BOUND ( 'NONE', #21134, .T. ) ;
#20107 = DIRECTION ( 'NONE',  ( 1.000000000000000000, 0.000000000000000000, -2.923897566801419942E-11 ) ) ;
#20108 = CARTESIAN_POINT ( 'NONE',  ( -171.9602250885733667, 5.885824664008153739, 152.3999999999999488 ) ) ;
#20109 = CARTESIAN_POINT ( 'NONE',  ( -190.5000000000000000, 0.000000000000000000, -12.69999999999998863 ) ) ;
#20110 = CIRCLE ( 'NONE', #26490, 3.500000000000058620 ) ;
#20111 = ORIENTED_EDGE ( 'NONE', *, *, #23273, .T. ) ;
#20112 = VECTOR ( 'NONE', #9017, 1000.000000000000000 ) ;
#20113 = CARTESIAN_POINT ( 'NONE',  ( 114.3000000000000398, 0.000000000000000000, -38.09999999999999432 ) ) ;
#20114 = AXIS2_PLACEMENT_3D ( 'NONE', #16805, #13632, #39659 ) ;
#20115 = ORIENTED_EDGE ( 'NONE', *, *, #13349, .F. ) ;
#20116 = EDGE_CURVE ( 'NONE', #5809, #33912, #38861, .T. ) ;
#20117 = EDGE_CURVE ( 'NONE', #6712, #47004, #41489, .T. ) ;
#20118 = VERTEX_POINT ( 'NONE', #19736 ) ;
#20119 = ORIENTED_EDGE ( 'NONE', *, *, #18350, .F. ) ;
#20120 = ORIENTED_EDGE ( 'NONE', *, *, #37312, .T. ) ;
#20121 = EDGE_CURVE ( 'NONE', #30031, #2988, #25846, .T. ) ;
#20122 = VERTEX_POINT ( 'NONE', #8674 ) ;
#20123 = CARTESIAN_POINT ( 'NONE',  ( 139.7000000000000171, 0.9473000000000848519, 63.50000000000000000 ) ) ;
#20124 = EDGE_LOOP ( 'NONE', ( #48573, #11461, #29504, #5375 ) ) ;
#20125 = ORIENTED_EDGE ( 'NONE', *, *, #36113, .T. ) ;
#20126 = CARTESIAN_POINT ( 'NONE',  ( -114.2999999999999972, 0.9472999999999426324, -15.25269999999999371 ) ) ;
#20127 = ADVANCED_FACE ( 'NONE', ( #12843 ), #6170, .F. ) ;
#20128 = DIRECTION ( 'NONE',  ( 0.000000000000000000, 0.000000000000000000, -1.000000000000000000 ) ) ;
#20129 = AXIS2_PLACEMENT_3D ( 'NONE', #34723, #15983, #46235 ) ;
#20130 = ORIENTED_EDGE ( 'NONE', *, *, #36229, .F. ) ;
#20131 = DIRECTION ( 'NONE',  ( 0.000000000000000000, 0.000000000000000000, 1.000000000000000000 ) ) ;
#20132 = ADVANCED_FACE ( 'NONE', ( #42840 ), #41863, .F. ) ;
#20133 = AXIS2_PLACEMENT_3D ( 'NONE', #1025, #5496, #16060 ) ;
#20134 = EDGE_LOOP ( 'NONE', ( #38252, #11999, #20111, #8719 ) ) ;
#20135 = VECTOR ( 'NONE', #12687, 1000.000000000000114 ) ;
#20136 = ORIENTED_EDGE ( 'NONE', *, *, #13607, .F. ) ;
#20137 = CONICAL_SURFACE ( 'NONE', #35097, 2.552700000000003300, 0.7853981633974482790 ) ;
#20138 = DIRECTION ( 'NONE',  ( 0.000000000000000000, -0.7071067811865474617, -0.7071067811865474617 ) ) ;
#20139 = EDGE_CURVE ( 'NONE', #30683, #41817, #48583, .T. ) ;
#20140 = CARTESIAN_POINT ( 'NONE',  ( 63.50000000000002842, 12.69999999999999929, 85.39999999999993463 ) ) ;
#20141 = CIRCLE ( 'NONE', #42897, 3.499999999999892086 ) ;
#20142 = DIRECTION ( 'NONE',  ( -0.000000000000000000, -1.000000000000000000, -0.000000000000000000 ) ) ;
#20143 = ADVANCED_FACE ( 'NONE', ( #32047 ), #13799, .F. ) ;
#20144 = ORIENTED_EDGE ( 'NONE', *, *, #17499, .T. ) ;
#20145 = EDGE_CURVE ( 'NONE', #1266, #34736, #10109, .T. ) ;
#20146 = EDGE_LOOP ( 'NONE', ( #29219, #48598, #31068, #30466 ) ) ;
#20147 = ORIENTED_EDGE ( 'NONE', *, *, #33419, .F. ) ;
#20148 = CIRCLE ( 'NONE', #22516, 3.499999999999947597 ) ;
#20149 = DIRECTION ( 'NONE',  ( 0.000000000000000000, 0.000000000000000000, -1.000000000000000000 ) ) ;
#20150 = EDGE_CURVE ( 'NONE', #4064, #24731, #17466, .T. ) ;
#20151 = ADVANCED_FACE ( 'NONE', ( #20944 ), #21433, .F. ) ;
#20152 = CARTESIAN_POINT ( 'NONE',  ( -182.8385034390865371, 6.314743589743600616, 152.2999999999999829 ) ) ;
#20153 = CARTESIAN_POINT ( 'NONE',  ( 38.09999999999999432, 12.69999999999999929, -114.3000000000000114 ) ) ;
#20154 = EDGE_CURVE ( 'NONE', #32514, #38552, #5699, .T. ) ;
#20155 = FACE_OUTER_BOUND ( 'NONE', #41935, .T. ) ;
#20156 = AXIS2_PLACEMENT_3D ( 'NONE', #41820, #196, #26429 ) ;
#20157 = EDGE_CURVE ( 'NONE', #14745, #2409, #26685, .T. ) ;
#20158 = DIRECTION ( 'NONE',  ( 0.000000000000000000, 1.000000000000000000, 0.000000000000000000 ) ) ;
#20159 = DIRECTION ( 'NONE',  ( 0.000000000000000000, 0.000000000000000000, -1.000000000000000000 ) ) ;
#20160 = DIRECTION ( 'NONE',  ( -1.000000000000000000, 2.974599233107670597E-15, 0.000000000000000000 ) ) ;
#20161 = VECTOR ( 'NONE', #19470, 1000.000000000000114 ) ;
#20162 = VECTOR ( 'NONE', #16674, 1000.000000000000114 ) ;
#20163 = DIRECTION ( 'NONE',  ( -0.000000000000000000, -0.000000000000000000, -1.000000000000000000 ) ) ;
#20164 = CARTESIAN_POINT ( 'NONE',  ( -203.1999999999999886, 12.69999999999999929, -127.0000000000000284 ) ) ;
#20165 = DIRECTION ( 'NONE',  ( -0.000000000000000000, 1.000000000000000000, -0.000000000000000000 ) ) ;
#20166 = CARTESIAN_POINT ( 'NONE',  ( -179.0656416033569087, 4.827303566229141474, 152.4000000000000625 ) ) ;
#20167 = B_SPLINE_SURFACE_WITH_KNOTS ( 'NONE', 3, 1, ( 
 ( #39130, #5485 ),
 ( #30858, #35504 ),
 ( #31582, #42108 ),
 ( #38142, #1753 ),
 ( #42599, #31347 ),
 ( #16275, #38868 ),
 ( #8914, #35020 ),
 ( #4717, #8433 ),
 ( #45791, #12372 ),
 ( #1519, #46786 ),
 ( #4469, #27429 ),
 ( #5225, #1012 ),
 ( #13094, #31094 ),
 ( #1272, #19495 ),
 ( #8685, #12133 ) ),
 .UNSPECIFIED., .F., .F., .F.,
 ( 4, 1, 1, 1, 1, 1, 1, 1, 1, 1, 1, 1, 4 ),
 ( 2, 2 ),
 ( 0.000000000000000000, 0.07623586740750126767, 0.1486180999543558479, 0.2182394281414572756, 0.2842516902685951474, 0.3482575207850592269, 0.4106562042500575549, 0.4728623729995196090, 0.5341947480221242994, 0.6534761014224175213, 0.7677667895221932381, 0.8817126094674165859, 1.000000000000000000 ),
 ( 0.000000000000000000, 1.000000000000000000 ),
 .UNSPECIFIED. ) ;
#20168 = DIRECTION ( 'NONE',  ( -0.000000000000000000, 1.000000000000000000, -0.000000000000000000 ) ) ;
#20169 = LINE ( 'NONE', #35213, #2460 ) ;
#20170 = LINE ( 'NONE', #19700, #531 ) ;
#20171 = CARTESIAN_POINT ( 'NONE',  ( 228.3499999999999659, 12.69999999999999929, 149.3999999999999773 ) ) ;
#20172 = DIRECTION ( 'NONE',  ( 0.000000000000000000, 0.000000000000000000, -1.000000000000000000 ) ) ;
#20173 = CARTESIAN_POINT ( 'NONE',  ( -217.9778468269083476, 7.349203217093148055, 152.2999999999999829 ) ) ;
#20174 = VECTOR ( 'NONE', #32963, 1000.000000000000114 ) ;
#20175 = DIRECTION ( 'NONE',  ( -0.000000000000000000, 1.000000000000000000, -0.000000000000000000 ) ) ;
#20176 = LINE ( 'NONE', #16702, #32309 ) ;
#20177 = DIRECTION ( 'NONE',  ( 0.000000000000000000, 1.000000000000000000, 0.000000000000000000 ) ) ;
#20178 = EDGE_CURVE ( 'NONE', #30473, #14216, #35490, .T. ) ;
#20179 = CARTESIAN_POINT ( 'NONE',  ( -114.2999999999999972, 0.9472999999999617282, -137.1472999999999729 ) ) ;
#20180 = DIRECTION ( 'NONE',  ( -0.000000000000000000, -1.000000000000000000, -0.000000000000000000 ) ) ;
#20181 = CARTESIAN_POINT ( 'NONE',  ( -176.9964594449878064, 7.471154918482358021, 152.2999999999999829 ) ) ;
#20182 = ORIENTED_EDGE ( 'NONE', *, *, #2140, .T. ) ;
#20183 = VECTOR ( 'NONE', #19996, 1000.000000000000000 ) ;
#20185 = EDGE_CURVE ( 'NONE', #10691, #29078, #45416, .T. ) ;
#20184 = CARTESIAN_POINT ( 'NONE',  ( -215.9000000000000057, 0.9472999999999183185, -116.8526999999999987 ) ) ;
#20186 = VECTOR ( 'NONE', #24680, 1000.000000000000000 ) ;
#20187 = LINE ( 'NONE', #31785, #46457 ) ;
#20189 = ORIENTED_EDGE ( 'NONE', *, *, #9116, .F. ) ;
#20188 = ORIENTED_EDGE ( 'NONE', *, *, #7306, .T. ) ;
#20190 = VERTEX_POINT ( 'NONE', #6195 ) ;
#20191 = EDGE_CURVE ( 'NONE', #13770, #8291, #8230, .T. ) ;
#20192 = ORIENTED_EDGE ( 'NONE', *, *, #273, .T. ) ;
#20193 = ORIENTED_EDGE ( 'NONE', *, *, #14746, .T. ) ;
#20194 = ORIENTED_EDGE ( 'NONE', *, *, #36442, .T. ) ;
#20195 = VERTEX_POINT ( 'NONE', #40067 ) ;
#20196 = EDGE_CURVE ( 'NONE', #47594, #12415, #43319, .T. ) ;
#20197 = AXIS2_PLACEMENT_3D ( 'NONE', #42029, #23636, #27344 ) ;
#20198 = CYLINDRICAL_SURFACE ( 'NONE', #27627, 2.552700000000005076 ) ;
#20199 = ORIENTED_EDGE ( 'NONE', *, *, #11475, .T. ) ;
#20200 = ORIENTED_EDGE ( 'NONE', *, *, #15459, .F. ) ;
#20201 = EDGE_LOOP ( 'NONE', ( #13381, #13568, #44153, #25108 ) ) ;
#20202 = ORIENTED_EDGE ( 'NONE', *, *, #21175, .T. ) ;
#20203 = ORIENTED_EDGE ( 'NONE', *, *, #47055, .T. ) ;
#20204 = DIRECTION ( 'NONE',  ( -0.000000000000000000, -1.000000000000000000, -0.000000000000000000 ) ) ;
#20205 = CARTESIAN_POINT ( 'NONE',  ( 1.387778780781445676E-14, 12.69999999999999929, 5.499999999999949374 ) ) ;
#20206 = VERTEX_POINT ( 'NONE', #17700 ) ;
#20207 = ORIENTED_EDGE ( 'NONE', *, *, #34354, .F. ) ;
#20208 = EDGE_CURVE ( 'NONE', #37326, #44540, #46377, .T. ) ;
#20209 = CARTESIAN_POINT ( 'NONE',  ( -172.8171611072581868, 6.133647521762966015, 152.3999999999998636 ) ) ;
#20210 = ORIENTED_EDGE ( 'NONE', *, *, #24913, .F. ) ;
#20211 = CARTESIAN_POINT ( 'NONE',  ( -182.5164758827858975, 6.540261287700311676, 152.4000000000000057 ) ) ;
#20212 = AXIS2_PLACEMENT_3D ( 'NONE', #29346, #44511, #10850 ) ;
#20213 = CYLINDRICAL_SURFACE ( 'NONE', #24645, 2.552699999999990865 ) ;
#20214 = AXIS2_PLACEMENT_3D ( 'NONE', #32781, #13585, #28635 ) ;
#20215 = EDGE_LOOP ( 'NONE', ( #17360, #40223, #5864, #328 ) ) ;
#20216 = ORIENTED_EDGE ( 'NONE', *, *, #35817, .T. ) ;
#20217 = DIRECTION ( 'NONE',  ( 0.000000000000000000, 1.000000000000000000, 0.000000000000000000 ) ) ;
#20218 = EDGE_CURVE ( 'NONE', #34803, #28422, #10085, .T. ) ;
#20219 = CARTESIAN_POINT ( 'NONE',  ( 38.09999999999999432, 0.9472999999999617282, 60.94729999999999848 ) ) ;
#20220 = CARTESIAN_POINT ( 'NONE',  ( -139.6999999999999886, 0.000000000000000000, 12.69999999999998863 ) ) ;
#20221 = AXIS2_PLACEMENT_3D ( 'NONE', #15766, #44530, #10868 ) ;
#20222 = ADVANCED_FACE ( 'NONE', ( #7174 ), #30529, .F. ) ;
#20223 = EDGE_CURVE ( 'NONE', #46386, #47596, #177, .T. ) ;
#20224 = AXIS2_PLACEMENT_3D ( 'NONE', #31089, #23211, #3748 ) ;
#20225 = CARTESIAN_POINT ( 'NONE',  ( -179.1275126296478106, 4.501668569179162027, 152.3000000000000114 ) ) ;
#20226 = ADVANCED_FACE ( 'NONE', ( #7646 ), #21851, .F. ) ;
#20227 = DIRECTION ( 'NONE',  ( -0.000000000000000000, -1.000000000000000000, -0.000000000000000000 ) ) ;
#20228 = EDGE_CURVE ( 'NONE', #21952, #27083, #25432, .T. ) ;
#20229 = VECTOR ( 'NONE', #18501, 1000.000000000000000 ) ;
#20230 = CIRCLE ( 'NONE', #24317, 2.552700000000005076 ) ;
#20231 = DIRECTION ( 'NONE',  ( 8.659560562354932858E-17, 0.7071067811865474617, -0.7071067811865474617 ) ) ;
#20232 = DIRECTION ( 'NONE',  ( 8.659560562354847809E-17, -0.7071067811865546782, 0.7071067811865404673 ) ) ;
#20233 = AXIS2_PLACEMENT_3D ( 'NONE', #37982, #4291, #38937 ) ;
#20234 = CYLINDRICAL_SURFACE ( 'NONE', #19468, 2.552699999999990865 ) ;
#20235 = CARTESIAN_POINT ( 'NONE',  ( -196.2909337987205163, 6.924235063433141768, 152.2999999999999829 ) ) ;
#20236 = CIRCLE ( 'NONE', #17248, 3.500000000000058620 ) ;
#20237 = ORIENTED_EDGE ( 'NONE', *, *, #8428, .T. ) ;
#20238 = DIRECTION ( 'NONE',  ( -0.000000000000000000, 1.000000000000000000, -0.000000000000000000 ) ) ;
#20239 = DIRECTION ( 'NONE',  ( 0.000000000000000000, 1.000000000000000000, -0.000000000000000000 ) ) ;
#20240 = LINE ( 'NONE', #46292, #12508 ) ;
#20241 = ORIENTED_EDGE ( 'NONE', *, *, #32782, .F. ) ;
#20242 = CARTESIAN_POINT ( 'NONE',  ( -173.3456243995806290, 4.736412608401785462, 152.3999999999999773 ) ) ;
#20243 = DIRECTION ( 'NONE',  ( -1.000000000000000000, 0.000000000000000000, 0.000000000000000000 ) ) ;
#20244 = CARTESIAN_POINT ( 'NONE',  ( -187.1104127566537443, 5.240310508236087905, 152.2999999999999829 ) ) ;
#20245 = CARTESIAN_POINT ( 'NONE',  ( 88.90000000000000568, 11.75269999999994575, -116.8527000000000129 ) ) ;
#20246 = LINE ( 'NONE', #39378, #46090 ) ;
#20247 = ORIENTED_EDGE ( 'NONE', *, *, #4597, .T. ) ;
#20248 = DIRECTION ( 'NONE',  ( 0.000000000000000000, 0.000000000000000000, -1.000000000000000000 ) ) ;
#20249 = VECTOR ( 'NONE', #32223, 1000.000000000000114 ) ;
#20250 = ORIENTED_EDGE ( 'NONE', *, *, #19278, .T. ) ;
#20251 = FACE_OUTER_BOUND ( 'NONE', #23262, .T. ) ;
#20252 = DIRECTION ( 'NONE',  ( 0.000000000000000000, 1.000000000000000000, -0.000000000000000000 ) ) ;
#20253 = DIRECTION ( 'NONE',  ( 0.000000000000000000, -1.000000000000000000, 0.000000000000000000 ) ) ;
#20254 = ADVANCED_FACE ( 'NONE', ( #37629 ), #33519, .F. ) ;
#20255 = DIRECTION ( 'NONE',  ( -0.000000000000000000, -1.000000000000000000, -0.000000000000000000 ) ) ;
#20256 = EDGE_LOOP ( 'NONE', ( #4310, #47461, #38665, #23232 ) ) ;
#20257 = VERTEX_POINT ( 'NONE', #37151 ) ;
#20258 = AXIS2_PLACEMENT_3D ( 'NONE', #20153, #37846, #34715 ) ;
#20259 = AXIS2_PLACEMENT_3D ( 'NONE', #38423, #19771, #34808 ) ;
#20260 = CARTESIAN_POINT ( 'NONE',  ( -171.8587677405408272, 5.524133048045969829, 152.2999999999999829 ) ) ;
#20261 = ORIENTED_EDGE ( 'NONE', *, *, #42946, .T. ) ;
#20262 = LINE ( 'NONE', #35296, #44532 ) ;
#20263 = EDGE_CURVE ( 'NONE', #3913, #1661, #6957, .T. ) ;
#20264 = VECTOR ( 'NONE', #21208, 1000.000000000000000 ) ;
#20265 = AXIS2_PLACEMENT_3D ( 'NONE', #45225, #12295, #38568 ) ;
#20266 = AXIS2_PLACEMENT_3D ( 'NONE', #28735, #21315, #43700 ) ;
#20267 = CIRCLE ( 'NONE', #47731, 2.552699999999990865 ) ;
#20268 = VERTEX_POINT ( 'NONE', #2936 ) ;
#20269 = FACE_OUTER_BOUND ( 'NONE', #37090, .T. ) ;
#20270 = ORIENTED_EDGE ( 'NONE', *, *, #18978, .T. ) ;
#20271 = ORIENTED_EDGE ( 'NONE', *, *, #42139, .F. ) ;
#20272 = DIRECTION ( 'NONE',  ( -0.000000000000000000, 1.000000000000000000, -0.000000000000000000 ) ) ;
#20273 = FACE_OUTER_BOUND ( 'NONE', #12825, .T. ) ;
#20274 = ORIENTED_EDGE ( 'NONE', *, *, #44826, .F. ) ;
#20275 = ORIENTED_EDGE ( 'NONE', *, *, #46356, .F. ) ;
#20276 = DIRECTION ( 'NONE',  ( 0.000000000000000000, 0.000000000000000000, 1.000000000000000000 ) ) ;
#20277 = AXIS2_PLACEMENT_3D ( 'NONE', #27292, #19349, #631 ) ;
#20278 = CARTESIAN_POINT ( 'NONE',  ( -165.0999999999999943, 12.69999999999999929, 111.7472999999999956 ) ) ;
#20279 = DIRECTION ( 'NONE',  ( 0.000000000000000000, 0.000000000000000000, -1.000000000000000000 ) ) ;
#20280 = VERTEX_POINT ( 'NONE', #18920 ) ;
#20281 = DIRECTION ( 'NONE',  ( 0.000000000000000000, -1.000000000000000000, 0.000000000000000000 ) ) ;
#20282 = CARTESIAN_POINT ( 'NONE',  ( 63.50000000000002842, 11.75269999999994575, -12.69999999999998863 ) ) ;
#20283 = EDGE_CURVE ( 'NONE', #26599, #41676, #33758, .T. ) ;
#20284 = ADVANCED_FACE ( 'NONE', ( #37401 ), #15788, .F. ) ;
#20285 = VERTEX_POINT ( 'NONE', #44985 ) ;
#20286 = ORIENTED_EDGE ( 'NONE', *, *, #10006, .F. ) ;
#20287 = DIRECTION ( 'NONE',  ( 0.000000000000000000, 1.000000000000000000, 0.000000000000000000 ) ) ;
#20288 = EDGE_CURVE ( 'NONE', #29259, #45185, #14796, .T. ) ;
#20289 = CARTESIAN_POINT ( 'NONE',  ( 88.90000000000000568, 12.69999999999999929, 38.09999999999999432 ) ) ;
#20290 = DIRECTION ( 'NONE',  ( 0.000000000000000000, 1.000000000000000000, 0.000000000000000000 ) ) ;
#20291 = ORIENTED_EDGE ( 'NONE', *, *, #23929, .T. ) ;
#20292 = CARTESIAN_POINT ( 'NONE',  ( 0.000000000000000000, 0.000000000000000000, 0.000000000000000000 ) ) ;
#20293 = FACE_OUTER_BOUND ( 'NONE', #19453, .T. ) ;
#20294 = VECTOR ( 'NONE', #17283, 1000.000000000000000 ) ;
#20295 = FACE_OUTER_BOUND ( 'NONE', #28830, .T. ) ;
#20296 = FACE_BOUND ( 'NONE', #48384, .T. ) ;
#20297 = DIRECTION ( 'NONE',  ( -0.000000000000000000, -1.000000000000000000, -0.000000000000000000 ) ) ;
#20298 = LINE ( 'NONE', #20546, #9309 ) ;
#20299 = EDGE_LOOP ( 'NONE', ( #32108, #26696, #849, #37296 ) ) ;
#20301 = CYLINDRICAL_SURFACE ( 'NONE', #19337, 2.552700000000005076 ) ;
#20300 = CIRCLE ( 'NONE', #47758, 2.552700000000005076 ) ;
#20302 = DIRECTION ( 'NONE',  ( 0.000000000000000000, 1.000000000000000000, 0.000000000000000000 ) ) ;
#20303 = EDGE_LOOP ( 'NONE', ( #26406, #766 ) ) ;
#20304 = AXIS2_PLACEMENT_3D ( 'NONE', #43661, #9973, #36289 ) ;
#20305 = CARTESIAN_POINT ( 'NONE',  ( -182.6142975206585390, 4.647883234447678369, 152.2999999999998977 ) ) ;
#20306 = CONICAL_SURFACE ( 'NONE', #38304, 2.552700000000005076, 0.7853981633974482790 ) ;
#20307 = DIRECTION ( 'NONE',  ( 0.000000000000000000, -1.000000000000000000, 0.000000000000000000 ) ) ;
#20308 = FACE_BOUND ( 'NONE', #43377, .T. ) ;
#20309 = LINE ( 'NONE', #24763, #38841 ) ;
#20310 = DIRECTION ( 'NONE',  ( -0.000000000000000000, 1.000000000000000000, -0.000000000000000000 ) ) ;
#20311 = LINE ( 'NONE', #38939, #22655 ) ;
#20312 = DIRECTION ( 'NONE',  ( 0.000000000000000000, 1.000000000000000000, 0.000000000000000000 ) ) ;
#20313 = DIRECTION ( 'NONE',  ( 0.000000000000000000, 0.000000000000000000, -1.000000000000000000 ) ) ;
#20314 = ORIENTED_EDGE ( 'NONE', *, *, #47169, .T. ) ;
#20315 = AXIS2_PLACEMENT_3D ( 'NONE', #2570, #32631, #13934 ) ;
#20316 = CARTESIAN_POINT ( 'NONE',  ( -63.50000000000000000, 11.75269999999994575, 116.8526999999999845 ) ) ;
#20317 = ORIENTED_EDGE ( 'NONE', *, *, #43339, .T. ) ;
#20318 = CARTESIAN_POINT ( 'NONE',  ( -173.1884278458457516, 5.341972369255882924, 152.4000000000000341 ) ) ;
#20319 = VECTOR ( 'NONE', #29894, 1000.000000000000000 ) ;
#20320 = CARTESIAN_POINT ( 'NONE',  ( -172.0629625737019524, 6.394671474358985641, 152.3000000000000114 ) ) ;
#20321 = AXIS2_PLACEMENT_3D ( 'NONE', #41127, #44825, #15101 ) ;
#20322 = ORIENTED_EDGE ( 'NONE', *, *, #30476, .T. ) ;
#20323 = ORIENTED_EDGE ( 'NONE', *, *, #48127, .F. ) ;
#20324 = CONICAL_SURFACE ( 'NONE', #21902, 3.499999999999947597, 0.7853981633974382870 ) ;
#20325 = CIRCLE ( 'NONE', #3025, 3.500000000000058620 ) ;
#20326 = FACE_OUTER_BOUND ( 'NONE', #19590, .T. ) ;
#20327 = ORIENTED_EDGE ( 'NONE', *, *, #16539, .F. ) ;
#20328 = CARTESIAN_POINT ( 'NONE',  ( -190.5000000000000000, 0.000000000000000000, 110.7999999999999261 ) ) ;
#20329 = AXIS2_PLACEMENT_3D ( 'NONE', #5353, #9290, #25548 ) ;
#20330 = FACE_OUTER_BOUND ( 'NONE', #4090, .T. ) ;
#20331 = AXIS2_PLACEMENT_3D ( 'NONE', #11272, #29769, #41246 ) ;
#20332 = FACE_OUTER_BOUND ( 'NONE', #45719, .T. ) ;
#20333 = ORIENTED_EDGE ( 'NONE', *, *, #890, .T. ) ;
#20334 = ORIENTED_EDGE ( 'NONE', *, *, #11806, .F. ) ;
#20335 = DIRECTION ( 'NONE',  ( -0.000000000000000000, -1.000000000000000000, -0.000000000000000000 ) ) ;
#20336 = LINE ( 'NONE', #568, #11788 ) ;
#20337 = EDGE_CURVE ( 'NONE', #20847, #9146, #11321, .T. ) ;
#20338 = ORIENTED_EDGE ( 'NONE', *, *, #25318, .F. ) ;
#20339 = VECTOR ( 'NONE', #16648, 1000.000000000000114 ) ;
#20340 = CARTESIAN_POINT ( 'NONE',  ( 165.1000000000000512, 0.9473000000000848519, -139.6999999999999886 ) ) ;
#20341 = LINE ( 'NONE', #27541, #39849 ) ;
#20342 = ORIENTED_EDGE ( 'NONE', *, *, #18705, .F. ) ;
#20343 = CARTESIAN_POINT ( 'NONE',  ( -225.5999999999999943, 12.44999999999997087, -149.4000000000000341 ) ) ;
#20344 = DIRECTION ( 'NONE',  ( 0.000000000000000000, 0.000000000000000000, -1.000000000000000000 ) ) ;
#20345 = LINE ( 'NONE', #46658, #22725 ) ;
#20346 = CARTESIAN_POINT ( 'NONE',  ( 190.5000000000000284, 0.9472999999999183185, 91.45269999999997879 ) ) ;
#20347 = CARTESIAN_POINT ( 'NONE',  ( 38.09999999999999432, 12.69999999999999929, 85.39999999999993463 ) ) ;
#20348 = EDGE_LOOP ( 'NONE', ( #35233, #19036, #4483, #45533 ) ) ;
#20349 = CARTESIAN_POINT ( 'NONE',  ( 63.50000000000002842, 0.9472999999999617282, -60.94729999999999848 ) ) ;
#20350 = CARTESIAN_POINT ( 'NONE',  ( 139.7000000000000171, 11.75270000000009851, 91.45269999999997879 ) ) ;
#20351 = CARTESIAN_POINT ( 'NONE',  ( -139.6999999999999886, 0.000000000000000000, -16.20000000000004903 ) ) ;
#20352 = CYLINDRICAL_SURFACE ( 'NONE', #6379, 2.552700000000005076 ) ;
#20353 = CIRCLE ( 'NONE', #1477, 3.499999999999947597 ) ;
#20354 = DIRECTION ( 'NONE',  ( -0.000000000000000000, 1.000000000000000000, -0.000000000000000000 ) ) ;
#20355 = CONICAL_SURFACE ( 'NONE', #31434, 3.499999999999892086, 0.7853981633974391752 ) ;
#20356 = DIRECTION ( 'NONE',  ( -0.000000000000000000, -1.000000000000000000, -0.000000000000000000 ) ) ;
#20357 = AXIS2_PLACEMENT_3D ( 'NONE', #2575, #40180, #43940 ) ;
#20358 = ORIENTED_EDGE ( 'NONE', *, *, #33436, .F. ) ;
#20359 = FACE_BOUND ( 'NONE', #39755, .T. ) ;
#20360 = DIRECTION ( 'NONE',  ( 0.000000000000000000, 0.7071067811865474617, 0.7071067811865474617 ) ) ;
#20361 = VECTOR ( 'NONE', #776, 1000.000000000000000 ) ;
#20362 = DIRECTION ( 'NONE',  ( 0.000000000000000000, 0.000000000000000000, -1.000000000000000000 ) ) ;
#20363 = AXIS2_PLACEMENT_3D ( 'NONE', #14307, #29357, #28406 ) ;
#20364 = LINE ( 'NONE', #31232, #30637 ) ;
#20365 = EDGE_LOOP ( 'NONE', ( #46520, #33607 ) ) ;
#20366 = ORIENTED_EDGE ( 'NONE', *, *, #20508, .F. ) ;
#20367 = VERTEX_POINT ( 'NONE', #41302 ) ;
#20368 = CARTESIAN_POINT ( 'NONE',  ( -139.6999999999999886, 12.69999999999999929, 12.69999999999998863 ) ) ;
#20369 = EDGE_CURVE ( 'NONE', #30272, #32211, #32142, .T. ) ;
#20370 = ORIENTED_EDGE ( 'NONE', *, *, #23031, .T. ) ;
#20371 = CARTESIAN_POINT ( 'NONE',  ( -88.90000000000000568, 0.9472999999999617282, 88.89999999999999147 ) ) ;
#20372 = VECTOR ( 'NONE', #1828, 1000.000000000000000 ) ;
#20373 = ORIENTED_EDGE ( 'NONE', *, *, #6737, .T. ) ;
#20374 = VERTEX_POINT ( 'NONE', #21666 ) ;
#20375 = ADVANCED_FACE ( 'NONE', ( #40811 ), #6928, .F. ) ;
#20376 = LINE ( 'NONE', #35412, #2314 ) ;
#20377 = ORIENTED_EDGE ( 'NONE', *, *, #28584, .T. ) ;
#20378 = DIRECTION ( 'NONE',  ( -0.000000000000000000, -1.000000000000000000, -0.000000000000000000 ) ) ;
#20379 = ORIENTED_EDGE ( 'NONE', *, *, #19864, .F. ) ;
#20380 = ORIENTED_EDGE ( 'NONE', *, *, #21046, .F. ) ;
#20381 = AXIS2_PLACEMENT_3D ( 'NONE', #16158, #11794, #19382 ) ;
#20382 = ORIENTED_EDGE ( 'NONE', *, *, #33161, .F. ) ;
#20383 = DIRECTION ( 'NONE',  ( 0.000000000000000000, 0.000000000000000000, -1.000000000000000000 ) ) ;
#20384 = CIRCLE ( 'NONE', #11766, 2.552700000000018843 ) ;
#20385 = CARTESIAN_POINT ( 'NONE',  ( -183.3834455158392700, 7.564569114512304182, 152.4000000000000341 ) ) ;
#20386 = VERTEX_POINT ( 'NONE', #3200 ) ;
#20387 = EDGE_LOOP ( 'NONE', ( #38654, #35071, #37080, #33988 ) ) ;
#20388 = VERTEX_POINT ( 'NONE', #14539 ) ;
#20389 = ORIENTED_EDGE ( 'NONE', *, *, #1917, .T. ) ;
#20390 = VECTOR ( 'NONE', #24875, 1000.000000000000114 ) ;
#20391 = DIRECTION ( 'NONE',  ( -0.000000000000000000, -1.000000000000000000, -0.000000000000000000 ) ) ;
#20392 = VECTOR ( 'NONE', #31950, 1000.000000000000000 ) ;
#20393 = ORIENTED_EDGE ( 'NONE', *, *, #38225, .F. ) ;
#20394 = DIRECTION ( 'NONE',  ( 0.000000000000000000, 1.000000000000000000, -0.000000000000000000 ) ) ;
#20395 = CARTESIAN_POINT ( 'NONE',  ( 215.9000000000000057, 12.69999999999999929, -34.60000000000010090 ) ) ;
#20396 = CIRCLE ( 'NONE', #47884, 3.499999999999947597 ) ;
#20397 = DIRECTION ( 'NONE',  ( -1.000000000000000000, 0.000000000000000000, 0.000000000000000000 ) ) ;
#20398 = ORIENTED_EDGE ( 'NONE', *, *, #11353, .T. ) ;
#20399 = AXIS2_PLACEMENT_3D ( 'NONE', #22570, #19341, #33917 ) ;
#20400 = AXIS2_PLACEMENT_3D ( 'NONE', #34058, #4214, #7711 ) ;
#20401 = ORIENTED_EDGE ( 'NONE', *, *, #46622, .T. ) ;
#20402 = DIRECTION ( 'NONE',  ( 0.000000000000000000, 1.000000000000000000, 0.000000000000000000 ) ) ;
#20403 = CYLINDRICAL_SURFACE ( 'NONE', #48118, 2.552699999999990865 ) ;
#20404 = DIRECTION ( 'NONE',  ( 8.659560562354932858E-17, 0.7071067811865474617, -0.7071067811865475727 ) ) ;
#20405 = VERTEX_POINT ( 'NONE', #23140 ) ;
#20406 = CARTESIAN_POINT ( 'NONE',  ( 190.5000000000000284, 11.75270000000009851, 142.2526999999999759 ) ) ;
#20407 = LINE ( 'NONE', #31029, #25870 ) ;
#20408 = CARTESIAN_POINT ( 'NONE',  ( -212.9375683865694953, 6.349218802964050390, 152.2999999999999829 ) ) ;
#20409 = FACE_OUTER_BOUND ( 'NONE', #20134, .T. ) ;
#20410 = EDGE_CURVE ( 'NONE', #39188, #33611, #42274, .T. ) ;
#20411 = DIRECTION ( 'NONE',  ( 0.000000000000000000, 0.000000000000000000, -1.000000000000000000 ) ) ;
#20412 = LINE ( 'NONE', #12566, #47086 ) ;
#20413 = DIRECTION ( 'NONE',  ( 0.000000000000000000, 0.000000000000000000, 1.000000000000000000 ) ) ;
#20414 = DIRECTION ( 'NONE',  ( -0.000000000000000000, -0.000000000000000000, 1.000000000000000000 ) ) ;
#20415 = CARTESIAN_POINT ( 'NONE',  ( -165.0999999999999943, 12.69999999999999929, -9.200000000000096989 ) ) ;
#20416 = CONICAL_SURFACE ( 'NONE', #26788, 3.499999999999892086, 0.7853981633974391752 ) ;
#20417 = CARTESIAN_POINT ( 'NONE',  ( -178.0790924248091756, 7.972548156892491633, 152.2999999999999545 ) ) ;
#20418 = DIRECTION ( 'NONE',  ( 0.000000000000000000, 0.000000000000000000, -1.000000000000000000 ) ) ;
#20419 = ORIENTED_EDGE ( 'NONE', *, *, #9317, .F. ) ;
#20420 = CARTESIAN_POINT ( 'NONE',  ( -139.6999999999999886, 0.000000000000000000, -110.8000000000001251 ) ) ;
#20422 = ADVANCED_FACE ( 'NONE', ( #15973 ), #635, .F. ) ;
#20421 = DIRECTION ( 'NONE',  ( 1.000000000000000000, 0.000000000000000000, 0.000000000000000000 ) ) ;
#20423 = CONICAL_SURFACE ( 'NONE', #9324, 3.499999999999947597, 0.7853981633974382870 ) ;
#20424 = EDGE_LOOP ( 'NONE', ( #19083, #5884 ) ) ;
#20425 = DIRECTION ( 'NONE',  ( 0.000000000000000000, 0.000000000000000000, -1.000000000000000000 ) ) ;
#20426 = CARTESIAN_POINT ( 'NONE',  ( -215.9000000000000057, 12.69999999999999929, -12.69999999999998863 ) ) ;
#20427 = EDGE_CURVE ( 'NONE', #25367, #32652, #24102, .T. ) ;
#20428 = DIRECTION ( 'NONE',  ( 0.000000000000000000, 0.000000000000000000, 1.000000000000000000 ) ) ;
#20429 = CARTESIAN_POINT ( 'NONE',  ( -172.5271052019070623, 6.583974358974368890, 152.3999999999894328 ) ) ;
#20430 = DIRECTION ( 'NONE',  ( 0.000000000000000000, 0.000000000000000000, -1.000000000000000000 ) ) ;
#20431 = AXIS2_PLACEMENT_3D ( 'NONE', #6032, #34178, #15468 ) ;
#20432 = EDGE_CURVE ( 'NONE', #14881, #35937, #38794, .T. ) ;
#20433 = ADVANCED_FACE ( 'NONE', ( #27351 ), #10904, .F. ) ;
#20434 = CIRCLE ( 'NONE', #45551, 2.552700000000005076 ) ;
#20435 = AXIS2_PLACEMENT_3D ( 'NONE', #16267, #11895, #1005 ) ;
#20436 = CONICAL_SURFACE ( 'NONE', #11824, 3.500000000000058620, 0.7853981633974482790 ) ;
#20437 = ADVANCED_FACE ( 'NONE', ( #12556 ), #8855, .F. ) ;
#20438 = CARTESIAN_POINT ( 'NONE',  ( -188.1221572852404051, 7.975000000000010303, 152.3999999999999773 ) ) ;
#20440 = ORIENTED_EDGE ( 'NONE', *, *, #22911, .F. ) ;
#20439 = VERTEX_POINT ( 'NONE', #8359 ) ;
#20441 = EDGE_CURVE ( 'NONE', #31432, #22747, #44647, .T. ) ;
#20443 = ORIENTED_EDGE ( 'NONE', *, *, #17669, .T. ) ;
#20442 = EDGE_CURVE ( 'NONE', #32877, #34203, #2219, .T. ) ;
#20444 = ORIENTED_EDGE ( 'NONE', *, *, #28267, .T. ) ;
#20445 = ORIENTED_EDGE ( 'NONE', *, *, #6662, .F. ) ;
#20446 = CARTESIAN_POINT ( 'NONE',  ( 63.50000000000002842, 12.69999999999999929, 38.09999999999999432 ) ) ;
#20447 = FACE_OUTER_BOUND ( 'NONE', #16641, .T. ) ;
#20448 = VERTEX_POINT ( 'NONE', #37845 ) ;
#20449 = ADVANCED_FACE ( 'NONE', ( #4146 ), #19682, .F. ) ;
#20450 = ORIENTED_EDGE ( 'NONE', *, *, #4449, .F. ) ;
#20451 = ORIENTED_EDGE ( 'NONE', *, *, #6622, .F. ) ;
#20452 = CARTESIAN_POINT ( 'NONE',  ( -215.9000000000000057, 0.9473000000000848519, -88.90000000000000568 ) ) ;
#20453 = AXIS2_PLACEMENT_3D ( 'NONE', #21040, #28478, #43415 ) ;
#20454 = DIRECTION ( 'NONE',  ( -0.000000000000000000, -1.000000000000000000, 0.000000000000000000 ) ) ;
#20455 = ORIENTED_EDGE ( 'NONE', *, *, #5148, .F. ) ;
#20456 = EDGE_LOOP ( 'NONE', ( #25913, #40873, #3849, #30045 ) ) ;
#20457 = CARTESIAN_POINT ( 'NONE',  ( 1.387778780781445676E-14, -3.469446951953614189E-15, 3.299999999999952749 ) ) ;
#20458 = DIRECTION ( 'NONE',  ( -1.000000000000000000, 0.000000000000000000, -0.000000000000000000 ) ) ;
#20459 = VERTEX_POINT ( 'NONE', #30548 ) ;
#20460 = CARTESIAN_POINT ( 'NONE',  ( -190.5000000000000000, 12.69999999999999929, -60.00000000000010658 ) ) ;
#20461 = CARTESIAN_POINT ( 'NONE',  ( -215.9000000000000057, 11.75269999999991377, 91.45269999999997879 ) ) ;
#20462 = CARTESIAN_POINT ( 'NONE',  ( -177.5235726325598193, 6.508521759089408221, 152.2999999999999829 ) ) ;
#20463 = CARTESIAN_POINT ( 'NONE',  ( -178.4635674558591631, 5.041740226185990714, 152.3999999999999773 ) ) ;
#20464 = ORIENTED_EDGE ( 'NONE', *, *, #12942, .T. ) ;
#20465 = CARTESIAN_POINT ( 'NONE',  ( -179.0885272468163123, 4.761201085806933797, 152.3000000000000114 ) ) ;
#20466 = LINE ( 'NONE', #1512, #36701 ) ;
#20467 = DIRECTION ( 'NONE',  ( 0.000000000000000000, 0.000000000000000000, -1.000000000000000000 ) ) ;
#20468 = ORIENTED_EDGE ( 'NONE', *, *, #33823, .T. ) ;
#20469 = DIRECTION ( 'NONE',  ( -0.000000000000000000, 1.000000000000000000, -0.000000000000000000 ) ) ;
#20470 = CARTESIAN_POINT ( 'NONE',  ( -38.09999999999999432, 0.9472999999999617282, 111.7472999999999814 ) ) ;
#20471 = CARTESIAN_POINT ( 'NONE',  ( -88.90000000000000568, 11.75269999999994575, 111.7472999999999814 ) ) ;
#20472 = ADVANCED_FACE ( 'NONE', ( #34714 ), #29795, .F. ) ;
#20473 = DIRECTION ( 'NONE',  ( 0.000000000000000000, 0.000000000000000000, -1.000000000000000000 ) ) ;
#20474 = AXIS2_PLACEMENT_3D ( 'NONE', #1428, #16418, #43727 ) ;
#20475 = CIRCLE ( 'NONE', #26070, 3.500000000000058620 ) ;
#20476 = CARTESIAN_POINT ( 'NONE',  ( -173.1786153259307071, 4.601773651284028155, 152.2999999999999545 ) ) ;
#20477 = FACE_OUTER_BOUND ( 'NONE', #9371, .T. ) ;
#20478 = EDGE_CURVE ( 'NONE', #14187, #1865, #8127, .T. ) ;
#20479 = CARTESIAN_POINT ( 'NONE',  ( -190.5000000000000000, 0.9472999999999183185, 86.34730000000000416 ) ) ;
#20480 = VECTOR ( 'NONE', #4172, 1000.000000000000114 ) ;
#20481 = CARTESIAN_POINT ( 'NONE',  ( -187.1666690286666039, 5.056973157733533952, 152.2999999999999829 ) ) ;
#20482 = VERTEX_POINT ( 'NONE', #699 ) ;
#20483 = LINE ( 'NONE', #24472, #10338 ) ;
#20484 = CARTESIAN_POINT ( 'NONE',  ( -179.1274657788301283, 4.475000000000010303, 152.3999999999999773 ) ) ;
#20485 = CARTESIAN_POINT ( 'NONE',  ( 215.9000000000000057, 11.75270000000009851, 12.69999999999998863 ) ) ;
#20486 = EDGE_CURVE ( 'NONE', #43965, #35994, #15748, .T. ) ;
#20487 = EDGE_CURVE ( 'NONE', #19137, #16147, #43025, .T. ) ;
#20488 = FACE_OUTER_BOUND ( 'NONE', #45277, .T. ) ;
#20489 = ORIENTED_EDGE ( 'NONE', *, *, #34671, .F. ) ;
#20490 = CARTESIAN_POINT ( 'NONE',  ( -182.8118359495958316, 5.074409954918374765, 152.3999999999999773 ) ) ;
#20491 = ORIENTED_EDGE ( 'NONE', *, *, #13856, .F. ) ;
#20492 = LINE ( 'NONE', #20970, #47963 ) ;
#20493 = ORIENTED_EDGE ( 'NONE', *, *, #24743, .F. ) ;
#20494 = DIRECTION ( 'NONE',  ( 0.7071067811865474617, 0.7071067811865475727, 0.000000000000000000 ) ) ;
#20495 = EDGE_CURVE ( 'NONE', #32858, #48161, #23019, .T. ) ;
#20496 = DIRECTION ( 'NONE',  ( 0.000000000000000000, 0.000000000000000000, 1.000000000000000000 ) ) ;
#20497 = CONICAL_SURFACE ( 'NONE', #9493, 3.500000000000058620, 0.7853981633974391752 ) ;
#20498 = DIRECTION ( 'NONE',  ( 0.000000000000000000, 0.000000000000000000, -1.000000000000000000 ) ) ;
#20499 = ORIENTED_EDGE ( 'NONE', *, *, #586, .F. ) ;
#20500 = ADVANCED_FACE ( 'NONE', ( #46963 ), #7321, .F. ) ;
#20501 = EDGE_CURVE ( 'NONE', #39786, #9374, #36144, .T. ) ;
#20502 = CARTESIAN_POINT ( 'NONE',  ( -172.2588279536544746, 6.132946304597285625, 152.2999999999999829 ) ) ;
#20503 = DIRECTION ( 'NONE',  ( 0.000000000000000000, 1.000000000000000000, -0.000000000000000000 ) ) ;
#20504 = EDGE_CURVE ( 'NONE', #22363, #17145, #39050, .T. ) ;
#20505 = CARTESIAN_POINT ( 'NONE',  ( -225.5999999999999943, 12.69999999999999929, -152.1500000000000057 ) ) ;
#20506 = ORIENTED_EDGE ( 'NONE', *, *, #42741, .T. ) ;
#20507 = ADVANCED_FACE ( 'NONE', ( #32233 ), #39525, .F. ) ;
#20508 = EDGE_CURVE ( 'NONE', #14579, #23450, #9094, .T. ) ;
#20509 = ORIENTED_EDGE ( 'NONE', *, *, #21043, .T. ) ;
#20510 = ADVANCED_FACE ( 'NONE', ( #6139 ), #17162, .F. ) ;
#20511 = EDGE_CURVE ( 'NONE', #27447, #1724, #31521, .T. ) ;
#20512 = ORIENTED_EDGE ( 'NONE', *, *, #41226, .F. ) ;
#20513 = LINE ( 'NONE', #38896, #24974 ) ;
#20514 = CARTESIAN_POINT ( 'NONE',  ( 203.1999999999999886, 12.45000000000002771, 126.9999999999999716 ) ) ;
#20515 = ORIENTED_EDGE ( 'NONE', *, *, #48616, .F. ) ;
#20516 = AXIS2_PLACEMENT_3D ( 'NONE', #31553, #21188, #36188 ) ;
#20517 = ORIENTED_EDGE ( 'NONE', *, *, #16608, .T. ) ;
#20518 = AXIS2_PLACEMENT_3D ( 'NONE', #36048, #32375, #12929 ) ;
#20519 = EDGE_LOOP ( 'NONE', ( #19911, #29570, #1414, #21225 ) ) ;
#20520 = DIRECTION ( 'NONE',  ( 0.000000000000000000, 0.000000000000000000, -1.000000000000000000 ) ) ;
#20521 = DIRECTION ( 'NONE',  ( -0.000000000000000000, 1.000000000000000000, -0.000000000000000000 ) ) ;
#20522 = ORIENTED_EDGE ( 'NONE', *, *, #24466, .T. ) ;
#20523 = DIRECTION ( 'NONE',  ( 0.000000000000000000, 0.000000000000000000, 1.000000000000000000 ) ) ;
#20524 = EDGE_LOOP ( 'NONE', ( #16722, #17964, #40379, #16488 ) ) ;
#20525 = CARTESIAN_POINT ( 'NONE',  ( -139.6999999999999886, 0.000000000000000000, 114.2999999999999829 ) ) ;
#20526 = DIRECTION ( 'NONE',  ( 0.000000000000000000, 0.000000000000000000, 1.000000000000000000 ) ) ;
#20527 = VECTOR ( 'NONE', #45517, 1000.000000000000114 ) ;
#20528 = ORIENTED_EDGE ( 'NONE', *, *, #47750, .F. ) ;
#20529 = ORIENTED_EDGE ( 'NONE', *, *, #46645, .F. ) ;
#20530 = ORIENTED_EDGE ( 'NONE', *, *, #6258, .T. ) ;
#20531 = EDGE_CURVE ( 'NONE', #27320, #24117, #21141, .T. ) ;
#20532 = FACE_OUTER_BOUND ( 'NONE', #3639, .T. ) ;
#20533 = CARTESIAN_POINT ( 'NONE',  ( 190.5000000000000284, 0.000000000000000000, -88.90000000000000568 ) ) ;
#20534 = ORIENTED_EDGE ( 'NONE', *, *, #42409, .T. ) ;
#20535 = VERTEX_POINT ( 'NONE', #9804 ) ;
#20536 = CARTESIAN_POINT ( 'NONE',  ( -139.6999999999999886, 12.69999999999999929, -9.200000000000096989 ) ) ;
#20537 = EDGE_CURVE ( 'NONE', #20386, #13476, #24861, .T. ) ;
#20538 = VECTOR ( 'NONE', #11971, 1000.000000000000114 ) ;
#20539 = CARTESIAN_POINT ( 'NONE',  ( -114.2999999999999972, 11.75269999999994575, -91.45270000000000721 ) ) ;
#20540 = DIRECTION ( 'NONE',  ( 0.000000000000000000, 1.000000000000000000, 0.000000000000000000 ) ) ;
#20541 = VERTEX_POINT ( 'NONE', #17406 ) ;
#20542 = FACE_OUTER_BOUND ( 'NONE', #21534, .T. ) ;
#20543 = FACE_OUTER_BOUND ( 'NONE', #24178, .T. ) ;
#20544 = FACE_BOUND ( 'NONE', #23392, .T. ) ;
#20545 = FACE_OUTER_BOUND ( 'NONE', #31621, .T. ) ;
#20546 = CARTESIAN_POINT ( 'NONE',  ( 190.5000000000000284, 0.000000000000000000, 67.00000000000005684 ) ) ;
#20547 = ADVANCED_FACE ( 'NONE', ( #39289 ), #32455, .F. ) ;
#20548 = LINE ( 'NONE', #18047, #16166 ) ;
#20549 = CARTESIAN_POINT ( 'NONE',  ( -139.6999999999999886, 0.000000000000000000, -139.6999999999999886 ) ) ;
#20550 = FACE_OUTER_BOUND ( 'NONE', #14616, .T. ) ;
#20551 = DIRECTION ( 'NONE',  ( 0.000000000000000000, 0.000000000000000000, -1.000000000000000000 ) ) ;
#20552 = DIRECTION ( 'NONE',  ( 0.000000000000000000, 0.000000000000000000, 1.000000000000000000 ) ) ;
#20553 = CARTESIAN_POINT ( 'NONE',  ( -190.5000000000000000, 11.75270000000009851, 66.05269999999998731 ) ) ;
#20554 = FACE_BOUND ( 'NONE', #32992, .T. ) ;
#20555 = ORIENTED_EDGE ( 'NONE', *, *, #40389, .T. ) ;
#20556 = DIRECTION ( 'NONE',  ( 0.000000000000000000, 0.000000000000000000, -1.000000000000000000 ) ) ;
#20557 = AXIS2_PLACEMENT_3D ( 'NONE', #46881, #39938, #39464 ) ;
#20558 = CARTESIAN_POINT ( 'NONE',  ( -182.3133632147275875, 7.067748397435907215, 152.3999999999999773 ) ) ;
#20559 = DIRECTION ( 'NONE',  ( 0.000000000000000000, 0.000000000000000000, -1.000000000000000000 ) ) ;
#20560 = B_SPLINE_SURFACE_WITH_KNOTS ( 'NONE', 3, 1, ( 
 ( #27617, #44832 ),
 ( #23908, #20166 ),
 ( #35209, #28799 ),
 ( #28101, #39305 ),
 ( #21156, #35449 ),
 ( #20903, #5421 ),
 ( #5654, #28346 ),
 ( #35676, #17180 ),
 ( #32003, #43269 ),
 ( #9570, #32252 ),
 ( #17654, #43509 ),
 ( #9819, #2399 ),
 ( #32705, #29062 ),
 ( #41262, #26127 ),
 ( #44458, #14728 ) ),
 .UNSPECIFIED., .F., .F., .F.,
 ( 4, 1, 1, 1, 1, 1, 1, 1, 1, 1, 1, 1, 4 ),
 ( 2, 2 ),
 ( 0.000000000000000000, 0.1003881431397142532, 0.2044067930373055786, 0.3106860830942062557, 0.4221572938827995447, 0.4806854607703794913, 0.5432381544526664330, 0.6094995045645669185, 0.6795546087742311281, 0.7538412220511696571, 0.8316406764893835568, 0.9138127068095893701, 0.9999999999999998890 ),
 ( 0.000000000000000000, 1.000000000000000000 ),
 .UNSPECIFIED. ) ;
#20561 = CARTESIAN_POINT ( 'NONE',  ( -183.0671227271338921, 6.563085723230170920, 152.3999999999999204 ) ) ;
#20562 = AXIS2_PLACEMENT_3D ( 'NONE', #10265, #17376, #36579 ) ;
#20563 = LINE ( 'NONE', #13175, #33044 ) ;
#20564 = ORIENTED_EDGE ( 'NONE', *, *, #11572, .F. ) ;
#20565 = ORIENTED_EDGE ( 'NONE', *, *, #15782, .T. ) ;
#20566 = DIRECTION ( 'NONE',  ( 0.000000000000000000, 0.7071067811865474617, 0.7071067811865474617 ) ) ;
#20567 = AXIS2_PLACEMENT_3D ( 'NONE', #5123, #40212, #5612 ) ;
#20568 = ADVANCED_FACE ( 'NONE', ( #5403 ), #20403, .F. ) ;
#20569 = CIRCLE ( 'NONE', #19750, 3.500000000000058620 ) ;
#20570 = CONICAL_SURFACE ( 'NONE', #5627, 2.552700000000005076, 0.7853981633974482790 ) ;
#20571 = EDGE_CURVE ( 'NONE', #42965, #45061, #13024, .T. ) ;
#20572 = EDGE_CURVE ( 'NONE', #30535, #27339, #34022, .T. ) ;
#20573 = ADVANCED_FACE ( 'NONE', ( #31179 ), #11996, .F. ) ;
#20574 = EDGE_CURVE ( 'NONE', #4581, #18387, #42600, .T. ) ;
#20575 = CIRCLE ( 'NONE', #4842, 3.499999999999892086 ) ;
#20576 = CIRCLE ( 'NONE', #27715, 3.500000000000058620 ) ;
#20577 = EDGE_LOOP ( 'NONE', ( #29774, #19971, #19758, #14164, #44891, #702, #23414, #13757 ) ) ;
#20578 = CARTESIAN_POINT ( 'NONE',  ( -176.9618391144962857, 6.596038503566832745, 152.2999999999999545 ) ) ;
#20579 = DIRECTION ( 'NONE',  ( 0.000000000000000000, 1.000000000000000000, 0.000000000000000000 ) ) ;
#20580 = ORIENTED_EDGE ( 'NONE', *, *, #30939, .F. ) ;
#20581 = EDGE_LOOP ( 'NONE', ( #21310, #1462, #47066, #12883 ) ) ;
#20582 = DIRECTION ( 'NONE',  ( 0.000000000000000000, 0.000000000000000000, -1.000000000000000000 ) ) ;
#20583 = EDGE_LOOP ( 'NONE', ( #759, #34444, #19995, #23304 ) ) ;
#20584 = VERTEX_POINT ( 'NONE', #1088 ) ;
#20585 = ORIENTED_EDGE ( 'NONE', *, *, #9532, .T. ) ;
#20586 = CARTESIAN_POINT ( 'NONE',  ( 63.50000000000002842, 12.69999999999999929, 10.14729999999998356 ) ) ;
#20587 = DIRECTION ( 'NONE',  ( 0.000000000000000000, 1.000000000000000000, 0.000000000000000000 ) ) ;
#20588 = CARTESIAN_POINT ( 'NONE',  ( -173.5184914198557635, 7.092287660256420878, 152.2999999999999829 ) ) ;
#20589 = AXIS2_PLACEMENT_3D ( 'NONE', #3531, #30170, #22767 ) ;
#20590 = EDGE_LOOP ( 'NONE', ( #19296, #36354, #42544, #33024 ) ) ;
#20591 = VERTEX_POINT ( 'NONE', #16115 ) ;
#20592 = CARTESIAN_POINT ( 'NONE',  ( 190.5000000000000284, 0.9473000000000675325, -10.14729999999999777 ) ) ;
#20593 = VERTEX_POINT ( 'NONE', #16605 ) ;
#20594 = CARTESIAN_POINT ( 'NONE',  ( 38.09999999999999432, 0.9472999999999617282, 40.65270000000000294 ) ) ;
#20595 = CARTESIAN_POINT ( 'NONE',  ( 139.7000000000000171, 11.75270000000009851, -35.54730000000000700 ) ) ;
#20596 = CARTESIAN_POINT ( 'NONE',  ( -181.4159273172862470, 6.686338141014218195, 152.3999999999999773 ) ) ;
#20597 = FACE_OUTER_BOUND ( 'NONE', #15736, .T. ) ;
#20598 = ORIENTED_EDGE ( 'NONE', *, *, #15700, .F. ) ;
#20599 = CARTESIAN_POINT ( 'NONE',  ( 88.90000000000000568, 11.75269999999994575, -86.34730000000000416 ) ) ;
#20600 = DIRECTION ( 'NONE',  ( 0.000000000000000000, 0.000000000000000000, -1.000000000000000000 ) ) ;
#20601 = AXIS2_PLACEMENT_3D ( 'NONE', #46287, #48417, #18871 ) ;
#20602 = DIRECTION ( 'NONE',  ( -0.000000000000000000, -1.000000000000000000, -0.000000000000000000 ) ) ;
#20603 = ORIENTED_EDGE ( 'NONE', *, *, #22493, .T. ) ;
#20604 = CIRCLE ( 'NONE', #15839, 2.552699999999990865 ) ;
#20605 = AXIS2_PLACEMENT_3D ( 'NONE', #29190, #48058, #23241 ) ;
#20606 = DIRECTION ( 'NONE',  ( 0.000000000000000000, 0.000000000000000000, 1.000000000000000000 ) ) ;
#20607 = LINE ( 'NONE', #8808, #32803 ) ;
#20608 = ORIENTED_EDGE ( 'NONE', *, *, #7327, .T. ) ;
#20609 = AXIS2_PLACEMENT_3D ( 'NONE', #3093, #4046, #18110 ) ;
#20610 = VECTOR ( 'NONE', #25231, 1000.000000000000114 ) ;
#20611 = CARTESIAN_POINT ( 'NONE',  ( -215.9000000000000057, 12.69999999999999929, -35.54730000000000700 ) ) ;
#20612 = ORIENTED_EDGE ( 'NONE', *, *, #299, .T. ) ;
#20613 = VECTOR ( 'NONE', #44622, 1000.000000000000000 ) ;
#20614 = DIRECTION ( 'NONE',  ( -0.000000000000000000, 1.000000000000000000, -0.000000000000000000 ) ) ;
#20615 = DIRECTION ( 'NONE',  ( 0.000000000000000000, 0.000000000000000000, -1.000000000000000000 ) ) ;
#20616 = FACE_OUTER_BOUND ( 'NONE', #44543, .T. ) ;
#20617 = DIRECTION ( 'NONE',  ( -0.000000000000000000, -0.000000000000000000, -1.000000000000000000 ) ) ;
#20618 = LINE ( 'NONE', #31945, #40184 ) ;
#20619 = DIRECTION ( 'NONE',  ( 0.000000000000000000, 0.000000000000000000, -1.000000000000000000 ) ) ;
#20620 = DIRECTION ( 'NONE',  ( -0.000000000000000000, -1.000000000000000000, 0.000000000000000000 ) ) ;
#20621 = CARTESIAN_POINT ( 'NONE',  ( -183.4568413977986836, 7.568894372320726482, 152.3999999999999204 ) ) ;
#20622 = DIRECTION ( 'NONE',  ( -0.000000000000000000, 1.000000000000000000, -0.000000000000000000 ) ) ;
#20623 = EDGE_CURVE ( 'NONE', #39870, #2408, #8842, .T. ) ;
#20624 = LINE ( 'NONE', #28297, #4313 ) ;
#20625 = EDGE_LOOP ( 'NONE', ( #34153, #33534, #48213, #27703, #2002, #6290, #44030, #22194 ) ) ;
#20626 = VERTEX_POINT ( 'NONE', #8531 ) ;
#20627 = VECTOR ( 'NONE', #16877, 1000.000000000000114 ) ;
#20628 = ORIENTED_EDGE ( 'NONE', *, *, #3015, .F. ) ;
#20629 = AXIS2_PLACEMENT_3D ( 'NONE', #19450, #7935, #41837 ) ;
#20630 = EDGE_LOOP ( 'NONE', ( #8833, #24322, #46190, #9743 ) ) ;
#20631 = CARTESIAN_POINT ( 'NONE',  ( 38.09999999999999432, 11.75269999999994575, 111.7472999999999814 ) ) ;
#20632 = ORIENTED_EDGE ( 'NONE', *, *, #43933, .T. ) ;
#20633 = CIRCLE ( 'NONE', #30075, 3.499999999999947597 ) ;
#20634 = CONICAL_SURFACE ( 'NONE', #22197, 2.552700000000005076, 0.7853981633974482790 ) ;
#20635 = CARTESIAN_POINT ( 'NONE',  ( 12.70000000000001705, 12.69999999999999929, -15.25269999999999193 ) ) ;
#20636 = CARTESIAN_POINT ( 'NONE',  ( 63.50000000000002842, 11.75269999999994575, -114.3000000000000114 ) ) ;
#20637 = AXIS2_PLACEMENT_3D ( 'NONE', #46574, #13140, #12892 ) ;
#20638 = ORIENTED_EDGE ( 'NONE', *, *, #33460, .T. ) ;
#20639 = DIRECTION ( 'NONE',  ( 0.9460469894469477614, -0.3240294643367585548, 0.000000000000000000 ) ) ;
#20640 = ORIENTED_EDGE ( 'NONE', *, *, #9067, .T. ) ;
#20641 = CIRCLE ( 'NONE', #23794, 2.552700000000005076 ) ;
#20642 = CARTESIAN_POINT ( 'NONE',  ( -172.0821855013339814, 4.977115283327872675, 152.3999999999999488 ) ) ;
#20643 = CARTESIAN_POINT ( 'NONE',  ( -179.0468245293561154, 7.213194095951655171, 152.2999999999999829 ) ) ;
#20644 = ORIENTED_EDGE ( 'NONE', *, *, #16569, .T. ) ;
#20645 = ORIENTED_EDGE ( 'NONE', *, *, #21099, .F. ) ;
#20646 = LINE ( 'NONE', #21367, #33293 ) ;
#20647 = CARTESIAN_POINT ( 'NONE',  ( -215.9000000000000057, 0.000000000000000000, 137.1473000000000013 ) ) ;
#20648 = CARTESIAN_POINT ( 'NONE',  ( -165.0999999999999943, 12.69999999999999929, -139.6999999999999886 ) ) ;
#20649 = CARTESIAN_POINT ( 'NONE',  ( -177.9074422751187683, 6.103767268100560806, 152.3999999999999773 ) ) ;
#20650 = ORIENTED_EDGE ( 'NONE', *, *, #13240, .T. ) ;
#20651 = DIRECTION ( 'NONE',  ( 0.000000000000000000, 0.000000000000000000, -1.000000000000000000 ) ) ;
#20652 = CARTESIAN_POINT ( 'NONE',  ( 114.3000000000000398, 0.000000000000000000, -12.69999999999998863 ) ) ;
#20653 = CARTESIAN_POINT ( 'NONE',  ( -190.5000000000000000, 0.000000000000000000, -136.1999999999999318 ) ) ;
#20654 = CARTESIAN_POINT ( 'NONE',  ( 165.1000000000000512, 12.69999999999999929, -88.90000000000000568 ) ) ;
#20655 = ORIENTED_EDGE ( 'NONE', *, *, #14414, .F. ) ;
#20656 = PLANE ( 'NONE',  #12351 ) ;
#20657 = FACE_OUTER_BOUND ( 'NONE', #29288, .T. ) ;
#20658 = CARTESIAN_POINT ( 'NONE',  ( -183.5662678621634711, 6.494230769230780353, 152.3999999999999773 ) ) ;
#20659 = LINE ( 'NONE', #8869, #24132 ) ;
#20660 = CARTESIAN_POINT ( 'NONE',  ( -172.2585642871125060, 7.515377066987506183, 152.4000000000000057 ) ) ;
#20661 = CARTESIAN_POINT ( 'NONE',  ( -114.2999999999999972, 0.9472999999999617282, -66.05270000000000152 ) ) ;
#20662 = CIRCLE ( 'NONE', #21464, 3.500000000000058620 ) ;
#20663 = FACE_OUTER_BOUND ( 'NONE', #1300, .T. ) ;
#20664 = LINE ( 'NONE', #47436, #29037 ) ;
#20665 = DIRECTION ( 'NONE',  ( 0.000000000000000000, 0.000000000000000000, -1.000000000000000000 ) ) ;
#20666 = CARTESIAN_POINT ( 'NONE',  ( 88.90000000000000568, 0.000000000000000000, -63.50000000000000000 ) ) ;
#20667 = VECTOR ( 'NONE', #2439, 1000.000000000000000 ) ;
#20668 = VERTEX_POINT ( 'NONE', #602 ) ;
#20669 = CARTESIAN_POINT ( 'NONE',  ( 114.3000000000000398, 0.9472999999999426324, -10.14729999999998356 ) ) ;
#20670 = CIRCLE ( 'NONE', #30161, 3.499999999999892086 ) ;
#20671 = DIRECTION ( 'NONE',  ( -0.000000000000000000, 1.000000000000000000, -0.000000000000000000 ) ) ;
#20672 = CARTESIAN_POINT ( 'NONE',  ( -88.90000000000000568, 0.9472999999999617282, -60.94729999999999848 ) ) ;
#20674 = EDGE_LOOP ( 'NONE', ( #3590, #12656, #22244, #41221 ) ) ;
#20673 = ORIENTED_EDGE ( 'NONE', *, *, #31375, .F. ) ;
#20675 = ORIENTED_EDGE ( 'NONE', *, *, #1917, .F. ) ;
#20676 = ORIENTED_EDGE ( 'NONE', *, *, #235, .T. ) ;
#20677 = AXIS2_PLACEMENT_3D ( 'NONE', #32117, #16802, #47096 ) ;
#20678 = ORIENTED_EDGE ( 'NONE', *, *, #23254, .T. ) ;
#20679 = ORIENTED_EDGE ( 'NONE', *, *, #11200, .T. ) ;
#20680 = AXIS2_PLACEMENT_3D ( 'NONE', #37204, #25983, #21732 ) ;
#20681 = DIRECTION ( 'NONE',  ( 0.000000000000000000, 0.000000000000000000, -1.000000000000000000 ) ) ;
#20682 = ADVANCED_FACE ( 'NONE', ( #11743 ), #26814, .F. ) ;
#20683 = VERTEX_POINT ( 'NONE', #12474 ) ;
#20684 = CARTESIAN_POINT ( 'NONE',  ( 63.50000000000002842, 0.000000000000000000, 41.59999999999994458 ) ) ;
#20685 = B_SPLINE_SURFACE_WITH_KNOTS ( 'NONE', 3, 1, ( 
 ( #48049, #14602 ),
 ( #4726, #781 ),
 ( #27435, #8695 ),
 ( #4479, #42352 ),
 ( #15340, #515 ),
 ( #1278, #34073 ),
 ( #31098, #23227 ),
 ( #8440, #46297 ),
 ( #11913, #1020 ),
 ( #23708, #35029 ),
 ( #38637, #19246 ) ),
 .UNSPECIFIED., .F., .F., .F.,
 ( 4, 1, 1, 1, 1, 1, 1, 1, 4 ),
 ( 2, 2 ),
 ( 0.000000000000000000, 0.1248350921668853336, 0.2447781332833227630, 0.3609889778410588779, 0.4779641722472653398, 0.5969221175582883898, 0.7215907566966597297, 0.8550978657574037634, 1.000000000000000000 ),
 ( 0.000000000000000000, 1.000000000000000000 ),
 .UNSPECIFIED. ) ;
#20686 = ORIENTED_EDGE ( 'NONE', *, *, #26601, .T. ) ;
#20687 = ORIENTED_EDGE ( 'NONE', *, *, #17744, .F. ) ;
#20688 = CARTESIAN_POINT ( 'NONE',  ( -172.8054639011787970, 7.516766762246163580, 152.3999999999999773 ) ) ;
#20689 = DIRECTION ( 'NONE',  ( 0.000000000000000000, 0.000000000000000000, 1.000000000000000000 ) ) ;
#20690 = EDGE_LOOP ( 'NONE', ( #28094, #44202, #36972, #30510 ) ) ;
#20691 = EDGE_CURVE ( 'NONE', #12046, #40817, #14348, .T. ) ;
#20692 = DIRECTION ( 'NONE',  ( 0.000000000000000000, 0.000000000000000000, -1.000000000000000000 ) ) ;
#20694 = DIRECTION ( 'NONE',  ( 0.000000000000000000, 0.000000000000000000, -1.000000000000000000 ) ) ;
#20693 = CONICAL_SURFACE ( 'NONE', #12064, 2.552699999999990865, 0.7853981633974482790 ) ;
#20695 = FACE_OUTER_BOUND ( 'NONE', #45862, .T. ) ;
#20696 = ORIENTED_EDGE ( 'NONE', *, *, #3311, .T. ) ;
#20697 = EDGE_CURVE ( 'NONE', #14530, #46510, #23799, .T. ) ;
#20698 = LINE ( 'NONE', #9609, #9092 ) ;
#20699 = CARTESIAN_POINT ( 'NONE',  ( -38.09999999999999432, 12.69999999999999929, 15.25269999999999371 ) ) ;
#20700 = DIRECTION ( 'NONE',  ( 0.000000000000000000, 0.000000000000000000, -1.000000000000000000 ) ) ;
#20701 = ORIENTED_EDGE ( 'NONE', *, *, #8732, .F. ) ;
#20702 = CARTESIAN_POINT ( 'NONE',  ( 1.387778780781445676E-14, 12.69999999999999929, 5.749999999999925393 ) ) ;
#20703 = DIRECTION ( 'NONE',  ( 0.000000000000000000, 0.000000000000000000, -1.000000000000000000 ) ) ;
#20704 = CARTESIAN_POINT ( 'NONE',  ( -185.4992606506249899, 4.475000000000010303, 152.2999999999999829 ) ) ;
#20705 = CARTESIAN_POINT ( 'NONE',  ( -38.09999999999999432, 0.9472999999999617282, 88.89999999999999147 ) ) ;
#20706 = CARTESIAN_POINT ( 'NONE',  ( 190.5000000000000284, 12.69999999999999929, 60.94730000000001269 ) ) ;
#20707 = EDGE_LOOP ( 'NONE', ( #23858, #5676, #23738, #15673 ) ) ;
#20708 = EDGE_LOOP ( 'NONE', ( #27411, #9276, #15739, #5030 ) ) ;
#20709 = CARTESIAN_POINT ( 'NONE',  ( 139.7000000000000171, 0.000000000000000000, -63.50000000000000000 ) ) ;
#20710 = CARTESIAN_POINT ( 'NONE',  ( -177.4202916392320049, 7.868323880739898080, 152.2999999999999545 ) ) ;
#20711 = EDGE_CURVE ( 'NONE', #309, #30186, #23565, .T. ) ;
#20712 = DIRECTION ( 'NONE',  ( 0.000000000000000000, -0.000000000000000000, -1.000000000000000000 ) ) ;
#20713 = CARTESIAN_POINT ( 'NONE',  ( 63.50000000000002842, 12.69999999999999929, 38.09999999999999432 ) ) ;
#20714 = AXIS2_PLACEMENT_3D ( 'NONE', #45887, #15193, #30951 ) ;
#20715 = CIRCLE ( 'NONE', #48198, 2.552699999999990865 ) ;
#20716 = CARTESIAN_POINT ( 'NONE',  ( -187.0101781185737195, 5.561037660256419990, 152.2999999999999829 ) ) ;
#20717 = EDGE_CURVE ( 'NONE', #33624, #29644, #27525, .T. ) ;
#20718 = CARTESIAN_POINT ( 'NONE',  ( 139.7000000000000171, 0.000000000000000000, 136.2000000000001023 ) ) ;
#20719 = EDGE_LOOP ( 'NONE', ( #18729, #8587 ) ) ;
#20720 = CARTESIAN_POINT ( 'NONE',  ( 88.90000000000000568, 12.69999999999999929, 40.65270000000000294 ) ) ;
#20721 = AXIS2_PLACEMENT_3D ( 'NONE', #47255, #43808, #10362 ) ;
#20722 = VECTOR ( 'NONE', #35769, 1000.000000000000000 ) ;
#20723 = CARTESIAN_POINT ( 'NONE',  ( -165.0999999999999943, 0.9473000000000848519, 35.54730000000000700 ) ) ;
#20724 = EDGE_CURVE ( 'NONE', #17888, #16428, #23831, .T. ) ;
#20725 = AXIS2_PLACEMENT_3D ( 'NONE', #17491, #10382, #25453 ) ;
#20726 = CARTESIAN_POINT ( 'NONE',  ( -196.6121612346866527, 11.78243599758500437, 152.3999999999999773 ) ) ;
#20727 = CARTESIAN_POINT ( 'NONE',  ( 139.7000000000000171, 0.9473000000000848519, -88.90000000000000568 ) ) ;
#20728 = ADVANCED_FACE ( 'NONE', ( #38705 ), #31682, .F. ) ;
#20729 = ORIENTED_EDGE ( 'NONE', *, *, #1874, .T. ) ;
#20730 = ORIENTED_EDGE ( 'NONE', *, *, #10899, .F. ) ;
#20731 = ORIENTED_EDGE ( 'NONE', *, *, #18432, .T. ) ;
#20732 = ORIENTED_EDGE ( 'NONE', *, *, #22304, .F. ) ;
#20733 = ORIENTED_EDGE ( 'NONE', *, *, #3987, .T. ) ;
#20734 = ORIENTED_EDGE ( 'NONE', *, *, #16281, .T. ) ;
#20735 = CARTESIAN_POINT ( 'NONE',  ( -114.2999999999999972, 12.69999999999999929, 142.2527000000000044 ) ) ;
#20736 = PLANE ( 'NONE',  #2344 ) ;
#20737 = EDGE_CURVE ( 'NONE', #38872, #24853, #34038, .T. ) ;
#20738 = CIRCLE ( 'NONE', #4206, 3.500000000000058620 ) ;
#20739 = EDGE_LOOP ( 'NONE', ( #17832, #14831, #20095, #23068 ) ) ;
#20740 = EDGE_CURVE ( 'NONE', #43242, #35246, #31677, .T. ) ;
#20741 = AXIS2_PLACEMENT_3D ( 'NONE', #32897, #47859, #6561 ) ;
#20742 = ORIENTED_EDGE ( 'NONE', *, *, #35895, .T. ) ;
#20743 = CARTESIAN_POINT ( 'NONE',  ( 228.6000000000000227, 0.2499999999999863443, 149.3999999999999773 ) ) ;
#20744 = DIRECTION ( 'NONE',  ( 0.000000000000000000, 0.000000000000000000, 1.000000000000000000 ) ) ;
#20745 = VECTOR ( 'NONE', #46474, 1000.000000000000114 ) ;
#20746 = VERTEX_POINT ( 'NONE', #30702 ) ;
#20747 = EDGE_LOOP ( 'NONE', ( #22080, #3522, #29994, #27466 ) ) ;
#20748 = EDGE_CURVE ( 'NONE', #41727, #42449, #13435, .T. ) ;
#20749 = CARTESIAN_POINT ( 'NONE',  ( -182.6115881811690258, 7.733134970027424338, 152.3999999999999488 ) ) ;
#20750 = ADVANCED_FACE ( 'NONE', ( #8347 ), #38781, .F. ) ;
#20751 = CARTESIAN_POINT ( 'NONE',  ( 114.3000000000000398, 12.69999999999999929, -88.90000000000000568 ) ) ;
#20752 = EDGE_LOOP ( 'NONE', ( #33557, #44234, #43481, #35739 ) ) ;
#20753 = ORIENTED_EDGE ( 'NONE', *, *, #39973, .T. ) ;
#20754 = CIRCLE ( 'NONE', #48244, 3.499999999999947597 ) ;
#20755 = ADVANCED_FACE ( 'NONE', ( #23384 ), #36026, .T. ) ;
#20756 = CARTESIAN_POINT ( 'NONE',  ( -38.09999999999999432, 0.000000000000000000, 38.09999999999999432 ) ) ;
#20757 = CYLINDRICAL_SURFACE ( 'NONE', #1413, 2.552699999999990865 ) ;
#20758 = ORIENTED_EDGE ( 'NONE', *, *, #24553, .T. ) ;
#20759 = ORIENTED_EDGE ( 'NONE', *, *, #21833, .F. ) ;
#20760 = CARTESIAN_POINT ( 'NONE',  ( -63.50000000000000000, 12.69999999999999929, -12.69999999999998863 ) ) ;
#20761 = CARTESIAN_POINT ( 'NONE',  ( -198.1519239076150711, 4.475000000000010303, 152.2999999999999829 ) ) ;
#20762 = CARTESIAN_POINT ( 'NONE',  ( 215.9000000000000057, 0.000000000000000000, -41.60000000000005116 ) ) ;
#20763 = EDGE_CURVE ( 'NONE', #39560, #38219, #30532, .T. ) ;
#20764 = EDGE_LOOP ( 'NONE', ( #31548, #1087 ) ) ;
#20765 = EDGE_CURVE ( 'NONE', #4874, #42459, #19406, .T. ) ;
#20766 = CYLINDRICAL_SURFACE ( 'NONE', #39577, 2.552700000000005076 ) ;
#20767 = ADVANCED_FACE ( 'NONE', ( #42023 ), #43241, .F. ) ;
#20768 = CARTESIAN_POINT ( 'NONE',  ( -165.0999999999999943, 0.000000000000000000, 92.39999999999989200 ) ) ;
#20769 = B_SPLINE_CURVE_WITH_KNOTS ( 'NONE', 3,
 ( #16455, #31528, #32242, #12802, #47207, #7136, #48670, #13999, #44700, #10544, #44451 ),
 .UNSPECIFIED., .F., .F.,
 ( 4, 1, 1, 1, 1, 1, 1, 1, 4 ),
 ( 0.000000000000000000, 0.1453591950554900258, 0.2787017789350047514, 0.4036022344180430488, 0.5216687911804199773, 0.6375206936077423281, 0.7537041507630951598, 0.8732127703640597538, 1.000000000000000000 ),
 .UNSPECIFIED. ) ;
#20770 = EDGE_CURVE ( 'NONE', #35110, #31601, #44963, .T. ) ;
#20771 = FACE_BOUND ( 'NONE', #11252, .T. ) ;
#20772 = CARTESIAN_POINT ( 'NONE',  ( -12.69999999999998863, 0.000000000000000000, 67.00000000000005684 ) ) ;
#20773 = DIRECTION ( 'NONE',  ( 0.000000000000000000, 0.000000000000000000, -1.000000000000000000 ) ) ;
#20774 = DIRECTION ( 'NONE',  ( 0.000000000000000000, 0.000000000000000000, -1.000000000000000000 ) ) ;
#20775 = EDGE_CURVE ( 'NONE', #34048, #21178, #20641, .T. ) ;
#20776 = CARTESIAN_POINT ( 'NONE',  ( -114.2999999999999972, 0.000000000000000000, 12.69999999999998863 ) ) ;
#20777 = CARTESIAN_POINT ( 'NONE',  ( -139.6999999999999886, 12.69999999999999929, 16.19999999999988205 ) ) ;
#20778 = EDGE_CURVE ( 'NONE', #24745, #4991, #27756, .T. ) ;
#20779 = EDGE_CURVE ( 'NONE', #46641, #5978, #2510, .T. ) ;
#20780 = CARTESIAN_POINT ( 'NONE',  ( -190.5000000000000000, 11.75270000000009851, -114.3000000000000114 ) ) ;
#20781 = CARTESIAN_POINT ( 'NONE',  ( -88.90000000000000568, 12.69999999999999929, 85.39999999999993463 ) ) ;
#20782 = FACE_BOUND ( 'NONE', #20719, .T. ) ;
#20783 = EDGE_LOOP ( 'NONE', ( #26552, #14399, #37975, #30792 ) ) ;
#20784 = FACE_OUTER_BOUND ( 'NONE', #26422, .T. ) ;
#20785 = DIRECTION ( 'NONE',  ( 0.000000000000000000, 0.000000000000000000, -1.000000000000000000 ) ) ;
#20786 = DIRECTION ( 'NONE',  ( 0.000000000000000000, 0.000000000000000000, 1.000000000000000000 ) ) ;
#20787 = AXIS2_PLACEMENT_3D ( 'NONE', #20485, #23711, #35516 ) ;
#20788 = VECTOR ( 'NONE', #12857, 1000.000000000000000 ) ;
#20789 = CARTESIAN_POINT ( 'NONE',  ( -182.8080798398973172, 6.994305439524204360, 152.3999999999999488 ) ) ;
#20790 = AXIS2_PLACEMENT_3D ( 'NONE', #5015, #1579, #8971 ) ;
#20791 = DIRECTION ( 'NONE',  ( 0.000000000000000000, 1.000000000000000000, 0.000000000000000000 ) ) ;
#20792 = ORIENTED_EDGE ( 'NONE', *, *, #46013, .F. ) ;
#20793 = CIRCLE ( 'NONE', #41155, 3.500000000000058620 ) ;
#20794 = CIRCLE ( 'NONE', #27137, 0.3282886563740206043 ) ;
#20795 = EDGE_CURVE ( 'NONE', #13416, #4923, #6124, .T. ) ;
#20796 = EDGE_CURVE ( 'NONE', #23121, #48197, #46266, .T. ) ;
#20797 = CARTESIAN_POINT ( 'NONE',  ( -204.1540488701247682, 5.099787066637551547, 152.3999999999999773 ) ) ;
#20798 = DIRECTION ( 'NONE',  ( 0.000000000000000000, 0.000000000000000000, 1.000000000000000000 ) ) ;
#20799 = EDGE_CURVE ( 'NONE', #8656, #19285, #43480, .T. ) ;
#20800 = FACE_OUTER_BOUND ( 'NONE', #51, .T. ) ;
#20801 = ADVANCED_FACE ( 'NONE', ( #47404 ), #13718, .F. ) ;
#20802 = ORIENTED_EDGE ( 'NONE', *, *, #3895, .F. ) ;
#20803 = CYLINDRICAL_SURFACE ( 'NONE', #27657, 2.552699999999990865 ) ;
#20804 = EDGE_LOOP ( 'NONE', ( #11713, #17018, #23025, #46932 ) ) ;
#20805 = EDGE_LOOP ( 'NONE', ( #32168, #10217, #29026, #47467 ) ) ;
#20806 = ORIENTED_EDGE ( 'NONE', *, *, #12669, .T. ) ;
#20807 = CARTESIAN_POINT ( 'NONE',  ( 38.09999999999999432, 0.000000000000000000, 9.200000000000041922 ) ) ;
#20808 = VECTOR ( 'NONE', #6138, 1000.000000000000114 ) ;
#20809 = DIRECTION ( 'NONE',  ( 0.000000000000000000, 0.000000000000000000, 1.000000000000000000 ) ) ;
#20810 = CARTESIAN_POINT ( 'NONE',  ( -172.9314701601087734, 6.073811836125394770, 152.4000000000000057 ) ) ;
#20811 = ORIENTED_EDGE ( 'NONE', *, *, #38646, .F. ) ;
#20812 = ORIENTED_EDGE ( 'NONE', *, *, #27135, .F. ) ;
#20813 = AXIS2_PLACEMENT_3D ( 'NONE', #36403, #14267, #3412 ) ;
#20814 = ORIENTED_EDGE ( 'NONE', *, *, #41217, .T. ) ;
#20815 = CARTESIAN_POINT ( 'NONE',  ( -88.90000000000000568, 0.000000000000000000, 139.6999999999999886 ) ) ;
#20816 = CONICAL_SURFACE ( 'NONE', #48305, 3.499999999999947597, 0.7853981633974382870 ) ;
#20817 = AXIS2_PLACEMENT_3D ( 'NONE', #6387, #21379, #27188 ) ;
#20818 = VERTEX_POINT ( 'NONE', #24373 ) ;
#20819 =( BOUNDED_CURVE ( )  B_SPLINE_CURVE ( 3, ( #18596, #29726, #41203, #45132 ),
 .UNSPECIFIED., .F., .T. ) 
 B_SPLINE_CURVE_WITH_KNOTS ( ( 4, 4 ),
 ( 0.6602329090553649138, 1.982332372439655543 ),
 .UNSPECIFIED. ) 
 CURVE ( )  GEOMETRIC_REPRESENTATION_ITEM ( )  RATIONAL_B_SPLINE_CURVE ( ( 1.000000000000000000, 0.8595654587762773247, 0.8595654587762773247, 1.000000000000000000 ) ) 
 REPRESENTATION_ITEM ( '' )  );
#20820 = DIRECTION ( 'NONE',  ( -0.000000000000000000, -1.000000000000000000, -0.000000000000000000 ) ) ;
#20821 = DIRECTION ( 'NONE',  ( 0.000000000000000000, 0.7071067811865474617, 0.7071067811865475727 ) ) ;
#20822 = DIRECTION ( 'NONE',  ( 0.000000000000000000, 0.000000000000000000, -1.000000000000000000 ) ) ;
#20823 = ORIENTED_EDGE ( 'NONE', *, *, #26825, .T. ) ;
#20824 = DIRECTION ( 'NONE',  ( 0.000000000000000000, 0.000000000000000000, -1.000000000000000000 ) ) ;
#20825 = EDGE_LOOP ( 'NONE', ( #41162, #32606, #40353, #21258 ) ) ;
#20826 = ADVANCED_FACE ( 'NONE', ( #6365 ), #21350, .F. ) ;
#20827 = ORIENTED_EDGE ( 'NONE', *, *, #25251, .F. ) ;
#20828 = ORIENTED_EDGE ( 'NONE', *, *, #12617, .T. ) ;
#20829 = CARTESIAN_POINT ( 'NONE',  ( -176.8867722226987382, 6.904871829781889403, 152.2999999999999829 ) ) ;
#20830 = DIRECTION ( 'NONE',  ( -0.000000000000000000, 1.000000000000000000, -0.000000000000000000 ) ) ;
#20831 = ORIENTED_EDGE ( 'NONE', *, *, #28992, .T. ) ;
#20832 = ORIENTED_EDGE ( 'NONE', *, *, #12799, .T. ) ;
#20833 = CIRCLE ( 'NONE', #17628, 3.499999999999947597 ) ;
#20834 = CIRCLE ( 'NONE', #4293, 3.500000000000058620 ) ;
#20835 = EDGE_CURVE ( 'NONE', #21196, #27129, #16667, .T. ) ;
#20836 = DIRECTION ( 'NONE',  ( -0.000000000000000000, -0.000000000000000000, -1.000000000000000000 ) ) ;
#20837 = EDGE_CURVE ( 'NONE', #34169, #32778, #29324, .T. ) ;
#20838 = LINE ( 'NONE', #27554, #28250 ) ;
#20839 = ORIENTED_EDGE ( 'NONE', *, *, #42681, .T. ) ;
#20840 = ADVANCED_FACE ( 'NONE', ( #9078 ), #44998, .F. ) ;
#20841 = DIRECTION ( 'NONE',  ( 8.659560562354853972E-17, -0.7071067811865539010, 0.7071067811865411334 ) ) ;
#20842 = DIRECTION ( 'NONE',  ( 0.000000000000000000, 0.000000000000000000, 1.000000000000000000 ) ) ;
#20843 = EDGE_CURVE ( 'NONE', #48454, #18746, #34847, .T. ) ;
#20844 = EDGE_CURVE ( 'NONE', #35698, #15243, #1782, .T. ) ;
#20845 = DIRECTION ( 'NONE',  ( 0.000000000000000000, 1.000000000000000000, 0.000000000000000000 ) ) ;
#20846 = DIRECTION ( 'NONE',  ( 0.000000000000000000, 1.000000000000000000, 0.000000000000000000 ) ) ;
#20847 = VERTEX_POINT ( 'NONE', #44421 ) ;
#20848 = CARTESIAN_POINT ( 'NONE',  ( -171.5285051936835714, 4.985842129560842828, 152.3999999999999488 ) ) ;
#20849 = CARTESIAN_POINT ( 'NONE',  ( -182.5331987449960423, 4.701870549576721459, 152.3000000000000398 ) ) ;
#20850 = VERTEX_POINT ( 'NONE', #10283 ) ;
#20851 = CARTESIAN_POINT ( 'NONE',  ( 114.3000000000000398, 12.69999999999999929, 38.09999999999999432 ) ) ;
#20852 = EDGE_LOOP ( 'NONE', ( #45540, #9953, #27634, #20440 ) ) ;
#20853 = DIRECTION ( 'NONE',  ( 1.000000000000000000, 0.000000000000000000, 0.000000000000000000 ) ) ;
#20854 = ORIENTED_EDGE ( 'NONE', *, *, #12680, .F. ) ;
#20855 = ORIENTED_EDGE ( 'NONE', *, *, #8152, .T. ) ;
#20856 = AXIS2_PLACEMENT_3D ( 'NONE', #9935, #42478, #27297 ) ;
#20857 = DIRECTION ( 'NONE',  ( 0.000000000000000000, 0.000000000000000000, -1.000000000000000000 ) ) ;
#20858 = CARTESIAN_POINT ( 'NONE',  ( -190.5000000000000000, 12.69999999999999929, -60.94730000000001269 ) ) ;
#20859 = CARTESIAN_POINT ( 'NONE',  ( 165.1000000000000512, 0.000000000000000000, 85.40000000000010516 ) ) ;
#20860 = AXIS2_PLACEMENT_3D ( 'NONE', #24300, #31678, #9260 ) ;
#20861 = EDGE_CURVE ( 'NONE', #2303, #27895, #6850, .T. ) ;
#20862 = AXIS2_PLACEMENT_3D ( 'NONE', #28914, #17282, #28446 ) ;
#20863 = AXIS2_PLACEMENT_3D ( 'NONE', #35479, #31795, #17217 ) ;
#20864 = CIRCLE ( 'NONE', #1193, 2.552700000000018843 ) ;
#20865 = DIRECTION ( 'NONE',  ( 0.000000000000000000, 0.000000000000000000, 1.000000000000000000 ) ) ;
#20866 = VERTEX_POINT ( 'NONE', #10767 ) ;
#20867 = AXIS2_PLACEMENT_3D ( 'NONE', #1945, #16942, #40780 ) ;
#20868 = CONICAL_SURFACE ( 'NONE', #29546, 3.500000000000058620, 0.7853981633974391752 ) ;
#20869 = DIRECTION ( 'NONE',  ( -0.000000000000000000, -1.000000000000000000, 0.000000000000000000 ) ) ;
#20870 = ORIENTED_EDGE ( 'NONE', *, *, #21574, .F. ) ;
#20871 = DIRECTION ( 'NONE',  ( -0.000000000000000000, -1.000000000000000000, -0.000000000000000000 ) ) ;
#20872 = EDGE_CURVE ( 'NONE', #37289, #10291, #26096, .T. ) ;
#20873 = VERTEX_POINT ( 'NONE', #7339 ) ;
#20874 = ORIENTED_EDGE ( 'NONE', *, *, #625, .T. ) ;
#20875 = ORIENTED_EDGE ( 'NONE', *, *, #25269, .F. ) ;
#20876 = DIRECTION ( 'NONE',  ( -0.000000000000000000, -1.000000000000000000, -0.000000000000000000 ) ) ;
#20877 = CARTESIAN_POINT ( 'NONE',  ( -88.90000000000000568, 0.9472999999999426324, 12.69999999999998863 ) ) ;
#20878 = CARTESIAN_POINT ( 'NONE',  ( -182.8500981335211009, 7.266595509498839256, 152.4000000000000341 ) ) ;
#20879 = LINE ( 'NONE', #42530, #34378 ) ;
#20880 = EDGE_LOOP ( 'NONE', ( #25364, #12221, #39194, #2483 ) ) ;
#20881 = DIRECTION ( 'NONE',  ( 0.000000000000000000, 0.000000000000000000, -1.000000000000000000 ) ) ;
#20882 = FACE_OUTER_BOUND ( 'NONE', #15624, .T. ) ;
#20883 = AXIS2_PLACEMENT_3D ( 'NONE', #37786, #23341, #38271 ) ;
#20884 = CYLINDRICAL_SURFACE ( 'NONE', #17644, 2.552700000000005076 ) ;
#20885 = AXIS2_PLACEMENT_3D ( 'NONE', #31936, #20836, #1637 ) ;
#20886 = CONICAL_SURFACE ( 'NONE', #48373, 2.552700000000018843, 0.7853981633974482790 ) ;
#20887 = DIRECTION ( 'NONE',  ( -0.000000000000000000, -1.000000000000000000, 0.000000000000000000 ) ) ;
#20888 = CARTESIAN_POINT ( 'NONE',  ( -177.3797284305198332, 6.761114098376496351, 152.4000000000000057 ) ) ;
#20889 = AXIS2_PLACEMENT_3D ( 'NONE', #32905, #21319, #2586 ) ;
#20890 = EDGE_CURVE ( 'NONE', #38415, #18272, #22320, .T. ) ;
#20891 = VERTEX_POINT ( 'NONE', #40987 ) ;
#20892 = EDGE_CURVE ( 'NONE', #29458, #6169, #25837, .T. ) ;
#20893 = DIRECTION ( 'NONE',  ( -0.000000000000000000, -1.000000000000000000, 0.000000000000000000 ) ) ;
#20894 = EDGE_LOOP ( 'NONE', ( #26372, #6432 ) ) ;
#20895 = EDGE_CURVE ( 'NONE', #23023, #4010, #40737, .T. ) ;
#20896 = DIRECTION ( 'NONE',  ( -0.000000000000000000, 1.000000000000000000, -0.000000000000000000 ) ) ;
#20897 = DIRECTION ( 'NONE',  ( 0.000000000000000000, 1.000000000000000000, 0.000000000000000000 ) ) ;
#20898 = CARTESIAN_POINT ( 'NONE',  ( -114.2999999999999972, 12.69999999999999929, 88.89999999999999147 ) ) ;
#20899 = DIRECTION ( 'NONE',  ( 0.000000000000000000, 1.000000000000000000, 0.000000000000000000 ) ) ;
#20900 = VERTEX_POINT ( 'NONE', #44195 ) ;
#20901 = AXIS2_PLACEMENT_3D ( 'NONE', #20113, #46687, #43467 ) ;
#20902 = CARTESIAN_POINT ( 'NONE',  ( -183.3163859676251377, 6.504497766431615702, 152.3999999999999773 ) ) ;
#20903 = CARTESIAN_POINT ( 'NONE',  ( -178.8319450324833610, 5.248495565972883803, 152.3000000000000114 ) ) ;
#20904 = DIRECTION ( 'NONE',  ( 8.659560562354847809E-17, -0.7071067811865546782, 0.7071067811865404673 ) ) ;
#20905 = CARTESIAN_POINT ( 'NONE',  ( 88.90000000000000568, 0.000000000000000000, 136.2000000000000455 ) ) ;
#20906 = CARTESIAN_POINT ( 'NONE',  ( -215.9000000000000057, 0.9473000000000848519, 38.09999999999999432 ) ) ;
#20907 = CIRCLE ( 'NONE', #7559, 3.499999999999947597 ) ;
#20908 = ORIENTED_EDGE ( 'NONE', *, *, #12935, .T. ) ;
#20909 = LINE ( 'NONE', #1466, #12740 ) ;
#20910 = ORIENTED_EDGE ( 'NONE', *, *, #23978, .F. ) ;
#20911 = FACE_OUTER_BOUND ( 'NONE', #39808, .T. ) ;
#20912 = LINE ( 'NONE', #6159, #32943 ) ;
#20913 = DIRECTION ( 'NONE',  ( -0.000000000000000000, -1.000000000000000000, 0.000000000000000000 ) ) ;
#20914 = CIRCLE ( 'NONE', #9118, 5.500000000000005329 ) ;
#20915 = DIRECTION ( 'NONE',  ( 0.000000000000000000, 0.000000000000000000, -1.000000000000000000 ) ) ;
#20916 = ORIENTED_EDGE ( 'NONE', *, *, #8523, .T. ) ;
#20917 = FACE_OUTER_BOUND ( 'NONE', #21010, .T. ) ;
#20918 = DIRECTION ( 'NONE',  ( 0.000000000000000000, 0.000000000000000000, -1.000000000000000000 ) ) ;
#20919 = FACE_OUTER_BOUND ( 'NONE', #39341, .T. ) ;
#20920 = ORIENTED_EDGE ( 'NONE', *, *, #17959, .T. ) ;
#20921 = ORIENTED_EDGE ( 'NONE', *, *, #10466, .T. ) ;
#20922 = AXIS2_PLACEMENT_3D ( 'NONE', #46044, #23473, #45789 ) ;
#20923 = ORIENTED_EDGE ( 'NONE', *, *, #47240, .F. ) ;
#20924 = AXIS2_PLACEMENT_3D ( 'NONE', #40082, #32762, #47737 ) ;
#20925 = ORIENTED_EDGE ( 'NONE', *, *, #39328, .F. ) ;
#20926 = CONICAL_SURFACE ( 'NONE', #27273, 2.552700000000005076, 0.7853981633974482790 ) ;
#20927 = ORIENTED_EDGE ( 'NONE', *, *, #4220, .F. ) ;
#20928 = DIRECTION ( 'NONE',  ( 0.000000000000000000, 0.000000000000000000, -1.000000000000000000 ) ) ;
#20929 = VERTEX_POINT ( 'NONE', #33677 ) ;
#20930 = CIRCLE ( 'NONE', #30374, 2.552699999999990865 ) ;
#20931 = DIRECTION ( 'NONE',  ( 0.000000000000000000, 0.000000000000000000, 1.000000000000000000 ) ) ;
#20932 = EDGE_LOOP ( 'NONE', ( #33312, #43417, #25820, #43612 ) ) ;
#20934 = ORIENTED_EDGE ( 'NONE', *, *, #6917, .F. ) ;
#20933 = CIRCLE ( 'NONE', #48437, 2.552700000000003300 ) ;
#20935 = VERTEX_POINT ( 'NONE', #25355 ) ;
#20936 = CARTESIAN_POINT ( 'NONE',  ( -172.5313119326762887, 7.571153846153856115, 152.3999999999999773 ) ) ;
#20937 = DIRECTION ( 'NONE',  ( 0.000000000000000000, 0.000000000000000000, -1.000000000000000000 ) ) ;
#20938 = CARTESIAN_POINT ( 'NONE',  ( -165.0999999999999943, 0.9473000000000675325, -10.14729999999999777 ) ) ;
#20939 = VECTOR ( 'NONE', #11367, 1000.000000000000000 ) ;
#20940 = DIRECTION ( 'NONE',  ( 0.000000000000000000, 0.000000000000000000, 1.000000000000000000 ) ) ;
#20941 = ORIENTED_EDGE ( 'NONE', *, *, #45763, .F. ) ;
#20942 = ORIENTED_EDGE ( 'NONE', *, *, #19760, .T. ) ;
#20943 = CYLINDRICAL_SURFACE ( 'NONE', #34247, 6.808322913304354351 ) ;
#20944 = FACE_OUTER_BOUND ( 'NONE', #36969, .T. ) ;
#20945 = DIRECTION ( 'NONE',  ( -0.000000000000000000, -0.000000000000000000, -1.000000000000000000 ) ) ;
#20946 = EDGE_CURVE ( 'NONE', #32480, #46956, #22242, .T. ) ;
#20947 = VERTEX_POINT ( 'NONE', #37552 ) ;
#20948 = CARTESIAN_POINT ( 'NONE',  ( -203.1900015127502286, 5.287231491654276638, 152.2999999999999829 ) ) ;
#20949 = DIRECTION ( 'NONE',  ( -0.000000000000000000, -1.000000000000000000, -0.000000000000000000 ) ) ;
#20950 = CYLINDRICAL_SURFACE ( 'NONE', #17092, 2.552700000000005076 ) ;
#20951 = ORIENTED_EDGE ( 'NONE', *, *, #32832, .T. ) ;
#20952 = VERTEX_POINT ( 'NONE', #48648 ) ;
#20953 = DIRECTION ( 'NONE',  ( 0.000000000000000000, 0.000000000000000000, -1.000000000000000000 ) ) ;
#20954 = DIRECTION ( 'NONE',  ( -0.000000000000000000, -1.000000000000000000, 0.000000000000000000 ) ) ;
#20955 = AXIS2_PLACEMENT_3D ( 'NONE', #18929, #15755, #23148 ) ;
#20956 = DIRECTION ( 'NONE',  ( 0.000000000000000000, 0.000000000000000000, 1.000000000000000000 ) ) ;
#20957 = VERTEX_POINT ( 'NONE', #11010 ) ;
#20958 = VECTOR ( 'NONE', #519, 1000.000000000000000 ) ;
#20959 = CARTESIAN_POINT ( 'NONE',  ( -165.0999999999999943, 12.69999999999999929, -136.1999999999999318 ) ) ;
#20960 = AXIS2_PLACEMENT_3D ( 'NONE', #7978, #18778, #33840 ) ;
#20961 = CARTESIAN_POINT ( 'NONE',  ( -171.5362536962259128, 5.995015086285439665, 152.4000000000000625 ) ) ;
#20962 = DIRECTION ( 'NONE',  ( 0.000000000000000000, 1.000000000000000000, 0.000000000000000000 ) ) ;
#20963 = ORIENTED_EDGE ( 'NONE', *, *, #11281, .T. ) ;
#20964 = CIRCLE ( 'NONE', #29640, 3.499999999999892086 ) ;
#20965 = DIRECTION ( 'NONE',  ( 0.000000000000000000, -0.7071067811865475727, 0.7071067811865475727 ) ) ;
#20966 = CONICAL_SURFACE ( 'NONE', #42933, 2.552699999999990865, 0.7853981633974482790 ) ;
#20967 = ORIENTED_EDGE ( 'NONE', *, *, #35523, .T. ) ;
#20968 = DIRECTION ( 'NONE',  ( -0.000000000000000000, -1.000000000000000000, -0.000000000000000000 ) ) ;
#20969 = CONICAL_SURFACE ( 'NONE', #9983, 3.499999999999947597, 0.7853981633974382870 ) ;
#20970 = CARTESIAN_POINT ( 'NONE',  ( -184.7813119326762603, 7.975000000000010303, 152.3999999999999773 ) ) ;
#20971 = CARTESIAN_POINT ( 'NONE',  ( -88.90000000000000568, 9.199999999999940670, -114.3000000000000114 ) ) ;
#20972 = CARTESIAN_POINT ( 'NONE',  ( 63.50000000000002842, 0.000000000000000000, -12.69999999999998863 ) ) ;
#20973 = AXIS2_PLACEMENT_3D ( 'NONE', #19377, #26379, #34672 ) ;
#20974 = DIRECTION ( 'NONE',  ( 0.000000000000000000, 0.000000000000000000, -1.000000000000000000 ) ) ;
#20975 = CARTESIAN_POINT ( 'NONE',  ( -139.6999999999999886, 12.69999999999999929, 114.2999999999999829 ) ) ;
#20976 = VERTEX_POINT ( 'NONE', #14218 ) ;
#20977 = VERTEX_POINT ( 'NONE', #25583 ) ;
#20978 = EDGE_LOOP ( 'NONE', ( #24335, #34584, #13923, #316 ) ) ;
#20979 = EDGE_CURVE ( 'NONE', #16069, #24416, #29348, .T. ) ;
#20980 = CIRCLE ( 'NONE', #48469, 3.499999999999947597 ) ;
#20981 = DIRECTION ( 'NONE',  ( 0.000000000000000000, -0.7071067811865539010, -0.7071067811865411334 ) ) ;
#20982 = EDGE_CURVE ( 'NONE', #19250, #29401, #41861, .T. ) ;
#20983 = VERTEX_POINT ( 'NONE', #36593 ) ;
#20984 = ORIENTED_EDGE ( 'NONE', *, *, #29473, .F. ) ;
#20985 = PLANE ( 'NONE',  #32932 ) ;
#20986 = VECTOR ( 'NONE', #48423, 1000.000000000000114 ) ;
#20988 = ADVANCED_FACE ( 'NONE', ( #2856 ), #30917, .F. ) ;
#20987 = PLANE ( 'NONE',  #38482 ) ;
#20989 = DIRECTION ( 'NONE',  ( -0.000000000000000000, -1.000000000000000000, -0.000000000000000000 ) ) ;
#20990 = VECTOR ( 'NONE', #17993, 1000.000000000000000 ) ;
#20992 = FACE_OUTER_BOUND ( 'NONE', #46486, .T. ) ;
#20991 = VECTOR ( 'NONE', #18715, 1000.000000000000000 ) ;
#20993 = ORIENTED_EDGE ( 'NONE', *, *, #23893, .T. ) ;
#20995 = ORIENTED_EDGE ( 'NONE', *, *, #3876, .F. ) ;
#20994 = CIRCLE ( 'NONE', #9253, 2.552700000000005076 ) ;
#20996 = DIRECTION ( 'NONE',  ( 0.000000000000000000, 0.000000000000000000, 1.000000000000000000 ) ) ;
#20997 = CIRCLE ( 'NONE', #8424, 3.499999999999947597 ) ;
#20998 = CARTESIAN_POINT ( 'NONE',  ( 215.9000000000000057, 12.69999999999999929, -38.09999999999999432 ) ) ;
#20999 = EDGE_LOOP ( 'NONE', ( #11620, #16560, #35995, #44197 ) ) ;
#21000 = CARTESIAN_POINT ( 'NONE',  ( -88.90000000000000568, 12.69999999999999929, 38.09999999999999432 ) ) ;
#21001 = VECTOR ( 'NONE', #16009, 1000.000000000000000 ) ;
#21002 = DIRECTION ( 'NONE',  ( 0.000000000000000000, 0.000000000000000000, -1.000000000000000000 ) ) ;
#21003 = CARTESIAN_POINT ( 'NONE',  ( -190.5000000000000000, 11.75269999999993153, -137.1473000000000013 ) ) ;
#21004 = VERTEX_POINT ( 'NONE', #40476 ) ;
#21005 = VERTEX_POINT ( 'NONE', #36861 ) ;
#21006 = DIRECTION ( 'NONE',  ( 0.000000000000000000, 0.000000000000000000, 1.000000000000000000 ) ) ;
#21007 = DIRECTION ( 'NONE',  ( 0.000000000000000000, 0.000000000000000000, -1.000000000000000000 ) ) ;
#21008 = EDGE_CURVE ( 'NONE', #44540, #13674, #30712, .T. ) ;
#21009 = VERTEX_POINT ( 'NONE', #30940 ) ;
#21011 = VERTEX_POINT ( 'NONE', #15671 ) ;
#21010 = EDGE_LOOP ( 'NONE', ( #47273, #37541, #48284, #3490 ) ) ;
#21012 = DIRECTION ( 'NONE',  ( -0.000000000000000000, -0.000000000000000000, 1.000000000000000000 ) ) ;
#21013 = CARTESIAN_POINT ( 'NONE',  ( -165.0999999999999943, 0.9473000000000848519, -88.90000000000000568 ) ) ;
#21014 = FACE_OUTER_BOUND ( 'NONE', #28384, .T. ) ;
#21015 = VERTEX_POINT ( 'NONE', #45643 ) ;
#21016 = CONICAL_SURFACE ( 'NONE', #40599, 3.500000000000058620, 0.7853981633974382870 ) ;
#21017 = LINE ( 'NONE', #13626, #2657 ) ;
#21018 = EDGE_LOOP ( 'NONE', ( #46519, #45387, #3886, #31822 ) ) ;
#21019 = CARTESIAN_POINT ( 'NONE',  ( -204.4453891638592324, 4.475000000000010303, 152.3999999999999773 ) ) ;
#21020 = FACE_BOUND ( 'NONE', #34754, .T. ) ;
#21021 = DIRECTION ( 'NONE',  ( -0.000000000000000000, -0.000000000000000000, 1.000000000000000000 ) ) ;
#21022 = FACE_OUTER_BOUND ( 'NONE', #47971, .T. ) ;
#21023 = DIRECTION ( 'NONE',  ( 0.000000000000000000, 0.000000000000000000, -1.000000000000000000 ) ) ;
#21024 = CARTESIAN_POINT ( 'NONE',  ( -114.2999999999999972, 11.75269999999994575, -114.3000000000000114 ) ) ;
#21025 = FACE_BOUND ( 'NONE', #46596, .T. ) ;
#21026 = VECTOR ( 'NONE', #6930, 1000.000000000000000 ) ;
#21027 = DIRECTION ( 'NONE',  ( 0.000000000000000000, 0.000000000000000000, -1.000000000000000000 ) ) ;
#21028 = FACE_BOUND ( 'NONE', #18603, .T. ) ;
#21029 = CARTESIAN_POINT ( 'NONE',  ( 190.5000000000000284, 0.9473000000000848519, 66.05269999999998731 ) ) ;
#21030 = ADVANCED_FACE ( 'NONE', ( #11975 ), #19065, .F. ) ;
#21031 = CYLINDRICAL_SURFACE ( 'NONE', #42038, 2.552700000000005076 ) ;
#21032 = CARTESIAN_POINT ( 'NONE',  ( 38.09999999999999432, 12.69999999999999929, -63.50000000000000000 ) ) ;
#21033 = AXIS2_PLACEMENT_3D ( 'NONE', #37530, #13297, #43273 ) ;
#21034 = CARTESIAN_POINT ( 'NONE',  ( -177.9607991121634996, 7.975000000000011191, 152.4000000000000057 ) ) ;
#21035 = LINE ( 'NONE', #5804, #24248 ) ;
#21036 = AXIS2_PLACEMENT_3D ( 'NONE', #19166, #7899, #4152 ) ;
#21037 = CARTESIAN_POINT ( 'NONE',  ( -177.6043804688298735, 7.479193069979974240, 152.2999999999999829 ) ) ;
#21038 = AXIS2_PLACEMENT_3D ( 'NONE', #28083, #13497, #28325 ) ;
#21039 = DIRECTION ( 'NONE',  ( 0.000000000000000000, 1.000000000000000000, 0.000000000000000000 ) ) ;
#21040 = CARTESIAN_POINT ( 'NONE',  ( 114.3000000000000398, 0.000000000000000000, 63.50000000000000000 ) ) ;
#21041 = VECTOR ( 'NONE', #33845, 1000.000000000000114 ) ;
#21042 = ORIENTED_EDGE ( 'NONE', *, *, #6671, .F. ) ;
#21043 = EDGE_CURVE ( 'NONE', #2946, #37557, #15950, .T. ) ;
#21044 = CARTESIAN_POINT ( 'NONE',  ( -172.1237124807545342, 7.415503489637195855, 152.2999999999999829 ) ) ;
#21045 = ORIENTED_EDGE ( 'NONE', *, *, #9980, .T. ) ;
#21046 = EDGE_CURVE ( 'NONE', #21883, #20070, #20670, .T. ) ;
#21047 = CARTESIAN_POINT ( 'NONE',  ( -184.2877221890865371, 4.878846153846164491, 152.2999999999999829 ) ) ;
#21048 = ADVANCED_FACE ( 'NONE', ( #4578 ), #30114, .F. ) ;
#21049 = LINE ( 'NONE', #36294, #46140 ) ;
#21050 = VECTOR ( 'NONE', #37448, 1000.000000000000114 ) ;
#21051 = EDGE_CURVE ( 'NONE', #15229, #4581, #7818, .T. ) ;
#21052 = CARTESIAN_POINT ( 'NONE',  ( 190.5000000000000284, 12.69999999999999929, 137.1473000000000013 ) ) ;
#21053 = ADVANCED_FACE ( 'NONE', ( #38003 ), #45403, .F. ) ;
#21054 = EDGE_CURVE ( 'NONE', #21519, #19673, #4322, .T. ) ;
#21055 = EDGE_CURVE ( 'NONE', #15841, #34686, #12222, .T. ) ;
#21056 = EDGE_LOOP ( 'NONE', ( #4282, #6295, #29092, #37172 ) ) ;
#21057 = EDGE_CURVE ( 'NONE', #21952, #17358, #12024, .T. ) ;
#21058 = DIRECTION ( 'NONE',  ( -0.000000000000000000, 1.000000000000000000, -0.000000000000000000 ) ) ;
#21060 = ORIENTED_EDGE ( 'NONE', *, *, #47240, .T. ) ;
#21059 = ORIENTED_EDGE ( 'NONE', *, *, #42681, .F. ) ;
#21061 = DIRECTION ( 'NONE',  ( 0.000000000000000000, 0.000000000000000000, -1.000000000000000000 ) ) ;
#21062 = CONICAL_SURFACE ( 'NONE', #36767, 2.552700000000005076, 0.7853981633974482790 ) ;
#21063 = AXIS2_PLACEMENT_3D ( 'NONE', #43781, #36183, #10086 ) ;
#21064 = CARTESIAN_POINT ( 'NONE',  ( -203.6286729584473960, 6.057937855923350767, 152.3999999999999773 ) ) ;
#21065 = VECTOR ( 'NONE', #18271, 1000.000000000000000 ) ;
#21066 = EDGE_CURVE ( 'NONE', #14789, #2447, #18846, .T. ) ;
#21067 = VERTEX_POINT ( 'NONE', #34871 ) ;
#21068 = ORIENTED_EDGE ( 'NONE', *, *, #30961, .T. ) ;
#21069 = CARTESIAN_POINT ( 'NONE',  ( 228.6000000000000227, 0.2499999999999863443, 149.3999999999999773 ) ) ;
#21070 = CIRCLE ( 'NONE', #9307, 3.500000000000058620 ) ;
#21071 = CIRCLE ( 'NONE', #17923, 0.1088815518087427048 ) ;
#21072 = CARTESIAN_POINT ( 'NONE',  ( -63.50000000000000000, 0.000000000000000000, 114.2999999999999829 ) ) ;
#21073 = VECTOR ( 'NONE', #34477, 1000.000000000000000 ) ;
#21074 = DIRECTION ( 'NONE',  ( 8.659560562354932858E-17, 0.7071067811865474617, -0.7071067811865474617 ) ) ;
#21075 = CIRCLE ( 'NONE', #10889, 2.552700000000005076 ) ;
#21076 = CARTESIAN_POINT ( 'NONE',  ( -180.7560193029237610, 7.033862535727839038, 152.4000000000000057 ) ) ;
#21077 = FACE_OUTER_BOUND ( 'NONE', #37725, .T. ) ;
#21078 = EDGE_LOOP ( 'NONE', ( #45221, #35597 ) ) ;
#21079 = DIRECTION ( 'NONE',  ( 0.000000000000000000, -0.7071067811865539010, -0.7071067811865411334 ) ) ;
#21080 = DIRECTION ( 'NONE',  ( -0.000000000000000000, 1.000000000000000000, -0.000000000000000000 ) ) ;
#21081 = ORIENTED_EDGE ( 'NONE', *, *, #30934, .T. ) ;
#21082 = EDGE_CURVE ( 'NONE', #3056, #47496, #40225, .T. ) ;
#21083 = FACE_OUTER_BOUND ( 'NONE', #45846, .T. ) ;
#21084 = LINE ( 'NONE', #13684, #45977 ) ;
#21085 = LINE ( 'NONE', #39961, #8766 ) ;
#21086 = CARTESIAN_POINT ( 'NONE',  ( -173.6513038445075097, 5.588757954815899431, 152.3000000000000114 ) ) ;
#21087 = CARTESIAN_POINT ( 'NONE',  ( -88.90000000000000568, 11.75269999999994575, -12.69999999999998863 ) ) ;
#21088 = FACE_OUTER_BOUND ( 'NONE', #23647, .T. ) ;
#21089 = AXIS2_PLACEMENT_3D ( 'NONE', #11644, #43692, #25057 ) ;
#21090 = DIRECTION ( 'NONE',  ( 0.000000000000000000, 0.000000000000000000, -1.000000000000000000 ) ) ;
#21091 = FACE_OUTER_BOUND ( 'NONE', #12097, .T. ) ;
#21092 = ADVANCED_FACE ( 'NONE', ( #27534 ), #48153, .F. ) ;
#21093 = FACE_BOUND ( 'NONE', #37603, .T. ) ;
#21094 = ADVANCED_FACE ( 'NONE', ( #23813 ), #16705, .F. ) ;
#21095 = DIRECTION ( 'NONE',  ( 0.000000000000000000, 0.7071067811865474617, 0.7071067811865474617 ) ) ;
#21096 = CARTESIAN_POINT ( 'NONE',  ( 190.5000000000000284, 11.75270000000009851, 88.89999999999999147 ) ) ;
#21097 = DIRECTION ( 'NONE',  ( 0.000000000000000000, 0.000000000000000000, -1.000000000000000000 ) ) ;
#21098 = VERTEX_POINT ( 'NONE', #11756 ) ;
#21099 = EDGE_CURVE ( 'NONE', #31602, #9664, #116, .T. ) ;
#21100 = CIRCLE ( 'NONE', #21864, 2.552700000000005076 ) ;
#21101 = AXIS2_PLACEMENT_3D ( 'NONE', #47917, #40236, #32686 ) ;
#21102 = DIRECTION ( 'NONE',  ( -0.000000000000000000, 1.000000000000000000, -0.000000000000000000 ) ) ;
#21103 = DIRECTION ( 'NONE',  ( -0.000000000000000000, 1.000000000000000000, -0.000000000000000000 ) ) ;
#21104 = PLANE ( 'NONE',  #20562 ) ;
#21105 = AXIS2_PLACEMENT_3D ( 'NONE', #2720, #28879, #29607 ) ;
#21106 = B_SPLINE_SURFACE_WITH_KNOTS ( 'NONE', 3, 1, ( 
 ( #14420, #7068 ),
 ( #35082, #31420 ),
 ( #46126, #45618 ),
 ( #26787, #580 ),
 ( #46600, #38464 ),
 ( #4287, #41692 ),
 ( #8270, #38213 ),
 ( #16577, #12685 ),
 ( #1590, #23295 ),
 ( #4781, #16101 ),
 ( #20305, #23769 ),
 ( #20037, #23050 ),
 ( #12451, #4551 ),
 ( #27019, #34360 ),
 ( #19310, #23545 ),
 ( #31158, #19563 ),
 ( #5300, #1338 ),
 ( #37978, #15870 ),
 ( #8509, #24012 ) ),
 .UNSPECIFIED., .F., .F., .F.,
 ( 4, 1, 1, 1, 1, 1, 1, 1, 1, 1, 1, 1, 1, 1, 1, 1, 4 ),
 ( 2, 2 ),
 ( 0.000000000000000000, 0.06425457542470325301, 0.1273603868320972166, 0.1894718420926443936, 0.2517207629332005592, 0.3120272840890045973, 0.3686746571150567586, 0.4226814918055472603, 0.4740604252251519601, 0.5257737722739199704, 0.5796221048577173685, 0.6373752855308680854, 0.6984003818208009973, 0.7643573310122533382, 0.8363147679791533839, 0.9146777942540424977, 1.000000000000000000 ),
 ( 0.000000000000000000, 1.000000000000000000 ),
 .UNSPECIFIED. ) ;
#21107 = ORIENTED_EDGE ( 'NONE', *, *, #15911, .F. ) ;
#21108 = VECTOR ( 'NONE', #48667, 1000.000000000000000 ) ;
#21109 = AXIS2_PLACEMENT_3D ( 'NONE', #26199, #36956, #48011 ) ;
#21110 = CONICAL_SURFACE ( 'NONE', #41513, 2.552699999999990865, 0.7853981633974482790 ) ;
#21111 = ADVANCED_FACE ( 'NONE', ( #22825 ), #23072, .F. ) ;
#21112 = CARTESIAN_POINT ( 'NONE',  ( -214.7704459842242386, 8.223971534173832865, 152.2999999999999829 ) ) ;
#21113 = VECTOR ( 'NONE', #4915, 1000.000000000000114 ) ;
#21114 = EDGE_CURVE ( 'NONE', #44260, #40166, #23056, .T. ) ;
#21115 = CARTESIAN_POINT ( 'NONE',  ( 12.70000000000001705, 0.000000000000000000, 139.6999999999999886 ) ) ;
#21116 = EDGE_CURVE ( 'NONE', #42608, #21581, #44200, .T. ) ;
#21117 = ADVANCED_FACE ( 'NONE', ( #46404 ), #24560, .F. ) ;
#21118 =( BOUNDED_SURFACE ( )  B_SPLINE_SURFACE ( 3, 1, ( 
 ( #44759, #195 ),
 ( #33280, #44523 ),
 ( #34231, #11094 ),
 ( #3938, #18933 ) ),
 .UNSPECIFIED., .F., .F., .T. ) 
 B_SPLINE_SURFACE_WITH_KNOTS ( ( 4, 4 ),
 ( 2, 2 ),
 ( 0.000000000000000000, 1.000000000000000000 ),
 ( 0.000000000000000000, 1.000000000000000000 ),
 .UNSPECIFIED. ) 
 GEOMETRIC_REPRESENTATION_ITEM ( )  RATIONAL_B_SPLINE_SURFACE ( (
 ( 1.000000000000000000, 1.000000000000000000),
 ( 0.7219627666902674878, 0.7219627666902674878),
 ( 0.7219627666902674878, 0.7219627666902674878),
 ( 1.000000000000000000, 1.000000000000000000) ) ) 
 REPRESENTATION_ITEM ( '' )  SURFACE ( )  );
#21119 = ORIENTED_EDGE ( 'NONE', *, *, #30942, .T. ) ;
#21120 = ADVANCED_FACE ( 'NONE', ( #9738 ), #8099, .F. ) ;
#21121 = EDGE_LOOP ( 'NONE', ( #13722, #20202 ) ) ;
#21122 = ADVANCED_FACE ( 'NONE', ( #28716 ), #7341, .F. ) ;
#21123 = DIRECTION ( 'NONE',  ( 0.000000000000000000, 0.000000000000000000, -1.000000000000000000 ) ) ;
#21124 = CARTESIAN_POINT ( 'NONE',  ( -182.8078590474035821, 7.053085229254556054, 152.3999999999999488 ) ) ;
#21125 = ORIENTED_EDGE ( 'NONE', *, *, #8396, .F. ) ;
#21126 = ORIENTED_EDGE ( 'NONE', *, *, #23756, .T. ) ;
#21127 = VERTEX_POINT ( 'NONE', #24320 ) ;
#21128 = DIRECTION ( 'NONE',  ( 0.000000000000000000, 0.000000000000000000, -1.000000000000000000 ) ) ;
#21129 = CARTESIAN_POINT ( 'NONE',  ( -178.8159450391507619, 7.656242389509365864, 152.3000000000000114 ) ) ;
#21130 = AXIS2_PLACEMENT_3D ( 'NONE', #3405, #7371, #41515 ) ;
#21131 = VERTEX_POINT ( 'NONE', #25040 ) ;
#21132 = ORIENTED_EDGE ( 'NONE', *, *, #47287, .T. ) ;
#21133 = VERTEX_POINT ( 'NONE', #43433 ) ;
#21134 = EDGE_LOOP ( 'NONE', ( #36838, #21886, #28723, #39336 ) ) ;
#21135 = DIRECTION ( 'NONE',  ( 0.000000000000000000, 0.000000000000000000, -1.000000000000000000 ) ) ;
#21136 = ORIENTED_EDGE ( 'NONE', *, *, #16592, .F. ) ;
#21137 = CIRCLE ( 'NONE', #33743, 3.499999999999947597 ) ;
#21138 = EDGE_LOOP ( 'NONE', ( #8055, #44989, #17517, #4138 ) ) ;
#21139 = CYLINDRICAL_SURFACE ( 'NONE', #34211, 2.552699999999990865 ) ;
#21140 = EDGE_CURVE ( 'NONE', #9134, #16961, #35617, .T. ) ;
#21141 = LINE ( 'NONE', #5639, #40199 ) ;
#21142 = DIRECTION ( 'NONE',  ( -0.000000000000000000, -1.000000000000000000, 0.000000000000000000 ) ) ;
#21143 = AXIS2_PLACEMENT_3D ( 'NONE', #28678, #17295, #21273 ) ;
#21144 = DIRECTION ( 'NONE',  ( -0.000000000000000000, 1.000000000000000000, -0.000000000000000000 ) ) ;
#21145 = EDGE_CURVE ( 'NONE', #24561, #5535, #21444, .T. ) ;
#21146 = CIRCLE ( 'NONE', #31404, 2.552699999999990865 ) ;
#21147 = AXIS2_PLACEMENT_3D ( 'NONE', #6205, #47738, #2955 ) ;
#21148 = CARTESIAN_POINT ( 'NONE',  ( -173.2020590081096998, 5.427610053151934899, 152.3999999999908539 ) ) ;
#21149 = DIRECTION ( 'NONE',  ( 0.000000000000000000, 0.000000000000000000, -1.000000000000000000 ) ) ;
#21150 = DIRECTION ( 'NONE',  ( -0.000000000000000000, 1.000000000000000000, -0.000000000000000000 ) ) ;
#21151 = CARTESIAN_POINT ( 'NONE',  ( -114.2999999999999972, 12.69999999999999929, 88.89999999999999147 ) ) ;
#21152 = CONICAL_SURFACE ( 'NONE', #5457, 2.552700000000005076, 0.7853981633974482790 ) ;
#21153 = DIRECTION ( 'NONE',  ( 0.000000000000000000, 0.000000000000000000, -1.000000000000000000 ) ) ;
#21154 = CARTESIAN_POINT ( 'NONE',  ( 190.5000000000000284, 11.75270000000009851, -88.90000000000000568 ) ) ;
#21155 = EDGE_CURVE ( 'NONE', #20891, #10642, #1848, .T. ) ;
#21156 = CARTESIAN_POINT ( 'NONE',  ( -178.9020979235699826, 5.151009078042068978, 152.2999999999999545 ) ) ;
#21157 = CARTESIAN_POINT ( 'NONE',  ( -139.6999999999999886, 0.9472999999999183185, -114.3000000000000114 ) ) ;
#21158 = VECTOR ( 'NONE', #20414, 1000.000000000000000 ) ;
#21159 = VERTEX_POINT ( 'NONE', #42705 ) ;
#21160 = DIRECTION ( 'NONE',  ( 0.000000000000000000, 1.000000000000000000, -0.000000000000000000 ) ) ;
#21161 = LINE ( 'NONE', #6628, #43992 ) ;
#21162 = FACE_BOUND ( 'NONE', #4795, .T. ) ;
#21163 = CARTESIAN_POINT ( 'NONE',  ( -139.6999999999999886, 11.75270000000009851, 88.89999999999999147 ) ) ;
#21164 = ORIENTED_EDGE ( 'NONE', *, *, #27971, .T. ) ;
#21165 = EDGE_LOOP ( 'NONE', ( #32356, #32518, #30584, #25183 ) ) ;
#21166 = CARTESIAN_POINT ( 'NONE',  ( -114.2999999999999972, 12.69999999999999929, -35.54729999999999279 ) ) ;
#21167 = DIRECTION ( 'NONE',  ( 0.000000000000000000, 1.000000000000000000, -0.000000000000000000 ) ) ;
#21168 = CARTESIAN_POINT ( 'NONE',  ( -221.0999999999999943, 8.225006669326820230, 152.2999999999999829 ) ) ;
#21169 = DIRECTION ( 'NONE',  ( 0.000000000000000000, 1.000000000000000000, -0.000000000000000000 ) ) ;
#21170 = CYLINDRICAL_SURFACE ( 'NONE', #20813, 2.552700000000005076 ) ;
#21171 = AXIS2_PLACEMENT_3D ( 'NONE', #10027, #17372, #9303 ) ;
#21172 = CIRCLE ( 'NONE', #29041, 3.500000000000058620 ) ;
#21173 = COLOUR_RGB ( '',0.7921568627450980005, 0.8196078431372548767, 0.9333333333333333481 ) ;
#21174 = ORIENTED_EDGE ( 'NONE', *, *, #24499, .T. ) ;
#21175 = EDGE_CURVE ( 'NONE', #45698, #22775, #45703, .T. ) ;
#21176 = CARTESIAN_POINT ( 'NONE',  ( 114.3000000000000398, 12.69999999999999929, -38.09999999999999432 ) ) ;
#21177 = ADVANCED_FACE ( 'NONE', ( #20332 ), #16843, .F. ) ;
#21178 = VERTEX_POINT ( 'NONE', #6067 ) ;
#21179 = EDGE_CURVE ( 'NONE', #48083, #29280, #43681, .T. ) ;
#21180 = EDGE_LOOP ( 'NONE', ( #36961, #18555, #20806, #20000 ) ) ;
#21181 = ORIENTED_EDGE ( 'NONE', *, *, #16168, .T. ) ;
#21182 = EDGE_CURVE ( 'NONE', #11750, #42234, #8037, .T. ) ;
#21183 = AXIS2_PLACEMENT_3D ( 'NONE', #3400, #14253, #26616 ) ;
#21184 = AXIS2_PLACEMENT_3D ( 'NONE', #37596, #18180, #3887 ) ;
#21185 = ORIENTED_EDGE ( 'NONE', *, *, #3948, .F. ) ;
#21186 = VERTEX_POINT ( 'NONE', #2320 ) ;
#21187 = ORIENTED_EDGE ( 'NONE', *, *, #22202, .T. ) ;
#21188 = DIRECTION ( 'NONE',  ( -0.000000000000000000, -1.000000000000000000, 0.000000000000000000 ) ) ;
#21190 = EDGE_LOOP ( 'NONE', ( #33371, #40626, #16775, #2417 ) ) ;
#21189 = VECTOR ( 'NONE', #32719, 1000.000000000000000 ) ;
#21191 = EDGE_LOOP ( 'NONE', ( #1092, #27478, #37563, #25816 ) ) ;
#21192 = CONICAL_SURFACE ( 'NONE', #29090, 3.500000000000058620, 0.7853981633974391752 ) ;
#21193 = AXIS2_PLACEMENT_3D ( 'NONE', #8200, #45785, #27185 ) ;
#21194 = CARTESIAN_POINT ( 'NONE',  ( -171.8450998679725501, 6.298190846248437502, 152.4000000000000341 ) ) ;
#21195 = LINE ( 'NONE', #39343, #9158 ) ;
#21196 = VERTEX_POINT ( 'NONE', #46638 ) ;
#21197 = EDGE_LOOP ( 'NONE', ( #44716, #47946 ) ) ;
#21198 = CARTESIAN_POINT ( 'NONE',  ( -205.1596213548844787, 5.412222125083714808, 152.2999999999999829 ) ) ;
#21199 = CARTESIAN_POINT ( 'NONE',  ( 165.1000000000000512, 0.9473000000000848519, 114.2999999999999829 ) ) ;
#21200 = VERTEX_POINT ( 'NONE', #5330 ) ;
#21201 = VERTEX_POINT ( 'NONE', #12952 ) ;
#21202 = EDGE_LOOP ( 'NONE', ( #48602, #547, #31185, #32147 ) ) ;
#21203 = DIRECTION ( 'NONE',  ( 0.000000000000000000, 1.000000000000000000, -0.000000000000000000 ) ) ;
#21204 = DIRECTION ( 'NONE',  ( -0.000000000000000000, -0.000000000000000000, -1.000000000000000000 ) ) ;
#21205 = CARTESIAN_POINT ( 'NONE',  ( -178.5227335193799831, 4.962004944675178386, 152.2999999999999829 ) ) ;
#21206 = DIRECTION ( 'NONE',  ( 0.000000000000000000, 1.000000000000000000, 0.000000000000000000 ) ) ;
#21207 = VECTOR ( 'NONE', #13236, 1000.000000000000000 ) ;
#21208 = DIRECTION ( 'NONE',  ( -0.000000000000000000, 1.000000000000000000, -0.000000000000000000 ) ) ;
#21209 = CARTESIAN_POINT ( 'NONE',  ( -225.5999999999999943, 12.69999999999999929, -152.1500000000000057 ) ) ;
#21210 = CARTESIAN_POINT ( 'NONE',  ( 38.09999999999999432, 11.75269999999994575, -35.54729999999999279 ) ) ;
#21211 = FACE_OUTER_BOUND ( 'NONE', #46169, .T. ) ;
#21212 = LINE ( 'NONE', #32525, #38355 ) ;
#21213 = CARTESIAN_POINT ( 'NONE',  ( -165.0999999999999943, 11.75270000000009851, -88.90000000000000568 ) ) ;
#21214 = CYLINDRICAL_SURFACE ( 'NONE', #21147, 3.263900000000000023 ) ;
#21215 = CARTESIAN_POINT ( 'NONE',  ( 139.7000000000000171, 11.75270000000009851, 38.09999999999999432 ) ) ;
#21216 = DIRECTION ( 'NONE',  ( -0.000000000000000000, -1.000000000000000000, -0.000000000000000000 ) ) ;
#21217 = ORIENTED_EDGE ( 'NONE', *, *, #47460, .F. ) ;
#21218 = DIRECTION ( 'NONE',  ( 0.000000000000000000, 1.000000000000000000, -0.000000000000000000 ) ) ;
#21219 = VERTEX_POINT ( 'NONE', #39466 ) ;
#21221 = CIRCLE ( 'NONE', #7082, 2.552699999999990865 ) ;
#21220 = CARTESIAN_POINT ( 'NONE',  ( -173.0378798028313554, 6.887383558887039570, 152.2999999999999829 ) ) ;
#21222 = ORIENTED_EDGE ( 'NONE', *, *, #23491, .T. ) ;
#21223 = DIRECTION ( 'NONE',  ( 0.000000000000000000, 0.000000000000000000, -1.000000000000000000 ) ) ;
#21224 = CIRCLE ( 'NONE', #47125, 1.427732593966085650 ) ;
#21225 = ORIENTED_EDGE ( 'NONE', *, *, #20892, .F. ) ;
#21226 = CIRCLE ( 'NONE', #7089, 2.552700000000005076 ) ;
#21227 = CONICAL_SURFACE ( 'NONE', #39261, 2.552700000000005076, 0.7853981633974482790 ) ;
#21228 = ORIENTED_EDGE ( 'NONE', *, *, #44702, .F. ) ;
#21229 = CYLINDRICAL_SURFACE ( 'NONE', #1907, 6.108371810869956064 ) ;
#21230 = FACE_OUTER_BOUND ( 'NONE', #24142, .T. ) ;
#21231 = DIRECTION ( 'NONE',  ( 0.000000000000000000, 0.000000000000000000, -1.000000000000000000 ) ) ;
#21233 = VERTEX_POINT ( 'NONE', #47359 ) ;
#21232 = ORIENTED_EDGE ( 'NONE', *, *, #43109, .T. ) ;
#21234 = DIRECTION ( 'NONE',  ( 0.000000000000000000, -1.000000000000000000, 0.000000000000000000 ) ) ;
#21235 = EDGE_CURVE ( 'NONE', #28698, #37551, #9993, .T. ) ;
#21236 = CARTESIAN_POINT ( 'NONE',  ( -12.69999999999998863, 11.75269999999994397, 114.2999999999999829 ) ) ;
#21237 = EDGE_LOOP ( 'NONE', ( #36409, #27997 ) ) ;
#21238 = LINE ( 'NONE', #44300, #23629 ) ;
#21239 = DIRECTION ( 'NONE',  ( -1.456985596620939397E-15, -0.000000000000000000, -1.000000000000000000 ) ) ;
#21240 = ORIENTED_EDGE ( 'NONE', *, *, #31966, .T. ) ;
#21241 = ORIENTED_EDGE ( 'NONE', *, *, #42137, .F. ) ;
#21242 = EDGE_LOOP ( 'NONE', ( #36941, #47541, #5282, #36524 ) ) ;
#21243 = VERTEX_POINT ( 'NONE', #43196 ) ;
#21244 = DIRECTION ( 'NONE',  ( -0.000000000000000000, -1.000000000000000000, -0.000000000000000000 ) ) ;
#21245 = DIRECTION ( 'NONE',  ( -0.000000000000000000, -0.000000000000000000, 1.000000000000000000 ) ) ;
#21246 = ORIENTED_EDGE ( 'NONE', *, *, #25704, .T. ) ;
#21247 = FACE_OUTER_BOUND ( 'NONE', #14887, .T. ) ;
#21248 = CARTESIAN_POINT ( 'NONE',  ( -173.3144877748753743, 7.657142619507573578, 152.2999999999999829 ) ) ;
#21249 = LINE ( 'NONE', #42886, #4971 ) ;
#21250 = ORIENTED_EDGE ( 'NONE', *, *, #23791, .F. ) ;
#21251 = AXIS2_PLACEMENT_3D ( 'NONE', #16071, #7100, #22078 ) ;
#21252 = CIRCLE ( 'NONE', #8687, 2.552700000000005076 ) ;
#21253 = ORIENTED_EDGE ( 'NONE', *, *, #31645, .T. ) ;
#21254 = ORIENTED_EDGE ( 'NONE', *, *, #40598, .T. ) ;
#21255 = DIRECTION ( 'NONE',  ( -0.000000000000000000, 1.000000000000000000, -0.000000000000000000 ) ) ;
#21256 = FACE_OUTER_BOUND ( 'NONE', #19136, .T. ) ;
#21257 = ORIENTED_EDGE ( 'NONE', *, *, #17408, .F. ) ;
#21258 = ORIENTED_EDGE ( 'NONE', *, *, #36644, .F. ) ;
#21259 = AXIS2_PLACEMENT_3D ( 'NONE', #30570, #37657, #23428 ) ;
#21260 = CARTESIAN_POINT ( 'NONE',  ( -187.3144414338914885, 5.437340652470801672, 152.2999999999999829 ) ) ;
#21261 = FACE_OUTER_BOUND ( 'NONE', #45916, .T. ) ;
#21262 = DIRECTION ( 'NONE',  ( 0.000000000000000000, 0.000000000000000000, -1.000000000000000000 ) ) ;
#21263 = DIRECTION ( 'NONE',  ( -0.000000000000000000, 1.000000000000000000, -0.000000000000000000 ) ) ;
#21264 = DIRECTION ( 'NONE',  ( -0.000000000000000000, -1.000000000000000000, 0.000000000000000000 ) ) ;
#21265 = DIRECTION ( 'NONE',  ( 0.000000000000000000, 0.000000000000000000, -1.000000000000000000 ) ) ;
#21266 = ORIENTED_EDGE ( 'NONE', *, *, #43047, .T. ) ;
#21267 = ORIENTED_EDGE ( 'NONE', *, *, #31437, .T. ) ;
#21268 = CARTESIAN_POINT ( 'NONE',  ( -181.4159273172862470, 7.099999999988581223, 152.2999999999999829 ) ) ;
#21269 = EDGE_CURVE ( 'NONE', #2436, #6658, #5831, .T. ) ;
#21270 = FACE_BOUND ( 'NONE', #36244, .T. ) ;
#21271 = DIRECTION ( 'NONE',  ( 0.000000000000000000, 1.000000000000000000, 0.000000000000000000 ) ) ;
#21272 = CARTESIAN_POINT ( 'NONE',  ( 12.70000000000001705, 11.75269999999992443, 35.54729999999999279 ) ) ;
#21273 = DIRECTION ( 'NONE',  ( 0.000000000000000000, 0.000000000000000000, -1.000000000000000000 ) ) ;
#21274 = DIRECTION ( 'NONE',  ( 0.000000000000000000, 0.7071067811865474617, 0.7071067811865475727 ) ) ;
#21275 = DIRECTION ( 'NONE',  ( 0.000000000000000000, 0.000000000000000000, -1.000000000000000000 ) ) ;
#21276 = DIRECTION ( 'NONE',  ( -0.000000000000000000, -0.000000000000000000, 1.000000000000000000 ) ) ;
#21277 = AXIS2_PLACEMENT_3D ( 'NONE', #9964, #25018, #20313 ) ;
#21278 = CARTESIAN_POINT ( 'NONE',  ( -181.4159273172862470, 6.686338141014218195, 152.2999999999999829 ) ) ;
#21279 = ADVANCED_FACE ( 'NONE', ( #2095 ), #4162, .F. ) ;
#21280 = FACE_BOUND ( 'NONE', #11931, .T. ) ;
#21281 = CARTESIAN_POINT ( 'NONE',  ( 190.5000000000000284, 11.75270000000009851, 38.09999999999999432 ) ) ;
#21282 = DIRECTION ( 'NONE',  ( 0.000000000000000000, 1.000000000000000000, 0.000000000000000000 ) ) ;
#21283 = CARTESIAN_POINT ( 'NONE',  ( 190.5000000000000284, 12.69999999999999929, 63.50000000000000000 ) ) ;
#21284 = VERTEX_POINT ( 'NONE', #5578 ) ;
#21285 = ORIENTED_EDGE ( 'NONE', *, *, #1102, .T. ) ;
#21286 = VERTEX_POINT ( 'NONE', #20588 ) ;
#21287 = DIRECTION ( 'NONE',  ( 0.000000000000000000, 0.000000000000000000, -1.000000000000000000 ) ) ;
#21288 = CARTESIAN_POINT ( 'NONE',  ( 228.6000000000000227, 12.44999999999997087, 149.3999999999999773 ) ) ;
#21289 = CARTESIAN_POINT ( 'NONE',  ( -172.0712123893185037, 7.352215472330883017, 152.2999999999999261 ) ) ;
#21290 = EDGE_LOOP ( 'NONE', ( #19959, #4222, #372, #919 ) ) ;
#21291 = VECTOR ( 'NONE', #32237, 1000.000000000000114 ) ;
#21292 = CARTESIAN_POINT ( 'NONE',  ( 215.9000000000000057, 0.000000000000000000, -114.3000000000000114 ) ) ;
#21293 = EDGE_LOOP ( 'NONE', ( #14524, #48720, #47235, #44616 ) ) ;
#21294 = ORIENTED_EDGE ( 'NONE', *, *, #9377, .F. ) ;
#21295 = FACE_OUTER_BOUND ( 'NONE', #1620, .T. ) ;
#21296 = ORIENTED_EDGE ( 'NONE', *, *, #38099, .T. ) ;
#21297 = DIRECTION ( 'NONE',  ( -0.000000000000000000, 1.000000000000000000, -0.000000000000000000 ) ) ;
#21298 = DIRECTION ( 'NONE',  ( 0.000000000000000000, 0.000000000000000000, -1.000000000000000000 ) ) ;
#21299 = PLANE ( 'NONE',  #26959 ) ;
#21300 = EDGE_CURVE ( 'NONE', #21684, #11887, #35600, .T. ) ;
#21301 = ORIENTED_EDGE ( 'NONE', *, *, #16887, .T. ) ;
#21302 = ORIENTED_EDGE ( 'NONE', *, *, #15125, .T. ) ;
#21303 = VERTEX_POINT ( 'NONE', #40934 ) ;
#21304 = CARTESIAN_POINT ( 'NONE',  ( 63.50000000000002842, 0.000000000000000000, 114.2999999999999829 ) ) ;
#21305 = DIRECTION ( 'NONE',  ( -0.000000000000000000, -1.000000000000000000, -0.000000000000000000 ) ) ;
#21306 = DIRECTION ( 'NONE',  ( -0.000000000000000000, 1.000000000000000000, -0.000000000000000000 ) ) ;
#21307 = CARTESIAN_POINT ( 'NONE',  ( -38.09999999999999432, 12.69999999999999929, 63.50000000000000000 ) ) ;
#21308 = LINE ( 'NONE', #36552, #29829 ) ;
#21309 = ADVANCED_FACE ( 'NONE', ( #26043 ), #6465, .F. ) ;
#21310 = ORIENTED_EDGE ( 'NONE', *, *, #9326, .F. ) ;
#21311 = CARTESIAN_POINT ( 'NONE',  ( 114.3000000000000398, 12.69999999999999929, -137.1472999999999729 ) ) ;
#21312 = DIRECTION ( 'NONE',  ( 0.000000000000000000, 0.000000000000000000, 1.000000000000000000 ) ) ;
#21313 = EDGE_CURVE ( 'NONE', #21791, #11869, #29442, .T. ) ;
#21314 = DIRECTION ( 'NONE',  ( 0.000000000000000000, 0.000000000000000000, -1.000000000000000000 ) ) ;
#21315 = DIRECTION ( 'NONE',  ( 0.000000000000000000, 1.000000000000000000, -0.000000000000000000 ) ) ;
#21316 = AXIS2_PLACEMENT_3D ( 'NONE', #28466, #46125, #23767 ) ;
#21317 = DIRECTION ( 'NONE',  ( 0.000000000000000000, 0.000000000000000000, 1.000000000000000000 ) ) ;
#21318 = DIRECTION ( 'NONE',  ( -0.000000000000000000, 1.000000000000000000, -0.000000000000000000 ) ) ;
#21319 = DIRECTION ( 'NONE',  ( 0.000000000000000000, 1.000000000000000000, -0.000000000000000000 ) ) ;
#21320 = EDGE_CURVE ( 'NONE', #10768, #11710, #46608, .T. ) ;
#21321 = ORIENTED_EDGE ( 'NONE', *, *, #19275, .F. ) ;
#21322 = EDGE_CURVE ( 'NONE', #18009, #6903, #48078, .T. ) ;
#21323 = CARTESIAN_POINT ( 'NONE',  ( -12.69999999999998863, 12.69999999999999929, -63.50000000000000000 ) ) ;
#21324 = ORIENTED_EDGE ( 'NONE', *, *, #41115, .F. ) ;
#21325 = FACE_BOUND ( 'NONE', #2801, .T. ) ;
#21326 = CIRCLE ( 'NONE', #9544, 2.552700000000005076 ) ;
#21327 = CIRCLE ( 'NONE', #58, 2.552700000000005076 ) ;
#21328 = ORIENTED_EDGE ( 'NONE', *, *, #28055, .F. ) ;
#21330 = ADVANCED_FACE ( 'NONE', ( #21530 ), #17401, .F. ) ;
#21329 = DIRECTION ( 'NONE',  ( -0.000000000000000000, -1.000000000000000000, -0.000000000000000000 ) ) ;
#21331 = VECTOR ( 'NONE', #33768, 1000.000000000000000 ) ;
#21332 = AXIS2_PLACEMENT_3D ( 'NONE', #40986, #22319, #41219 ) ;
#21333 = CARTESIAN_POINT ( 'NONE',  ( -12.69999999999998863, 12.69999999999999929, -88.90000000000000568 ) ) ;
#21334 = ORIENTED_EDGE ( 'NONE', *, *, #27806, .F. ) ;
#21335 = VERTEX_POINT ( 'NONE', #39941 ) ;
#21336 = ADVANCED_FACE ( 'NONE', ( #2564 ), #21299, .F. ) ;
#21337 = LINE ( 'NONE', #32661, #7883 ) ;
#21338 = ORIENTED_EDGE ( 'NONE', *, *, #38821, .F. ) ;
#21339 = DIRECTION ( 'NONE',  ( 0.000000000000000000, 1.000000000000000000, 0.000000000000000000 ) ) ;
#21340 = FACE_OUTER_BOUND ( 'NONE', #37943, .T. ) ;
#21341 = VERTEX_POINT ( 'NONE', #25788 ) ;
#21342 = VECTOR ( 'NONE', #3790, 1000.000000000000000 ) ;
#21343 = CONICAL_SURFACE ( 'NONE', #83, 2.552700000000005076, 0.7853981633974482790 ) ;
#21344 = EDGE_LOOP ( 'NONE', ( #42333, #29030, #6918, #5060 ) ) ;
#21345 = VERTEX_POINT ( 'NONE', #22263 ) ;
#21346 = DIRECTION ( 'NONE',  ( 0.000000000000000000, 1.000000000000000000, 0.000000000000000000 ) ) ;
#21347 = DIRECTION ( 'NONE',  ( -0.000000000000000000, -1.000000000000000000, -0.000000000000000000 ) ) ;
#21348 = ORIENTED_EDGE ( 'NONE', *, *, #22561, .T. ) ;
#21349 = AXIS2_PLACEMENT_3D ( 'NONE', #29290, #44217, #33216 ) ;
#21350 = CYLINDRICAL_SURFACE ( 'NONE', #44171, 2.552700000000005076 ) ;
#21351 = ADVANCED_FACE ( 'NONE', ( #28971 ), #43923, .F. ) ;
#21352 = ORIENTED_EDGE ( 'NONE', *, *, #14834, .F. ) ;
#21353 = ORIENTED_EDGE ( 'NONE', *, *, #11672, .F. ) ;
#21354 = ORIENTED_EDGE ( 'NONE', *, *, #41834, .F. ) ;
#21355 = VERTEX_POINT ( 'NONE', #32624 ) ;
#21356 = AXIS2_PLACEMENT_3D ( 'NONE', #25627, #45440, #23104 ) ;
#21357 = AXIS2_PLACEMENT_3D ( 'NONE', #42855, #16754, #13107 ) ;
#21358 = EDGE_CURVE ( 'NONE', #7885, #22575, #18923, .T. ) ;
#21359 = ORIENTED_EDGE ( 'NONE', *, *, #2330, .T. ) ;
#21360 = CARTESIAN_POINT ( 'NONE',  ( 139.7000000000000171, 0.000000000000000000, -34.59999999999993747 ) ) ;
#21361 = CONICAL_SURFACE ( 'NONE', #32413, 3.500000000000058620, 0.7853981633974391752 ) ;
#21362 = CIRCLE ( 'NONE', #4026, 2.552699999999990865 ) ;
#21363 = CARTESIAN_POINT ( 'NONE',  ( -88.90000000000000568, 12.69999999999999929, 10.14729999999998356 ) ) ;
#21364 = ORIENTED_EDGE ( 'NONE', *, *, #19541, .F. ) ;
#21365 = ORIENTED_EDGE ( 'NONE', *, *, #4737, .T. ) ;
#21366 = ADVANCED_FACE ( 'NONE', ( #33618 ), #7048, .F. ) ;
#21367 = CARTESIAN_POINT ( 'NONE',  ( -88.90000000000000568, -3.469446951953614189E-15, -114.3000000000000114 ) ) ;
#21368 = EDGE_CURVE ( 'NONE', #48338, #23023, #11963, .T. ) ;
#21369 = ORIENTED_EDGE ( 'NONE', *, *, #38768, .F. ) ;
#21370 = VECTOR ( 'NONE', #16080, 1000.000000000000000 ) ;
#21371 = DIRECTION ( 'NONE',  ( 0.000000000000000000, 0.000000000000000000, 1.000000000000000000 ) ) ;
#21372 = CARTESIAN_POINT ( 'NONE',  ( -190.5000000000000000, 12.69999999999999929, -86.34730000000001837 ) ) ;
#21373 = ADVANCED_FACE ( 'NONE', ( #6544 ), #23750, .F. ) ;
#21374 = DIRECTION ( 'NONE',  ( 0.000000000000000000, 0.000000000000000000, 1.000000000000000000 ) ) ;
#21375 = EDGE_LOOP ( 'NONE', ( #42147, #29735 ) ) ;
#21376 = LINE ( 'NONE', #14481, #48168 ) ;
#21377 = ORIENTED_EDGE ( 'NONE', *, *, #41839, .F. ) ;
#21378 = CARTESIAN_POINT ( 'NONE',  ( -173.0383881442974428, 5.028384225692541953, 152.2999999999999829 ) ) ;
#21379 = DIRECTION ( 'NONE',  ( -0.000000000000000000, 1.000000000000000000, -0.000000000000000000 ) ) ;
#21380 = ADVANCED_FACE ( 'NONE', ( #18560 ), #29937, .F. ) ;
#21381 = EDGE_LOOP ( 'NONE', ( #19096, #32353, #41335, #4734 ) ) ;
#21382 = CARTESIAN_POINT ( 'NONE',  ( 165.1000000000000512, 0.000000000000000000, -136.1999999999999318 ) ) ;
#21383 = EDGE_CURVE ( 'NONE', #29860, #10355, #30856, .T. ) ;
#21384 = DIRECTION ( 'NONE',  ( 0.000000000000000000, 0.000000000000000000, 1.000000000000000000 ) ) ;
#21385 = ADVANCED_FACE ( 'NONE', ( #44868 ), #11195, .F. ) ;
#21386 = EDGE_CURVE ( 'NONE', #34716, #40701, #46503, .T. ) ;
#21387 = CARTESIAN_POINT ( 'NONE',  ( -190.5000000000000000, 0.9472999999999183185, 139.6999999999999886 ) ) ;
#21388 = EDGE_CURVE ( 'NONE', #20866, #8397, #36296, .T. ) ;
#21389 = ADVANCED_FACE ( 'NONE', ( #30405 ), #8481, .F. ) ;
#21390 = CARTESIAN_POINT ( 'NONE',  ( -24.99999999999999289, 8.508999999999998565, 25.00000000000000000 ) ) ;
#21392 = EDGE_CURVE ( 'NONE', #33114, #8958, #15095, .T. ) ;
#21391 = CARTESIAN_POINT ( 'NONE',  ( 190.5000000000000284, 0.000000000000000000, 38.09999999999999432 ) ) ;
#21393 = EDGE_LOOP ( 'NONE', ( #31067, #44498, #22436, #36976 ) ) ;
#21394 = ADVANCED_FACE ( 'NONE', ( #45097 ), #34820, .F. ) ;
#21395 = DIRECTION ( 'NONE',  ( 0.000000000000000000, 0.7071067811865474617, 0.7071067811865474617 ) ) ;
#21396 = CARTESIAN_POINT ( 'NONE',  ( 190.5000000000000284, 0.000000000000000000, 59.99999999999994316 ) ) ;
#21397 = EDGE_LOOP ( 'NONE', ( #16666, #45787, #38639, #29294 ) ) ;
#21398 = CYLINDRICAL_SURFACE ( 'NONE', #35719, 2.552700000000005076 ) ;
#21399 = CARTESIAN_POINT ( 'NONE',  ( -172.5731810818683982, 7.974185980285716902, 152.4000000000000057 ) ) ;
#21400 = VECTOR ( 'NONE', #1127, 1000.000000000000000 ) ;
#21401 = CARTESIAN_POINT ( 'NONE',  ( -183.2164473207497508, 4.887432274562480750, 152.2999999999999829 ) ) ;
#21402 = CIRCLE ( 'NONE', #6478, 2.552700000000005076 ) ;
#21403 = AXIS2_PLACEMENT_3D ( 'NONE', #10131, #36464, #36707 ) ;
#21404 = DIRECTION ( 'NONE',  ( 1.000000000000000000, 0.000000000000000000, 0.000000000000000000 ) ) ;
#21405 = CARTESIAN_POINT ( 'NONE',  ( -225.5999999999999943, 0.2499999999999867883, -149.4000000000000341 ) ) ;
#21406 = CIRCLE ( 'NONE', #11215, 2.552700000000005076 ) ;
#21408 = ORIENTED_EDGE ( 'NONE', *, *, #32188, .F. ) ;
#21407 = ORIENTED_EDGE ( 'NONE', *, *, #2082, .F. ) ;
#21409 = AXIS2_PLACEMENT_3D ( 'NONE', #10645, #6988, #18017 ) ;
#21410 = CARTESIAN_POINT ( 'NONE',  ( -176.8848407214269685, 6.974218865781058874, 152.2999999999999829 ) ) ;
#21411 = ORIENTED_EDGE ( 'NONE', *, *, #25114, .T. ) ;
#21412 = ORIENTED_EDGE ( 'NONE', *, *, #30, .T. ) ;
#21413 = EDGE_CURVE ( 'NONE', #14696, #26151, #4062, .T. ) ;
#21414 = DIRECTION ( 'NONE',  ( -0.000000000000000000, 1.000000000000000000, -0.000000000000000000 ) ) ;
#21415 = AXIS2_PLACEMENT_3D ( 'NONE', #9557, #13273, #9338 ) ;
#21417 = VERTEX_POINT ( 'NONE', #19043 ) ;
#21416 = ORIENTED_EDGE ( 'NONE', *, *, #14527, .T. ) ;
#21418 = ORIENTED_EDGE ( 'NONE', *, *, #3347, .T. ) ;
#21419 = EDGE_CURVE ( 'NONE', #15177, #37556, #21468, .T. ) ;
#21420 = ORIENTED_EDGE ( 'NONE', *, *, #13960, .T. ) ;
#21421 = FACE_OUTER_BOUND ( 'NONE', #29261, .T. ) ;
#21422 = DIRECTION ( 'NONE',  ( -0.000000000000000000, -1.000000000000000000, 0.000000000000000000 ) ) ;
#21423 = ORIENTED_EDGE ( 'NONE', *, *, #6666, .F. ) ;
#21424 = EDGE_CURVE ( 'NONE', #29198, #37661, #30893, .T. ) ;
#21425 = CARTESIAN_POINT ( 'NONE',  ( -171.4316369250228718, 5.724992129964983079, 152.3999999999999773 ) ) ;
#21426 = DIRECTION ( 'NONE',  ( 8.659560562354847809E-17, -0.7071067811865546782, 0.7071067811865404673 ) ) ;
#21427 = B_SPLINE_CURVE_WITH_KNOTS ( 'NONE', 3,
 ( #40945, #48097, #48339, #47856, #7300, #40700, #14176, #10465, #48610, #25311, #22042 ),
 .UNSPECIFIED., .F., .F.,
 ( 4, 1, 1, 1, 1, 1, 1, 1, 4 ),
 ( 0.000000000000000000, 0.1604208020516779687, 0.3109256363156467362, 0.4507926098090536682, 0.5807390621570998057, 0.7007674080250216875, 0.8101665443356546037, 0.9107952297667555319, 1.000000000000000000 ),
 .UNSPECIFIED. ) ;
#21428 = LINE ( 'NONE', #46768, #37356 ) ;
#21429 = FACE_OUTER_BOUND ( 'NONE', #3336, .T. ) ;
#21430 = EDGE_LOOP ( 'NONE', ( #9600, #7290, #24446, #16627 ) ) ;
#21431 = CARTESIAN_POINT ( 'NONE',  ( -188.8646452660096315, 7.975000000000010303, 152.2999999999999829 ) ) ;
#21432 = VECTOR ( 'NONE', #32422, 1000.000000000000114 ) ;
#21433 = PLANE ( 'NONE',  #7747 ) ;
#21434 = DIRECTION ( 'NONE',  ( 8.659560562354932858E-17, -0.7071067811865474617, 0.7071067811865474617 ) ) ;
#21435 = FACE_OUTER_BOUND ( 'NONE', #47352, .T. ) ;
#21436 = CIRCLE ( 'NONE', #18263, 0.8947970611935252006 ) ;
#21437 = DIRECTION ( 'NONE',  ( -0.000000000000000000, -1.000000000000000000, -0.000000000000000000 ) ) ;
#21438 = ADVANCED_FACE ( 'NONE', ( #7757 ), #4264, .F. ) ;
#21439 = CARTESIAN_POINT ( 'NONE',  ( -225.5999999999999943, 12.44999999999997087, -152.4000000000000341 ) ) ;
#21440 = CARTESIAN_POINT ( 'NONE',  ( -12.69999999999998863, 12.69999999999999929, 111.7472999999999814 ) ) ;
#21441 = CARTESIAN_POINT ( 'NONE',  ( -175.2236196249577347, 7.202363782077948251, 152.3999999999999773 ) ) ;
#21442 = ADVANCED_FACE ( 'NONE', ( #27233 ), #41675, .F. ) ;
#21443 = ADVANCED_FACE ( 'NONE', ( #42157 ), #19287, .F. ) ;
#21444 = CIRCLE ( 'NONE', #1711, 3.500000000000058620 ) ;
#21445 = CARTESIAN_POINT ( 'NONE',  ( 165.1000000000000512, 0.9473000000000848519, 35.54730000000000700 ) ) ;
#21446 = EDGE_CURVE ( 'NONE', #23792, #37816, #15176, .T. ) ;
#21447 = ADVANCED_FACE ( 'NONE', ( #11937 ), #17277, .F. ) ;
#21448 = CARTESIAN_POINT ( 'NONE',  ( 0.000000000000000000, 0.000000000000000000, 152.3999999999999773 ) ) ;
#21449 = CYLINDRICAL_SURFACE ( 'NONE', #6636, 3.299999999999997158 ) ;
#21451 = EDGE_CURVE ( 'NONE', #36709, #2860, #32340, .T. ) ;
#21450 = DIRECTION ( 'NONE',  ( 0.000000000000000000, -0.7071067811865546782, -0.7071067811865404673 ) ) ;
#21452 = ORIENTED_EDGE ( 'NONE', *, *, #10881, .T. ) ;
#21453 = ADVANCED_FACE ( 'NONE', ( #32102 ), #24508, .F. ) ;
#21454 = DIRECTION ( 'NONE',  ( 0.000000000000000000, 1.000000000000000000, -0.000000000000000000 ) ) ;
#21455 = VERTEX_POINT ( 'NONE', #9444 ) ;
#21456 = DIRECTION ( 'NONE',  ( 1.000000000000000000, 0.000000000000000000, 0.000000000000000000 ) ) ;
#21457 = DIRECTION ( 'NONE',  ( -0.000000000000000000, 1.000000000000000000, -0.000000000000000000 ) ) ;
#21458 = EDGE_LOOP ( 'NONE', ( #42124, #5491, #32916, #29072 ) ) ;
#21459 = CARTESIAN_POINT ( 'NONE',  ( -190.5000000000000000, 12.69999999999999929, -116.8526999999999987 ) ) ;
#21460 = DIRECTION ( 'NONE',  ( -0.000000000000000000, -0.000000000000000000, -1.000000000000000000 ) ) ;
#21461 = LINE ( 'NONE', #6704, #15802 ) ;
#21462 = ORIENTED_EDGE ( 'NONE', *, *, #11446, .T. ) ;
#21463 = CARTESIAN_POINT ( 'NONE',  ( 114.3000000000000398, 12.69999999999999929, 63.50000000000000000 ) ) ;
#21464 = AXIS2_PLACEMENT_3D ( 'NONE', #24053, #24799, #2099 ) ;
#21465 = VERTEX_POINT ( 'NONE', #27475 ) ;
#21467 = LINE ( 'NONE', #14329, #7153 ) ;
#21466 = AXIS2_PLACEMENT_3D ( 'NONE', #42953, #9998, #1632 ) ;
#21468 = CIRCLE ( 'NONE', #194, 3.499999999999892086 ) ;
#21469 = ORIENTED_EDGE ( 'NONE', *, *, #44789, .F. ) ;
#21470 = VERTEX_POINT ( 'NONE', #42641 ) ;
#21471 = CARTESIAN_POINT ( 'NONE',  ( -38.09999999999999432, 0.9472999999999617282, 114.2999999999999829 ) ) ;
#21472 = CARTESIAN_POINT ( 'NONE',  ( -88.90000000000000568, 11.75269999999994575, 137.1472999999999729 ) ) ;
#21473 = ORIENTED_EDGE ( 'NONE', *, *, #16310, .F. ) ;
#21474 = VERTEX_POINT ( 'NONE', #39416 ) ;
#21475 = FACE_OUTER_BOUND ( 'NONE', #5499, .T. ) ;
#21476 = CARTESIAN_POINT ( 'NONE',  ( -172.7474332376582993, 7.960371057242001669, 152.2999999999998977 ) ) ;
#21477 = LINE ( 'NONE', #36481, #32496 ) ;
#21478 = EDGE_LOOP ( 'NONE', ( #3268, #7913 ) ) ;
#21479 = DIRECTION ( 'NONE',  ( -0.000000000000000000, 1.000000000000000000, -0.000000000000000000 ) ) ;
#21480 = CARTESIAN_POINT ( 'NONE',  ( 225.6000000000000512, 0.000000000000000000, -152.1500000000000625 ) ) ;
#21481 = AXIS2_PLACEMENT_3D ( 'NONE', #10525, #29761, #29507 ) ;
#21482 = ORIENTED_EDGE ( 'NONE', *, *, #4121, .T. ) ;
#21483 = DIRECTION ( 'NONE',  ( 8.659560562354853972E-17, -0.7071067811865539010, 0.7071067811865411334 ) ) ;
#21484 = CARTESIAN_POINT ( 'NONE',  ( -183.1117558700251777, 7.949501981464749178, 152.4000000000000057 ) ) ;
#21485 = DIRECTION ( 'NONE',  ( 0.000000000000000000, 1.000000000000000000, -0.000000000000000000 ) ) ;
#21486 = CIRCLE ( 'NONE', #1022, 2.552700000000005076 ) ;
#21487 = CIRCLE ( 'NONE', #7363, 2.552699999999990865 ) ;
#21488 = ORIENTED_EDGE ( 'NONE', *, *, #22943, .T. ) ;
#21489 = CARTESIAN_POINT ( 'NONE',  ( -139.6999999999999886, 12.69999999999999929, -60.94730000000001269 ) ) ;
#21490 = CARTESIAN_POINT ( 'NONE',  ( -63.50000000000000000, 0.000000000000000000, -34.60000000000004405 ) ) ;
#21491 = DIRECTION ( 'NONE',  ( -0.000000000000000000, 1.000000000000000000, -0.000000000000000000 ) ) ;
#21492 = DIRECTION ( 'NONE',  ( 0.000000000000000000, -0.7071067811865546782, -0.7071067811865404673 ) ) ;
#21493 = LINE ( 'NONE', #36501, #3417 ) ;
#21494 = VECTOR ( 'NONE', #4974, 1000.000000000000114 ) ;
#21495 = FACE_BOUND ( 'NONE', #46907, .T. ) ;
#21496 = DIRECTION ( 'NONE',  ( 0.000000000000000000, 0.000000000000000000, -1.000000000000000000 ) ) ;
#21497 = DIRECTION ( 'NONE',  ( -0.000000000000000000, 0.000000000000000000, 1.000000000000000000 ) ) ;
#21498 = ADVANCED_FACE ( 'NONE', ( #23749 ), #34018, .F. ) ;
#21499 = EDGE_LOOP ( 'NONE', ( #43474, #35358 ) ) ;
#21500 = DIRECTION ( 'NONE',  ( 0.000000000000000000, -0.000000000000000000, 1.000000000000000000 ) ) ;
#21501 = CARTESIAN_POINT ( 'NONE',  ( -139.6999999999999886, 12.69999999999999929, 117.7999999999998835 ) ) ;
#21502 = ORIENTED_EDGE ( 'NONE', *, *, #23491, .F. ) ;
#21503 = LINE ( 'NONE', #2529, #38624 ) ;
#21504 = EDGE_CURVE ( 'NONE', #19345, #32724, #15883, .T. ) ;
#21505 = CARTESIAN_POINT ( 'NONE',  ( -12.69999999999998863, 11.75269999999994397, 12.69999999999998863 ) ) ;
#21506 = AXIS2_PLACEMENT_3D ( 'NONE', #18570, #18333, #33380 ) ;
#21507 = FACE_BOUND ( 'NONE', #36045, .T. ) ;
#21508 = CARTESIAN_POINT ( 'NONE',  ( 114.3000000000000398, 11.75269999999994575, 86.34729999999998995 ) ) ;
#21509 = CARTESIAN_POINT ( 'NONE',  ( -225.5999999999999943, 12.69999999999999929, 152.1499999999999488 ) ) ;
#21510 = CARTESIAN_POINT ( 'NONE',  ( -187.2897469934368644, 5.359638155940171345, 152.3999999999999773 ) ) ;
#21511 = CARTESIAN_POINT ( 'NONE',  ( -178.2782437774159234, 5.219269120273612117, 152.3000000000000114 ) ) ;
#21512 = FACE_OUTER_BOUND ( 'NONE', #9050, .T. ) ;
#21513 = CARTESIAN_POINT ( 'NONE',  ( -24.99999999999999289, 8.508999999999998565, -21.73610000000000042 ) ) ;
#21514 = CARTESIAN_POINT ( 'NONE',  ( -172.4708071952866533, 7.570282059308281575, 152.2999999999999545 ) ) ;
#21515 = CIRCLE ( 'NONE', #46662, 3.500000000000058620 ) ;
#21516 = ORIENTED_EDGE ( 'NONE', *, *, #46276, .F. ) ;
#21517 = AXIS2_PLACEMENT_3D ( 'NONE', #28609, #2696, #17703 ) ;
#21518 = AXIS2_PLACEMENT_3D ( 'NONE', #33133, #29693, #40420 ) ;
#21519 = VERTEX_POINT ( 'NONE', #9676 ) ;
#21520 = ORIENTED_EDGE ( 'NONE', *, *, #15724, .F. ) ;
#21521 = DIRECTION ( 'NONE',  ( 0.000000000000000000, 0.000000000000000000, -1.000000000000000000 ) ) ;
#21522 = ORIENTED_EDGE ( 'NONE', *, *, #30366, .T. ) ;
#21523 = AXIS2_PLACEMENT_3D ( 'NONE', #8879, #46247, #12575 ) ;
#21524 = VERTEX_POINT ( 'NONE', #38908 ) ;
#21525 = ORIENTED_EDGE ( 'NONE', *, *, #686, .F. ) ;
#21526 = CARTESIAN_POINT ( 'NONE',  ( -172.6152481909233813, 6.178788896587430024, 152.3000000000000114 ) ) ;
#21527 = CARTESIAN_POINT ( 'NONE',  ( 203.1999999999999886, -3.469446951953614189E-15, 123.6999999999999744 ) ) ;
#21528 = ORIENTED_EDGE ( 'NONE', *, *, #17719, .T. ) ;
#21529 = DIRECTION ( 'NONE',  ( -0.000000000000000000, 1.000000000000000000, -0.000000000000000000 ) ) ;
#21530 = FACE_OUTER_BOUND ( 'NONE', #10168, .T. ) ;
#21531 = VERTEX_POINT ( 'NONE', #5004 ) ;
#21532 = LINE ( 'NONE', #10227, #44336 ) ;
#21534 = EDGE_LOOP ( 'NONE', ( #32556, #24750, #7744, #12034 ) ) ;
#21533 = ORIENTED_EDGE ( 'NONE', *, *, #40576, .F. ) ;
#21535 = DIRECTION ( 'NONE',  ( 0.000000000000000000, 0.000000000000000000, 1.000000000000000000 ) ) ;
#21536 = CARTESIAN_POINT ( 'NONE',  ( 215.9000000000000057, 11.75270000000009851, 40.65269999999998873 ) ) ;
#21537 = CARTESIAN_POINT ( 'NONE',  ( -178.9313689942930523, 7.500316734909532990, 152.4000000000000057 ) ) ;
#21538 = CARTESIAN_POINT ( 'NONE',  ( 88.90000000000000568, 0.9472999999999617282, -38.09999999999999432 ) ) ;
#21539 = ORIENTED_EDGE ( 'NONE', *, *, #31117, .T. ) ;
#21540 = ORIENTED_EDGE ( 'NONE', *, *, #17335, .F. ) ;
#21541 = DIRECTION ( 'NONE',  ( 0.000000000000000000, 0.000000000000000000, -1.000000000000000000 ) ) ;
#21542 = FACE_OUTER_BOUND ( 'NONE', #36700, .T. ) ;
#21543 = ORIENTED_EDGE ( 'NONE', *, *, #39973, .F. ) ;
#21544 = VECTOR ( 'NONE', #6347, 1000.000000000000000 ) ;
#21545 = VECTOR ( 'NONE', #26737, 1000.000000000000000 ) ;
#21546 = DIRECTION ( 'NONE',  ( 0.000000000000000000, -0.000000000000000000, 1.000000000000000000 ) ) ;
#21547 = LINE ( 'NONE', #45357, #28181 ) ;
#21548 = EDGE_LOOP ( 'NONE', ( #36626, #44205 ) ) ;
#21549 = AXIS2_PLACEMENT_3D ( 'NONE', #31863, #46835, #13399 ) ;
#21550 = VERTEX_POINT ( 'NONE', #21003 ) ;
#21551 = CARTESIAN_POINT ( 'NONE',  ( 139.7000000000000171, 0.000000000000000000, 139.6999999999999886 ) ) ;
#21552 = ORIENTED_EDGE ( 'NONE', *, *, #4759, .F. ) ;
#21553 = DIRECTION ( 'NONE',  ( 0.000000000000000000, 0.000000000000000000, -1.000000000000000000 ) ) ;
#21554 = PLANE ( 'NONE',  #17729 ) ;
#21555 = ORIENTED_EDGE ( 'NONE', *, *, #27734, .F. ) ;
#21556 = CARTESIAN_POINT ( 'NONE',  ( -197.8556604904326832, 5.802383221054310702, 152.3999999999999773 ) ) ;
#21557 = ORIENTED_EDGE ( 'NONE', *, *, #16586, .F. ) ;
#21558 = DIRECTION ( 'NONE',  ( 0.000000000000000000, -0.7071067811865539010, -0.7071067811865411334 ) ) ;
#21559 = VECTOR ( 'NONE', #11917, 1000.000000000000114 ) ;
#21560 = CIRCLE ( 'NONE', #38020, 2.552700000000005076 ) ;
#21561 = ORIENTED_EDGE ( 'NONE', *, *, #25049, .T. ) ;
#21562 = DIRECTION ( 'NONE',  ( 0.000000000000000000, 0.000000000000000000, -1.000000000000000000 ) ) ;
#21563 = CARTESIAN_POINT ( 'NONE',  ( -88.90000000000000568, 11.75269999999994575, -114.3000000000000114 ) ) ;
#21564 = ORIENTED_EDGE ( 'NONE', *, *, #43346, .T. ) ;
#21565 = DIRECTION ( 'NONE',  ( 8.659560562354932858E-17, -0.7071067811865474617, 0.7071067811865474617 ) ) ;
#21566 = DIRECTION ( 'NONE',  ( -0.000000000000000000, 1.000000000000000000, -0.000000000000000000 ) ) ;
#21567 = LINE ( 'NONE', #45133, #12625 ) ;
#21568 = FACE_OUTER_BOUND ( 'NONE', #27555, .T. ) ;
#21569 = CARTESIAN_POINT ( 'NONE',  ( -139.6999999999999886, 11.75269999999993153, -139.6999999999999886 ) ) ;
#21570 = DIRECTION ( 'NONE',  ( 0.000000000000000000, 0.000000000000000000, 1.000000000000000000 ) ) ;
#21571 = EDGE_CURVE ( 'NONE', #25904, #25477, #28196, .T. ) ;
#21572 = AXIS2_PLACEMENT_3D ( 'NONE', #28846, #36434, #25674 ) ;
#21573 = ORIENTED_EDGE ( 'NONE', *, *, #40475, .F. ) ;
#21574 = EDGE_CURVE ( 'NONE', #47459, #8849, #7277, .T. ) ;
#21575 = CARTESIAN_POINT ( 'NONE',  ( 165.1000000000000512, 12.69999999999999929, -38.09999999999999432 ) ) ;
#21576 = AXIS2_PLACEMENT_3D ( 'NONE', #26924, #16005, #12326 ) ;
#21577 = CIRCLE ( 'NONE', #28689, 5.500000000000005329 ) ;
#21578 = CIRCLE ( 'NONE', #35751, 3.500000000000058620 ) ;
#21580 = DIRECTION ( 'NONE',  ( -0.9923147761428423586, -0.1237391815415824631, 0.000000000000000000 ) ) ;
#21579 = CIRCLE ( 'NONE', #5118, 2.552699999999990865 ) ;
#21581 = VERTEX_POINT ( 'NONE', #35059 ) ;
#21582 = EDGE_LOOP ( 'NONE', ( #35401, #26150 ) ) ;
#21583 = DIRECTION ( 'NONE',  ( -1.000000000000000000, 0.000000000000000000, 0.000000000000000000 ) ) ;
#21584 = EDGE_CURVE ( 'NONE', #20668, #47472, #13388, .T. ) ;
#21585 = ORIENTED_EDGE ( 'NONE', *, *, #12338, .T. ) ;
#21586 = DIRECTION ( 'NONE',  ( -1.000000000000000000, -0.000000000000000000, -0.000000000000000000 ) ) ;
#21587 = ORIENTED_EDGE ( 'NONE', *, *, #30253, .F. ) ;
#21588 = AXIS2_PLACEMENT_3D ( 'NONE', #7515, #48608, #14905 ) ;
#21589 = CARTESIAN_POINT ( 'NONE',  ( 38.09999999999999432, 11.75269999999994575, -114.3000000000000114 ) ) ;
#21590 = ORIENTED_EDGE ( 'NONE', *, *, #25029, .F. ) ;
#21591 = CARTESIAN_POINT ( 'NONE',  ( -173.1939408563341090, 5.650243504020372676, 152.3999999999998920 ) ) ;
#21592 = CARTESIAN_POINT ( 'NONE',  ( -171.8597617471797037, 5.430165257350592078, 152.3000000000000114 ) ) ;
#21593 = CARTESIAN_POINT ( 'NONE',  ( -196.4787567699269459, 7.111098136667227898, 152.2999999999999829 ) ) ;
#21594 = ORIENTED_EDGE ( 'NONE', *, *, #43878, .T. ) ;
#21595 = EDGE_LOOP ( 'NONE', ( #35311, #48094 ) ) ;
#21596 = ORIENTED_EDGE ( 'NONE', *, *, #48713, .F. ) ;
#21597 = CARTESIAN_POINT ( 'NONE',  ( -171.5285051936835714, 4.985842129560842828, 152.2999999999999545 ) ) ;
#21598 = ORIENTED_EDGE ( 'NONE', *, *, #35813, .F. ) ;
#21599 = DIRECTION ( 'NONE',  ( -0.000000000000000000, -0.000000000000000000, 1.000000000000000000 ) ) ;
#21600 = ADVANCED_FACE ( 'NONE', ( #17025 ), #9621, .F. ) ;
#21601 = DIRECTION ( 'NONE',  ( -0.000000000000000000, 1.000000000000000000, -0.000000000000000000 ) ) ;
#21602 = DIRECTION ( 'NONE',  ( -0.000000000000000000, -1.000000000000000000, 0.000000000000000000 ) ) ;
#21603 = EDGE_CURVE ( 'NONE', #21284, #36335, #24728, .T. ) ;
#21604 = LINE ( 'NONE', #25136, #3450 ) ;
#21605 = DIRECTION ( 'NONE',  ( -0.000000000000000000, -0.000000000000000000, 1.000000000000000000 ) ) ;
#21606 = FACE_OUTER_BOUND ( 'NONE', #4860, .T. ) ;
#21607 = ORIENTED_EDGE ( 'NONE', *, *, #13234, .T. ) ;
#21608 = DIRECTION ( 'NONE',  ( -0.000000000000000000, -1.000000000000000000, -0.000000000000000000 ) ) ;
#21609 = DIRECTION ( 'NONE',  ( -1.000000000000000000, 0.000000000000000000, 0.000000000000000000 ) ) ;
#21610 = AXIS2_PLACEMENT_3D ( 'NONE', #12791, #8854, #46717 ) ;
#21611 = DIRECTION ( 'NONE',  ( 0.000000000000000000, 0.000000000000000000, -1.000000000000000000 ) ) ;
#21612 = FACE_BOUND ( 'NONE', #16085, .T. ) ;
#21613 = AXIS2_PLACEMENT_3D ( 'NONE', #4304, #34144, #30451 ) ;
#21614 = CIRCLE ( 'NONE', #6707, 2.552700000000005076 ) ;
#21615 = CARTESIAN_POINT ( 'NONE',  ( -183.4318794199154752, 6.497005614381707872, 152.3000000000000114 ) ) ;
#21616 = VECTOR ( 'NONE', #25186, 1000.000000000000000 ) ;
#21617 = CIRCLE ( 'NONE', #30289, 3.500000000000058620 ) ;
#21618 = CARTESIAN_POINT ( 'NONE',  ( 165.1000000000000512, 0.000000000000000000, 114.2999999999999829 ) ) ;
#21619 = DIRECTION ( 'NONE',  ( 0.000000000000000000, 0.000000000000000000, 1.000000000000000000 ) ) ;
#21620 = DIRECTION ( 'NONE',  ( 0.000000000000000000, 0.000000000000000000, 1.000000000000000000 ) ) ;
#21621 = LINE ( 'NONE', #47940, #43335 ) ;
#21622 = CARTESIAN_POINT ( 'NONE',  ( -88.90000000000001990, 9.199999999999940670, -139.6999999999999886 ) ) ;
#21623 = LINE ( 'NONE', #47944, #36867 ) ;
#21624 = CARTESIAN_POINT ( 'NONE',  ( -173.4822341648759902, 7.356091100046509901, 152.4000000000000057 ) ) ;
#21625 = EDGE_CURVE ( 'NONE', #25830, #41422, #15913, .T. ) ;
#21626 = FACE_OUTER_BOUND ( 'NONE', #290, .T. ) ;
#21627 = AXIS2_PLACEMENT_3D ( 'NONE', #20368, #47394, #32426 ) ;
#21628 = AXIS2_PLACEMENT_3D ( 'NONE', #19211, #26710, #18740 ) ;
#21629 = DIRECTION ( 'NONE',  ( 0.000000000000000000, 1.000000000000000000, 0.000000000000000000 ) ) ;
#21630 = CARTESIAN_POINT ( 'NONE',  ( -38.09999999999999432, 12.69999999999999929, -88.90000000000000568 ) ) ;
#21631 = EDGE_CURVE ( 'NONE', #84, #41727, #36006, .T. ) ;
#21632 = EDGE_CURVE ( 'NONE', #31385, #43264, #12655, .T. ) ;
#21633 = EDGE_LOOP ( 'NONE', ( #36746, #38371 ) ) ;
#21634 = EDGE_CURVE ( 'NONE', #30343, #14909, #5275, .T. ) ;
#21635 = CARTESIAN_POINT ( 'NONE',  ( 63.50000000000002842, 0.000000000000000000, -16.19999999999993534 ) ) ;
#21636 = EDGE_LOOP ( 'NONE', ( #23603, #13447 ) ) ;
#21637 = EDGE_CURVE ( 'NONE', #16, #27099, #12780, .T. ) ;
#21638 = ORIENTED_EDGE ( 'NONE', *, *, #42416, .F. ) ;
#21639 = FACE_OUTER_BOUND ( 'NONE', #5440, .T. ) ;
#21640 = DIRECTION ( 'NONE',  ( 0.000000000000000000, 0.000000000000000000, 1.000000000000000000 ) ) ;
#21641 = LINE ( 'NONE', #10350, #29982 ) ;
#21642 = AXIS2_PLACEMENT_3D ( 'NONE', #18, #11148, #10656 ) ;
#21643 = ADVANCED_FACE ( 'NONE', ( #31850 ), #41828, .F. ) ;
#21644 = ORIENTED_EDGE ( 'NONE', *, *, #17126, .T. ) ;
#21645 = DIRECTION ( 'NONE',  ( 0.000000000000000000, 0.000000000000000000, -1.000000000000000000 ) ) ;
#21646 = ADVANCED_FACE ( 'NONE', ( #42885 ), #40110, .F. ) ;
#21647 = ORIENTED_EDGE ( 'NONE', *, *, #26088, .F. ) ;
#21648 = ADVANCED_FACE ( 'NONE', ( #47304 ), #37126, .F. ) ;
#21649 = AXIS2_PLACEMENT_3D ( 'NONE', #32358, #36024, #48291 ) ;
#21650 = CIRCLE ( 'NONE', #20052, 0.3656673612710548138 ) ;
#21651 = VECTOR ( 'NONE', #422, 1000.000000000000114 ) ;
#21653 = EDGE_CURVE ( 'NONE', #23485, #40708, #22176, .T. ) ;
#21652 = VECTOR ( 'NONE', #19311, 1000.000000000000114 ) ;
#21655 = ADVANCED_FACE ( 'NONE', ( #14101 ), #33063, .F. ) ;
#21654 = ORIENTED_EDGE ( 'NONE', *, *, #18909, .T. ) ;
#21656 = CARTESIAN_POINT ( 'NONE',  ( -171.4494980105708350, 5.796896674100550761, 152.3999999999999773 ) ) ;
#21657 = CARTESIAN_POINT ( 'NONE',  ( -88.90000000000000568, -3.469446951953614189E-15, -114.3000000000000114 ) ) ;
#21658 = ORIENTED_EDGE ( 'NONE', *, *, #17142, .F. ) ;
#21659 = CARTESIAN_POINT ( 'NONE',  ( 88.90000000000000568, 11.75269999999994575, 91.45269999999999300 ) ) ;
#21660 = EDGE_LOOP ( 'NONE', ( #44904, #490, #20261, #15301 ) ) ;
#21661 = VERTEX_POINT ( 'NONE', #43610 ) ;
#21662 = EDGE_LOOP ( 'NONE', ( #42865, #2647, #16784, #34910 ) ) ;
#21663 = AXIS2_PLACEMENT_3D ( 'NONE', #29970, #30697, #23307 ) ;
#21664 = CIRCLE ( 'NONE', #38112, 3.499999999999892086 ) ;
#21665 = DIRECTION ( 'NONE',  ( 0.000000000000000000, 0.000000000000000000, 1.000000000000000000 ) ) ;
#21666 = CARTESIAN_POINT ( 'NONE',  ( -38.09999999999999432, 11.75269999999994575, -10.14729999999998356 ) ) ;
#21667 = CARTESIAN_POINT ( 'NONE',  ( -165.0999999999999943, 12.69999999999999929, 38.09999999999999432 ) ) ;
#21668 = CARTESIAN_POINT ( 'NONE',  ( 38.09999999999999432, 11.75269999999994575, -88.90000000000000568 ) ) ;
#21669 = ORIENTED_EDGE ( 'NONE', *, *, #5441, .T. ) ;
#21670 = DIRECTION ( 'NONE',  ( -0.000000000000000000, -1.000000000000000000, -0.000000000000000000 ) ) ;
#21671 = CARTESIAN_POINT ( 'NONE',  ( -88.90000000000001990, -3.469446951953614189E-15, -143.1999999999999318 ) ) ;
#21672 = VERTEX_POINT ( 'NONE', #10905 ) ;
#21673 = CARTESIAN_POINT ( 'NONE',  ( 190.5000000000000284, 12.69999999999999929, 142.2526999999999759 ) ) ;
#21674 = CYLINDRICAL_SURFACE ( 'NONE', #33536, 2.552700000000005076 ) ;
#21675 = VECTOR ( 'NONE', #48529, 1000.000000000000000 ) ;
#21676 = CARTESIAN_POINT ( 'NONE',  ( -114.2999999999999972, 11.75269999999994575, 38.09999999999999432 ) ) ;
#21677 = ORIENTED_EDGE ( 'NONE', *, *, #4484, .F. ) ;
#21678 = EDGE_CURVE ( 'NONE', #33034, #46740, #25975, .T. ) ;
#21679 = DIRECTION ( 'NONE',  ( 0.000000000000000000, 1.000000000000000000, 0.000000000000000000 ) ) ;
#21680 = CARTESIAN_POINT ( 'NONE',  ( 203.1999999999999886, 12.69999999999999929, 126.9999999999999716 ) ) ;
#21681 = CARTESIAN_POINT ( 'NONE',  ( -173.6522311278258712, 5.467967459994121704, 152.2999999999999829 ) ) ;
#21682 = DIRECTION ( 'NONE',  ( -0.000000000000000000, 1.000000000000000000, -0.000000000000000000 ) ) ;
#21683 = ORIENTED_EDGE ( 'NONE', *, *, #26928, .T. ) ;
#21684 = VERTEX_POINT ( 'NONE', #40364 ) ;
#21685 = AXIS2_PLACEMENT_3D ( 'NONE', #19493, #41875, #22988 ) ;
#21686 = LINE ( 'NONE', #43345, #9696 ) ;
#21687 = EDGE_CURVE ( 'NONE', #25825, #34455, #48272, .T. ) ;
#21688 = DIRECTION ( 'NONE',  ( 1.000000000000000000, 0.000000000000000000, 0.000000000000000000 ) ) ;
#21689 = AXIS2_PLACEMENT_3D ( 'NONE', #43816, #13813, #25448 ) ;
#21690 = CARTESIAN_POINT ( 'NONE',  ( -215.9000000000000057, 11.75270000000009851, -63.50000000000000000 ) ) ;
#21691 = AXIS2_PLACEMENT_3D ( 'NONE', #1340, #27970, #42665 ) ;
#21692 = EDGE_CURVE ( 'NONE', #9903, #27862, #19821, .T. ) ;
#21693 = CARTESIAN_POINT ( 'NONE',  ( 215.9000000000000057, 11.75270000000009851, -111.7473000000000241 ) ) ;
#21694 = CIRCLE ( 'NONE', #9185, 3.499999999999892086 ) ;
#21695 = DIRECTION ( 'NONE',  ( 0.000000000000000000, 0.000000000000000000, 1.000000000000000000 ) ) ;
#21696 = EDGE_LOOP ( 'NONE', ( #4796, #43316, #16637, #40969 ) ) ;
#21697 = VERTEX_POINT ( 'NONE', #40623 ) ;
#21698 = EDGE_CURVE ( 'NONE', #27378, #22389, #31673, .T. ) ;
#21699 = AXIS2_PLACEMENT_3D ( 'NONE', #3527, #33612, #33122 ) ;
#21701 = DIRECTION ( 'NONE',  ( -0.000000000000000000, -1.000000000000000000, -0.000000000000000000 ) ) ;
#21700 = CIRCLE ( 'NONE', #42900, 2.552700000000018843 ) ;
#21702 = CARTESIAN_POINT ( 'NONE',  ( -180.7560193029234767, 7.033862535728101051, 152.2999999999999829 ) ) ;
#21703 = ORIENTED_EDGE ( 'NONE', *, *, #21320, .T. ) ;
#21704 = DIRECTION ( 'NONE',  ( 0.000000000000000000, 0.000000000000000000, -1.000000000000000000 ) ) ;
#21705 = ORIENTED_EDGE ( 'NONE', *, *, #15401, .T. ) ;
#21706 = ORIENTED_EDGE ( 'NONE', *, *, #40257, .T. ) ;
#21707 = EDGE_CURVE ( 'NONE', #33304, #22088, #935, .T. ) ;
#21708 = ORIENTED_EDGE ( 'NONE', *, *, #29594, .T. ) ;
#21709 = AXIS2_PLACEMENT_3D ( 'NONE', #992, #42577, #46021 ) ;
#21710 = DIRECTION ( 'NONE',  ( 0.000000000000000000, 0.000000000000000000, -1.000000000000000000 ) ) ;
#21711 = VERTEX_POINT ( 'NONE', #33318 ) ;
#21712 = EDGE_CURVE ( 'NONE', #12546, #38844, #25413, .T. ) ;
#21713 = ORIENTED_EDGE ( 'NONE', *, *, #13290, .T. ) ;
#21714 = EDGE_CURVE ( 'NONE', #10638, #41101, #25232, .T. ) ;
#21715 = EDGE_CURVE ( 'NONE', #21286, #43679, #3401, .T. ) ;
#21716 = EDGE_LOOP ( 'NONE', ( #43027, #35424, #41667, #47356 ) ) ;
#21717 = EDGE_CURVE ( 'NONE', #45138, #21303, #28521, .T. ) ;
#21718 = EDGE_CURVE ( 'NONE', #19147, #2160, #11993, .T. ) ;
#21719 = LINE ( 'NONE', #10640, #18492 ) ;
#21720 = CARTESIAN_POINT ( 'NONE',  ( 165.1000000000000512, 11.75270000000009851, -10.14729999999999777 ) ) ;
#21721 = EDGE_LOOP ( 'NONE', ( #25465, #5743, #6922, #31746 ) ) ;
#21722 = ORIENTED_EDGE ( 'NONE', *, *, #7560, .T. ) ;
#21723 = DIRECTION ( 'NONE',  ( 0.000000000000000000, 0.000000000000000000, 1.000000000000000000 ) ) ;
#21724 = AXIS2_PLACEMENT_3D ( 'NONE', #33770, #14547, #48731 ) ;
#21725 = CARTESIAN_POINT ( 'NONE',  ( -173.2512978301335238, 7.721821985665258126, 152.2999999999999545 ) ) ;
#21726 = ORIENTED_EDGE ( 'NONE', *, *, #13659, .F. ) ;
#21727 = ORIENTED_EDGE ( 'NONE', *, *, #43259, .T. ) ;
#21728 = CIRCLE ( 'NONE', #12323, 3.500000000000058620 ) ;
#21729 = PLANE ( 'NONE',  #12256 ) ;
#21730 = CARTESIAN_POINT ( 'NONE',  ( 139.7000000000000171, 0.000000000000000000, -12.69999999999998863 ) ) ;
#21731 = VERTEX_POINT ( 'NONE', #41854 ) ;
#21732 = DIRECTION ( 'NONE',  ( 0.000000000000000000, 0.000000000000000000, -1.000000000000000000 ) ) ;
#21733 = AXIS2_PLACEMENT_3D ( 'NONE', #6552, #6078, #43440 ) ;
#21734 = CARTESIAN_POINT ( 'NONE',  ( 215.9000000000000057, 11.75270000000009851, -114.3000000000000114 ) ) ;
#21735 = CARTESIAN_POINT ( 'NONE',  ( 38.09999999999999432, 0.9472999999999617282, 66.05270000000000152 ) ) ;
#21736 = DIRECTION ( 'NONE',  ( 0.000000000000000000, 0.000000000000000000, -1.000000000000000000 ) ) ;
#21737 = EDGE_LOOP ( 'NONE', ( #8895, #1125, #11257, #37026 ) ) ;
#21738 = DIRECTION ( 'NONE',  ( 0.000000000000000000, 1.000000000000000000, 0.000000000000000000 ) ) ;
#21739 = CARTESIAN_POINT ( 'NONE',  ( -38.09999999999999432, 0.000000000000000000, 12.69999999999998863 ) ) ;
#21740 = AXIS2_PLACEMENT_3D ( 'NONE', #45525, #987, #15786 ) ;
#21741 = DIRECTION ( 'NONE',  ( 0.000000000000000000, 0.000000000000000000, -1.000000000000000000 ) ) ;
#21742 = CARTESIAN_POINT ( 'NONE',  ( -12.69999999999998863, 0.000000000000000000, -114.3000000000000114 ) ) ;
#21743 = CARTESIAN_POINT ( 'NONE',  ( -176.8838760352404051, 7.008854166666678154, 152.4000000000000057 ) ) ;
#21744 = FACE_BOUND ( 'NONE', #15031, .T. ) ;
#21745 = EDGE_CURVE ( 'NONE', #14927, #25207, #22711, .T. ) ;
#21746 = CARTESIAN_POINT ( 'NONE',  ( -114.2999999999999972, 11.75269999999994575, 40.65270000000000294 ) ) ;
#21747 = CARTESIAN_POINT ( 'NONE',  ( -88.90000000000000568, 12.69999999999999929, -92.40000000000006253 ) ) ;
#21748 = CARTESIAN_POINT ( 'NONE',  ( 190.5000000000000284, 12.69999999999999929, 88.89999999999999147 ) ) ;
#21749 = CONICAL_SURFACE ( 'NONE', #463, 2.552699999999990865, 0.7853981633974488341 ) ;
#21750 = EDGE_CURVE ( 'NONE', #7437, #43242, #42089, .T. ) ;
#21751 = DIRECTION ( 'NONE',  ( 0.000000000000000000, 1.000000000000000000, 0.000000000000000000 ) ) ;
#21752 = DIRECTION ( 'NONE',  ( 0.000000000000000000, 0.000000000000000000, 1.000000000000000000 ) ) ;
#21753 = AXIS2_PLACEMENT_3D ( 'NONE', #8351, #1175, #34708 ) ;
#21754 = AXIS2_PLACEMENT_3D ( 'NONE', #9799, #46958, #13264 ) ;
#21755 = DIRECTION ( 'NONE',  ( 0.000000000000000000, 1.000000000000000000, -0.000000000000000000 ) ) ;
#21756 = DIRECTION ( 'NONE',  ( 0.000000000000000000, 0.7071067811865474617, 0.7071067811865474617 ) ) ;
#21757 = CARTESIAN_POINT ( 'NONE',  ( -197.3343588258505008, 4.475000000000008527, 152.3999999999999773 ) ) ;
#21758 = DIRECTION ( 'NONE',  ( 1.000000000000000000, 0.000000000000000000, 0.000000000000000000 ) ) ;
#21759 = CARTESIAN_POINT ( 'NONE',  ( -171.6104073670519767, 7.427357960623603539, 152.2999999999999545 ) ) ;
#21760 = EDGE_CURVE ( 'NONE', #26521, #39945, #24611, .T. ) ;
#21761 = CARTESIAN_POINT ( 'NONE',  ( -178.2274225027311729, 5.262318238590284025, 152.4000000000000057 ) ) ;
#21763 = ORIENTED_EDGE ( 'NONE', *, *, #20982, .F. ) ;
#21762 = VERTEX_POINT ( 'NONE', #45027 ) ;
#21764 = DIRECTION ( 'NONE',  ( -0.000000000000000000, 1.000000000000000000, -0.000000000000000000 ) ) ;
#21765 = FACE_BOUND ( 'NONE', #9599, .T. ) ;
#21766 = AXIS2_PLACEMENT_3D ( 'NONE', #9117, #23663, #38818 ) ;
#21767 = DIRECTION ( 'NONE',  ( 0.000000000000000000, 0.000000000000000000, -1.000000000000000000 ) ) ;
#21768 = CONICAL_SURFACE ( 'NONE', #32764, 5.500000000000001776, 0.7853981633974482790 ) ;
#21769 = ORIENTED_EDGE ( 'NONE', *, *, #31804, .T. ) ;
#21770 = ORIENTED_EDGE ( 'NONE', *, *, #31554, .T. ) ;
#21771 = AXIS2_PLACEMENT_3D ( 'NONE', #31145, #27489, #23762 ) ;
#21772 = CIRCLE ( 'NONE', #39760, 2.552700000000005076 ) ;
#21773 = ORIENTED_EDGE ( 'NONE', *, *, #29443, .T. ) ;
#21774 = CIRCLE ( 'NONE', #40585, 3.500000000000058620 ) ;
#21775 = DIRECTION ( 'NONE',  ( 0.000000000000000000, 0.000000000000000000, 1.000000000000000000 ) ) ;
#21776 = EDGE_LOOP ( 'NONE', ( #2871, #47347, #21540, #464 ) ) ;
#21777 = ORIENTED_EDGE ( 'NONE', *, *, #33782, .F. ) ;
#21778 = CARTESIAN_POINT ( 'NONE',  ( -182.9610855019358553, 7.915085513206104650, 152.2999999999999829 ) ) ;
#21779 = ORIENTED_EDGE ( 'NONE', *, *, #44723, .T. ) ;
#21780 = CIRCLE ( 'NONE', #19407, 3.499999999999947597 ) ;
#21781 = EDGE_CURVE ( 'NONE', #47261, #1541, #12107, .T. ) ;
#21782 = EDGE_CURVE ( 'NONE', #38552, #22747, #22965, .T. ) ;
#21783 = EDGE_LOOP ( 'NONE', ( #35397, #39202 ) ) ;
#21784 = EDGE_CURVE ( 'NONE', #3652, #44478, #37897, .T. ) ;
#21785 = LINE ( 'NONE', #14395, #39820 ) ;
#21786 = DIRECTION ( 'NONE',  ( 0.000000000000000000, 0.000000000000000000, 1.000000000000000000 ) ) ;
#21787 = ORIENTED_EDGE ( 'NONE', *, *, #10111, .T. ) ;
#21788 = DIRECTION ( 'NONE',  ( -1.000000000000000000, 2.161452426037862015E-14, 0.000000000000000000 ) ) ;
#21789 = LINE ( 'NONE', #32161, #42360 ) ;
#21790 = DIRECTION ( 'NONE',  ( -0.000000000000000000, -1.000000000000000000, -0.000000000000000000 ) ) ;
#21791 = VERTEX_POINT ( 'NONE', #37681 ) ;
#21792 = CARTESIAN_POINT ( 'NONE',  ( -197.3343588258505008, 5.630610995738337010, 152.2999999999999829 ) ) ;
#21793 = EDGE_LOOP ( 'NONE', ( #33269, #15195 ) ) ;
#21794 = CARTESIAN_POINT ( 'NONE',  ( 88.90000000000000568, 11.75269999999994575, -10.14729999999998356 ) ) ;
#21795 = CARTESIAN_POINT ( 'NONE',  ( -178.7469389810189853, 7.723515855396035690, 152.3999999999999488 ) ) ;
#21796 = DIRECTION ( 'NONE',  ( 0.000000000000000000, 0.000000000000000000, -1.000000000000000000 ) ) ;
#21797 = VECTOR ( 'NONE', #37019, 1000.000000000000000 ) ;
#21798 = DIRECTION ( 'NONE',  ( 0.000000000000000000, 0.000000000000000000, 1.000000000000000000 ) ) ;
#21799 = DIRECTION ( 'NONE',  ( -0.000000000000000000, 1.000000000000000000, -0.000000000000000000 ) ) ;
#21800 = AXIS2_PLACEMENT_3D ( 'NONE', #31302, #34745, #16943 ) ;
#21801 = CARTESIAN_POINT ( 'NONE',  ( 139.7000000000000171, 0.000000000000000000, 38.09999999999999432 ) ) ;
#21802 = VECTOR ( 'NONE', #19441, 1000.000000000000000 ) ;
#21803 = DIRECTION ( 'NONE',  ( 0.000000000000000000, 1.000000000000000000, -0.000000000000000000 ) ) ;
#21804 = ORIENTED_EDGE ( 'NONE', *, *, #19234, .T. ) ;
#21805 = ORIENTED_EDGE ( 'NONE', *, *, #38138, .T. ) ;
#21806 = AXIS2_PLACEMENT_3D ( 'NONE', #19740, #33826, #15091 ) ;
#21807 = DIRECTION ( 'NONE',  ( 0.000000000000000000, 1.000000000000000000, 0.000000000000000000 ) ) ;
#21808 = ORIENTED_EDGE ( 'NONE', *, *, #38756, .F. ) ;
#21809 = CIRCLE ( 'NONE', #28952, 3.500000000000058620 ) ;
#21810 = DIRECTION ( 'NONE',  ( 0.000000000000000000, 0.000000000000000000, 1.000000000000000000 ) ) ;
#21811 = CIRCLE ( 'NONE', #15621, 2.552699999999990865 ) ;
#21812 = AXIS2_PLACEMENT_3D ( 'NONE', #8517, #22798, #23550 ) ;
#21813 = CARTESIAN_POINT ( 'NONE',  ( -12.69999999999998863, 11.75269999999994397, -40.65270000000000294 ) ) ;
#21814 = AXIS2_PLACEMENT_3D ( 'NONE', #27702, #31838, #42628 ) ;
#21815 = FACE_BOUND ( 'NONE', #48315, .T. ) ;
#21816 = ORIENTED_EDGE ( 'NONE', *, *, #24718, .F. ) ;
#21817 = LINE ( 'NONE', #22063, #36346 ) ;
#21818 = VERTEX_POINT ( 'NONE', #38378 ) ;
#21819 = DIRECTION ( 'NONE',  ( 0.000000000000000000, 1.000000000000000000, 0.000000000000000000 ) ) ;
#21820 = DIRECTION ( 'NONE',  ( -0.000000000000000000, -0.000000000000000000, 1.000000000000000000 ) ) ;
#21821 = ORIENTED_EDGE ( 'NONE', *, *, #11417, .F. ) ;
#21822 = ORIENTED_EDGE ( 'NONE', *, *, #11781, .T. ) ;
#21823 = VECTOR ( 'NONE', #7452, 1000.000000000000000 ) ;
#21824 = CARTESIAN_POINT ( 'NONE',  ( 38.09999999999999432, 12.69999999999999929, 40.65270000000000294 ) ) ;
#21825 = DIRECTION ( 'NONE',  ( -0.000000000000000000, -1.000000000000000000, -0.000000000000000000 ) ) ;
#21826 = AXIS2_PLACEMENT_3D ( 'NONE', #43747, #10054, #24128 ) ;
#21827 = AXIS2_PLACEMENT_3D ( 'NONE', #35046, #13773, #16301 ) ;
#21828 = CIRCLE ( 'NONE', #11670, 3.263899999999996471 ) ;
#21829 = ORIENTED_EDGE ( 'NONE', *, *, #36617, .T. ) ;
#21830 = ORIENTED_EDGE ( 'NONE', *, *, #15996, .T. ) ;
#21831 = AXIS2_PLACEMENT_3D ( 'NONE', #22545, #13515, #39538 ) ;
#21832 = ORIENTED_EDGE ( 'NONE', *, *, #6970, .T. ) ;
#21833 = EDGE_CURVE ( 'NONE', #4536, #25184, #45535, .T. ) ;
#21834 = CONICAL_SURFACE ( 'NONE', #43050, 3.499999999999947597, 0.7853981633974382870 ) ;
#21835 = ORIENTED_EDGE ( 'NONE', *, *, #24364, .T. ) ;
#21836 = ORIENTED_EDGE ( 'NONE', *, *, #10480, .F. ) ;
#21837 = CIRCLE ( 'NONE', #4496, 3.500000000000058620 ) ;
#21838 = CONICAL_SURFACE ( 'NONE', #30520, 2.552700000000005076, 0.7853981633974482790 ) ;
#21839 = AXIS2_PLACEMENT_3D ( 'NONE', #17235, #46534, #5482 ) ;
#21840 = CARTESIAN_POINT ( 'NONE',  ( 165.1000000000000512, 0.000000000000000000, -88.90000000000000568 ) ) ;
#21841 = LINE ( 'NONE', #36859, #16444 ) ;
#21842 = DIRECTION ( 'NONE',  ( -0.000000000000000000, -1.000000000000000000, 0.000000000000000000 ) ) ;
#21843 = ORIENTED_EDGE ( 'NONE', *, *, #32313, .T. ) ;
#21844 = ORIENTED_EDGE ( 'NONE', *, *, #30206, .T. ) ;
#21845 = ORIENTED_EDGE ( 'NONE', *, *, #37374, .F. ) ;
#21846 = ORIENTED_EDGE ( 'NONE', *, *, #3267, .T. ) ;
#21847 = LINE ( 'NONE', #3377, #23820 ) ;
#21848 = PLANE ( 'NONE',  #18640 ) ;
#21849 = VERTEX_POINT ( 'NONE', #4201 ) ;
#21850 = ORIENTED_EDGE ( 'NONE', *, *, #28054, .T. ) ;
#21851 = CONICAL_SURFACE ( 'NONE', #592, 2.552699999999990865, 0.7853981633974482790 ) ;
#21852 = CARTESIAN_POINT ( 'NONE',  ( 165.1000000000000512, 0.000000000000000000, 59.99999999999994316 ) ) ;
#21853 = ORIENTED_EDGE ( 'NONE', *, *, #22065, .F. ) ;
#21854 = DIRECTION ( 'NONE',  ( -0.000000000000000000, 1.000000000000000000, -0.000000000000000000 ) ) ;
#21855 = CARTESIAN_POINT ( 'NONE',  ( -173.5220325282188867, 6.020256946949214871, 152.3999999999999773 ) ) ;
#21856 = CARTESIAN_POINT ( 'NONE',  ( 165.1000000000000512, 12.69999999999999929, 117.7999999999998835 ) ) ;
#21857 = DIRECTION ( 'NONE',  ( -0.000000000000000000, -1.000000000000000000, 0.000000000000000000 ) ) ;
#21858 = CARTESIAN_POINT ( 'NONE',  ( 12.70000000000001705, 11.75269999999994397, 12.69999999999998863 ) ) ;
#21859 = CARTESIAN_POINT ( 'NONE',  ( -63.50000000000000000, 12.69999999999999929, 110.7999999999999261 ) ) ;
#21860 = CARTESIAN_POINT ( 'NONE',  ( 165.1000000000000512, 11.75270000000009851, -38.09999999999999432 ) ) ;
#21861 = CARTESIAN_POINT ( 'NONE',  ( -177.5540080646264300, 7.446782137948830815, 152.3999999999999488 ) ) ;
#21862 = CARTESIAN_POINT ( 'NONE',  ( -165.0999999999999943, 11.75270000000009851, -12.69999999999998863 ) ) ;
#21863 = DIRECTION ( 'NONE',  ( 0.000000000000000000, -1.000000000000000000, 0.000000000000000000 ) ) ;
#21864 = AXIS2_PLACEMENT_3D ( 'NONE', #38517, #19854, #4336 ) ;
#21865 = CARTESIAN_POINT ( 'NONE',  ( -88.90000000000000568, 12.69999999999999929, -60.94729999999999848 ) ) ;
#21866 = CIRCLE ( 'NONE', #23490, 3.499999999999947597 ) ;
#21867 = EDGE_CURVE ( 'NONE', #18325, #1335, #4702, .T. ) ;
#21868 = CARTESIAN_POINT ( 'NONE',  ( -182.7226596162232113, 5.751735850223378854, 152.3999999999999773 ) ) ;
#21869 = CARTESIAN_POINT ( 'NONE',  ( -183.1455947852404051, 6.535596955128215590, 152.3999999999999488 ) ) ;
#21870 = AXIS2_PLACEMENT_3D ( 'NONE', #277, #15826, #30871 ) ;
#21871 = DIRECTION ( 'NONE',  ( -0.000000000000000000, -1.000000000000000000, -0.000000000000000000 ) ) ;
#21872 = CONICAL_SURFACE ( 'NONE', #39862, 2.552699999999990865, 0.7853981633974482790 ) ;
#21873 = FACE_OUTER_BOUND ( 'NONE', #23386, .T. ) ;
#21874 = DIRECTION ( 'NONE',  ( -0.000000000000000000, -1.000000000000000000, 0.000000000000000000 ) ) ;
#21875 = AXIS2_PLACEMENT_3D ( 'NONE', #8861, #1456, #15753 ) ;
#21876 = AXIS2_PLACEMENT_3D ( 'NONE', #18044, #33086, #36027 ) ;
#21877 = CARTESIAN_POINT ( 'NONE',  ( -173.4358091610519352, 6.135300264211998034, 152.3999999999999204 ) ) ;
#21878 = LINE ( 'NONE', #2649, #25771 ) ;
#21879 = CARTESIAN_POINT ( 'NONE',  ( -63.50000000000000000, 12.69999999999999929, 139.6999999999999886 ) ) ;
#21880 = EDGE_CURVE ( 'NONE', #38649, #26263, #128, .T. ) ;
#21881 = DIRECTION ( 'NONE',  ( 0.000000000000000000, 0.000000000000000000, -1.000000000000000000 ) ) ;
#21882 = DIRECTION ( 'NONE',  ( -0.000000000000000000, -1.000000000000000000, -0.000000000000000000 ) ) ;
#21883 = VERTEX_POINT ( 'NONE', #34046 ) ;
#21884 = DIRECTION ( 'NONE',  ( -0.000000000000000000, -1.000000000000000000, -0.000000000000000000 ) ) ;
#21885 = DIRECTION ( 'NONE',  ( -0.000000000000000000, -1.000000000000000000, -0.000000000000000000 ) ) ;
#21886 = ORIENTED_EDGE ( 'NONE', *, *, #23849, .F. ) ;
#21887 = ORIENTED_EDGE ( 'NONE', *, *, #3306, .F. ) ;
#21888 = LINE ( 'NONE', #26395, #28941 ) ;
#21889 = ORIENTED_EDGE ( 'NONE', *, *, #31596, .T. ) ;
#21890 = AXIS2_PLACEMENT_3D ( 'NONE', #40447, #48354, #10246 ) ;
#21891 = ORIENTED_EDGE ( 'NONE', *, *, #12995, .F. ) ;
#21892 = CYLINDRICAL_SURFACE ( 'NONE', #244, 2.552699999999990865 ) ;
#21893 = CONICAL_SURFACE ( 'NONE', #11692, 3.500000000000058620, 0.7853981633974382870 ) ;
#21894 = CARTESIAN_POINT ( 'NONE',  ( -177.9949433399731618, 7.570595122991590209, 152.3999999999998067 ) ) ;
#21895 = FACE_OUTER_BOUND ( 'NONE', #11386, .T. ) ;
#21896 = CONICAL_SURFACE ( 'NONE', #648, 2.552699999999990865, 0.7853981633974482790 ) ;
#21897 = CARTESIAN_POINT ( 'NONE',  ( -197.4435882846785546, 6.924235063433140880, 152.3999999999999773 ) ) ;
#21898 = ORIENTED_EDGE ( 'NONE', *, *, #38078, .F. ) ;
#21899 = VECTOR ( 'NONE', #40135, 1000.000000000000000 ) ;
#21900 = ORIENTED_EDGE ( 'NONE', *, *, #32030, .F. ) ;
#21901 = DIRECTION ( 'NONE',  ( 0.000000000000000000, 0.000000000000000000, -1.000000000000000000 ) ) ;
#21902 = AXIS2_PLACEMENT_3D ( 'NONE', #10271, #33424, #48379 ) ;
#21903 = AXIS2_PLACEMENT_3D ( 'NONE', #1275, #16746, #35023 ) ;
#21904 = LINE ( 'NONE', #26405, #39782 ) ;
#21905 = CARTESIAN_POINT ( 'NONE',  ( -218.9359145659393562, 4.475000000000010303, 152.2999999999999829 ) ) ;
#21906 = AXIS2_PLACEMENT_3D ( 'NONE', #24334, #1869, #16144 ) ;
#21907 = ORIENTED_EDGE ( 'NONE', *, *, #4849, .T. ) ;
#21908 = EDGE_CURVE ( 'NONE', #25238, #8570, #19478, .T. ) ;
#21909 = CARTESIAN_POINT ( 'NONE',  ( -114.2999999999999972, 12.69999999999999929, -142.2527000000000044 ) ) ;
#21910 = ORIENTED_EDGE ( 'NONE', *, *, #18680, .T. ) ;
#21911 = ORIENTED_EDGE ( 'NONE', *, *, #3267, .F. ) ;
#21912 = DIRECTION ( 'NONE',  ( -0.000000000000000000, -1.000000000000000000, 0.000000000000000000 ) ) ;
#21913 = DIRECTION ( 'NONE',  ( 0.000000000000000000, 0.000000000000000000, 1.000000000000000000 ) ) ;
#21914 = FACE_OUTER_BOUND ( 'NONE', #27280, .T. ) ;
#21915 = EDGE_LOOP ( 'NONE', ( #12208, #34853, #48458, #44176 ) ) ;
#21916 = DIRECTION ( 'NONE',  ( -1.000000000000000000, 0.000000000000000000, -0.000000000000000000 ) ) ;
#21917 = VECTOR ( 'NONE', #27465, 1000.000000000000114 ) ;
#21918 = CARTESIAN_POINT ( 'NONE',  ( -203.7688617884997768, 6.480331451685479749, 152.2999999999999829 ) ) ;
#21919 = DIRECTION ( 'NONE',  ( 0.000000000000000000, 1.000000000000000000, -0.000000000000000000 ) ) ;
#21920 = EDGE_CURVE ( 'NONE', #6176, #46490, #17441, .T. ) ;
#21921 = DIRECTION ( 'NONE',  ( 0.000000000000000000, 1.000000000000000000, -0.000000000000000000 ) ) ;
#21922 = CARTESIAN_POINT ( 'NONE',  ( -88.90000000000000568, 11.75269999999994575, 12.69999999999998863 ) ) ;
#21923 = ORIENTED_EDGE ( 'NONE', *, *, #8845, .T. ) ;
#21924 = ADVANCED_FACE ( 'NONE', ( #23198 ), #38121, .F. ) ;
#21925 = DIRECTION ( 'NONE',  ( -0.000000000000000000, 1.000000000000000000, -0.000000000000000000 ) ) ;
#21926 = CARTESIAN_POINT ( 'NONE',  ( -183.3163859676251377, 6.504497766431615702, 152.4000000000000057 ) ) ;
#21927 = LINE ( 'NONE', #26432, #44092 ) ;
#21928 = VECTOR ( 'NONE', #41385, 1000.000000000000114 ) ;
#21929 = CARTESIAN_POINT ( 'NONE',  ( 139.7000000000000171, 0.000000000000000000, -63.50000000000000000 ) ) ;
#21930 = ADVANCED_FACE ( 'NONE', ( #34517 ), #23825, .F. ) ;
#21931 = AXIS2_PLACEMENT_3D ( 'NONE', #24141, #39062, #40253 ) ;
#21932 = ORIENTED_EDGE ( 'NONE', *, *, #15170, .F. ) ;
#21933 = CARTESIAN_POINT ( 'NONE',  ( 88.90000000000000568, 12.69999999999999929, 114.2999999999999829 ) ) ;
#21934 = EDGE_CURVE ( 'NONE', #304, #17452, #4918, .T. ) ;
#21935 = ORIENTED_EDGE ( 'NONE', *, *, #1835, .F. ) ;
#21936 = EDGE_LOOP ( 'NONE', ( #28559, #16542, #30603, #3176 ) ) ;
#21937 = CARTESIAN_POINT ( 'NONE',  ( -215.9000000000000057, 12.69999999999999929, 117.8000000000000398 ) ) ;
#21938 = DIRECTION ( 'NONE',  ( 0.000000000000000000, 1.000000000000000000, 0.000000000000000000 ) ) ;
#21939 = EDGE_CURVE ( 'NONE', #18968, #31794, #26458, .T. ) ;
#21940 = CARTESIAN_POINT ( 'NONE',  ( -206.7726234030346859, 8.036527125572771268, 152.3999999999999773 ) ) ;
#21941 = ADVANCED_FACE ( 'NONE', ( #44801 ), #7446, .F. ) ;
#21942 = VECTOR ( 'NONE', #30069, 1000.000000000000114 ) ;
#21943 = CIRCLE ( 'NONE', #33787, 3.499999999999892086 ) ;
#21944 = EDGE_CURVE ( 'NONE', #40338, #17066, #4122, .T. ) ;
#21945 = AXIS2_PLACEMENT_3D ( 'NONE', #22771, #45340, #26767 ) ;
#21946 = VECTOR ( 'NONE', #43938, 1000.000000000000000 ) ;
#21947 = CARTESIAN_POINT ( 'NONE',  ( -180.7560193029234767, 7.033862535728101051, 152.3999999999999773 ) ) ;
#21948 = ORIENTED_EDGE ( 'NONE', *, *, #15266, .F. ) ;
#21949 = DIRECTION ( 'NONE',  ( 0.000000000000000000, 0.000000000000000000, -1.000000000000000000 ) ) ;
#21950 = EDGE_LOOP ( 'NONE', ( #16574, #43766, #43116, #22049 ) ) ;
#21951 = AXIS2_PLACEMENT_3D ( 'NONE', #23781, #45372, #1348 ) ;
#21952 = VERTEX_POINT ( 'NONE', #43091 ) ;
#21953 = DIRECTION ( 'NONE',  ( -0.000000000000000000, -1.000000000000000000, -0.000000000000000000 ) ) ;
#21954 = ORIENTED_EDGE ( 'NONE', *, *, #19262, .F. ) ;
#21955 = ORIENTED_EDGE ( 'NONE', *, *, #40226, .T. ) ;
#21956 = EDGE_LOOP ( 'NONE', ( #41630, #14082, #26760, #2541 ) ) ;
#21957 = CARTESIAN_POINT ( 'NONE',  ( -114.2999999999999972, 0.9472999999999617282, 139.6999999999999886 ) ) ;
#21958 = AXIS2_PLACEMENT_3D ( 'NONE', #4618, #35399, #19640 ) ;
#21959 = DIRECTION ( 'NONE',  ( -0.000000000000000000, 1.000000000000000000, -0.000000000000000000 ) ) ;
#21960 = EDGE_LOOP ( 'NONE', ( #15669, #36619 ) ) ;
#21961 = DIRECTION ( 'NONE',  ( 0.000000000000000000, 1.000000000000000000, 0.000000000000000000 ) ) ;
#21962 = DIRECTION ( 'NONE',  ( 0.000000000000000000, 0.000000000000000000, 1.000000000000000000 ) ) ;
#21963 = EDGE_CURVE ( 'NONE', #45841, #7135, #42326, .T. ) ;
#21964 = ORIENTED_EDGE ( 'NONE', *, *, #42903, .F. ) ;
#21965 = CARTESIAN_POINT ( 'NONE',  ( -12.69999999999998863, 11.75269999999994397, 60.94729999999999848 ) ) ;
#21966 = LINE ( 'NONE', #6494, #14002 ) ;
#21967 = EDGE_CURVE ( 'NONE', #41250, #16297, #42832, .T. ) ;
#21968 = ORIENTED_EDGE ( 'NONE', *, *, #10939, .T. ) ;
#21969 = ORIENTED_EDGE ( 'NONE', *, *, #45174, .F. ) ;
#21970 = EDGE_LOOP ( 'NONE', ( #13312, #32445, #7293, #1492 ) ) ;
#21971 = CARTESIAN_POINT ( 'NONE',  ( -201.0586828245774313, 7.162340143859039721, 152.2999999999999829 ) ) ;
#21972 = CIRCLE ( 'NONE', #30649, 2.552699999999990865 ) ;
#21973 = CARTESIAN_POINT ( 'NONE',  ( -88.90000000000000568, 11.75269999999994575, 63.50000000000000000 ) ) ;
#21974 = CARTESIAN_POINT ( 'NONE',  ( -207.9498789139950645, 4.982084467279966233, 152.3999999999999773 ) ) ;
#21975 = CIRCLE ( 'NONE', #26764, 2.552699999999990865 ) ;
#21976 = EDGE_CURVE ( 'NONE', #40908, #2353, #27021, .T. ) ;
#21977 = ORIENTED_EDGE ( 'NONE', *, *, #14172, .F. ) ;
#21978 = LINE ( 'NONE', #33580, #43684 ) ;
#21979 = EDGE_CURVE ( 'NONE', #43849, #45036, #5744, .T. ) ;
#21980 = PLANE ( 'NONE',  #6745 ) ;
#21981 = CIRCLE ( 'NONE', #733, 2.552700000000005076 ) ;
#21982 = FACE_OUTER_BOUND ( 'NONE', #13356, .T. ) ;
#21983 = LINE ( 'NONE', #14593, #27474 ) ;
#21984 = VECTOR ( 'NONE', #23214, 1000.000000000000000 ) ;
#21985 = CARTESIAN_POINT ( 'NONE',  ( -176.9276424095683353, 6.698689964782247763, 152.3999999999999773 ) ) ;
#21986 = ADVANCED_FACE ( 'NONE', ( #997 ), #1501, .F. ) ;
#21987 = CARTESIAN_POINT ( 'NONE',  ( -38.09999999999999432, 0.000000000000000000, -12.69999999999998863 ) ) ;
#21988 = DIRECTION ( 'NONE',  ( 1.000000000000000000, 0.000000000000000000, 0.000000000000000000 ) ) ;
#21989 = ORIENTED_EDGE ( 'NONE', *, *, #5176, .T. ) ;
#21990 = DIRECTION ( 'NONE',  ( 8.659560562354932858E-17, 0.7071067811865474617, -0.7071067811865475727 ) ) ;
#21991 = CARTESIAN_POINT ( 'NONE',  ( 190.5000000000000284, 11.75270000000009851, 38.09999999999999432 ) ) ;
#21992 = ORIENTED_EDGE ( 'NONE', *, *, #17442, .F. ) ;
#21993 = DIRECTION ( 'NONE',  ( 0.000000000000000000, 1.000000000000000000, 0.000000000000000000 ) ) ;
#21994 = CARTESIAN_POINT ( 'NONE',  ( 190.5000000000000284, 0.000000000000000000, 88.89999999999999147 ) ) ;
#21995 = CARTESIAN_POINT ( 'NONE',  ( -182.9607514906522283, 4.958364024539267056, 152.2999999999999829 ) ) ;
#21996 = EDGE_CURVE ( 'NONE', #16311, #29276, #42632, .T. ) ;
#21997 = DIRECTION ( 'NONE',  ( -0.000000000000000000, 1.000000000000000000, -0.000000000000000000 ) ) ;
#21998 = FACE_BOUND ( 'NONE', #17289, .T. ) ;
#21999 = LINE ( 'NONE', #26254, #16477 ) ;
#22000 = EDGE_CURVE ( 'NONE', #23066, #38353, #2546, .T. ) ;
#22001 = ORIENTED_EDGE ( 'NONE', *, *, #30999, .T. ) ;
#22002 = EDGE_CURVE ( 'NONE', #17082, #1819, #9390, .T. ) ;
#22003 = EDGE_CURVE ( 'NONE', #9531, #5933, #12837, .T. ) ;
#22004 = FACE_OUTER_BOUND ( 'NONE', #2158, .T. ) ;
#22005 = ADVANCED_FACE ( 'NONE', ( #8668 ), #4946, .F. ) ;
#22006 = EDGE_CURVE ( 'NONE', #37627, #42877, #32042, .T. ) ;
#22007 = DIRECTION ( 'NONE',  ( 8.659560562354853972E-17, -0.7071067811865539010, 0.7071067811865411334 ) ) ;
#22008 = EDGE_CURVE ( 'NONE', #33625, #43078, #9606, .T. ) ;
#22009 = EDGE_CURVE ( 'NONE', #12747, #47537, #8899, .T. ) ;
#22010 = CARTESIAN_POINT ( 'NONE',  ( 215.9000000000000057, 11.75269999999993153, -139.6999999999999886 ) ) ;
#22011 = CARTESIAN_POINT ( 'NONE',  ( 88.90000000000000568, 11.75269999999994575, -38.09999999999999432 ) ) ;
#22012 = AXIS2_PLACEMENT_3D ( 'NONE', #46911, #10738, #25328 ) ;
#22013 = CIRCLE ( 'NONE', #33824, 2.552699999999990865 ) ;
#22014 = ORIENTED_EDGE ( 'NONE', *, *, #45176, .T. ) ;
#22015 = CARTESIAN_POINT ( 'NONE',  ( 114.3000000000000398, 0.000000000000000000, 114.2999999999999829 ) ) ;
#22016 = CARTESIAN_POINT ( 'NONE',  ( -182.3454597959975843, 7.308269203919822488, 152.2999999999999545 ) ) ;
#22017 = CONICAL_SURFACE ( 'NONE', #7122, 2.552699999999990865, 0.7853981633974482790 ) ;
#22018 = ORIENTED_EDGE ( 'NONE', *, *, #47210, .T. ) ;
#22019 = VECTOR ( 'NONE', #7325, 1000.000000000000000 ) ;
#22020 = AXIS2_PLACEMENT_3D ( 'NONE', #1306, #11926, #15598 ) ;
#22021 = EDGE_CURVE ( 'NONE', #37557, #2946, #37896, .T. ) ;
#22022 = ORIENTED_EDGE ( 'NONE', *, *, #3033, .T. ) ;
#22023 = EDGE_CURVE ( 'NONE', #38869, #46647, #15159, .T. ) ;
#22024 = DIRECTION ( 'NONE',  ( 8.659560562354847809E-17, 0.7071067811865546782, -0.7071067811865404673 ) ) ;
#22025 = CARTESIAN_POINT ( 'NONE',  ( 165.1000000000000512, 11.75270000000009851, 116.8526999999999703 ) ) ;
#22026 = ORIENTED_EDGE ( 'NONE', *, *, #40047, .F. ) ;
#22027 = VERTEX_POINT ( 'NONE', #34765 ) ;
#22028 = DIRECTION ( 'NONE',  ( 0.000000000000000000, 0.000000000000000000, -1.000000000000000000 ) ) ;
#22029 = CARTESIAN_POINT ( 'NONE',  ( 1.387778780781445676E-14, 12.69999999999999929, -5.247538514829841461E-14 ) ) ;
#22030 = ORIENTED_EDGE ( 'NONE', *, *, #10812, .T. ) ;
#22031 = ORIENTED_EDGE ( 'NONE', *, *, #2464, .F. ) ;
#22032 = ORIENTED_EDGE ( 'NONE', *, *, #33116, .T. ) ;
#22033 = CARTESIAN_POINT ( 'NONE',  ( -200.1910568129920591, 8.223971550589476820, 152.2999999999999829 ) ) ;
#22034 = ADVANCED_FACE ( 'NONE', ( #31075 ), #48148, .F. ) ;
#22035 = ORIENTED_EDGE ( 'NONE', *, *, #944, .T. ) ;
#22036 = CARTESIAN_POINT ( 'NONE',  ( -171.9635229823514635, 7.829890653574035575, 152.2999999999999545 ) ) ;
#22037 = CARTESIAN_POINT ( 'NONE',  ( -63.50000000000000000, 11.75269999999994575, 86.34729999999998995 ) ) ;
#22038 = AXIS2_PLACEMENT_3D ( 'NONE', #2300, #31669, #17063 ) ;
#22039 = CARTESIAN_POINT ( 'NONE',  ( -38.09999999999999432, 0.000000000000000000, 34.60000000000004405 ) ) ;
#22040 = ORIENTED_EDGE ( 'NONE', *, *, #17816, .T. ) ;
#22041 = ORIENTED_EDGE ( 'NONE', *, *, #11802, .T. ) ;
#22042 = CARTESIAN_POINT ( 'NONE',  ( -187.1819529583173107, 5.005048076923087841, 152.3999999999999773 ) ) ;
#22043 = CARTESIAN_POINT ( 'NONE',  ( -114.2999999999999972, 0.000000000000000000, 63.50000000000000000 ) ) ;
#22044 = DIRECTION ( 'NONE',  ( -0.000000000000000000, -1.000000000000000000, 0.000000000000000000 ) ) ;
#22045 = CARTESIAN_POINT ( 'NONE',  ( 190.5000000000000284, 0.000000000000000000, 136.2000000000001023 ) ) ;
#22046 = VERTEX_POINT ( 'NONE', #12603 ) ;
#22047 = DIRECTION ( 'NONE',  ( -0.000000000000000000, 1.000000000000000000, -0.000000000000000000 ) ) ;
#22048 = CARTESIAN_POINT ( 'NONE',  ( 38.09999999999999432, 12.69999999999999929, 114.2999999999999829 ) ) ;
#22049 = ORIENTED_EDGE ( 'NONE', *, *, #1787, .T. ) ;
#22050 = CARTESIAN_POINT ( 'NONE',  ( 12.70000000000001705, 11.75269999999994397, 63.50000000000000000 ) ) ;
#22051 = ORIENTED_EDGE ( 'NONE', *, *, #16170, .T. ) ;
#22052 = CARTESIAN_POINT ( 'NONE',  ( -114.2999999999999972, 0.000000000000000000, -88.90000000000000568 ) ) ;
#22053 = DIRECTION ( 'NONE',  ( -0.000000000000000000, 1.000000000000000000, -0.000000000000000000 ) ) ;
#22054 = FACE_BOUND ( 'NONE', #7706, .T. ) ;
#22055 = ORIENTED_EDGE ( 'NONE', *, *, #37921, .F. ) ;
#22056 = CIRCLE ( 'NONE', #20474, 3.499999999999892086 ) ;
#22057 = AXIS2_PLACEMENT_3D ( 'NONE', #22442, #2733, #32793 ) ;
#22058 = EDGE_CURVE ( 'NONE', #30646, #22634, #44194, .T. ) ;
#22059 = ADVANCED_FACE ( 'NONE', ( #5206 ), #20213, .F. ) ;
#22060 = ADVANCED_FACE ( 'NONE', ( #17219 ), #2685, .F. ) ;
#22062 = AXIS2_PLACEMENT_3D ( 'NONE', #48366, #22303, #33904 ) ;
#22061 = CARTESIAN_POINT ( 'NONE',  ( -207.8347531078407542, 8.223971550589475044, 152.3999999999999773 ) ) ;
#22063 = CARTESIAN_POINT ( 'NONE',  ( 88.90000000000000568, 12.69999999999999929, 137.1472999999999729 ) ) ;
#22064 = CARTESIAN_POINT ( 'NONE',  ( -24.99999999999999289, 8.508999999999998565, -25.00000000000000000 ) ) ;
#22065 = EDGE_CURVE ( 'NONE', #29465, #44652, #36201, .T. ) ;
#22066 = EDGE_CURVE ( 'NONE', #1882, #6313, #48653, .T. ) ;
#22067 = DIRECTION ( 'NONE',  ( 0.000000000000000000, 0.000000000000000000, 1.000000000000000000 ) ) ;
#22068 = LINE ( 'NONE', #3353, #33804 ) ;
#22069 = VERTEX_POINT ( 'NONE', #11018 ) ;
#22070 = DIRECTION ( 'NONE',  ( 0.000000000000000000, 1.000000000000000000, 0.000000000000000000 ) ) ;
#22071 = CYLINDRICAL_SURFACE ( 'NONE', #25671, 2.552699999999990865 ) ;
#22072 = VERTEX_POINT ( 'NONE', #17460 ) ;
#22073 = CARTESIAN_POINT ( 'NONE',  ( -165.0999999999999943, 11.75270000000009851, -63.50000000000000000 ) ) ;
#22074 = CIRCLE ( 'NONE', #33908, 2.552699999999990865 ) ;
#22075 = CARTESIAN_POINT ( 'NONE',  ( -114.2999999999999972, 0.000000000000000000, -85.40000000000006253 ) ) ;
#22076 = CARTESIAN_POINT ( 'NONE',  ( 88.90000000000000568, 11.75269999999994575, 63.50000000000000000 ) ) ;
#22077 = CARTESIAN_POINT ( 'NONE',  ( -180.9784335088726834, 7.306748802564559497, 152.3999999999999773 ) ) ;
#22078 = DIRECTION ( 'NONE',  ( 0.000000000000000000, 0.000000000000000000, -1.000000000000000000 ) ) ;
#22079 = DIRECTION ( 'NONE',  ( 0.000000000000000000, 0.000000000000000000, 1.000000000000000000 ) ) ;
#22080 = ORIENTED_EDGE ( 'NONE', *, *, #39958, .F. ) ;
#22081 = VERTEX_POINT ( 'NONE', #9852 ) ;
#22082 = VERTEX_POINT ( 'NONE', #32287 ) ;
#22083 = DIRECTION ( 'NONE',  ( -0.000000000000000000, -0.000000000000000000, -1.000000000000000000 ) ) ;
#22084 = CARTESIAN_POINT ( 'NONE',  ( 88.90000000000000568, 11.75269999999994575, 86.34729999999998995 ) ) ;
#22085 = AXIS2_PLACEMENT_3D ( 'NONE', #3184, #6914, #11067 ) ;
#22086 = VERTEX_POINT ( 'NONE', #44930 ) ;
#22087 = VERTEX_POINT ( 'NONE', #11259 ) ;
#22088 = VERTEX_POINT ( 'NONE', #2207 ) ;
#22089 = CONICAL_SURFACE ( 'NONE', #30767, 2.552700000000005076, 0.7853981633974482790 ) ;
#22090 = CARTESIAN_POINT ( 'NONE',  ( -114.2999999999999972, 11.75269999999994575, 15.25269999999999371 ) ) ;
#22091 = CARTESIAN_POINT ( 'NONE',  ( -171.8582350095993547, 5.500040064102574178, 152.3999999999999773 ) ) ;
#22092 = CARTESIAN_POINT ( 'NONE',  ( 139.7000000000000171, 11.75270000000009851, 111.7472999999999956 ) ) ;
#22093 = ORIENTED_EDGE ( 'NONE', *, *, #36163, .T. ) ;
#22094 = DIRECTION ( 'NONE',  ( 0.000000000000000000, 0.000000000000000000, -1.000000000000000000 ) ) ;
#22095 = CARTESIAN_POINT ( 'NONE',  ( -171.7173831311398260, 4.735163573873665044, 152.3000000000000114 ) ) ;
#22096 = CARTESIAN_POINT ( 'NONE',  ( -205.1596213548844787, 5.412222125083714808, 152.3999999999999773 ) ) ;
#22097 = VECTOR ( 'NONE', #26751, 1000.000000000000000 ) ;
#22098 = DIRECTION ( 'NONE',  ( -0.000000000000000000, -1.000000000000000000, -0.000000000000000000 ) ) ;
#22099 = CIRCLE ( 'NONE', #25331, 3.499999999999892086 ) ;
#22100 = VECTOR ( 'NONE', #28515, 1000.000000000000000 ) ;
#22101 = CARTESIAN_POINT ( 'NONE',  ( -173.2067061256117029, 6.311597056118285920, 152.3999999999999773 ) ) ;
#22102 = LINE ( 'NONE', #14240, #11623 ) ;
#22103 = LINE ( 'NONE', #37097, #5277 ) ;
#22104 = EDGE_LOOP ( 'NONE', ( #47525, #47126 ) ) ;
#22105 = DIRECTION ( 'NONE',  ( 0.000000000000000000, 1.000000000000000000, 0.000000000000000000 ) ) ;
#22106 = ORIENTED_EDGE ( 'NONE', *, *, #15940, .T. ) ;
#22107 = CARTESIAN_POINT ( 'NONE',  ( -214.7704459842242670, 6.742521089579892823, 152.2999999999999829 ) ) ;
#22108 = FACE_OUTER_BOUND ( 'NONE', #15290, .T. ) ;
#22109 = CARTESIAN_POINT ( 'NONE',  ( -172.7122629066254262, 4.855020741877381418, 152.2999999999999829 ) ) ;
#22110 = CARTESIAN_POINT ( 'NONE',  ( -165.0999999999999943, 0.9473000000000848519, 114.2999999999999829 ) ) ;
#22111 = PLANE ( 'NONE',  #38217 ) ;
#22112 = DIRECTION ( 'NONE',  ( -0.000000000000000000, -0.000000000000000000, -1.000000000000000000 ) ) ;
#22113 = CARTESIAN_POINT ( 'NONE',  ( -182.7642869900454912, 5.827369279007298175, 152.4000000000000057 ) ) ;
#22114 = CARTESIAN_POINT ( 'NONE',  ( 12.70000000000001705, 0.9472999999999078824, 139.6999999999999886 ) ) ;
#22115 = ADVANCED_FACE ( 'NONE', ( #26353 ), #18300, .F. ) ;
#22116 = DIRECTION ( 'NONE',  ( 1.000000000000000000, 0.000000000000000000, 0.000000000000000000 ) ) ;
#22117 = ORIENTED_EDGE ( 'NONE', *, *, #19989, .F. ) ;
#22118 = DIRECTION ( 'NONE',  ( 0.000000000000000000, 1.000000000000000000, 0.000000000000000000 ) ) ;
#22119 = LINE ( 'NONE', #8086, #29125 ) ;
#22120 = CARTESIAN_POINT ( 'NONE',  ( -173.4815974065349167, 6.079714497834585174, 152.3000000000000398 ) ) ;
#22121 = CARTESIAN_POINT ( 'NONE',  ( -165.0999999999999943, 0.9473000000000848519, -88.90000000000000568 ) ) ;
#22122 = ORIENTED_EDGE ( 'NONE', *, *, #47507, .F. ) ;
#22123 = CARTESIAN_POINT ( 'NONE',  ( 165.1000000000000512, 0.000000000000000000, -41.60000000000005116 ) ) ;
#22124 = AXIS2_PLACEMENT_3D ( 'NONE', #412, #42700, #35365 ) ;
#22125 = CARTESIAN_POINT ( 'NONE',  ( -183.0442144055991491, 7.493362654865184602, 152.3000000000000114 ) ) ;
#22126 = DIRECTION ( 'NONE',  ( 0.000000000000000000, 0.000000000000000000, -1.000000000000000000 ) ) ;
#22127 = VECTOR ( 'NONE', #30675, 1000.000000000000114 ) ;
#22128 = EDGE_LOOP ( 'NONE', ( #3120, #10676, #9716, #37319, #36299 ) ) ;
#22129 = DIRECTION ( 'NONE',  ( -0.000000000000000000, 1.000000000000000000, -0.000000000000000000 ) ) ;
#22130 = CONICAL_SURFACE ( 'NONE', #7229, 2.552699999999990865, 0.7853981633974482790 ) ;
#22131 = EDGE_LOOP ( 'NONE', ( #8599, #40562, #3084, #13190 ) ) ;
#22132 = EDGE_LOOP ( 'NONE', ( #24366, #10648 ) ) ;
#22133 = VECTOR ( 'NONE', #40819, 1000.000000000000114 ) ;
#22134 = AXIS2_PLACEMENT_3D ( 'NONE', #38711, #16373, #31451 ) ;
#22135 = DIRECTION ( 'NONE',  ( 0.000000000000000000, 0.000000000000000000, 1.000000000000000000 ) ) ;
#22136 = CARTESIAN_POINT ( 'NONE',  ( -38.09999999999999432, 12.69999999999999929, -63.50000000000000000 ) ) ;
#22137 = ORIENTED_EDGE ( 'NONE', *, *, #16569, .F. ) ;
#22138 = FACE_OUTER_BOUND ( 'NONE', #46401, .T. ) ;
#22139 = ORIENTED_EDGE ( 'NONE', *, *, #7053, .F. ) ;
#22140 = ORIENTED_EDGE ( 'NONE', *, *, #7028, .T. ) ;
#22141 = CARTESIAN_POINT ( 'NONE',  ( -178.3832707279987915, 5.123800094456058218, 152.3999999999999773 ) ) ;
#22142 = DIRECTION ( 'NONE',  ( 0.000000000000000000, 1.000000000000000000, 0.000000000000000000 ) ) ;
#22143 = ORIENTED_EDGE ( 'NONE', *, *, #4873, .T. ) ;
#22144 = ORIENTED_EDGE ( 'NONE', *, *, #39571, .T. ) ;
#22145 = CARTESIAN_POINT ( 'NONE',  ( 139.7000000000000171, 11.75270000000009851, -38.09999999999999432 ) ) ;
#22146 = EDGE_LOOP ( 'NONE', ( #22517, #7988 ) ) ;
#22147 = EDGE_LOOP ( 'NONE', ( #2424, #28322 ) ) ;
#22148 = ORIENTED_EDGE ( 'NONE', *, *, #24064, .T. ) ;
#22149 = EDGE_LOOP ( 'NONE', ( #26945, #23138, #14325, #13936 ) ) ;
#22150 = LINE ( 'NONE', #29344, #45109 ) ;
#22151 = DIRECTION ( 'NONE',  ( 0.000000000000000000, 1.000000000000000000, 0.000000000000000000 ) ) ;
#22152 = FACE_OUTER_BOUND ( 'NONE', #21430, .T. ) ;
#22153 = CARTESIAN_POINT ( 'NONE',  ( -196.6121612346866527, 11.78243599758500437, 152.3999999999999773 ) ) ;
#22154 = ORIENTED_EDGE ( 'NONE', *, *, #30774, .F. ) ;
#22155 = FACE_OUTER_BOUND ( 'NONE', #9733, .T. ) ;
#22156 = ORIENTED_EDGE ( 'NONE', *, *, #26929, .F. ) ;
#22157 = VERTEX_POINT ( 'NONE', #37334 ) ;
#22158 = DIRECTION ( 'NONE',  ( -0.000000000000000000, -0.000000000000000000, -1.000000000000000000 ) ) ;
#22159 = ORIENTED_EDGE ( 'NONE', *, *, #46995, .F. ) ;
#22160 = DIRECTION ( 'NONE',  ( 8.659560562354847809E-17, -0.7071067811865546782, 0.7071067811865404673 ) ) ;
#22161 = AXIS2_PLACEMENT_3D ( 'NONE', #25885, #7605, #12272 ) ;
#22162 = CARTESIAN_POINT ( 'NONE',  ( -12.69999999999998863, 12.69999999999999929, 91.45269999999999300 ) ) ;
#22163 = ORIENTED_EDGE ( 'NONE', *, *, #28326, .F. ) ;
#22164 = CONICAL_SURFACE ( 'NONE', #927, 2.552699999999990865, 0.7853981633974482790 ) ;
#22165 = CARTESIAN_POINT ( 'NONE',  ( 215.9000000000000057, 12.69999999999999929, -16.19999999999988205 ) ) ;
#22166 = CIRCLE ( 'NONE', #928, 2.552700000000005076 ) ;
#22167 = CARTESIAN_POINT ( 'NONE',  ( -139.6999999999999886, 11.75270000000009851, -10.14729999999999777 ) ) ;
#22168 = VERTEX_POINT ( 'NONE', #7572 ) ;
#22169 = CARTESIAN_POINT ( 'NONE',  ( -172.7699636749535159, 4.446868019954890450, 152.3000000000000114 ) ) ;
#22170 = EDGE_LOOP ( 'NONE', ( #34511, #12212, #4827, #4777 ) ) ;
#22171 = AXIS2_PLACEMENT_3D ( 'NONE', #16346, #27504, #8020 ) ;
#22172 = CIRCLE ( 'NONE', #931, 3.500000000000058620 ) ;
#22173 = LINE ( 'NONE', #22931, #32795 ) ;
#22174 = CYLINDRICAL_SURFACE ( 'NONE', #1308, 0.3282886563740206043 ) ;
#22175 = DIRECTION ( 'NONE',  ( -1.000000000000000000, -3.358432166094854163E-15, -0.000000000000000000 ) ) ;
#22176 = CIRCLE ( 'NONE', #21409, 3.499999999999947597 ) ;
#22177 = ORIENTED_EDGE ( 'NONE', *, *, #39337, .F. ) ;
#22178 = FACE_OUTER_BOUND ( 'NONE', #7795, .T. ) ;
#22179 = FACE_OUTER_BOUND ( 'NONE', #34942, .T. ) ;
#22180 = ADVANCED_FACE ( 'NONE', ( #30229 ), #25187, .F. ) ;
#22181 = CYLINDRICAL_SURFACE ( 'NONE', #32199, 1.174465583494460619 ) ;
#22182 = CARTESIAN_POINT ( 'NONE',  ( -199.1632595904964944, 7.080236481386417147, 152.3999999999999773 ) ) ;
#22183 = CARTESIAN_POINT ( 'NONE',  ( 88.90000000000000568, 3.500000000000018208, -114.3000000000000114 ) ) ;
#22184 = EDGE_LOOP ( 'NONE', ( #107, #8920, #16021, #13985 ) ) ;
#22185 = VERTEX_POINT ( 'NONE', #5942 ) ;
#22186 = ORIENTED_EDGE ( 'NONE', *, *, #27162, .T. ) ;
#22187 = EDGE_LOOP ( 'NONE', ( #33489, #18321 ) ) ;
#22188 = ADVANCED_FACE ( 'NONE', ( #47469 ), #13571, .F. ) ;
#22189 = FACE_BOUND ( 'NONE', #27334, .T. ) ;
#22190 = EDGE_CURVE ( 'NONE', #4442, #3253, #22239, .T. ) ;
#22191 = AXIS2_PLACEMENT_3D ( 'NONE', #16406, #6104, #2124 ) ;
#22192 = AXIS2_PLACEMENT_3D ( 'NONE', #10818, #33487, #14988 ) ;
#22193 = CARTESIAN_POINT ( 'NONE',  ( -200.4784937447523134, 5.332909131777996414, 152.2999999999999829 ) ) ;
#22194 = ORIENTED_EDGE ( 'NONE', *, *, #16801, .F. ) ;
#22196 = AXIS2_PLACEMENT_3D ( 'NONE', #2778, #28467, #43172 ) ;
#22195 = LINE ( 'NONE', #17756, #20043 ) ;
#22197 = AXIS2_PLACEMENT_3D ( 'NONE', #479, #17394, #12834 ) ;
#22198 = DIRECTION ( 'NONE',  ( 0.000000000000000000, 0.000000000000000000, -1.000000000000000000 ) ) ;
#22199 = ORIENTED_EDGE ( 'NONE', *, *, #32504, .F. ) ;
#22200 = VERTEX_POINT ( 'NONE', #29759 ) ;
#22201 = LINE ( 'NONE', #43608, #37826 ) ;
#22202 = EDGE_CURVE ( 'NONE', #47001, #48644, #159, .T. ) ;
#22204 = DIRECTION ( 'NONE',  ( -0.000000000000000000, -1.000000000000000000, 0.000000000000000000 ) ) ;
#22203 = AXIS2_PLACEMENT_3D ( 'NONE', #22452, #37443, #3736 ) ;
#22205 = ORIENTED_EDGE ( 'NONE', *, *, #19929, .F. ) ;
#22206 = CARTESIAN_POINT ( 'NONE',  ( -88.90000000000000568, 12.69999999999999929, -110.7999999999999545 ) ) ;
#22207 = AXIS2_PLACEMENT_3D ( 'NONE', #24029, #37997, #19332 ) ;
#22208 = CARTESIAN_POINT ( 'NONE',  ( 215.9000000000000057, 12.69999999999999929, 38.09999999999999432 ) ) ;
#22209 = EDGE_CURVE ( 'NONE', #16998, #29557, #28546, .T. ) ;
#22210 = CARTESIAN_POINT ( 'NONE',  ( 139.7000000000000171, 0.000000000000000000, 34.59999999999993747 ) ) ;
#22211 = FACE_OUTER_BOUND ( 'NONE', #19193, .T. ) ;
#22212 = DIRECTION ( 'NONE',  ( 0.000000000000000000, -0.7071067811865539010, -0.7071067811865411334 ) ) ;
#22213 = ORIENTED_EDGE ( 'NONE', *, *, #22058, .F. ) ;
#22214 = ORIENTED_EDGE ( 'NONE', *, *, #32553, .F. ) ;
#22215 = EDGE_LOOP ( 'NONE', ( #40916, #18893, #28958, #15241 ) ) ;
#22216 = CARTESIAN_POINT ( 'NONE',  ( -215.9000000000000057, 11.75269999999993153, -139.6999999999999886 ) ) ;
#22217 = CARTESIAN_POINT ( 'NONE',  ( -88.90000000000000568, 0.000000000000000000, -92.39999999999994884 ) ) ;
#22218 = DIRECTION ( 'NONE',  ( 0.000000000000000000, 0.000000000000000000, -1.000000000000000000 ) ) ;
#22219 = FACE_OUTER_BOUND ( 'NONE', #23757, .T. ) ;
#22220 = DIRECTION ( 'NONE',  ( 0.000000000000000000, 0.000000000000000000, 1.000000000000000000 ) ) ;
#22221 = FACE_OUTER_BOUND ( 'NONE', #24000, .T. ) ;
#22222 = DIRECTION ( 'NONE',  ( -0.000000000000000000, -1.000000000000000000, -0.000000000000000000 ) ) ;
#22223 = CARTESIAN_POINT ( 'NONE',  ( -215.9000000000000057, 12.69999999999999929, 12.69999999999998863 ) ) ;
#22224 = ADVANCED_FACE ( 'NONE', ( #33928 ), #44683, .F. ) ;
#22225 = LINE ( 'NONE', #18525, #41937 ) ;
#22226 = CARTESIAN_POINT ( 'NONE',  ( 165.1000000000000512, 12.69999999999999929, -114.3000000000000114 ) ) ;
#22227 = LINE ( 'NONE', #17793, #23309 ) ;
#22228 = FACE_BOUND ( 'NONE', #15663, .T. ) ;
#22229 = CARTESIAN_POINT ( 'NONE',  ( -139.6999999999999886, 12.69999999999999929, -136.1999999999999318 ) ) ;
#22230 = CARTESIAN_POINT ( 'NONE',  ( -171.5464715353871838, 7.171905358939546282, 152.2999999999999545 ) ) ;
#22231 = CARTESIAN_POINT ( 'NONE',  ( 190.5000000000000284, 11.75270000000009851, -15.25269999999997950 ) ) ;
#22232 = VECTOR ( 'NONE', #43934, 1000.000000000000000 ) ;
#22233 = CARTESIAN_POINT ( 'NONE',  ( -172.3923695834783700, 6.169425688108788108, 152.3999999999999204 ) ) ;
#22234 = EDGE_LOOP ( 'NONE', ( #22875, #46420, #38726, #12254 ) ) ;
#22235 = ORIENTED_EDGE ( 'NONE', *, *, #21714, .F. ) ;
#22236 = ORIENTED_EDGE ( 'NONE', *, *, #15996, .F. ) ;
#22237 = ADVANCED_FACE ( 'NONE', ( #40997 ), #40063, .F. ) ;
#22238 = CARTESIAN_POINT ( 'NONE',  ( 63.50000000000002842, 11.75269999999994575, 111.7472999999999814 ) ) ;
#22239 = CIRCLE ( 'NONE', #996, 5.500000000000005329 ) ;
#22240 = EDGE_CURVE ( 'NONE', #16912, #18260, #26217, .T. ) ;
#22241 = ORIENTED_EDGE ( 'NONE', *, *, #48359, .F. ) ;
#22242 = CIRCLE ( 'NONE', #27795, 3.499999999999892086 ) ;
#22243 = EDGE_CURVE ( 'NONE', #32330, #8656, #6527, .T. ) ;
#22244 = ORIENTED_EDGE ( 'NONE', *, *, #31011, .F. ) ;
#22245 = VERTEX_POINT ( 'NONE', #6438 ) ;
#22246 = ADVANCED_FACE ( 'NONE', ( #21429 ), #38687, .T. ) ;
#22247 = ORIENTED_EDGE ( 'NONE', *, *, #38765, .F. ) ;
#22248 = ADVANCED_FACE ( 'NONE', ( #34160 ), #36399, .F. ) ;
#22249 = LINE ( 'NONE', #40411, #30696 ) ;
#22250 = VERTEX_POINT ( 'NONE', #1114 ) ;
#22251 = EDGE_CURVE ( 'NONE', #6505, #6978, #370, .T. ) ;
#22252 = VECTOR ( 'NONE', #16861, 1000.000000000000000 ) ;
#22253 = VERTEX_POINT ( 'NONE', #12237 ) ;
#22254 = FACE_OUTER_BOUND ( 'NONE', #31549, .T. ) ;
#22255 = DIRECTION ( 'NONE',  ( -0.000000000000000000, 1.000000000000000000, -0.000000000000000000 ) ) ;
#22256 = CIRCLE ( 'NONE', #20680, 3.499999999999947597 ) ;
#22257 = CIRCLE ( 'NONE', #44253, 2.552700000000005076 ) ;
#22258 = ORIENTED_EDGE ( 'NONE', *, *, #48512, .T. ) ;
#22259 = EDGE_CURVE ( 'NONE', #40351, #21550, #27293, .T. ) ;
#22260 = ORIENTED_EDGE ( 'NONE', *, *, #10012, .T. ) ;
#22261 = CARTESIAN_POINT ( 'NONE',  ( -165.0999999999999943, 11.75270000000009851, -91.45269999999999300 ) ) ;
#22262 = EDGE_CURVE ( 'NONE', #16183, #19250, #15908, .T. ) ;
#22263 = CARTESIAN_POINT ( 'NONE',  ( 114.3000000000000398, 12.69999999999999929, -41.60000000000005116 ) ) ;
#22264 = DIRECTION ( 'NONE',  ( 1.000000000000000000, 0.000000000000000000, 0.000000000000000000 ) ) ;
#22265 = ADVANCED_FACE ( 'NONE', ( #45414 ), #2574, .F. ) ;
#22266 = ORIENTED_EDGE ( 'NONE', *, *, #40334, .T. ) ;
#22267 = CARTESIAN_POINT ( 'NONE',  ( -173.0697734711378359, 7.090184294871805015, 152.2999999999999829 ) ) ;
#22268 = ORIENTED_EDGE ( 'NONE', *, *, #37651, .F. ) ;
#22269 = AXIS2_PLACEMENT_3D ( 'NONE', #21933, #36945, #18237 ) ;
#22270 = EDGE_CURVE ( 'NONE', #92, #7984, #33307, .T. ) ;
#22271 = ADVANCED_FACE ( 'NONE', ( #45885 ), #12729, .F. ) ;
#22272 = DIRECTION ( 'NONE',  ( 8.659560562354847809E-17, -0.7071067811865546782, 0.7071067811865404673 ) ) ;
#22273 = EDGE_CURVE ( 'NONE', #2447, #1153, #4828, .T. ) ;
#22274 = ORIENTED_EDGE ( 'NONE', *, *, #16842, .T. ) ;
#22275 = ADVANCED_FACE ( 'NONE', ( #19097 ), #20693, .F. ) ;
#22276 = DIRECTION ( 'NONE',  ( 0.000000000000000000, 1.000000000000000000, 0.000000000000000000 ) ) ;
#22277 = DIRECTION ( 'NONE',  ( 0.000000000000000000, 0.000000000000000000, 1.000000000000000000 ) ) ;
#22278 = LINE ( 'NONE', #25307, #23900 ) ;
#22279 = ORIENTED_EDGE ( 'NONE', *, *, #8474, .T. ) ;
#22280 = DIRECTION ( 'NONE',  ( -0.000000000000000000, -1.000000000000000000, -0.000000000000000000 ) ) ;
#22281 = VERTEX_POINT ( 'NONE', #8553 ) ;
#22282 = ORIENTED_EDGE ( 'NONE', *, *, #48708, .T. ) ;
#22283 = AXIS2_PLACEMENT_3D ( 'NONE', #46413, #42218, #881 ) ;
#22284 = FACE_OUTER_BOUND ( 'NONE', #7021, .T. ) ;
#22285 = DIRECTION ( 'NONE',  ( -0.000000000000000000, -1.000000000000000000, 0.000000000000000000 ) ) ;
#22286 = DIRECTION ( 'NONE',  ( 0.000000000000000000, -0.7071067811865546782, -0.7071067811865404673 ) ) ;
#22287 = CARTESIAN_POINT ( 'NONE',  ( 165.1000000000000512, 11.75270000000009851, 10.14729999999999777 ) ) ;
#22288 = CARTESIAN_POINT ( 'NONE',  ( -183.1603183429326975, 4.895673076923086953, 152.3999999999999773 ) ) ;
#22289 = ORIENTED_EDGE ( 'NONE', *, *, #20737, .T. ) ;
#22290 = DIRECTION ( 'NONE',  ( 0.000000000000000000, 1.000000000000000000, 0.000000000000000000 ) ) ;
#22291 = DIRECTION ( 'NONE',  ( 0.000000000000000000, 0.000000000000000000, -1.000000000000000000 ) ) ;
#22292 = LINE ( 'NONE', #10985, #10913 ) ;
#22293 = ORIENTED_EDGE ( 'NONE', *, *, #27361, .F. ) ;
#22294 = CARTESIAN_POINT ( 'NONE',  ( 88.90000000000000568, 0.000000000000000000, 92.39999999999993463 ) ) ;
#22295 = ADVANCED_FACE ( 'NONE', ( #26828 ), #48189, .F. ) ;
#22296 = AXIS2_PLACEMENT_3D ( 'NONE', #37915, #4223, #41879 ) ;
#22297 = DIRECTION ( 'NONE',  ( -0.000000000000000000, 1.000000000000000000, -0.000000000000000000 ) ) ;
#22298 = EDGE_LOOP ( 'NONE', ( #2478, #16478, #14436, #27690 ) ) ;
#22299 = DIRECTION ( 'NONE',  ( 0.000000000000000000, 0.000000000000000000, 1.000000000000000000 ) ) ;
#22300 = VECTOR ( 'NONE', #34472, 1000.000000000000000 ) ;
#22301 = ORIENTED_EDGE ( 'NONE', *, *, #15226, .T. ) ;
#22302 = AXIS2_PLACEMENT_3D ( 'NONE', #7164, #43535, #47709 ) ;
#22303 = DIRECTION ( 'NONE',  ( -0.000000000000000000, -1.000000000000000000, 0.000000000000000000 ) ) ;
#22304 = EDGE_CURVE ( 'NONE', #19078, #3782, #41732, .T. ) ;
#22305 = DIRECTION ( 'NONE',  ( 0.000000000000000000, 1.000000000000000000, 0.000000000000000000 ) ) ;
#22306 = DIRECTION ( 'NONE',  ( -1.000000000000000000, 0.000000000000000000, 0.000000000000000000 ) ) ;
#22307 = EDGE_CURVE ( 'NONE', #25267, #17575, #36798, .T. ) ;
#22308 = ORIENTED_EDGE ( 'NONE', *, *, #39044, .F. ) ;
#22309 = EDGE_CURVE ( 'NONE', #33537, #15541, #4945, .T. ) ;
#22310 = B_SPLINE_CURVE_WITH_KNOTS ( 'NONE', 3,
 ( #3092, #33642, #44158, #3815, #10978, #40953, #37043, #32647, #43945, #44388, #10729, #25324, #3337, #48106, #7308 ),
 .UNSPECIFIED., .F., .F.,
 ( 4, 1, 1, 1, 1, 1, 1, 1, 1, 1, 1, 1, 4 ),
 ( 0.000000000000000000, 0.07623586740750126767, 0.1486180999543558479, 0.2182394281414572756, 0.2842516902685951474, 0.3482575207850592269, 0.4106562042500575549, 0.4728623729995196090, 0.5341947480221242994, 0.6534761014224175213, 0.7677667895221932381, 0.8817126094674165859, 1.000000000000000000 ),
 .UNSPECIFIED. ) ;
#22311 = ORIENTED_EDGE ( 'NONE', *, *, #32850, .T. ) ;
#22312 = DIRECTION ( 'NONE',  ( 0.000000000000000000, 0.000000000000000000, -1.000000000000000000 ) ) ;
#22313 = EDGE_CURVE ( 'NONE', #18587, #20818, #27048, .T. ) ;
#22314 = VERTEX_POINT ( 'NONE', #46654 ) ;
#22315 = CARTESIAN_POINT ( 'NONE',  ( -211.1046907889147235, 5.956616528687862733, 152.2999999999999829 ) ) ;
#22316 = EDGE_LOOP ( 'NONE', ( #40846, #16853, #40487, #19013 ) ) ;
#22317 = EDGE_CURVE ( 'NONE', #6201, #16172, #13439, .T. ) ;
#22318 = ORIENTED_EDGE ( 'NONE', *, *, #4164, .T. ) ;
#22319 = DIRECTION ( 'NONE',  ( -0.000000000000000000, -1.000000000000000000, -0.000000000000000000 ) ) ;
#22320 = LINE ( 'NONE', #37325, #2548 ) ;
#22321 = EDGE_LOOP ( 'NONE', ( #25435, #13537, #13411, #31353 ) ) ;
#22322 = ORIENTED_EDGE ( 'NONE', *, *, #21057, .T. ) ;
#22323 = EDGE_CURVE ( 'NONE', #25669, #45588, #4157, .T. ) ;
#22324 = AXIS2_PLACEMENT_3D ( 'NONE', #22678, #48743, #447 ) ;
#22325 = CIRCLE ( 'NONE', #48261, 2.552700000000018843 ) ;
#22326 = ADVANCED_FACE ( 'NONE', ( #5839 ), #2571, .T. ) ;
#22327 = EDGE_CURVE ( 'NONE', #46695, #12646, #16625, .T. ) ;
#22328 = EDGE_CURVE ( 'NONE', #18260, #42034, #12963, .T. ) ;
#22329 = DIRECTION ( 'NONE',  ( 0.000000000000000000, 0.000000000000000000, -1.000000000000000000 ) ) ;
#22330 = EDGE_CURVE ( 'NONE', #6237, #30414, #22705, .T. ) ;
#22331 = CARTESIAN_POINT ( 'NONE',  ( -12.69999999999998863, 11.75269999999994397, 63.50000000000000000 ) ) ;
#22332 = DIRECTION ( 'NONE',  ( -0.000000000000000000, 1.000000000000000000, -0.000000000000000000 ) ) ;
#22333 = AXIS2_PLACEMENT_3D ( 'NONE', #45726, #34222, #432 ) ;
#22334 = ORIENTED_EDGE ( 'NONE', *, *, #2134, .F. ) ;
#22335 = DIRECTION ( 'NONE',  ( 0.000000000000000000, 1.000000000000000000, 0.000000000000000000 ) ) ;
#22336 = DIRECTION ( 'NONE',  ( 0.000000000000000000, -0.7071067811865546782, -0.7071067811865404673 ) ) ;
#22337 = CARTESIAN_POINT ( 'NONE',  ( -172.1814213988961626, 4.470767475992120765, 152.2999999999999829 ) ) ;
#22338 = CARTESIAN_POINT ( 'NONE',  ( -114.2999999999999972, 12.69999999999999929, 88.89999999999999147 ) ) ;
#22339 = DIRECTION ( 'NONE',  ( 0.000000000000000000, 0.000000000000000000, -1.000000000000000000 ) ) ;
#22340 = EDGE_LOOP ( 'NONE', ( #8124, #32735, #46767, #12487 ) ) ;
#22341 = VECTOR ( 'NONE', #1996, 1000.000000000000000 ) ;
#22342 = CARTESIAN_POINT ( 'NONE',  ( -182.5164758827858975, 6.540261287700311676, 152.4000000000000057 ) ) ;
#22343 = VECTOR ( 'NONE', #12017, 1000.000000000000000 ) ;
#22344 = DIRECTION ( 'NONE',  ( -0.000000000000000000, -1.000000000000000000, 0.000000000000000000 ) ) ;
#22345 = DIRECTION ( 'NONE',  ( 0.000000000000000000, 0.000000000000000000, -1.000000000000000000 ) ) ;
#22346 = CARTESIAN_POINT ( 'NONE',  ( -38.09999999999999432, 12.69999999999999929, -67.00000000000005684 ) ) ;
#22347 = CARTESIAN_POINT ( 'NONE',  ( -24.99999999999999289, -3.469446951953614189E-15, -21.73610000000000397 ) ) ;
#22348 = ORIENTED_EDGE ( 'NONE', *, *, #36845, .F. ) ;
#22349 = CARTESIAN_POINT ( 'NONE',  ( 88.90000000000000568, 0.9472999999999617282, -91.45270000000000721 ) ) ;
#22350 = DIRECTION ( 'NONE',  ( 0.000000000000000000, 0.000000000000000000, -1.000000000000000000 ) ) ;
#22351 = CARTESIAN_POINT ( 'NONE',  ( -190.5000000000000000, 11.75270000000009851, 12.69999999999998863 ) ) ;
#22352 = ORIENTED_EDGE ( 'NONE', *, *, #21781, .T. ) ;
#22353 = DIRECTION ( 'NONE',  ( 0.000000000000000000, 0.000000000000000000, -1.000000000000000000 ) ) ;
#22354 = DIRECTION ( 'NONE',  ( 0.000000000000000000, 0.000000000000000000, -1.000000000000000000 ) ) ;
#22355 = CARTESIAN_POINT ( 'NONE',  ( 225.6000000000000512, 12.44999999999997087, 152.3999999999999773 ) ) ;
#22356 = EDGE_CURVE ( 'NONE', #39914, #21791, #5792, .T. ) ;
#22357 = LINE ( 'NONE', #3628, #5493 ) ;
#22358 = CARTESIAN_POINT ( 'NONE',  ( -139.6999999999999886, 0.000000000000000000, -117.7999999999998977 ) ) ;
#22359 = DIRECTION ( 'NONE',  ( 0.000000000000000000, 1.000000000000000000, 0.000000000000000000 ) ) ;
#22360 = CARTESIAN_POINT ( 'NONE',  ( 114.3000000000000398, 0.9472999999999617282, 142.2527000000000044 ) ) ;
#22361 = ORIENTED_EDGE ( 'NONE', *, *, #19169, .F. ) ;
#22362 = DIRECTION ( 'NONE',  ( 0.000000000000000000, 0.7071067811865474617, 0.7071067811865474617 ) ) ;
#22363 = VERTEX_POINT ( 'NONE', #47612 ) ;
#22364 = CYLINDRICAL_SURFACE ( 'NONE', #36288, 2.552700000000018843 ) ;
#22365 = LINE ( 'NONE', #48441, #48624 ) ;
#22366 = DIRECTION ( 'NONE',  ( 0.000000000000000000, 0.000000000000000000, 1.000000000000000000 ) ) ;
#22367 = DIRECTION ( 'NONE',  ( 0.000000000000000000, 0.000000000000000000, -1.000000000000000000 ) ) ;
#22368 = VECTOR ( 'NONE', #45485, 1000.000000000000000 ) ;
#22369 = DIRECTION ( 'NONE',  ( -0.3055884099676642318, -0.9521637063517148780, 0.000000000000000000 ) ) ;
#22370 = AXIS2_PLACEMENT_3D ( 'NONE', #30443, #37061, #48365 ) ;
#22371 = AXIS2_PLACEMENT_3D ( 'NONE', #10710, #37262, #3539 ) ;
#22372 = VECTOR ( 'NONE', #36498, 1000.000000000000000 ) ;
#22373 = ADVANCED_FACE ( 'NONE', ( #6080 ), #37187, .F. ) ;
#22374 = ORIENTED_EDGE ( 'NONE', *, *, #17055, .T. ) ;
#22375 = DIRECTION ( 'NONE',  ( 0.000000000000000000, 0.000000000000000000, -1.000000000000000000 ) ) ;
#22376 = EDGE_LOOP ( 'NONE', ( #16507, #4858 ) ) ;
#22377 = CARTESIAN_POINT ( 'NONE',  ( 38.09999999999999432, 12.69999999999999929, -12.69999999999998863 ) ) ;
#22378 = ORIENTED_EDGE ( 'NONE', *, *, #23927, .T. ) ;
#22379 = AXIS2_PLACEMENT_3D ( 'NONE', #2965, #33039, #10386 ) ;
#22380 = AXIS2_PLACEMENT_3D ( 'NONE', #26777, #76, #41683 ) ;
#22381 = FACE_OUTER_BOUND ( 'NONE', #21776, .T. ) ;
#22382 = ORIENTED_EDGE ( 'NONE', *, *, #7349, .T. ) ;
#22383 = ORIENTED_EDGE ( 'NONE', *, *, #28670, .F. ) ;
#22384 = DIRECTION ( 'NONE',  ( 0.000000000000000000, 1.000000000000000000, 0.000000000000000000 ) ) ;
#22385 = DIRECTION ( 'NONE',  ( 0.000000000000000000, 0.000000000000000000, -1.000000000000000000 ) ) ;
#22386 = EDGE_LOOP ( 'NONE', ( #5143, #46566, #1655, #14331 ) ) ;
#22387 = ORIENTED_EDGE ( 'NONE', *, *, #46999, .F. ) ;
#22388 = CYLINDRICAL_SURFACE ( 'NONE', #37523, 2.552699999999990865 ) ;
#22389 = VERTEX_POINT ( 'NONE', #2327 ) ;
#22390 = DIRECTION ( 'NONE',  ( -0.000000000000000000, 1.000000000000000000, -0.000000000000000000 ) ) ;
#22391 = ADVANCED_FACE ( 'NONE', ( #31699 ), #8136, .F. ) ;
#22392 = EDGE_CURVE ( 'NONE', #41079, #14146, #10467, .T. ) ;
#22393 = ORIENTED_EDGE ( 'NONE', *, *, #37773, .F. ) ;
#22394 = ORIENTED_EDGE ( 'NONE', *, *, #36718, .T. ) ;
#22395 = EDGE_CURVE ( 'NONE', #19300, #16613, #19883, .T. ) ;
#22396 = CARTESIAN_POINT ( 'NONE',  ( -114.2999999999999972, 0.000000000000000000, 88.89999999999999147 ) ) ;
#22397 = DIRECTION ( 'NONE',  ( 0.000000000000000000, 1.000000000000000000, 0.000000000000000000 ) ) ;
#22398 = AXIS2_PLACEMENT_3D ( 'NONE', #23891, #27606, #35906 ) ;
#22399 = ORIENTED_EDGE ( 'NONE', *, *, #13745, .T. ) ;
#22400 = ORIENTED_EDGE ( 'NONE', *, *, #110, .F. ) ;
#22401 = CARTESIAN_POINT ( 'NONE',  ( -88.90000000000000568, 0.9472999999999617282, 63.50000000000000000 ) ) ;
#22402 = AXIS2_PLACEMENT_3D ( 'NONE', #1083, #5041, #35094 ) ;
#22403 = VECTOR ( 'NONE', #1323, 1000.000000000000000 ) ;
#22404 = CARTESIAN_POINT ( 'NONE',  ( 38.09999999999999432, 12.69999999999999929, -114.3000000000000114 ) ) ;
#22405 = DIRECTION ( 'NONE',  ( -0.000000000000000000, 1.000000000000000000, -0.000000000000000000 ) ) ;
#22406 = CIRCLE ( 'NONE', #38843, 1.874600484541161238 ) ;
#22407 =( BOUNDED_CURVE ( )  B_SPLINE_CURVE ( 3, ( #3010, #32829, #39891, #47794 ),
 .UNSPECIFIED., .F., .F. ) 
 B_SPLINE_CURVE_WITH_KNOTS ( ( 4, 4 ),
 ( 3.885760637858467703, 5.782658260562771879 ),
 .UNSPECIFIED. ) 
 CURVE ( )  GEOMETRIC_REPRESENTATION_ITEM ( )  RATIONAL_B_SPLINE_CURVE ( ( 1.000000000000000000, 0.7219627666907425523, 0.7219627666907425523, 1.000000000000000000 ) ) 
 REPRESENTATION_ITEM ( '' )  );
#22408 = DIRECTION ( 'NONE',  ( 0.000000000000000000, 0.000000000000000000, -1.000000000000000000 ) ) ;
#22409 = FACE_OUTER_BOUND ( 'NONE', #31924, .T. ) ;
#22410 = EDGE_LOOP ( 'NONE', ( #12074, #4096 ) ) ;
#22411 = CARTESIAN_POINT ( 'NONE',  ( -190.5000000000000000, 0.000000000000000000, 92.39999999999989200 ) ) ;
#22412 = EDGE_LOOP ( 'NONE', ( #32038, #814, #38014, #12879 ) ) ;
#22413 = DIRECTION ( 'NONE',  ( -0.000000000000000000, -1.000000000000000000, -0.000000000000000000 ) ) ;
#22414 = DIRECTION ( 'NONE',  ( 0.000000000000000000, 1.000000000000000000, 0.000000000000000000 ) ) ;
#22415 = ORIENTED_EDGE ( 'NONE', *, *, #861, .T. ) ;
#22416 = AXIS2_PLACEMENT_3D ( 'NONE', #48192, #14504, #29547 ) ;
#22417 = VECTOR ( 'NONE', #15071, 1000.000000000000000 ) ;
#22418 = CARTESIAN_POINT ( 'NONE',  ( -215.9000000000000057, 11.75270000000009851, 38.09999999999999432 ) ) ;
#22419 = FACE_OUTER_BOUND ( 'NONE', #23633, .T. ) ;
#22420 = LINE ( 'NONE', #40332, #16599 ) ;
#22421 = CARTESIAN_POINT ( 'NONE',  ( -182.1787478301121723, 5.477604166666677266, 152.2999999999999829 ) ) ;
#22422 = EDGE_LOOP ( 'NONE', ( #19041, #17677 ) ) ;
#22423 = ORIENTED_EDGE ( 'NONE', *, *, #27102, .F. ) ;
#22424 = LINE ( 'NONE', #15040, #38006 ) ;
#22425 = CARTESIAN_POINT ( 'NONE',  ( -203.6286729584473960, 6.057937855923350767, 152.3999999999999773 ) ) ;
#22426 = FACE_OUTER_BOUND ( 'NONE', #26877, .T. ) ;
#22427 = DIRECTION ( 'NONE',  ( 0.000000000000000000, 0.000000000000000000, 1.000000000000000000 ) ) ;
#22428 = CARTESIAN_POINT ( 'NONE',  ( -172.8076924379158470, 6.638192362790303669, 152.3000000000000114 ) ) ;
#22430 = EDGE_LOOP ( 'NONE', ( #13652, #24187 ) ) ;
#22429 = ORIENTED_EDGE ( 'NONE', *, *, #15125, .F. ) ;
#22431 = CONICAL_SURFACE ( 'NONE', #46796, 3.499999999999947597, 0.7853981633974382870 ) ;
#22432 = DIRECTION ( 'NONE',  ( -0.000000000000000000, -1.000000000000000000, 0.000000000000000000 ) ) ;
#22433 = LINE ( 'NONE', #11616, #29681 ) ;
#22434 = VECTOR ( 'NONE', #22714, 1000.000000000000000 ) ;
#22435 = AXIS2_PLACEMENT_3D ( 'NONE', #6923, #33009, #29573 ) ;
#22436 = ORIENTED_EDGE ( 'NONE', *, *, #30501, .F. ) ;
#22437 = AXIS2_PLACEMENT_3D ( 'NONE', #21862, #41014, #33219 ) ;
#22438 = ORIENTED_EDGE ( 'NONE', *, *, #19335, .F. ) ;
#22439 = ORIENTED_EDGE ( 'NONE', *, *, #31651, .F. ) ;
#22440 = DIRECTION ( 'NONE',  ( 1.000000000000000000, 0.000000000000000000, 0.000000000000000000 ) ) ;
#22441 = ORIENTED_EDGE ( 'NONE', *, *, #9299, .T. ) ;
#22442 = CARTESIAN_POINT ( 'NONE',  ( -165.0999999999999943, 0.9473000000000848519, -38.09999999999999432 ) ) ;
#22443 = AXIS2_PLACEMENT_3D ( 'NONE', #9848, #27647, #5201 ) ;
#22444 = CARTESIAN_POINT ( 'NONE',  ( -24.99999999999999289, 12.69999999999999929, -25.00000000000000000 ) ) ;
#22445 = EDGE_CURVE ( 'NONE', #40166, #44260, #29376, .T. ) ;
#22446 = ORIENTED_EDGE ( 'NONE', *, *, #25043, .F. ) ;
#22447 = CIRCLE ( 'NONE', #13045, 3.499999999999947597 ) ;
#22448 = FACE_OUTER_BOUND ( 'NONE', #30672, .T. ) ;
#22449 = CARTESIAN_POINT ( 'NONE',  ( 203.1999999999999886, 12.45000000000002771, 126.9999999999999716 ) ) ;
#22450 = EDGE_LOOP ( 'NONE', ( #13972, #32613, #45213, #33193 ) ) ;
#22451 = CARTESIAN_POINT ( 'NONE',  ( 63.50000000000002842, 0.000000000000000000, 12.69999999999998863 ) ) ;
#22452 = CARTESIAN_POINT ( 'NONE',  ( -139.6999999999999886, 12.69999999999999929, 139.6999999999999886 ) ) ;
#22453 = EDGE_LOOP ( 'NONE', ( #35408, #47732, #24979, #6301 ) ) ;
#22454 = DIRECTION ( 'NONE',  ( -0.000000000000000000, -1.000000000000000000, -0.000000000000000000 ) ) ;
#22455 = LINE ( 'NONE', #18504, #21065 ) ;
#22456 = DIRECTION ( 'NONE',  ( 0.000000000000000000, 0.000000000000000000, -1.000000000000000000 ) ) ;
#22457 = ORIENTED_EDGE ( 'NONE', *, *, #47821, .T. ) ;
#22458 = EDGE_LOOP ( 'NONE', ( #19888, #18066 ) ) ;
#22459 = CARTESIAN_POINT ( 'NONE',  ( -172.0683533791635398, 6.795915139195980004, 152.4000000000000341 ) ) ;
#22460 = CARTESIAN_POINT ( 'NONE',  ( -173.5177214569415298, 7.122949620482677879, 152.4000000000000057 ) ) ;
#22461 = CARTESIAN_POINT ( 'NONE',  ( -215.9000000000000057, 0.9473000000000848519, -40.65269999999998873 ) ) ;
#22462 = VERTEX_POINT ( 'NONE', #39475 ) ;
#22463 = CARTESIAN_POINT ( 'NONE',  ( 38.09999999999999432, 9.199999999999940670, -114.3000000000000114 ) ) ;
#22464 = CARTESIAN_POINT ( 'NONE',  ( -218.9359145659393562, 7.349203217093148055, 152.2999999999999829 ) ) ;
#22465 = CIRCLE ( 'NONE', #13822, 3.500000000000058620 ) ;
#22466 = DIRECTION ( 'NONE',  ( -0.000000000000000000, 1.000000000000000000, -0.000000000000000000 ) ) ;
#22467 = DIRECTION ( 'NONE',  ( -0.000000000000000000, -1.000000000000000000, -0.000000000000000000 ) ) ;
#22468 = DIRECTION ( 'NONE',  ( 0.000000000000000000, 0.000000000000000000, -1.000000000000000000 ) ) ;
#22469 = FACE_BOUND ( 'NONE', #24779, .T. ) ;
#22470 = AXIS2_PLACEMENT_3D ( 'NONE', #21801, #29707, #14656 ) ;
#22471 = VECTOR ( 'NONE', #44807, 1000.000000000000114 ) ;
#22472 = CIRCLE ( 'NONE', #1225, 2.552700000000005076 ) ;
#22473 = DIRECTION ( 'NONE',  ( 0.000000000000000000, 0.000000000000000000, 1.000000000000000000 ) ) ;
#22474 = DIRECTION ( 'NONE',  ( -0.000000000000000000, -0.000000000000000000, -1.000000000000000000 ) ) ;
#22475 = VECTOR ( 'NONE', #4289, 1000.000000000000114 ) ;
#22476 = EDGE_LOOP ( 'NONE', ( #41928, #33471, #4319, #10273 ) ) ;
#22477 = CARTESIAN_POINT ( 'NONE',  ( -177.3340661878524429, 6.944499704033914256, 152.3999999999999773 ) ) ;
#22478 = DIRECTION ( 'NONE',  ( 0.000000000000000000, 0.000000000000000000, -1.000000000000000000 ) ) ;
#22479 = CARTESIAN_POINT ( 'NONE',  ( -202.1488004686941053, 8.036527125572844099, 152.2999999999999829 ) ) ;
#22480 = FACE_OUTER_BOUND ( 'NONE', #35104, .T. ) ;
#22481 = DIRECTION ( 'NONE',  ( 0.000000000000000000, 1.000000000000000000, 0.000000000000000000 ) ) ;
#22482 = DIRECTION ( 'NONE',  ( -0.000000000000000000, 1.000000000000000000, -0.000000000000000000 ) ) ;
#22483 = CIRCLE ( 'NONE', #427, 2.552699999999990865 ) ;
#22484 = AXIS2_PLACEMENT_3D ( 'NONE', #4326, #8057, #24051 ) ;
#22485 = EDGE_CURVE ( 'NONE', #4215, #20535, #43442, .T. ) ;
#22486 = CARTESIAN_POINT ( 'NONE',  ( -190.5000000000000000, 12.69999999999999929, 111.7472999999999956 ) ) ;
#22487 = DIRECTION ( 'NONE',  ( -0.000000000000000000, 1.000000000000000000, -0.000000000000000000 ) ) ;
#22488 = CARTESIAN_POINT ( 'NONE',  ( -165.0999999999999943, 11.75270000000009851, -86.34730000000001837 ) ) ;
#22489 = ORIENTED_EDGE ( 'NONE', *, *, #3399, .T. ) ;
#22490 = ORIENTED_EDGE ( 'NONE', *, *, #39910, .T. ) ;
#22491 = CARTESIAN_POINT ( 'NONE',  ( -165.0999999999999943, 0.9473000000000848519, -139.6999999999999886 ) ) ;
#22492 = CIRCLE ( 'NONE', #1250, 2.749999999999974687 ) ;
#22493 = EDGE_CURVE ( 'NONE', #46845, #22869, #41067, .T. ) ;
#22494 = CARTESIAN_POINT ( 'NONE',  ( 63.50000000000002842, 11.75269999999994575, 142.2527000000000044 ) ) ;
#22495 = CARTESIAN_POINT ( 'NONE',  ( 165.1000000000000512, 12.69999999999999929, 92.39999999999989200 ) ) ;
#22496 = CYLINDRICAL_SURFACE ( 'NONE', #43039, 2.552700000000005076 ) ;
#22497 = DIRECTION ( 'NONE',  ( 0.000000000000000000, 0.000000000000000000, -1.000000000000000000 ) ) ;
#22498 = CARTESIAN_POINT ( 'NONE',  ( -139.6999999999999886, 12.69999999999999929, 137.1473000000000013 ) ) ;
#22499 = CONICAL_SURFACE ( 'NONE', #28817, 2.552699999999990865, 0.7853981633974482790 ) ;
#22500 = CARTESIAN_POINT ( 'NONE',  ( -182.4488776769548792, 7.537043542350088110, 152.3000000000000398 ) ) ;
#22501 = VECTOR ( 'NONE', #11659, 1000.000000000000000 ) ;
#22502 = ORIENTED_EDGE ( 'NONE', *, *, #9923, .F. ) ;
#22504 = DIRECTION ( 'NONE',  ( 0.000000000000000000, 1.000000000000000000, -0.000000000000000000 ) ) ;
#22503 = AXIS2_PLACEMENT_3D ( 'NONE', #332, #34843, #1072 ) ;
#22505 = EDGE_CURVE ( 'NONE', #18272, #39899, #9706, .T. ) ;
#22506 = ORIENTED_EDGE ( 'NONE', *, *, #16857, .F. ) ;
#22507 = CARTESIAN_POINT ( 'NONE',  ( -173.2029533150461589, 5.583260940131570038, 152.3000000000000114 ) ) ;
#22508 = AXIS2_PLACEMENT_3D ( 'NONE', #26654, #34707, #41050 ) ;
#22509 = CYLINDRICAL_SURFACE ( 'NONE', #8015, 2.552699999999990865 ) ;
#22510 = ORIENTED_EDGE ( 'NONE', *, *, #21653, .T. ) ;
#22511 = CARTESIAN_POINT ( 'NONE',  ( -114.2999999999999972, 0.000000000000000000, -139.6999999999999886 ) ) ;
#22512 = LINE ( 'NONE', #33870, #44704 ) ;
#22513 = AXIS2_PLACEMENT_3D ( 'NONE', #38776, #5125, #24101 ) ;
#22514 = CARTESIAN_POINT ( 'NONE',  ( -173.6350527319744401, 5.286033153590552480, 152.3999999999999488 ) ) ;
#22515 = ORIENTED_EDGE ( 'NONE', *, *, #41562, .T. ) ;
#22516 = AXIS2_PLACEMENT_3D ( 'NONE', #23695, #23952, #15804 ) ;
#22517 = ORIENTED_EDGE ( 'NONE', *, *, #35813, .T. ) ;
#22518 = ORIENTED_EDGE ( 'NONE', *, *, #11722, .T. ) ;
#22519 = DIRECTION ( 'NONE',  ( -1.000000000000000000, 0.000000000000000000, 0.000000000000000000 ) ) ;
#22520 = ORIENTED_EDGE ( 'NONE', *, *, #16688, .T. ) ;
#22521 = ORIENTED_EDGE ( 'NONE', *, *, #39180, .T. ) ;
#22522 = CARTESIAN_POINT ( 'NONE',  ( -172.1335895078078124, 7.911624650781154067, 152.3000000000000398 ) ) ;
#22523 = CARTESIAN_POINT ( 'NONE',  ( 165.1000000000000512, 0.000000000000000000, 16.20000000000004903 ) ) ;
#22524 = CARTESIAN_POINT ( 'NONE',  ( -114.2999999999999972, 0.9472999999999617282, 137.1472999999999729 ) ) ;
#22525 = FACE_OUTER_BOUND ( 'NONE', #3601, .T. ) ;
#22526 = EDGE_LOOP ( 'NONE', ( #16492, #3052, #6475, #28191 ) ) ;
#22527 = CIRCLE ( 'NONE', #41342, 3.500000000000058620 ) ;
#22528 = CARTESIAN_POINT ( 'NONE',  ( -38.09999999999999432, 0.000000000000000000, -9.200000000000041922 ) ) ;
#22530 = ADVANCED_FACE ( 'NONE', ( #13212 ), #11248, .F. ) ;
#22529 = CARTESIAN_POINT ( 'NONE',  ( 139.7000000000000171, 0.9472999999999183185, 139.6999999999999886 ) ) ;
#22531 = ORIENTED_EDGE ( 'NONE', *, *, #890, .F. ) ;
#22532 = ORIENTED_EDGE ( 'NONE', *, *, #26029, .T. ) ;
#22533 = DIRECTION ( 'NONE',  ( -0.000000000000000000, -1.000000000000000000, -0.000000000000000000 ) ) ;
#22534 = CARTESIAN_POINT ( 'NONE',  ( 12.70000000000001705, 11.75269999999994397, -35.54729999999999279 ) ) ;
#22535 = LINE ( 'NONE', #19058, #22127 ) ;
#22536 = CARTESIAN_POINT ( 'NONE',  ( 114.3000000000000398, 11.75269999999994575, -63.50000000000000000 ) ) ;
#22537 = DIRECTION ( 'NONE',  ( -0.000000000000000000, -1.000000000000000000, -0.000000000000000000 ) ) ;
#22538 = ADVANCED_FACE ( 'NONE', ( #17582 ), #39950, .F. ) ;
#22539 = VECTOR ( 'NONE', #26124, 1000.000000000000114 ) ;
#22540 = CARTESIAN_POINT ( 'NONE',  ( -12.69999999999998863, 11.75269999999994397, -40.65270000000000294 ) ) ;
#22541 = ORIENTED_EDGE ( 'NONE', *, *, #10543, .T. ) ;
#22542 = ADVANCED_FACE ( 'NONE', ( #7516 ), #12836, .F. ) ;
#22543 = VECTOR ( 'NONE', #36224, 1000.000000000000000 ) ;
#22544 = AXIS2_PLACEMENT_3D ( 'NONE', #38874, #34793, #8923 ) ;
#22545 = CARTESIAN_POINT ( 'NONE',  ( -114.2999999999999972, 0.000000000000000000, -63.50000000000000000 ) ) ;
#22546 = DIRECTION ( 'NONE',  ( 0.000000000000000000, -1.000000000000000000, 0.000000000000000000 ) ) ;
#22547 = CIRCLE ( 'NONE', #35894, 3.499999999999947597 ) ;
#22548 = ORIENTED_EDGE ( 'NONE', *, *, #25954, .F. ) ;
#22549 = CARTESIAN_POINT ( 'NONE',  ( -200.5621253513060935, 7.027258904475783829, 152.2999999999999829 ) ) ;
#22550 = LINE ( 'NONE', #14434, #30678 ) ;
#22551 = ORIENTED_EDGE ( 'NONE', *, *, #21386, .F. ) ;
#22552 = DIRECTION ( 'NONE',  ( -0.000000000000000000, -1.000000000000000000, 0.000000000000000000 ) ) ;
#22553 = EDGE_CURVE ( 'NONE', #7397, #31506, #6559, .T. ) ;
#22554 = VECTOR ( 'NONE', #8940, 1000.000000000000114 ) ;
#22555 = DIRECTION ( 'NONE',  ( -0.000000000000000000, -0.000000000000000000, -1.000000000000000000 ) ) ;
#22556 = EDGE_CURVE ( 'NONE', #23932, #22754, #44236, .T. ) ;
#22557 = EDGE_CURVE ( 'NONE', #227, #47627, #22278, .T. ) ;
#22558 = EDGE_LOOP ( 'NONE', ( #36234, #40998 ) ) ;
#22559 = DIRECTION ( 'NONE',  ( 0.000000000000000000, 1.000000000000000000, 0.000000000000000000 ) ) ;
#22560 = EDGE_CURVE ( 'NONE', #28547, #23014, #17546, .T. ) ;
#22561 = EDGE_CURVE ( 'NONE', #8901, #8056, #14650, .T. ) ;
#22562 = ORIENTED_EDGE ( 'NONE', *, *, #46961, .T. ) ;
#22563 = CARTESIAN_POINT ( 'NONE',  ( 1.428192125153308464E-14, 12.69999999999999929, -3.300000000000058886 ) ) ;
#22564 = ADVANCED_FACE ( 'NONE', ( #26296 ), #40698, .F. ) ;
#22565 = AXIS2_PLACEMENT_3D ( 'NONE', #27599, #34937, #38314 ) ;
#22566 = EDGE_CURVE ( 'NONE', #44974, #30539, #38712, .T. ) ;
#22567 = ORIENTED_EDGE ( 'NONE', *, *, #26276, .F. ) ;
#22568 = EDGE_LOOP ( 'NONE', ( #16427, #9492, #31510, #23572 ) ) ;
#22569 = DIRECTION ( 'NONE',  ( 0.000000000000000000, 1.000000000000000000, 0.000000000000000000 ) ) ;
#22570 = CARTESIAN_POINT ( 'NONE',  ( -190.5000000000000000, 12.69999999999999929, -12.69999999999998863 ) ) ;
#22571 = CIRCLE ( 'NONE', #27358, 3.500000000000058620 ) ;
#22572 = DIRECTION ( 'NONE',  ( -0.000000000000000000, 1.000000000000000000, -0.000000000000000000 ) ) ;
#22573 = AXIS2_PLACEMENT_3D ( 'NONE', #14320, #44290, #8387 ) ;
#22574 = VERTEX_POINT ( 'NONE', #22039 ) ;
#22575 = VERTEX_POINT ( 'NONE', #48337 ) ;
#22576 = EDGE_CURVE ( 'NONE', #35716, #12071, #15223, .T. ) ;
#22577 = CIRCLE ( 'NONE', #24204, 2.552700000000005076 ) ;
#22578 = VERTEX_POINT ( 'NONE', #33628 ) ;
#22579 = AXIS2_PLACEMENT_3D ( 'NONE', #14355, #36262, #36981 ) ;
#22580 = DIRECTION ( 'NONE',  ( 8.659560562354932858E-17, 0.7071067811865474617, -0.7071067811865475727 ) ) ;
#22581 = CONICAL_SURFACE ( 'NONE', #28901, 3.499999999999947597, 0.7853981633974382870 ) ;
#22582 = LINE ( 'NONE', #19606, #31947 ) ;
#22583 = CARTESIAN_POINT ( 'NONE',  ( 88.90000000000000568, 12.69999999999999929, 38.09999999999999432 ) ) ;
#22584 = VERTEX_POINT ( 'NONE', #48609 ) ;
#22585 = AXIS2_PLACEMENT_3D ( 'NONE', #46246, #970, #45983 ) ;
#22586 = CARTESIAN_POINT ( 'NONE',  ( -206.7726234030346859, 8.036527125572771268, 152.3999999999999773 ) ) ;
#22587 = ORIENTED_EDGE ( 'NONE', *, *, #37345, .T. ) ;
#22588 = LINE ( 'NONE', #18855, #30166 ) ;
#22589 = DIRECTION ( 'NONE',  ( -0.000000000000000000, 1.000000000000000000, -0.000000000000000000 ) ) ;
#22590 = EDGE_CURVE ( 'NONE', #8714, #35108, #19914, .T. ) ;
#22591 = CARTESIAN_POINT ( 'NONE',  ( -182.7158156783722518, 6.376917686065666224, 152.4000000000000341 ) ) ;
#22592 = CARTESIAN_POINT ( 'NONE',  ( -165.0999999999999943, 12.69999999999999929, 63.50000000000000000 ) ) ;
#22593 = ADVANCED_FACE ( 'NONE', ( #22525 ), #30188, .F. ) ;
#22594 = DIRECTION ( 'NONE',  ( 0.000000000000000000, -1.000000000000000000, 0.000000000000000000 ) ) ;
#22595 = DIRECTION ( 'NONE',  ( 0.000000000000000000, -1.000000000000000000, 0.000000000000000000 ) ) ;
#22596 = CARTESIAN_POINT ( 'NONE',  ( 12.70000000000001705, 0.9472999999999078824, 139.6999999999999886 ) ) ;
#22597 = CARTESIAN_POINT ( 'NONE',  ( 88.90000000000000568, 0.000000000000000000, 110.8000000000000398 ) ) ;
#22598 = DIRECTION ( 'NONE',  ( 0.000000000000000000, 0.000000000000000000, -1.000000000000000000 ) ) ;
#22599 = CARTESIAN_POINT ( 'NONE',  ( 63.50000000000002842, 0.000000000000000000, -88.90000000000000568 ) ) ;
#22600 = ORIENTED_EDGE ( 'NONE', *, *, #34689, .T. ) ;
#22601 = DIRECTION ( 'NONE',  ( 0.000000000000000000, -0.7071067811865546782, -0.7071067811865404673 ) ) ;
#22602 = EDGE_CURVE ( 'NONE', #21519, #9042, #27854, .T. ) ;
#22603 = CIRCLE ( 'NONE', #1360, 2.552699999999990865 ) ;
#22604 = DIRECTION ( 'NONE',  ( 0.000000000000000000, 0.000000000000000000, -1.000000000000000000 ) ) ;
#22605 = EDGE_CURVE ( 'NONE', #41604, #7489, #2605, .T. ) ;
#22606 = CARTESIAN_POINT ( 'NONE',  ( -201.0586828245774313, 6.892177665092527050, 152.3999999999999773 ) ) ;
#22607 = DIRECTION ( 'NONE',  ( 0.000000000000000000, 1.000000000000000000, 0.000000000000000000 ) ) ;
#22608 = CARTESIAN_POINT ( 'NONE',  ( -114.2999999999999972, 0.000000000000000000, 38.09999999999999432 ) ) ;
#22609 = CARTESIAN_POINT ( 'NONE',  ( 12.70000000000001705, 0.9472999999999985876, 38.09999999999999432 ) ) ;
#22610 = LINE ( 'NONE', #33958, #37609 ) ;
#22611 = ORIENTED_EDGE ( 'NONE', *, *, #12916, .T. ) ;
#22612 = CARTESIAN_POINT ( 'NONE',  ( -204.2044603747704059, 8.036527125572769492, 152.3999999999999773 ) ) ;
#22613 = EDGE_CURVE ( 'NONE', #21009, #13509, #42703, .T. ) ;
#22614 = DIRECTION ( 'NONE',  ( 0.000000000000000000, 0.7071067811865474617, 0.7071067811865475727 ) ) ;
#22615 = CARTESIAN_POINT ( 'NONE',  ( -171.8832194403192659, 5.706389787514724254, 152.3000000000000398 ) ) ;
#22616 = VECTOR ( 'NONE', #31272, 1000.000000000000000 ) ;
#22618 = AXIS2_PLACEMENT_3D ( 'NONE', #25847, #6864, #25129 ) ;
#22617 = CARTESIAN_POINT ( 'NONE',  ( 38.09999999999999432, 11.75269999999994575, 66.05270000000000152 ) ) ;
#22619 = EDGE_CURVE ( 'NONE', #22958, #46735, #19148, .T. ) ;
#22620 = VECTOR ( 'NONE', #40280, 1000.000000000000000 ) ;
#22621 = ORIENTED_EDGE ( 'NONE', *, *, #34872, .T. ) ;
#22622 = CARTESIAN_POINT ( 'NONE',  ( 139.7000000000000171, 0.000000000000000000, 16.20000000000004903 ) ) ;
#22623 = ADVANCED_FACE ( 'NONE', ( #8493 ), #23526, .F. ) ;
#22624 = VECTOR ( 'NONE', #25154, 1000.000000000000000 ) ;
#22625 = ADVANCED_FACE ( 'NONE', ( #8256 ), #44527, .F. ) ;
#22626 = ADVANCED_FACE ( 'NONE', ( #20021 ), #42148, .F. ) ;
#22627 = ORIENTED_EDGE ( 'NONE', *, *, #23149, .F. ) ;
#22628 = CONICAL_SURFACE ( 'NONE', #15540, 3.500000000000058620, 0.7853981633974391752 ) ;
#22629 = EDGE_CURVE ( 'NONE', #9531, #12747, #13909, .T. ) ;
#22630 = EDGE_CURVE ( 'NONE', #3151, #35935, #7621, .T. ) ;
#22631 = CIRCLE ( 'NONE', #10817, 5.921508737889769058 ) ;
#22633 = EDGE_LOOP ( 'NONE', ( #17733, #1602, #6466, #21969 ) ) ;
#22632 = CONICAL_SURFACE ( 'NONE', #581, 3.500000000000058620, 0.7853981633974391752 ) ;
#22634 = VERTEX_POINT ( 'NONE', #34829 ) ;
#22635 = CIRCLE ( 'NONE', #1384, 3.500000000000058620 ) ;
#22636 = DIRECTION ( 'NONE',  ( 0.000000000000000000, 0.000000000000000000, 1.000000000000000000 ) ) ;
#22637 = ORIENTED_EDGE ( 'NONE', *, *, #39996, .T. ) ;
#22638 = VERTEX_POINT ( 'NONE', #41920 ) ;
#22639 = ORIENTED_EDGE ( 'NONE', *, *, #5167, .T. ) ;
#22640 = ORIENTED_EDGE ( 'NONE', *, *, #39712, .F. ) ;
#22641 = ORIENTED_EDGE ( 'NONE', *, *, #35553, .F. ) ;
#22642 = CARTESIAN_POINT ( 'NONE',  ( -215.9000000000000057, 11.75270000000009851, -63.50000000000000000 ) ) ;
#22643 = CARTESIAN_POINT ( 'NONE',  ( -215.9000000000000057, 12.69999999999999929, 114.2999999999999829 ) ) ;
#22644 = LINE ( 'NONE', #30276, #6217 ) ;
#22645 = EDGE_CURVE ( 'NONE', #609, #38709, #22547, .T. ) ;
#22646 = EDGE_LOOP ( 'NONE', ( #30181, #40032 ) ) ;
#22647 = ORIENTED_EDGE ( 'NONE', *, *, #2130, .T. ) ;
#22648 = EDGE_CURVE ( 'NONE', #39273, #2562, #46114, .T. ) ;
#22649 = CARTESIAN_POINT ( 'NONE',  ( 139.7000000000000171, 12.69999999999999929, 88.89999999999999147 ) ) ;
#22650 = CARTESIAN_POINT ( 'NONE',  ( -197.4954946938161982, 8.037108476353077791, 152.3999999999999773 ) ) ;
#22651 = CARTESIAN_POINT ( 'NONE',  ( 114.3000000000000398, 11.75269999999994575, 63.50000000000000000 ) ) ;
#22652 = VECTOR ( 'NONE', #19735, 1000.000000000000114 ) ;
#22653 = VERTEX_POINT ( 'NONE', #11449 ) ;
#22654 = CARTESIAN_POINT ( 'NONE',  ( 12.70000000000001705, 0.000000000000000000, 114.2999999999999829 ) ) ;
#22655 = VECTOR ( 'NONE', #12921, 1000.000000000000114 ) ;
#22656 = DIRECTION ( 'NONE',  ( 0.000000000000000000, 1.000000000000000000, -0.000000000000000000 ) ) ;
#22657 = ADVANCED_FACE ( 'NONE', ( #12435 ), #41361, .F. ) ;
#22658 = ORIENTED_EDGE ( 'NONE', *, *, #32851, .F. ) ;
#22659 = ORIENTED_EDGE ( 'NONE', *, *, #27148, .F. ) ;
#22660 = AXIS2_PLACEMENT_3D ( 'NONE', #32462, #32694, #10308 ) ;
#22661 = DIRECTION ( 'NONE',  ( 0.000000000000000000, 0.000000000000000000, -1.000000000000000000 ) ) ;
#22662 = VERTEX_POINT ( 'NONE', #38672 ) ;
#22663 = FACE_OUTER_BOUND ( 'NONE', #30880, .T. ) ;
#22664 = CONICAL_SURFACE ( 'NONE', #30555, 2.552700000000005076, 0.7853981633974482790 ) ;
#22665 = AXIS2_PLACEMENT_3D ( 'NONE', #44589, #45559, #26001 ) ;
#22666 = CARTESIAN_POINT ( 'NONE',  ( 165.1000000000000512, 0.000000000000000000, -38.09999999999999432 ) ) ;
#22667 = CARTESIAN_POINT ( 'NONE',  ( 88.90000000000000568, 11.75269999999994575, -60.94729999999999848 ) ) ;
#22668 = CARTESIAN_POINT ( 'NONE',  ( 190.5000000000000284, 0.000000000000000000, -38.09999999999999432 ) ) ;
#22669 = CARTESIAN_POINT ( 'NONE',  ( -190.5000000000000000, 12.69999999999999929, -139.6999999999999886 ) ) ;
#22670 = CARTESIAN_POINT ( 'NONE',  ( 38.09999999999999432, 0.000000000000000000, 12.69999999999998863 ) ) ;
#22671 = EDGE_LOOP ( 'NONE', ( #24612, #36239 ) ) ;
#22672 = VERTEX_POINT ( 'NONE', #30184 ) ;
#22673 = CARTESIAN_POINT ( 'NONE',  ( 139.7000000000000171, 0.9473000000000848519, -139.6999999999999886 ) ) ;
#22674 = CARTESIAN_POINT ( 'NONE',  ( 88.90000000000000568, 12.69999999999999929, 67.00000000000005684 ) ) ;
#22675 = DIRECTION ( 'NONE',  ( -0.000000000000000000, -0.000000000000000000, 1.000000000000000000 ) ) ;
#22676 = DIRECTION ( 'NONE',  ( -0.000000000000000000, -1.000000000000000000, -0.000000000000000000 ) ) ;
#22677 = VERTEX_POINT ( 'NONE', #4273 ) ;
#22678 = CARTESIAN_POINT ( 'NONE',  ( -165.0999999999999943, 0.000000000000000000, 88.89999999999999147 ) ) ;
#22679 = CIRCLE ( 'NONE', #21089, 2.552699999999990865 ) ;
#22680 = EDGE_LOOP ( 'NONE', ( #11588, #32, #22870, #17627 ) ) ;
#22681 = CARTESIAN_POINT ( 'NONE',  ( 165.1000000000000512, 12.69999999999999929, 86.34730000000000416 ) ) ;
#22682 = DIRECTION ( 'NONE',  ( 0.000000000000000000, 0.000000000000000000, -1.000000000000000000 ) ) ;
#22683 = CYLINDRICAL_SURFACE ( 'NONE', #32267, 2.552700000000018843 ) ;
#22684 = ADVANCED_FACE ( 'NONE', ( #30900 ), #46904, .F. ) ;
#22685 = CARTESIAN_POINT ( 'NONE',  ( -172.9428068659391329, 6.735435207221875942, 152.3999999999894044 ) ) ;
#22686 = EDGE_CURVE ( 'NONE', #39329, #41914, #47651, .T. ) ;
#22687 = EDGE_CURVE ( 'NONE', #44050, #41100, #32767, .T. ) ;
#22688 = CARTESIAN_POINT ( 'NONE',  ( -215.9000000000000057, 0.000000000000000000, -38.09999999999999432 ) ) ;
#22689 = ADVANCED_FACE ( 'NONE', ( #41426 ), #17818, .F. ) ;
#22690 = AXIS2_PLACEMENT_3D ( 'NONE', #19004, #26729, #30358 ) ;
#22691 = CONICAL_SURFACE ( 'NONE', #48595, 2.552699999999990865, 0.7853981633974482790 ) ;
#22692 = CONICAL_SURFACE ( 'NONE', #6181, 2.552700000000005076, 0.7853981633974482790 ) ;
#22693 = VECTOR ( 'NONE', #18286, 1000.000000000000114 ) ;
#22694 = AXIS2_PLACEMENT_3D ( 'NONE', #24951, #35985, #17500 ) ;
#22695 = EDGE_LOOP ( 'NONE', ( #25768, #43790 ) ) ;
#22696 = AXIS2_PLACEMENT_3D ( 'NONE', #20713, #47041, #28618 ) ;
#22697 = CARTESIAN_POINT ( 'NONE',  ( -63.50000000000000000, 0.9472999999999617282, 86.34729999999998995 ) ) ;
#22698 = ORIENTED_EDGE ( 'NONE', *, *, #32832, .F. ) ;
#22699 = CIRCLE ( 'NONE', #664, 2.552700000000005076 ) ;
#22700 = AXIS2_PLACEMENT_3D ( 'NONE', #10789, #30003, #10538 ) ;
#22701 = CARTESIAN_POINT ( 'NONE',  ( -214.7704459842242386, 8.223971534173832865, 152.3999999999999773 ) ) ;
#22702 = CARTESIAN_POINT ( 'NONE',  ( 139.7000000000000171, 0.9473000000000848519, 63.50000000000000000 ) ) ;
#22703 = ORIENTED_EDGE ( 'NONE', *, *, #30506, .T. ) ;
#22704 = ORIENTED_EDGE ( 'NONE', *, *, #33633, .T. ) ;
#22705 =( BOUNDED_CURVE ( )  B_SPLINE_CURVE ( 3, ( #20596, #35610, #21076, #24056 ),
 .UNSPECIFIED., .F., .F. ) 
 B_SPLINE_CURVE_WITH_KNOTS ( ( 4, 4 ),
 ( 3.885760637227344994, 5.782658261543583755 ),
 .UNSPECIFIED. ) 
 CURVE ( )  GEOMETRIC_REPRESENTATION_ITEM ( )  RATIONAL_B_SPLINE_CURVE ( ( 1.000000000000000000, 0.7219627662541704405, 0.7219627662541704405, 1.000000000000000000 ) ) 
 REPRESENTATION_ITEM ( '' )  );
#22706 = CARTESIAN_POINT ( 'NONE',  ( 114.3000000000000398, 0.9472999999999617282, 116.8526999999999845 ) ) ;
#22707 = DIRECTION ( 'NONE',  ( -0.000000000000000000, -1.000000000000000000, -0.000000000000000000 ) ) ;
#22708 = ORIENTED_EDGE ( 'NONE', *, *, #20051, .T. ) ;
#22709 = CARTESIAN_POINT ( 'NONE',  ( -179.0804906185737480, 4.786298076923087841, 152.3000000000000114 ) ) ;
#22710 = ORIENTED_EDGE ( 'NONE', *, *, #19889, .T. ) ;
#22711 = LINE ( 'NONE', #33564, #44165 ) ;
#22712 = DIRECTION ( 'NONE',  ( -0.000000000000000000, 1.000000000000000000, -0.000000000000000000 ) ) ;
#22713 = ORIENTED_EDGE ( 'NONE', *, *, #24441, .F. ) ;
#22714 = DIRECTION ( 'NONE',  ( -0.000000000000000000, 1.000000000000000000, -0.000000000000000000 ) ) ;
#22715 = DIRECTION ( 'NONE',  ( 0.000000000000000000, 0.000000000000000000, 1.000000000000000000 ) ) ;
#22716 = CARTESIAN_POINT ( 'NONE',  ( 114.3000000000000398, 0.000000000000000000, -88.90000000000000568 ) ) ;
#22717 = CARTESIAN_POINT ( 'NONE',  ( -172.3514088707681822, 6.602510001371260984, 152.3999999999999773 ) ) ;
#22718 = AXIS2_PLACEMENT_3D ( 'NONE', #31044, #35217, #46245 ) ;
#22719 = CARTESIAN_POINT ( 'NONE',  ( -173.4153579304589528, 7.514240638104111802, 152.3000000000000114 ) ) ;
#22720 = DIRECTION ( 'NONE',  ( 0.000000000000000000, 0.000000000000000000, -1.000000000000000000 ) ) ;
#22721 = DIRECTION ( 'NONE',  ( -0.000000000000000000, -0.000000000000000000, -1.000000000000000000 ) ) ;
#22722 = LINE ( 'NONE', #34060, #28035 ) ;
#22723 = CIRCLE ( 'NONE', #19576, 3.500000000000058620 ) ;
#22724 = FACE_OUTER_BOUND ( 'NONE', #1303, .T. ) ;
#22725 = VECTOR ( 'NONE', #15914, 1000.000000000000000 ) ;
#22726 = CARTESIAN_POINT ( 'NONE',  ( 88.90000000000000568, 0.000000000000000000, 63.50000000000000000 ) ) ;
#22727 = DIRECTION ( 'NONE',  ( 0.000000000000000000, 0.000000000000000000, -1.000000000000000000 ) ) ;
#22728 = DIRECTION ( 'NONE',  ( 0.000000000000000000, 0.000000000000000000, -1.000000000000000000 ) ) ;
#22729 = DIRECTION ( 'NONE',  ( -1.000000000000000000, 0.000000000000000000, 0.000000000000000000 ) ) ;
#22730 = EDGE_LOOP ( 'NONE', ( #12941, #48154, #12027, #25535 ) ) ;
#22732 = DIRECTION ( 'NONE',  ( 0.000000000000000000, 0.000000000000000000, -1.000000000000000000 ) ) ;
#22731 = AXIS2_PLACEMENT_3D ( 'NONE', #4227, #30135, #265 ) ;
#22733 = CARTESIAN_POINT ( 'NONE',  ( -178.1417470622666599, 5.894888222345314510, 152.3999999999999773 ) ) ;
#22734 = DIRECTION ( 'NONE',  ( 0.000000000000000000, 0.000000000000000000, 1.000000000000000000 ) ) ;
#22735 = VECTOR ( 'NONE', #28862, 1000.000000000000114 ) ;
#22736 = DIRECTION ( 'NONE',  ( -0.000000000000000000, -1.000000000000000000, 0.000000000000000000 ) ) ;
#22737 = LINE ( 'NONE', #30140, #17813 ) ;
#22738 = DIRECTION ( 'NONE',  ( -0.000000000000000000, 1.000000000000000000, -0.000000000000000000 ) ) ;
#22739 = DIRECTION ( 'NONE',  ( 0.000000000000000000, 0.000000000000000000, 1.000000000000000000 ) ) ;
#22740 = VERTEX_POINT ( 'NONE', #34594 ) ;
#22741 = VECTOR ( 'NONE', #30421, 1000.000000000000114 ) ;
#22742 = CARTESIAN_POINT ( 'NONE',  ( -188.3710555224198799, 4.475000000000010303, 152.2999999999999829 ) ) ;
#22743 = EDGE_CURVE ( 'NONE', #30539, #25097, #30666, .T. ) ;
#22744 = CIRCLE ( 'NONE', #41529, 3.500000000000058620 ) ;
#22745 = CARTESIAN_POINT ( 'NONE',  ( -172.5411276378044931, 6.180128205128215590, 152.3999999999999773 ) ) ;
#22746 = DIRECTION ( 'NONE',  ( 0.000000000000000000, 0.000000000000000000, -1.000000000000000000 ) ) ;
#22747 = VERTEX_POINT ( 'NONE', #11704 ) ;
#22748 = EDGE_LOOP ( 'NONE', ( #3207, #33006, #42517, #24426 ) ) ;
#22749 = ORIENTED_EDGE ( 'NONE', *, *, #44440, .T. ) ;
#22750 = DIRECTION ( 'NONE',  ( -0.000000000000000000, 1.000000000000000000, -0.000000000000000000 ) ) ;
#22751 = DIRECTION ( 'NONE',  ( 0.000000000000000000, 1.000000000000000000, -0.000000000000000000 ) ) ;
#22752 = CARTESIAN_POINT ( 'NONE',  ( -215.9000000000000057, 0.9472999999999001108, 139.6999999999999886 ) ) ;
#22753 = EDGE_LOOP ( 'NONE', ( #33109, #45925, #24755, #15411 ) ) ;
#22754 = VERTEX_POINT ( 'NONE', #26778 ) ;
#22755 = EDGE_LOOP ( 'NONE', ( #34150, #29554, #29419, #16822 ) ) ;
#22756 = AXIS2_PLACEMENT_3D ( 'NONE', #5361, #660, #45445 ) ;
#22757 = ORIENTED_EDGE ( 'NONE', *, *, #15420, .F. ) ;
#22758 = ORIENTED_EDGE ( 'NONE', *, *, #42489, .T. ) ;
#22759 = CONICAL_SURFACE ( 'NONE', #26726, 3.500000000000058620, 0.7853981633974391752 ) ;
#22760 = CARTESIAN_POINT ( 'NONE',  ( -183.4384196287952022, 7.974875338775149203, 152.2999999999999829 ) ) ;
#22761 = VERTEX_POINT ( 'NONE', #41684 ) ;
#22762 = EDGE_LOOP ( 'NONE', ( #42931, #32374, #13417, #40163 ) ) ;
#22763 = ORIENTED_EDGE ( 'NONE', *, *, #42349, .T. ) ;
#22764 = ORIENTED_EDGE ( 'NONE', *, *, #41805, .T. ) ;
#22765 = CARTESIAN_POINT ( 'NONE',  ( 63.50000000000002842, 0.000000000000000000, -63.50000000000000000 ) ) ;
#22766 = CIRCLE ( 'NONE', #44725, 2.552699999999990865 ) ;
#22767 = DIRECTION ( 'NONE',  ( 0.000000000000000000, 0.000000000000000000, 1.000000000000000000 ) ) ;
#22768 = AXIS2_PLACEMENT_3D ( 'NONE', #45376, #41699, #45627 ) ;
#22769 = ORIENTED_EDGE ( 'NONE', *, *, #38538, .F. ) ;
#22770 = DIRECTION ( 'NONE',  ( -0.000000000000000000, -1.000000000000000000, -0.000000000000000000 ) ) ;
#22771 = CARTESIAN_POINT ( 'NONE',  ( 63.50000000000002842, 0.000000000000000000, 114.2999999999999829 ) ) ;
#22772 = CARTESIAN_POINT ( 'NONE',  ( -88.90000000000000568, 0.000000000000000000, 38.09999999999999432 ) ) ;
#22773 = VECTOR ( 'NONE', #19195, 1000.000000000000000 ) ;
#22774 = FACE_OUTER_BOUND ( 'NONE', #3190, .T. ) ;
#22775 = VERTEX_POINT ( 'NONE', #8010 ) ;
#22776 = AXIS2_PLACEMENT_3D ( 'NONE', #38906, #46104, #19785 ) ;
#22777 = AXIS2_PLACEMENT_3D ( 'NONE', #24304, #20579, #46623 ) ;
#22778 = EDGE_CURVE ( 'NONE', #20257, #48395, #45287, .T. ) ;
#22779 = DIRECTION ( 'NONE',  ( -0.000000000000000000, -1.000000000000000000, -0.000000000000000000 ) ) ;
#22780 = CARTESIAN_POINT ( 'NONE',  ( -187.0645554701398225, 5.390626781901301179, 152.3999999999999773 ) ) ;
#22781 = DIRECTION ( 'NONE',  ( 0.000000000000000000, 0.000000000000000000, 1.000000000000000000 ) ) ;
#22782 = CARTESIAN_POINT ( 'NONE',  ( -63.50000000000000000, 0.000000000000000000, -88.90000000000000568 ) ) ;
#22783 = CARTESIAN_POINT ( 'NONE',  ( -88.90000000000000568, 11.75269999999994575, -40.65270000000000294 ) ) ;
#22784 = DIRECTION ( 'NONE',  ( -0.000000000000000000, -1.000000000000000000, -0.000000000000000000 ) ) ;
#22785 = DIRECTION ( 'NONE',  ( 0.000000000000000000, 0.000000000000000000, -1.000000000000000000 ) ) ;
#22786 = ORIENTED_EDGE ( 'NONE', *, *, #35548, .T. ) ;
#22787 = CARTESIAN_POINT ( 'NONE',  ( -171.4112106656842229, 5.572892435046414406, 152.2999999999999829 ) ) ;
#22788 = LINE ( 'NONE', #19307, #17062 ) ;
#22789 = CARTESIAN_POINT ( 'NONE',  ( -12.69999999999998863, 0.000000000000000000, 114.2999999999999829 ) ) ;
#22790 = ORIENTED_EDGE ( 'NONE', *, *, #16838, .F. ) ;
#22791 = LINE ( 'NONE', #37046, #25361 ) ;
#22792 = AXIS2_PLACEMENT_3D ( 'NONE', #34850, #23554, #27265 ) ;
#22793 = DIRECTION ( 'NONE',  ( 0.000000000000000000, 0.7071067811865474617, 0.7071067811865475727 ) ) ;
#22794 = PLANE ( 'NONE',  #3615 ) ;
#22795 = ORIENTED_EDGE ( 'NONE', *, *, #22003, .T. ) ;
#22796 = CIRCLE ( 'NONE', #2304, 2.552700000000005076 ) ;
#22797 = FACE_BOUND ( 'NONE', #2521, .T. ) ;
#22798 = DIRECTION ( 'NONE',  ( -0.000000000000000000, -1.000000000000000000, -0.000000000000000000 ) ) ;
#22799 = CARTESIAN_POINT ( 'NONE',  ( 38.09999999999999432, 3.500000000000018208, -114.3000000000000114 ) ) ;
#22800 = DIRECTION ( 'NONE',  ( -0.000000000000000000, -1.000000000000000000, 0.000000000000000000 ) ) ;
#22801 = ORIENTED_EDGE ( 'NONE', *, *, #848, .F. ) ;
#22802 = CONICAL_SURFACE ( 'NONE', #29121, 2.552699999999990865, 0.7853981633974482790 ) ;
#22803 = CARTESIAN_POINT ( 'NONE',  ( -209.2532039978295302, 7.474193850522545368, 152.2999999999999829 ) ) ;
#22804 = CIRCLE ( 'NONE', #4680, 2.552700000000005076 ) ;
#22805 = CARTESIAN_POINT ( 'NONE',  ( 63.50000000000002842, 0.000000000000000000, -92.39999999999994884 ) ) ;
#22806 = EDGE_LOOP ( 'NONE', ( #232, #23318 ) ) ;
#22807 = VERTEX_POINT ( 'NONE', #39426 ) ;
#22808 = DIRECTION ( 'NONE',  ( 0.000000000000000000, 0.000000000000000000, -1.000000000000000000 ) ) ;
#22809 = AXIS2_PLACEMENT_3D ( 'NONE', #43125, #16759, #17004 ) ;
#22810 = CONICAL_SURFACE ( 'NONE', #1568, 5.500000000000005329, 0.7853981633974482790 ) ;
#22811 = CARTESIAN_POINT ( 'NONE',  ( 12.70000000000001705, 0.000000000000000000, 63.50000000000000000 ) ) ;
#22812 = ORIENTED_EDGE ( 'NONE', *, *, #36230, .T. ) ;
#22813 = ORIENTED_EDGE ( 'NONE', *, *, #27569, .T. ) ;
#22814 = DIRECTION ( 'NONE',  ( -0.000000000000000000, -1.000000000000000000, 0.000000000000000000 ) ) ;
#22815 = ADVANCED_FACE ( 'NONE', ( #46833 ), #32111, .F. ) ;
#22816 = CARTESIAN_POINT ( 'NONE',  ( -180.4483792403536313, 7.974999999992942179, 152.2999999999999829 ) ) ;
#22817 = DIRECTION ( 'NONE',  ( 0.000000000000000000, 0.000000000000000000, 1.000000000000000000 ) ) ;
#22818 = CARTESIAN_POINT ( 'NONE',  ( -190.5000000000000000, 0.000000000000000000, 136.2000000000001023 ) ) ;
#22819 = ORIENTED_EDGE ( 'NONE', *, *, #22630, .F. ) ;
#22820 = CIRCLE ( 'NONE', #25224, 2.552700000000018843 ) ;
#22821 = ORIENTED_EDGE ( 'NONE', *, *, #34025, .T. ) ;
#22822 = CARTESIAN_POINT ( 'NONE',  ( 215.9000000000000057, 12.69999999999999929, 136.2000000000001023 ) ) ;
#22823 = ADVANCED_FACE ( 'NONE', ( #21014 ), #43388, .T. ) ;
#22824 = ORIENTED_EDGE ( 'NONE', *, *, #143, .F. ) ;
#22825 = FACE_OUTER_BOUND ( 'NONE', #18800, .T. ) ;
#22826 = VERTEX_POINT ( 'NONE', #20762 ) ;
#22827 = EDGE_CURVE ( 'NONE', #39945, #32936, #12902, .T. ) ;
#22828 = VERTEX_POINT ( 'NONE', #46587 ) ;
#22829 = VERTEX_POINT ( 'NONE', #13622 ) ;
#22830 = EDGE_LOOP ( 'NONE', ( #27684, #8665, #28047, #5481 ) ) ;
#22831 = CARTESIAN_POINT ( 'NONE',  ( -63.50000000000000000, 0.000000000000000000, 60.00000000000005684 ) ) ;
#22832 = ORIENTED_EDGE ( 'NONE', *, *, #45136, .T. ) ;
#22833 = CARTESIAN_POINT ( 'NONE',  ( 139.7000000000000171, 0.9473000000000848519, 38.09999999999999432 ) ) ;
#22834 = CARTESIAN_POINT ( 'NONE',  ( -63.50000000000000000, 11.75269999999994575, 38.09999999999999432 ) ) ;
#22835 = DIRECTION ( 'NONE',  ( 0.000000000000000000, -0.000000000000000000, 1.000000000000000000 ) ) ;
#22836 = EDGE_LOOP ( 'NONE', ( #17710, #47076, #17268, #10101 ) ) ;
#22837 = CARTESIAN_POINT ( 'NONE',  ( -88.90000000000000568, 12.69999999999999929, -139.6999999999999886 ) ) ;
#22838 = EDGE_CURVE ( 'NONE', #30031, #12852, #39886, .T. ) ;
#22839 = ORIENTED_EDGE ( 'NONE', *, *, #28456, .F. ) ;
#22840 = CARTESIAN_POINT ( 'NONE',  ( -139.6999999999999886, 0.000000000000000000, -139.6999999999999886 ) ) ;
#22841 = CYLINDRICAL_SURFACE ( 'NONE', #19103, 2.552700000000005076 ) ;
#22842 = ADVANCED_FACE ( 'NONE', ( #42896 ), #5538, .F. ) ;
#22843 = CIRCLE ( 'NONE', #14190, 3.000000000000002665 ) ;
#22844 = CARTESIAN_POINT ( 'NONE',  ( 114.3000000000000398, 12.69999999999999929, -63.50000000000000000 ) ) ;
#22845 = CIRCLE ( 'NONE', #18116, 1.874486666831459702 ) ;
#22846 = CIRCLE ( 'NONE', #7924, 2.552700000000005076 ) ;
#22847 = CYLINDRICAL_SURFACE ( 'NONE', #20883, 3.263900000000000023 ) ;
#22848 = DIRECTION ( 'NONE',  ( 0.000000000000000000, 1.000000000000000000, 0.000000000000000000 ) ) ;
#22849 = CARTESIAN_POINT ( 'NONE',  ( 215.9000000000000057, 12.69999999999999929, -139.6999999999999886 ) ) ;
#22850 = VERTEX_POINT ( 'NONE', #24520 ) ;
#22851 = EDGE_CURVE ( 'NONE', #44800, #47849, #6858, .T. ) ;
#22852 = DIRECTION ( 'NONE',  ( 0.000000000000000000, 0.000000000000000000, 1.000000000000000000 ) ) ;
#22853 = CARTESIAN_POINT ( 'NONE',  ( -139.6999999999999886, 11.75270000000009851, 40.65269999999998873 ) ) ;
#22854 = CARTESIAN_POINT ( 'NONE',  ( -114.2999999999999972, 0.000000000000000000, 63.50000000000000000 ) ) ;
#22855 = ORIENTED_EDGE ( 'NONE', *, *, #23978, .T. ) ;
#22856 = CARTESIAN_POINT ( 'NONE',  ( -175.0637638557858224, 7.975000000015366020, 152.2999999999999829 ) ) ;
#22857 = DIRECTION ( 'NONE',  ( 0.000000000000000000, 0.000000000000000000, 1.000000000000000000 ) ) ;
#22858 = CARTESIAN_POINT ( 'NONE',  ( 114.3000000000000398, 0.000000000000000000, -117.7999999999999545 ) ) ;
#22859 = ADVANCED_FACE ( 'NONE', ( #2041 ), #40581, .F. ) ;
#22860 = CARTESIAN_POINT ( 'NONE',  ( -165.0999999999999943, 0.000000000000000000, 41.60000000000005116 ) ) ;
#22861 = CARTESIAN_POINT ( 'NONE',  ( -172.4527496256056338, 4.835245764517091871, 152.3999999999999773 ) ) ;
#22862 = FACE_OUTER_BOUND ( 'NONE', #36864, .T. ) ;
#22863 = DIRECTION ( 'NONE',  ( -1.000000000000000000, 0.000000000000000000, 0.000000000000000000 ) ) ;
#22864 = VERTEX_POINT ( 'NONE', #9933 ) ;
#22865 = CARTESIAN_POINT ( 'NONE',  ( 165.1000000000000512, 0.9472999999999183185, -116.8526999999999987 ) ) ;
#22866 = CARTESIAN_POINT ( 'NONE',  ( 190.5000000000000284, 11.75270000000009851, 139.6999999999999886 ) ) ;
#22867 = CONICAL_SURFACE ( 'NONE', #24481, 3.499999999999947597, 0.7853981633974382870 ) ;
#22868 = CARTESIAN_POINT ( 'NONE',  ( -173.5869608673389166, 5.890569368441667564, 152.3999999999999773 ) ) ;
#22869 = VERTEX_POINT ( 'NONE', #6015 ) ;
#22870 = ORIENTED_EDGE ( 'NONE', *, *, #33697, .T. ) ;
#22871 = FACE_OUTER_BOUND ( 'NONE', #20739, .T. ) ;
#22872 = ORIENTED_EDGE ( 'NONE', *, *, #12427, .T. ) ;
#22873 = CYLINDRICAL_SURFACE ( 'NONE', #5046, 2.552700000000005076 ) ;
#22874 = CARTESIAN_POINT ( 'NONE',  ( -24.99999999999999289, 8.508999999999998565, 25.00000000000000000 ) ) ;
#22875 = ORIENTED_EDGE ( 'NONE', *, *, #2627, .F. ) ;
#22877 = EDGE_CURVE ( 'NONE', #18510, #35417, #9230, .T. ) ;
#22876 = CARTESIAN_POINT ( 'NONE',  ( -176.8867722226987382, 6.904871829781889403, 152.3999999999998920 ) ) ;
#22878 = VERTEX_POINT ( 'NONE', #32352 ) ;
#22879 = CIRCLE ( 'NONE', #35458, 2.552700000000005076 ) ;
#22880 = LINE ( 'NONE', #33733, #8762 ) ;
#22881 = DIRECTION ( 'NONE',  ( 0.000000000000000000, 0.000000000000000000, -1.000000000000000000 ) ) ;
#22882 = EDGE_LOOP ( 'NONE', ( #35823, #27389, #19985, #42470 ) ) ;
#22883 = EDGE_CURVE ( 'NONE', #25647, #47065, #46094, .T. ) ;
#22884 = EDGE_LOOP ( 'NONE', ( #16401, #20612 ) ) ;
#22885 = CARTESIAN_POINT ( 'NONE',  ( -215.9000000000000057, 0.000000000000000000, 38.09999999999999432 ) ) ;
#22886 = CIRCLE ( 'NONE', #20518, 2.552700000000005076 ) ;
#22887 = EDGE_LOOP ( 'NONE', ( #27090, #29659, #27267, #14070 ) ) ;
#22888 = VERTEX_POINT ( 'NONE', #23999 ) ;
#22890 = ADVANCED_FACE ( 'NONE', ( #9459 ), #24933, .F. ) ;
#22889 = VERTEX_POINT ( 'NONE', #2274 ) ;
#22891 = CARTESIAN_POINT ( 'NONE',  ( -12.69999999999998863, 12.69999999999999929, 34.59999999999993747 ) ) ;
#22892 = EDGE_CURVE ( 'NONE', #45071, #28381, #16227, .T. ) ;
#22893 = CARTESIAN_POINT ( 'NONE',  ( -38.09999999999999432, 0.9472999999999617282, 38.09999999999999432 ) ) ;
#22894 = CARTESIAN_POINT ( 'NONE',  ( -177.9474552108627563, 7.570592342137679509, 152.2999999999999829 ) ) ;
#22895 = EDGE_CURVE ( 'NONE', #19522, #1252, #43620, .T. ) ;
#22896 = ORIENTED_EDGE ( 'NONE', *, *, #27778, .F. ) ;
#22897 = VECTOR ( 'NONE', #32412, 1000.000000000000114 ) ;
#22898 = CIRCLE ( 'NONE', #2426, 3.500000000000058620 ) ;
#22899 = DIRECTION ( 'NONE',  ( -0.000000000000000000, -0.000000000000000000, -1.000000000000000000 ) ) ;
#22900 = VERTEX_POINT ( 'NONE', #24269 ) ;
#22901 = EDGE_LOOP ( 'NONE', ( #46004, #42397 ) ) ;
#22902 = EDGE_CURVE ( 'NONE', #46954, #27696, #16568, .T. ) ;
#22903 = LINE ( 'NONE', #1442, #10663 ) ;
#22904 = ORIENTED_EDGE ( 'NONE', *, *, #8763, .F. ) ;
#22905 = EDGE_LOOP ( 'NONE', ( #3716, #33054, #21846, #16807 ) ) ;
#22906 = ADVANCED_FACE ( 'NONE', ( #35069 ), #27303, .F. ) ;
#22907 = EDGE_LOOP ( 'NONE', ( #26579, #26988, #42747, #4248 ) ) ;
#22908 = EDGE_CURVE ( 'NONE', #3124, #8083, #18276, .T. ) ;
#22909 = VERTEX_POINT ( 'NONE', #10652 ) ;
#22910 = LINE ( 'NONE', #18919, #22368 ) ;
#22911 = EDGE_CURVE ( 'NONE', #41678, #17202, #8389, .T. ) ;
#22912 = DIRECTION ( 'NONE',  ( -0.000000000000000000, -1.000000000000000000, -0.000000000000000000 ) ) ;
#22913 = DIRECTION ( 'NONE',  ( 0.000000000000000000, 0.000000000000000000, 1.000000000000000000 ) ) ;
#22914 = EDGE_CURVE ( 'NONE', #45427, #30753, #6049, .T. ) ;
#22915 = EDGE_CURVE ( 'NONE', #19398, #36863, #44319, .T. ) ;
#22916 = DIRECTION ( 'NONE',  ( 0.000000000000000000, 0.000000000000000000, 1.000000000000000000 ) ) ;
#22917 = ADVANCED_FACE ( 'NONE', ( #40634 ), #48282, .F. ) ;
#22918 = EDGE_CURVE ( 'NONE', #21550, #19609, #12325, .T. ) ;
#22919 = DIRECTION ( 'NONE',  ( -0.000000000000000000, 1.000000000000000000, -0.000000000000000000 ) ) ;
#22920 = ORIENTED_EDGE ( 'NONE', *, *, #2968, .T. ) ;
#22921 = CARTESIAN_POINT ( 'NONE',  ( -172.9884433429327260, 6.394671474358985641, 152.4000000000000057 ) ) ;
#22922 = FACE_OUTER_BOUND ( 'NONE', #13804, .T. ) ;
#22923 = LINE ( 'NONE', #37853, #45470 ) ;
#22924 = ORIENTED_EDGE ( 'NONE', *, *, #36169, .F. ) ;
#22925 = CIRCLE ( 'NONE', #44078, 2.552699999999990865 ) ;
#22926 = CARTESIAN_POINT ( 'NONE',  ( -215.9000000000000057, 12.69999999999999929, -111.7473000000000241 ) ) ;
#22927 = CARTESIAN_POINT ( 'NONE',  ( 63.50000000000002842, 12.69999999999999929, -12.69999999999998863 ) ) ;
#22928 = DIRECTION ( 'NONE',  ( -0.000000000000000000, -1.000000000000000000, 0.000000000000000000 ) ) ;
#22929 = VERTEX_POINT ( 'NONE', #33577 ) ;
#22930 = DIRECTION ( 'NONE',  ( 0.000000000000000000, 0.000000000000000000, -1.000000000000000000 ) ) ;
#22931 = CARTESIAN_POINT ( 'NONE',  ( -190.5000000000000000, 12.69999999999999929, 10.14729999999999777 ) ) ;
#22932 = ORIENTED_EDGE ( 'NONE', *, *, #48137, .T. ) ;
#22933 = DIRECTION ( 'NONE',  ( 0.000000000000000000, 1.000000000000000000, -0.000000000000000000 ) ) ;
#22934 = CARTESIAN_POINT ( 'NONE',  ( -173.0684416813693360, 7.054463200334720518, 152.3999999999999773 ) ) ;
#22935 = CIRCLE ( 'NONE', #9541, 3.500000000000058620 ) ;
#22936 = ORIENTED_EDGE ( 'NONE', *, *, #1540, .T. ) ;
#22937 = CARTESIAN_POINT ( 'NONE',  ( -197.4599847854132690, 6.662999978740623774, 152.3999999999999773 ) ) ;
#22939 = ADVANCED_FACE ( 'NONE', ( #3494 ), #14587, .F. ) ;
#22938 = DIRECTION ( 'NONE',  ( 0.000000000000000000, 0.000000000000000000, 1.000000000000000000 ) ) ;
#22940 = VECTOR ( 'NONE', #14062, 1000.000000000000114 ) ;
#22941 = CONICAL_SURFACE ( 'NONE', #21357, 2.552699999999990865, 0.7853981633974482790 ) ;
#22942 = CARTESIAN_POINT ( 'NONE',  ( 63.50000000000002842, 11.75269999999994575, 114.2999999999999829 ) ) ;
#22943 = EDGE_CURVE ( 'NONE', #39009, #21762, #2514, .T. ) ;
#22944 = CONICAL_SURFACE ( 'NONE', #23709, 2.552700000000005076, 0.7853981633974482790 ) ;
#22945 = AXIS2_PLACEMENT_3D ( 'NONE', #45593, #8002, #34580 ) ;
#22946 = CARTESIAN_POINT ( 'NONE',  ( -177.9203266891986743, 7.974306955656008000, 152.2999999999999545 ) ) ;
#22947 = DIRECTION ( 'NONE',  ( -0.000000000000000000, -1.000000000000000000, 0.000000000000000000 ) ) ;
#22948 = EDGE_LOOP ( 'NONE', ( #7804, #41278, #167, #28553 ) ) ;
#22949 = LINE ( 'NONE', #4186, #6098 ) ;
#22950 = LINE ( 'NONE', #19198, #20527 ) ;
#22951 = EDGE_CURVE ( 'NONE', #18298, #1819, #1349, .T. ) ;
#22952 = EDGE_LOOP ( 'NONE', ( #8308, #40433, #24866, #30682 ) ) ;
#22953 = CARTESIAN_POINT ( 'NONE',  ( -114.2999999999999972, 0.9472999999999617282, -111.7473000000000098 ) ) ;
#22954 = CARTESIAN_POINT ( 'NONE',  ( -171.5285051936835714, 4.985842129560842828, 152.3999999999999488 ) ) ;
#22955 = ORIENTED_EDGE ( 'NONE', *, *, #23849, .T. ) ;
#22956 = CIRCLE ( 'NONE', #1690, 2.552699999999990865 ) ;
#22957 = ORIENTED_EDGE ( 'NONE', *, *, #7167, .F. ) ;
#22958 = VERTEX_POINT ( 'NONE', #29642 ) ;
#22959 = CARTESIAN_POINT ( 'NONE',  ( -216.9781709102373384, 4.475000000000010303, 152.2999999999999829 ) ) ;
#22960 = CARTESIAN_POINT ( 'NONE',  ( -63.50000000000000000, 0.000000000000000000, -60.00000000000005684 ) ) ;
#22961 = ORIENTED_EDGE ( 'NONE', *, *, #45385, .F. ) ;
#22962 = EDGE_CURVE ( 'NONE', #44684, #27032, #45322, .T. ) ;
#22963 = DIRECTION ( 'NONE',  ( -0.000000000000000000, -1.000000000000000000, -0.000000000000000000 ) ) ;
#22964 = EDGE_LOOP ( 'NONE', ( #10361, #21703 ) ) ;
#22965 = LINE ( 'NONE', #23455, #47303 ) ;
#22966 = VECTOR ( 'NONE', #21997, 1000.000000000000000 ) ;
#22967 = ORIENTED_EDGE ( 'NONE', *, *, #1550, .F. ) ;
#22968 = ADVANCED_FACE ( 'NONE', ( #3262 ), #32051, .F. ) ;
#22969 = ORIENTED_EDGE ( 'NONE', *, *, #26847, .T. ) ;
#22970 = ORIENTED_EDGE ( 'NONE', *, *, #15932, .F. ) ;
#22971 = CARTESIAN_POINT ( 'NONE',  ( -38.09999999999999432, 0.000000000000000000, 34.60000000000004405 ) ) ;
#22972 = EDGE_CURVE ( 'NONE', #24231, #8352, #28918, .T. ) ;
#22973 = DIRECTION ( 'NONE',  ( 0.000000000000000000, 1.000000000000000000, 0.000000000000000000 ) ) ;
#22974 = AXIS2_PLACEMENT_3D ( 'NONE', #17424, #5426, #28350 ) ;
#22975 = CARTESIAN_POINT ( 'NONE',  ( 12.70000000000001705, 12.69999999999999929, -88.90000000000000568 ) ) ;
#22976 = EDGE_CURVE ( 'NONE', #25193, #5234, #7661, .T. ) ;
#22977 = EDGE_CURVE ( 'NONE', #6657, #18387, #44100, .T. ) ;
#22978 = ORIENTED_EDGE ( 'NONE', *, *, #3375, .F. ) ;
#22979 = CARTESIAN_POINT ( 'NONE',  ( -172.2081743239667730, 6.662238791043092689, 152.4000000000000341 ) ) ;
#22980 = ADVANCED_FACE ( 'NONE', ( #47787 ), #33076, .F. ) ;
#22981 = EDGE_CURVE ( 'NONE', #9321, #33250, #43000, .T. ) ;
#22982 = CONICAL_SURFACE ( 'NONE', #15904, 2.552699999999990865, 0.7853981633974482790 ) ;
#22983 = AXIS2_PLACEMENT_3D ( 'NONE', #17515, #32568, #10644 ) ;
#22984 = DIRECTION ( 'NONE',  ( 0.000000000000000000, 1.000000000000000000, 0.000000000000000000 ) ) ;
#22985 = CARTESIAN_POINT ( 'NONE',  ( -88.90000000000000568, 11.75269999999994575, 40.65270000000000294 ) ) ;
#22986 = DIRECTION ( 'NONE',  ( -0.000000000000000000, -1.000000000000000000, -0.000000000000000000 ) ) ;
#22987 = CARTESIAN_POINT ( 'NONE',  ( 114.3000000000000398, 12.69999999999999929, -63.50000000000000000 ) ) ;
#22988 = DIRECTION ( 'NONE',  ( 0.000000000000000000, 0.000000000000000000, 1.000000000000000000 ) ) ;
#22989 = DIRECTION ( 'NONE',  ( 0.000000000000000000, 0.000000000000000000, -1.000000000000000000 ) ) ;
#22990 = CARTESIAN_POINT ( 'NONE',  ( -203.3956339435617053, 5.891255994599227108, 152.3999999999999773 ) ) ;
#22991 = ORIENTED_EDGE ( 'NONE', *, *, #6408, .T. ) ;
#22992 = FACE_OUTER_BOUND ( 'NONE', #39637, .T. ) ;
#22993 = DIRECTION ( 'NONE',  ( -0.000000000000000000, 1.000000000000000000, -0.000000000000000000 ) ) ;
#22994 = DIRECTION ( 'NONE',  ( 0.000000000000000000, 0.000000000000000000, -1.000000000000000000 ) ) ;
#22995 = ORIENTED_EDGE ( 'NONE', *, *, #18648, .T. ) ;
#22996 = DIRECTION ( 'NONE',  ( 0.000000000000000000, 1.000000000000000000, 0.000000000000000000 ) ) ;
#22997 = CARTESIAN_POINT ( 'NONE',  ( -177.9074422751187683, 6.103767268100560806, 152.3999999999999773 ) ) ;
#22998 = CARTESIAN_POINT ( 'NONE',  ( -88.90000000000000568, 11.75269999999994575, -38.09999999999999432 ) ) ;
#22999 = DIRECTION ( 'NONE',  ( 0.000000000000000000, 0.000000000000000000, -1.000000000000000000 ) ) ;
#23000 = CARTESIAN_POINT ( 'NONE',  ( 190.5000000000000284, 12.69999999999999929, 10.14729999999999777 ) ) ;
#23001 = DIRECTION ( 'NONE',  ( -0.000000000000000000, -1.000000000000000000, -0.000000000000000000 ) ) ;
#23002 = ORIENTED_EDGE ( 'NONE', *, *, #16842, .F. ) ;
#23003 = DIRECTION ( 'NONE',  ( 8.659560562354932858E-17, 0.7071067811865474617, -0.7071067811865474617 ) ) ;
#23004 = EDGE_CURVE ( 'NONE', #42907, #5393, #32797, .T. ) ;
#23005 = DIRECTION ( 'NONE',  ( -0.000000000000000000, -0.000000000000000000, 1.000000000000000000 ) ) ;
#23006 = ORIENTED_EDGE ( 'NONE', *, *, #34336, .T. ) ;
#23007 = CARTESIAN_POINT ( 'NONE',  ( 215.9000000000000057, 12.69999999999999929, -12.69999999999998863 ) ) ;
#23008 = AXIS2_PLACEMENT_3D ( 'NONE', #37344, #25380, #30237 ) ;
#23009 = ORIENTED_EDGE ( 'NONE', *, *, #20495, .T. ) ;
#23010 = DIRECTION ( 'NONE',  ( 0.000000000000000000, 1.000000000000000000, 0.000000000000000000 ) ) ;
#23011 = AXIS2_PLACEMENT_3D ( 'NONE', #4355, #45193, #38288 ) ;
#23012 = AXIS2_PLACEMENT_3D ( 'NONE', #18664, #21882, #22375 ) ;
#23013 = ORIENTED_EDGE ( 'NONE', *, *, #14982, .T. ) ;
#23014 = VERTEX_POINT ( 'NONE', #6739 ) ;
#23015 = AXIS2_PLACEMENT_3D ( 'NONE', #16500, #2371, #23942 ) ;
#23017 = DIRECTION ( 'NONE',  ( 0.000000000000000000, 0.000000000000000000, -1.000000000000000000 ) ) ;
#23016 = VECTOR ( 'NONE', #18745, 1000.000000000000114 ) ;
#23018 = ORIENTED_EDGE ( 'NONE', *, *, #17457, .T. ) ;
#23019 = CIRCLE ( 'NONE', #36333, 3.500000000000058620 ) ;
#23020 = EDGE_LOOP ( 'NONE', ( #40337, #46014, #27109, #34082 ) ) ;
#23021 = CARTESIAN_POINT ( 'NONE',  ( 12.70000000000001705, 0.000000000000000000, 111.7472999999999814 ) ) ;
#23022 = CARTESIAN_POINT ( 'NONE',  ( -165.0999999999999943, 11.75270000000009851, -114.3000000000000114 ) ) ;
#23023 = VERTEX_POINT ( 'NONE', #21735 ) ;
#23024 = DIRECTION ( 'NONE',  ( -0.000000000000000000, -1.000000000000000000, -0.000000000000000000 ) ) ;
#23025 = ORIENTED_EDGE ( 'NONE', *, *, #40678, .T. ) ;
#23026 = CARTESIAN_POINT ( 'NONE',  ( -165.0999999999999943, 0.000000000000000000, -41.60000000000005116 ) ) ;
#23027 = DIRECTION ( 'NONE',  ( 0.000000000000000000, 0.000000000000000000, 1.000000000000000000 ) ) ;
#23028 = ORIENTED_EDGE ( 'NONE', *, *, #35579, .T. ) ;
#23029 = ORIENTED_EDGE ( 'NONE', *, *, #25287, .F. ) ;
#23030 = LINE ( 'NONE', #37960, #42037 ) ;
#23031 = EDGE_CURVE ( 'NONE', #46950, #32285, #35169, .T. ) ;
#23032 = ADVANCED_FACE ( 'NONE', ( #27184 ), #13946, .F. ) ;
#23033 = ORIENTED_EDGE ( 'NONE', *, *, #9149, .T. ) ;
#23034 = LINE ( 'NONE', #16565, #39496 ) ;
#23035 = EDGE_CURVE ( 'NONE', #13702, #23967, #11897, .T. ) ;
#23036 = LINE ( 'NONE', #23282, #29496 ) ;
#23037 = CARTESIAN_POINT ( 'NONE',  ( -178.4028453820566540, 7.913787740606574417, 152.3999999999999773 ) ) ;
#23038 = ORIENTED_EDGE ( 'NONE', *, *, #14153, .F. ) ;
#23039 = FACE_OUTER_BOUND ( 'NONE', #37122, .T. ) ;
#23040 = ORIENTED_EDGE ( 'NONE', *, *, #16187, .T. ) ;
#23041 = APPLICATION_PROTOCOL_DEFINITION ( 'draft international standard', 'automotive_design', 1998, #19551 ) ;
#23042 = DIRECTION ( 'NONE',  ( 0.000000000000000000, 0.000000000000000000, -1.000000000000000000 ) ) ;
#23043 = ORIENTED_EDGE ( 'NONE', *, *, #279, .F. ) ;
#23044 = CARTESIAN_POINT ( 'NONE',  ( 114.3000000000000398, 12.69999999999999929, 38.09999999999999432 ) ) ;
#23045 = LINE ( 'NONE', #4285, #31156 ) ;
#23046 = DIRECTION ( 'NONE',  ( 0.000000000000000000, 1.000000000000000000, 0.000000000000000000 ) ) ;
#23047 = DIRECTION ( 'NONE',  ( -0.000000000000000000, -1.000000000000000000, 0.000000000000000000 ) ) ;
#23048 = ORIENTED_EDGE ( 'NONE', *, *, #8454, .T. ) ;
#23049 = AXIS2_PLACEMENT_3D ( 'NONE', #36548, #22276, #21535 ) ;
#23050 = CARTESIAN_POINT ( 'NONE',  ( -182.7048156405490431, 4.602422384464000871, 152.4000000000000909 ) ) ;
#23051 = DIRECTION ( 'NONE',  ( 0.000000000000000000, -0.000000000000000000, -1.000000000000000000 ) ) ;
#23052 = AXIS2_PLACEMENT_3D ( 'NONE', #5472, #27654, #42581 ) ;
#23053 = FACE_BOUND ( 'NONE', #47396, .T. ) ;
#23054 = ORIENTED_EDGE ( 'NONE', *, *, #1609, .F. ) ;
#23055 = CARTESIAN_POINT ( 'NONE',  ( -63.50000000000000000, 12.69999999999999929, 91.45269999999999300 ) ) ;
#23056 = CIRCLE ( 'NONE', #5748, 3.500000000000058620 ) ;
#23057 = FACE_OUTER_BOUND ( 'NONE', #15190, .T. ) ;
#23058 = FACE_OUTER_BOUND ( 'NONE', #40437, .T. ) ;
#23059 = ORIENTED_EDGE ( 'NONE', *, *, #27088, .T. ) ;
#23060 = ORIENTED_EDGE ( 'NONE', *, *, #18970, .F. ) ;
#23061 = CARTESIAN_POINT ( 'NONE',  ( 63.50000000000002842, 11.75269999999994575, -40.65270000000000294 ) ) ;
#23062 = AXIS2_PLACEMENT_3D ( 'NONE', #44216, #35910, #10536 ) ;
#23063 = DIRECTION ( 'NONE',  ( 0.000000000000000000, 0.000000000000000000, -1.000000000000000000 ) ) ;
#23064 = CARTESIAN_POINT ( 'NONE',  ( -199.2868270531360793, 6.731465567655912530, 152.3999999999999773 ) ) ;
#23065 = CARTESIAN_POINT ( 'NONE',  ( -171.8350302691792137, 6.507195394050222959, 152.3000000000000114 ) ) ;
#23066 = VERTEX_POINT ( 'NONE', #7456 ) ;
#23067 = DIRECTION ( 'NONE',  ( 0.000000000000000000, -0.7071067811865539010, -0.7071067811865411334 ) ) ;
#23068 = ORIENTED_EDGE ( 'NONE', *, *, #2430, .F. ) ;
#23069 = ORIENTED_EDGE ( 'NONE', *, *, #14680, .T. ) ;
#23070 = CARTESIAN_POINT ( 'NONE',  ( -200.1910568129920591, 7.203436405090760886, 152.2999999999999829 ) ) ;
#23071 = AXIS2_PLACEMENT_3D ( 'NONE', #29702, #29450, #40942 ) ;
#23072 = PLANE ( 'NONE',  #32482 ) ;
#23073 = ORIENTED_EDGE ( 'NONE', *, *, #47860, .T. ) ;
#23074 = ORIENTED_EDGE ( 'NONE', *, *, #25618, .T. ) ;
#23075 = DIRECTION ( 'NONE',  ( 0.000000000000000000, 0.000000000000000000, -1.000000000000000000 ) ) ;
#23076 = ADVANCED_FACE ( 'NONE', ( #34779 ), #14695, .F. ) ;
#23077 = ORIENTED_EDGE ( 'NONE', *, *, #34998, .T. ) ;
#23078 = LINE ( 'NONE', #16136, #44191 ) ;
#23079 = CARTESIAN_POINT ( 'NONE',  ( -12.69999999999998863, 11.75269999999994397, -114.3000000000000114 ) ) ;
#23080 = CYLINDRICAL_SURFACE ( 'NONE', #28129, 1.187431590334908638 ) ;
#23081 = ORIENTED_EDGE ( 'NONE', *, *, #34213, .F. ) ;
#23082 = ORIENTED_EDGE ( 'NONE', *, *, #9777, .T. ) ;
#23083 = CARTESIAN_POINT ( 'NONE',  ( -178.9741500538952437, 5.031267576590830792, 152.3999999999999488 ) ) ;
#23084 = ORIENTED_EDGE ( 'NONE', *, *, #23292, .F. ) ;
#23085 = CARTESIAN_POINT ( 'NONE',  ( 165.1000000000000512, 0.000000000000000000, 88.89999999999999147 ) ) ;
#23086 = VERTEX_POINT ( 'NONE', #3991 ) ;
#23087 = DIRECTION ( 'NONE',  ( 0.000000000000000000, 1.000000000000000000, 0.000000000000000000 ) ) ;
#23088 = CARTESIAN_POINT ( 'NONE',  ( 165.1000000000000512, 11.75270000000009851, 114.2999999999999829 ) ) ;
#23089 = DIRECTION ( 'NONE',  ( -0.000000000000000000, 0.000000000000000000, 1.000000000000000000 ) ) ;
#23090 = AXIS2_PLACEMENT_3D ( 'NONE', #47914, #48401, #29040 ) ;
#23091 = CARTESIAN_POINT ( 'NONE',  ( 12.70000000000001705, 12.69999999999999929, 139.6999999999999886 ) ) ;
#23092 = CARTESIAN_POINT ( 'NONE',  ( 215.9000000000000057, 12.69999999999999929, 142.2526999999999759 ) ) ;
#23093 = AXIS2_PLACEMENT_3D ( 'NONE', #41375, #7718, #22727 ) ;
#23094 = CARTESIAN_POINT ( 'NONE',  ( -12.69999999999998863, 0.000000000000000000, 67.00000000000005684 ) ) ;
#23095 = CARTESIAN_POINT ( 'NONE',  ( 215.9000000000000057, 0.000000000000000000, 41.60000000000005116 ) ) ;
#23096 = AXIS2_PLACEMENT_3D ( 'NONE', #3204, #9860, #44047 ) ;
#23097 = DIRECTION ( 'NONE',  ( 0.000000000000000000, 1.000000000000000000, -0.000000000000000000 ) ) ;
#23098 = AXIS2_PLACEMENT_3D ( 'NONE', #14897, #29938, #19787 ) ;
#23099 = DIRECTION ( 'NONE',  ( -0.000000000000000000, -1.000000000000000000, 0.000000000000000000 ) ) ;
#23100 = FACE_OUTER_BOUND ( 'NONE', #43604, .T. ) ;
#23101 = AXIS2_PLACEMENT_3D ( 'NONE', #2714, #25215, #17723 ) ;
#23102 = FACE_OUTER_BOUND ( 'NONE', #31845, .T. ) ;
#23103 = CARTESIAN_POINT ( 'NONE',  ( 139.7000000000000171, 11.75270000000009851, -40.65269999999998873 ) ) ;
#23104 = DIRECTION ( 'NONE',  ( 0.000000000000000000, 0.000000000000000000, -1.000000000000000000 ) ) ;
#23105 = FACE_OUTER_BOUND ( 'NONE', #34069, .T. ) ;
#23106 = ORIENTED_EDGE ( 'NONE', *, *, #3427, .T. ) ;
#23107 = EDGE_CURVE ( 'NONE', #8484, #29867, #26723, .T. ) ;
#23108 = DIRECTION ( 'NONE',  ( 0.000000000000000000, 0.000000000000000000, -1.000000000000000000 ) ) ;
#23109 = ORIENTED_EDGE ( 'NONE', *, *, #31615, .T. ) ;
#23110 = DIRECTION ( 'NONE',  ( -0.000000000000000000, -1.000000000000000000, -0.000000000000000000 ) ) ;
#23111 = LINE ( 'NONE', #38040, #45155 ) ;
#23112 = EDGE_CURVE ( 'NONE', #10158, #24486, #41627, .T. ) ;
#23113 = CARTESIAN_POINT ( 'NONE',  ( -225.5999999999999943, 0.2499999999999863443, 152.3999999999999773 ) ) ;
#23114 = ORIENTED_EDGE ( 'NONE', *, *, #38734, .T. ) ;
#23115 = EDGE_CURVE ( 'NONE', #15073, #41298, #7958, .T. ) ;
#23117 = CARTESIAN_POINT ( 'NONE',  ( 190.5000000000000284, 0.000000000000000000, 12.69999999999998863 ) ) ;
#23116 = AXIS2_PLACEMENT_3D ( 'NONE', #32639, #47617, #13941 ) ;
#23118 = ORIENTED_EDGE ( 'NONE', *, *, #5570, .F. ) ;
#23119 = ORIENTED_EDGE ( 'NONE', *, *, #25948, .F. ) ;
#23120 = AXIS2_PLACEMENT_3D ( 'NONE', #47199, #25608, #36147 ) ;
#23121 = VERTEX_POINT ( 'NONE', #34279 ) ;
#23122 = CARTESIAN_POINT ( 'NONE',  ( 88.90000000000000568, 11.75269999999994575, -114.3000000000000114 ) ) ;
#23123 = DIRECTION ( 'NONE',  ( 0.000000000000000000, 0.000000000000000000, -1.000000000000000000 ) ) ;
#23124 = ORIENTED_EDGE ( 'NONE', *, *, #9587, .T. ) ;
#23125 = DIRECTION ( 'NONE',  ( 0.000000000000000000, 1.000000000000000000, -0.000000000000000000 ) ) ;
#23126 = AXIS2_PLACEMENT_3D ( 'NONE', #4419, #45506, #33777 ) ;
#23127 = VERTEX_POINT ( 'NONE', #38387 ) ;
#23128 = EDGE_LOOP ( 'NONE', ( #41695, #48698, #23330, #32641 ) ) ;
#23129 = EDGE_CURVE ( 'NONE', #14645, #15409, #39023, .T. ) ;
#23130 = ORIENTED_EDGE ( 'NONE', *, *, #17673, .F. ) ;
#23131 = ORIENTED_EDGE ( 'NONE', *, *, #1194, .F. ) ;
#23132 = ORIENTED_EDGE ( 'NONE', *, *, #12743, .F. ) ;
#23133 = DIRECTION ( 'NONE',  ( -0.000000000000000000, 1.000000000000000000, -0.000000000000000000 ) ) ;
#23134 = VERTEX_POINT ( 'NONE', #22461 ) ;
#23135 = EDGE_LOOP ( 'NONE', ( #15951, #20210, #9770, #14104 ) ) ;
#23136 = ORIENTED_EDGE ( 'NONE', *, *, #9121, .F. ) ;
#23137 = CARTESIAN_POINT ( 'NONE',  ( -12.69999999999998863, 12.69999999999999929, 63.50000000000000000 ) ) ;
#23138 = ORIENTED_EDGE ( 'NONE', *, *, #22262, .T. ) ;
#23139 = CARTESIAN_POINT ( 'NONE',  ( -38.09999999999999432, 11.75269999999994575, 137.1472999999999729 ) ) ;
#23140 = CARTESIAN_POINT ( 'NONE',  ( 63.50000000000002842, 12.69999999999999929, 117.8000000000000398 ) ) ;
#23141 = LINE ( 'NONE', #23398, #43795 ) ;
#23142 = CARTESIAN_POINT ( 'NONE',  ( 88.90000000000000568, 11.75269999999994575, -10.14729999999998356 ) ) ;
#23143 = DIRECTION ( 'NONE',  ( 0.000000000000000000, 0.000000000000000000, -1.000000000000000000 ) ) ;
#23144 = CARTESIAN_POINT ( 'NONE',  ( -12.69999999999998863, 9.199999999999940670, -114.3000000000000114 ) ) ;
#23145 = DIRECTION ( 'NONE',  ( 0.000000000000000000, 0.000000000000000000, 1.000000000000000000 ) ) ;
#23146 = CARTESIAN_POINT ( 'NONE',  ( -212.9375683865694953, 6.349218802964050390, 152.2999999999999829 ) ) ;
#23147 = DIRECTION ( 'NONE',  ( 0.000000000000000000, 0.000000000000000000, -1.000000000000000000 ) ) ;
#23148 = DIRECTION ( 'NONE',  ( 1.000000000000000000, 0.000000000000000000, 0.000000000000000000 ) ) ;
#23149 = EDGE_CURVE ( 'NONE', #26942, #35864, #18752, .T. ) ;
#23150 = CARTESIAN_POINT ( 'NONE',  ( -172.8893417844137730, 4.920841680178960509, 152.2999999999999829 ) ) ;
#23151 = CARTESIAN_POINT ( 'NONE',  ( 190.5000000000000284, 0.000000000000000000, 110.7999999999999261 ) ) ;
#23152 = AXIS2_PLACEMENT_3D ( 'NONE', #43572, #27919, #16996 ) ;
#23153 = LINE ( 'NONE', #12806, #4639 ) ;
#23154 = VECTOR ( 'NONE', #19436, 1000.000000000000000 ) ;
#23155 = EDGE_CURVE ( 'NONE', #21417, #9834, #37456, .T. ) ;
#23156 = AXIS2_PLACEMENT_3D ( 'NONE', #8742, #5541, #42655 ) ;
#23157 = LINE ( 'NONE', #38085, #34922 ) ;
#23158 = DIRECTION ( 'NONE',  ( 0.000000000000000000, 0.000000000000000000, 1.000000000000000000 ) ) ;
#23159 = DIRECTION ( 'NONE',  ( 0.000000000000000000, 1.000000000000000000, 0.000000000000000000 ) ) ;
#23160 = ORIENTED_EDGE ( 'NONE', *, *, #13063, .F. ) ;
#23161 = EDGE_CURVE ( 'NONE', #8663, #26933, #2902, .T. ) ;
#23162 = DIRECTION ( 'NONE',  ( 0.000000000000000000, 0.000000000000000000, -1.000000000000000000 ) ) ;
#23163 = CONICAL_SURFACE ( 'NONE', #5888, 3.499999999999892086, 0.7853981633974391752 ) ;
#23164 = VECTOR ( 'NONE', #11798, 1000.000000000000000 ) ;
#23165 = DIRECTION ( 'NONE',  ( 0.000000000000000000, 0.000000000000000000, -1.000000000000000000 ) ) ;
#23166 = EDGE_CURVE ( 'NONE', #613, #24250, #20994, .T. ) ;
#23167 = FACE_OUTER_BOUND ( 'NONE', #44547, .T. ) ;
#23168 = CARTESIAN_POINT ( 'NONE',  ( -173.0697734711378359, 7.090184294871805015, 152.2999999999999829 ) ) ;
#23169 = CARTESIAN_POINT ( 'NONE',  ( -177.2485242009268234, 7.763993695517753757, 152.4000000000000057 ) ) ;
#23170 = CARTESIAN_POINT ( 'NONE',  ( 38.09999999999999432, 11.75269999999994575, 60.94729999999999848 ) ) ;
#23171 = VERTEX_POINT ( 'NONE', #11385 ) ;
#23172 = EDGE_CURVE ( 'NONE', #3957, #28444, #43775, .T. ) ;
#23173 = EDGE_CURVE ( 'NONE', #16961, #9134, #34392, .T. ) ;
#23174 = LINE ( 'NONE', #4427, #29087 ) ;
#23175 = EDGE_CURVE ( 'NONE', #38603, #39335, #41365, .T. ) ;
#23176 = EDGE_CURVE ( 'NONE', #8402, #16804, #6895, .T. ) ;
#23177 = LINE ( 'NONE', #15777, #48102 ) ;
#23178 = EDGE_CURVE ( 'NONE', #41817, #47712, #18998, .T. ) ;
#23180 = EDGE_LOOP ( 'NONE', ( #4808, #12539, #1366, #29581 ) ) ;
#23179 = EDGE_CURVE ( 'NONE', #2562, #33786, #6090, .T. ) ;
#23181 = EDGE_LOOP ( 'NONE', ( #12400, #19139, #13263, #18938 ) ) ;
#23182 = CARTESIAN_POINT ( 'NONE',  ( -12.69999999999998863, 0.000000000000000000, -9.199999999999930012 ) ) ;
#23183 = CARTESIAN_POINT ( 'NONE',  ( -171.4276011768977241, 5.278320609196017976, 152.2999999999999545 ) ) ;
#23184 = EDGE_LOOP ( 'NONE', ( #1130, #40001, #37066, #37322, #14403 ) ) ;
#23185 = CIRCLE ( 'NONE', #33425, 2.552700000000005076 ) ;
#23186 = CONICAL_SURFACE ( 'NONE', #33426, 3.499999999999947597, 0.7853981633974382870 ) ;
#23187 = AXIS2_PLACEMENT_3D ( 'NONE', #29535, #25392, #44009 ) ;
#23188 = CARTESIAN_POINT ( 'NONE',  ( -12.69999999999998863, 11.75269999999994397, 91.45269999999999300 ) ) ;
#23189 = CIRCLE ( 'NONE', #42008, 2.552699999999990865 ) ;
#23190 = ORIENTED_EDGE ( 'NONE', *, *, #29258, .T. ) ;
#23191 = ORIENTED_EDGE ( 'NONE', *, *, #41345, .F. ) ;
#23192 = CARTESIAN_POINT ( 'NONE',  ( 63.50000000000002842, 0.9472999999999426324, 15.25269999999999371 ) ) ;
#23193 = DIRECTION ( 'NONE',  ( 0.000000000000000000, 1.000000000000000000, 0.000000000000000000 ) ) ;
#23194 = ORIENTED_EDGE ( 'NONE', *, *, #33352, .T. ) ;
#23195 = VERTEX_POINT ( 'NONE', #45290 ) ;
#23196 = CARTESIAN_POINT ( 'NONE',  ( -165.0999999999999943, 12.69999999999999929, -60.94730000000001269 ) ) ;
#23197 = CARTESIAN_POINT ( 'NONE',  ( -182.3441165882144901, 6.845469042601727061, 152.3000000000000114 ) ) ;
#23198 = FACE_OUTER_BOUND ( 'NONE', #21662, .T. ) ;
#23199 = LINE ( 'NONE', #27409, #13624 ) ;
#23200 = CARTESIAN_POINT ( 'NONE',  ( 165.1000000000000512, 0.9472999999999183185, 142.2526999999999759 ) ) ;
#23201 = EDGE_LOOP ( 'NONE', ( #11401, #2857 ) ) ;
#23202 = VECTOR ( 'NONE', #34241, 1000.000000000000000 ) ;
#23203 = CONICAL_SURFACE ( 'NONE', #20009, 3.500000000000058620, 0.7853981633974391752 ) ;
#23204 = EDGE_CURVE ( 'NONE', #25838, #38649, #37907, .T. ) ;
#23205 = DIRECTION ( 'NONE',  ( -0.000000000000000000, -0.000000000000000000, -1.000000000000000000 ) ) ;
#23206 = DIRECTION ( 'NONE',  ( -0.000000000000000000, -1.000000000000000000, -0.000000000000000000 ) ) ;
#23207 = DIRECTION ( 'NONE',  ( -0.000000000000000000, -1.000000000000000000, -0.000000000000000000 ) ) ;
#23208 = ORIENTED_EDGE ( 'NONE', *, *, #45464, .T. ) ;
#23209 = LINE ( 'NONE', #38130, #27037 ) ;
#23210 = LINE ( 'NONE', #35268, #6835 ) ;
#23211 = DIRECTION ( 'NONE',  ( 0.000000000000000000, -1.000000000000000000, 0.000000000000000000 ) ) ;
#23212 = DIRECTION ( 'NONE',  ( 0.000000000000000000, 0.000000000000000000, 1.000000000000000000 ) ) ;
#23213 = EDGE_LOOP ( 'NONE', ( #36901, #25070, #13065, #18635 ) ) ;
#23214 = DIRECTION ( 'NONE',  ( -0.000000000000000000, 1.000000000000000000, -0.000000000000000000 ) ) ;
#23215 = EDGE_LOOP ( 'NONE', ( #8943, #8598 ) ) ;
#23216 = CARTESIAN_POINT ( 'NONE',  ( 12.70000000000001705, 0.9472999999999985876, 114.2999999999999829 ) ) ;
#23217 = FACE_OUTER_BOUND ( 'NONE', #34107, .T. ) ;
#23218 = DIRECTION ( 'NONE',  ( 0.000000000000000000, 0.000000000000000000, -1.000000000000000000 ) ) ;
#23219 = EDGE_CURVE ( 'NONE', #33356, #29145, #37485, .T. ) ;
#23220 = DIRECTION ( 'NONE',  ( 0.000000000000000000, 0.000000000000000000, 1.000000000000000000 ) ) ;
#23221 = CYLINDRICAL_SURFACE ( 'NONE', #5409, 2.552699999999990865 ) ;
#23222 = DIRECTION ( 'NONE',  ( -0.000000000000000000, -1.000000000000000000, -0.000000000000000000 ) ) ;
#23223 = ADVANCED_FACE ( 'NONE', ( #12846 ), #38257, .F. ) ;
#23224 = DIRECTION ( 'NONE',  ( 0.000000000000000000, 0.000000000000000000, -1.000000000000000000 ) ) ;
#23225 = CARTESIAN_POINT ( 'NONE',  ( -177.4777884961654024, 6.573277684379105423, 152.3999999999999488 ) ) ;
#23226 = EDGE_LOOP ( 'NONE', ( #12558, #6619 ) ) ;
#23227 = CARTESIAN_POINT ( 'NONE',  ( -171.7443157466952641, 6.580353467019033786, 152.4000000000000057 ) ) ;
#23228 = DIRECTION ( 'NONE',  ( 0.000000000000000000, 0.000000000000000000, -1.000000000000000000 ) ) ;
#23229 = EDGE_CURVE ( 'NONE', #33127, #42144, #39799, .T. ) ;
#23230 = CYLINDRICAL_SURFACE ( 'NONE', #9969, 2.552700000000005076 ) ;
#23231 = AXIS2_PLACEMENT_3D ( 'NONE', #44690, #3384, #40239 ) ;
#23232 = ORIENTED_EDGE ( 'NONE', *, *, #17744, .T. ) ;
#23233 = CARTESIAN_POINT ( 'NONE',  ( -63.50000000000000000, 0.000000000000000000, 9.200000000000041922 ) ) ;
#23234 = EDGE_LOOP ( 'NONE', ( #47895, #35158 ) ) ;
#23235 = DIRECTION ( 'NONE',  ( 0.000000000000000000, 0.000000000000000000, -1.000000000000000000 ) ) ;
#23236 = CONICAL_SURFACE ( 'NONE', #33465, 2.552699999999990865, 0.7853981633974482790 ) ;
#23237 = VECTOR ( 'NONE', #15380, 1000.000000000000114 ) ;
#23238 = VECTOR ( 'NONE', #35260, 1000.000000000000000 ) ;
#23239 = CYLINDRICAL_SURFACE ( 'NONE', #21870, 2.552699999999990865 ) ;
#23240 = AXIS2_PLACEMENT_3D ( 'NONE', #37573, #30497, #23602 ) ;
#23241 = DIRECTION ( 'NONE',  ( -0.3035516742042392302, 0.9528149773632882402, 0.000000000000000000 ) ) ;
#23242 = DIRECTION ( 'NONE',  ( 0.000000000000000000, 0.000000000000000000, -1.000000000000000000 ) ) ;
#23243 = ORIENTED_EDGE ( 'NONE', *, *, #39692, .F. ) ;
#23244 = EDGE_CURVE ( 'NONE', #46781, #27372, #13342, .T. ) ;
#23245 = CARTESIAN_POINT ( 'NONE',  ( -216.9781709102373384, 6.891014961524977167, 152.2999999999999829 ) ) ;
#23246 = DIRECTION ( 'NONE',  ( -0.000000000000000000, -0.000000000000000000, 1.000000000000000000 ) ) ;
#23247 = ORIENTED_EDGE ( 'NONE', *, *, #551, .T. ) ;
#23248 = AXIS2_PLACEMENT_3D ( 'NONE', #2899, #44472, #21881 ) ;
#23249 = AXIS2_PLACEMENT_3D ( 'NONE', #13609, #47297, #31387 ) ;
#23250 = EDGE_CURVE ( 'NONE', #43463, #8109, #16265, .T. ) ;
#23251 = LINE ( 'NONE', #7741, #22097 ) ;
#23252 = ADVANCED_FACE ( 'NONE', ( #47033 ), #8910, .F. ) ;
#23254 = EDGE_CURVE ( 'NONE', #20118, #41060, #35932, .T. ) ;
#23253 = ORIENTED_EDGE ( 'NONE', *, *, #35298, .F. ) ;
#23255 = EDGE_CURVE ( 'NONE', #32800, #14999, #32056, .T. ) ;
#23256 = ADVANCED_FACE ( 'NONE', ( #43325 ), #34439, .F. ) ;
#23257 = DIRECTION ( 'NONE',  ( -0.000000000000000000, -1.000000000000000000, -0.000000000000000000 ) ) ;
#23258 = EDGE_LOOP ( 'NONE', ( #238, #17208, #9594, #16127 ) ) ;
#23259 = CARTESIAN_POINT ( 'NONE',  ( -179.0354065627903992, 4.910797495928695966, 152.3000000000000114 ) ) ;
#23260 = VERTEX_POINT ( 'NONE', #1746 ) ;
#23261 = DIRECTION ( 'NONE',  ( 0.000000000000000000, 0.000000000000000000, -1.000000000000000000 ) ) ;
#23262 = EDGE_LOOP ( 'NONE', ( #40979, #10281, #10381, #42293 ) ) ;
#23263 = CARTESIAN_POINT ( 'NONE',  ( -180.6032252890084635, 7.646067540527056394, 152.2999999999999829 ) ) ;
#23264 = CARTESIAN_POINT ( 'NONE',  ( -176.9964594449878064, 7.471154918482358021, 152.3999999999999773 ) ) ;
#23265 = EDGE_LOOP ( 'NONE', ( #48580, #45518, #3046, #25185 ) ) ;
#23266 = DIRECTION ( 'NONE',  ( 0.000000000000000000, 0.000000000000000000, -1.000000000000000000 ) ) ;
#23267 = ORIENTED_EDGE ( 'NONE', *, *, #46649, .F. ) ;
#23268 = DIRECTION ( 'NONE',  ( -0.000000000000000000, -1.000000000000000000, -0.000000000000000000 ) ) ;
#23269 = AXIS2_PLACEMENT_3D ( 'NONE', #35128, #6255, #9030 ) ;
#23270 = CARTESIAN_POINT ( 'NONE',  ( -197.8556604904326832, 5.287231491654300619, 152.3999999999999773 ) ) ;
#23271 = ORIENTED_EDGE ( 'NONE', *, *, #23483, .T. ) ;
#23272 = CONICAL_SURFACE ( 'NONE', #22470, 3.500000000000058620, 0.7853981633974391752 ) ;
#23273 = EDGE_CURVE ( 'NONE', #21731, #41075, #39581, .T. ) ;
#23274 = CARTESIAN_POINT ( 'NONE',  ( 114.3000000000000398, 0.000000000000000000, -114.3000000000000114 ) ) ;
#23275 = CIRCLE ( 'NONE', #31908, 0.8054509364008033412 ) ;
#23276 = CIRCLE ( 'NONE', #45212, 3.499999999999947597 ) ;
#23277 = ORIENTED_EDGE ( 'NONE', *, *, #25949, .T. ) ;
#23278 = ORIENTED_EDGE ( 'NONE', *, *, #9634, .T. ) ;
#23279 = CARTESIAN_POINT ( 'NONE',  ( -187.1498124309625837, 5.112516184354394255, 152.2999999999999829 ) ) ;
#23280 = EDGE_CURVE ( 'NONE', #45303, #45717, #26629, .T. ) ;
#23281 = DIRECTION ( 'NONE',  ( -0.000000000000000000, 1.000000000000000000, -0.000000000000000000 ) ) ;
#23282 = CARTESIAN_POINT ( 'NONE',  ( -176.0313119326879132, 7.100000000024653701, 152.3999999999999773 ) ) ;
#23283 = CARTESIAN_POINT ( 'NONE',  ( -178.3011062199668970, 7.941002730731911541, 152.4000000000000057 ) ) ;
#23284 = FACE_OUTER_BOUND ( 'NONE', #23484, .T. ) ;
#23285 = CYLINDRICAL_SURFACE ( 'NONE', #46667, 2.552700000000005076 ) ;
#23286 = ORIENTED_EDGE ( 'NONE', *, *, #29331, .T. ) ;
#23287 = AXIS2_PLACEMENT_3D ( 'NONE', #17134, #43230, #8825 ) ;
#23288 = CONICAL_SURFACE ( 'NONE', #13796, 2.552699999999990865, 0.7853981633974482790 ) ;
#23289 = CARTESIAN_POINT ( 'NONE',  ( -172.0368333912996093, 6.385801855040200259, 152.2999999999999829 ) ) ;
#23290 = CARTESIAN_POINT ( 'NONE',  ( -12.69999999999998863, 12.69999999999999929, -12.69999999999998863 ) ) ;
#23291 = ORIENTED_EDGE ( 'NONE', *, *, #280, .F. ) ;
#23292 = EDGE_CURVE ( 'NONE', #1055, #22072, #18663, .T. ) ;
#23293 = CARTESIAN_POINT ( 'NONE',  ( 88.90000000000000568, 12.69999999999999929, -12.69999999999998863 ) ) ;
#23294 = AXIS2_PLACEMENT_3D ( 'NONE', #26736, #22996, #34295 ) ;
#23295 = CARTESIAN_POINT ( 'NONE',  ( -182.4592287409919606, 4.765481774841180851, 152.4000000000000057 ) ) ;
#23296 = CARTESIAN_POINT ( 'NONE',  ( 114.3000000000000398, 0.000000000000000000, 139.6999999999999886 ) ) ;
#23297 = LINE ( 'NONE', #11951, #26483 ) ;
#23298 = CONICAL_SURFACE ( 'NONE', #11470, 2.552699999999990865, 0.7853981633974482790 ) ;
#23299 = FACE_BOUND ( 'NONE', #39302, .T. ) ;
#23300 = EDGE_LOOP ( 'NONE', ( #22640, #16260, #24953, #40797 ) ) ;
#23301 = CARTESIAN_POINT ( 'NONE',  ( 190.5000000000000284, 0.9473000000000848519, 63.50000000000000000 ) ) ;
#23302 = CARTESIAN_POINT ( 'NONE',  ( -139.6999999999999886, 11.75270000000009851, -12.69999999999998863 ) ) ;
#23303 = DIRECTION ( 'NONE',  ( 8.659560562354853972E-17, 0.7071067811865539010, -0.7071067811865411334 ) ) ;
#23304 = ORIENTED_EDGE ( 'NONE', *, *, #46642, .F. ) ;
#23305 = CARTESIAN_POINT ( 'NONE',  ( -199.4195408802092402, 6.536231900693780794, 152.3999999999999773 ) ) ;
#23306 = ORIENTED_EDGE ( 'NONE', *, *, #45754, .T. ) ;
#23307 = DIRECTION ( 'NONE',  ( 0.000000000000000000, 0.000000000000000000, -1.000000000000000000 ) ) ;
#23308 = CARTESIAN_POINT ( 'NONE',  ( 215.9000000000000057, 12.69999999999999929, 139.6999999999999886 ) ) ;
#23309 = VECTOR ( 'NONE', #36507, 1000.000000000000000 ) ;
#23310 = EDGE_CURVE ( 'NONE', #40708, #23485, #575, .T. ) ;
#23311 = EDGE_CURVE ( 'NONE', #4070, #33556, #9404, .T. ) ;
#23312 = DIRECTION ( 'NONE',  ( -0.000000000000000000, 1.000000000000000000, -0.000000000000000000 ) ) ;
#23313 = ADVANCED_FACE ( 'NONE', ( #24457 ), #20950, .F. ) ;
#23314 = CIRCLE ( 'NONE', #12290, 2.552700000000005076 ) ;
#23315 = ORIENTED_EDGE ( 'NONE', *, *, #17448, .F. ) ;
#23316 = VECTOR ( 'NONE', #31961, 1000.000000000000114 ) ;
#23317 = CARTESIAN_POINT ( 'NONE',  ( -171.5479293788631878, 6.967151093410991258, 152.2999999999999261 ) ) ;
#23318 = ORIENTED_EDGE ( 'NONE', *, *, #38784, .T. ) ;
#23319 = VECTOR ( 'NONE', #41702, 1000.000000000000114 ) ;
#23320 = CARTESIAN_POINT ( 'NONE',  ( -139.6999999999999886, 0.9473000000000848519, 60.94730000000001269 ) ) ;
#23321 = DIRECTION ( 'NONE',  ( 0.000000000000000000, 0.000000000000000000, 1.000000000000000000 ) ) ;
#23322 = VERTEX_POINT ( 'NONE', #39360 ) ;
#23323 = CIRCLE ( 'NONE', #8362, 2.552699999999990865 ) ;
#23324 = EDGE_LOOP ( 'NONE', ( #32424, #7691, #7701, #1536 ) ) ;
#23325 = VERTEX_POINT ( 'NONE', #5217 ) ;
#23326 = DIRECTION ( 'NONE',  ( 0.000000000000000000, 0.000000000000000000, -1.000000000000000000 ) ) ;
#23327 = CARTESIAN_POINT ( 'NONE',  ( -173.0697734711378359, 7.090184294871805015, 152.3999999999895181 ) ) ;
#23328 = CIRCLE ( 'NONE', #29617, 2.552700000000005076 ) ;
#23329 = DIRECTION ( 'NONE',  ( 0.000000000000000000, 0.000000000000000000, -1.000000000000000000 ) ) ;
#23330 = ORIENTED_EDGE ( 'NONE', *, *, #36633, .T. ) ;
#23331 = VERTEX_POINT ( 'NONE', #42338 ) ;
#23332 = CARTESIAN_POINT ( 'NONE',  ( -203.1999999999999886, 6.499999999999999112, -130.3000000000000398 ) ) ;
#23333 = CARTESIAN_POINT ( 'NONE',  ( -172.4127092012862192, 7.562754702697870535, 152.4000000000000057 ) ) ;
#23334 = CARTESIAN_POINT ( 'NONE',  ( -190.5000000000000000, 12.69999999999999929, -38.09999999999999432 ) ) ;
#23335 = ORIENTED_EDGE ( 'NONE', *, *, #7887, .T. ) ;
#23336 = ORIENTED_EDGE ( 'NONE', *, *, #43650, .F. ) ;
#23337 = CARTESIAN_POINT ( 'NONE',  ( -204.1540488701247682, 5.891255994599226220, 152.2999999999999829 ) ) ;
#23338 = CARTESIAN_POINT ( 'NONE',  ( -176.8390042403685811, 4.475000000000010303, 152.3999999999999773 ) ) ;
#23339 = AXIS2_PLACEMENT_3D ( 'NONE', #36929, #18224, #18460 ) ;
#23340 = DIRECTION ( 'NONE',  ( 0.000000000000000000, 0.000000000000000000, 1.000000000000000000 ) ) ;
#23341 = DIRECTION ( 'NONE',  ( -0.000000000000000000, 1.000000000000000000, -0.000000000000000000 ) ) ;
#23342 = CIRCLE ( 'NONE', #31212, 3.500000000000058620 ) ;
#23343 = CARTESIAN_POINT ( 'NONE',  ( -216.9781709102373384, 4.475000000000010303, 152.2999999999999829 ) ) ;
#23344 = DIRECTION ( 'NONE',  ( 0.000000000000000000, 0.000000000000000000, 1.000000000000000000 ) ) ;
#23345 = AXIS2_PLACEMENT_3D ( 'NONE', #41131, #3761, #22999 ) ;
#23346 = DIRECTION ( 'NONE',  ( 0.000000000000000000, 1.000000000000000000, 0.000000000000000000 ) ) ;
#23347 = EDGE_LOOP ( 'NONE', ( #1681, #4925, #27596, #588 ) ) ;
#23349 = CARTESIAN_POINT ( 'NONE',  ( -215.9000000000000057, 12.69999999999999929, 88.89999999999999147 ) ) ;
#23348 = AXIS2_PLACEMENT_3D ( 'NONE', #28203, #31408, #17288 ) ;
#23350 = DIRECTION ( 'NONE',  ( 0.000000000000000000, 1.000000000000000000, 0.000000000000000000 ) ) ;
#23351 = CIRCLE ( 'NONE', #27305, 2.552699999999990865 ) ;
#23352 = DIRECTION ( 'NONE',  ( 0.000000000000000000, -0.000000000000000000, -1.000000000000000000 ) ) ;
#23353 = CARTESIAN_POINT ( 'NONE',  ( 114.3000000000000398, 12.69999999999999929, 59.99999999999994316 ) ) ;
#23354 = CARTESIAN_POINT ( 'NONE',  ( 215.9000000000000057, 0.000000000000000000, 85.40000000000010516 ) ) ;
#23355 = CARTESIAN_POINT ( 'NONE',  ( 139.7000000000000171, 12.69999999999999929, 38.09999999999999432 ) ) ;
#23356 = DIRECTION ( 'NONE',  ( 1.000000000000000000, 0.000000000000000000, 0.000000000000000000 ) ) ;
#23357 = CONICAL_SURFACE ( 'NONE', #4428, 2.552700000000005076, 0.7853981633974482790 ) ;
#23358 = CARTESIAN_POINT ( 'NONE',  ( -215.9000000000000057, 12.69999999999999929, -12.69999999999998863 ) ) ;
#23359 = DIRECTION ( 'NONE',  ( 0.000000000000000000, -0.7071067811865474617, -0.7071067811865474617 ) ) ;
#23360 = CARTESIAN_POINT ( 'NONE',  ( -207.9448543644779477, 4.976825935268776036, 152.2999999999999829 ) ) ;
#23361 = ORIENTED_EDGE ( 'NONE', *, *, #19871, .T. ) ;
#23362 = DIRECTION ( 'NONE',  ( 0.000000000000000000, -0.7071067811865539010, -0.7071067811865411334 ) ) ;
#23363 = CARTESIAN_POINT ( 'NONE',  ( 88.90000000000000568, 12.69999999999999929, 117.8000000000000398 ) ) ;
#23364 = CARTESIAN_POINT ( 'NONE',  ( 215.9000000000000057, 12.69999999999999929, 139.6999999999999886 ) ) ;
#23365 = ORIENTED_EDGE ( 'NONE', *, *, #42961, .T. ) ;
#23366 = CARTESIAN_POINT ( 'NONE',  ( -63.50000000000000000, 11.75269999999994575, -111.7473000000000098 ) ) ;
#23367 = CIRCLE ( 'NONE', #35915, 3.499999999999892086 ) ;
#23368 = CARTESIAN_POINT ( 'NONE',  ( 63.50000000000002842, 12.69999999999999929, 86.34729999999998995 ) ) ;
#23369 = DIRECTION ( 'NONE',  ( 0.000000000000000000, 1.000000000000000000, 0.000000000000000000 ) ) ;
#23370 = EDGE_CURVE ( 'NONE', #48091, #18808, #35962, .T. ) ;
#23371 = ORIENTED_EDGE ( 'NONE', *, *, #45087, .F. ) ;
#23372 = CARTESIAN_POINT ( 'NONE',  ( 139.7000000000000171, 12.69999999999999929, 66.05269999999998731 ) ) ;
#23374 = VERTEX_POINT ( 'NONE', #1513 ) ;
#23373 = ORIENTED_EDGE ( 'NONE', *, *, #36442, .F. ) ;
#23375 = CIRCLE ( 'NONE', #2103, 3.499999999999947597 ) ;
#23376 = VECTOR ( 'NONE', #7422, 1000.000000000000000 ) ;
#23377 = VECTOR ( 'NONE', #30419, 1000.000000000000000 ) ;
#23378 = ORIENTED_EDGE ( 'NONE', *, *, #14438, .F. ) ;
#23379 = EDGE_LOOP ( 'NONE', ( #46372, #13789, #23013, #17313 ) ) ;
#23380 = AXIS2_PLACEMENT_3D ( 'NONE', #12984, #25083, #28042 ) ;
#23381 = ORIENTED_EDGE ( 'NONE', *, *, #40658, .F. ) ;
#23382 = CIRCLE ( 'NONE', #1318, 3.499999999999947597 ) ;
#23383 = FACE_OUTER_BOUND ( 'NONE', #45072, .T. ) ;
#23384 = FACE_OUTER_BOUND ( 'NONE', #16043, .T. ) ;
#23385 = CONICAL_SURFACE ( 'NONE', #13917, 2.552700000000005076, 0.7853981633974482790 ) ;
#23386 = EDGE_LOOP ( 'NONE', ( #3536, #37863, #48142, #25487 ) ) ;
#23387 = VERTEX_POINT ( 'NONE', #2216 ) ;
#23388 = CARTESIAN_POINT ( 'NONE',  ( 88.89999999999994884, 12.69999999999999929, -152.4000000000000341 ) ) ;
#23389 = VERTEX_POINT ( 'NONE', #46532 ) ;
#23390 = DIRECTION ( 'NONE',  ( 0.000000000000000000, 0.000000000000000000, -1.000000000000000000 ) ) ;
#23391 = AXIS2_PLACEMENT_3D ( 'NONE', #4825, #45883, #369 ) ;
#23392 = EDGE_LOOP ( 'NONE', ( #15179, #8005 ) ) ;
#23393 = ORIENTED_EDGE ( 'NONE', *, *, #18368, .T. ) ;
#23394 = EDGE_CURVE ( 'NONE', #22829, #25439, #39067, .T. ) ;
#23395 = ORIENTED_EDGE ( 'NONE', *, *, #2886, .F. ) ;
#23396 = DIRECTION ( 'NONE',  ( 0.000000000000000000, 1.000000000000000000, -0.000000000000000000 ) ) ;
#23397 = DIRECTION ( 'NONE',  ( -0.000000000000000000, -1.000000000000000000, 0.000000000000000000 ) ) ;
#23398 = CARTESIAN_POINT ( 'NONE',  ( 12.70000000000001705, 12.69999999999999929, 117.8000000000000398 ) ) ;
#23399 = ORIENTED_EDGE ( 'NONE', *, *, #28365, .T. ) ;
#23400 = ORIENTED_EDGE ( 'NONE', *, *, #5677, .F. ) ;
#23401 = VERTEX_POINT ( 'NONE', #33018 ) ;
#23402 = CARTESIAN_POINT ( 'NONE',  ( -63.50000000000000000, 0.000000000000000000, -66.99999999999994316 ) ) ;
#23403 = ORIENTED_EDGE ( 'NONE', *, *, #5454, .F. ) ;
#23404 = CARTESIAN_POINT ( 'NONE',  ( 190.5000000000000284, 11.75270000000009851, -12.69999999999998863 ) ) ;
#23405 = PLANE ( 'NONE',  #735 ) ;
#23406 = FACE_OUTER_BOUND ( 'NONE', #19448, .T. ) ;
#23407 = CARTESIAN_POINT ( 'NONE',  ( 24.99999999999999289, 8.508999999999998565, -25.00000000000000000 ) ) ;
#23408 = FACE_OUTER_BOUND ( 'NONE', #34252, .T. ) ;
#23409 = CIRCLE ( 'NONE', #2131, 2.552700000000005076 ) ;
#23410 = ADVANCED_FACE ( 'NONE', ( #39834 ), #21834, .F. ) ;
#23411 = LINE ( 'NONE', #30798, #30606 ) ;
#23412 = AXIS2_PLACEMENT_3D ( 'NONE', #2655, #32982, #17670 ) ;
#23413 = ORIENTED_EDGE ( 'NONE', *, *, #33982, .T. ) ;
#23414 = ORIENTED_EDGE ( 'NONE', *, *, #12737, .T. ) ;
#23415 = DIRECTION ( 'NONE',  ( 0.000000000000000000, 0.000000000000000000, -1.000000000000000000 ) ) ;
#23416 = DIRECTION ( 'NONE',  ( 0.000000000000000000, -1.000000000000000000, 0.000000000000000000 ) ) ;
#23417 = AXIS2_PLACEMENT_3D ( 'NONE', #844, #31165, #46134 ) ;
#23418 = AXIS2_PLACEMENT_3D ( 'NONE', #23696, #31341, #20467 ) ;
#23419 = FACE_OUTER_BOUND ( 'NONE', #3139, .T. ) ;
#23420 = AXIS2_PLACEMENT_3D ( 'NONE', #31755, #5142, #9554 ) ;
#23421 = VECTOR ( 'NONE', #14657, 1000.000000000000000 ) ;
#23422 = CARTESIAN_POINT ( 'NONE',  ( -177.9607991121634996, 7.975000000000011191, 152.3999999999999204 ) ) ;
#23423 = AXIS2_PLACEMENT_3D ( 'NONE', #8277, #15406, #4555 ) ;
#23424 = CARTESIAN_POINT ( 'NONE',  ( -165.0999999999999943, 11.75270000000009851, 114.2999999999999829 ) ) ;
#23425 = EDGE_LOOP ( 'NONE', ( #44443, #15262 ) ) ;
#23426 = DIRECTION ( 'NONE',  ( -0.000000000000000000, -1.000000000000000000, -0.000000000000000000 ) ) ;
#23427 = DIRECTION ( 'NONE',  ( 0.000000000000000000, 0.000000000000000000, -1.000000000000000000 ) ) ;
#23428 = DIRECTION ( 'NONE',  ( 0.000000000000000000, 0.000000000000000000, -1.000000000000000000 ) ) ;
#23429 = DIRECTION ( 'NONE',  ( 0.000000000000000000, 0.000000000000000000, 1.000000000000000000 ) ) ;
#23430 = CARTESIAN_POINT ( 'NONE',  ( 114.3000000000000398, 12.69999999999999929, 117.8000000000000398 ) ) ;
#23431 = CARTESIAN_POINT ( 'NONE',  ( -63.50000000000000000, 11.75269999999994575, 63.50000000000000000 ) ) ;
#23432 = ORIENTED_EDGE ( 'NONE', *, *, #24903, .F. ) ;
#23433 = ORIENTED_EDGE ( 'NONE', *, *, #27089, .T. ) ;
#23434 = AXIS2_PLACEMENT_3D ( 'NONE', #22583, #15676, #33927 ) ;
#23435 = VERTEX_POINT ( 'NONE', #25437 ) ;
#23436 = ORIENTED_EDGE ( 'NONE', *, *, #45112, .F. ) ;
#23437 = ORIENTED_EDGE ( 'NONE', *, *, #48708, .F. ) ;
#23438 = ORIENTED_EDGE ( 'NONE', *, *, #46620, .F. ) ;
#23439 = CIRCLE ( 'NONE', #15534, 3.499999999999892086 ) ;
#23440 = CARTESIAN_POINT ( 'NONE',  ( -171.8837718502748828, 4.600886418808600276, 152.3000000000000114 ) ) ;
#23441 = VERTEX_POINT ( 'NONE', #28611 ) ;
#23442 = EDGE_CURVE ( 'NONE', #19829, #47039, #6199, .T. ) ;
#23443 = VECTOR ( 'NONE', #24263, 1000.000000000000000 ) ;
#23444 = CIRCLE ( 'NONE', #38300, 3.500000000000058620 ) ;
#23445 = ORIENTED_EDGE ( 'NONE', *, *, #47821, .F. ) ;
#23446 = DIRECTION ( 'NONE',  ( 0.000000000000000000, 0.000000000000000000, -1.000000000000000000 ) ) ;
#23447 = CARTESIAN_POINT ( 'NONE',  ( 12.70000000000001705, 12.69999999999999929, -92.40000000000006253 ) ) ;
#23448 = ORIENTED_EDGE ( 'NONE', *, *, #35502, .F. ) ;
#23449 = VECTOR ( 'NONE', #5954, 1000.000000000000000 ) ;
#23450 = VERTEX_POINT ( 'NONE', #6449 ) ;
#23451 = DIRECTION ( 'NONE',  ( -0.000000000000000000, 1.000000000000000000, -0.000000000000000000 ) ) ;
#23452 = ORIENTED_EDGE ( 'NONE', *, *, #13352, .T. ) ;
#23453 = EDGE_CURVE ( 'NONE', #31456, #28011, #33523, .T. ) ;
#23454 = DIRECTION ( 'NONE',  ( 0.000000000000000000, 1.000000000000000000, -0.000000000000000000 ) ) ;
#23455 = CARTESIAN_POINT ( 'NONE',  ( -38.09999999999999432, 11.75269999999994575, 15.25269999999999371 ) ) ;
#23456 = DIRECTION ( 'NONE',  ( 0.000000000000000000, 1.000000000000000000, -0.000000000000000000 ) ) ;
#23457 = CARTESIAN_POINT ( 'NONE',  ( 225.6000000000000512, 12.44999999999997087, -152.4000000000000341 ) ) ;
#23458 = VERTEX_POINT ( 'NONE', #37156 ) ;
#23459 = EDGE_CURVE ( 'NONE', #6545, #22909, #43554, .T. ) ;
#23460 = CARTESIAN_POINT ( 'NONE',  ( -182.8069529583173107, 7.024278846153857003, 152.2999999999999829 ) ) ;
#23461 = PLANE ( 'NONE',  #10091 ) ;
#23462 = DIRECTION ( 'NONE',  ( 0.000000000000000000, 0.000000000000000000, -1.000000000000000000 ) ) ;
#23463 = VERTEX_POINT ( 'NONE', #17475 ) ;
#23464 = CARTESIAN_POINT ( 'NONE',  ( -172.4069229014015718, 6.592411715800630567, 152.3000000000000114 ) ) ;
#23465 = CARTESIAN_POINT ( 'NONE',  ( 12.70000000000001705, 11.75269999999994397, 139.6999999999999886 ) ) ;
#23466 = CARTESIAN_POINT ( 'NONE',  ( -187.4427702660096031, 4.475000000000010303, 152.2999999999999829 ) ) ;
#23467 = ORIENTED_EDGE ( 'NONE', *, *, #44111, .F. ) ;
#23468 = EDGE_CURVE ( 'NONE', #40817, #35246, #24923, .T. ) ;
#23469 = LINE ( 'NONE', #765, #1532 ) ;
#23470 = VERTEX_POINT ( 'NONE', #9862 ) ;
#23471 = CARTESIAN_POINT ( 'NONE',  ( 38.09999999999999432, 11.75269999999994575, 116.8526999999999845 ) ) ;
#23472 = CIRCLE ( 'NONE', #32101, 2.552699999999990865 ) ;
#23473 = DIRECTION ( 'NONE',  ( -0.000000000000000000, -1.000000000000000000, 0.000000000000000000 ) ) ;
#23474 = ADVANCED_FACE ( 'NONE', ( #32521 ), #22628, .F. ) ;
#23475 = CARTESIAN_POINT ( 'NONE',  ( 215.9000000000000057, 0.000000000000000000, 92.39999999999989200 ) ) ;
#23476 = FACE_OUTER_BOUND ( 'NONE', #19616, .T. ) ;
#23477 = CARTESIAN_POINT ( 'NONE',  ( -173.4177073883608102, 4.815365573288747036, 152.3000000000000114 ) ) ;
#23478 = DIRECTION ( 'NONE',  ( -0.000000000000000000, 1.000000000000000000, -0.000000000000000000 ) ) ;
#23479 = LINE ( 'NONE', #12139, #17995 ) ;
#23480 = ADVANCED_FACE ( 'NONE', ( #17704 ), #27365, .F. ) ;
#23481 = FACE_OUTER_BOUND ( 'NONE', #32366, .T. ) ;
#23482 = PLANE ( 'NONE',  #23918 ) ;
#23483 = EDGE_CURVE ( 'NONE', #21818, #25887, #2944, .T. ) ;
#23485 = VERTEX_POINT ( 'NONE', #25196 ) ;
#23484 = EDGE_LOOP ( 'NONE', ( #41467, #47022, #25501, #33106 ) ) ;
#23486 = CARTESIAN_POINT ( 'NONE',  ( -183.1280915282120247, 6.060396804184855490, 152.3999999999999488 ) ) ;
#23487 = CYLINDRICAL_SURFACE ( 'NONE', #1309, 2.552700000000005076 ) ;
#23488 = AXIS2_PLACEMENT_3D ( 'NONE', #45896, #889, #12243 ) ;
#23489 = CARTESIAN_POINT ( 'NONE',  ( -183.1358875833259390, 4.900808175039139236, 152.3999999999999488 ) ) ;
#23490 = AXIS2_PLACEMENT_3D ( 'NONE', #45284, #11643, #26717 ) ;
#23491 = EDGE_CURVE ( 'NONE', #4923, #25669, #25921, .T. ) ;
#23492 = DIRECTION ( 'NONE',  ( 0.000000000000000000, 0.000000000000000000, -1.000000000000000000 ) ) ;
#23493 = LINE ( 'NONE', #12147, #33365 ) ;
#23494 = VECTOR ( 'NONE', #38351, 1000.000000000000000 ) ;
#23495 = DIRECTION ( 'NONE',  ( 0.000000000000000000, 1.000000000000000000, -0.000000000000000000 ) ) ;
#23496 = DIRECTION ( 'NONE',  ( 0.1237391815415824631, -0.9923147761428423586, 0.000000000000000000 ) ) ;
#23497 = AXIS2_PLACEMENT_3D ( 'NONE', #13280, #39296, #1198 ) ;
#23498 = CIRCLE ( 'NONE', #10887, 3.499999999999892086 ) ;
#23499 = CIRCLE ( 'NONE', #25096, 2.552700000000005076 ) ;
#23500 = CARTESIAN_POINT ( 'NONE',  ( -88.90000000000000568, 12.69999999999999929, -67.00000000000005684 ) ) ;
#23501 = ORIENTED_EDGE ( 'NONE', *, *, #11420, .T. ) ;
#23502 = DIRECTION ( 'NONE',  ( -0.000000000000000000, 1.000000000000000000, -0.000000000000000000 ) ) ;
#23503 = CARTESIAN_POINT ( 'NONE',  ( -139.6999999999999886, 12.69999999999999929, 63.50000000000000000 ) ) ;
#23504 = ORIENTED_EDGE ( 'NONE', *, *, #23530, .F. ) ;
#23505 = CARTESIAN_POINT ( 'NONE',  ( -63.50000000000000000, 11.75269999999994575, -10.14729999999998356 ) ) ;
#23506 = EDGE_CURVE ( 'NONE', #29956, #18849, #40071, .T. ) ;
#23507 = ADVANCED_FACE ( 'NONE', ( #48224 ), #36443, .F. ) ;
#23508 = ORIENTED_EDGE ( 'NONE', *, *, #16875, .T. ) ;
#23509 = CARTESIAN_POINT ( 'NONE',  ( -63.50000000000000000, 11.75269999999994575, 12.69999999999998863 ) ) ;
#23510 = CARTESIAN_POINT ( 'NONE',  ( 38.09999999999999432, 12.69999999999999929, -9.199999999999930012 ) ) ;
#23511 = ADVANCED_FACE ( 'NONE', ( #36676 ), #4544, .F. ) ;
#23512 = DIRECTION ( 'NONE',  ( 0.000000000000000000, 0.000000000000000000, 1.000000000000000000 ) ) ;
#23513 = EDGE_CURVE ( 'NONE', #21474, #12480, #30518, .T. ) ;
#23514 = CONICAL_SURFACE ( 'NONE', #32149, 3.500000000000058620, 0.7853981633974382870 ) ;
#23515 = DIRECTION ( 'NONE',  ( 0.000000000000000000, 0.000000000000000000, 1.000000000000000000 ) ) ;
#23516 = AXIS2_PLACEMENT_3D ( 'NONE', #10237, #6560, #21541 ) ;
#23517 = ORIENTED_EDGE ( 'NONE', *, *, #32305, .T. ) ;
#23518 = EDGE_LOOP ( 'NONE', ( #23073, #19238, #22520, #45575 ) ) ;
#23519 = EDGE_CURVE ( 'NONE', #22929, #7084, #29108, .T. ) ;
#23520 = CARTESIAN_POINT ( 'NONE',  ( 63.50000000000002842, 11.75269999999994575, 63.50000000000000000 ) ) ;
#23521 = CONICAL_SURFACE ( 'NONE', #48633, 3.499999999999947597, 0.7853981633974382870 ) ;
#23522 = CARTESIAN_POINT ( 'NONE',  ( -187.0194658834757035, 5.531337770318858205, 152.2999999999999829 ) ) ;
#23523 = VECTOR ( 'NONE', #42693, 1000.000000000000000 ) ;
#23524 = VECTOR ( 'NONE', #38634, 1000.000000000000000 ) ;
#23525 = DIRECTION ( 'NONE',  ( 0.000000000000000000, 1.000000000000000000, 0.000000000000000000 ) ) ;
#23526 = CYLINDRICAL_SURFACE ( 'NONE', #11292, 0.5151517294000040881 ) ;
#23527 = EDGE_LOOP ( 'NONE', ( #41032, #7046, #28835, #9979 ) ) ;
#23528 = EDGE_CURVE ( 'NONE', #13011, #11402, #44518, .T. ) ;
#23529 = EDGE_LOOP ( 'NONE', ( #40069, #3961, #38680, #27628 ) ) ;
#23530 = EDGE_CURVE ( 'NONE', #14518, #31233, #40815, .T. ) ;
#23531 = CYLINDRICAL_SURFACE ( 'NONE', #27124, 2.552700000000005076 ) ;
#23532 = ADVANCED_FACE ( 'NONE', ( #22155 ), #30293, .F. ) ;
#23533 = VERTEX_POINT ( 'NONE', #19426 ) ;
#23534 = VECTOR ( 'NONE', #25541, 1000.000000000000000 ) ;
#23535 = CARTESIAN_POINT ( 'NONE',  ( -215.9000000000000057, 0.000000000000000000, 91.45269999999997879 ) ) ;
#23536 = EDGE_CURVE ( 'NONE', #46727, #11887, #11631, .T. ) ;
#23537 = CARTESIAN_POINT ( 'NONE',  ( -63.50000000000000000, 11.75269999999994575, -88.90000000000000568 ) ) ;
#23538 = ADVANCED_FACE ( 'NONE', ( #26901 ), #35987, .F. ) ;
#23539 = EDGE_CURVE ( 'NONE', #35017, #38982, #34719, .T. ) ;
#23540 = DIRECTION ( 'NONE',  ( 0.000000000000000000, 0.000000000000000000, -1.000000000000000000 ) ) ;
#23541 = AXIS2_PLACEMENT_3D ( 'NONE', #42979, #35862, #9300 ) ;
#23542 = EDGE_CURVE ( 'NONE', #9921, #24561, #4403, .T. ) ;
#23543 = ADVANCED_FACE ( 'NONE', ( #37404, #41566 ), #44991, .F. ) ;
#23544 = ORIENTED_EDGE ( 'NONE', *, *, #24388, .T. ) ;
#23545 = CARTESIAN_POINT ( 'NONE',  ( -183.0346876335470370, 4.504860956898363966, 152.3999999999999773 ) ) ;
#23546 = CARTESIAN_POINT ( 'NONE',  ( 190.5000000000000284, 0.000000000000000000, 38.09999999999999432 ) ) ;
#23547 = DIRECTION ( 'NONE',  ( 0.000000000000000000, 0.000000000000000000, -1.000000000000000000 ) ) ;
#23548 = FACE_BOUND ( 'NONE', #17228, .T. ) ;
#23549 = EDGE_LOOP ( 'NONE', ( #5006, #41777 ) ) ;
#23550 = DIRECTION ( 'NONE',  ( 0.000000000000000000, 0.000000000000000000, -1.000000000000000000 ) ) ;
#23551 = DIRECTION ( 'NONE',  ( -0.7071067811865404673, -0.7071067811865545671, 0.000000000000000000 ) ) ;
#23552 = ORIENTED_EDGE ( 'NONE', *, *, #273, .F. ) ;
#23553 = DIRECTION ( 'NONE',  ( -0.000000000000000000, -1.000000000000000000, -0.000000000000000000 ) ) ;
#23554 = DIRECTION ( 'NONE',  ( 0.000000000000000000, 1.000000000000000000, 0.000000000000000000 ) ) ;
#23555 = EDGE_LOOP ( 'NONE', ( #21564, #42713, #14356, #7746 ) ) ;
#23556 = EDGE_LOOP ( 'NONE', ( #20286, #40010, #17563, #45280 ) ) ;
#23557 = CIRCLE ( 'NONE', #40749, 3.499999999999947597 ) ;
#23558 = EDGE_LOOP ( 'NONE', ( #14797, #3796, #28898, #21726 ) ) ;
#23559 = DIRECTION ( 'NONE',  ( 0.000000000000000000, 0.000000000000000000, 1.000000000000000000 ) ) ;
#23560 = EDGE_CURVE ( 'NONE', #28256, #17165, #41810, .T. ) ;
#23561 = ADVANCED_FACE ( 'NONE', ( #45237 ), #4658, .F. ) ;
#23562 = CIRCLE ( 'NONE', #728, 2.552700000000005076 ) ;
#23563 = AXIS2_PLACEMENT_3D ( 'NONE', #39452, #9719, #47574 ) ;
#23564 = DIRECTION ( 'NONE',  ( 0.000000000000000000, 0.000000000000000000, -1.000000000000000000 ) ) ;
#23565 = LINE ( 'NONE', #15888, #37869 ) ;
#23566 = CIRCLE ( 'NONE', #2277, 2.552700000000005076 ) ;
#23567 = DIRECTION ( 'NONE',  ( 8.659560562354853972E-17, -0.7071067811865539010, 0.7071067811865411334 ) ) ;
#23568 = AXIS2_PLACEMENT_3D ( 'NONE', #34819, #1564, #1052 ) ;
#23569 = CIRCLE ( 'NONE', #47128, 3.500000000000058620 ) ;
#23570 = ADVANCED_FACE ( 'NONE', ( #22409 ), #34476, .F. ) ;
#23571 = VERTEX_POINT ( 'NONE', #29835 ) ;
#23572 = ORIENTED_EDGE ( 'NONE', *, *, #42435, .F. ) ;
#23573 = EDGE_LOOP ( 'NONE', ( #39698, #25295, #20011, #20327 ) ) ;
#23574 = DIRECTION ( 'NONE',  ( 0.000000000000000000, 0.000000000000000000, -1.000000000000000000 ) ) ;
#23575 = LINE ( 'NONE', #19833, #39228 ) ;
#23576 = CARTESIAN_POINT ( 'NONE',  ( -203.7688617884997200, 7.016005594954390467, 152.2999999999999829 ) ) ;
#23577 = ORIENTED_EDGE ( 'NONE', *, *, #5139, .F. ) ;
#23578 = EDGE_LOOP ( 'NONE', ( #39382, #10366, #40595, #3937 ) ) ;
#23579 = DIRECTION ( 'NONE',  ( 0.000000000000000000, 1.000000000000000000, 0.000000000000000000 ) ) ;
#23580 = ORIENTED_EDGE ( 'NONE', *, *, #41587, .F. ) ;
#23581 = DIRECTION ( 'NONE',  ( -0.000000000000000000, -1.000000000000000000, 0.000000000000000000 ) ) ;
#23582 = CARTESIAN_POINT ( 'NONE',  ( 215.9000000000000057, 11.75270000000009851, 12.69999999999998863 ) ) ;
#23583 = CIRCLE ( 'NONE', #2298, 2.552699999999990865 ) ;
#23584 = ORIENTED_EDGE ( 'NONE', *, *, #7354, .F. ) ;
#23585 = DIRECTION ( 'NONE',  ( -0.000000000000000000, 1.000000000000000000, -0.000000000000000000 ) ) ;
#23586 = EDGE_CURVE ( 'NONE', #31957, #32937, #1378, .T. ) ;
#23587 = ORIENTED_EDGE ( 'NONE', *, *, #41868, .T. ) ;
#23588 = DIRECTION ( 'NONE',  ( 0.000000000000000000, 0.000000000000000000, 1.000000000000000000 ) ) ;
#23589 = CARTESIAN_POINT ( 'NONE',  ( -190.5000000000000000, 0.000000000000000000, -9.199999999999930012 ) ) ;
#23590 = FACE_OUTER_BOUND ( 'NONE', #8298, .T. ) ;
#23591 = ADVANCED_FACE ( 'NONE', ( #30794 ), #41307, .F. ) ;
#23592 = DIRECTION ( 'NONE',  ( 0.000000000000000000, 0.000000000000000000, -1.000000000000000000 ) ) ;
#23593 = ADVANCED_FACE ( 'NONE', ( #23406 ), #7649, .F. ) ;
#23594 = CARTESIAN_POINT ( 'NONE',  ( -184.2877221890865371, 4.475000000000010303, 152.3999999999999773 ) ) ;
#23595 = EDGE_CURVE ( 'NONE', #45265, #7652, #7411, .T. ) ;
#23596 = CARTESIAN_POINT ( 'NONE',  ( -215.9000000000000057, 0.9473000000000666443, 114.2999999999999829 ) ) ;
#23597 = ADVANCED_FACE ( 'NONE', ( #12061 ), #38328, .F. ) ;
#23598 = EDGE_CURVE ( 'NONE', #42317, #12429, #33996, .T. ) ;
#23599 = CIRCLE ( 'NONE', #39978, 2.552699999999990865 ) ;
#23600 = CARTESIAN_POINT ( 'NONE',  ( 165.1000000000000512, 0.000000000000000000, -9.199999999999930012 ) ) ;
#23601 = CIRCLE ( 'NONE', #14924, 2.552699999999990865 ) ;
#23602 = DIRECTION ( 'NONE',  ( 0.000000000000000000, 0.000000000000000000, 1.000000000000000000 ) ) ;
#23603 = ORIENTED_EDGE ( 'NONE', *, *, #4653, .T. ) ;
#23605 = CONICAL_SURFACE ( 'NONE', #7847, 2.552699999999990865, 0.7853981633974482790 ) ;
#23604 = CARTESIAN_POINT ( 'NONE',  ( -197.4954946939100182, 7.015925951617434819, 152.2999999999999829 ) ) ;
#23606 = CARTESIAN_POINT ( 'NONE',  ( -88.90000000000000568, 12.69999999999999929, 88.89999999999999147 ) ) ;
#23607 = ORIENTED_EDGE ( 'NONE', *, *, #2740, .T. ) ;
#23608 = VECTOR ( 'NONE', #4372, 1000.000000000000114 ) ;
#23609 = AXIS2_PLACEMENT_3D ( 'NONE', #26034, #7278, #14630 ) ;
#23610 = CARTESIAN_POINT ( 'NONE',  ( -219.9356735328651098, 4.475000000000010303, 152.2999999999999829 ) ) ;
#23611 = VERTEX_POINT ( 'NONE', #185 ) ;
#23612 = DIRECTION ( 'NONE',  ( 0.000000000000000000, 1.000000000000000000, 0.000000000000000000 ) ) ;
#23613 = PLANE ( 'NONE',  #16480 ) ;
#23614 = CARTESIAN_POINT ( 'NONE',  ( 88.90000000000000568, 12.69999999999999929, -117.8000000000000682 ) ) ;
#23615 = ORIENTED_EDGE ( 'NONE', *, *, #22000, .T. ) ;
#23616 = CARTESIAN_POINT ( 'NONE',  ( -190.5000000000000000, 11.75270000000009851, -116.8526999999999987 ) ) ;
#23617 = ORIENTED_EDGE ( 'NONE', *, *, #21235, .T. ) ;
#23618 = CARTESIAN_POINT ( 'NONE',  ( -114.2999999999999972, 12.69999999999999929, -38.09999999999999432 ) ) ;
#23619 = CARTESIAN_POINT ( 'NONE',  ( -24.99999999999999289, 8.508999999999998565, -25.00000000000000000 ) ) ;
#23620 = ORIENTED_EDGE ( 'NONE', *, *, #9116, .T. ) ;
#23621 = CARTESIAN_POINT ( 'NONE',  ( 63.50000000000002842, 11.75269999999994575, 12.69999999999998863 ) ) ;
#23622 = DIRECTION ( 'NONE',  ( 0.000000000000000000, 0.000000000000000000, 1.000000000000000000 ) ) ;
#23623 = ORIENTED_EDGE ( 'NONE', *, *, #4595, .F. ) ;
#23624 = ORIENTED_EDGE ( 'NONE', *, *, #18627, .F. ) ;
#23625 = DIRECTION ( 'NONE',  ( -0.3239921183905846158, -0.9460597799403489550, 0.000000000000000000 ) ) ;
#23626 = CIRCLE ( 'NONE', #36176, 3.499999999999892086 ) ;
#23627 = CARTESIAN_POINT ( 'NONE',  ( -178.6085107528548406, 7.145771544436861689, 152.4000000000000057 ) ) ;
#23628 = ORIENTED_EDGE ( 'NONE', *, *, #14391, .T. ) ;
#23629 = VECTOR ( 'NONE', #2983, 1000.000000000000000 ) ;
#23630 = AXIS2_PLACEMENT_3D ( 'NONE', #34569, #540, #294 ) ;
#23631 = ORIENTED_EDGE ( 'NONE', *, *, #43588, .F. ) ;
#23632 = ORIENTED_EDGE ( 'NONE', *, *, #24819, .F. ) ;
#23633 = EDGE_LOOP ( 'NONE', ( #2091, #15037, #30156, #87 ) ) ;
#23634 = AXIS2_PLACEMENT_3D ( 'NONE', #36458, #2717, #17724 ) ;
#23635 = CARTESIAN_POINT ( 'NONE',  ( -172.5278063237019239, 4.833974358974368890, 152.3999999999999773 ) ) ;
#23636 = DIRECTION ( 'NONE',  ( -0.000000000000000000, -1.000000000000000000, -0.000000000000000000 ) ) ;
#23637 = ORIENTED_EDGE ( 'NONE', *, *, #4234, .T. ) ;
#23638 = DIRECTION ( 'NONE',  ( 0.000000000000000000, 0.000000000000000000, 1.000000000000000000 ) ) ;
#23639 = ORIENTED_EDGE ( 'NONE', *, *, #909, .F. ) ;
#23640 = DIRECTION ( 'NONE',  ( 0.000000000000000000, -0.000000000000000000, 1.000000000000000000 ) ) ;
#23641 = DIRECTION ( 'NONE',  ( 0.000000000000000000, 1.000000000000000000, 0.000000000000000000 ) ) ;
#23642 = CARTESIAN_POINT ( 'NONE',  ( -178.1016986034272804, 5.368153801766093913, 152.2999999999999829 ) ) ;
#23643 = EDGE_CURVE ( 'NONE', #39861, #15863, #11587, .T. ) ;
#23644 = FACE_OUTER_BOUND ( 'NONE', #15732, .T. ) ;
#23645 = AXIS2_PLACEMENT_3D ( 'NONE', #21283, #17553, #32604 ) ;
#23646 = DIRECTION ( 'NONE',  ( 0.000000000000000000, 1.000000000000000000, -0.000000000000000000 ) ) ;
#23647 = EDGE_LOOP ( 'NONE', ( #14033, #511, #44917, #11240 ) ) ;
#23648 = DIRECTION ( 'NONE',  ( -0.000000000000000000, -1.000000000000000000, -0.000000000000000000 ) ) ;
#23649 = ORIENTED_EDGE ( 'NONE', *, *, #26025, .T. ) ;
#23650 = DIRECTION ( 'NONE',  ( 0.000000000000000000, 0.000000000000000000, -1.000000000000000000 ) ) ;
#23651 = CARTESIAN_POINT ( 'NONE',  ( 190.5000000000000284, 11.75270000000009851, 60.94730000000001269 ) ) ;
#23652 = ORIENTED_EDGE ( 'NONE', *, *, #36809, .F. ) ;
#23653 = FACE_BOUND ( 'NONE', #37969, .T. ) ;
#23654 = LINE ( 'NONE', #959, #11740 ) ;
#23655 = CYLINDRICAL_SURFACE ( 'NONE', #9196, 2.552699999999990865 ) ;
#23656 = CARTESIAN_POINT ( 'NONE',  ( -188.1221572852404051, 7.975000000000010303, 152.2999999999999829 ) ) ;
#23657 = CARTESIAN_POINT ( 'NONE',  ( -165.0999999999999943, 0.000000000000000000, -88.90000000000000568 ) ) ;
#23658 = EDGE_LOOP ( 'NONE', ( #43465, #26509, #35155, #42100 ) ) ;
#23659 = DIRECTION ( 'NONE',  ( 0.000000000000000000, -0.7071067811865545671, -0.7071067811865404673 ) ) ;
#23660 = DIRECTION ( 'NONE',  ( -0.000000000000000000, 1.000000000000000000, -0.000000000000000000 ) ) ;
#23661 = CARTESIAN_POINT ( 'NONE',  ( 88.90000000000000568, 12.69999999999999929, 91.45269999999999300 ) ) ;
#23662 = DIRECTION ( 'NONE',  ( 0.000000000000000000, 1.000000000000000000, 0.000000000000000000 ) ) ;
#23663 = DIRECTION ( 'NONE',  ( 0.000000000000000000, 0.000000000000000000, 1.000000000000000000 ) ) ;
#23664 = LINE ( 'NONE', #19924, #28632 ) ;
#23665 = AXIS2_PLACEMENT_3D ( 'NONE', #20636, #31970, #46946 ) ;
#23666 = VECTOR ( 'NONE', #45018, 1000.000000000000000 ) ;
#23667 = CARTESIAN_POINT ( 'NONE',  ( -114.2999999999999972, 12.69999999999999929, 12.69999999999998863 ) ) ;
#23668 = CARTESIAN_POINT ( 'NONE',  ( -114.2999999999999972, 12.69999999999999929, 16.20000000000004903 ) ) ;
#23669 = AXIS2_PLACEMENT_3D ( 'NONE', #22491, #6770, #26266 ) ;
#23670 = FACE_OUTER_BOUND ( 'NONE', #8633, .T. ) ;
#23671 = ORIENTED_EDGE ( 'NONE', *, *, #20574, .F. ) ;
#23672 = DIRECTION ( 'NONE',  ( 8.659560562354932858E-17, 0.7071067811865474617, -0.7071067811865474617 ) ) ;
#23673 = LINE ( 'NONE', #45515, #31223 ) ;
#23674 = ORIENTED_EDGE ( 'NONE', *, *, #42324, .F. ) ;
#23675 = ORIENTED_EDGE ( 'NONE', *, *, #13296, .T. ) ;
#23676 = AXIS2_PLACEMENT_3D ( 'NONE', #12779, #13251, #46945 ) ;
#23677 = ORIENTED_EDGE ( 'NONE', *, *, #25112, .F. ) ;
#23678 = CARTESIAN_POINT ( 'NONE',  ( -172.1814213988961626, 4.470767475992120765, 152.2999999999999829 ) ) ;
#23679 = CARTESIAN_POINT ( 'NONE',  ( -63.50000000000000000, 12.69999999999999929, 63.50000000000000000 ) ) ;
#23680 = ORIENTED_EDGE ( 'NONE', *, *, #19462, .T. ) ;
#23681 = ORIENTED_EDGE ( 'NONE', *, *, #19035, .T. ) ;
#23682 = CARTESIAN_POINT ( 'NONE',  ( -172.4656681239960676, 6.584850821798725384, 152.3999999999999773 ) ) ;
#23683 = CARTESIAN_POINT ( 'NONE',  ( -114.2999999999999972, 11.75269999999994575, -60.94729999999999848 ) ) ;
#23684 = ORIENTED_EDGE ( 'NONE', *, *, #41797, .F. ) ;
#23685 = DIRECTION ( 'NONE',  ( -0.000000000000000000, 1.000000000000000000, -0.000000000000000000 ) ) ;
#23686 = LINE ( 'NONE', #27892, #32629 ) ;
#23687 = DIRECTION ( 'NONE',  ( 0.000000000000000000, -0.7071067811865539010, -0.7071067811865411334 ) ) ;
#23688 = ORIENTED_EDGE ( 'NONE', *, *, #38456, .T. ) ;
#23689 = VERTEX_POINT ( 'NONE', #46230 ) ;
#23690 = DIRECTION ( 'NONE',  ( 1.000000000000000000, -1.067398470396864598E-13, 0.000000000000000000 ) ) ;
#23691 = DIRECTION ( 'NONE',  ( 0.000000000000000000, 1.000000000000000000, 0.000000000000000000 ) ) ;
#23692 = CARTESIAN_POINT ( 'NONE',  ( 190.5000000000000284, 12.69999999999999929, -110.8000000000001251 ) ) ;
#23693 = AXIS2_PLACEMENT_3D ( 'NONE', #25073, #14419, #29955 ) ;
#23694 = CARTESIAN_POINT ( 'NONE',  ( -114.2999999999999972, 0.9472999999999617282, -40.65270000000000294 ) ) ;
#23695 = CARTESIAN_POINT ( 'NONE',  ( -114.2999999999999972, 0.000000000000000000, 139.6999999999999886 ) ) ;
#23696 = CARTESIAN_POINT ( 'NONE',  ( -12.69999999999998863, 0.000000000000000000, -63.50000000000000000 ) ) ;
#23697 = CARTESIAN_POINT ( 'NONE',  ( 114.3000000000000398, 12.69999999999999929, -63.50000000000000000 ) ) ;
#23698 = ORIENTED_EDGE ( 'NONE', *, *, #48450, .T. ) ;
#23699 = ORIENTED_EDGE ( 'NONE', *, *, #33452, .T. ) ;
#23700 = CARTESIAN_POINT ( 'NONE',  ( -38.09999999999999432, 11.75269999999994575, 35.54729999999999279 ) ) ;
#23701 = CARTESIAN_POINT ( 'NONE',  ( -215.9000000000000057, 12.69999999999999929, 136.1999999999999318 ) ) ;
#23702 = CIRCLE ( 'NONE', #27673, 2.552700000000005076 ) ;
#23703 = CARTESIAN_POINT ( 'NONE',  ( -173.6350527319744401, 5.286033153590552480, 152.3999999999999488 ) ) ;
#23704 = VECTOR ( 'NONE', #29845, 1000.000000000000114 ) ;
#23705 = CARTESIAN_POINT ( 'NONE',  ( -203.1999999999999886, 12.69999999999999929, 123.6999999999999744 ) ) ;
#23706 = VECTOR ( 'NONE', #25072, 1000.000000000000000 ) ;
#23707 = CARTESIAN_POINT ( 'NONE',  ( -171.4494980105708350, 5.796896674100550761, 152.4000000000000057 ) ) ;
#23708 = CARTESIAN_POINT ( 'NONE',  ( -172.0215491490516229, 6.411346485216683710, 152.3000000000000114 ) ) ;
#23709 = AXIS2_PLACEMENT_3D ( 'NONE', #44162, #20845, #47622 ) ;
#23710 = DIRECTION ( 'NONE',  ( -0.000000000000000000, -1.000000000000000000, -0.000000000000000000 ) ) ;
#23711 = DIRECTION ( 'NONE',  ( 0.000000000000000000, 1.000000000000000000, 0.000000000000000000 ) ) ;
#23712 = EDGE_LOOP ( 'NONE', ( #717, #30244, #24816, #16468 ) ) ;
#23713 = CARTESIAN_POINT ( 'NONE',  ( -183.0885833163664813, 4.910751052626817881, 152.3000000000000114 ) ) ;
#23714 = EDGE_CURVE ( 'NONE', #37124, #1903, #34471, .T. ) ;
#23715 = EDGE_LOOP ( 'NONE', ( #5298, #40230, #2631, #21222 ) ) ;
#23716 = VERTEX_POINT ( 'NONE', #16451 ) ;
#23717 = CARTESIAN_POINT ( 'NONE',  ( 215.9000000000000057, 12.69999999999999929, 60.00000000000010658 ) ) ;
#23718 = LINE ( 'NONE', #35979, #16337 ) ;
#23719 = LINE ( 'NONE', #12873, #119 ) ;
#23721 = ORIENTED_EDGE ( 'NONE', *, *, #29736, .T. ) ;
#23720 = ORIENTED_EDGE ( 'NONE', *, *, #26021, .F. ) ;
#23722 = ORIENTED_EDGE ( 'NONE', *, *, #26360, .F. ) ;
#23723 = EDGE_CURVE ( 'NONE', #11022, #27518, #36029, .T. ) ;
#23724 = CARTESIAN_POINT ( 'NONE',  ( 16.20000000000007745, -3.469446951953614189E-15, -114.3000000000000114 ) ) ;
#23725 = ORIENTED_EDGE ( 'NONE', *, *, #7615, .T. ) ;
#23726 = AXIS2_PLACEMENT_3D ( 'NONE', #25529, #40416, #32619 ) ;
#23727 = EDGE_CURVE ( 'NONE', #17275, #34735, #1685, .T. ) ;
#23728 = DIRECTION ( 'NONE',  ( 0.000000000000000000, 1.000000000000000000, 0.000000000000000000 ) ) ;
#23729 = ORIENTED_EDGE ( 'NONE', *, *, #45383, .T. ) ;
#23730 = ORIENTED_EDGE ( 'NONE', *, *, #36894, .F. ) ;
#23731 = CARTESIAN_POINT ( 'NONE',  ( 165.1000000000000512, 11.75270000000009851, 86.34730000000000416 ) ) ;
#23732 = CIRCLE ( 'NONE', #25321, 2.552700000000005076 ) ;
#23733 = PRODUCT_DEFINITION_SHAPE ( 'NONE', 'NONE',  #14389 ) ;
#23734 = DIRECTION ( 'NONE',  ( 0.000000000000000000, 0.000000000000000000, 1.000000000000000000 ) ) ;
#23735 = EDGE_CURVE ( 'NONE', #38982, #21098, #29781, .T. ) ;
#23736 = CARTESIAN_POINT ( 'NONE',  ( -165.0999999999999943, 11.75270000000009851, 142.2526999999999759 ) ) ;
#23737 = VECTOR ( 'NONE', #23955, 1000.000000000000000 ) ;
#23738 = ORIENTED_EDGE ( 'NONE', *, *, #39312, .F. ) ;
#23739 = CIRCLE ( 'NONE', #4837, 3.500000000000058620 ) ;
#23740 = VECTOR ( 'NONE', #31486, 1000.000000000000114 ) ;
#23741 = ORIENTED_EDGE ( 'NONE', *, *, #32308, .T. ) ;
#23742 = EDGE_CURVE ( 'NONE', #43863, #12852, #19515, .T. ) ;
#23743 = ORIENTED_EDGE ( 'NONE', *, *, #18561, .T. ) ;
#23745 = CONICAL_SURFACE ( 'NONE', #15880, 3.499999999999947597, 0.7853981633974382870 ) ;
#23744 = DIRECTION ( 'NONE',  ( 0.000000000000000000, 0.000000000000000000, 1.000000000000000000 ) ) ;
#23746 = CIRCLE ( 'NONE', #2471, 2.552699999999990865 ) ;
#23747 = CARTESIAN_POINT ( 'NONE',  ( 63.50000000000002842, 11.75269999999994575, -10.14729999999998356 ) ) ;
#23748 = CARTESIAN_POINT ( 'NONE',  ( 38.09999999999999432, 0.000000000000000000, 139.6999999999999886 ) ) ;
#23750 = CONICAL_SURFACE ( 'NONE', #2476, 3.499999999999947597, 0.7853981633974482790 ) ;
#23749 = FACE_OUTER_BOUND ( 'NONE', #45531, .T. ) ;
#23751 = CARTESIAN_POINT ( 'NONE',  ( -211.1047738426172202, 5.224779483137634628, 152.3999999999999773 ) ) ;
#23752 = ADVANCED_FACE ( 'NONE', ( #5901 ), #2198, .F. ) ;
#23753 = VERTEX_POINT ( 'NONE', #45965 ) ;
#23754 = ORIENTED_EDGE ( 'NONE', *, *, #34322, .T. ) ;
#23755 = DIRECTION ( 'NONE',  ( -0.000000000000000000, 1.000000000000000000, -0.000000000000000000 ) ) ;
#23756 = EDGE_CURVE ( 'NONE', #37551, #28893, #45394, .T. ) ;
#23757 = EDGE_LOOP ( 'NONE', ( #5997, #44040, #26794, #3897 ) ) ;
#23758 = ORIENTED_EDGE ( 'NONE', *, *, #25581, .F. ) ;
#23759 = ORIENTED_EDGE ( 'NONE', *, *, #28326, .T. ) ;
#23760 = CARTESIAN_POINT ( 'NONE',  ( -171.6496128872810516, 7.504912130485116073, 152.4000000000000341 ) ) ;
#23761 = FACE_OUTER_BOUND ( 'NONE', #4688, .T. ) ;
#23762 = DIRECTION ( 'NONE',  ( 0.000000000000000000, 0.000000000000000000, -1.000000000000000000 ) ) ;
#23763 = DIRECTION ( 'NONE',  ( -0.000000000000000000, 1.000000000000000000, -0.000000000000000000 ) ) ;
#23764 = DIRECTION ( 'NONE',  ( 0.000000000000000000, 0.000000000000000000, 1.000000000000000000 ) ) ;
#23765 = DIRECTION ( 'NONE',  ( -0.000000000000000000, -1.000000000000000000, -0.000000000000000000 ) ) ;
#23766 = DIRECTION ( 'NONE',  ( 1.000000000000000000, 0.000000000000000000, 0.000000000000000000 ) ) ;
#23767 = DIRECTION ( 'NONE',  ( 0.000000000000000000, 0.000000000000000000, -1.000000000000000000 ) ) ;
#23768 = ORIENTED_EDGE ( 'NONE', *, *, #36371, .T. ) ;
#23769 = CARTESIAN_POINT ( 'NONE',  ( -182.6142975206585390, 4.647883234447678369, 152.3999999999998920 ) ) ;
#23770 = CARTESIAN_POINT ( 'NONE',  ( -212.9375268648943518, 7.474193850525339577, 152.2999999999999829 ) ) ;
#23771 = EDGE_CURVE ( 'NONE', #173, #33851, #11676, .T. ) ;
#23772 = FACE_BOUND ( 'NONE', #15002, .T. ) ;
#23773 = ORIENTED_EDGE ( 'NONE', *, *, #10488, .F. ) ;
#23774 = VECTOR ( 'NONE', #46178, 1000.000000000000114 ) ;
#23775 = EDGE_CURVE ( 'NONE', #27029, #5571, #39057, .T. ) ;
#23776 = CARTESIAN_POINT ( 'NONE',  ( 114.3000000000000398, 11.75269999999994575, 60.94729999999999848 ) ) ;
#23777 = CONICAL_SURFACE ( 'NONE', #5697, 2.552700000000005076, 0.7853981633974198573 ) ;
#23778 = CONICAL_SURFACE ( 'NONE', #2493, 3.500000000000058620, 0.7853981633974482790 ) ;
#23779 = EDGE_CURVE ( 'NONE', #46101, #15646, #5410, .T. ) ;
#23780 = CARTESIAN_POINT ( 'NONE',  ( 88.90000000000000568, 0.000000000000000000, -85.40000000000006253 ) ) ;
#23781 = CARTESIAN_POINT ( 'NONE',  ( 114.3000000000000398, 12.69999999999999929, -139.6999999999999886 ) ) ;
#23782 = CARTESIAN_POINT ( 'NONE',  ( -228.3500000000000227, 0.000000000000000000, 149.3999999999999773 ) ) ;
#23783 = CONICAL_SURFACE ( 'NONE', #46529, 3.499999999999947597, 0.7853981633974382870 ) ;
#23784 = CIRCLE ( 'NONE', #28517, 3.499999999999892086 ) ;
#23785 = DIRECTION ( 'NONE',  ( 0.000000000000000000, 0.7071067811865474617, 0.7071067811865475727 ) ) ;
#23786 = DIRECTION ( 'NONE',  ( 0.000000000000000000, 1.000000000000000000, 0.000000000000000000 ) ) ;
#23787 = VERTEX_POINT ( 'NONE', #20653 ) ;
#23788 = DIRECTION ( 'NONE',  ( -0.000000000000000000, 1.000000000000000000, -0.000000000000000000 ) ) ;
#23789 = ORIENTED_EDGE ( 'NONE', *, *, #15761, .T. ) ;
#23790 = EDGE_CURVE ( 'NONE', #13258, #47188, #20407, .T. ) ;
#23791 = EDGE_CURVE ( 'NONE', #8958, #33114, #42277, .T. ) ;
#23792 = VERTEX_POINT ( 'NONE', #19909 ) ;
#23793 = EDGE_CURVE ( 'NONE', #21201, #19851, #39101, .T. ) ;
#23794 = AXIS2_PLACEMENT_3D ( 'NONE', #31972, #39753, #39031 ) ;
#23795 = VERTEX_POINT ( 'NONE', #16925 ) ;
#23796 = ADVANCED_FACE ( 'NONE', ( #46969 ), #2977, .F. ) ;
#23797 = DIRECTION ( 'NONE',  ( -1.000000000000000000, 0.000000000000000000, 0.000000000000000000 ) ) ;
#23798 = EDGE_CURVE ( 'NONE', #44803, #12366, #13032, .T. ) ;
#23799 = LINE ( 'NONE', #42200, #41832 ) ;
#23800 = VERTEX_POINT ( 'NONE', #43031 ) ;
#23801 = ADVANCED_FACE ( 'NONE', ( #38575 ), #37545, .F. ) ;
#23802 = DIRECTION ( 'NONE',  ( 0.000000000000000000, 0.7071067811865474617, 0.7071067811865474617 ) ) ;
#23803 = EDGE_CURVE ( 'NONE', #13674, #41727, #32019, .T. ) ;
#23804 = ADVANCED_FACE ( 'NONE', ( #2634 ), #42246, .F. ) ;
#23805 = ADVANCED_FACE ( 'NONE', ( #2880 ), #47423, .F. ) ;
#23806 = EDGE_LOOP ( 'NONE', ( #48012, #33814, #46655, #23381 ) ) ;
#23807 = ADVANCED_FACE ( 'NONE', ( #25612 ), #17641, .F. ) ;
#23809 = ORIENTED_EDGE ( 'NONE', *, *, #3643, .F. ) ;
#23808 = ORIENTED_EDGE ( 'NONE', *, *, #37879, .F. ) ;
#23810 = ORIENTED_EDGE ( 'NONE', *, *, #23867, .T. ) ;
#23811 = CARTESIAN_POINT ( 'NONE',  ( 38.09999999999999432, 0.000000000000000000, -92.39999999999994884 ) ) ;
#23812 = ORIENTED_EDGE ( 'NONE', *, *, #29048, .T. ) ;
#23813 = FACE_OUTER_BOUND ( 'NONE', #5072, .T. ) ;
#23814 = VERTEX_POINT ( 'NONE', #29520 ) ;
#23816 = VECTOR ( 'NONE', #3349, 1000.000000000000000 ) ;
#23815 = CARTESIAN_POINT ( 'NONE',  ( -215.7701219043474623, 6.057937855923350767, 152.2999999999999829 ) ) ;
#23817 = ORIENTED_EDGE ( 'NONE', *, *, #21043, .F. ) ;
#23818 = CYLINDRICAL_SURFACE ( 'NONE', #39448, 0.8620944235021854585 ) ;
#23819 = CONICAL_SURFACE ( 'NONE', #22196, 3.500000000000058620, 0.7853981633974391752 ) ;
#23820 = VECTOR ( 'NONE', #40484, 1000.000000000000000 ) ;
#23821 = LINE ( 'NONE', #20595, #48547 ) ;
#23822 = CARTESIAN_POINT ( 'NONE',  ( -178.6541160176768130, 5.449691452279876280, 152.4000000000000057 ) ) ;
#23823 = CARTESIAN_POINT ( 'NONE',  ( -197.4954946939100182, 8.223971550589476820, 152.2999999999999829 ) ) ;
#23824 = EDGE_LOOP ( 'NONE', ( #26995, #47206, #10632, #17012 ) ) ;
#23825 = CONICAL_SURFACE ( 'NONE', #40220, 2.552700000000005076, 0.7853981633974482790 ) ;
#23826 = CARTESIAN_POINT ( 'NONE',  ( -202.1488004686941338, 4.871980217802398982, 152.3999999999999773 ) ) ;
#23827 = FACE_OUTER_BOUND ( 'NONE', #25929, .T. ) ;
#23828 = DIRECTION ( 'NONE',  ( 0.000000000000000000, 0.000000000000000000, 1.000000000000000000 ) ) ;
#23829 = DIRECTION ( 'NONE',  ( 0.000000000000000000, 0.7071067811865474617, 0.7071067811865474617 ) ) ;
#23830 = EDGE_CURVE ( 'NONE', #30636, #44669, #21071, .T. ) ;
#23831 = CIRCLE ( 'NONE', #15132, 3.500000000000058620 ) ;
#23832 = CARTESIAN_POINT ( 'NONE',  ( 1.387778780781445676E-14, 6.499999999999999112, -5.247538514829841461E-14 ) ) ;
#23833 = CARTESIAN_POINT ( 'NONE',  ( 12.70000000000001705, 11.75269999999994397, -38.09999999999999432 ) ) ;
#23834 = ORIENTED_EDGE ( 'NONE', *, *, #48764, .F. ) ;
#23835 = DIRECTION ( 'NONE',  ( 8.659560562354847809E-17, -0.7071067811865546782, 0.7071067811865404673 ) ) ;
#23836 = CARTESIAN_POINT ( 'NONE',  ( -215.9000000000000057, 0.9472999999999001108, 86.34730000000000416 ) ) ;
#23837 = DIRECTION ( 'NONE',  ( 0.000000000000000000, 1.000000000000000000, 0.000000000000000000 ) ) ;
#23838 = CARTESIAN_POINT ( 'NONE',  ( 225.6000000000000512, 0.000000000000000000, 152.1500000000000057 ) ) ;
#23839 = ADVANCED_FACE ( 'NONE', ( #47671 ), #33667, .F. ) ;
#23840 = FACE_BOUND ( 'NONE', #35305, .T. ) ;
#23841 = CARTESIAN_POINT ( 'NONE',  ( -182.8771203391094389, 5.953099434678740920, 152.4000000000000057 ) ) ;
#23842 = ADVANCED_FACE ( 'NONE', ( #13738 ), #18692, .F. ) ;
#23843 = DIRECTION ( 'NONE',  ( 0.000000000000000000, 1.000000000000000000, 0.000000000000000000 ) ) ;
#23844 = CONICAL_SURFACE ( 'NONE', #1798, 2.552699999999990865, 0.7853981633974482790 ) ;
#23845 = DIRECTION ( 'NONE',  ( -0.000000000000000000, -1.000000000000000000, -0.000000000000000000 ) ) ;
#23846 = EDGE_LOOP ( 'NONE', ( #28061, #15954 ) ) ;
#23847 = DIRECTION ( 'NONE',  ( 0.000000000000000000, 1.000000000000000000, 0.000000000000000000 ) ) ;
#23848 = CARTESIAN_POINT ( 'NONE',  ( -139.6999999999999886, 11.75270000000009851, 139.6999999999999886 ) ) ;
#23849 = EDGE_CURVE ( 'NONE', #48042, #10995, #43082, .T. ) ;
#23850 = DIRECTION ( 'NONE',  ( -0.000000000000000000, 1.000000000000000000, -0.000000000000000000 ) ) ;
#23851 = CARTESIAN_POINT ( 'NONE',  ( -183.1558711939822501, 7.534492777430430444, 152.3000000000000114 ) ) ;
#23852 = CARTESIAN_POINT ( 'NONE',  ( 63.50000000000002842, 0.000000000000000000, 85.40000000000004832 ) ) ;
#23853 = CARTESIAN_POINT ( 'NONE',  ( 63.50000000000002842, 11.75269999999994575, 86.34729999999998995 ) ) ;
#23854 = CIRCLE ( 'NONE', #7336, 2.552699999999990865 ) ;
#23855 = ORIENTED_EDGE ( 'NONE', *, *, #7551, .T. ) ;
#23856 = EDGE_LOOP ( 'NONE', ( #18089, #39280 ) ) ;
#23857 = ADVANCED_FACE ( 'NONE', ( #7133 ), #21872, .F. ) ;
#23858 = ORIENTED_EDGE ( 'NONE', *, *, #5823, .F. ) ;
#23859 = AXIS2_PLACEMENT_3D ( 'NONE', #28263, #24569, #20824 ) ;
#23860 = DIRECTION ( 'NONE',  ( 0.000000000000000000, 0.000000000000000000, 1.000000000000000000 ) ) ;
#23861 = ADVANCED_FACE ( 'NONE', ( #21606 ), #28209, .T. ) ;
#23862 = VECTOR ( 'NONE', #44674, 1000.000000000000000 ) ;
#23863 = EDGE_CURVE ( 'NONE', #43424, #31974, #34172, .T. ) ;
#23864 = DIRECTION ( 'NONE',  ( -0.000000000000000000, 1.000000000000000000, -0.000000000000000000 ) ) ;
#23865 = EDGE_CURVE ( 'NONE', #38353, #636, #30496, .T. ) ;
#23866 = ORIENTED_EDGE ( 'NONE', *, *, #15034, .T. ) ;
#23867 = EDGE_CURVE ( 'NONE', #28285, #18551, #26607, .T. ) ;
#23868 = EDGE_CURVE ( 'NONE', #33813, #23571, #41498, .T. ) ;
#23869 = ORIENTED_EDGE ( 'NONE', *, *, #18708, .F. ) ;
#23870 = CARTESIAN_POINT ( 'NONE',  ( 38.09999999999999432, 11.75269999999994575, -12.69999999999998863 ) ) ;
#23871 = CARTESIAN_POINT ( 'NONE',  ( -88.90000000000000568, 12.69999999999999929, -12.69999999999998863 ) ) ;
#23872 = CARTESIAN_POINT ( 'NONE',  ( -177.6567351056685027, 7.508372565956225486, 152.3999999999998920 ) ) ;
#23873 = ORIENTED_EDGE ( 'NONE', *, *, #28642, .T. ) ;
#23874 = ORIENTED_EDGE ( 'NONE', *, *, #17195, .F. ) ;
#23875 = VECTOR ( 'NONE', #24802, 1000.000000000000000 ) ;
#23876 = CIRCLE ( 'NONE', #34891, 0.6060590750560923556 ) ;
#23878 = VERTEX_POINT ( 'NONE', #23095 ) ;
#23877 = VERTEX_POINT ( 'NONE', #8074 ) ;
#23879 = VERTEX_POINT ( 'NONE', #45426 ) ;
#23880 = CARTESIAN_POINT ( 'NONE',  ( -178.6706347468398235, 7.782801480336053679, 152.3000000000000114 ) ) ;
#23881 = CIRCLE ( 'NONE', #19896, 2.552699999999990865 ) ;
#23882 = ORIENTED_EDGE ( 'NONE', *, *, #48127, .T. ) ;
#23883 = CIRCLE ( 'NONE', #15210, 2.552699999999990865 ) ;
#23884 = CARTESIAN_POINT ( 'NONE',  ( -198.0636217265168284, 6.810831162767159164, 152.3999999999999773 ) ) ;
#23885 = CARTESIAN_POINT ( 'NONE',  ( 215.9000000000000057, 0.000000000000000000, -12.69999999999998863 ) ) ;
#23886 = VERTEX_POINT ( 'NONE', #11777 ) ;
#23887 = FACE_OUTER_BOUND ( 'NONE', #10226, .T. ) ;
#23888 = EDGE_LOOP ( 'NONE', ( #24540, #29752, #1965, #8590 ) ) ;
#23889 = EDGE_LOOP ( 'NONE', ( #26584, #16671, #27644, #34338 ) ) ;
#23890 = VERTEX_POINT ( 'NONE', #3391 ) ;
#23891 = CARTESIAN_POINT ( 'NONE',  ( -215.9000000000000057, 12.69999999999999929, -12.69999999999998863 ) ) ;
#23892 = VECTOR ( 'NONE', #14315, 1000.000000000000000 ) ;
#23893 = EDGE_CURVE ( 'NONE', #44652, #35994, #48419, .T. ) ;
#23894 = CARTESIAN_POINT ( 'NONE',  ( -182.6894528189631899, 6.261876741718571893, 152.2999999999999545 ) ) ;
#23895 = CARTESIAN_POINT ( 'NONE',  ( -178.2782437774159234, 5.219269120273612117, 152.3000000000000114 ) ) ;
#23896 = ORIENTED_EDGE ( 'NONE', *, *, #4303, .T. ) ;
#23897 = PLANE ( 'NONE',  #291 ) ;
#23898 = CARTESIAN_POINT ( 'NONE',  ( -177.3325939839583327, 7.004647435897445540, 152.3999999999999773 ) ) ;
#23899 = CARTESIAN_POINT ( 'NONE',  ( -139.6999999999999886, 12.69999999999999929, 88.89999999999999147 ) ) ;
#23900 = VECTOR ( 'NONE', #10464, 1000.000000000000114 ) ;
#23901 = CARTESIAN_POINT ( 'NONE',  ( -215.9000000000000057, 0.9472999999999001108, 91.45269999999997879 ) ) ;
#23902 = ORIENTED_EDGE ( 'NONE', *, *, #43008, .F. ) ;
#23903 = EDGE_LOOP ( 'NONE', ( #38601, #38792, #34117, #28370 ) ) ;
#23904 = FACE_BOUND ( 'NONE', #32522, .T. ) ;
#23905 = CYLINDRICAL_SURFACE ( 'NONE', #15035, 5.500000000000005329 ) ;
#23906 = CARTESIAN_POINT ( 'NONE',  ( -114.2999999999999972, 12.69999999999999929, 139.6999999999999886 ) ) ;
#23907 = EDGE_CURVE ( 'NONE', #21005, #30267, #31323, .T. ) ;
#23908 = CARTESIAN_POINT ( 'NONE',  ( -179.0656416033569087, 4.827303566229141474, 152.2999999999999829 ) ) ;
#23909 = CARTESIAN_POINT ( 'NONE',  ( -172.0252548727989677, 7.265553491378017981, 152.3999999999999773 ) ) ;
#23910 = EDGE_LOOP ( 'NONE', ( #7078, #23855, #25291, #41218 ) ) ;
#23911 = FACE_OUTER_BOUND ( 'NONE', #28717, .T. ) ;
#23912 = CARTESIAN_POINT ( 'NONE',  ( 38.09999999999999432, 11.75269999999994575, -38.09999999999999432 ) ) ;
#23913 = CARTESIAN_POINT ( 'NONE',  ( -114.2999999999999972, 11.75269999999994575, -111.7473000000000098 ) ) ;
#23914 = FACE_OUTER_BOUND ( 'NONE', #21936, .T. ) ;
#23915 = CARTESIAN_POINT ( 'NONE',  ( 190.5000000000000284, 0.000000000000000000, -92.40000000000006253 ) ) ;
#23916 = DIRECTION ( 'NONE',  ( 0.000000000000000000, 0.000000000000000000, -1.000000000000000000 ) ) ;
#23917 = CARTESIAN_POINT ( 'NONE',  ( 190.5000000000000284, 11.75270000000009851, 60.94730000000001269 ) ) ;
#23918 = AXIS2_PLACEMENT_3D ( 'NONE', #42116, #31097, #38151 ) ;
#23919 = CARTESIAN_POINT ( 'NONE',  ( -172.6500483053485198, 6.592538110178344901, 152.3999999999894044 ) ) ;
#23920 = VECTOR ( 'NONE', #37971, 1000.000000000000000 ) ;
#23921 = CARTESIAN_POINT ( 'NONE',  ( -177.0461314573033746, 7.551597633486389682, 152.3999999999999773 ) ) ;
#23923 = EDGE_LOOP ( 'NONE', ( #33994, #42396, #40629, #44173 ) ) ;
#23922 = ORIENTED_EDGE ( 'NONE', *, *, #969, .T. ) ;
#23924 = VECTOR ( 'NONE', #9166, 1000.000000000000000 ) ;
#23925 = AXIS2_PLACEMENT_3D ( 'NONE', #18207, #44032, #10351 ) ;
#23926 = AXIS2_PLACEMENT_3D ( 'NONE', #15044, #45004, #23427 ) ;
#23927 = EDGE_CURVE ( 'NONE', #40932, #22638, #38024, .T. ) ;
#23928 = ORIENTED_EDGE ( 'NONE', *, *, #48497, .F. ) ;
#23929 = EDGE_CURVE ( 'NONE', #28422, #11491, #45179, .T. ) ;
#23930 = VERTEX_POINT ( 'NONE', #642 ) ;
#23931 = EDGE_CURVE ( 'NONE', #21791, #39914, #20300, .T. ) ;
#23932 = VERTEX_POINT ( 'NONE', #12003 ) ;
#23933 = CARTESIAN_POINT ( 'NONE',  ( -139.6999999999999886, 12.69999999999999929, -63.50000000000000000 ) ) ;
#23934 = FACE_OUTER_BOUND ( 'NONE', #585, .T. ) ;
#23935 = DIRECTION ( 'NONE',  ( 0.000000000000000000, 0.000000000000000000, -1.000000000000000000 ) ) ;
#23936 = ORIENTED_EDGE ( 'NONE', *, *, #15747, .T. ) ;
#23937 = ORIENTED_EDGE ( 'NONE', *, *, #39992, .F. ) ;
#23938 = EDGE_LOOP ( 'NONE', ( #25288, #35893, #22156, #32720 ) ) ;
#23939 = DIRECTION ( 'NONE',  ( -0.000000000000000000, -1.000000000000000000, 0.000000000000000000 ) ) ;
#23940 = CARTESIAN_POINT ( 'NONE',  ( -38.09999999999999432, 11.75269999999994575, 60.94729999999999848 ) ) ;
#23941 = ORIENTED_EDGE ( 'NONE', *, *, #25050, .F. ) ;
#23942 = DIRECTION ( 'NONE',  ( 0.000000000000000000, 0.000000000000000000, -1.000000000000000000 ) ) ;
#23943 = CARTESIAN_POINT ( 'NONE',  ( 215.9000000000000057, 11.75270000000009851, 35.54730000000000700 ) ) ;
#23944 = DIRECTION ( 'NONE',  ( -0.000000000000000000, 0.000000000000000000, 1.000000000000000000 ) ) ;
#23945 = ORIENTED_EDGE ( 'NONE', *, *, #24972, .T. ) ;
#23946 = DIRECTION ( 'NONE',  ( 0.000000000000000000, 1.000000000000000000, -0.000000000000000000 ) ) ;
#23947 = DIRECTION ( 'NONE',  ( 0.000000000000000000, 1.000000000000000000, 0.000000000000000000 ) ) ;
#23948 = VECTOR ( 'NONE', #1465, 1000.000000000000114 ) ;
#23949 = CARTESIAN_POINT ( 'NONE',  ( 215.9000000000000057, 0.000000000000000000, -88.90000000000000568 ) ) ;
#23950 = VECTOR ( 'NONE', #31644, 1000.000000000000000 ) ;
#23951 = DIRECTION ( 'NONE',  ( 0.000000000000000000, 0.000000000000000000, -1.000000000000000000 ) ) ;
#23952 = DIRECTION ( 'NONE',  ( 0.000000000000000000, 1.000000000000000000, -0.000000000000000000 ) ) ;
#23953 = CARTESIAN_POINT ( 'NONE',  ( 114.3000000000000398, 12.69999999999999929, 114.2999999999999829 ) ) ;
#23954 = VECTOR ( 'NONE', #5157, 1000.000000000000114 ) ;
#23955 = DIRECTION ( 'NONE',  ( 1.000000000000000000, 0.000000000000000000, 0.000000000000000000 ) ) ;
#23956 = ORIENTED_EDGE ( 'NONE', *, *, #13315, .F. ) ;
#23957 = CARTESIAN_POINT ( 'NONE',  ( -171.7443157466952641, 6.580353467019033786, 152.4000000000000057 ) ) ;
#23958 = DIRECTION ( 'NONE',  ( -0.000000000000000000, 1.000000000000000000, -0.000000000000000000 ) ) ;
#23959 = CIRCLE ( 'NONE', #41156, 3.499999999999947597 ) ;
#23960 = DIRECTION ( 'NONE',  ( 0.000000000000000000, 1.000000000000000000, 0.000000000000000000 ) ) ;
#23961 = CARTESIAN_POINT ( 'NONE',  ( -172.0629625737019239, 6.394671474358984753, 152.2999999999999829 ) ) ;
#23962 = CARTESIAN_POINT ( 'NONE',  ( -182.9491506799101046, 5.998890728455975818, 152.3999999999999773 ) ) ;
#23963 = ORIENTED_EDGE ( 'NONE', *, *, #16231, .F. ) ;
#23964 = DIRECTION ( 'NONE',  ( -0.000000000000000000, 1.000000000000000000, -0.000000000000000000 ) ) ;
#23965 = EDGE_LOOP ( 'NONE', ( #34509, #30922, #24722, #10404 ) ) ;
#23966 = CARTESIAN_POINT ( 'NONE',  ( 88.90000000000000568, 11.75269999999994575, -12.69999999999998863 ) ) ;
#23967 = VERTEX_POINT ( 'NONE', #15693 ) ;
#23968 = LINE ( 'NONE', #42613, #12162 ) ;
#23969 = CARTESIAN_POINT ( 'NONE',  ( 215.9000000000000057, 12.69999999999999929, 137.1473000000000013 ) ) ;
#23970 = DIRECTION ( 'NONE',  ( 1.000000000000000000, 0.000000000000000000, 0.000000000000000000 ) ) ;
#23971 = EDGE_LOOP ( 'NONE', ( #15869, #45911, #45069, #11945 ) ) ;
#23972 = LINE ( 'NONE', #46320, #22554 ) ;
#23973 = CIRCLE ( 'NONE', #15296, 3.500000000000058620 ) ;
#23974 = VECTOR ( 'NONE', #37502, 1000.000000000000000 ) ;
#23975 = CIRCLE ( 'NONE', #31038, 2.552700000000005076 ) ;
#23976 = ORIENTED_EDGE ( 'NONE', *, *, #13573, .F. ) ;
#23977 = AXIS2_PLACEMENT_3D ( 'NONE', #16684, #20897, #17171 ) ;
#23978 = EDGE_CURVE ( 'NONE', #48644, #24260, #138, .T. ) ;
#23979 = EDGE_LOOP ( 'NONE', ( #33808, #48390, #31076, #30923 ) ) ;
#23980 = ORIENTED_EDGE ( 'NONE', *, *, #17346, .T. ) ;
#23981 = DIRECTION ( 'NONE',  ( 0.000000000000000000, 0.000000000000000000, -1.000000000000000000 ) ) ;
#23982 = CARTESIAN_POINT ( 'NONE',  ( -88.90000000000000568, 11.75269999999994575, -91.45270000000000721 ) ) ;
#23983 = CARTESIAN_POINT ( 'NONE',  ( -63.50000000000000000, 11.75269999999994575, 114.2999999999999829 ) ) ;
#23984 = VERTEX_POINT ( 'NONE', #30733 ) ;
#23985 = ORIENTED_EDGE ( 'NONE', *, *, #11806, .T. ) ;
#23986 = DIRECTION ( 'NONE',  ( 0.000000000000000000, 0.000000000000000000, -1.000000000000000000 ) ) ;
#23987 = CARTESIAN_POINT ( 'NONE',  ( 190.5000000000000284, 0.000000000000000000, -114.3000000000000114 ) ) ;
#23988 = ORIENTED_EDGE ( 'NONE', *, *, #27103, .F. ) ;
#23989 = DIRECTION ( 'NONE',  ( 0.000000000000000000, 1.000000000000000000, 0.000000000000000000 ) ) ;
#23990 = ORIENTED_EDGE ( 'NONE', *, *, #24524, .F. ) ;
#23991 = DIRECTION ( 'NONE',  ( -0.000000000000000000, 1.000000000000000000, -0.000000000000000000 ) ) ;
#23992 = ORIENTED_EDGE ( 'NONE', *, *, #29534, .F. ) ;
#23993 = DIRECTION ( 'NONE',  ( -0.000000000000000000, 1.000000000000000000, -0.000000000000000000 ) ) ;
#23994 = DIRECTION ( 'NONE',  ( 0.000000000000000000, 0.000000000000000000, 1.000000000000000000 ) ) ;
#23995 = ORIENTED_EDGE ( 'NONE', *, *, #48491, .T. ) ;
#23996 = DIRECTION ( 'NONE',  ( 0.000000000000000000, 0.000000000000000000, -1.000000000000000000 ) ) ;
#23997 = DIRECTION ( 'NONE',  ( -0.000000000000000000, -1.000000000000000000, -0.000000000000000000 ) ) ;
#23998 = DIRECTION ( 'NONE',  ( 8.659560562354847809E-17, -0.7071067811865546782, 0.7071067811865404673 ) ) ;
#23999 = CARTESIAN_POINT ( 'NONE',  ( -165.0999999999999943, 0.000000000000000000, 9.199999999999930012 ) ) ;
#24000 = EDGE_LOOP ( 'NONE', ( #46253, #14447, #41434, #40173 ) ) ;
#24001 = AXIS2_PLACEMENT_3D ( 'NONE', #25602, #48164, #36143 ) ;
#24002 = CARTESIAN_POINT ( 'NONE',  ( -24.99999999999999289, 12.69999999999999929, -25.00000000000000000 ) ) ;
#24003 = LINE ( 'NONE', #20768, #42647 ) ;
#24004 = EDGE_CURVE ( 'NONE', #27895, #43688, #45669, .T. ) ;
#24005 = CIRCLE ( 'NONE', #29530, 2.552699999999990865 ) ;
#24006 = VECTOR ( 'NONE', #15081, 1000.000000000000114 ) ;
#24007 = CIRCLE ( 'NONE', #31868, 2.552699999999990865 ) ;
#24008 = DIRECTION ( 'NONE',  ( -0.000000000000000000, 1.000000000000000000, -0.000000000000000000 ) ) ;
#24009 = AXIS2_PLACEMENT_3D ( 'NONE', #20654, #16927, #35912 ) ;
#24010 = ORIENTED_EDGE ( 'NONE', *, *, #30756, .F. ) ;
#24011 = CARTESIAN_POINT ( 'NONE',  ( -175.0637638557858224, 7.975000000015366020, 152.2999999999999829 ) ) ;
#24012 = CARTESIAN_POINT ( 'NONE',  ( -183.4674096890865371, 4.475000000000010303, 152.3999999999999773 ) ) ;
#24013 = DIRECTION ( 'NONE',  ( 0.000000000000000000, 0.000000000000000000, -1.000000000000000000 ) ) ;
#24014 = DIRECTION ( 'NONE',  ( -0.000000000000000000, -1.000000000000000000, -0.000000000000000000 ) ) ;
#24015 = EDGE_CURVE ( 'NONE', #8265, #9836, #18634, .T. ) ;
#24016 = FACE_BOUND ( 'NONE', #22695, .T. ) ;
#24017 = LINE ( 'NONE', #16584, #14567 ) ;
#24018 = CONICAL_SURFACE ( 'NONE', #28734, 3.499999999999947597, 0.7853981633974382870 ) ;
#24019 = DIRECTION ( 'NONE',  ( -0.000000000000000000, -1.000000000000000000, 0.000000000000000000 ) ) ;
#24020 = LINE ( 'NONE', #31428, #11641 ) ;
#24021 = VERTEX_POINT ( 'NONE', #30007 ) ;
#24022 = CARTESIAN_POINT ( 'NONE',  ( -88.90000000000000568, -3.469446951953614189E-15, -114.3000000000000114 ) ) ;
#24023 = CARTESIAN_POINT ( 'NONE',  ( -88.90000000000000568, 11.75269999999994575, 139.6999999999999886 ) ) ;
#24024 = ORIENTED_EDGE ( 'NONE', *, *, #6641, .T. ) ;
#24025 = CARTESIAN_POINT ( 'NONE',  ( -139.6999999999999886, 12.69999999999999929, 66.99999999999988631 ) ) ;
#24026 = ORIENTED_EDGE ( 'NONE', *, *, #5458, .F. ) ;
#24027 = LINE ( 'NONE', #35812, #24237 ) ;
#24028 = CARTESIAN_POINT ( 'NONE',  ( -177.2767767209570877, 6.112285773184042093, 152.3000000000000114 ) ) ;
#24029 = CARTESIAN_POINT ( 'NONE',  ( 38.09999999999999432, 0.000000000000000000, 139.6999999999999886 ) ) ;
#24030 = ORIENTED_EDGE ( 'NONE', *, *, #44568, .T. ) ;
#24031 = EDGE_LOOP ( 'NONE', ( #39181, #46810, #3432, #31386 ) ) ;
#24032 = LINE ( 'NONE', #42936, #3835 ) ;
#24033 = AXIS2_PLACEMENT_3D ( 'NONE', #4043, #324, #8016 ) ;
#24034 = CIRCLE ( 'NONE', #27996, 3.500000000000058620 ) ;
#24035 = AXIS2_PLACEMENT_3D ( 'NONE', #23137, #41553, #46214 ) ;
#24037 = DIRECTION ( 'NONE',  ( -0.000000000000000000, -1.000000000000000000, -0.000000000000000000 ) ) ;
#24036 = VECTOR ( 'NONE', #15209, 1000.000000000000114 ) ;
#24038 = ORIENTED_EDGE ( 'NONE', *, *, #20843, .T. ) ;
#24039 = CARTESIAN_POINT ( 'NONE',  ( -215.9000000000000057, 11.75270000000009851, 12.69999999999998863 ) ) ;
#24040 = VERTEX_POINT ( 'NONE', #44942 ) ;
#24041 = ORIENTED_EDGE ( 'NONE', *, *, #45997, .T. ) ;
#24042 = ORIENTED_EDGE ( 'NONE', *, *, #29534, .T. ) ;
#24043 = CARTESIAN_POINT ( 'NONE',  ( -215.9000000000000057, 11.75270000000009851, -111.7473000000000241 ) ) ;
#24044 = VERTEX_POINT ( 'NONE', #37571 ) ;
#24045 = DIRECTION ( 'NONE',  ( 0.000000000000000000, 0.000000000000000000, -1.000000000000000000 ) ) ;
#24046 = EDGE_CURVE ( 'NONE', #38771, #13755, #26371, .T. ) ;
#24047 = ORIENTED_EDGE ( 'NONE', *, *, #45047, .F. ) ;
#24048 = CONICAL_SURFACE ( 'NONE', #2783, 2.552700000000005076, 0.7853981633974482790 ) ;
#24049 = AXIS2_PLACEMENT_3D ( 'NONE', #17455, #29571, #21901 ) ;
#24050 = ORIENTED_EDGE ( 'NONE', *, *, #6312, .T. ) ;
#24051 = DIRECTION ( 'NONE',  ( 0.000000000000000000, 0.000000000000000000, -1.000000000000000000 ) ) ;
#24052 = AXIS2_PLACEMENT_3D ( 'NONE', #44387, #22047, #85 ) ;
#24053 = CARTESIAN_POINT ( 'NONE',  ( 88.90000000000000568, 12.69999999999999929, 114.2999999999999829 ) ) ;
#24054 = CARTESIAN_POINT ( 'NONE',  ( 165.1000000000000512, 11.75270000000009851, -10.14729999999999777 ) ) ;
#24055 = ORIENTED_EDGE ( 'NONE', *, *, #18708, .T. ) ;
#24056 = CARTESIAN_POINT ( 'NONE',  ( -180.6082350096158393, 7.202363782038358586, 152.3999999999999773 ) ) ;
#24057 = DIRECTION ( 'NONE',  ( 0.000000000000000000, 1.000000000000000000, -0.000000000000000000 ) ) ;
#24058 = EDGE_CURVE ( 'NONE', #23878, #29034, #46225, .T. ) ;
#24059 = EDGE_LOOP ( 'NONE', ( #15066, #6748, #12043, #27147 ) ) ;
#24060 = CIRCLE ( 'NONE', #24883, 2.552699999999990865 ) ;
#24061 = DIRECTION ( 'NONE',  ( -0.000000000000000000, 1.000000000000000000, -0.000000000000000000 ) ) ;
#24062 = LINE ( 'NONE', #31704, #45315 ) ;
#24063 = CYLINDRICAL_SURFACE ( 'NONE', #5928, 2.552700000000005076 ) ;
#24064 = EDGE_CURVE ( 'NONE', #35087, #8659, #34500, .T. ) ;
#24065 = DIRECTION ( 'NONE',  ( 0.000000000000000000, 0.000000000000000000, -1.000000000000000000 ) ) ;
#24066 = CARTESIAN_POINT ( 'NONE',  ( -214.7703629339694942, 4.475000000000010303, 152.2999999999999829 ) ) ;
#24067 = DIRECTION ( 'NONE',  ( -0.000000000000000000, 1.000000000000000000, -0.000000000000000000 ) ) ;
#24068 = DIRECTION ( 'NONE',  ( 0.000000000000000000, 1.000000000000000000, 0.000000000000000000 ) ) ;
#24069 = DIRECTION ( 'NONE',  ( 0.000000000000000000, 1.000000000000000000, 0.000000000000000000 ) ) ;
#24070 = EDGE_CURVE ( 'NONE', #7750, #2491, #47803, .T. ) ;
#24071 = CIRCLE ( 'NONE', #1222, 3.499999999999892086 ) ;
#24072 = ADVANCED_FACE ( 'NONE', ( #21022 ), #43633, .F. ) ;
#24073 = DIRECTION ( 'NONE',  ( 1.000000000000000000, 0.000000000000000000, 0.000000000000000000 ) ) ;
#24074 = CARTESIAN_POINT ( 'NONE',  ( -38.09999999999999432, 0.000000000000000000, -63.50000000000000000 ) ) ;
#24075 = ORIENTED_EDGE ( 'NONE', *, *, #20145, .F. ) ;
#24076 = EDGE_CURVE ( 'NONE', #28426, #730, #39146, .T. ) ;
#24077 = AXIS2_PLACEMENT_3D ( 'NONE', #43630, #25255, #40133 ) ;
#24079 = EDGE_CURVE ( 'NONE', #19402, #2912, #48603, .T. ) ;
#24078 = AXIS2_PLACEMENT_3D ( 'NONE', #14917, #39965, #25326 ) ;
#24080 = CARTESIAN_POINT ( 'NONE',  ( 215.9000000000000057, 12.69999999999999929, 114.2999999999999829 ) ) ;
#24081 = EDGE_LOOP ( 'NONE', ( #35854, #11244, #15741, #31278 ) ) ;
#24083 = ADVANCED_FACE ( 'NONE', ( #38521 ), #17166, .F. ) ;
#24082 = CARTESIAN_POINT ( 'NONE',  ( 12.70000000000001705, 0.9473000000000744159, 91.45269999999999300 ) ) ;
#24084 = DIRECTION ( 'NONE',  ( 0.000000000000000000, -0.000000000000000000, -1.000000000000000000 ) ) ;
#24085 = ORIENTED_EDGE ( 'NONE', *, *, #1611, .T. ) ;
#24086 = CARTESIAN_POINT ( 'NONE',  ( -171.9287656466495093, 5.829111411990736791, 152.3999999999999773 ) ) ;
#24087 = LINE ( 'NONE', #23616, #47488 ) ;
#24088 = CONICAL_SURFACE ( 'NONE', #10705, 3.500000000000058620, 0.7853981633974482790 ) ;
#24089 = EDGE_CURVE ( 'NONE', #25365, #3851, #17952, .T. ) ;
#24090 = CARTESIAN_POINT ( 'NONE',  ( -183.5368111510576057, 7.570730771780022295, 152.3000000000000114 ) ) ;
#24091 = AXIS2_PLACEMENT_3D ( 'NONE', #348, #45858, #41206 ) ;
#24092 = CIRCLE ( 'NONE', #22484, 2.552699999999990865 ) ;
#24093 = DIRECTION ( 'NONE',  ( -0.000000000000000000, 1.000000000000000000, -0.000000000000000000 ) ) ;
#24094 = DIRECTION ( 'NONE',  ( 0.000000000000000000, 0.000000000000000000, -1.000000000000000000 ) ) ;
#24095 = CIRCLE ( 'NONE', #43690, 2.552699999999990865 ) ;
#24097 = EDGE_LOOP ( 'NONE', ( #39169, #45845, #10001, #47965 ) ) ;
#24096 = VERTEX_POINT ( 'NONE', #13157 ) ;
#24098 = AXIS2_PLACEMENT_3D ( 'NONE', #27167, #26711, #34263 ) ;
#24099 = ORIENTED_EDGE ( 'NONE', *, *, #9195, .T. ) ;
#24100 = CYLINDRICAL_SURFACE ( 'NONE', #43887, 2.552700000000005076 ) ;
#24101 = DIRECTION ( 'NONE',  ( 0.000000000000000000, 0.000000000000000000, -1.000000000000000000 ) ) ;
#24102 = B_SPLINE_CURVE_WITH_KNOTS ( 'NONE', 3,
 ( #20152, #5152, #31023, #23894, #12300, #34946, #1448, #19905, #35197, #45959, #38325, #27112, #42039, #38572, #4895, #1191, #16202, #42537, #4651 ),
 .UNSPECIFIED., .F., .F.,
 ( 4, 1, 1, 1, 1, 1, 1, 1, 1, 1, 1, 1, 1, 1, 1, 1, 4 ),
 ( 0.000000000000000000, 0.07046422592915610461, 0.1379569656042554382, 0.2035785636142772581, 0.2676916802449436639, 0.3301858648593629653, 0.3915337640898162164, 0.4526637734870226915, 0.5131537880892099723, 0.5734535531000191089, 0.6329675593891920249, 0.6923319074206173429, 0.7514741915716242060, 0.8121874455294293416, 0.8729617178483158879, 0.9354203067594910603, 1.000000000000000000 ),
 .UNSPECIFIED. ) ;
#24103 = VERTEX_POINT ( 'NONE', #9699 ) ;
#24104 = ORIENTED_EDGE ( 'NONE', *, *, #1837, .T. ) ;
#24105 = ORIENTED_EDGE ( 'NONE', *, *, #6410, .T. ) ;
#24106 = DIRECTION ( 'NONE',  ( -0.000000000000000000, 1.000000000000000000, -0.000000000000000000 ) ) ;
#24107 = CARTESIAN_POINT ( 'NONE',  ( 12.70000000000001705, 0.9473000000000554310, -12.69999999999998863 ) ) ;
#24108 = DIRECTION ( 'NONE',  ( -0.000000000000000000, 1.000000000000000000, -0.000000000000000000 ) ) ;
#24109 = EDGE_CURVE ( 'NONE', #22775, #45698, #25094, .T. ) ;
#24110 = DIRECTION ( 'NONE',  ( 0.000000000000000000, 1.000000000000000000, -0.000000000000000000 ) ) ;
#24111 = AXIS2_PLACEMENT_3D ( 'NONE', #30679, #37980, #8021 ) ;
#24112 = EDGE_CURVE ( 'NONE', #27788, #7210, #31221, .T. ) ;
#24113 = ORIENTED_EDGE ( 'NONE', *, *, #3643, .T. ) ;
#24114 = AXIS2_PLACEMENT_3D ( 'NONE', #32400, #32892, #47852 ) ;
#24115 = CARTESIAN_POINT ( 'NONE',  ( -172.2482682793175002, 4.879345477922965024, 152.3999999999999488 ) ) ;
#24116 = DIRECTION ( 'NONE',  ( 1.000000000000000000, 0.000000000000000000, -0.000000000000000000 ) ) ;
#24117 = VERTEX_POINT ( 'NONE', #8320 ) ;
#24118 = ORIENTED_EDGE ( 'NONE', *, *, #14845, .F. ) ;
#24119 = EDGE_CURVE ( 'NONE', #15541, #33537, #14861, .T. ) ;
#24120 = FACE_OUTER_BOUND ( 'NONE', #14628, .T. ) ;
#24121 = ADVANCED_FACE ( 'NONE', ( #47555 ), #32155, .F. ) ;
#24122 = ORIENTED_EDGE ( 'NONE', *, *, #26023, .T. ) ;
#24123 = AXIS2_PLACEMENT_3D ( 'NONE', #18006, #26206, #13846 ) ;
#24124 = ORIENTED_EDGE ( 'NONE', *, *, #28380, .T. ) ;
#24125 = DIRECTION ( 'NONE',  ( 0.000000000000000000, 0.000000000000000000, -1.000000000000000000 ) ) ;
#24126 = ADVANCED_FACE ( 'NONE', ( #24526 ), #2285, .F. ) ;
#24127 = CARTESIAN_POINT ( 'NONE',  ( -197.4599847854132690, 6.662999978740623774, 152.3999999999999773 ) ) ;
#24128 = DIRECTION ( 'NONE',  ( 0.000000000000000000, 0.000000000000000000, -1.000000000000000000 ) ) ;
#24129 = EDGE_LOOP ( 'NONE', ( #39090, #14825, #10805, #3869 ) ) ;
#24130 = ORIENTED_EDGE ( 'NONE', *, *, #28595, .F. ) ;
#24131 = DIRECTION ( 'NONE',  ( 0.000000000000000000, 0.000000000000000000, -1.000000000000000000 ) ) ;
#24132 = VECTOR ( 'NONE', #16461, 1000.000000000000000 ) ;
#24133 = CARTESIAN_POINT ( 'NONE',  ( -88.90000000000000568, 0.000000000000000000, 139.6999999999999886 ) ) ;
#24134 = PLANE ( 'NONE',  #28721 ) ;
#24135 = EDGE_CURVE ( 'NONE', #41159, #18743, #4379, .T. ) ;
#24136 = ORIENTED_EDGE ( 'NONE', *, *, #24152, .T. ) ;
#24137 = CARTESIAN_POINT ( 'NONE',  ( -190.5000000000000000, 11.75270000000009851, -114.3000000000000114 ) ) ;
#24138 = AXIS2_PLACEMENT_3D ( 'NONE', #42827, #17215, #16964 ) ;
#24139 = AXIS2_PLACEMENT_3D ( 'NONE', #5587, #6081, #12964 ) ;
#24140 = ADVANCED_FACE ( 'NONE', ( #34896 ), #23521, .F. ) ;
#24141 = CARTESIAN_POINT ( 'NONE',  ( -165.0999999999999943, 12.69999999999999929, -114.3000000000000114 ) ) ;
#24142 = EDGE_LOOP ( 'NONE', ( #36698, #3718, #8464, #13104 ) ) ;
#24143 = FACE_BOUND ( 'NONE', #13445, .T. ) ;
#24144 = ADVANCED_FACE ( 'NONE', ( #27 ), #33341, .F. ) ;
#24145 = DIRECTION ( 'NONE',  ( -0.000000000000000000, 1.000000000000000000, -0.000000000000000000 ) ) ;
#24146 = FACE_OUTER_BOUND ( 'NONE', #9136, .T. ) ;
#24147 = EDGE_CURVE ( 'NONE', #12759, #40706, #6183, .T. ) ;
#24148 = EDGE_CURVE ( 'NONE', #2409, #12770, #39900, .T. ) ;
#24149 = CARTESIAN_POINT ( 'NONE',  ( 139.7000000000000171, 0.000000000000000000, -16.20000000000004903 ) ) ;
#24150 = DIRECTION ( 'NONE',  ( -0.000000000000000000, 1.000000000000000000, -0.000000000000000000 ) ) ;
#24152 = EDGE_CURVE ( 'NONE', #14185, #18474, #3272, .T. ) ;
#24151 = CARTESIAN_POINT ( 'NONE',  ( 203.2000000000000171, 12.69999999999999929, -127.0000000000000284 ) ) ;
#24153 = EDGE_CURVE ( 'NONE', #15264, #43678, #36846, .T. ) ;
#24154 = DIRECTION ( 'NONE',  ( 0.000000000000000000, -0.7071067811865474617, -0.7071067811865474617 ) ) ;
#24155 = CARTESIAN_POINT ( 'NONE',  ( -197.9756912669923565, 7.203450019971108453, 152.2999999999999829 ) ) ;
#24156 = ORIENTED_EDGE ( 'NONE', *, *, #10754, .T. ) ;
#24157 = CARTESIAN_POINT ( 'NONE',  ( -190.5000000000000000, 11.75270000000009851, -60.94730000000001269 ) ) ;
#24158 = DIRECTION ( 'NONE',  ( 0.000000000000000000, 0.000000000000000000, 1.000000000000000000 ) ) ;
#24159 = AXIS2_PLACEMENT_3D ( 'NONE', #34668, #11277, #45430 ) ;
#24160 = DIRECTION ( 'NONE',  ( 0.000000000000000000, 1.000000000000000000, 0.000000000000000000 ) ) ;
#24161 = DIRECTION ( 'NONE',  ( -0.000000000000000000, -1.000000000000000000, 0.000000000000000000 ) ) ;
#24162 = CARTESIAN_POINT ( 'NONE',  ( 38.09999999999999432, 12.69999999999999929, 139.6999999999999886 ) ) ;
#24163 = AXIS2_PLACEMENT_3D ( 'NONE', #791, #34080, #23242 ) ;
#24164 = CARTESIAN_POINT ( 'NONE',  ( -38.09999999999999432, 12.69999999999999929, -88.90000000000000568 ) ) ;
#24165 = CARTESIAN_POINT ( 'NONE',  ( 165.1000000000000512, 11.75270000000009851, 88.89999999999999147 ) ) ;
#24166 = VECTOR ( 'NONE', #45305, 1000.000000000000000 ) ;
#24168 = DIRECTION ( 'NONE',  ( -0.000000000000000000, -1.000000000000000000, -0.000000000000000000 ) ) ;
#24167 = AXIS2_PLACEMENT_3D ( 'NONE', #15856, #47088, #43159 ) ;
#24169 = CIRCLE ( 'NONE', #9216, 3.499999999999947597 ) ;
#24170 = CARTESIAN_POINT ( 'NONE',  ( -176.9541668103573215, 7.387347788458132669, 152.2999999999999829 ) ) ;
#24171 = ORIENTED_EDGE ( 'NONE', *, *, #45020, .F. ) ;
#24172 = ORIENTED_EDGE ( 'NONE', *, *, #40234, .F. ) ;
#24173 = CIRCLE ( 'NONE', #28871, 3.499999999999892086 ) ;
#24174 = FACE_OUTER_BOUND ( 'NONE', #41293, .T. ) ;
#24175 = EDGE_CURVE ( 'NONE', #14881, #29629, #10093, .T. ) ;
#24176 = ORIENTED_EDGE ( 'NONE', *, *, #39982, .T. ) ;
#24177 = ORIENTED_EDGE ( 'NONE', *, *, #32224, .T. ) ;
#24178 = EDGE_LOOP ( 'NONE', ( #31390, #10846, #25067, #45933 ) ) ;
#24179 = EDGE_CURVE ( 'NONE', #40663, #31721, #3019, .T. ) ;
#24180 = ORIENTED_EDGE ( 'NONE', *, *, #19674, .T. ) ;
#24181 = AXIS2_PLACEMENT_3D ( 'NONE', #2865, #17896, #14230 ) ;
#24182 = DIRECTION ( 'NONE',  ( 0.000000000000000000, 1.000000000000000000, 0.000000000000000000 ) ) ;
#24183 = EDGE_LOOP ( 'NONE', ( #12044, #46466, #22399, #9431 ) ) ;
#24184 = EDGE_LOOP ( 'NONE', ( #24397, #17839, #4374, #14526 ) ) ;
#24185 = DIRECTION ( 'NONE',  ( -0.000000000000000000, -1.000000000000000000, -0.000000000000000000 ) ) ;
#24186 = EDGE_CURVE ( 'NONE', #42617, #9424, #33836, .T. ) ;
#24187 = ORIENTED_EDGE ( 'NONE', *, *, #36919, .T. ) ;
#24188 = ORIENTED_EDGE ( 'NONE', *, *, #4170, .T. ) ;
#24189 = CARTESIAN_POINT ( 'NONE',  ( -202.1488004686941053, 8.036527125572844099, 152.3999999999999773 ) ) ;
#24190 = FACE_OUTER_BOUND ( 'NONE', #25981, .T. ) ;
#24191 = ORIENTED_EDGE ( 'NONE', *, *, #35514, .F. ) ;
#24192 = B_SPLINE_CURVE_WITH_KNOTS ( 'NONE', 3,
 ( #17675, #13768, #17201, #43779, #29323, #14023, #18194, #10337, #10574, #29080, #39554 ),
 .UNSPECIFIED., .F., .F.,
 ( 4, 1, 1, 1, 1, 1, 1, 1, 4 ),
 ( 0.000000000000000000, 0.1158426906010183305, 0.2305685484828843002, 0.3473546045205412325, 0.4682527467344655414, 0.5923025714800925767, 0.7199701656207068146, 0.8556003811349180976, 1.000000000000000000 ),
 .UNSPECIFIED. ) ;
#24193 = DIRECTION ( 'NONE',  ( 0.000000000000000000, 0.000000000000000000, 1.000000000000000000 ) ) ;
#24194 = AXIS2_PLACEMENT_3D ( 'NONE', #37253, #2808, #48588 ) ;
#24195 = DIRECTION ( 'NONE',  ( 0.000000000000000000, 0.000000000000000000, -1.000000000000000000 ) ) ;
#24196 = ORIENTED_EDGE ( 'NONE', *, *, #19012, .F. ) ;
#24197 = VECTOR ( 'NONE', #20830, 1000.000000000000000 ) ;
#24198 = DIRECTION ( 'NONE',  ( 0.000000000000000000, 0.000000000000000000, -1.000000000000000000 ) ) ;
#24199 = ORIENTED_EDGE ( 'NONE', *, *, #16487, .F. ) ;
#24200 = ORIENTED_EDGE ( 'NONE', *, *, #17190, .T. ) ;
#24201 = DIRECTION ( 'NONE',  ( 0.000000000000000000, -0.7071067811865474617, -0.7071067811865474617 ) ) ;
#24202 = DIRECTION ( 'NONE',  ( 0.000000000000000000, 1.000000000000000000, -0.000000000000000000 ) ) ;
#24203 = CARTESIAN_POINT ( 'NONE',  ( -178.1417470622666599, 5.894888222345314510, 152.2999999999999829 ) ) ;
#24204 = AXIS2_PLACEMENT_3D ( 'NONE', #47495, #44062, #29361 ) ;
#24205 = ORIENTED_EDGE ( 'NONE', *, *, #29711, .T. ) ;
#24206 = AXIS2_PLACEMENT_3D ( 'NONE', #26955, #34530, #41872 ) ;
#24207 = CARTESIAN_POINT ( 'NONE',  ( -38.09999999999999432, 0.000000000000000000, 38.09999999999999432 ) ) ;
#24208 = VECTOR ( 'NONE', #13458, 1000.000000000000114 ) ;
#24209 = CIRCLE ( 'NONE', #14042, 2.552700000000005076 ) ;
#24210 = DIRECTION ( 'NONE',  ( 0.000000000000000000, 0.000000000000000000, -1.000000000000000000 ) ) ;
#24211 = DIRECTION ( 'NONE',  ( -0.000000000000000000, 1.000000000000000000, -0.000000000000000000 ) ) ;
#24212 = AXIS2_PLACEMENT_3D ( 'NONE', #40409, #13653, #28960 ) ;
#24213 = CARTESIAN_POINT ( 'NONE',  ( -172.0215491490516229, 6.411346485216683710, 152.4000000000000057 ) ) ;
#24214 = CARTESIAN_POINT ( 'NONE',  ( -176.8845077945256605, 7.042566206291388298, 152.3000000000000114 ) ) ;
#24215 = EDGE_CURVE ( 'NONE', #3786, #45482, #44107, .T. ) ;
#24216 = DIRECTION ( 'NONE',  ( -0.000000000000000000, -1.000000000000000000, -0.000000000000000000 ) ) ;
#24217 = EDGE_CURVE ( 'NONE', #32800, #35370, #29902, .T. ) ;
#24218 = EDGE_CURVE ( 'NONE', #24674, #16200, #10665, .T. ) ;
#24219 = CARTESIAN_POINT ( 'NONE',  ( -187.1498124309625837, 5.112516184354394255, 152.2999999999999829 ) ) ;
#24220 = DIRECTION ( 'NONE',  ( 0.000000000000000000, 0.000000000000000000, 1.000000000000000000 ) ) ;
#24221 = EDGE_LOOP ( 'NONE', ( #16084, #42014 ) ) ;
#24222 = EDGE_CURVE ( 'NONE', #20541, #31460, #9341, .T. ) ;
#24223 = DIRECTION ( 'NONE',  ( 0.000000000000000000, 0.7071067811865474617, 0.7071067811865474617 ) ) ;
#24224 = AXIS2_PLACEMENT_3D ( 'NONE', #37687, #30116, #11379 ) ;
#24225 = FACE_OUTER_BOUND ( 'NONE', #44395, .T. ) ;
#24226 = CARTESIAN_POINT ( 'NONE',  ( -183.1358875833259390, 4.900808175039139236, 152.2999999999999829 ) ) ;
#24227 = DIRECTION ( 'NONE',  ( 0.000000000000000000, 0.000000000000000000, -1.000000000000000000 ) ) ;
#24228 = DIRECTION ( 'NONE',  ( -0.000000000000000000, 1.000000000000000000, -0.000000000000000000 ) ) ;
#24229 = DIRECTION ( 'NONE',  ( -0.000000000000000000, 1.000000000000000000, -0.000000000000000000 ) ) ;
#24230 = CARTESIAN_POINT ( 'NONE',  ( -165.0999999999999943, 0.000000000000000000, -143.2000000000000455 ) ) ;
#24231 = VERTEX_POINT ( 'NONE', #25753 ) ;
#24232 = ORIENTED_EDGE ( 'NONE', *, *, #44241, .T. ) ;
#24233 = ORIENTED_EDGE ( 'NONE', *, *, #44544, .T. ) ;
#24234 = LINE ( 'NONE', #24711, #2308 ) ;
#24235 = AXIS2_PLACEMENT_3D ( 'NONE', #46914, #5359, #27314 ) ;
#24236 = CIRCLE ( 'NONE', #6148, 2.552699999999990865 ) ;
#24237 = VECTOR ( 'NONE', #28707, 1000.000000000000000 ) ;
#24238 = AXIS2_PLACEMENT_3D ( 'NONE', #20533, #36253, #21007 ) ;
#24239 = LINE ( 'NONE', #20505, #18258 ) ;
#24240 = CONICAL_SURFACE ( 'NONE', #23417, 2.552699999999990865, 0.7853981633974482790 ) ;
#24241 = AXIS2_PLACEMENT_3D ( 'NONE', #17232, #13565, #2697 ) ;
#24242 = VECTOR ( 'NONE', #8262, 1000.000000000000000 ) ;
#24243 = CARTESIAN_POINT ( 'NONE',  ( 165.1000000000000512, 11.75270000000009851, -114.3000000000000114 ) ) ;
#24244 = VERTEX_POINT ( 'NONE', #26002 ) ;
#24245 = DIRECTION ( 'NONE',  ( 0.000000000000000000, 0.000000000000000000, -1.000000000000000000 ) ) ;
#24246 = CARTESIAN_POINT ( 'NONE',  ( 139.7000000000000171, 0.000000000000000000, -139.6999999999999886 ) ) ;
#24247 = ORIENTED_EDGE ( 'NONE', *, *, #9401, .F. ) ;
#24248 = VECTOR ( 'NONE', #35804, 1000.000000000000000 ) ;
#24249 = VERTEX_POINT ( 'NONE', #29412 ) ;
#24250 = VERTEX_POINT ( 'NONE', #10925 ) ;
#24251 = ORIENTED_EDGE ( 'NONE', *, *, #27677, .F. ) ;
#24252 = FACE_OUTER_BOUND ( 'NONE', #46215, .T. ) ;
#24253 = CARTESIAN_POINT ( 'NONE',  ( -225.5999999999999943, 12.69999999999999929, -149.4000000000000341 ) ) ;
#24254 = ORIENTED_EDGE ( 'NONE', *, *, #3037, .T. ) ;
#24255 = CARTESIAN_POINT ( 'NONE',  ( -183.4384196287952022, 7.974875338775149203, 152.3999999999999488 ) ) ;
#24256 = DIRECTION ( 'NONE',  ( 0.000000000000000000, 0.000000000000000000, -1.000000000000000000 ) ) ;
#24257 = AXIS2_PLACEMENT_3D ( 'NONE', #11511, #18852, #15189 ) ;
#24258 = CARTESIAN_POINT ( 'NONE',  ( 24.99999999999999289, 8.508999999999998565, -25.00000000000000000 ) ) ;
#24259 = ORIENTED_EDGE ( 'NONE', *, *, #42387, .F. ) ;
#24260 = VERTEX_POINT ( 'NONE', #44327 ) ;
#24261 = ORIENTED_EDGE ( 'NONE', *, *, #43310, .F. ) ;
#24262 = CARTESIAN_POINT ( 'NONE',  ( -180.6082350096160098, 4.474999999987215205, 152.3999999999999773 ) ) ;
#24263 = DIRECTION ( 'NONE',  ( -1.000000000000000000, 2.974599233107670597E-15, 0.000000000000000000 ) ) ;
#24264 = ORIENTED_EDGE ( 'NONE', *, *, #41345, .T. ) ;
#24265 = ORIENTED_EDGE ( 'NONE', *, *, #38185, .F. ) ;
#24266 = CARTESIAN_POINT ( 'NONE',  ( -228.3499999999999659, 12.69999999999999929, -149.4000000000000341 ) ) ;
#24267 = CARTESIAN_POINT ( 'NONE',  ( -187.0101781185737195, 5.561037660256419990, 152.2999999999999829 ) ) ;
#24268 = CARTESIAN_POINT ( 'NONE',  ( -88.90000000000000568, 0.000000000000000000, 92.39999999999993463 ) ) ;
#24269 = CARTESIAN_POINT ( 'NONE',  ( 165.1000000000000512, 0.9473000000000848519, -66.05269999999998731 ) ) ;
#24270 = CARTESIAN_POINT ( 'NONE',  ( 165.1000000000000512, 0.9473000000000848519, -35.54730000000000700 ) ) ;
#24271 = CARTESIAN_POINT ( 'NONE',  ( -139.6999999999999886, 12.69999999999999929, -116.8526999999999987 ) ) ;
#24272 = CONICAL_SURFACE ( 'NONE', #16361, 2.552700000000005076, 0.7853981633974482790 ) ;
#24273 = CARTESIAN_POINT ( 'NONE',  ( -139.6999999999999886, 12.69999999999999929, -137.1473000000000013 ) ) ;
#24274 = DIRECTION ( 'NONE',  ( -0.000000000000000000, -1.000000000000000000, 0.000000000000000000 ) ) ;
#24275 = EDGE_CURVE ( 'NONE', #45641, #6474, #40889, .T. ) ;
#24277 = DIRECTION ( 'NONE',  ( 0.000000000000000000, 0.000000000000000000, 1.000000000000000000 ) ) ;
#24276 = AXIS2_PLACEMENT_3D ( 'NONE', #24628, #12560, #46722 ) ;
#24278 = DIRECTION ( 'NONE',  ( -0.000000000000000000, -0.000000000000000000, 1.000000000000000000 ) ) ;
#24279 = ORIENTED_EDGE ( 'NONE', *, *, #38456, .F. ) ;
#24280 = AXIS2_PLACEMENT_3D ( 'NONE', #3781, #7271, #14623 ) ;
#24281 = DIRECTION ( 'NONE',  ( 1.000000000000000000, 0.000000000000000000, 0.000000000000000000 ) ) ;
#24282 = CIRCLE ( 'NONE', #40697, 3.500000000000058620 ) ;
#24283 = CARTESIAN_POINT ( 'NONE',  ( -225.5999999999999943, 0.2499999999999863443, 152.3999999999999773 ) ) ;
#24284 = FACE_BOUND ( 'NONE', #140, .T. ) ;
#24285 = ORIENTED_EDGE ( 'NONE', *, *, #16369, .T. ) ;
#24286 = CARTESIAN_POINT ( 'NONE',  ( 38.09999999999999432, 0.000000000000000000, 110.8000000000000398 ) ) ;
#24287 = ORIENTED_EDGE ( 'NONE', *, *, #37102, .F. ) ;
#24288 = CIRCLE ( 'NONE', #9977, 2.552699999999990865 ) ;
#24289 = DIRECTION ( 'NONE',  ( -0.000000000000000000, 1.000000000000000000, -0.000000000000000000 ) ) ;
#24290 = LINE ( 'NONE', #5308, #3541 ) ;
#24291 = CARTESIAN_POINT ( 'NONE',  ( 215.9000000000000057, 11.75270000000009851, 116.8526999999999703 ) ) ;
#24292 = DIRECTION ( 'NONE',  ( 0.000000000000000000, -0.7071067811865474617, -0.7071067811865474617 ) ) ;
#24293 = DIRECTION ( 'NONE',  ( 0.000000000000000000, 0.000000000000000000, -1.000000000000000000 ) ) ;
#24294 = CARTESIAN_POINT ( 'NONE',  ( 203.1999999999999886, 12.69999999999999929, 126.9999999999999716 ) ) ;
#24295 = DIRECTION ( 'NONE',  ( 0.000000000000000000, 0.7071067811865474617, 0.7071067811865474617 ) ) ;
#24296 = ORIENTED_EDGE ( 'NONE', *, *, #35362, .T. ) ;
#24297 = VECTOR ( 'NONE', #15556, 1000.000000000000000 ) ;
#24298 = CARTESIAN_POINT ( 'NONE',  ( -172.3065420756809374, 7.535661888127154207, 152.2999999999999545 ) ) ;
#24299 = VERTEX_POINT ( 'NONE', #36993 ) ;
#24300 = CARTESIAN_POINT ( 'NONE',  ( 114.3000000000000398, 0.000000000000000000, 12.69999999999998863 ) ) ;
#24301 = VECTOR ( 'NONE', #17602, 1000.000000000000000 ) ;
#24302 = CARTESIAN_POINT ( 'NONE',  ( 88.90000000000000568, 11.75269999999994575, 66.05270000000000152 ) ) ;
#24303 =( GEOMETRIC_REPRESENTATION_CONTEXT ( 3 ) GLOBAL_UNCERTAINTY_ASSIGNED_CONTEXT ( ( #41599 ) ) GLOBAL_UNIT_ASSIGNED_CONTEXT ( ( #9174, #31813, #4961 ) ) REPRESENTATION_CONTEXT ( 'NONE', 'WORKASPACE' ) );
#24304 = CARTESIAN_POINT ( 'NONE',  ( -114.2999999999999972, 11.75269999999994575, 38.09999999999999432 ) ) ;
#24305 = AXIS2_PLACEMENT_3D ( 'NONE', #38985, #38268, #34652 ) ;
#24306 = ORIENTED_EDGE ( 'NONE', *, *, #6731, .F. ) ;
#24307 = DIRECTION ( 'NONE',  ( -0.000000000000000000, -0.000000000000000000, 1.000000000000000000 ) ) ;
#24308 = AXIS2_PLACEMENT_3D ( 'NONE', #43883, #6510, #7011 ) ;
#24309 = VERTEX_POINT ( 'NONE', #47801 ) ;
#24310 = ORIENTED_EDGE ( 'NONE', *, *, #45318, .F. ) ;
#24311 = CONICAL_SURFACE ( 'NONE', #47054, 3.500000000000058620, 0.7853981633974482790 ) ;
#24312 = CONICAL_SURFACE ( 'NONE', #7767, 3.499999999999947597, 0.7853981633974382870 ) ;
#24313 = CARTESIAN_POINT ( 'NONE',  ( -202.3363279439655571, 8.223971550589476820, 152.2999999999999829 ) ) ;
#24315 = EDGE_LOOP ( 'NONE', ( #38662, #13305, #42899, #37533 ) ) ;
#24314 = ORIENTED_EDGE ( 'NONE', *, *, #24698, .F. ) ;
#24316 = FACE_OUTER_BOUND ( 'NONE', #15977, .T. ) ;
#24317 = AXIS2_PLACEMENT_3D ( 'NONE', #379, #43450, #28514 ) ;
#24318 = CARTESIAN_POINT ( 'NONE',  ( -139.6999999999999886, 12.69999999999999929, -88.90000000000000568 ) ) ;
#24319 = VECTOR ( 'NONE', #6623, 1000.000000000000114 ) ;
#24320 = CARTESIAN_POINT ( 'NONE',  ( 88.90000000000000568, 12.69999999999999929, 92.40000000000004832 ) ) ;
#24321 = EDGE_LOOP ( 'NONE', ( #34205, #6906, #39054, #15706 ) ) ;
#24322 = ORIENTED_EDGE ( 'NONE', *, *, #45119, .T. ) ;
#24323 = CARTESIAN_POINT ( 'NONE',  ( 139.7000000000000171, 0.000000000000000000, -117.7999999999998977 ) ) ;
#24324 = AXIS2_PLACEMENT_3D ( 'NONE', #44899, #22800, #14432 ) ;
#24325 = DIRECTION ( 'NONE',  ( -0.000000000000000000, -1.000000000000000000, 0.000000000000000000 ) ) ;
#24326 = DIRECTION ( 'NONE',  ( 0.000000000000000000, 1.000000000000000000, 0.000000000000000000 ) ) ;
#24327 = LINE ( 'NONE', #35843, #46183 ) ;
#24328 = ORIENTED_EDGE ( 'NONE', *, *, #12743, .T. ) ;
#24329 = DIRECTION ( 'NONE',  ( 0.000000000000000000, 0.000000000000000000, -1.000000000000000000 ) ) ;
#24330 = CARTESIAN_POINT ( 'NONE',  ( -172.5278063237019239, 4.833974358974368890, 152.2999999999700265 ) ) ;
#24331 = VERTEX_POINT ( 'NONE', #48293 ) ;
#24332 = DIRECTION ( 'NONE',  ( -0.000000000000000000, 1.000000000000000000, -0.000000000000000000 ) ) ;
#24333 = CARTESIAN_POINT ( 'NONE',  ( 63.50000000000002842, 0.000000000000000000, 34.60000000000004405 ) ) ;
#24334 = CARTESIAN_POINT ( 'NONE',  ( -38.09999999999999432, 11.75269999999994575, 139.6999999999999886 ) ) ;
#24335 = ORIENTED_EDGE ( 'NONE', *, *, #6900, .F. ) ;
#24336 = CARTESIAN_POINT ( 'NONE',  ( -139.6999999999999886, 11.75270000000009851, -35.54730000000000700 ) ) ;
#24337 = CARTESIAN_POINT ( 'NONE',  ( -182.2738330074896282, 5.885547626700915913, 152.4000000000000057 ) ) ;
#24338 = VERTEX_POINT ( 'NONE', #25497 ) ;
#24339 = CIRCLE ( 'NONE', #16397, 2.552699999999990865 ) ;
#24340 = DIRECTION ( 'NONE',  ( 0.000000000000000000, 0.7071067811865474617, 0.7071067811865474617 ) ) ;
#24341 = EDGE_LOOP ( 'NONE', ( #31141, #46533, #37280, #10960 ) ) ;
#24342 = CIRCLE ( 'NONE', #43148, 3.499999999999892086 ) ;
#24343 = FACE_OUTER_BOUND ( 'NONE', #11068, .T. ) ;
#24344 = CONICAL_SURFACE ( 'NONE', #9332, 3.499999999999892086, 0.7853981633974391752 ) ;
#24345 = FACE_BOUND ( 'NONE', #37169, .T. ) ;
#24346 = AXIS2_PLACEMENT_3D ( 'NONE', #46052, #11396, #45301 ) ;
#24347 = CARTESIAN_POINT ( 'NONE',  ( -139.6999999999999886, 0.000000000000000000, 59.99999999999994316 ) ) ;
#24348 = ORIENTED_EDGE ( 'NONE', *, *, #34963, .F. ) ;
#24349 = AXIS2_PLACEMENT_3D ( 'NONE', #22673, #45243, #11852 ) ;
#24350 = FACE_OUTER_BOUND ( 'NONE', #10105, .T. ) ;
#24351 = ORIENTED_EDGE ( 'NONE', *, *, #42407, .T. ) ;
#24352 = VECTOR ( 'NONE', #3175, 1000.000000000000000 ) ;
#24353 = EDGE_CURVE ( 'NONE', #40482, #40408, #6754, .T. ) ;
#24354 = CARTESIAN_POINT ( 'NONE',  ( -183.2031105905577135, 7.543857868305505754, 152.3999999999999773 ) ) ;
#24355 = CIRCLE ( 'NONE', #3071, 2.552699999999990865 ) ;
#24356 = CARTESIAN_POINT ( 'NONE',  ( -139.6999999999999886, 11.75270000000009851, 114.2999999999999829 ) ) ;
#24357 = LINE ( 'NONE', #20859, #8684 ) ;
#24358 = AXIS2_PLACEMENT_3D ( 'NONE', #40401, #17801, #48568 ) ;
#24359 = EDGE_LOOP ( 'NONE', ( #5824, #34641, #27912, #34428 ) ) ;
#24360 = EDGE_LOOP ( 'NONE', ( #20814, #34383 ) ) ;
#24361 = ADVANCED_FACE ( 'NONE', ( #25257 ), #14859, .F. ) ;
#24362 = VERTEX_POINT ( 'NONE', #21747 ) ;
#24363 = CARTESIAN_POINT ( 'NONE',  ( -139.6999999999999886, 0.9473000000000675325, 10.14729999999999777 ) ) ;
#24364 = EDGE_CURVE ( 'NONE', #12839, #35585, #652, .T. ) ;
#24365 = LINE ( 'NONE', #20631, #23316 ) ;
#24366 = ORIENTED_EDGE ( 'NONE', *, *, #46926, .T. ) ;
#24367 = CONICAL_SURFACE ( 'NONE', #36896, 3.499999999999947597, 0.7853981633974482790 ) ;
#24368 = ADVANCED_FACE ( 'NONE', ( #3757 ), #7013, .F. ) ;
#24369 = ORIENTED_EDGE ( 'NONE', *, *, #19034, .F. ) ;
#24370 = DIRECTION ( 'NONE',  ( 0.000000000000000000, 1.000000000000000000, 0.000000000000000000 ) ) ;
#24371 = VECTOR ( 'NONE', #28341, 1000.000000000000000 ) ;
#24372 = EDGE_CURVE ( 'NONE', #9555, #14185, #14032, .T. ) ;
#24373 = CARTESIAN_POINT ( 'NONE',  ( 114.3000000000000398, 11.75269999999994575, -10.14729999999998356 ) ) ;
#24374 = ORIENTED_EDGE ( 'NONE', *, *, #2678, .T. ) ;
#24375 = ORIENTED_EDGE ( 'NONE', *, *, #10577, .F. ) ;
#24377 = EDGE_CURVE ( 'NONE', #38869, #2353, #27192, .T. ) ;
#24376 = ORIENTED_EDGE ( 'NONE', *, *, #20571, .T. ) ;
#24378 = VECTOR ( 'NONE', #30743, 1000.000000000000000 ) ;
#24379 = CARTESIAN_POINT ( 'NONE',  ( -172.1888790134285330, 4.906645213474448930, 152.3000000000000682 ) ) ;
#24380 = CARTESIAN_POINT ( 'NONE',  ( -12.69999999999998863, 0.000000000000000000, 85.39999999999993463 ) ) ;
#24381 = CIRCLE ( 'NONE', #31441, 2.552699999999990865 ) ;
#24382 = EDGE_LOOP ( 'NONE', ( #8188, #31380, #36263, #46880 ) ) ;
#24383 = ORIENTED_EDGE ( 'NONE', *, *, #30117, .F. ) ;
#24384 = FACE_OUTER_BOUND ( 'NONE', #12409, .T. ) ;
#24385 = CARTESIAN_POINT ( 'NONE',  ( -215.9000000000000057, 11.75270000000009851, 35.54730000000000700 ) ) ;
#24386 = AXIS2_PLACEMENT_3D ( 'NONE', #33407, #48361, #40970 ) ;
#24387 = ORIENTED_EDGE ( 'NONE', *, *, #39742, .F. ) ;
#24388 = EDGE_CURVE ( 'NONE', #30157, #31856, #7969, .T. ) ;
#24389 = EDGE_LOOP ( 'NONE', ( #19150, #39046, #6567, #32695 ) ) ;
#24390 = CIRCLE ( 'NONE', #29858, 2.552700000000005076 ) ;
#24391 = VECTOR ( 'NONE', #36900, 1000.000000000000114 ) ;
#24392 = CARTESIAN_POINT ( 'NONE',  ( -38.09999999999999432, 0.000000000000000000, 114.2999999999999829 ) ) ;
#24393 = DIRECTION ( 'NONE',  ( -0.000000000000000000, -1.000000000000000000, -0.000000000000000000 ) ) ;
#24394 = DIRECTION ( 'NONE',  ( 0.000000000000000000, 1.000000000000000000, 0.000000000000000000 ) ) ;
#24395 = EDGE_CURVE ( 'NONE', #46781, #36012, #43913, .T. ) ;
#24396 = DIRECTION ( 'NONE',  ( 0.000000000000000000, 0.000000000000000000, 1.000000000000000000 ) ) ;
#24397 = ORIENTED_EDGE ( 'NONE', *, *, #33482, .F. ) ;
#24398 = FACE_OUTER_BOUND ( 'NONE', #465, .T. ) ;
#24399 = DIRECTION ( 'NONE',  ( 0.000000000000000000, 0.000000000000000000, -1.000000000000000000 ) ) ;
#24400 = CARTESIAN_POINT ( 'NONE',  ( -183.3131842116178234, 4.476497908608434884, 152.3999999999999773 ) ) ;
#24401 = CARTESIAN_POINT ( 'NONE',  ( 215.9000000000000057, 0.000000000000000000, -34.59999999999993747 ) ) ;
#24402 = DIRECTION ( 'NONE',  ( 0.000000000000000000, 0.000000000000000000, -1.000000000000000000 ) ) ;
#24403 = CARTESIAN_POINT ( 'NONE',  ( -176.8390042403685811, 4.923717948717959203, 152.3999999999999773 ) ) ;
#24404 = ORIENTED_EDGE ( 'NONE', *, *, #43988, .T. ) ;
#24405 = DIRECTION ( 'NONE',  ( 0.000000000000000000, 1.000000000000000000, 0.000000000000000000 ) ) ;
#24406 = CARTESIAN_POINT ( 'NONE',  ( -183.3163859676251377, 6.504497766431615702, 152.3000000000000114 ) ) ;
#24407 = DIRECTION ( 'NONE',  ( -0.000000000000000000, 1.000000000000000000, -0.000000000000000000 ) ) ;
#24408 = DIRECTION ( 'NONE',  ( 0.000000000000000000, 0.000000000000000000, 1.000000000000000000 ) ) ;
#24409 = AXIS2_PLACEMENT_3D ( 'NONE', #5868, #35868, #28527 ) ;
#24410 = CARTESIAN_POINT ( 'NONE',  ( -178.1932463868634215, 7.960518446541343884, 152.2999999999999829 ) ) ;
#24411 = CARTESIAN_POINT ( 'NONE',  ( 12.70000000000001705, 12.69999999999999929, 92.40000000000004832 ) ) ;
#24412 = AXIS2_PLACEMENT_3D ( 'NONE', #9041, #1646, #20615 ) ;
#24413 = ORIENTED_EDGE ( 'NONE', *, *, #3302, .T. ) ;
#24414 = DIRECTION ( 'NONE',  ( 0.000000000000000000, 0.000000000000000000, -1.000000000000000000 ) ) ;
#24415 = EDGE_CURVE ( 'NONE', #14455, #39557, #10130, .T. ) ;
#24416 = VERTEX_POINT ( 'NONE', #15818 ) ;
#24417 = CARTESIAN_POINT ( 'NONE',  ( 215.9000000000000057, 12.69999999999999929, 111.7472999999999956 ) ) ;
#24418 = CARTESIAN_POINT ( 'NONE',  ( -210.1050148756959288, 4.475000000000010303, 152.3999999999999773 ) ) ;
#24419 = EDGE_CURVE ( 'NONE', #15229, #16123, #34067, .T. ) ;
#24420 = CONICAL_SURFACE ( 'NONE', #30687, 3.500000000000058620, 0.7853981633974391752 ) ;
#24421 = EDGE_CURVE ( 'NONE', #39161, #44248, #12513, .T. ) ;
#24422 = EDGE_CURVE ( 'NONE', #7528, #32862, #41882, .T. ) ;
#24423 = AXIS2_PLACEMENT_3D ( 'NONE', #4710, #20227, #27418 ) ;
#24424 = AXIS2_PLACEMENT_3D ( 'NONE', #48317, #54, #40672 ) ;
#24425 = ADVANCED_FACE ( 'NONE', ( #37703 ), #14074, .F. ) ;
#24426 = ORIENTED_EDGE ( 'NONE', *, *, #6948, .F. ) ;
#24427 = VERTEX_POINT ( 'NONE', #15335 ) ;
#24428 = VERTEX_POINT ( 'NONE', #37918 ) ;
#24429 = ADVANCED_FACE ( 'NONE', ( #34544 ), #19009, .F. ) ;
#24430 = DIRECTION ( 'NONE',  ( -0.000000000000000000, 1.000000000000000000, -0.000000000000000000 ) ) ;
#24431 = DIRECTION ( 'NONE',  ( 0.000000000000000000, 1.000000000000000000, 0.000000000000000000 ) ) ;
#24432 = EDGE_CURVE ( 'NONE', #26622, #24617, #31096, .T. ) ;
#24433 = ORIENTED_EDGE ( 'NONE', *, *, #7487, .F. ) ;
#24434 = EDGE_CURVE ( 'NONE', #41842, #34448, #19244, .T. ) ;
#24435 = EDGE_CURVE ( 'NONE', #40978, #11678, #5448, .T. ) ;
#24436 = DIRECTION ( 'NONE',  ( 0.000000000000000000, 0.000000000000000000, -1.000000000000000000 ) ) ;
#24437 = EDGE_CURVE ( 'NONE', #14146, #11246, #23479, .T. ) ;
#24438 = ORIENTED_EDGE ( 'NONE', *, *, #44454, .T. ) ;
#24439 = EDGE_LOOP ( 'NONE', ( #31355, #4997 ) ) ;
#24441 = EDGE_CURVE ( 'NONE', #47065, #38107, #38397, .T. ) ;
#24440 = ORIENTED_EDGE ( 'NONE', *, *, #19669, .F. ) ;
#24442 = EDGE_CURVE ( 'NONE', #3668, #47429, #35321, .T. ) ;
#24443 = CARTESIAN_POINT ( 'NONE',  ( 139.7000000000000171, 0.000000000000000000, 88.89999999999999147 ) ) ;
#24444 = VECTOR ( 'NONE', #35492, 1000.000000000000000 ) ;
#24445 = DIRECTION ( 'NONE',  ( 8.659560562354932858E-17, -0.7071067811865474617, 0.7071067811865474617 ) ) ;
#24446 = ORIENTED_EDGE ( 'NONE', *, *, #14162, .T. ) ;
#24447 = ORIENTED_EDGE ( 'NONE', *, *, #11431, .T. ) ;
#24448 = CARTESIAN_POINT ( 'NONE',  ( 215.9000000000000057, 12.69999999999999929, -60.00000000000010658 ) ) ;
#24449 = CARTESIAN_POINT ( 'NONE',  ( 38.09999999999999432, 12.69999999999999929, -38.09999999999999432 ) ) ;
#24450 = EDGE_LOOP ( 'NONE', ( #23084, #15352, #12959, #34913 ) ) ;
#24451 = VERTEX_POINT ( 'NONE', #37137 ) ;
#24452 = CARTESIAN_POINT ( 'NONE',  ( -172.5369209070352667, 7.975000000000010303, 152.2999999999999829 ) ) ;
#24453 = CARTESIAN_POINT ( 'NONE',  ( -177.4066574892153767, 6.699121338958249794, 152.2999999999999261 ) ) ;
#24454 = DIRECTION ( 'NONE',  ( 0.000000000000000000, 0.000000000000000000, -1.000000000000000000 ) ) ;
#24455 = DIRECTION ( 'NONE',  ( -0.000000000000000000, -0.000000000000000000, 1.000000000000000000 ) ) ;
#24456 = DIRECTION ( 'NONE',  ( 0.000000000000000000, 0.000000000000000000, 1.000000000000000000 ) ) ;
#24457 = FACE_OUTER_BOUND ( 'NONE', #15369, .T. ) ;
#24458 = EDGE_LOOP ( 'NONE', ( #42812, #28421, #19018, #32098 ) ) ;
#24459 = CARTESIAN_POINT ( 'NONE',  ( 12.70000000000001705, 11.75269999999994397, -88.90000000000000568 ) ) ;
#24460 = DIRECTION ( 'NONE',  ( -0.000000000000000000, -1.000000000000000000, 0.000000000000000000 ) ) ;
#24461 = CARTESIAN_POINT ( 'NONE',  ( -190.5000000000000000, 0.000000000000000000, 38.09999999999999432 ) ) ;
#24462 = AXIS2_PLACEMENT_3D ( 'NONE', #33108, #14620, #45074 ) ;
#24463 = CARTESIAN_POINT ( 'NONE',  ( -114.2999999999999972, 11.75269999999994575, -63.50000000000000000 ) ) ;
#24464 = CIRCLE ( 'NONE', #34655, 2.552699999999990865 ) ;
#24465 = AXIS2_PLACEMENT_3D ( 'NONE', #29141, #37188, #18003 ) ;
#24466 = EDGE_CURVE ( 'NONE', #33001, #39836, #39934, .T. ) ;
#24467 = CARTESIAN_POINT ( 'NONE',  ( -173.0859147765946773, 4.547900159576618861, 152.3999999999999773 ) ) ;
#24468 = CARTESIAN_POINT ( 'NONE',  ( -190.5000000000000000, 11.75270000000009851, 15.25269999999997950 ) ) ;
#24469 = VECTOR ( 'NONE', #21457, 1000.000000000000000 ) ;
#24470 = CARTESIAN_POINT ( 'NONE',  ( -187.0374673158035250, 5.473773806922351604, 152.2999999999999829 ) ) ;
#24471 = EDGE_CURVE ( 'NONE', #33851, #173, #11737, .T. ) ;
#24472 = CARTESIAN_POINT ( 'NONE',  ( 12.70000000000001705, 9.199999999999940670, -114.3000000000000114 ) ) ;
#24473 = LINE ( 'NONE', #31592, #40540 ) ;
#24474 = EDGE_LOOP ( 'NONE', ( #8379, #2914 ) ) ;
#24475 = CARTESIAN_POINT ( 'NONE',  ( -182.7714154314848543, 5.127247925203777257, 152.3999999999998920 ) ) ;
#24476 = ORIENTED_EDGE ( 'NONE', *, *, #4875, .F. ) ;
#24477 = ORIENTED_EDGE ( 'NONE', *, *, #6077, .F. ) ;
#24478 = CARTESIAN_POINT ( 'NONE',  ( -24.99999999999999289, 12.69999999999999929, -21.73610000000000042 ) ) ;
#24479 = FACE_OUTER_BOUND ( 'NONE', #43616, .T. ) ;
#24480 = ADVANCED_FACE ( 'NONE', ( #22138 ), #16404, .F. ) ;
#24481 = AXIS2_PLACEMENT_3D ( 'NONE', #43731, #20876, #20383 ) ;
#24483 = ORIENTED_EDGE ( 'NONE', *, *, #32743, .F. ) ;
#24482 = ORIENTED_EDGE ( 'NONE', *, *, #23775, .T. ) ;
#24484 = DIRECTION ( 'NONE',  ( 0.000000000000000000, 0.000000000000000000, 1.000000000000000000 ) ) ;
#24485 = DIRECTION ( 'NONE',  ( 1.000000000000000000, 0.000000000000000000, 0.000000000000000000 ) ) ;
#24486 = VERTEX_POINT ( 'NONE', #3908 ) ;
#24487 = ORIENTED_EDGE ( 'NONE', *, *, #39625, .T. ) ;
#24488 = EDGE_CURVE ( 'NONE', #35716, #23533, #22644, .T. ) ;
#24489 = CARTESIAN_POINT ( 'NONE',  ( -228.5999999999999943, 12.44999999999997087, 149.3999999999999773 ) ) ;
#24490 = DIRECTION ( 'NONE',  ( 0.000000000000000000, 0.000000000000000000, -1.000000000000000000 ) ) ;
#24491 = EDGE_CURVE ( 'NONE', #4438, #459, #7395, .T. ) ;
#24492 = AXIS2_PLACEMENT_3D ( 'NONE', #47707, #26153, #36656 ) ;
#24493 = EDGE_CURVE ( 'NONE', #24427, #25103, #14281, .T. ) ;
#24494 = CARTESIAN_POINT ( 'NONE',  ( -184.7813119326762603, 7.975000000000010303, 152.3999999999999773 ) ) ;
#24495 = EDGE_CURVE ( 'NONE', #28589, #16183, #10582, .T. ) ;
#24496 = EDGE_CURVE ( 'NONE', #7482, #37022, #37384, .T. ) ;
#24497 = VERTEX_POINT ( 'NONE', #48459 ) ;
#24498 = AXIS2_PLACEMENT_3D ( 'NONE', #23007, #39389, #2242 ) ;
#24499 = EDGE_CURVE ( 'NONE', #9994, #10642, #45366, .T. ) ;
#24500 = EDGE_CURVE ( 'NONE', #25145, #37627, #2180, .T. ) ;
#24501 = CARTESIAN_POINT ( 'NONE',  ( -215.9000000000000057, 12.69999999999999929, 92.40000000000004832 ) ) ;
#24502 = DIRECTION ( 'NONE',  ( 0.000000000000000000, 0.000000000000000000, 1.000000000000000000 ) ) ;
#24503 = EDGE_LOOP ( 'NONE', ( #28241, #16482, #4550, #10132 ) ) ;
#24504 = VERTEX_POINT ( 'NONE', #168 ) ;
#24505 = ORIENTED_EDGE ( 'NONE', *, *, #649, .T. ) ;
#24506 = CARTESIAN_POINT ( 'NONE',  ( -182.3883635813499211, 7.425161675440109299, 152.3999999999999488 ) ) ;
#24507 = CARTESIAN_POINT ( 'NONE',  ( -178.4635674558591631, 5.041740226185990714, 152.3999999999999773 ) ) ;
#24508 = CYLINDRICAL_SURFACE ( 'NONE', #35587, 2.552700000000005076 ) ;
#24509 = VECTOR ( 'NONE', #30383, 1000.000000000000114 ) ;
#24510 = EDGE_LOOP ( 'NONE', ( #5372, #28769, #36482, #29744 ) ) ;
#24511 = ORIENTED_EDGE ( 'NONE', *, *, #40329, .T. ) ;
#24512 = FACE_OUTER_BOUND ( 'NONE', #47726, .T. ) ;
#24513 = CARTESIAN_POINT ( 'NONE',  ( -172.0244411784451870, 6.880057586310688755, 152.2999999999999545 ) ) ;
#24515 = ORIENTED_EDGE ( 'NONE', *, *, #40958, .F. ) ;
#24514 = ORIENTED_EDGE ( 'NONE', *, *, #34348, .T. ) ;
#24516 = CARTESIAN_POINT ( 'NONE',  ( -12.69999999999998863, 12.69999999999999929, -35.54729999999999279 ) ) ;
#24517 = CARTESIAN_POINT ( 'NONE',  ( -183.0346876335470370, 4.504860956898363966, 152.3999999999999773 ) ) ;
#24518 = CIRCLE ( 'NONE', #21332, 2.552699999999990865 ) ;
#24519 = CARTESIAN_POINT ( 'NONE',  ( -200.1910568129920591, 5.649443899632771604, 152.3999999999999773 ) ) ;
#24520 = CARTESIAN_POINT ( 'NONE',  ( 114.3000000000000398, 0.000000000000000000, 41.59999999999994458 ) ) ;
#24521 = CARTESIAN_POINT ( 'NONE',  ( -114.2999999999999972, 11.75269999999994575, -40.65270000000000294 ) ) ;
#24522 = DIRECTION ( 'NONE',  ( 0.000000000000000000, 0.000000000000000000, 1.000000000000000000 ) ) ;
#24523 = DIRECTION ( 'NONE',  ( 0.000000000000000000, 1.000000000000000000, 0.000000000000000000 ) ) ;
#24524 = EDGE_CURVE ( 'NONE', #42809, #30715, #29810, .T. ) ;
#24525 = LINE ( 'NONE', #31413, #33670 ) ;
#24526 = FACE_OUTER_BOUND ( 'NONE', #46084, .T. ) ;
#24527 = CARTESIAN_POINT ( 'NONE',  ( -215.9000000000000057, 11.75270000000009851, 10.14729999999999777 ) ) ;
#24528 = EDGE_LOOP ( 'NONE', ( #1733, #3735, #33795, #4299 ) ) ;
#24529 = DIRECTION ( 'NONE',  ( -0.000000000000000000, 1.000000000000000000, -0.000000000000000000 ) ) ;
#24530 = FACE_OUTER_BOUND ( 'NONE', #12032, .T. ) ;
#24531 = FACE_BOUND ( 'NONE', #30047, .T. ) ;
#24532 = PLANE ( 'NONE',  #39222 ) ;
#24533 = ORIENTED_EDGE ( 'NONE', *, *, #24975, .T. ) ;
#24534 = CONICAL_SURFACE ( 'NONE', #22124, 2.552700000000005076, 0.7853981633974482790 ) ;
#24535 = LINE ( 'NONE', #35799, #39654 ) ;
#24536 = DIRECTION ( 'NONE',  ( -0.000000000000000000, -1.000000000000000000, 0.000000000000000000 ) ) ;
#24537 = EDGE_CURVE ( 'NONE', #24658, #38894, #14785, .T. ) ;
#24538 = FACE_OUTER_BOUND ( 'NONE', #38502, .T. ) ;
#24540 = ORIENTED_EDGE ( 'NONE', *, *, #6588, .F. ) ;
#24539 = EDGE_LOOP ( 'NONE', ( #19128, #40002, #22214, #45215 ) ) ;
#24541 = ORIENTED_EDGE ( 'NONE', *, *, #42351, .F. ) ;
#24542 = DIRECTION ( 'NONE',  ( 0.000000000000000000, 0.000000000000000000, -1.000000000000000000 ) ) ;
#24543 = CONICAL_SURFACE ( 'NONE', #13481, 3.500000000000058620, 0.7853981633974391752 ) ;
#24544 = DIRECTION ( 'NONE',  ( 0.000000000000000000, 1.000000000000000000, 0.000000000000000000 ) ) ;
#24545 = CARTESIAN_POINT ( 'NONE',  ( -215.9000000000000057, 0.000000000000000000, 139.6999999999999886 ) ) ;
#24546 = AXIS2_PLACEMENT_3D ( 'NONE', #15275, #38087, #31042 ) ;
#24547 = CARTESIAN_POINT ( 'NONE',  ( 88.90000000000000568, 12.69999999999999929, -114.3000000000000114 ) ) ;
#24548 = VECTOR ( 'NONE', #21529, 1000.000000000000000 ) ;
#24549 = CARTESIAN_POINT ( 'NONE',  ( -173.0383881442974428, 5.028384225692541953, 152.3999999999999773 ) ) ;
#24550 = LINE ( 'NONE', #20797, #48671 ) ;
#24551 = DIRECTION ( 'NONE',  ( 0.000000000000000000, 1.000000000000000000, -0.000000000000000000 ) ) ;
#24552 = ORIENTED_EDGE ( 'NONE', *, *, #18865, .F. ) ;
#24553 = EDGE_CURVE ( 'NONE', #30473, #30799, #33002, .T. ) ;
#24554 = EDGE_CURVE ( 'NONE', #14085, #22807, #44907, .T. ) ;
#24555 = ORIENTED_EDGE ( 'NONE', *, *, #5159, .T. ) ;
#24556 = ADVANCED_FACE ( 'NONE', ( #41045 ), #22388, .F. ) ;
#24557 = FACE_OUTER_BOUND ( 'NONE', #45016, .T. ) ;
#24558 = ORIENTED_EDGE ( 'NONE', *, *, #18643, .T. ) ;
#24559 = DIRECTION ( 'NONE',  ( 0.000000000000000000, 0.000000000000000000, 1.000000000000000000 ) ) ;
#24560 = CYLINDRICAL_SURFACE ( 'NONE', #9669, 2.552700000000005076 ) ;
#24561 = VERTEX_POINT ( 'NONE', #12130 ) ;
#24562 = EDGE_LOOP ( 'NONE', ( #47130, #46793 ) ) ;
#24563 = DIRECTION ( 'NONE',  ( 0.000000000000000000, 1.000000000000000000, 0.000000000000000000 ) ) ;
#24564 = EDGE_LOOP ( 'NONE', ( #19157, #26178, #3121, #3791 ) ) ;
#24566 = ORIENTED_EDGE ( 'NONE', *, *, #10812, .F. ) ;
#24565 = ORIENTED_EDGE ( 'NONE', *, *, #14100, .F. ) ;
#24567 = DIRECTION ( 'NONE',  ( 0.000000000000000000, 0.7071067811865474617, 0.7071067811865475727 ) ) ;
#24568 = CARTESIAN_POINT ( 'NONE',  ( 139.7000000000000171, 12.69999999999999929, -136.1999999999999318 ) ) ;
#24569 = DIRECTION ( 'NONE',  ( -0.000000000000000000, -1.000000000000000000, -0.000000000000000000 ) ) ;
#24570 = ORIENTED_EDGE ( 'NONE', *, *, #7819, .T. ) ;
#24571 = DIRECTION ( 'NONE',  ( 0.000000000000000000, 0.000000000000000000, -1.000000000000000000 ) ) ;
#24572 = CARTESIAN_POINT ( 'NONE',  ( 190.5000000000000284, 12.69999999999999929, 136.2000000000001023 ) ) ;
#24573 = ORIENTED_EDGE ( 'NONE', *, *, #9299, .F. ) ;
#24574 = DIRECTION ( 'NONE',  ( 1.000000000000000000, 0.000000000000000000, 0.000000000000000000 ) ) ;
#24575 = AXIS2_PLACEMENT_3D ( 'NONE', #15342, #37711, #4007 ) ;
#24576 = DIRECTION ( 'NONE',  ( -1.000000000000000000, 2.251065396581878076E-15, 0.000000000000000000 ) ) ;
#24577 = EDGE_LOOP ( 'NONE', ( #28489, #23674, #32138, #28074 ) ) ;
#24578 = CIRCLE ( 'NONE', #22974, 2.552700000000005076 ) ;
#24579 = AXIS2_PLACEMENT_3D ( 'NONE', #24294, #31167, #38473 ) ;
#24580 = CARTESIAN_POINT ( 'NONE',  ( 63.50000000000002842, 0.9472999999999426324, -10.14729999999998356 ) ) ;
#24581 = ORIENTED_EDGE ( 'NONE', *, *, #38503, .T. ) ;
#24582 = CARTESIAN_POINT ( 'NONE',  ( 88.90000000000000568, 12.69999999999999929, 35.54729999999999279 ) ) ;
#24583 = LINE ( 'NONE', #2581, #23706 ) ;
#24584 = AXIS2_PLACEMENT_3D ( 'NONE', #32338, #9915, #2749 ) ;
#24585 = CARTESIAN_POINT ( 'NONE',  ( -173.3854099132717010, 6.186527469650630273, 152.2999999999999829 ) ) ;
#24586 = CARTESIAN_POINT ( 'NONE',  ( 139.7000000000000171, 11.75270000000009851, -88.90000000000000568 ) ) ;
#24587 = CARTESIAN_POINT ( 'NONE',  ( -139.6999999999999886, 0.9473000000000848519, -139.6999999999999886 ) ) ;
#24588 = FACE_BOUND ( 'NONE', #35696, .T. ) ;
#24589 = CARTESIAN_POINT ( 'NONE',  ( -190.5000000000000000, 11.75270000000009851, 114.2999999999999829 ) ) ;
#24590 = DIRECTION ( 'NONE',  ( 0.000000000000000000, 1.000000000000000000, 0.000000000000000000 ) ) ;
#24591 = DIRECTION ( 'NONE',  ( -0.000000000000000000, -0.000000000000000000, 1.000000000000000000 ) ) ;
#24592 = VERTEX_POINT ( 'NONE', #34783 ) ;
#24593 = ORIENTED_EDGE ( 'NONE', *, *, #45671, .T. ) ;
#24594 = LINE ( 'NONE', #2127, #25574 ) ;
#24595 = EDGE_LOOP ( 'NONE', ( #37565, #5856, #15237, #6727 ) ) ;
#24596 = DIRECTION ( 'NONE',  ( 0.000000000000000000, 0.000000000000000000, -1.000000000000000000 ) ) ;
#24597 = VERTEX_POINT ( 'NONE', #37695 ) ;
#24598 = LINE ( 'NONE', #9058, #5165 ) ;
#24600 = ORIENTED_EDGE ( 'NONE', *, *, #33185, .T. ) ;
#24599 = ORIENTED_EDGE ( 'NONE', *, *, #39367, .T. ) ;
#24601 = CARTESIAN_POINT ( 'NONE',  ( 114.3000000000000398, 0.9472999999999617282, -116.8527000000000129 ) ) ;
#24602 = CARTESIAN_POINT ( 'NONE',  ( 165.1000000000000512, 12.69999999999999929, 137.1473000000000013 ) ) ;
#24603 = AXIS2_PLACEMENT_3D ( 'NONE', #23619, #32144, #31895 ) ;
#24604 = VERTEX_POINT ( 'NONE', #34059 ) ;
#24605 = ADVANCED_FACE ( 'NONE', ( #498 ), #4553, .F. ) ;
#24606 = ORIENTED_EDGE ( 'NONE', *, *, #28333, .T. ) ;
#24607 = CIRCLE ( 'NONE', #25410, 2.552700000000018843 ) ;
#24608 = CIRCLE ( 'NONE', #32437, 2.552700000000005076 ) ;
#24609 = EDGE_LOOP ( 'NONE', ( #1619, #14312, #23628, #26271 ) ) ;
#24610 = DIRECTION ( 'NONE',  ( 0.000000000000000000, 0.000000000000000000, -1.000000000000000000 ) ) ;
#24611 = CIRCLE ( 'NONE', #34785, 2.552700000000005076 ) ;
#24612 = ORIENTED_EDGE ( 'NONE', *, *, #20778, .T. ) ;
#24613 = CARTESIAN_POINT ( 'NONE',  ( -88.90000000000000568, 12.69999999999999929, 139.6999999999999886 ) ) ;
#24614 = AXIS2_PLACEMENT_3D ( 'NONE', #24613, #39277, #5388 ) ;
#24615 = ORIENTED_EDGE ( 'NONE', *, *, #36743, .F. ) ;
#24616 = LINE ( 'NONE', #35653, #31266 ) ;
#24617 = VERTEX_POINT ( 'NONE', #16044 ) ;
#24618 = DIRECTION ( 'NONE',  ( 0.000000000000000000, 0.7071067811865474617, 0.7071067811865474617 ) ) ;
#24619 = DIRECTION ( 'NONE',  ( -1.000000000000000000, 0.000000000000000000, 0.000000000000000000 ) ) ;
#24620 = ORIENTED_EDGE ( 'NONE', *, *, #856, .F. ) ;
#24621 = CARTESIAN_POINT ( 'NONE',  ( -225.5999999999999943, 0.2499999999999863443, -152.4000000000000341 ) ) ;
#24622 = ORIENTED_EDGE ( 'NONE', *, *, #34753, .T. ) ;
#24623 = CARTESIAN_POINT ( 'NONE',  ( -190.5000000000000000, 12.69999999999999929, -91.45269999999999300 ) ) ;
#24624 = CARTESIAN_POINT ( 'NONE',  ( -215.9000000000000057, 11.75269999999993153, -142.2526999999999759 ) ) ;
#24625 = CARTESIAN_POINT ( 'NONE',  ( -63.50000000000000000, 12.69999999999999929, 34.59999999999993747 ) ) ;
#24626 = CARTESIAN_POINT ( 'NONE',  ( 12.70000000000001705, 0.000000000000000000, 9.199999999999930012 ) ) ;
#24627 = DIRECTION ( 'NONE',  ( 0.000000000000000000, 1.000000000000000000, -0.000000000000000000 ) ) ;
#24628 = CARTESIAN_POINT ( 'NONE',  ( 215.9000000000000057, 12.69999999999999929, 12.69999999999998863 ) ) ;
#24629 = DIRECTION ( 'NONE',  ( 0.000000000000000000, -1.000000000000000000, 0.000000000000000000 ) ) ;
#24630 = CARTESIAN_POINT ( 'NONE',  ( -114.2999999999999972, 12.69999999999999929, -85.39999999999994884 ) ) ;
#24631 = EDGE_CURVE ( 'NONE', #21581, #42608, #46201, .T. ) ;
#24632 = DIRECTION ( 'NONE',  ( 1.000000000000000000, 0.000000000000000000, -0.000000000000000000 ) ) ;
#24633 = DIRECTION ( 'NONE',  ( 0.000000000000000000, 1.000000000000000000, 0.000000000000000000 ) ) ;
#24634 = EDGE_LOOP ( 'NONE', ( #32013, #12895, #16160, #19217 ) ) ;
#24635 = ADVANCED_FACE ( 'NONE', ( #11652 ), #38306, .F. ) ;
#24636 = CARTESIAN_POINT ( 'NONE',  ( -88.90000000000000568, 12.69999999999999929, -114.3000000000000114 ) ) ;
#24637 = DIRECTION ( 'NONE',  ( -0.000000000000000000, -1.000000000000000000, 0.000000000000000000 ) ) ;
#24638 = FACE_OUTER_BOUND ( 'NONE', #3788, .T. ) ;
#24639 = VECTOR ( 'NONE', #24567, 1000.000000000000000 ) ;
#24640 = FACE_OUTER_BOUND ( 'NONE', #4298, .T. ) ;
#24641 = CARTESIAN_POINT ( 'NONE',  ( -173.6524981432101811, 5.533705777848105356, 152.3000000000000114 ) ) ;
#24642 = EDGE_LOOP ( 'NONE', ( #23937, #32206, #45203, #5641 ) ) ;
#24643 = CARTESIAN_POINT ( 'NONE',  ( -173.2512978301335238, 7.721821985665258126, 152.3999999999999488 ) ) ;
#24644 = EDGE_CURVE ( 'NONE', #27852, #38721, #25834, .T. ) ;
#24645 = AXIS2_PLACEMENT_3D ( 'NONE', #35480, #1730, #18619 ) ;
#24646 = CARTESIAN_POINT ( 'NONE',  ( 63.50000000000002842, 11.75269999999994575, -63.50000000000000000 ) ) ;
#24647 = VECTOR ( 'NONE', #15896, 1000.000000000000114 ) ;
#24648 = CARTESIAN_POINT ( 'NONE',  ( -178.2406092856949726, 7.530787912279722995, 152.3000000000000682 ) ) ;
#24649 = VERTEX_POINT ( 'NONE', #34535 ) ;
#24650 = ORIENTED_EDGE ( 'NONE', *, *, #11287, .F. ) ;
#24651 = AXIS2_PLACEMENT_3D ( 'NONE', #28019, #47147, #20344 ) ;
#24652 = VERTEX_POINT ( 'NONE', #30854 ) ;
#24653 = EDGE_CURVE ( 'NONE', #38178, #24762, #35018, .T. ) ;
#24654 = CIRCLE ( 'NONE', #47385, 2.552700000000005076 ) ;
#24655 = ORIENTED_EDGE ( 'NONE', *, *, #36681, .T. ) ;
#24656 = AXIS2_PLACEMENT_3D ( 'NONE', #18507, #36258, #33073 ) ;
#24657 = CIRCLE ( 'NONE', #12040, 2.552700000000005076 ) ;
#24658 = VERTEX_POINT ( 'NONE', #23700 ) ;
#24659 = ORIENTED_EDGE ( 'NONE', *, *, #15779, .F. ) ;
#24660 = LINE ( 'NONE', #4932, #8686 ) ;
#24661 = DIRECTION ( 'NONE',  ( -0.000000000000000000, 0.000000000000000000, -1.000000000000000000 ) ) ;
#24662 = CIRCLE ( 'NONE', #38707, 3.499999999999892086 ) ;
#24663 = ORIENTED_EDGE ( 'NONE', *, *, #39122, .F. ) ;
#24664 = B_SPLINE_SURFACE_WITH_KNOTS ( 'NONE', 3, 1, ( 
 ( #15285, #11111 ),
 ( #22946, #48247 ),
 ( #37872, #11347 ),
 ( #29609, #30087 ),
 ( #7673, #19191 ),
 ( #33548, #18244 ),
 ( #14804, #11868 ),
 ( #41835, #26196 ),
 ( #8154, #23169 ),
 ( #10879, #45751 ),
 ( #34986, #1221 ),
 ( #19712, #23921 ),
 ( #20181, #45991 ),
 ( #24170, #12328 ),
 ( #5438, #12083 ),
 ( #1710, #12579 ),
 ( #16707, #46749 ),
 ( #42060, #43067 ),
 ( #8392, #42301 ) ),
 .UNSPECIFIED., .F., .F., .F.,
 ( 4, 1, 1, 1, 1, 1, 1, 1, 1, 1, 1, 1, 1, 1, 1, 1, 4 ),
 ( 2, 2 ),
 ( 0.000000000000000000, 0.07471189030451226565, 0.1455392023749153552, 0.2133390572509758498, 0.2786150735384723132, 0.3420941969414983963, 0.4038900759591964595, 0.4650633525655223366, 0.5265767363834900072, 0.5873283340287738241, 0.6463804557031426201, 0.7043453083753289379, 0.7616719489990777525, 0.8194178590468679246, 0.8780393997816832163, 0.9377955090070552169, 1.000000000000000000 ),
 ( 0.000000000000000000, 1.000000000000000000 ),
 .UNSPECIFIED. ) ;
#24665 = ORIENTED_EDGE ( 'NONE', *, *, #3561, .T. ) ;
#24666 = LINE ( 'NONE', #1966, #16164 ) ;
#24667 = CARTESIAN_POINT ( 'NONE',  ( 139.7000000000000171, 11.75270000000009851, 63.50000000000000000 ) ) ;
#24668 = ORIENTED_EDGE ( 'NONE', *, *, #17113, .F. ) ;
#24669 = ORIENTED_EDGE ( 'NONE', *, *, #1858, .T. ) ;
#24670 = CARTESIAN_POINT ( 'NONE',  ( -114.2999999999999972, 0.9472999999999426324, -12.69999999999998863 ) ) ;
#24672 = DIRECTION ( 'NONE',  ( -0.000000000000000000, -1.000000000000000000, -0.000000000000000000 ) ) ;
#24671 = VECTOR ( 'NONE', #35844, 1000.000000000000000 ) ;
#24673 = ADVANCED_FACE ( 'NONE', ( #31092 ), #15808, .F. ) ;
#24674 = VERTEX_POINT ( 'NONE', #23471 ) ;
#24675 = ORIENTED_EDGE ( 'NONE', *, *, #5731, .F. ) ;
#24676 = DIRECTION ( 'NONE',  ( -0.000000000000000000, 1.000000000000000000, -0.000000000000000000 ) ) ;
#24677 = CARTESIAN_POINT ( 'NONE',  ( -182.9062180174113621, 4.990671935023971884, 152.3999999999999773 ) ) ;
#24678 = DIRECTION ( 'NONE',  ( 0.000000000000000000, 1.000000000000000000, -0.000000000000000000 ) ) ;
#24679 = CARTESIAN_POINT ( 'NONE',  ( 114.3000000000000398, 0.000000000000000000, 110.8000000000000398 ) ) ;
#24680 = DIRECTION ( 'NONE',  ( -0.000000000000000000, 1.000000000000000000, -0.000000000000000000 ) ) ;
#24681 = DIRECTION ( 'NONE',  ( 0.000000000000000000, 1.000000000000000000, 0.000000000000000000 ) ) ;
#24682 = ORIENTED_EDGE ( 'NONE', *, *, #32501, .F. ) ;
#24683 = CARTESIAN_POINT ( 'NONE',  ( 215.9000000000000057, 0.9472999999999183185, 88.89999999999999147 ) ) ;
#24684 = EDGE_CURVE ( 'NONE', #37389, #27003, #32091, .T. ) ;
#24685 = ORIENTED_EDGE ( 'NONE', *, *, #38163, .T. ) ;
#24686 = CARTESIAN_POINT ( 'NONE',  ( -177.2485242009268234, 7.763993695517753757, 152.3000000000000114 ) ) ;
#24687 = FACE_OUTER_BOUND ( 'NONE', #11289, .T. ) ;
#24688 = EDGE_CURVE ( 'NONE', #4923, #15254, #37911, .T. ) ;
#24689 = DIRECTION ( 'NONE',  ( 0.000000000000000000, 0.000000000000000000, -1.000000000000000000 ) ) ;
#24690 = VECTOR ( 'NONE', #16342, 1000.000000000000000 ) ;
#24691 = AXIS2_PLACEMENT_3D ( 'NONE', #14362, #10176, #25254 ) ;
#24692 = DIRECTION ( 'NONE',  ( -0.000000000000000000, -1.000000000000000000, 0.000000000000000000 ) ) ;
#24693 = CARTESIAN_POINT ( 'NONE',  ( -171.6196871826728056, 6.112146027698500461, 152.4000000000000057 ) ) ;
#24694 = DIRECTION ( 'NONE',  ( 0.000000000000000000, 1.000000000000000000, 0.000000000000000000 ) ) ;
#24695 = DIRECTION ( 'NONE',  ( -0.000000000000000000, -1.000000000000000000, -0.000000000000000000 ) ) ;
#24696 = CONICAL_SURFACE ( 'NONE', #8952, 2.552700000000005076, 0.7853981633974482790 ) ;
#24697 = CIRCLE ( 'NONE', #43488, 2.552699999999990865 ) ;
#24698 = EDGE_CURVE ( 'NONE', #27888, #10731, #4217, .T. ) ;
#24699 = LINE ( 'NONE', #48001, #23892 ) ;
#24700 = EDGE_CURVE ( 'NONE', #27083, #48759, #6161, .T. ) ;
#24701 = ADVANCED_FACE ( 'NONE', ( #38390 ), #3776, .F. ) ;
#24702 = CONICAL_SURFACE ( 'NONE', #41948, 2.552700000000005076, 0.7853981633974482790 ) ;
#24703 = CYLINDRICAL_SURFACE ( 'NONE', #2702, 2.552699999999990865 ) ;
#24704 = EDGE_CURVE ( 'NONE', #21011, #3739, #44606, .T. ) ;
#24705 = CARTESIAN_POINT ( 'NONE',  ( -172.2588279536544746, 6.132946304597285625, 152.3999999999999773 ) ) ;
#24706 = EDGE_CURVE ( 'NONE', #46321, #8439, #255, .T. ) ;
#24707 = ADVANCED_FACE ( 'NONE', ( #19743 ), #16991, .F. ) ;
#24708 = DIRECTION ( 'NONE',  ( 0.000000000000000000, -0.7071067811865474617, -0.7071067811865474617 ) ) ;
#24710 = ORIENTED_EDGE ( 'NONE', *, *, #8042, .T. ) ;
#24709 = ORIENTED_EDGE ( 'NONE', *, *, #35178, .F. ) ;
#24711 = CARTESIAN_POINT ( 'NONE',  ( -201.0586828245774313, 5.871074782689263749, 152.2999999999999829 ) ) ;
#24712 = ADVANCED_FACE ( 'NONE', ( #30354 ), #15562, .F. ) ;
#24713 = ORIENTED_EDGE ( 'NONE', *, *, #8159, .F. ) ;
#24714 = ORIENTED_EDGE ( 'NONE', *, *, #7279, .T. ) ;
#24715 = CARTESIAN_POINT ( 'NONE',  ( 215.9000000000000057, 0.000000000000000000, -63.50000000000000000 ) ) ;
#24716 = CARTESIAN_POINT ( 'NONE',  ( -88.90000000000000568, 12.69999999999999929, 12.69999999999998863 ) ) ;
#24717 = ORIENTED_EDGE ( 'NONE', *, *, #44111, .T. ) ;
#24718 = EDGE_CURVE ( 'NONE', #13258, #45268, #1515, .T. ) ;
#24719 = AXIS2_PLACEMENT_3D ( 'NONE', #197, #15036, #48493 ) ;
#24720 = EDGE_LOOP ( 'NONE', ( #46634, #5184, #45446, #16485 ) ) ;
#24721 = CONICAL_SURFACE ( 'NONE', #19138, 2.552700000000018843, 0.7853981633974482790 ) ;
#24722 = ORIENTED_EDGE ( 'NONE', *, *, #30820, .F. ) ;
#24723 = DIRECTION ( 'NONE',  ( 0.000000000000000000, 0.000000000000000000, 1.000000000000000000 ) ) ;
#24724 = LINE ( 'NONE', #43852, #38897 ) ;
#24725 = CIRCLE ( 'NONE', #8995, 2.552700000000005076 ) ;
#24726 = DIRECTION ( 'NONE',  ( 0.000000000000000000, 1.000000000000000000, -0.000000000000000000 ) ) ;
#24727 = ORIENTED_EDGE ( 'NONE', *, *, #44233, .T. ) ;
#24728 = LINE ( 'NONE', #8728, #39453 ) ;
#24729 = DIRECTION ( 'NONE',  ( 0.000000000000000000, 1.000000000000000000, 0.000000000000000000 ) ) ;
#24730 = EDGE_CURVE ( 'NONE', #48628, #33001, #35270, .T. ) ;
#24731 = VERTEX_POINT ( 'NONE', #9407 ) ;
#24732 = ORIENTED_EDGE ( 'NONE', *, *, #33474, .T. ) ;
#24733 = AXIS2_PLACEMENT_3D ( 'NONE', #12870, #8221, #15577 ) ;
#24734 = AXIS2_PLACEMENT_3D ( 'NONE', #17665, #21167, #28577 ) ;
#24735 = CARTESIAN_POINT ( 'NONE',  ( -185.4992606506249899, 7.975000000000010303, 152.2999999999999829 ) ) ;
#24736 = CARTESIAN_POINT ( 'NONE',  ( -88.90000000000000568, 11.75269999999994575, 38.09999999999999432 ) ) ;
#24737 = EDGE_CURVE ( 'NONE', #10291, #21127, #22635, .T. ) ;
#24738 = DIRECTION ( 'NONE',  ( -0.000000000000000000, 1.000000000000000000, -0.000000000000000000 ) ) ;
#24739 = CARTESIAN_POINT ( 'NONE',  ( -63.50000000000000000, 11.75269999999994575, 86.34729999999998995 ) ) ;
#24740 = DIRECTION ( 'NONE',  ( -1.000000000000000000, 0.000000000000000000, 0.000000000000000000 ) ) ;
#24741 = EDGE_LOOP ( 'NONE', ( #12745, #9083, #594, #1629 ) ) ;
#24742 = CARTESIAN_POINT ( 'NONE',  ( 114.3000000000000398, 12.69999999999999929, -38.09999999999999432 ) ) ;
#24743 = EDGE_CURVE ( 'NONE', #2952, #6033, #28955, .T. ) ;
#24744 = CARTESIAN_POINT ( 'NONE',  ( 165.1000000000000512, 11.75270000000009851, -111.7473000000000241 ) ) ;
#24745 = VERTEX_POINT ( 'NONE', #39584 ) ;
#24746 = EDGE_LOOP ( 'NONE', ( #27479, #15143, #11646, #21348 ) ) ;
#24747 = DIRECTION ( 'NONE',  ( 0.000000000000000000, 0.000000000000000000, 1.000000000000000000 ) ) ;
#24748 = CARTESIAN_POINT ( 'NONE',  ( 12.70000000000001705, 12.69999999999999929, 38.09999999999999432 ) ) ;
#24749 = CARTESIAN_POINT ( 'NONE',  ( -187.1863399292076053, 5.020255058739716780, 152.3999999999999773 ) ) ;
#24750 = ORIENTED_EDGE ( 'NONE', *, *, #39373, .T. ) ;
#24751 = DIRECTION ( 'NONE',  ( 0.000000000000000000, 0.000000000000000000, -1.000000000000000000 ) ) ;
#24752 = CARTESIAN_POINT ( 'NONE',  ( -182.6723375737019524, 5.484615384615396216, 152.3000000000000114 ) ) ;
#24753 = FACE_OUTER_BOUND ( 'NONE', #17567, .T. ) ;
#24755 = ORIENTED_EDGE ( 'NONE', *, *, #35895, .F. ) ;
#24754 = ORIENTED_EDGE ( 'NONE', *, *, #28387, .T. ) ;
#24756 = CARTESIAN_POINT ( 'NONE',  ( 165.1000000000000512, 12.69999999999999929, -63.50000000000000000 ) ) ;
#24757 = DIRECTION ( 'NONE',  ( 0.000000000000000000, 0.000000000000000000, -1.000000000000000000 ) ) ;
#24758 = EDGE_CURVE ( 'NONE', #26917, #46211, #31577, .T. ) ;
#24759 = FACE_BOUND ( 'NONE', #43981, .T. ) ;
#24760 = AXIS2_PLACEMENT_3D ( 'NONE', #22654, #44984, #176 ) ;
#24761 = CARTESIAN_POINT ( 'NONE',  ( -38.09999999999999432, 12.69999999999999929, 85.39999999999993463 ) ) ;
#24762 = VERTEX_POINT ( 'NONE', #39364 ) ;
#24763 = CARTESIAN_POINT ( 'NONE',  ( -38.09999999999999432, 9.199999999999940670, -114.3000000000000114 ) ) ;
#24764 = EDGE_CURVE ( 'NONE', #48587, #16123, #20267, .T. ) ;
#24765 = AXIS2_PLACEMENT_3D ( 'NONE', #48240, #25213, #37862 ) ;
#24766 = VECTOR ( 'NONE', #36156, 1000.000000000000000 ) ;
#24767 = CARTESIAN_POINT ( 'NONE',  ( -182.8069529583173107, 7.024278846153857003, 152.3999999999999773 ) ) ;
#24769 = ADVANCED_FACE ( 'NONE', ( #9619 ), #32859, .F. ) ;
#24768 = CONICAL_SURFACE ( 'NONE', #21549, 3.500000000000058620, 0.7853981633974391752 ) ;
#24770 = EDGE_CURVE ( 'NONE', #29365, #20067, #11636, .T. ) ;
#24771 = CARTESIAN_POINT ( 'NONE',  ( -177.3431061979072467, 7.119388611460890637, 152.2999999999999545 ) ) ;
#24772 = ADVANCED_FACE ( 'NONE', ( #13091 ), #30522, .F. ) ;
#24773 = ADVANCED_FACE ( 'NONE', ( #43329 ), #16981, .F. ) ;
#24774 = CARTESIAN_POINT ( 'NONE',  ( -165.0999999999999943, 12.69999999999999929, 16.19999999999988205 ) ) ;
#24775 = ORIENTED_EDGE ( 'NONE', *, *, #26915, .T. ) ;
#24776 = CARTESIAN_POINT ( 'NONE',  ( -88.90000000000000568, 11.75269999999994575, -63.50000000000000000 ) ) ;
#24777 = CONICAL_SURFACE ( 'NONE', #39617, 2.552700000000005076, 0.7853981633974482790 ) ;
#24778 = CARTESIAN_POINT ( 'NONE',  ( -173.2043888557531943, 5.514062500000010303, 152.3999999999909107 ) ) ;
#24779 = EDGE_LOOP ( 'NONE', ( #19570, #2507 ) ) ;
#24780 = DIRECTION ( 'NONE',  ( 0.000000000000000000, 0.000000000000000000, -1.000000000000000000 ) ) ;
#24781 = EDGE_LOOP ( 'NONE', ( #4083, #28168 ) ) ;
#24782 = ORIENTED_EDGE ( 'NONE', *, *, #18683, .F. ) ;
#24783 = EDGE_CURVE ( 'NONE', #6201, #20746, #36780, .T. ) ;
#24784 = VERTEX_POINT ( 'NONE', #20470 ) ;
#24785 = CARTESIAN_POINT ( 'NONE',  ( -139.6999999999999886, 11.75270000000009851, 15.25269999999997950 ) ) ;
#24786 = EDGE_LOOP ( 'NONE', ( #9210, #26346, #13656, #23445 ) ) ;
#24787 = EDGE_CURVE ( 'NONE', #16804, #48020, #27671, .T. ) ;
#24788 = DIRECTION ( 'NONE',  ( -0.000000000000000000, -1.000000000000000000, 0.000000000000000000 ) ) ;
#24789 = ORIENTED_EDGE ( 'NONE', *, *, #28880, .T. ) ;
#24790 = DIRECTION ( 'NONE',  ( 0.000000000000000000, 0.000000000000000000, -1.000000000000000000 ) ) ;
#24791 = DIRECTION ( 'NONE',  ( 0.000000000000000000, 0.000000000000000000, -1.000000000000000000 ) ) ;
#24792 = ORIENTED_EDGE ( 'NONE', *, *, #10210, .F. ) ;
#24793 = CIRCLE ( 'NONE', #6672, 3.500000000000058620 ) ;
#24794 = FACE_OUTER_BOUND ( 'NONE', #2861, .T. ) ;
#24795 = AXIS2_PLACEMENT_3D ( 'NONE', #875, #45878, #27289 ) ;
#24796 = AXIS2_PLACEMENT_3D ( 'NONE', #21157, #17922, #32470 ) ;
#24797 = VECTOR ( 'NONE', #22466, 1000.000000000000000 ) ;
#24798 = EDGE_CURVE ( 'NONE', #6685, #6162, #40079, .T. ) ;
#24799 = DIRECTION ( 'NONE',  ( -0.000000000000000000, -1.000000000000000000, 0.000000000000000000 ) ) ;
#24800 = LINE ( 'NONE', #42463, #42232 ) ;
#24801 = DIRECTION ( 'NONE',  ( 0.000000000000000000, 0.000000000000000000, -1.000000000000000000 ) ) ;
#24802 = DIRECTION ( 'NONE',  ( -0.000000000000000000, -0.000000000000000000, 1.000000000000000000 ) ) ;
#24803 = ORIENTED_EDGE ( 'NONE', *, *, #26083, .T. ) ;
#24804 = LINE ( 'NONE', #31933, #18760 ) ;
#24805 = CARTESIAN_POINT ( 'NONE',  ( -215.7701219043474623, 6.057937855923350767, 152.2999999999999829 ) ) ;
#24806 = ORIENTED_EDGE ( 'NONE', *, *, #4501, .F. ) ;
#24807 = AXIS2_PLACEMENT_3D ( 'NONE', #37367, #21629, #3641 ) ;
#24808 = AXIS2_PLACEMENT_3D ( 'NONE', #7997, #27229, #26511 ) ;
#24809 = CARTESIAN_POINT ( 'NONE',  ( 215.9000000000000057, 0.9473000000000675325, 10.14729999999999777 ) ) ;
#24810 = LINE ( 'NONE', #28736, #18908 ) ;
#24811 = CARTESIAN_POINT ( 'NONE',  ( -182.2444798695017880, 5.823713158348877705, 152.2999999999999829 ) ) ;
#24812 = CARTESIAN_POINT ( 'NONE',  ( 215.9000000000000057, 0.9472999999999183185, -111.7473000000000241 ) ) ;
#24813 = LINE ( 'NONE', #46429, #25661 ) ;
#24814 = VERTEX_POINT ( 'NONE', #28613 ) ;
#24815 = CARTESIAN_POINT ( 'NONE',  ( -172.4101222474068038, 4.432998043620771433, 152.4000000000000057 ) ) ;
#24816 = ORIENTED_EDGE ( 'NONE', *, *, #45382, .T. ) ;
#24817 = VERTEX_POINT ( 'NONE', #31811 ) ;
#24818 = B_SPLINE_CURVE_WITH_KNOTS ( 'NONE', 3,
 ( #41561, #8856, #31024, #4147, #23642, #430, #45960, #23895, #42040, #38070, #38573, #7895, #4398 ),
 .UNSPECIFIED., .F., .F.,
 ( 4, 1, 1, 1, 1, 1, 1, 1, 1, 1, 4 ),
 ( 0.000000000000000000, 0.1241996726524858680, 0.2368296581100268472, 0.3394949853062854683, 0.4312535100312334668, 0.5114548721194117631, 0.5812230366234614198, 0.6404953748643626987, 0.6883082049320242701, 0.8503329734146891639, 1.000000000000000000 ),
 .UNSPECIFIED. ) ;
#24819 = EDGE_CURVE ( 'NONE', #6129, #1000, #44860, .T. ) ;
#24820 = EDGE_CURVE ( 'NONE', #31985, #15847, #37057, .T. ) ;
#24821 = CARTESIAN_POINT ( 'NONE',  ( -165.0999999999999943, 0.000000000000000000, -38.09999999999999432 ) ) ;
#24822 = EDGE_CURVE ( 'NONE', #21335, #20022, #28157, .T. ) ;
#24823 = VERTEX_POINT ( 'NONE', #44052 ) ;
#24824 = FACE_OUTER_BOUND ( 'NONE', #44422, .T. ) ;
#24825 = DIRECTION ( 'NONE',  ( 0.000000000000000000, -1.000000000000000000, 0.000000000000000000 ) ) ;
#24826 = EDGE_CURVE ( 'NONE', #47712, #31721, #44519, .T. ) ;
#24827 = CARTESIAN_POINT ( 'NONE',  ( 139.7000000000000171, 0.000000000000000000, -38.09999999999999432 ) ) ;
#24828 = ORIENTED_EDGE ( 'NONE', *, *, #6967, .F. ) ;
#24829 = VERTEX_POINT ( 'NONE', #3691 ) ;
#24830 = CIRCLE ( 'NONE', #36576, 6.108371810869956064 ) ;
#24831 = FACE_OUTER_BOUND ( 'NONE', #34146, .T. ) ;
#24832 = VECTOR ( 'NONE', #7547, 1000.000000000000114 ) ;
#24833 = AXIS2_PLACEMENT_3D ( 'NONE', #28139, #1971, #35947 ) ;
#24834 = AXIS2_PLACEMENT_3D ( 'NONE', #22854, #7843, #41984 ) ;
#24835 = ORIENTED_EDGE ( 'NONE', *, *, #8042, .F. ) ;
#24836 = CARTESIAN_POINT ( 'NONE',  ( 63.50000000000002842, 12.69999999999999929, 12.69999999999998863 ) ) ;
#24837 = ORIENTED_EDGE ( 'NONE', *, *, #39933, .F. ) ;
#24838 = LINE ( 'NONE', #1427, #29020 ) ;
#24839 = CIRCLE ( 'NONE', #22416, 2.552699999999990865 ) ;
#24840 = DIRECTION ( 'NONE',  ( -0.000000000000000000, -1.000000000000000000, -0.000000000000000000 ) ) ;
#24841 = DIRECTION ( 'NONE',  ( 0.000000000000000000, 0.000000000000000000, -1.000000000000000000 ) ) ;
#24842 = VERTEX_POINT ( 'NONE', #25440 ) ;
#24843 = ORIENTED_EDGE ( 'NONE', *, *, #14148, .F. ) ;
#24844 = EDGE_LOOP ( 'NONE', ( #34711, #2422 ) ) ;
#24845 = DIRECTION ( 'NONE',  ( 0.000000000000000000, 0.000000000000000000, -1.000000000000000000 ) ) ;
#24846 = DIRECTION ( 'NONE',  ( -0.000000000000000000, -1.000000000000000000, 0.000000000000000000 ) ) ;
#24847 = EDGE_LOOP ( 'NONE', ( #24891, #33924, #31576, #36577 ) ) ;
#24848 = DIRECTION ( 'NONE',  ( 0.000000000000000000, 0.000000000000000000, 1.000000000000000000 ) ) ;
#24849 = EDGE_LOOP ( 'NONE', ( #35477, #25047, #18506, #3919 ) ) ;
#24850 = DIRECTION ( 'NONE',  ( 0.000000000000000000, 0.000000000000000000, -1.000000000000000000 ) ) ;
#24851 = CARTESIAN_POINT ( 'NONE',  ( -179.0155917626946689, 7.315700219962047335, 152.2999999999999829 ) ) ;
#24852 = CARTESIAN_POINT ( 'NONE',  ( -12.69999999999998863, 12.69999999999999929, -9.199999999999930012 ) ) ;
#24853 = VERTEX_POINT ( 'NONE', #43813 ) ;
#24854 = ORIENTED_EDGE ( 'NONE', *, *, #29900, .T. ) ;
#24855 = FACE_OUTER_BOUND ( 'NONE', #4405, .T. ) ;
#24856 = VECTOR ( 'NONE', #35729, 1000.000000000000000 ) ;
#24857 = CARTESIAN_POINT ( 'NONE',  ( -203.1999999999999886, 6.499999999999999112, 126.9999999999999716 ) ) ;
#24858 = LINE ( 'NONE', #24623, #36535 ) ;
#24859 = CONICAL_SURFACE ( 'NONE', #16153, 2.552700000000005076, 0.7853981633974482790 ) ;
#24860 = CONICAL_SURFACE ( 'NONE', #14595, 3.500000000000058620, 0.7853981633974482790 ) ;
#24861 = LINE ( 'NONE', #39770, #43422 ) ;
#24862 = DIRECTION ( 'NONE',  ( -0.000000000000000000, -1.000000000000000000, -0.000000000000000000 ) ) ;
#24863 = CIRCLE ( 'NONE', #20889, 3.500000000000058620 ) ;
#24864 = ORIENTED_EDGE ( 'NONE', *, *, #15371, .T. ) ;
#24865 = LINE ( 'NONE', #6143, #169 ) ;
#24866 = ORIENTED_EDGE ( 'NONE', *, *, #9343, .T. ) ;
#24867 = DIRECTION ( 'NONE',  ( 0.000000000000000000, 0.000000000000000000, -1.000000000000000000 ) ) ;
#24868 = CARTESIAN_POINT ( 'NONE',  ( 38.09999999999999432, 11.75269999999994575, 88.89999999999999147 ) ) ;
#24869 = CARTESIAN_POINT ( 'NONE',  ( -183.4674096890865371, 4.475000000000010303, 152.3999999999999773 ) ) ;
#24870 = CARTESIAN_POINT ( 'NONE',  ( 165.1000000000000512, 12.69999999999999929, 139.6999999999999886 ) ) ;
#24871 = DIRECTION ( 'NONE',  ( 0.000000000000000000, 0.000000000000000000, -1.000000000000000000 ) ) ;
#24872 = LINE ( 'NONE', #24403, #24371 ) ;
#24873 = AXIS2_PLACEMENT_3D ( 'NONE', #44183, #2603, #39986 ) ;
#24874 = AXIS2_PLACEMENT_3D ( 'NONE', #33257, #26582, #2925 ) ;
#24875 = DIRECTION ( 'NONE',  ( 0.000000000000000000, -0.7071067811865539010, -0.7071067811865411334 ) ) ;
#24876 = EDGE_CURVE ( 'NONE', #18739, #14994, #37158, .T. ) ;
#24877 = CARTESIAN_POINT ( 'NONE',  ( 114.3000000000000398, 0.9472999999999617282, -38.09999999999999432 ) ) ;
#24878 = DIRECTION ( 'NONE',  ( 0.000000000000000000, 0.000000000000000000, -1.000000000000000000 ) ) ;
#24879 = AXIS2_PLACEMENT_3D ( 'NONE', #34545, #19980, #16054 ) ;
#24880 = DIRECTION ( 'NONE',  ( -0.000000000000000000, -1.000000000000000000, -0.000000000000000000 ) ) ;
#24881 = FACE_OUTER_BOUND ( 'NONE', #1486, .T. ) ;
#24882 = DIRECTION ( 'NONE',  ( 0.000000000000000000, 1.000000000000000000, 0.000000000000000000 ) ) ;
#24883 = AXIS2_PLACEMENT_3D ( 'NONE', #32564, #24970, #36243 ) ;
#24884 = CARTESIAN_POINT ( 'NONE',  ( -173.5177214569415298, 7.122949620482677879, 152.3999999999999773 ) ) ;
#24885 = LINE ( 'NONE', #6165, #16890 ) ;
#24886 = DIRECTION ( 'NONE',  ( 0.000000000000000000, 0.000000000000000000, 1.000000000000000000 ) ) ;
#24888 = ORIENTED_EDGE ( 'NONE', *, *, #23175, .F. ) ;
#24887 = ORIENTED_EDGE ( 'NONE', *, *, #25110, .F. ) ;
#24889 = DIRECTION ( 'NONE',  ( 0.000000000000000000, 0.000000000000000000, -1.000000000000000000 ) ) ;
#24890 = ORIENTED_EDGE ( 'NONE', *, *, #24395, .T. ) ;
#24891 = ORIENTED_EDGE ( 'NONE', *, *, #35364, .T. ) ;
#24892 = AXIS2_PLACEMENT_3D ( 'NONE', #33587, #30133, #26964 ) ;
#24893 = CARTESIAN_POINT ( 'NONE',  ( 38.09999999999999432, 12.69999999999999929, 111.7472999999999814 ) ) ;
#24894 = CIRCLE ( 'NONE', #22503, 2.552700000000005076 ) ;
#24895 = ORIENTED_EDGE ( 'NONE', *, *, #30742, .F. ) ;
#24896 = EDGE_LOOP ( 'NONE', ( #42070, #3286, #20920, #40073 ) ) ;
#24897 = CIRCLE ( 'NONE', #7585, 2.552700000000005076 ) ;
#24899 = CONICAL_SURFACE ( 'NONE', #39739, 3.500000000000058620, 0.7853981633974482790 ) ;
#24898 = CARTESIAN_POINT ( 'NONE',  ( -178.2992348405066423, 7.507365047909416944, 152.3999999999997499 ) ) ;
#24900 = LINE ( 'NONE', #5453, #26871 ) ;
#24901 = ORIENTED_EDGE ( 'NONE', *, *, #39775, .F. ) ;
#24902 = AXIS2_PLACEMENT_3D ( 'NONE', #11964, #45380, #26809 ) ;
#24903 = EDGE_CURVE ( 'NONE', #29682, #42535, #32523, .T. ) ;
#24904 = EDGE_LOOP ( 'NONE', ( #3526, #15553, #21989, #19540 ) ) ;
#24905 = LINE ( 'NONE', #34155, #11459 ) ;
#24906 = DIRECTION ( 'NONE',  ( -0.000000000000000000, -1.000000000000000000, 0.000000000000000000 ) ) ;
#24907 = ORIENTED_EDGE ( 'NONE', *, *, #18407, .T. ) ;
#24908 = ORIENTED_EDGE ( 'NONE', *, *, #27047, .F. ) ;
#24909 = EDGE_LOOP ( 'NONE', ( #38962, #8997 ) ) ;
#24910 = DIRECTION ( 'NONE',  ( -0.000000000000000000, -1.000000000000000000, -0.000000000000000000 ) ) ;
#24911 = CIRCLE ( 'NONE', #28841, 2.552700000000005076 ) ;
#24912 = VECTOR ( 'NONE', #13675, 1000.000000000000000 ) ;
#24913 = EDGE_CURVE ( 'NONE', #13201, #27082, #26172, .T. ) ;
#24914 = DIRECTION ( 'NONE',  ( 0.000000000000000000, 0.000000000000000000, -1.000000000000000000 ) ) ;
#24915 = ORIENTED_EDGE ( 'NONE', *, *, #25945, .T. ) ;
#24916 = ORIENTED_EDGE ( 'NONE', *, *, #16901, .F. ) ;
#24917 = ORIENTED_EDGE ( 'NONE', *, *, #5518, .F. ) ;
#24918 = CARTESIAN_POINT ( 'NONE',  ( 63.50000000000002842, 0.9472999999999617282, -91.45270000000000721 ) ) ;
#24919 = CARTESIAN_POINT ( 'NONE',  ( -182.9607514906522283, 4.958364024539267056, 152.3999999999999773 ) ) ;
#24920 = CARTESIAN_POINT ( 'NONE',  ( -178.3832707279987915, 5.123800094456058218, 152.2999999999999829 ) ) ;
#24921 = DIRECTION ( 'NONE',  ( -0.000000000000000000, 0.000000000000000000, 1.000000000000000000 ) ) ;
#24922 = CARTESIAN_POINT ( 'NONE',  ( 88.90000000000000568, 11.75269999999994575, 137.1472999999999729 ) ) ;
#24923 = LINE ( 'NONE', #6937, #19466 ) ;
#24924 = DIRECTION ( 'NONE',  ( 0.000000000000000000, 0.000000000000000000, 1.000000000000000000 ) ) ;
#24925 = CARTESIAN_POINT ( 'NONE',  ( 215.9000000000000057, 12.69999999999999929, -137.1473000000000013 ) ) ;
#24926 = AXIS2_PLACEMENT_3D ( 'NONE', #36382, #17643, #32697 ) ;
#24927 = CYLINDRICAL_SURFACE ( 'NONE', #32947, 2.552699999999990865 ) ;
#24928 = CIRCLE ( 'NONE', #13906, 3.499999999999892086 ) ;
#24929 = CARTESIAN_POINT ( 'NONE',  ( 63.50000000000002842, 12.69999999999999929, 88.89999999999999147 ) ) ;
#24930 = CARTESIAN_POINT ( 'NONE',  ( -180.6082350096158393, 7.202363782038358586, 152.3999999999999773 ) ) ;
#24931 = AXIS2_PLACEMENT_3D ( 'NONE', #9186, #12629, #5720 ) ;
#24932 = DIRECTION ( 'NONE',  ( 0.000000000000000000, 0.000000000000000000, -1.000000000000000000 ) ) ;
#24933 = CONICAL_SURFACE ( 'NONE', #23348, 2.552700000000005076, 0.7853981633974482790 ) ;
#24934 = FACE_BOUND ( 'NONE', #8285, .T. ) ;
#24935 = AXIS2_PLACEMENT_3D ( 'NONE', #12453, #28217, #9470 ) ;
#24936 = CARTESIAN_POINT ( 'NONE',  ( -173.0658680727058822, 6.985434198501353720, 152.3000000000000114 ) ) ;
#24937 = CYLINDRICAL_SURFACE ( 'NONE', #11928, 2.552700000000005076 ) ;
#24938 = DIRECTION ( 'NONE',  ( 0.000000000000000000, 0.000000000000000000, -1.000000000000000000 ) ) ;
#24939 = CARTESIAN_POINT ( 'NONE',  ( 88.90000000000000568, 11.75269999999994575, -63.50000000000000000 ) ) ;
#24940 = EDGE_LOOP ( 'NONE', ( #16995, #25350, #13715, #40682 ) ) ;
#24941 = CIRCLE ( 'NONE', #3671, 3.500000000000058620 ) ;
#24942 = DIRECTION ( 'NONE',  ( -0.000000000000000000, -1.000000000000000000, -0.000000000000000000 ) ) ;
#24943 = DIRECTION ( 'NONE',  ( 0.000000000000000000, 1.000000000000000000, -0.000000000000000000 ) ) ;
#24944 = DIRECTION ( 'NONE',  ( 0.000000000000000000, -0.7071067811865677788, -0.7071067811865273667 ) ) ;
#24945 = ORIENTED_EDGE ( 'NONE', *, *, #10872, .F. ) ;
#24946 = VERTEX_POINT ( 'NONE', #29352 ) ;
#24947 = CIRCLE ( 'NONE', #5289, 2.552700000000005076 ) ;
#24948 = EDGE_CURVE ( 'NONE', #30610, #27016, #14055, .T. ) ;
#24949 = DIRECTION ( 'NONE',  ( 8.659560562354932858E-17, -0.7071067811865474617, 0.7071067811865474617 ) ) ;
#24950 = CARTESIAN_POINT ( 'NONE',  ( -180.6082350096158393, 7.202363782038368356, 152.3999999999999773 ) ) ;
#24951 = CARTESIAN_POINT ( 'NONE',  ( -63.50000000000000000, 0.9472999999999617282, -38.09999999999999432 ) ) ;
#24952 = ORIENTED_EDGE ( 'NONE', *, *, #25023, .T. ) ;
#24953 = ORIENTED_EDGE ( 'NONE', *, *, #15006, .F. ) ;
#24954 = FACE_BOUND ( 'NONE', #26340, .T. ) ;
#24955 = DIRECTION ( 'NONE',  ( 0.000000000000000000, 1.000000000000000000, 0.000000000000000000 ) ) ;
#24956 = EDGE_CURVE ( 'NONE', #29161, #13478, #33524, .T. ) ;
#24957 = AXIS2_PLACEMENT_3D ( 'NONE', #33520, #48474, #11322 ) ;
#24958 = CARTESIAN_POINT ( 'NONE',  ( 139.7000000000000171, 12.69999999999999929, 12.69999999999998863 ) ) ;
#24959 = VERTEX_POINT ( 'NONE', #10858 ) ;
#24960 = VECTOR ( 'NONE', #25946, 1000.000000000000114 ) ;
#24961 = ORIENTED_EDGE ( 'NONE', *, *, #18599, .F. ) ;
#24962 = EDGE_CURVE ( 'NONE', #44375, #28816, #36259, .T. ) ;
#24963 = ORIENTED_EDGE ( 'NONE', *, *, #48251, .T. ) ;
#24964 = VECTOR ( 'NONE', #8144, 1000.000000000000000 ) ;
#24965 = ORIENTED_EDGE ( 'NONE', *, *, #31712, .F. ) ;
#24966 = AXIS2_PLACEMENT_3D ( 'NONE', #44579, #6497, #13869 ) ;
#24967 = VERTEX_POINT ( 'NONE', #33020 ) ;
#24968 = ORIENTED_EDGE ( 'NONE', *, *, #40886, .T. ) ;
#24969 = CARTESIAN_POINT ( 'NONE',  ( -188.3710555224198799, 4.475000000000010303, 152.3999999999999773 ) ) ;
#24970 = DIRECTION ( 'NONE',  ( 0.000000000000000000, 1.000000000000000000, 0.000000000000000000 ) ) ;
#24971 = ORIENTED_EDGE ( 'NONE', *, *, #16125, .T. ) ;
#24972 = EDGE_CURVE ( 'NONE', #21661, #12759, #33274, .T. ) ;
#24973 = LINE ( 'NONE', #29384, #8836 ) ;
#24974 = VECTOR ( 'NONE', #35299, 1000.000000000000000 ) ;
#24975 = EDGE_CURVE ( 'NONE', #35699, #14268, #26925, .T. ) ;
#24976 = CARTESIAN_POINT ( 'NONE',  ( -173.4822341648759902, 7.356091100046509901, 152.3000000000000114 ) ) ;
#24977 = CARTESIAN_POINT ( 'NONE',  ( 114.3000000000000398, 11.75269999999994575, 88.89999999999999147 ) ) ;
#24978 = EDGE_LOOP ( 'NONE', ( #12804, #10288, #27169, #45205 ) ) ;
#24979 = ORIENTED_EDGE ( 'NONE', *, *, #39936, .T. ) ;
#24980 = VERTEX_POINT ( 'NONE', #7182 ) ;
#24981 = LINE ( 'NONE', #24262, #38067 ) ;
#24982 = CARTESIAN_POINT ( 'NONE',  ( -172.2999463665916551, 6.617812401068963624, 152.2999999999999545 ) ) ;
#24983 = EDGE_CURVE ( 'NONE', #45588, #43216, #40074, .T. ) ;
#24985 = ORIENTED_EDGE ( 'NONE', *, *, #6682, .F. ) ;
#24984 = ORIENTED_EDGE ( 'NONE', *, *, #48422, .F. ) ;
#24986 = EDGE_CURVE ( 'NONE', #32185, #31191, #36446, .T. ) ;
#24987 = CARTESIAN_POINT ( 'NONE',  ( -187.2470433999077102, 5.220489653241473071, 152.2999999999999829 ) ) ;
#24988 = LINE ( 'NONE', #6252, #16232 ) ;
#24989 = CARTESIAN_POINT ( 'NONE',  ( -188.3710555224198799, 4.475000000000010303, 152.2999999999999829 ) ) ;
#24990 = ORIENTED_EDGE ( 'NONE', *, *, #35030, .F. ) ;
#24991 = ORIENTED_EDGE ( 'NONE', *, *, #40538, .F. ) ;
#24992 = VECTOR ( 'NONE', #44426, 1000.000000000000114 ) ;
#24993 = CARTESIAN_POINT ( 'NONE',  ( -188.1221572852404051, 7.975000000000010303, 152.2999999999999829 ) ) ;
#24994 = CARTESIAN_POINT ( 'NONE',  ( -207.8347531078407542, 4.687027284013157491, 152.3999999999999773 ) ) ;
#24995 = CARTESIAN_POINT ( 'NONE',  ( -114.2999999999999972, 12.69999999999999929, 38.09999999999999432 ) ) ;
#24996 = EDGE_CURVE ( 'NONE', #27896, #433, #12706, .T. ) ;
#24997 = CARTESIAN_POINT ( 'NONE',  ( -217.9778468269083476, 4.475000000000010303, 152.2999999999999829 ) ) ;
#24998 = FACE_BOUND ( 'NONE', #48210, .T. ) ;
#24999 = FACE_OUTER_BOUND ( 'NONE', #21950, .T. ) ;
#25000 = CARTESIAN_POINT ( 'NONE',  ( 215.9000000000000057, 0.9473000000000848519, 63.50000000000000000 ) ) ;
#25001 = CARTESIAN_POINT ( 'NONE',  ( 24.99999999999999289, 8.508999999999998565, 25.00000000000000000 ) ) ;
#25002 = PLANE ( 'NONE',  #35494 ) ;
#25004 = EDGE_LOOP ( 'NONE', ( #4368, #12249, #9786, #15016 ) ) ;
#25003 = ORIENTED_EDGE ( 'NONE', *, *, #1529, .T. ) ;
#25005 = CYLINDRICAL_SURFACE ( 'NONE', #35541, 2.552699999999990865 ) ;
#25006 = DIRECTION ( 'NONE',  ( -0.000000000000000000, 1.000000000000000000, -0.000000000000000000 ) ) ;
#25007 = AXIS2_PLACEMENT_3D ( 'NONE', #4652, #11839, #34467 ) ;
#25008 = FACE_BOUND ( 'NONE', #9545, .T. ) ;
#25009 = VERTEX_POINT ( 'NONE', #2698 ) ;
#25010 = LINE ( 'NONE', #29666, #3137 ) ;
#25011 = CONICAL_SURFACE ( 'NONE', #13970, 3.499999999999892086, 0.7853981633974391752 ) ;
#25012 = AXIS2_PLACEMENT_3D ( 'NONE', #45980, #16937, #2892 ) ;
#25013 = DIRECTION ( 'NONE',  ( 0.000000000000000000, 0.000000000000000000, -1.000000000000000000 ) ) ;
#25014 = VECTOR ( 'NONE', #11324, 1000.000000000000000 ) ;
#25015 = CARTESIAN_POINT ( 'NONE',  ( -177.9474552108627563, 7.570592342137679509, 152.2999999999999829 ) ) ;
#25016 = AXIS2_PLACEMENT_3D ( 'NONE', #2515, #6740, #36494 ) ;
#25017 = VECTOR ( 'NONE', #3813, 1000.000000000000000 ) ;
#25018 = DIRECTION ( 'NONE',  ( -0.000000000000000000, -1.000000000000000000, -0.000000000000000000 ) ) ;
#25019 = AXIS2_PLACEMENT_3D ( 'NONE', #41388, #38410, #19510 ) ;
#25020 = ADVANCED_FACE ( 'NONE', ( #17705 ), #14786, .F. ) ;
#25021 = ORIENTED_EDGE ( 'NONE', *, *, #25884, .T. ) ;
#25022 = FACE_OUTER_BOUND ( 'NONE', #590, .T. ) ;
#25023 = EDGE_CURVE ( 'NONE', #37557, #9989, #18223, .T. ) ;
#25024 = EDGE_CURVE ( 'NONE', #33625, #22761, #6686, .T. ) ;
#25025 = ORIENTED_EDGE ( 'NONE', *, *, #38558, .T. ) ;
#25026 = EDGE_CURVE ( 'NONE', #1203, #23127, #41065, .T. ) ;
#25027 = CIRCLE ( 'NONE', #6912, 2.552700000000005076 ) ;
#25028 = CARTESIAN_POINT ( 'NONE',  ( -173.5168554751809609, 7.052438774919180808, 152.2999999999999545 ) ) ;
#25029 = EDGE_CURVE ( 'NONE', #11060, #14518, #2947, .T. ) ;
#25030 = EDGE_LOOP ( 'NONE', ( #42733, #46261, #11223, #36264 ) ) ;
#25031 = ORIENTED_EDGE ( 'NONE', *, *, #37626, .T. ) ;
#25032 = CARTESIAN_POINT ( 'NONE',  ( -165.0999999999999943, 0.000000000000000000, 12.69999999999998863 ) ) ;
#25034 = ORIENTED_EDGE ( 'NONE', *, *, #5460, .T. ) ;
#25033 = ORIENTED_EDGE ( 'NONE', *, *, #916, .F. ) ;
#25035 = ADVANCED_FACE ( 'NONE', ( #27117 ), #28596, .T. ) ;
#25036 = CARTESIAN_POINT ( 'NONE',  ( -66.05270000000000152, 11.75269999999994575, -114.3000000000000114 ) ) ;
#25037 = CARTESIAN_POINT ( 'NONE',  ( 88.90000000000000568, 0.000000000000000000, 41.59999999999994458 ) ) ;
#25038 = AXIS2_PLACEMENT_3D ( 'NONE', #32456, #21142, #12793 ) ;
#25039 = EDGE_CURVE ( 'NONE', #41422, #25830, #42528, .T. ) ;
#25040 = CARTESIAN_POINT ( 'NONE',  ( -198.8654000819867065, 6.184397831931795153, 152.2999999999999829 ) ) ;
#25042 = DIRECTION ( 'NONE',  ( -1.000000000000000000, -0.000000000000000000, -0.000000000000000000 ) ) ;
#25041 = AXIS2_PLACEMENT_3D ( 'NONE', #21730, #33069, #25735 ) ;
#25043 = EDGE_CURVE ( 'NONE', #7489, #41604, #45667, .T. ) ;
#25044 = ORIENTED_EDGE ( 'NONE', *, *, #34724, .T. ) ;
#25045 = VERTEX_POINT ( 'NONE', #15754 ) ;
#25046 = EDGE_CURVE ( 'NONE', #14681, #7729, #38334, .T. ) ;
#25047 = ORIENTED_EDGE ( 'NONE', *, *, #20066, .T. ) ;
#25048 = CARTESIAN_POINT ( 'NONE',  ( 114.3000000000000398, 0.9472999999999617282, 38.09999999999999432 ) ) ;
#25049 = EDGE_CURVE ( 'NONE', #35935, #3151, #37793, .T. ) ;
#25050 = EDGE_CURVE ( 'NONE', #431, #14518, #33169, .T. ) ;
#25051 = VECTOR ( 'NONE', #33456, 1000.000000000000114 ) ;
#25052 = EDGE_CURVE ( 'NONE', #39428, #21341, #7233, .T. ) ;
#25053 = LINE ( 'NONE', #6309, #15178 ) ;
#25054 = ADVANCED_FACE ( 'NONE', ( #955 ), #40973, .F. ) ;
#25055 = AXIS2_PLACEMENT_3D ( 'NONE', #45493, #34951, #42543 ) ;
#25056 = DIRECTION ( 'NONE',  ( 0.000000000000000000, 0.000000000000000000, -1.000000000000000000 ) ) ;
#25057 = DIRECTION ( 'NONE',  ( 0.000000000000000000, 0.000000000000000000, -1.000000000000000000 ) ) ;
#25058 = VECTOR ( 'NONE', #9947, 1000.000000000000000 ) ;
#25059 = DIRECTION ( 'NONE',  ( 0.000000000000000000, 0.000000000000000000, -1.000000000000000000 ) ) ;
#25060 = AXIS2_PLACEMENT_3D ( 'NONE', #7961, #38137, #8430 ) ;
#25061 = CARTESIAN_POINT ( 'NONE',  ( -215.9000000000000057, 12.69999999999999929, 60.00000000000010658 ) ) ;
#25062 = EDGE_LOOP ( 'NONE', ( #5120, #2309 ) ) ;
#25063 = EDGE_LOOP ( 'NONE', ( #15657, #7633, #5040, #39190 ) ) ;
#25064 = ORIENTED_EDGE ( 'NONE', *, *, #9372, .F. ) ;
#25065 = LINE ( 'NONE', #39249, #34497 ) ;
#25066 = CARTESIAN_POINT ( 'NONE',  ( 63.50000000000002842, 12.69999999999999929, 63.50000000000000000 ) ) ;
#25067 = ORIENTED_EDGE ( 'NONE', *, *, #41228, .T. ) ;
#25068 = CARTESIAN_POINT ( 'NONE',  ( 114.3000000000000398, 12.69999999999999929, 35.54729999999999279 ) ) ;
#25069 = EDGE_LOOP ( 'NONE', ( #29206, #5056, #20274, #19026 ) ) ;
#25070 = ORIENTED_EDGE ( 'NONE', *, *, #26338, .F. ) ;
#25071 = CARTESIAN_POINT ( 'NONE',  ( 88.90000000000000568, 0.9472999999999426324, 10.14729999999998356 ) ) ;
#25072 = DIRECTION ( 'NONE',  ( -0.000000000000000000, -0.000000000000000000, -1.000000000000000000 ) ) ;
#25073 = CARTESIAN_POINT ( 'NONE',  ( 215.9000000000000057, 0.000000000000000000, 63.50000000000000000 ) ) ;
#25074 = DIRECTION ( 'NONE',  ( 0.000000000000000000, -0.7071067811865546782, -0.7071067811865404673 ) ) ;
#25075 = LINE ( 'NONE', #7315, #47653 ) ;
#25076 = CARTESIAN_POINT ( 'NONE',  ( 165.1000000000000512, 0.000000000000000000, 9.199999999999930012 ) ) ;
#25077 = AXIS2_PLACEMENT_3D ( 'NONE', #22975, #37903, #8193 ) ;
#25078 = FACE_OUTER_BOUND ( 'NONE', #27642, .T. ) ;
#25079 = CARTESIAN_POINT ( 'NONE',  ( -171.4276011768977241, 5.278320609196017976, 152.3999999999999488 ) ) ;
#25080 = ORIENTED_EDGE ( 'NONE', *, *, #9654, .T. ) ;
#25081 = DIRECTION ( 'NONE',  ( 0.000000000000000000, 1.000000000000000000, -0.000000000000000000 ) ) ;
#25082 = EDGE_CURVE ( 'NONE', #27129, #7346, #18701, .T. ) ;
#25083 = DIRECTION ( 'NONE',  ( 0.000000000000000000, 0.000000000000000000, 1.000000000000000000 ) ) ;
#25084 = CARTESIAN_POINT ( 'NONE',  ( -63.50000000000000000, 11.75269999999994575, 142.2527000000000044 ) ) ;
#25085 = EDGE_CURVE ( 'NONE', #26038, #19276, #48730, .T. ) ;
#25086 = CARTESIAN_POINT ( 'NONE',  ( -215.9000000000000057, 11.75270000000009851, 66.05269999999998731 ) ) ;
#25087 = ORIENTED_EDGE ( 'NONE', *, *, #22485, .T. ) ;
#25088 = VECTOR ( 'NONE', #21492, 1000.000000000000114 ) ;
#25089 = AXIS2_PLACEMENT_3D ( 'NONE', #487, #23206, #4451 ) ;
#25090 = DIRECTION ( 'NONE',  ( 0.000000000000000000, 0.000000000000000000, 1.000000000000000000 ) ) ;
#25091 = CYLINDRICAL_SURFACE ( 'NONE', #24873, 2.552699999999990865 ) ;
#25092 = CIRCLE ( 'NONE', #16363, 2.552700000000005076 ) ;
#25093 = ADVANCED_FACE ( 'NONE', ( #41308 ), #41747, .F. ) ;
#25094 = CIRCLE ( 'NONE', #45438, 3.500000000000058620 ) ;
#25095 = AXIS2_PLACEMENT_3D ( 'NONE', #16889, #2133, #28064 ) ;
#25097 = VERTEX_POINT ( 'NONE', #33998 ) ;
#25096 = AXIS2_PLACEMENT_3D ( 'NONE', #1757, #23960, #31815 ) ;
#25098 = ORIENTED_EDGE ( 'NONE', *, *, #2721, .F. ) ;
#25099 = CARTESIAN_POINT ( 'NONE',  ( 215.9000000000000057, 0.000000000000000000, -16.20000000000004903 ) ) ;
#25100 = VECTOR ( 'NONE', #3820, 1000.000000000000000 ) ;
#25101 = VERTEX_POINT ( 'NONE', #187 ) ;
#25102 = PLANE ( 'NONE',  #10097 ) ;
#25103 = VERTEX_POINT ( 'NONE', #15263 ) ;
#25104 = ORIENTED_EDGE ( 'NONE', *, *, #26024, .T. ) ;
#25105 = EDGE_CURVE ( 'NONE', #13567, #14103, #30294, .T. ) ;
#25106 = ORIENTED_EDGE ( 'NONE', *, *, #29818, .F. ) ;
#25107 = CARTESIAN_POINT ( 'NONE',  ( 215.9000000000000057, 0.9473000000000848519, 38.09999999999999432 ) ) ;
#25108 = ORIENTED_EDGE ( 'NONE', *, *, #36488, .F. ) ;
#25109 = CARTESIAN_POINT ( 'NONE',  ( -183.1029990580182698, 7.518664245362794318, 152.3999999999999773 ) ) ;
#25110 = EDGE_CURVE ( 'NONE', #21524, #5461, #7901, .T. ) ;
#25111 = ORIENTED_EDGE ( 'NONE', *, *, #20427, .F. ) ;
#25112 = EDGE_CURVE ( 'NONE', #38493, #46259, #20575, .T. ) ;
#25113 = ORIENTED_EDGE ( 'NONE', *, *, #14080, .T. ) ;
#25114 = EDGE_CURVE ( 'NONE', #34948, #12431, #46232, .T. ) ;
#25115 = EDGE_CURVE ( 'NONE', #2436, #173, #2583, .T. ) ;
#25116 = ORIENTED_EDGE ( 'NONE', *, *, #10216, .F. ) ;
#25117 = EDGE_CURVE ( 'NONE', #28589, #42808, #2115, .T. ) ;
#25118 = CARTESIAN_POINT ( 'NONE',  ( -172.5411276378044931, 6.180128205128215590, 152.2999999999999829 ) ) ;
#25119 = EDGE_CURVE ( 'NONE', #17275, #15295, #33943, .T. ) ;
#25120 = LINE ( 'NONE', #40996, #24992 ) ;
#25121 = CONICAL_SURFACE ( 'NONE', #3825, 3.499999999999947597, 0.7853981633974382870 ) ;
#25122 = ORIENTED_EDGE ( 'NONE', *, *, #21504, .F. ) ;
#25123 = VERTEX_POINT ( 'NONE', #24812 ) ;
#25124 = ORIENTED_EDGE ( 'NONE', *, *, #2068, .F. ) ;
#25125 = LINE ( 'NONE', #2624, #20162 ) ;
#25126 = DIRECTION ( 'NONE',  ( 0.000000000000000000, 0.000000000000000000, -1.000000000000000000 ) ) ;
#25127 = VECTOR ( 'NONE', #18282, 1000.000000000000000 ) ;
#25128 = EDGE_LOOP ( 'NONE', ( #8103, #44370, #11316, #4391 ) ) ;
#25129 = DIRECTION ( 'NONE',  ( 0.000000000000000000, 0.000000000000000000, -1.000000000000000000 ) ) ;
#25130 = DIRECTION ( 'NONE',  ( -0.000000000000000000, 1.000000000000000000, -0.000000000000000000 ) ) ;
#25131 = CIRCLE ( 'NONE', #3830, 3.499999999999892086 ) ;
#25132 = CARTESIAN_POINT ( 'NONE',  ( 12.70000000000001705, 12.69999999999999929, 117.8000000000000398 ) ) ;
#25133 = DIRECTION ( 'NONE',  ( 8.659560562354932858E-17, -0.7071067811865474617, 0.7071067811865474617 ) ) ;
#25134 = EDGE_LOOP ( 'NONE', ( #11745, #3664, #24650, #43788 ) ) ;
#25135 = VECTOR ( 'NONE', #33498, 1000.000000000000000 ) ;
#25136 = CARTESIAN_POINT ( 'NONE',  ( -185.4992606506249899, 7.975000000000010303, 152.2999999999999829 ) ) ;
#25137 = CARTESIAN_POINT ( 'NONE',  ( 139.7000000000000171, 12.69999999999999929, 38.09999999999999432 ) ) ;
#25138 = VECTOR ( 'NONE', #29434, 1000.000000000000000 ) ;
#25139 = DIRECTION ( 'NONE',  ( 0.000000000000000000, 0.000000000000000000, -1.000000000000000000 ) ) ;
#25140 = AXIS2_PLACEMENT_3D ( 'NONE', #38807, #20165, #46239 ) ;
#25141 = CARTESIAN_POINT ( 'NONE',  ( -177.6567351056685027, 7.508372565956225486, 152.3999999999999773 ) ) ;
#25142 = FACE_OUTER_BOUND ( 'NONE', #4745, .T. ) ;
#25143 = LINE ( 'NONE', #28792, #1304 ) ;
#25144 = LINE ( 'NONE', #28098, #47116 ) ;
#25145 = VERTEX_POINT ( 'NONE', #28518 ) ;
#25146 = VECTOR ( 'NONE', #45608, 1000.000000000000114 ) ;
#25147 = FACE_OUTER_BOUND ( 'NONE', #22755, .T. ) ;
#25148 = DIRECTION ( 'NONE',  ( 0.000000000000000000, 0.000000000000000000, -1.000000000000000000 ) ) ;
#25149 = CARTESIAN_POINT ( 'NONE',  ( 63.50000000000002842, 0.9472999999999617282, 114.2999999999999829 ) ) ;
#25150 = CIRCLE ( 'NONE', #28258, 2.552700000000018843 ) ;
#25151 = ORIENTED_EDGE ( 'NONE', *, *, #15327, .T. ) ;
#25152 = DIRECTION ( 'NONE',  ( 0.000000000000000000, 0.000000000000000000, -1.000000000000000000 ) ) ;
#25153 = CARTESIAN_POINT ( 'NONE',  ( 12.70000000000001705, 12.69999999999999929, -67.00000000000005684 ) ) ;
#25154 = DIRECTION ( 'NONE',  ( 1.000000000000000000, 0.000000000000000000, 0.000000000000000000 ) ) ;
#25155 = DIRECTION ( 'NONE',  ( 0.000000000000000000, 0.000000000000000000, -1.000000000000000000 ) ) ;
#25156 = CARTESIAN_POINT ( 'NONE',  ( -173.1816636034365331, 7.781062025047865482, 152.3999999999999773 ) ) ;
#25157 = CARTESIAN_POINT ( 'NONE',  ( -183.2164473207497508, 4.887432274562480750, 152.3999999999999773 ) ) ;
#25158 = DIRECTION ( 'NONE',  ( 0.000000000000000000, 1.000000000000000000, 0.000000000000000000 ) ) ;
#25159 = CARTESIAN_POINT ( 'NONE',  ( -178.6338760352404051, 6.942948717948728365, 152.2999999999999829 ) ) ;
#25160 = AXIS2_PLACEMENT_3D ( 'NONE', #28046, #2125, #2595 ) ;
#25161 = ORIENTED_EDGE ( 'NONE', *, *, #33072, .T. ) ;
#25162 = EDGE_LOOP ( 'NONE', ( #4937, #47083, #8340, #48631 ) ) ;
#25163 = AXIS2_PLACEMENT_3D ( 'NONE', #22670, #37641, #29589 ) ;
#25164 = FACE_OUTER_BOUND ( 'NONE', #19411, .T. ) ;
#25165 = VERTEX_POINT ( 'NONE', #28997 ) ;
#25166 = ORIENTED_EDGE ( 'NONE', *, *, #3027, .F. ) ;
#25167 = EDGE_LOOP ( 'NONE', ( #12028, #43853 ) ) ;
#25168 = CARTESIAN_POINT ( 'NONE',  ( -172.5313119326762887, 7.571153846153856115, 152.3999999999999773 ) ) ;
#25169 = ORIENTED_EDGE ( 'NONE', *, *, #29585, .F. ) ;
#25170 = VECTOR ( 'NONE', #13748, 1000.000000000000114 ) ;
#25171 = AXIS2_PLACEMENT_3D ( 'NONE', #9527, #17870, #2354 ) ;
#25172 = VERTEX_POINT ( 'NONE', #19912 ) ;
#25173 = DIRECTION ( 'NONE',  ( 0.000000000000000000, 0.000000000000000000, -1.000000000000000000 ) ) ;
#25174 = EDGE_LOOP ( 'NONE', ( #35654, #25590, #32386, #47874 ) ) ;
#25175 = AXIS2_PLACEMENT_3D ( 'NONE', #20525, #13139, #21002 ) ;
#25176 = CIRCLE ( 'NONE', #33004, 3.500000000000058620 ) ;
#25177 = EDGE_LOOP ( 'NONE', ( #33003, #41970, #2593, #4028 ) ) ;
#25178 = ADVANCED_FACE ( 'NONE', ( #31277 ), #22944, .F. ) ;
#25179 = ORIENTED_EDGE ( 'NONE', *, *, #48009, .T. ) ;
#25180 = CARTESIAN_POINT ( 'NONE',  ( -171.5756076978779276, 6.055177074336913989, 152.4000000000000057 ) ) ;
#25181 = EDGE_CURVE ( 'NONE', #22929, #35999, #17369, .T. ) ;
#25182 = DIRECTION ( 'NONE',  ( 0.000000000000000000, 0.000000000000000000, -1.000000000000000000 ) ) ;
#25183 = ORIENTED_EDGE ( 'NONE', *, *, #21424, .F. ) ;
#25184 = VERTEX_POINT ( 'NONE', #10476 ) ;
#25185 = ORIENTED_EDGE ( 'NONE', *, *, #40767, .F. ) ;
#25186 = DIRECTION ( 'NONE',  ( -0.000000000000000000, 1.000000000000000000, -0.000000000000000000 ) ) ;
#25187 = PLANE ( 'NONE',  #33277 ) ;
#25188 = ORIENTED_EDGE ( 'NONE', *, *, #34804, .T. ) ;
#25189 = ORIENTED_EDGE ( 'NONE', *, *, #34376, .T. ) ;
#25190 = CYLINDRICAL_SURFACE ( 'NONE', #39568, 2.552700000000018843 ) ;
#25191 = CARTESIAN_POINT ( 'NONE',  ( -182.6723375737019524, 5.484615384615396216, 152.4000000000000057 ) ) ;
#25192 = LINE ( 'NONE', #35955, #24444 ) ;
#25193 = VERTEX_POINT ( 'NONE', #25325 ) ;
#25194 = LINE ( 'NONE', #33016, #6599 ) ;
#25195 = AXIS2_PLACEMENT_3D ( 'NONE', #41453, #14201, #44175 ) ;
#25196 = CARTESIAN_POINT ( 'NONE',  ( 38.09999999999999432, 0.000000000000000000, 16.19999999999993534 ) ) ;
#25197 = CARTESIAN_POINT ( 'NONE',  ( 139.7000000000000171, 0.000000000000000000, 38.09999999999999432 ) ) ;
#25198 = ORIENTED_EDGE ( 'NONE', *, *, #45335, .T. ) ;
#25199 = CARTESIAN_POINT ( 'NONE',  ( 38.09999999999999432, 0.000000000000000000, -85.40000000000006253 ) ) ;
#25200 = DIRECTION ( 'NONE',  ( 0.000000000000000000, 0.000000000000000000, -1.000000000000000000 ) ) ;
#25201 = VECTOR ( 'NONE', #48426, 1000.000000000000000 ) ;
#25202 = CARTESIAN_POINT ( 'NONE',  ( -165.0999999999999943, 0.000000000000000000, 88.89999999999999147 ) ) ;
#25203 = ORIENTED_EDGE ( 'NONE', *, *, #32743, .T. ) ;
#25204 = FACE_BOUND ( 'NONE', #23215, .T. ) ;
#25205 = FACE_OUTER_BOUND ( 'NONE', #12302, .T. ) ;
#25206 = CARTESIAN_POINT ( 'NONE',  ( -139.6999999999999886, 0.000000000000000000, 9.199999999999930012 ) ) ;
#25207 = VERTEX_POINT ( 'NONE', #43947 ) ;
#25208 = DIRECTION ( 'NONE',  ( 0.000000000000000000, 0.000000000000000000, -1.000000000000000000 ) ) ;
#25209 = ORIENTED_EDGE ( 'NONE', *, *, #7788, .F. ) ;
#25210 = CIRCLE ( 'NONE', #26798, 3.499999999999892086 ) ;
#25212 = VECTOR ( 'NONE', #28423, 1000.000000000000114 ) ;
#25211 = CARTESIAN_POINT ( 'NONE',  ( -172.8936159495401341, 6.691916332203354578, 152.2999999999999829 ) ) ;
#25213 = DIRECTION ( 'NONE',  ( 0.000000000000000000, 1.000000000000000000, 0.000000000000000000 ) ) ;
#25214 = CARTESIAN_POINT ( 'NONE',  ( 114.3000000000000398, 0.9472999999999426324, -15.25269999999999371 ) ) ;
#25215 = DIRECTION ( 'NONE',  ( -0.000000000000000000, -1.000000000000000000, 0.000000000000000000 ) ) ;
#25216 = AXIS2_PLACEMENT_3D ( 'NONE', #18965, #224, #15289 ) ;
#25217 = AXIS2_PLACEMENT_3D ( 'NONE', #12362, #45782, #41869 ) ;
#25218 = CONICAL_SURFACE ( 'NONE', #3909, 5.500000000000005329, 0.7853981633974482790 ) ;
#25219 = DIRECTION ( 'NONE',  ( -0.000000000000000000, -1.000000000000000000, 0.000000000000000000 ) ) ;
#25220 = DIRECTION ( 'NONE',  ( -1.000000000000000000, 0.000000000000000000, 0.000000000000000000 ) ) ;
#25221 = CARTESIAN_POINT ( 'NONE',  ( -165.0999999999999943, 11.75270000000009851, -66.05269999999998731 ) ) ;
#25222 = CARTESIAN_POINT ( 'NONE',  ( -200.4784937447523134, 5.695423493850674035, 152.3999999999999773 ) ) ;
#25223 = ORIENTED_EDGE ( 'NONE', *, *, #11489, .F. ) ;
#25224 = AXIS2_PLACEMENT_3D ( 'NONE', #6196, #5948, #47029 ) ;
#25225 = CARTESIAN_POINT ( 'NONE',  ( -203.3094277791100808, 5.099787066637546218, 152.3999999999999773 ) ) ;
#25226 = LINE ( 'NONE', #12881, #14958 ) ;
#25227 = ORIENTED_EDGE ( 'NONE', *, *, #14542, .F. ) ;
#25228 = ORIENTED_EDGE ( 'NONE', *, *, #31307, .F. ) ;
#25229 = CARTESIAN_POINT ( 'NONE',  ( -203.1999999999999886, 12.69999999999999929, 121.4999999999999716 ) ) ;
#25230 = LINE ( 'NONE', #28439, #41310 ) ;
#25231 = DIRECTION ( 'NONE',  ( 0.000000000000000000, -0.7071067811865539010, -0.7071067811865411334 ) ) ;
#25232 = LINE ( 'NONE', #43859, #37865 ) ;
#25233 = DIRECTION ( 'NONE',  ( 0.000000000000000000, 1.000000000000000000, 0.000000000000000000 ) ) ;
#25234 = CARTESIAN_POINT ( 'NONE',  ( -165.0999999999999943, 12.69999999999999929, 116.8526999999999703 ) ) ;
#25235 = ORIENTED_EDGE ( 'NONE', *, *, #21637, .F. ) ;
#25236 = CIRCLE ( 'NONE', #43243, 2.552699999999990865 ) ;
#25237 = AXIS2_PLACEMENT_3D ( 'NONE', #26202, #21953, #18736 ) ;
#25238 = VERTEX_POINT ( 'NONE', #28275 ) ;
#25239 = DIRECTION ( 'NONE',  ( 0.000000000000000000, 0.000000000000000000, 1.000000000000000000 ) ) ;
#25240 = DIRECTION ( 'NONE',  ( -0.000000000000000000, -0.000000000000000000, 1.000000000000000000 ) ) ;
#25241 = ORIENTED_EDGE ( 'NONE', *, *, #27410, .T. ) ;
#25242 = VECTOR ( 'NONE', #1702, 1000.000000000000000 ) ;
#25243 = CARTESIAN_POINT ( 'NONE',  ( 203.1999999999999886, 12.45000000000002771, 132.4999999999999716 ) ) ;
#25244 = CARTESIAN_POINT ( 'NONE',  ( -182.3322377180674323, 4.928120638239683160, 152.4000000000000057 ) ) ;
#25245 = DIRECTION ( 'NONE',  ( -0.000000000000000000, -1.000000000000000000, -0.000000000000000000 ) ) ;
#25246 = CARTESIAN_POINT ( 'NONE',  ( -38.09999999999999432, 0.9472999999999617282, -114.3000000000000114 ) ) ;
#25247 = EDGE_LOOP ( 'NONE', ( #33439, #22764, #44533, #20455 ) ) ;
#25248 = CARTESIAN_POINT ( 'NONE',  ( -165.0999999999999943, 11.75270000000009851, 88.89999999999999147 ) ) ;
#25249 = CARTESIAN_POINT ( 'NONE',  ( -219.9356735328651098, 7.349203217093148055, 152.2999999999999829 ) ) ;
#25251 = EDGE_CURVE ( 'NONE', #4590, #24231, #40123, .T. ) ;
#25250 = DIRECTION ( 'NONE',  ( 0.000000000000000000, 0.000000000000000000, 1.000000000000000000 ) ) ;
#25252 = CYLINDRICAL_SURFACE ( 'NONE', #39094, 2.552700000000005076 ) ;
#25253 = ORIENTED_EDGE ( 'NONE', *, *, #979, .F. ) ;
#25254 = DIRECTION ( 'NONE',  ( 0.000000000000000000, 0.000000000000000000, 1.000000000000000000 ) ) ;
#25255 = DIRECTION ( 'NONE',  ( -0.000000000000000000, 1.000000000000000000, -0.000000000000000000 ) ) ;
#25256 = DIRECTION ( 'NONE',  ( 0.000000000000000000, 0.000000000000000000, 1.000000000000000000 ) ) ;
#25257 = FACE_OUTER_BOUND ( 'NONE', #31423, .T. ) ;
#25258 = ORIENTED_EDGE ( 'NONE', *, *, #1787, .F. ) ;
#25259 = DIRECTION ( 'NONE',  ( 1.000000000000000000, 0.000000000000000000, 0.000000000000000000 ) ) ;
#25260 = CARTESIAN_POINT ( 'NONE',  ( -203.1999999999999886, 12.45000000000002771, 121.4999999999999716 ) ) ;
#25261 = FACE_OUTER_BOUND ( 'NONE', #1237, .T. ) ;
#25262 = CIRCLE ( 'NONE', #4765, 2.552700000000005076 ) ;
#25263 = CARTESIAN_POINT ( 'NONE',  ( -88.90000000000000568, 0.000000000000000000, -88.90000000000000568 ) ) ;
#25264 = EDGE_CURVE ( 'NONE', #47849, #47678, #47866, .T. ) ;
#25265 = FACE_OUTER_BOUND ( 'NONE', #27041, .T. ) ;
#25266 = CARTESIAN_POINT ( 'NONE',  ( -225.5999999999999943, 12.69999999999999929, 149.3999999999999773 ) ) ;
#25267 = VERTEX_POINT ( 'NONE', #40193 ) ;
#25268 = DIRECTION ( 'NONE',  ( 0.000000000000000000, 0.000000000000000000, -1.000000000000000000 ) ) ;
#25269 = EDGE_CURVE ( 'NONE', #41060, #7820, #36563, .T. ) ;
#25270 = LINE ( 'NONE', #21509, #18666 ) ;
#25271 = DIRECTION ( 'NONE',  ( 0.000000000000000000, 0.000000000000000000, -1.000000000000000000 ) ) ;
#25272 = FACE_OUTER_BOUND ( 'NONE', #17266, .T. ) ;
#25273 = CARTESIAN_POINT ( 'NONE',  ( -177.3761419521403582, 7.225102396751070799, 152.2999999999999261 ) ) ;
#25274 = DIRECTION ( 'NONE',  ( 0.000000000000000000, 0.000000000000000000, -1.000000000000000000 ) ) ;
#25275 = CARTESIAN_POINT ( 'NONE',  ( -178.1016986034272804, 5.368153801766093913, 152.3999999999999773 ) ) ;
#25276 = ORIENTED_EDGE ( 'NONE', *, *, #6800, .T. ) ;
#25277 = EDGE_CURVE ( 'NONE', #35370, #27384, #16603, .T. ) ;
#25278 = AXIS2_PLACEMENT_3D ( 'NONE', #7161, #17682, #40547 ) ;
#25279 = CARTESIAN_POINT ( 'NONE',  ( 38.09999999999999432, 0.9472999999999617282, -63.50000000000000000 ) ) ;
#25280 = LINE ( 'NONE', #6775, #10072 ) ;
#25281 = CIRCLE ( 'NONE', #3985, 3.500000000000058620 ) ;
#25282 = ORIENTED_EDGE ( 'NONE', *, *, #40645, .T. ) ;
#25283 = DIRECTION ( 'NONE',  ( -0.000000000000000000, 1.000000000000000000, -0.000000000000000000 ) ) ;
#25284 = VERTEX_POINT ( 'NONE', #5852 ) ;
#25285 = ORIENTED_EDGE ( 'NONE', *, *, #16851, .F. ) ;
#25286 = PLANE ( 'NONE',  #4719 ) ;
#25287 = EDGE_CURVE ( 'NONE', #42378, #30588, #26183, .T. ) ;
#25288 = ORIENTED_EDGE ( 'NONE', *, *, #28957, .T. ) ;
#25289 = VECTOR ( 'NONE', #42418, 1000.000000000000000 ) ;
#25290 = EDGE_CURVE ( 'NONE', #19439, #35407, #34931, .T. ) ;
#25291 = ORIENTED_EDGE ( 'NONE', *, *, #13522, .T. ) ;
#25292 = DIRECTION ( 'NONE',  ( -0.000000000000000000, -1.000000000000000000, 0.000000000000000000 ) ) ;
#25293 = CIRCLE ( 'NONE', #14245, 5.749999999999976907 ) ;
#25294 = LINE ( 'NONE', #9734, #44881 ) ;
#25295 = ORIENTED_EDGE ( 'NONE', *, *, #18967, .F. ) ;
#25296 = ORIENTED_EDGE ( 'NONE', *, *, #6128, .T. ) ;
#25297 = DIRECTION ( 'NONE',  ( 0.000000000000000000, 0.000000000000000000, -1.000000000000000000 ) ) ;
#25298 = DIRECTION ( 'NONE',  ( 0.000000000000000000, 1.000000000000000000, 0.000000000000000000 ) ) ;
#25299 = CARTESIAN_POINT ( 'NONE',  ( -175.0637638557858224, 7.975000000015366020, 152.3999999999999773 ) ) ;
#25300 = ORIENTED_EDGE ( 'NONE', *, *, #21451, .T. ) ;
#25301 = EDGE_LOOP ( 'NONE', ( #20934, #25312, #23271, #16237 ) ) ;
#25302 = DIRECTION ( 'NONE',  ( 0.000000000000000000, 0.000000000000000000, -1.000000000000000000 ) ) ;
#25303 = EDGE_LOOP ( 'NONE', ( #13316, #48152 ) ) ;
#25304 = LINE ( 'NONE', #7513, #27018 ) ;
#25305 = DIRECTION ( 'NONE',  ( 0.000000000000000000, 0.000000000000000000, -1.000000000000000000 ) ) ;
#25306 = CARTESIAN_POINT ( 'NONE',  ( 215.9000000000000057, 11.75270000000009851, 91.45269999999997879 ) ) ;
#25307 = CARTESIAN_POINT ( 'NONE',  ( 12.70000000000001705, 11.75269999999994397, 142.2526999999999759 ) ) ;
#25308 = EDGE_CURVE ( 'NONE', #27776, #13011, #42564, .T. ) ;
#25309 = ORIENTED_EDGE ( 'NONE', *, *, #7584, .F. ) ;
#25310 = ORIENTED_EDGE ( 'NONE', *, *, #36334, .F. ) ;
#25311 = CARTESIAN_POINT ( 'NONE',  ( -187.1770668914411146, 5.021647827326956914, 152.3999999999999773 ) ) ;
#25312 = ORIENTED_EDGE ( 'NONE', *, *, #29528, .F. ) ;
#25313 = ORIENTED_EDGE ( 'NONE', *, *, #28970, .F. ) ;
#25314 = CARTESIAN_POINT ( 'NONE',  ( 165.1000000000000512, 0.9473000000000848519, 116.8526999999999703 ) ) ;
#25316 = ADVANCED_FACE ( 'NONE', ( #41193 ), #4877, .F. ) ;
#25315 = FACE_OUTER_BOUND ( 'NONE', #11741, .T. ) ;
#25317 = CONICAL_SURFACE ( 'NONE', #31565, 3.500000000000058620, 0.7853981633974482790 ) ;
#25318 = EDGE_CURVE ( 'NONE', #26942, #9717, #22791, .T. ) ;
#25319 = DIRECTION ( 'NONE',  ( 0.000000000000000000, 1.000000000000000000, 0.000000000000000000 ) ) ;
#25320 = EDGE_LOOP ( 'NONE', ( #12022, #41009, #36174, #3546 ) ) ;
#25321 = AXIS2_PLACEMENT_3D ( 'NONE', #8287, #16112, #35353 ) ;
#25322 = ORIENTED_EDGE ( 'NONE', *, *, #22972, .F. ) ;
#25323 = DIRECTION ( 'NONE',  ( 8.659560562354847809E-17, -0.7071067811865546782, 0.7071067811865404673 ) ) ;
#25324 = CARTESIAN_POINT ( 'NONE',  ( -173.0367983224692239, 7.275234847722525267, 152.3000000000000114 ) ) ;
#25325 = CARTESIAN_POINT ( 'NONE',  ( -38.09999999999999432, 0.9472999999999617282, -111.7473000000000098 ) ) ;
#25326 = DIRECTION ( 'NONE',  ( 0.000000000000000000, 0.000000000000000000, -1.000000000000000000 ) ) ;
#25327 = EDGE_CURVE ( 'NONE', #24040, #30163, #26538, .T. ) ;
#25328 = DIRECTION ( 'NONE',  ( 0.000000000000000000, 0.000000000000000000, -1.000000000000000000 ) ) ;
#25329 = VECTOR ( 'NONE', #22129, 1000.000000000000000 ) ;
#25330 = ADVANCED_FACE ( 'NONE', ( #40443 ), #18822, .F. ) ;
#25331 = AXIS2_PLACEMENT_3D ( 'NONE', #2224, #35736, #32311 ) ;
#25332 = DIRECTION ( 'NONE',  ( 0.000000000000000000, 0.000000000000000000, -1.000000000000000000 ) ) ;
#25333 = DIRECTION ( 'NONE',  ( 0.000000000000000000, 0.000000000000000000, -1.000000000000000000 ) ) ;
#25334 = VECTOR ( 'NONE', #21318, 1000.000000000000000 ) ;
#25335 = CIRCLE ( 'NONE', #25362, 3.500000000000058620 ) ;
#25336 = DIRECTION ( 'NONE',  ( -0.000000000000000000, -1.000000000000000000, -0.000000000000000000 ) ) ;
#25337 = ORIENTED_EDGE ( 'NONE', *, *, #39300, .F. ) ;
#25338 = EDGE_CURVE ( 'NONE', #9975, #46727, #45125, .T. ) ;
#25339 = DIRECTION ( 'NONE',  ( 0.000000000000000000, 0.000000000000000000, 1.000000000000000000 ) ) ;
#25340 = EDGE_CURVE ( 'NONE', #29956, #18605, #34126, .T. ) ;
#25341 = EDGE_CURVE ( 'NONE', #29862, #33230, #7785, .T. ) ;
#25342 = CARTESIAN_POINT ( 'NONE',  ( -114.2999999999999972, 11.75269999999994575, -114.3000000000000114 ) ) ;
#25343 = DIRECTION ( 'NONE',  ( 0.000000000000000000, 0.000000000000000000, -1.000000000000000000 ) ) ;
#25344 = EDGE_CURVE ( 'NONE', #16930, #7433, #37286, .T. ) ;
#25345 = EDGE_CURVE ( 'NONE', #8537, #6321, #9585, .T. ) ;
#25346 = EDGE_CURVE ( 'NONE', #27339, #30535, #39410, .T. ) ;
#25347 = ORIENTED_EDGE ( 'NONE', *, *, #47283, .T. ) ;
#25348 = AXIS2_PLACEMENT_3D ( 'NONE', #34100, #10700, #25786 ) ;
#25349 = ORIENTED_EDGE ( 'NONE', *, *, #20779, .T. ) ;
#25350 = ORIENTED_EDGE ( 'NONE', *, *, #19322, .T. ) ;
#25351 = ORIENTED_EDGE ( 'NONE', *, *, #22560, .F. ) ;
#25352 = ORIENTED_EDGE ( 'NONE', *, *, #30246, .F. ) ;
#25353 = DIRECTION ( 'NONE',  ( 0.000000000000000000, 0.000000000000000000, -1.000000000000000000 ) ) ;
#25354 = VECTOR ( 'NONE', #17893, 1000.000000000000000 ) ;
#25355 = CARTESIAN_POINT ( 'NONE',  ( -114.2999999999999972, 0.9472999999999617282, 116.8526999999999845 ) ) ;
#25356 = ORIENTED_EDGE ( 'NONE', *, *, #26276, .T. ) ;
#25357 = ADVANCED_FACE ( 'NONE', ( #45363 ), #10376, .F. ) ;
#25358 = CARTESIAN_POINT ( 'NONE',  ( -225.5999999999999943, 0.000000000000000000, 149.3999999999999773 ) ) ;
#25359 = AXIS2_PLACEMENT_3D ( 'NONE', #41023, #10071, #36627 ) ;
#25360 = CARTESIAN_POINT ( 'NONE',  ( -173.2039033482599280, 5.537465780061969767, 152.3000000000000114 ) ) ;
#25361 = VECTOR ( 'NONE', #10732, 1000.000000000000000 ) ;
#25362 = AXIS2_PLACEMENT_3D ( 'NONE', #17083, #35111, #24790 ) ;
#25363 = DIRECTION ( 'NONE',  ( -0.000000000000000000, 1.000000000000000000, -0.000000000000000000 ) ) ;
#25364 = ORIENTED_EDGE ( 'NONE', *, *, #11722, .F. ) ;
#25365 = VERTEX_POINT ( 'NONE', #19059 ) ;
#25366 = DIRECTION ( 'NONE',  ( 8.659560562354847809E-17, -0.7071067811865546782, 0.7071067811865404673 ) ) ;
#25367 = VERTEX_POINT ( 'NONE', #48350 ) ;
#25368 = AXIS2_PLACEMENT_3D ( 'NONE', #23270, #45342, #26768 ) ;
#25369 = CARTESIAN_POINT ( 'NONE',  ( -179.1274657788301283, 4.475000000000010303, 152.2999999999999829 ) ) ;
#25370 = DIRECTION ( 'NONE',  ( 0.000000000000000000, 0.7071067811865474617, 0.7071067811865474617 ) ) ;
#25371 = EDGE_CURVE ( 'NONE', #22672, #37336, #15403, .T. ) ;
#25372 = FACE_OUTER_BOUND ( 'NONE', #27692, .T. ) ;
#25373 = DIRECTION ( 'NONE',  ( -0.000000000000000000, 1.000000000000000000, -0.000000000000000000 ) ) ;
#25374 = CARTESIAN_POINT ( 'NONE',  ( 12.70000000000001705, 12.69999999999999929, -12.69999999999998863 ) ) ;
#25375 = VERTEX_POINT ( 'NONE', #15156 ) ;
#25376 = ADVANCED_FACE ( 'NONE', ( #44391 ), #7525, .F. ) ;
#25377 = ORIENTED_EDGE ( 'NONE', *, *, #3930, .T. ) ;
#25378 = DIRECTION ( 'NONE',  ( -0.000000000000000000, 1.000000000000000000, -0.000000000000000000 ) ) ;
#25379 = EDGE_LOOP ( 'NONE', ( #28744, #14318, #41339, #38049 ) ) ;
#25380 = DIRECTION ( 'NONE',  ( 0.000000000000000000, 1.000000000000000000, 0.000000000000000000 ) ) ;
#25381 = DIRECTION ( 'NONE',  ( 0.000000000000000000, 0.000000000000000000, -1.000000000000000000 ) ) ;
#25382 = CARTESIAN_POINT ( 'NONE',  ( 215.9000000000000057, 11.75270000000009851, 38.09999999999999432 ) ) ;
#25383 = FACE_OUTER_BOUND ( 'NONE', #5219, .T. ) ;
#25384 = DIRECTION ( 'NONE',  ( 0.000000000000000000, 0.000000000000000000, -1.000000000000000000 ) ) ;
#25385 = CARTESIAN_POINT ( 'NONE',  ( -38.09999999999999432, 0.9472999999999617282, 60.94729999999999848 ) ) ;
#25386 = EDGE_CURVE ( 'NONE', #37351, #35171, #30196, .T. ) ;
#25387 = FACE_OUTER_BOUND ( 'NONE', #1940, .T. ) ;
#25388 = ORIENTED_EDGE ( 'NONE', *, *, #48450, .F. ) ;
#25389 = FACE_BOUND ( 'NONE', #29799, .T. ) ;
#25390 = DIRECTION ( 'NONE',  ( 8.659560562354932858E-17, 0.7071067811865474617, -0.7071067811865474617 ) ) ;
#25391 = CARTESIAN_POINT ( 'NONE',  ( 12.70000000000001705, 12.69999999999999929, -40.65270000000000294 ) ) ;
#25392 = DIRECTION ( 'NONE',  ( -0.000000000000000000, -1.000000000000000000, 0.000000000000000000 ) ) ;
#25393 = LINE ( 'NONE', #32975, #19776 ) ;
#25394 = CARTESIAN_POINT ( 'NONE',  ( -198.1740105561206349, 3.061831340283579284, 152.3999999999999773 ) ) ;
#25395 = LINE ( 'NONE', #40270, #3725 ) ;
#25396 = CARTESIAN_POINT ( 'NONE',  ( -173.6531068044711503, 5.505649038461548628, 152.3999999999999773 ) ) ;
#25397 = ADVANCED_FACE ( 'NONE', ( #40956 ), #21361, .F. ) ;
#25398 = DIRECTION ( 'NONE',  ( 0.000000000000000000, 0.000000000000000000, 1.000000000000000000 ) ) ;
#25399 = AXIS2_PLACEMENT_3D ( 'NONE', #19108, #8564, #38023 ) ;
#25400 = DIRECTION ( 'NONE',  ( 0.000000000000000000, 0.000000000000000000, -1.000000000000000000 ) ) ;
#25401 = ADVANCED_FACE ( 'NONE', ( #14661 ), #21106, .T. ) ;
#25402 = AXIS2_PLACEMENT_3D ( 'NONE', #28524, #42498, #43460 ) ;
#25403 = CIRCLE ( 'NONE', #23012, 2.552699999999990865 ) ;
#25404 = FACE_OUTER_BOUND ( 'NONE', #11552, .T. ) ;
#25405 = ADVANCED_FACE ( 'NONE', ( #35337 ), #23745, .F. ) ;
#25406 = EDGE_CURVE ( 'NONE', #43506, #1401, #1071, .T. ) ;
#25407 = DIRECTION ( 'NONE',  ( 0.000000000000000000, 1.000000000000000000, 0.000000000000000000 ) ) ;
#25408 = EDGE_CURVE ( 'NONE', #34637, #23877, #15628, .T. ) ;
#25409 = ADVANCED_FACE ( 'NONE', ( #46364 ), #43374, .F. ) ;
#25410 = AXIS2_PLACEMENT_3D ( 'NONE', #36998, #36765, #22478 ) ;
#25411 = AXIS2_PLACEMENT_3D ( 'NONE', #13612, #10403, #17759 ) ;
#25412 = ORIENTED_EDGE ( 'NONE', *, *, #39038, .T. ) ;
#25413 = CIRCLE ( 'NONE', #10405, 3.500000000000058620 ) ;
#25414 = LINE ( 'NONE', #25889, #24352 ) ;
#25415 = CARTESIAN_POINT ( 'NONE',  ( 63.50000000000002842, 11.75269999999994575, 63.50000000000000000 ) ) ;
#25416 = ORIENTED_EDGE ( 'NONE', *, *, #24730, .F. ) ;
#25417 = ORIENTED_EDGE ( 'NONE', *, *, #9917, .F. ) ;
#25418 = ORIENTED_EDGE ( 'NONE', *, *, #23528, .F. ) ;
#25419 = EDGE_LOOP ( 'NONE', ( #23882, #1773, #24600, #19791 ) ) ;
#25420 = DIRECTION ( 'NONE',  ( 0.000000000000000000, 1.000000000000000000, 0.000000000000000000 ) ) ;
#25421 = LINE ( 'NONE', #14521, #44056 ) ;
#25422 = DIRECTION ( 'NONE',  ( 0.000000000000000000, 0.000000000000000000, -1.000000000000000000 ) ) ;
#25423 = EDGE_CURVE ( 'NONE', #36677, #29956, #4057, .T. ) ;
#25424 = ORIENTED_EDGE ( 'NONE', *, *, #29267, .T. ) ;
#25425 = DIRECTION ( 'NONE',  ( 0.000000000000000000, 1.000000000000000000, 0.000000000000000000 ) ) ;
#25426 = LINE ( 'NONE', #11072, #32787 ) ;
#25427 = EDGE_LOOP ( 'NONE', ( #42569, #40542, #9140, #1094 ) ) ;
#25428 = CARTESIAN_POINT ( 'NONE',  ( -114.2999999999999972, 0.9472999999999617282, 114.2999999999999829 ) ) ;
#25429 = ORIENTED_EDGE ( 'NONE', *, *, #39458, .F. ) ;
#25430 = EDGE_LOOP ( 'NONE', ( #25730, #11005, #18681, #21185 ) ) ;
#25431 = CARTESIAN_POINT ( 'NONE',  ( -215.9000000000000057, 12.69999999999999929, 136.1999999999999318 ) ) ;
#25432 = LINE ( 'NONE', #18215, #43068 ) ;
#25433 = CARTESIAN_POINT ( 'NONE',  ( -215.9000000000000057, 0.000000000000000000, -9.199999999999930012 ) ) ;
#25434 = ADVANCED_FACE ( 'NONE', ( #42422 ), #31656, .F. ) ;
#25435 = ORIENTED_EDGE ( 'NONE', *, *, #23595, .F. ) ;
#25436 = CARTESIAN_POINT ( 'NONE',  ( -63.50000000000000000, 0.9472999999999617282, 114.2999999999999829 ) ) ;
#25437 = CARTESIAN_POINT ( 'NONE',  ( 63.50000000000002842, 12.69999999999999929, 59.99999999999994316 ) ) ;
#25438 = VERTEX_POINT ( 'NONE', #45847 ) ;
#25439 = VERTEX_POINT ( 'NONE', #8750 ) ;
#25440 = CARTESIAN_POINT ( 'NONE',  ( 1.387778780781445676E-14, 12.45000000000002416, 5.499999999999949374 ) ) ;
#25441 = ORIENTED_EDGE ( 'NONE', *, *, #34658, .F. ) ;
#25442 = CARTESIAN_POINT ( 'NONE',  ( 114.3000000000000398, 0.000000000000000000, -63.50000000000000000 ) ) ;
#25443 = AXIS2_PLACEMENT_3D ( 'NONE', #16502, #20458, #23944 ) ;
#25444 = DIRECTION ( 'NONE',  ( 8.659560562354852739E-17, -0.7071067811865539010, 0.7071067811865411334 ) ) ;
#25445 = EDGE_LOOP ( 'NONE', ( #25738, #2361, #16450, #11112 ) ) ;
#25446 = FACE_BOUND ( 'NONE', #41606, .T. ) ;
#25447 = AXIS2_PLACEMENT_3D ( 'NONE', #27049, #38495, #23329 ) ;
#25448 = DIRECTION ( 'NONE',  ( 0.000000000000000000, 0.000000000000000000, 1.000000000000000000 ) ) ;
#25449 = DIRECTION ( 'NONE',  ( 0.000000000000000000, 0.000000000000000000, -1.000000000000000000 ) ) ;
#25450 = DIRECTION ( 'NONE',  ( 8.659560562354847809E-17, -0.7071067811865546782, 0.7071067811865404673 ) ) ;
#25451 = DIRECTION ( 'NONE',  ( 0.000000000000000000, 0.7071067811865474617, 0.7071067811865474617 ) ) ;
#25452 = DIRECTION ( 'NONE',  ( 0.000000000000000000, 0.000000000000000000, -1.000000000000000000 ) ) ;
#25453 = DIRECTION ( 'NONE',  ( 0.000000000000000000, 0.000000000000000000, 1.000000000000000000 ) ) ;
#25454 = DIRECTION ( 'NONE',  ( -0.000000000000000000, -1.000000000000000000, -0.000000000000000000 ) ) ;
#25455 = DIRECTION ( 'NONE',  ( 0.000000000000000000, 0.000000000000000000, 1.000000000000000000 ) ) ;
#25456 = CARTESIAN_POINT ( 'NONE',  ( -225.5999999999999943, 12.69999999999999929, -152.1500000000000057 ) ) ;
#25457 = EDGE_CURVE ( 'NONE', #4155, #26887, #38684, .T. ) ;
#25458 = AXIS2_PLACEMENT_3D ( 'NONE', #11270, #34835, #26367 ) ;
#25459 = ADVANCED_FACE ( 'NONE', ( #38932 ), #26952, .F. ) ;
#25460 = DIRECTION ( 'NONE',  ( -0.000000000000000000, -0.000000000000000000, -1.000000000000000000 ) ) ;
#25461 = ADVANCED_FACE ( 'NONE', ( #28938 ), #34776, .F. ) ;
#25462 = DIRECTION ( 'NONE',  ( 0.000000000000000000, 1.000000000000000000, 0.000000000000000000 ) ) ;
#25463 = CIRCLE ( 'NONE', #15965, 2.552699999999990865 ) ;
#25464 = VECTOR ( 'NONE', #43202, 1000.000000000000000 ) ;
#25465 = ORIENTED_EDGE ( 'NONE', *, *, #22602, .F. ) ;
#25467 = DIRECTION ( 'NONE',  ( -0.000000000000000000, -1.000000000000000000, -0.000000000000000000 ) ) ;
#25466 = AXIS2_PLACEMENT_3D ( 'NONE', #22837, #4330, #31462 ) ;
#25468 = AXIS2_PLACEMENT_3D ( 'NONE', #4516, #1053, #12170 ) ;
#25469 = ORIENTED_EDGE ( 'NONE', *, *, #32194, .T. ) ;
#25470 = ORIENTED_EDGE ( 'NONE', *, *, #40593, .F. ) ;
#25471 = DIRECTION ( 'NONE',  ( -0.000000000000000000, -1.000000000000000000, -0.000000000000000000 ) ) ;
#25472 = CARTESIAN_POINT ( 'NONE',  ( 63.50000000000002842, 0.000000000000000000, 38.09999999999999432 ) ) ;
#25473 = DIRECTION ( 'NONE',  ( -0.000000000000000000, -1.000000000000000000, 0.000000000000000000 ) ) ;
#25474 = EDGE_LOOP ( 'NONE', ( #22708, #48466 ) ) ;
#25475 = CARTESIAN_POINT ( 'NONE',  ( -24.99999999999999289, 12.69999999999999929, -25.00000000000000000 ) ) ;
#25476 = CARTESIAN_POINT ( 'NONE',  ( -203.1999999999999886, 6.499999999999999112, -121.5000000000000284 ) ) ;
#25477 = VERTEX_POINT ( 'NONE', #36273 ) ;
#25478 = CARTESIAN_POINT ( 'NONE',  ( -209.1037238223230190, 5.815342314861067230, 152.3999999999999773 ) ) ;
#25479 = CARTESIAN_POINT ( 'NONE',  ( -211.1047738426172202, 5.224779483137635516, 152.2999999999999829 ) ) ;
#25480 = CIRCLE ( 'NONE', #42682, 2.552700000000005076 ) ;
#25481 = FACE_OUTER_BOUND ( 'NONE', #6212, .T. ) ;
#25482 = CARTESIAN_POINT ( 'NONE',  ( -182.3928646469072135, 4.841103307000405920, 152.3999999999999488 ) ) ;
#25483 = CARTESIAN_POINT ( 'NONE',  ( -215.9000000000000057, 0.9473000000000666443, 116.8526999999999703 ) ) ;
#25484 = DIRECTION ( 'NONE',  ( 0.000000000000000000, 1.000000000000000000, -0.000000000000000000 ) ) ;
#25485 = AXIS2_PLACEMENT_3D ( 'NONE', #22153, #47725, #43552 ) ;
#25486 = CIRCLE ( 'NONE', #37953, 2.552699999999990865 ) ;
#25487 = ORIENTED_EDGE ( 'NONE', *, *, #9657, .F. ) ;
#25488 = CARTESIAN_POINT ( 'NONE',  ( -225.5999999999999943, 0.000000000000000000, 149.3999999999999773 ) ) ;
#25489 = CARTESIAN_POINT ( 'NONE',  ( 88.90000000000000568, 0.000000000000000000, 139.6999999999999886 ) ) ;
#25490 = DIRECTION ( 'NONE',  ( 0.000000000000000000, 1.000000000000000000, 0.000000000000000000 ) ) ;
#25491 = FACE_OUTER_BOUND ( 'NONE', #39363, .T. ) ;
#25492 = ADVANCED_FACE ( 'NONE', ( #32126 ), #25005, .F. ) ;
#25493 = DIRECTION ( 'NONE',  ( -1.000000000000000000, 0.000000000000000000, 0.000000000000000000 ) ) ;
#25494 = AXIS2_PLACEMENT_3D ( 'NONE', #41386, #7730, #22739 ) ;
#25495 = DIRECTION ( 'NONE',  ( 0.000000000000000000, 0.000000000000000000, 1.000000000000000000 ) ) ;
#25496 = DIRECTION ( 'NONE',  ( -1.000000000000000000, -5.285332948354417711E-15, -0.000000000000000000 ) ) ;
#25497 = CARTESIAN_POINT ( 'NONE',  ( 165.1000000000000512, 11.75270000000009851, -116.8526999999999987 ) ) ;
#25498 = EDGE_LOOP ( 'NONE', ( #1350, #2204 ) ) ;
#25499 = CARTESIAN_POINT ( 'NONE',  ( -139.6999999999999886, 11.75270000000009851, 60.94730000000001269 ) ) ;
#25500 = DIRECTION ( 'NONE',  ( -0.000000000000000000, 1.000000000000000000, 0.000000000000000000 ) ) ;
#25501 = ORIENTED_EDGE ( 'NONE', *, *, #6469, .T. ) ;
#25502 = DIRECTION ( 'NONE',  ( -0.000000000000000000, 1.000000000000000000, -0.000000000000000000 ) ) ;
#25503 = DIRECTION ( 'NONE',  ( 0.000000000000000000, 0.000000000000000000, 1.000000000000000000 ) ) ;
#25504 = FACE_OUTER_BOUND ( 'NONE', #43132, .T. ) ;
#25505 = PLANE ( 'NONE',  #41614 ) ;
#25506 = LINE ( 'NONE', #6518, #11816 ) ;
#25507 = CARTESIAN_POINT ( 'NONE',  ( 190.5000000000000284, 11.75269999999993153, -142.2526999999999759 ) ) ;
#25508 = CARTESIAN_POINT ( 'NONE',  ( -171.5441324454968139, 7.081069711538472866, 152.3999999999999773 ) ) ;
#25509 = ADVANCED_FACE ( 'NONE', ( #13159 ), #2052, .F. ) ;
#25510 = CARTESIAN_POINT ( 'NONE',  ( -172.5411276378044931, 6.180128205128215590, 152.2999999999999829 ) ) ;
#25511 = CARTESIAN_POINT ( 'NONE',  ( -178.0272076166721718, 5.431417663395354367, 152.2999999999999261 ) ) ;
#25512 = EDGE_LOOP ( 'NONE', ( #31197, #45720, #34991, #30713 ) ) ;
#25513 = DIRECTION ( 'NONE',  ( 0.000000000000000000, 1.000000000000000000, 0.000000000000000000 ) ) ;
#25514 = DIRECTION ( 'NONE',  ( 0.000000000000000000, 1.000000000000000000, 0.000000000000000000 ) ) ;
#25515 = ORIENTED_EDGE ( 'NONE', *, *, #39122, .T. ) ;
#25516 = DIRECTION ( 'NONE',  ( -0.000000000000000000, -1.000000000000000000, -0.000000000000000000 ) ) ;
#25517 = CIRCLE ( 'NONE', #2616, 7.143749999999997158 ) ;
#25518 = AXIS2_PLACEMENT_3D ( 'NONE', #18576, #30668, #26301 ) ;
#25519 = ORIENTED_EDGE ( 'NONE', *, *, #26914, .T. ) ;
#25521 = CARTESIAN_POINT ( 'NONE',  ( -172.5587373126810178, 4.835030435180855513, 152.3999999999999488 ) ) ;
#25520 = AXIS2_PLACEMENT_3D ( 'NONE', #19424, #41807, #22916 ) ;
#25522 = EDGE_LOOP ( 'NONE', ( #36356, #40288, #1430, #39848 ) ) ;
#25523 = CARTESIAN_POINT ( 'NONE',  ( -177.8191311787722100, 5.603523169783940716, 152.3999999999998920 ) ) ;
#25524 = CARTESIAN_POINT ( 'NONE',  ( 88.90000000000000568, 0.9472999999999617282, 40.65270000000000294 ) ) ;
#25525 = ORIENTED_EDGE ( 'NONE', *, *, #21934, .F. ) ;
#25526 = CIRCLE ( 'NONE', #2629, 3.500000000000058620 ) ;
#25527 = ORIENTED_EDGE ( 'NONE', *, *, #7487, .T. ) ;
#25528 = DIRECTION ( 'NONE',  ( 0.000000000000000000, -0.7071067811865546782, -0.7071067811865404673 ) ) ;
#25529 = CARTESIAN_POINT ( 'NONE',  ( -165.0999999999999943, 0.9472999999999183185, 139.6999999999999886 ) ) ;
#25530 = ORIENTED_EDGE ( 'NONE', *, *, #5544, .T. ) ;
#25531 = PLANE ( 'NONE',  #15089 ) ;
#25532 = DIRECTION ( 'NONE',  ( -0.000000000000000000, 1.000000000000000000, -0.000000000000000000 ) ) ;
#25533 = EDGE_LOOP ( 'NONE', ( #32037, #30546 ) ) ;
#25534 = ADVANCED_FACE ( 'NONE', ( #25261 ), #12751, .F. ) ;
#25535 = ORIENTED_EDGE ( 'NONE', *, *, #2122, .F. ) ;
#25536 = FACE_OUTER_BOUND ( 'NONE', #10506, .T. ) ;
#25537 = ORIENTED_EDGE ( 'NONE', *, *, #34998, .F. ) ;
#25538 = LINE ( 'NONE', #36814, #41846 ) ;
#25539 = DIRECTION ( 'NONE',  ( -0.000000000000000000, 1.000000000000000000, -0.000000000000000000 ) ) ;
#25540 = DIRECTION ( 'NONE',  ( 0.000000000000000000, 0.000000000000000000, -1.000000000000000000 ) ) ;
#25541 = DIRECTION ( 'NONE',  ( -0.000000000000000000, 1.000000000000000000, -0.000000000000000000 ) ) ;
#25542 = EDGE_LOOP ( 'NONE', ( #10258, #21923, #17216, #33571 ) ) ;
#25543 = EDGE_CURVE ( 'NONE', #44800, #42825, #21503, .T. ) ;
#25544 = DIRECTION ( 'NONE',  ( 0.000000000000000000, 0.000000000000000000, -1.000000000000000000 ) ) ;
#25545 = FACE_OUTER_BOUND ( 'NONE', #6680, .T. ) ;
#25546 = CIRCLE ( 'NONE', #22324, 3.499999999999892086 ) ;
#25547 = CIRCLE ( 'NONE', #30223, 3.500000000000058620 ) ;
#25548 = DIRECTION ( 'NONE',  ( 0.000000000000000000, 0.000000000000000000, -1.000000000000000000 ) ) ;
#25549 = ORIENTED_EDGE ( 'NONE', *, *, #28762, .T. ) ;
#25550 = AXIS2_PLACEMENT_3D ( 'NONE', #22529, #37512, #11947 ) ;
#25551 = ORIENTED_EDGE ( 'NONE', *, *, #45057, .T. ) ;
#25552 = CARTESIAN_POINT ( 'NONE',  ( 114.3000000000000398, 0.000000000000000000, 9.200000000000041922 ) ) ;
#25553 = CARTESIAN_POINT ( 'NONE',  ( -200.1910568115677052, 7.203408860266759639, 152.2999999999999829 ) ) ;
#25554 = ORIENTED_EDGE ( 'NONE', *, *, #13838, .T. ) ;
#25555 = FACE_OUTER_BOUND ( 'NONE', #40936, .T. ) ;
#25556 = CARTESIAN_POINT ( 'NONE',  ( -38.09999999999999432, 0.000000000000000000, 66.99999999999994316 ) ) ;
#25557 = FACE_BOUND ( 'NONE', #38971, .T. ) ;
#25558 = ORIENTED_EDGE ( 'NONE', *, *, #39390, .T. ) ;
#25559 = VECTOR ( 'NONE', #38411, 1000.000000000000000 ) ;
#25560 = AXIS2_PLACEMENT_3D ( 'NONE', #47948, #14262, #47219 ) ;
#25561 = CARTESIAN_POINT ( 'NONE',  ( 38.09999999999999432, 0.000000000000000000, 143.1999999999999318 ) ) ;
#25562 = VERTEX_POINT ( 'NONE', #17791 ) ;
#25563 = DIRECTION ( 'NONE',  ( -0.000000000000000000, 1.000000000000000000, -0.000000000000000000 ) ) ;
#25564 = ORIENTED_EDGE ( 'NONE', *, *, #11739, .T. ) ;
#25565 = CARTESIAN_POINT ( 'NONE',  ( -201.0586828245774313, 6.892177665092527050, 152.2999999999999829 ) ) ;
#25566 = CARTESIAN_POINT ( 'NONE',  ( -190.5000000000000000, 0.9473000000000848519, 60.94730000000001269 ) ) ;
#25567 = CARTESIAN_POINT ( 'NONE',  ( -183.6209553621634711, 7.571153846153856115, 152.3999999999999773 ) ) ;
#25568 = ORIENTED_EDGE ( 'NONE', *, *, #23280, .T. ) ;
#25569 = FACE_OUTER_BOUND ( 'NONE', #29943, .T. ) ;
#25570 = VERTEX_POINT ( 'NONE', #32363 ) ;
#25571 = VECTOR ( 'NONE', #15746, 1000.000000000000114 ) ;
#25572 = ADVANCED_FACE ( 'NONE', ( #12912 ), #17437, .F. ) ;
#25573 = CARTESIAN_POINT ( 'NONE',  ( -88.90000000000000568, 0.000000000000000000, -114.3000000000000114 ) ) ;
#25574 = VECTOR ( 'NONE', #15166, 1000.000000000000114 ) ;
#25575 = CIRCLE ( 'NONE', #27157, 3.500000000000058620 ) ;
#25576 = AXIS2_PLACEMENT_3D ( 'NONE', #30503, #26380, #7597 ) ;
#25577 = EDGE_LOOP ( 'NONE', ( #15561, #1158, #16134, #43864, #10441, #7041, #48377, #30088 ) ) ;
#25578 = VECTOR ( 'NONE', #2387, 1000.000000000000000 ) ;
#25579 = ORIENTED_EDGE ( 'NONE', *, *, #43034, .T. ) ;
#25580 = LINE ( 'NONE', #3126, #41705 ) ;
#25581 = EDGE_CURVE ( 'NONE', #38405, #17446, #32837, .T. ) ;
#25582 = EDGE_LOOP ( 'NONE', ( #30026, #35467, #30534, #30079 ) ) ;
```
