## Supplemental data, tables, and software for "Guide to the construction and use of an adaptive optics two-photon microscope with direct wavefront sensing": Part3-XY stage breadboard.STEP (part 3 of 4)

```
#25583 = CARTESIAN_POINT ( 'NONE',  ( -215.7701219043474623, 6.057937855923350767, 152.3999999999999773 ) ) ;
#25584 = EDGE_LOOP ( 'NONE', ( #23074, #9639, #31646, #28904 ) ) ;
#25585 = VECTOR ( 'NONE', #42561, 1000.000000000000000 ) ;
#25586 = VECTOR ( 'NONE', #7768, 1000.000000000000000 ) ;
#25587 = ADVANCED_FACE ( 'NONE', ( #13407 ), #22982, .F. ) ;
#25588 = EDGE_LOOP ( 'NONE', ( #8251, #16742, #21119, #35884 ) ) ;
#25590 = ORIENTED_EDGE ( 'NONE', *, *, #3034, .F. ) ;
#25589 = LINE ( 'NONE', #40480, #25354 ) ;
#25591 = ORIENTED_EDGE ( 'NONE', *, *, #22972, .T. ) ;
#25592 = EDGE_LOOP ( 'NONE', ( #14327, #5662, #25614, #23730, #11213, #31852, #47172, #7518, #1103, #14277, #43860, #26311, #44351 ) ) ;
#25593 = CARTESIAN_POINT ( 'NONE',  ( -63.50000000000000000, 11.75269999999994575, 15.25269999999999371 ) ) ;
#25594 = CARTESIAN_POINT ( 'NONE',  ( -171.8582350095993547, 5.500040064102574178, 152.2999999999999829 ) ) ;
#25595 = CARTESIAN_POINT ( 'NONE',  ( 12.70000000000001705, 12.69999999999999929, 38.09999999999999432 ) ) ;
#25596 = ADVANCED_FACE ( 'NONE', ( #40138 ), #28542, .F. ) ;
#25597 = CARTESIAN_POINT ( 'NONE',  ( -172.0761575893858435, 4.504575988429989408, 152.3000000000000114 ) ) ;
#25598 = ORIENTED_EDGE ( 'NONE', *, *, #43300, .T. ) ;
#25599 = DIRECTION ( 'NONE',  ( -0.000000000000000000, -0.000000000000000000, 1.000000000000000000 ) ) ;
#25600 = EDGE_CURVE ( 'NONE', #12413, #31547, #123, .T. ) ;
#25601 = CARTESIAN_POINT ( 'NONE',  ( -182.6723375737019524, 5.484615384615396216, 152.3000000000000114 ) ) ;
#25602 = CARTESIAN_POINT ( 'NONE',  ( -165.0999999999999943, 11.75270000000009851, -63.50000000000000000 ) ) ;
#25603 = ADVANCED_FACE ( 'NONE', ( #35792 ), #9704, .F. ) ;
#25604 = DIRECTION ( 'NONE',  ( -0.000000000000000000, -1.000000000000000000, 0.000000000000000000 ) ) ;
#25605 = ADVANCED_FACE ( 'NONE', ( #13887 ), #23783, .F. ) ;
#25606 = EDGE_LOOP ( 'NONE', ( #31743, #4769, #10763, #38175 ) ) ;
#25607 = VERTEX_POINT ( 'NONE', #39663 ) ;
#25608 = DIRECTION ( 'NONE',  ( 0.000000000000000000, 1.000000000000000000, 0.000000000000000000 ) ) ;
#25609 = ADVANCED_FACE ( 'NONE', ( #20550 ), #23819, .F. ) ;
#25610 = FACE_OUTER_BOUND ( 'NONE', #34463, .T. ) ;
#25611 = CARTESIAN_POINT ( 'NONE',  ( -199.2554120885536690, 5.335219596748925319, 152.2999999999999829 ) ) ;
#25612 = FACE_OUTER_BOUND ( 'NONE', #39042, .T. ) ;
#25613 = CARTESIAN_POINT ( 'NONE',  ( -38.09999999999999432, 11.75269999999994575, -111.7473000000000098 ) ) ;
#25614 = ORIENTED_EDGE ( 'NONE', *, *, #21055, .T. ) ;
#25615 = CARTESIAN_POINT ( 'NONE',  ( -63.50000000000000000, 0.000000000000000000, -38.09999999999999432 ) ) ;
#25616 = AXIS2_PLACEMENT_3D ( 'NONE', #35196, #16445, #31520 ) ;
#25617 = DIRECTION ( 'NONE',  ( 0.000000000000000000, 0.000000000000000000, -1.000000000000000000 ) ) ;
#25618 = EDGE_CURVE ( 'NONE', #43742, #20977, #39438, .T. ) ;
#25619 = VECTOR ( 'NONE', #35744, 1000.000000000000000 ) ;
#25620 = CIRCLE ( 'NONE', #9843, 3.500000000000058620 ) ;
#25621 = CARTESIAN_POINT ( 'NONE',  ( -114.2999999999999972, 11.75269999999994575, -88.90000000000000568 ) ) ;
#25622 = AXIS2_PLACEMENT_3D ( 'NONE', #22608, #48435, #3629 ) ;
#25623 = AXIS2_PLACEMENT_3D ( 'NONE', #898, #30966, #3871 ) ;
#25624 = DIRECTION ( 'NONE',  ( 0.000000000000000000, 0.000000000000000000, 1.000000000000000000 ) ) ;
#25625 = DIRECTION ( 'NONE',  ( -0.000000000000000000, 1.000000000000000000, -0.000000000000000000 ) ) ;
#25626 = VERTEX_POINT ( 'NONE', #17046 ) ;
#25627 = CARTESIAN_POINT ( 'NONE',  ( -12.69999999999998863, 0.000000000000000000, 12.69999999999998863 ) ) ;
#25628 = ORIENTED_EDGE ( 'NONE', *, *, #6113, .F. ) ;
#25629 = DIRECTION ( 'NONE',  ( 0.000000000000000000, 0.000000000000000000, -1.000000000000000000 ) ) ;
#25630 = CARTESIAN_POINT ( 'NONE',  ( -173.0651807612300672, 6.372955892768755959, 152.3999999999999773 ) ) ;
#25631 = CARTESIAN_POINT ( 'NONE',  ( 114.3000000000000398, 12.69999999999999929, 136.1999999999999318 ) ) ;
#25632 = FACE_OUTER_BOUND ( 'NONE', #38238, .T. ) ;
#25633 = CARTESIAN_POINT ( 'NONE',  ( -215.9000000000000057, 11.75270000000009851, 10.14729999999999777 ) ) ;
#25634 = CIRCLE ( 'NONE', #13760, 3.263900000000000023 ) ;
#25635 = CIRCLE ( 'NONE', #2737, 2.552700000000005076 ) ;
#25636 = DIRECTION ( 'NONE',  ( -0.9521637063517149890, 0.3055884099676642873, 0.000000000000000000 ) ) ;
#25637 = LINE ( 'NONE', #40529, #2132 ) ;
#25638 = CARTESIAN_POINT ( 'NONE',  ( 139.7000000000000171, 11.75269999999993153, -142.2526999999999759 ) ) ;
#25639 = ORIENTED_EDGE ( 'NONE', *, *, #28703, .F. ) ;
#25640 = ORIENTED_EDGE ( 'NONE', *, *, #2897, .F. ) ;
#25641 = EDGE_CURVE ( 'NONE', #38894, #24658, #7312, .T. ) ;
#25642 = CARTESIAN_POINT ( 'NONE',  ( 139.7000000000000171, 0.000000000000000000, 34.59999999999993747 ) ) ;
#25643 = ORIENTED_EDGE ( 'NONE', *, *, #33357, .T. ) ;
#25644 = ORIENTED_EDGE ( 'NONE', *, *, #11224, .T. ) ;
#25645 = EDGE_CURVE ( 'NONE', #35937, #33263, #20633, .T. ) ;
#25646 = CARTESIAN_POINT ( 'NONE',  ( -12.69999999999998863, 0.000000000000000000, -92.40000000000006253 ) ) ;
#25647 = VERTEX_POINT ( 'NONE', #18774 ) ;
#25648 = ORIENTED_EDGE ( 'NONE', *, *, #16801, .T. ) ;
#25649 = EDGE_CURVE ( 'NONE', #42389, #6107, #44593, .T. ) ;
#25650 = CARTESIAN_POINT ( 'NONE',  ( -114.2999999999999972, 12.69999999999999929, 110.7999999999999261 ) ) ;
#25651 = EDGE_CURVE ( 'NONE', #7540, #38463, #37120, .T. ) ;
#25652 = DIRECTION ( 'NONE',  ( 0.000000000000000000, 0.7071067811865474617, 0.7071067811865474617 ) ) ;
#25653 = AXIS2_PLACEMENT_3D ( 'NONE', #12971, #8805, #42224 ) ;
#25654 = CARTESIAN_POINT ( 'NONE',  ( -182.6930886003566741, 5.668438970369737540, 152.3000000000000398 ) ) ;
#25655 = ORIENTED_EDGE ( 'NONE', *, *, #39930, .T. ) ;
#25656 = EDGE_CURVE ( 'NONE', #16172, #2584, #26985, .T. ) ;
#25657 = AXIS2_PLACEMENT_3D ( 'NONE', #14124, #18284, #25495 ) ;
#25658 = AXIS2_PLACEMENT_3D ( 'NONE', #45537, #31079, #41620 ) ;
#25659 = CIRCLE ( 'NONE', #13023, 0.5151517294000040881 ) ;
#25660 = DIRECTION ( 'NONE',  ( 0.000000000000000000, 0.000000000000000000, -1.000000000000000000 ) ) ;
#25661 = VECTOR ( 'NONE', #35387, 1000.000000000000000 ) ;
#25662 = DIRECTION ( 'NONE',  ( 1.000000000000000000, 0.000000000000000000, 0.000000000000000000 ) ) ;
#25663 = DIRECTION ( 'NONE',  ( 0.000000000000000000, 0.000000000000000000, -1.000000000000000000 ) ) ;
#25664 = VERTEX_POINT ( 'NONE', #33593 ) ;
#25665 = ADVANCED_FACE ( 'NONE', ( #25756 ), #37859, .F. ) ;
#25666 = CARTESIAN_POINT ( 'NONE',  ( 165.1000000000000512, 12.69999999999999929, 60.94730000000001269 ) ) ;
#25667 = DIRECTION ( 'NONE',  ( 0.000000000000000000, 0.000000000000000000, -1.000000000000000000 ) ) ;
#25668 = EDGE_CURVE ( 'NONE', #15611, #22363, #24607, .T. ) ;
#25669 = VERTEX_POINT ( 'NONE', #40647 ) ;
#25670 = ORIENTED_EDGE ( 'NONE', *, *, #15365, .T. ) ;
#25671 = AXIS2_PLACEMENT_3D ( 'NONE', #14205, #48370, #29479 ) ;
#25672 = AXIS2_PLACEMENT_3D ( 'NONE', #30586, #45527, #45022 ) ;
#25673 = ORIENTED_EDGE ( 'NONE', *, *, #45389, .F. ) ;
#25674 = DIRECTION ( 'NONE',  ( 0.000000000000000000, 0.000000000000000000, -1.000000000000000000 ) ) ;
#25675 = EDGE_CURVE ( 'NONE', #43555, #37289, #6759, .T. ) ;
#25676 = CARTESIAN_POINT ( 'NONE',  ( -12.69999999999998863, 0.9473000000000744159, -38.09999999999999432 ) ) ;
#25677 = DIRECTION ( 'NONE',  ( 0.000000000000000000, 1.000000000000000000, 0.000000000000000000 ) ) ;
#25678 = EDGE_CURVE ( 'NONE', #28695, #48722, #37471, .T. ) ;
#25679 = EDGE_CURVE ( 'NONE', #1865, #29550, #41823, .T. ) ;
#25680 = PLANE ( 'NONE',  #25485 ) ;
#25681 = AXIS2_PLACEMENT_3D ( 'NONE', #23349, #19621, #35619 ) ;
#25682 = EDGE_CURVE ( 'NONE', #2910, #12089, #14129, .T. ) ;
#25683 = EDGE_CURVE ( 'NONE', #36012, #46781, #21406, .T. ) ;
#25684 = DIRECTION ( 'NONE',  ( 0.000000000000000000, -0.7071067811865539010, -0.7071067811865411334 ) ) ;
#25685 = CYLINDRICAL_SURFACE ( 'NONE', #29745, 2.552700000000005076 ) ;
#25686 = B_SPLINE_CURVE_WITH_KNOTS ( 'NONE', 3,
 ( #4587, #37561, #30230, #634, #34400, #45168, #27059, #34880, #15680, #45415, #19099, #12238, #8799, #42469, #4091, #27294, #42219, #34650, #12496 ),
 .UNSPECIFIED., .F., .F.,
 ( 4, 1, 1, 1, 1, 1, 1, 1, 1, 1, 1, 1, 1, 1, 1, 1, 4 ),
 ( 0.000000000000000000, 0.07046422592915610461, 0.1379569656042554382, 0.2035785636142772581, 0.2676916802449436639, 0.3301858648593629653, 0.3915337640898162164, 0.4526637734870226915, 0.5131537880892099723, 0.5734535531000191089, 0.6329675593891920249, 0.6923319074206173429, 0.7514741915716242060, 0.8121874455294293416, 0.8729617178483158879, 0.9354203067594910603, 1.000000000000000000 ),
 .UNSPECIFIED. ) ;
#25687 = CARTESIAN_POINT ( 'NONE',  ( -88.90000000000000568, 0.000000000000000000, 12.69999999999998863 ) ) ;
#25688 = ORIENTED_EDGE ( 'NONE', *, *, #46257, .T. ) ;
#25689 = DIRECTION ( 'NONE',  ( 0.000000000000000000, 1.000000000000000000, 0.000000000000000000 ) ) ;
#25690 = DIRECTION ( 'NONE',  ( -0.000000000000000000, 1.000000000000000000, -0.000000000000000000 ) ) ;
#25691 = ORIENTED_EDGE ( 'NONE', *, *, #29512, .T. ) ;
#25692 = ORIENTED_EDGE ( 'NONE', *, *, #20223, .T. ) ;
#25693 = FACE_BOUND ( 'NONE', #24844, .T. ) ;
#25694 = CARTESIAN_POINT ( 'NONE',  ( 165.1000000000000512, 12.69999999999999929, -34.60000000000010090 ) ) ;
#25695 = CARTESIAN_POINT ( 'NONE',  ( -12.69999999999998863, 12.69999999999999929, 114.2999999999999829 ) ) ;
#25696 = DIRECTION ( 'NONE',  ( 0.000000000000000000, 0.000000000000000000, -1.000000000000000000 ) ) ;
#25697 = CARTESIAN_POINT ( 'NONE',  ( -173.0684416813693360, 7.054463200334720518, 152.2999999999999829 ) ) ;
#25698 = VECTOR ( 'NONE', #12616, 1000.000000000000000 ) ;
#25699 = CARTESIAN_POINT ( 'NONE',  ( 165.1000000000000512, 11.75269999999993153, -139.6999999999999886 ) ) ;
#25700 = ORIENTED_EDGE ( 'NONE', *, *, #31346, .F. ) ;
#25701 = CARTESIAN_POINT ( 'NONE',  ( -139.6999999999999886, 12.69999999999999929, -142.2526999999999759 ) ) ;
#25702 = DIRECTION ( 'NONE',  ( 0.000000000000000000, -0.7071067811865539010, -0.7071067811865411334 ) ) ;
#25703 = AXIS2_PLACEMENT_3D ( 'NONE', #45849, #15874, #19314 ) ;
#25704 = EDGE_CURVE ( 'NONE', #748, #29616, #5703, .T. ) ;
#25705 = FACE_OUTER_BOUND ( 'NONE', #8800, .T. ) ;
#25706 = CIRCLE ( 'NONE', #12287, 3.500000000000058620 ) ;
#25707 = DIRECTION ( 'NONE',  ( 0.000000000000000000, 0.000000000000000000, -1.000000000000000000 ) ) ;
#25708 = EDGE_CURVE ( 'NONE', #46454, #31814, #41033, .T. ) ;
#25709 = AXIS2_PLACEMENT_3D ( 'NONE', #22331, #29988, #11986 ) ;
#25710 = DIRECTION ( 'NONE',  ( 0.000000000000000000, -1.000000000000000000, 0.000000000000000000 ) ) ;
#25711 = ORIENTED_EDGE ( 'NONE', *, *, #23310, .T. ) ;
#25712 = EDGE_LOOP ( 'NONE', ( #29636, #34204 ) ) ;
#25713 = DIRECTION ( 'NONE',  ( -0.000000000000000000, 1.000000000000000000, -0.000000000000000000 ) ) ;
#25714 = CONICAL_SURFACE ( 'NONE', #28052, 2.552699999999990865, 0.7853981633974482790 ) ;
#25715 = CARTESIAN_POINT ( 'NONE',  ( -181.1289343365063473, 6.795611264266467444, 152.2999999999999829 ) ) ;
#25716 = EDGE_LOOP ( 'NONE', ( #13851, #18716, #37415, #39272 ) ) ;
#25717 = ORIENTED_EDGE ( 'NONE', *, *, #33760, .F. ) ;
#25718 = ADVANCED_FACE ( 'NONE', ( #33346 ), #19843, .F. ) ;
#25719 = ORIENTED_EDGE ( 'NONE', *, *, #37562, .F. ) ;
#25720 = VECTOR ( 'NONE', #12348, 1000.000000000000000 ) ;
#25721 = CARTESIAN_POINT ( 'NONE',  ( 190.5000000000000284, 12.69999999999999929, 88.89999999999999147 ) ) ;
#25722 = VERTEX_POINT ( 'NONE', #37222 ) ;
#25723 = ORIENTED_EDGE ( 'NONE', *, *, #8998, .T. ) ;
#25724 = VERTEX_POINT ( 'NONE', #7725 ) ;
#25725 = DIRECTION ( 'NONE',  ( -0.000000000000000000, -0.000000000000000000, 1.000000000000000000 ) ) ;
#25726 = DIRECTION ( 'NONE',  ( 0.000000000000000000, 0.000000000000000000, -1.000000000000000000 ) ) ;
#25727 = DIRECTION ( 'NONE',  ( -0.000000000000000000, 1.000000000000000000, -0.000000000000000000 ) ) ;
#25728 = AXIS2_PLACEMENT_3D ( 'NONE', #48481, #18702, #15028 ) ;
#25729 = DIRECTION ( 'NONE',  ( 5.151221977308969988E-16, -0.7071067811865475727, 0.7071067811865474617 ) ) ;
#25730 = ORIENTED_EDGE ( 'NONE', *, *, #20501, .F. ) ;
#25731 = EDGE_LOOP ( 'NONE', ( #29730, #2877, #6718, #9248 ) ) ;
#25732 = VECTOR ( 'NONE', #204, 1000.000000000000000 ) ;
#25733 = FACE_OUTER_BOUND ( 'NONE', #39437, .T. ) ;
#25734 = ADVANCED_FACE ( 'NONE', ( #14865 ), #42590, .F. ) ;
#25735 = DIRECTION ( 'NONE',  ( 0.000000000000000000, 0.000000000000000000, -1.000000000000000000 ) ) ;
#25736 = EDGE_CURVE ( 'NONE', #40600, #43471, #29660, .T. ) ;
#25737 = EDGE_CURVE ( 'NONE', #20195, #28374, #48298, .T. ) ;
#25738 = ORIENTED_EDGE ( 'NONE', *, *, #13879, .T. ) ;
#25739 = CARTESIAN_POINT ( 'NONE',  ( -187.2897469934368644, 5.359638155940171345, 152.2999999999999829 ) ) ;
#25740 = ADVANCED_FACE ( 'NONE', ( #33092 ), #20685, .T. ) ;
#25741 = ADVANCED_FACE ( 'NONE', ( #45799 ), #13243, .T. ) ;
#25742 = DIRECTION ( 'NONE',  ( -0.000000000000000000, -0.000000000000000000, -1.000000000000000000 ) ) ;
#25743 = DIRECTION ( 'NONE',  ( 0.000000000000000000, -0.7071067811865546782, -0.7071067811865404673 ) ) ;
#25744 = DIRECTION ( 'NONE',  ( -0.000000000000000000, -0.000000000000000000, 1.000000000000000000 ) ) ;
#25745 = DIRECTION ( 'NONE',  ( 0.000000000000000000, 0.000000000000000000, -1.000000000000000000 ) ) ;
#25746 = AXIS2_PLACEMENT_3D ( 'NONE', #1310, #27711, #36960 ) ;
#25747 = CARTESIAN_POINT ( 'NONE',  ( 190.5000000000000284, 0.9473000000000848519, -139.6999999999999886 ) ) ;
#25748 = CARTESIAN_POINT ( 'NONE',  ( 165.1000000000000512, 12.69999999999999929, 66.05269999999998731 ) ) ;
#25749 = VECTOR ( 'NONE', #6496, 1000.000000000000000 ) ;
#25750 = CARTESIAN_POINT ( 'NONE',  ( -190.5000000000000000, 0.000000000000000000, -16.20000000000004903 ) ) ;
#25751 = FACE_BOUND ( 'NONE', #12171, .T. ) ;
#25752 = CARTESIAN_POINT ( 'NONE',  ( -139.6999999999999886, 0.000000000000000000, -38.09999999999999432 ) ) ;
#25753 = CARTESIAN_POINT ( 'NONE',  ( -200.1910568115677052, 8.036527125572845875, 152.2999999999999829 ) ) ;
#25754 = LINE ( 'NONE', #40644, #30203 ) ;
#25755 = DIRECTION ( 'NONE',  ( 0.000000000000000000, 1.000000000000000000, 0.000000000000000000 ) ) ;
#25756 = FACE_OUTER_BOUND ( 'NONE', #11765, .T. ) ;
#25757 = CARTESIAN_POINT ( 'NONE',  ( -182.7363946111904625, 5.187714971772660277, 152.2999999999999545 ) ) ;
#25758 = CIRCLE ( 'NONE', #6839, 3.499999999999947597 ) ;
#25759 = AXIS2_PLACEMENT_3D ( 'NONE', #40231, #18854, #7121 ) ;
#25760 = DIRECTION ( 'NONE',  ( -0.000000000000000000, -1.000000000000000000, -0.000000000000000000 ) ) ;
#25761 = FACE_BOUND ( 'NONE', #1200, .T. ) ;
#25762 = DIRECTION ( 'NONE',  ( -0.000000000000000000, -1.000000000000000000, -0.000000000000000000 ) ) ;
#25763 = VERTEX_POINT ( 'NONE', #268 ) ;
#25764 = DIRECTION ( 'NONE',  ( 0.000000000000000000, 0.000000000000000000, -1.000000000000000000 ) ) ;
#25765 = DIRECTION ( 'NONE',  ( -0.000000000000000000, 1.000000000000000000, -0.000000000000000000 ) ) ;
#25766 = CARTESIAN_POINT ( 'NONE',  ( -171.7523747968905639, 7.649912338802288936, 152.4000000000000057 ) ) ;
#25767 = DIRECTION ( 'NONE',  ( -0.000000000000000000, 1.000000000000000000, -0.000000000000000000 ) ) ;
#25768 = ORIENTED_EDGE ( 'NONE', *, *, #36078, .T. ) ;
#25769 = CIRCLE ( 'NONE', #8410, 3.500000000000058620 ) ;
#25770 = DIRECTION ( 'NONE',  ( 0.000000000000000000, 1.000000000000000000, 0.000000000000000000 ) ) ;
#25771 = VECTOR ( 'NONE', #17429, 1000.000000000000114 ) ;
#25772 = CYLINDRICAL_SURFACE ( 'NONE', #11981, 2.552700000000005076 ) ;
#25773 = CIRCLE ( 'NONE', #33639, 3.499999999999892086 ) ;
#25774 = ORIENTED_EDGE ( 'NONE', *, *, #13063, .T. ) ;
#25775 = DIRECTION ( 'NONE',  ( 0.000000000000000000, 0.000000000000000000, -1.000000000000000000 ) ) ;
#25776 = AXIS2_PLACEMENT_3D ( 'NONE', #1329, #8967, #13149 ) ;
#25777 = AXIS2_PLACEMENT_3D ( 'NONE', #33594, #1208, #18777 ) ;
#25778 = VERTEX_POINT ( 'NONE', #15572 ) ;
#25779 = CIRCLE ( 'NONE', #39028, 2.552700000000005076 ) ;
#25780 = PLANE ( 'NONE',  #24212 ) ;
#25781 = ORIENTED_EDGE ( 'NONE', *, *, #35102, .T. ) ;
#25782 = CARTESIAN_POINT ( 'NONE',  ( -190.5000000000000000, 0.000000000000000000, 117.8000000000000398 ) ) ;
#25783 = AXIS2_PLACEMENT_3D ( 'NONE', #33212, #39833, #28610 ) ;
#25784 = ORIENTED_EDGE ( 'NONE', *, *, #12876, .F. ) ;
#25785 = CARTESIAN_POINT ( 'NONE',  ( -172.5661657310951398, 6.179675783623273411, 152.2999999999999829 ) ) ;
#25786 = DIRECTION ( 'NONE',  ( 0.000000000000000000, 0.000000000000000000, 1.000000000000000000 ) ) ;
#25787 = DIRECTION ( 'NONE',  ( -0.000000000000000000, -1.000000000000000000, -0.000000000000000000 ) ) ;
#25788 = CARTESIAN_POINT ( 'NONE',  ( -38.09999999999999432, 12.69999999999999929, -16.20000000000004903 ) ) ;
#25789 = DIRECTION ( 'NONE',  ( 0.000000000000000000, 0.000000000000000000, -1.000000000000000000 ) ) ;
#25790 = ORIENTED_EDGE ( 'NONE', *, *, #3577, .F. ) ;
#25791 = ORIENTED_EDGE ( 'NONE', *, *, #19265, .T. ) ;
#25792 = DIRECTION ( 'NONE',  ( 1.000000000000000000, 0.000000000000000000, 0.000000000000000000 ) ) ;
#25793 = EDGE_CURVE ( 'NONE', #26452, #4590, #38400, .T. ) ;
#25794 = CARTESIAN_POINT ( 'NONE',  ( -188.8646452660096315, 4.475000000000010303, 152.2999999999999829 ) ) ;
#25795 = CARTESIAN_POINT ( 'NONE',  ( 190.5000000000000284, 0.000000000000000000, -12.69999999999998863 ) ) ;
#25796 = DIRECTION ( 'NONE',  ( 0.000000000000000000, 1.000000000000000000, 0.000000000000000000 ) ) ;
#25797 = AXIS2_PLACEMENT_3D ( 'NONE', #18317, #48321, #29685 ) ;
#25798 = DIRECTION ( 'NONE',  ( 0.000000000000000000, 0.000000000000000000, 1.000000000000000000 ) ) ;
#25799 = AXIS2_PLACEMENT_3D ( 'NONE', #2105, #31467, #16630 ) ;
#25800 = ORIENTED_EDGE ( 'NONE', *, *, #7829, .F. ) ;
#25801 = CARTESIAN_POINT ( 'NONE',  ( 88.90000000000000568, 11.75269999999994575, -38.09999999999999432 ) ) ;
#25802 = CIRCLE ( 'NONE', #8462, 3.499999999999892086 ) ;
#25803 = DIRECTION ( 'NONE',  ( 0.000000000000000000, 0.000000000000000000, -1.000000000000000000 ) ) ;
#25804 = EDGE_LOOP ( 'NONE', ( #27960, #35005, #7499, #48314 ) ) ;
#25805 = ORIENTED_EDGE ( 'NONE', *, *, #29827, .F. ) ;
#25806 = AXIS2_PLACEMENT_3D ( 'NONE', #5706, #35497, #8679 ) ;
#25807 = CARTESIAN_POINT ( 'NONE',  ( 63.50000000000002842, 0.000000000000000000, -41.59999999999994458 ) ) ;
#25808 = CARTESIAN_POINT ( 'NONE',  ( -182.1793344209755787, 5.502395134289175260, 152.3000000000000114 ) ) ;
#25809 = VECTOR ( 'NONE', #34943, 1000.000000000000114 ) ;
#25810 = CARTESIAN_POINT ( 'NONE',  ( -63.50000000000000000, 12.69999999999999929, -88.90000000000000568 ) ) ;
#25811 = CONICAL_SURFACE ( 'NONE', #39026, 2.552700000000005076, 0.7853981633974482790 ) ;
#25812 = VECTOR ( 'NONE', #41936, 1000.000000000000000 ) ;
#25813 = DIRECTION ( 'NONE',  ( 0.000000000000000000, 1.000000000000000000, 0.000000000000000000 ) ) ;
#25814 = ORIENTED_EDGE ( 'NONE', *, *, #17472, .T. ) ;
#25815 = FACE_BOUND ( 'NONE', #29499, .T. ) ;
#25816 = ORIENTED_EDGE ( 'NONE', *, *, #2852, .F. ) ;
#25817 = FACE_BOUND ( 'NONE', #1436, .T. ) ;
#25818 = DIRECTION ( 'NONE',  ( 0.000000000000000000, 0.7071067811865474617, 0.7071067811865474617 ) ) ;
#25819 = DIRECTION ( 'NONE',  ( -0.000000000000000000, -1.000000000000000000, -0.000000000000000000 ) ) ;
#25820 = ORIENTED_EDGE ( 'NONE', *, *, #29218, .F. ) ;
#25821 = CARTESIAN_POINT ( 'NONE',  ( 215.9000000000000057, 12.69999999999999929, -38.09999999999999432 ) ) ;
#25822 = AXIS2_PLACEMENT_3D ( 'NONE', #23582, #45652, #38507 ) ;
#25823 = DIRECTION ( 'NONE',  ( 0.000000000000000000, 1.000000000000000000, 0.000000000000000000 ) ) ;
#25824 = ORIENTED_EDGE ( 'NONE', *, *, #13464, .F. ) ;
#25825 = VERTEX_POINT ( 'NONE', #30368 ) ;
#25826 = CIRCLE ( 'NONE', #4530, 3.263899999999996471 ) ;
#25827 = AXIS2_PLACEMENT_3D ( 'NONE', #11925, #37939, #26503 ) ;
#25828 = VECTOR ( 'NONE', #44569, 1000.000000000000114 ) ;
#25829 = AXIS2_PLACEMENT_3D ( 'NONE', #20972, #20255, #5730 ) ;
#25830 = VERTEX_POINT ( 'NONE', #45304 ) ;
#25831 = ORIENTED_EDGE ( 'NONE', *, *, #6182, .F. ) ;
#25832 = ORIENTED_EDGE ( 'NONE', *, *, #42631, .F. ) ;
#25833 = CONICAL_SURFACE ( 'NONE', #46198, 2.552700000000005076, 0.7853981633974482790 ) ;
#25834 = CIRCLE ( 'NONE', #13213, 3.500000000000058620 ) ;
#25835 = DIRECTION ( 'NONE',  ( -0.000000000000000000, -1.000000000000000000, -0.000000000000000000 ) ) ;
#25836 = EDGE_LOOP ( 'NONE', ( #39469, #28777, #23208, #27812 ) ) ;
#25837 = LINE ( 'NONE', #18608, #41071 ) ;
#25838 = VERTEX_POINT ( 'NONE', #15820 ) ;
#25839 = ORIENTED_EDGE ( 'NONE', *, *, #23586, .T. ) ;
#25840 = VERTEX_POINT ( 'NONE', #11665 ) ;
#25841 = DIRECTION ( 'NONE',  ( 0.000000000000000000, 0.000000000000000000, 1.000000000000000000 ) ) ;
#25842 = CARTESIAN_POINT ( 'NONE',  ( -171.9265594026215069, 5.177202784034355965, 152.3999999999999488 ) ) ;
#25843 = FACE_OUTER_BOUND ( 'NONE', #23556, .T. ) ;
#25844 = EDGE_LOOP ( 'NONE', ( #19900, #15197, #34393, #6401 ) ) ;
#25845 = CARTESIAN_POINT ( 'NONE',  ( 165.1000000000000512, 0.9472999999999183185, -111.7473000000000241 ) ) ;
#25846 = CIRCLE ( 'NONE', #12465, 2.552700000000005076 ) ;
#25847 = CARTESIAN_POINT ( 'NONE',  ( 88.90000000000000568, 0.000000000000000000, -88.90000000000000568 ) ) ;
#25848 = CARTESIAN_POINT ( 'NONE',  ( -165.0999999999999943, 12.69999999999999929, -10.14729999999999777 ) ) ;
#25849 = CARTESIAN_POINT ( 'NONE',  ( -198.1519239076150711, 4.661863073234117749, 152.3999999999999773 ) ) ;
#25850 = DIRECTION ( 'NONE',  ( 8.659560562354853972E-17, -0.7071067811865539010, 0.7071067811865411334 ) ) ;
#25851 = CARTESIAN_POINT ( 'NONE',  ( -173.6524981432101811, 5.533705777848105356, 152.4000000000000057 ) ) ;
#25852 = DIRECTION ( 'NONE',  ( 1.030244395461783940E-15, 0.7071067811865545671, 0.7071067811865404673 ) ) ;
#25853 = LINE ( 'NONE', #40754, #7634 ) ;
#25854 = CARTESIAN_POINT ( 'NONE',  ( 190.5000000000000284, 0.000000000000000000, 143.1999999999998749 ) ) ;
#25855 = ORIENTED_EDGE ( 'NONE', *, *, #34881, .T. ) ;
#25856 = DIRECTION ( 'NONE',  ( -0.000000000000000000, 1.000000000000000000, -0.000000000000000000 ) ) ;
#25857 = CARTESIAN_POINT ( 'NONE',  ( -190.5000000000000000, 11.75270000000009851, -40.65269999999998873 ) ) ;
#25858 = CARTESIAN_POINT ( 'NONE',  ( -173.1356544152497179, 5.175401807728310821, 152.2999999999999545 ) ) ;
#25859 = ORIENTED_EDGE ( 'NONE', *, *, #38505, .T. ) ;
#25860 = DIRECTION ( 'NONE',  ( 0.000000000000000000, 0.000000000000000000, -1.000000000000000000 ) ) ;
#25861 = DIRECTION ( 'NONE',  ( 0.000000000000000000, 0.000000000000000000, -1.000000000000000000 ) ) ;
#25862 = CIRCLE ( 'NONE', #36805, 3.500000000000058620 ) ;
#25863 = ADVANCED_FACE ( 'NONE', ( #26738 ), #6483, .F. ) ;
#25864 = DIRECTION ( 'NONE',  ( 0.000000000000000000, -1.000000000000000000, 0.000000000000000000 ) ) ;
#25865 = CIRCLE ( 'NONE', #4568, 3.500000000000058620 ) ;
#25866 = ORIENTED_EDGE ( 'NONE', *, *, #2282, .T. ) ;
#25867 = CARTESIAN_POINT ( 'NONE',  ( -182.6930886003566741, 5.668438970369737540, 152.4000000000000341 ) ) ;
#25868 = DIRECTION ( 'NONE',  ( 0.000000000000000000, 0.000000000000000000, 1.000000000000000000 ) ) ;
#25869 = CARTESIAN_POINT ( 'NONE',  ( -212.9375268648943518, 5.224779483137634628, 152.2999999999999829 ) ) ;
#25870 = VECTOR ( 'NONE', #38799, 1000.000000000000114 ) ;
#25871 = DIRECTION ( 'NONE',  ( -0.000000000000000000, -0.000000000000000000, -1.000000000000000000 ) ) ;
#25872 = DIRECTION ( 'NONE',  ( 0.000000000000000000, 1.000000000000000000, 0.000000000000000000 ) ) ;
#25873 = CONICAL_SURFACE ( 'NONE', #4575, 2.552699999999990865, 0.7853981633974482790 ) ;
#25874 = AXIS2_PLACEMENT_3D ( 'NONE', #48044, #29411, #3271 ) ;
#25875 = DIRECTION ( 'NONE',  ( -0.000000000000000000, -1.000000000000000000, -0.000000000000000000 ) ) ;
#25876 = ORIENTED_EDGE ( 'NONE', *, *, #31117, .F. ) ;
#25877 = ORIENTED_EDGE ( 'NONE', *, *, #48115, .T. ) ;
#25879 = ADVANCED_FACE ( 'NONE', ( #2467, #9184, #24934 ), #39375, .T. ) ;
#25878 = DIRECTION ( 'NONE',  ( 0.000000000000000000, 0.000000000000000000, -1.000000000000000000 ) ) ;
#25880 = CARTESIAN_POINT ( 'NONE',  ( -171.8598107428648802, 5.571303272808009410, 152.3999999999998920 ) ) ;
#25881 = ORIENTED_EDGE ( 'NONE', *, *, #12078, .F. ) ;
#25882 = DIRECTION ( 'NONE',  ( 0.000000000000000000, 0.000000000000000000, -1.000000000000000000 ) ) ;
#25883 = LINE ( 'NONE', #10565, #6714 ) ;
#25884 = EDGE_CURVE ( 'NONE', #24592, #37073, #13103, .T. ) ;
#25885 = CARTESIAN_POINT ( 'NONE',  ( -63.50000000000000000, 11.75269999999994575, 139.6999999999999886 ) ) ;
#25886 = ORIENTED_EDGE ( 'NONE', *, *, #36368, .F. ) ;
#25887 = VERTEX_POINT ( 'NONE', #39592 ) ;
#25888 = EDGE_CURVE ( 'NONE', #22281, #11086, #40087, .T. ) ;
#25889 = CARTESIAN_POINT ( 'NONE',  ( 215.9000000000000057, 12.69999999999999929, -10.14729999999999777 ) ) ;
#25890 = VERTEX_POINT ( 'NONE', #9630 ) ;
#25891 = CARTESIAN_POINT ( 'NONE',  ( 203.2000000000000171, 12.69999999999999929, -130.3000000000000398 ) ) ;
#25892 = CARTESIAN_POINT ( 'NONE',  ( -88.90000000000000568, 0.9472999999999617282, 66.05270000000000152 ) ) ;
#25894 = ORIENTED_EDGE ( 'NONE', *, *, #41209, .T. ) ;
#25893 = ADVANCED_FACE ( 'NONE', ( #35511 ), #31667, .F. ) ;
#25895 = VECTOR ( 'NONE', #27562, 1000.000000000000000 ) ;
#25896 = ORIENTED_EDGE ( 'NONE', *, *, #10268, .T. ) ;
#25897 = LINE ( 'NONE', #11305, #41898 ) ;
#25898 = CIRCLE ( 'NONE', #45431, 2.552699999999990865 ) ;
#25899 = FACE_OUTER_BOUND ( 'NONE', #41297, .T. ) ;
#25900 = DIRECTION ( 'NONE',  ( 8.659560562354932858E-17, 0.7071067811865474617, -0.7071067811865474617 ) ) ;
#25901 = ORIENTED_EDGE ( 'NONE', *, *, #16229, .T. ) ;
#25902 = AXIS2_PLACEMENT_3D ( 'NONE', #8801, #30721, #27792 ) ;
#25903 = CARTESIAN_POINT ( 'NONE',  ( -182.6751866962778479, 5.578632217531647619, 152.2999999999999261 ) ) ;
#25904 = VERTEX_POINT ( 'NONE', #20245 ) ;
#25905 = CARTESIAN_POINT ( 'NONE',  ( -165.0999999999999943, 11.75270000000009851, -38.09999999999999432 ) ) ;
#25906 = EDGE_CURVE ( 'NONE', #35021, #20439, #4085, .T. ) ;
#25907 = VERTEX_POINT ( 'NONE', #13578 ) ;
#25908 = AXIS2_PLACEMENT_3D ( 'NONE', #40464, #17879, #6841 ) ;
#25909 = CARTESIAN_POINT ( 'NONE',  ( 215.9000000000000057, 12.69999999999999929, -41.59999999999988773 ) ) ;
#25910 = CARTESIAN_POINT ( 'NONE',  ( -114.2999999999999972, 0.000000000000000000, -9.200000000000041922 ) ) ;
#25911 = ORIENTED_EDGE ( 'NONE', *, *, #23179, .F. ) ;
#25912 = ORIENTED_EDGE ( 'NONE', *, *, #9313, .T. ) ;
#25913 = ORIENTED_EDGE ( 'NONE', *, *, #3007, .T. ) ;
#25914 = DIRECTION ( 'NONE',  ( -0.000000000000000000, 1.000000000000000000, -0.000000000000000000 ) ) ;
#25915 = DIRECTION ( 'NONE',  ( 0.000000000000000000, 1.000000000000000000, 0.000000000000000000 ) ) ;
#25916 = CARTESIAN_POINT ( 'NONE',  ( 114.3000000000000398, 0.9472999999999617282, -88.90000000000000568 ) ) ;
#25917 = ORIENTED_EDGE ( 'NONE', *, *, #18046, .T. ) ;
#25918 =( BOUNDED_CURVE ( )  B_SPLINE_CURVE ( 3, ( #8121, #45480, #12042, #26888 ),
 .UNSPECIFIED., .F., .F. ) 
 B_SPLINE_CURVE_WITH_KNOTS ( ( 4, 4 ),
 ( 3.885760637227344994, 5.782658261543583755 ),
 .UNSPECIFIED. ) 
 CURVE ( )  GEOMETRIC_REPRESENTATION_ITEM ( )  RATIONAL_B_SPLINE_CURVE ( ( 1.000000000000000000, 0.7219627662541704405, 0.7219627662541704405, 1.000000000000000000 ) ) 
 REPRESENTATION_ITEM ( '' )  );
#25919 = DIRECTION ( 'NONE',  ( 0.000000000000000000, 0.000000000000000000, 1.000000000000000000 ) ) ;
#25920 = AXIS2_PLACEMENT_3D ( 'NONE', #20906, #17657, #24878 ) ;
#25921 = LINE ( 'NONE', #40314, #13207 ) ;
#25922 = DIRECTION ( 'NONE',  ( 0.000000000000000000, 0.000000000000000000, 1.000000000000000000 ) ) ;
#25923 = ORIENTED_EDGE ( 'NONE', *, *, #28615, .F. ) ;
#25924 = CARTESIAN_POINT ( 'NONE',  ( -215.9000000000000057, 11.75270000000009851, 15.25269999999997950 ) ) ;
#25925 = ORIENTED_EDGE ( 'NONE', *, *, #38696, .T. ) ;
#25926 = CARTESIAN_POINT ( 'NONE',  ( 12.70000000000001705, 0.000000000000000000, 38.09999999999999432 ) ) ;
#25927 = EDGE_CURVE ( 'NONE', #8439, #11507, #43340, .T. ) ;
#25928 = CARTESIAN_POINT ( 'NONE',  ( -183.4267438708960754, 4.879224742666047554, 152.2999999999999829 ) ) ;
#25929 = EDGE_LOOP ( 'NONE', ( #33884, #26865, #40955, #48265 ) ) ;
#25930 = DIRECTION ( 'NONE',  ( 0.000000000000000000, 0.000000000000000000, 1.000000000000000000 ) ) ;
#25931 = ADVANCED_FACE ( 'NONE', ( #28867 ), #29317, .F. ) ;
#25932 = PLANE ( 'NONE',  #20156 ) ;
#25933 = DIRECTION ( 'NONE',  ( -0.000000000000000000, 1.000000000000000000, -0.000000000000000000 ) ) ;
#25934 = CARTESIAN_POINT ( 'NONE',  ( 190.5000000000000284, 0.000000000000000000, 85.40000000000010516 ) ) ;
#25935 = ORIENTED_EDGE ( 'NONE', *, *, #3948, .T. ) ;
#25936 = VECTOR ( 'NONE', #44464, 1000.000000000000114 ) ;
#25937 = LINE ( 'NONE', #27621, #3699 ) ;
#25938 = EDGE_CURVE ( 'NONE', #24103, #44605, #9873, .T. ) ;
#25939 = EDGE_CURVE ( 'NONE', #32936, #26635, #4021, .T. ) ;
#25940 = CIRCLE ( 'NONE', #14884, 3.500000000000058620 ) ;
#25941 = CARTESIAN_POINT ( 'NONE',  ( -190.5000000000000000, 0.000000000000000000, 63.50000000000000000 ) ) ;
#25942 = CARTESIAN_POINT ( 'NONE',  ( 190.5000000000000284, 11.75270000000009851, 114.2999999999999829 ) ) ;
#25943 = CIRCLE ( 'NONE', #38393, 3.499999999999892086 ) ;
#25944 = CARTESIAN_POINT ( 'NONE',  ( -196.1787478301122007, 5.630610995738337010, 152.2999999999999829 ) ) ;
#25945 = EDGE_CURVE ( 'NONE', #28011, #25375, #13816, .T. ) ;
#25946 = DIRECTION ( 'NONE',  ( 0.000000000000000000, -0.7071067811865539010, -0.7071067811865411334 ) ) ;
#25947 = AXIS2_PLACEMENT_3D ( 'NONE', #12067, #34727, #38084 ) ;
#25948 = EDGE_CURVE ( 'NONE', #16372, #44644, #20569, .T. ) ;
#25949 = EDGE_CURVE ( 'NONE', #26991, #10408, #22099, .T. ) ;
#25950 = CIRCLE ( 'NONE', #38407, 2.552699999999990865 ) ;
#25951 = EDGE_CURVE ( 'NONE', #25123, #3851, #43821, .T. ) ;
#25952 = AXIS2_PLACEMENT_3D ( 'NONE', #18383, #26095, #26342 ) ;
#25953 = AXIS2_PLACEMENT_3D ( 'NONE', #8257, #44876, #11207 ) ;
#25954 = EDGE_CURVE ( 'NONE', #38107, #17423, #37015, .T. ) ;
#25955 = EDGE_CURVE ( 'NONE', #26141, #12550, #20483, .T. ) ;
#25956 = ADVANCED_FACE ( 'NONE', ( #31589 ), #46542, .F. ) ;
#25957 = ORIENTED_EDGE ( 'NONE', *, *, #12467, .T. ) ;
#25958 = CARTESIAN_POINT ( 'NONE',  ( -165.0999999999999943, 0.000000000000000000, 12.69999999999998863 ) ) ;
#25959 = EDGE_CURVE ( 'NONE', #17298, #41552, #42852, .T. ) ;
#25960 = EDGE_CURVE ( 'NONE', #1359, #42643, #1667, .T. ) ;
#25961 = EDGE_LOOP ( 'NONE', ( #3090, #21964, #16340, #42202 ) ) ;
#25962 = EDGE_LOOP ( 'NONE', ( #26994, #7382, #30926, #23632 ) ) ;
#25963 = CARTESIAN_POINT ( 'NONE',  ( -198.1740105561206349, 3.061831340283579284, 152.2999999999999829 ) ) ;
#25964 = ORIENTED_EDGE ( 'NONE', *, *, #38759, .T. ) ;
#25965 = DIRECTION ( 'NONE',  ( 0.000000000000000000, 0.000000000000000000, -1.000000000000000000 ) ) ;
#25966 = ORIENTED_EDGE ( 'NONE', *, *, #21419, .T. ) ;
#25967 = ORIENTED_EDGE ( 'NONE', *, *, #31643, .T. ) ;
#25968 = ORIENTED_EDGE ( 'NONE', *, *, #27677, .T. ) ;
#25969 = DIRECTION ( 'NONE',  ( 0.000000000000000000, 0.000000000000000000, -1.000000000000000000 ) ) ;
#25970 = CONICAL_SURFACE ( 'NONE', #6239, 2.552700000000005076, 0.7853981633974482790 ) ;
#25971 = CARTESIAN_POINT ( 'NONE',  ( -209.2532039978295302, 6.641033694666139908, 152.3999999999999773 ) ) ;
#25972 = ORIENTED_EDGE ( 'NONE', *, *, #2120, .F. ) ;
#25973 = CARTESIAN_POINT ( 'NONE',  ( 165.1000000000000512, 0.000000000000000000, -92.40000000000006253 ) ) ;
#25974 = AXIS2_PLACEMENT_3D ( 'NONE', #10311, #36154, #29059 ) ;
#25975 = LINE ( 'NONE', #7219, #48112 ) ;
#25976 = CARTESIAN_POINT ( 'NONE',  ( -202.8986612190158212, 4.662444425016812666, 152.3999999999999773 ) ) ;
#25977 = VERTEX_POINT ( 'NONE', #30074 ) ;
#25978 = EDGE_CURVE ( 'NONE', #5751, #32912, #18232, .T. ) ;
#25979 = DIRECTION ( 'NONE',  ( 0.000000000000000000, 1.000000000000000000, 0.000000000000000000 ) ) ;
#25980 = LINE ( 'NONE', #40871, #34435 ) ;
#25981 = EDGE_LOOP ( 'NONE', ( #1373, #19702, #16159, #17691 ) ) ;
#25982 = ORIENTED_EDGE ( 'NONE', *, *, #13002, .T. ) ;
#25983 = DIRECTION ( 'NONE',  ( 0.000000000000000000, 1.000000000000000000, -0.000000000000000000 ) ) ;
#25984 = EDGE_CURVE ( 'NONE', #45303, #37837, #33531, .T. ) ;
#25985 = AXIS2_PLACEMENT_3D ( 'NONE', #22114, #37355, #33467 ) ;
#25986 = CARTESIAN_POINT ( 'NONE',  ( -173.3144877748753743, 7.657142619507573578, 152.4000000000000057 ) ) ;
#25987 = DIRECTION ( 'NONE',  ( -0.000000000000000000, -1.000000000000000000, -0.000000000000000000 ) ) ;
#25988 = AXIS2_PLACEMENT_3D ( 'NONE', #19267, #45576, #12391 ) ;
#25989 = DIRECTION ( 'NONE',  ( 0.000000000000000000, 0.000000000000000000, -1.000000000000000000 ) ) ;
#25990 = FACE_OUTER_BOUND ( 'NONE', #2338, .T. ) ;
#25991 = DIRECTION ( 'NONE',  ( 0.000000000000000000, 0.000000000000000000, -1.000000000000000000 ) ) ;
#25992 = CIRCLE ( 'NONE', #10996, 2.552700000000005076 ) ;
#25993 = DIRECTION ( 'NONE',  ( -0.000000000000000000, -0.000000000000000000, -1.000000000000000000 ) ) ;
#25994 = ADVANCED_FACE ( 'NONE', ( #33283 ), #48495, .F. ) ;
#25995 = CARTESIAN_POINT ( 'NONE',  ( -139.6999999999999886, 11.75270000000009851, 12.69999999999998863 ) ) ;
#25996 = ORIENTED_EDGE ( 'NONE', *, *, #7595, .F. ) ;
#25997 = AXIS2_PLACEMENT_3D ( 'NONE', #5247, #5732, #44237 ) ;
#25998 = AXIS2_PLACEMENT_3D ( 'NONE', #14092, #3475, #43247 ) ;
#25999 = DIRECTION ( 'NONE',  ( 0.000000000000000000, 0.7071067811865474617, 0.7071067811865475727 ) ) ;
#26000 = FACE_BOUND ( 'NONE', #804, .T. ) ;
#26001 = DIRECTION ( 'NONE',  ( 0.000000000000000000, 0.000000000000000000, -1.000000000000000000 ) ) ;
#26002 = CARTESIAN_POINT ( 'NONE',  ( 190.5000000000000284, 11.75270000000009851, 66.05269999999998731 ) ) ;
#26003 = EDGE_CURVE ( 'NONE', #14452, #20541, #21927, .T. ) ;
#26004 = ORIENTED_EDGE ( 'NONE', *, *, #34724, .F. ) ;
#26005 = CARTESIAN_POINT ( 'NONE',  ( -114.2999999999999972, 0.000000000000000000, -38.09999999999999432 ) ) ;
#26006 = DIRECTION ( 'NONE',  ( 0.000000000000000000, 0.000000000000000000, -1.000000000000000000 ) ) ;
#26007 = ORIENTED_EDGE ( 'NONE', *, *, #24435, .F. ) ;
#26008 = CARTESIAN_POINT ( 'NONE',  ( 114.3000000000000398, 0.000000000000000000, 139.6999999999999886 ) ) ;
#26009 = FACE_OUTER_BOUND ( 'NONE', #18196, .T. ) ;
#26010 = EDGE_CURVE ( 'NONE', #45344, #6537, #7192, .T. ) ;
#26011 = FACE_BOUND ( 'NONE', #21633, .T. ) ;
#26012 = VERTEX_POINT ( 'NONE', #2957 ) ;
#26013 = CARTESIAN_POINT ( 'NONE',  ( 88.90000000000000568, 12.69999999999999929, -111.7473000000000098 ) ) ;
#26014 = LINE ( 'NONE', #13459, #34809 ) ;
#26015 = CARTESIAN_POINT ( 'NONE',  ( -171.8863932387596662, 7.777164870707678368, 152.2999999999999545 ) ) ;
#26016 = VECTOR ( 'NONE', #10993, 1000.000000000000000 ) ;
#26017 = CARTESIAN_POINT ( 'NONE',  ( -63.50000000000000000, 12.69999999999999929, 63.50000000000000000 ) ) ;
#26018 = ORIENTED_EDGE ( 'NONE', *, *, #16281, .F. ) ;
#26019 = EDGE_LOOP ( 'NONE', ( #10385, #14637, #10303, #9916 ) ) ;
#26020 = ORIENTED_EDGE ( 'NONE', *, *, #3426, .F. ) ;
#26021 = EDGE_CURVE ( 'NONE', #39632, #48501, #36938, .T. ) ;
#26022 = CIRCLE ( 'NONE', #28235, 3.500000000000058620 ) ;
#26023 = EDGE_CURVE ( 'NONE', #6474, #36584, #2710, .T. ) ;
#26024 = EDGE_CURVE ( 'NONE', #21011, #25907, #22420, .T. ) ;
#26025 = EDGE_CURVE ( 'NONE', #12046, #43242, #17983, .T. ) ;
#26026 = DIRECTION ( 'NONE',  ( 0.000000000000000000, 0.000000000000000000, 1.000000000000000000 ) ) ;
#26027 = ORIENTED_EDGE ( 'NONE', *, *, #43711, .T. ) ;
#26028 = EDGE_CURVE ( 'NONE', #7683, #10505, #44762, .T. ) ;
#26029 = EDGE_CURVE ( 'NONE', #38785, #1903, #11334, .T. ) ;
#26030 = ORIENTED_EDGE ( 'NONE', *, *, #2948, .F. ) ;
#26031 = ORIENTED_EDGE ( 'NONE', *, *, #42271, .T. ) ;
#26032 = CARTESIAN_POINT ( 'NONE',  ( -200.5621253513060935, 7.349203217093148055, 152.3999999999999773 ) ) ;
#26033 = DIRECTION ( 'NONE',  ( -0.000000000000000000, 1.000000000000000000, -0.000000000000000000 ) ) ;
#26034 = CARTESIAN_POINT ( 'NONE',  ( 190.5000000000000284, 0.000000000000000000, -63.50000000000000000 ) ) ;
#26035 = AXIS2_PLACEMENT_3D ( 'NONE', #24715, #35532, #23981 ) ;
#26036 = CIRCLE ( 'NONE', #8648, 2.552700000000005076 ) ;
#26037 = DIRECTION ( 'NONE',  ( 0.000000000000000000, 0.000000000000000000, -1.000000000000000000 ) ) ;
#26038 = VERTEX_POINT ( 'NONE', #3702 ) ;
#26039 = CARTESIAN_POINT ( 'NONE',  ( -172.8766626799391872, 6.107141394452439975, 152.2999999999999829 ) ) ;
#26040 = DIRECTION ( 'NONE',  ( 0.000000000000000000, 0.000000000000000000, -1.000000000000000000 ) ) ;
#26041 = ORIENTED_EDGE ( 'NONE', *, *, #34614, .T. ) ;
#26042 = CARTESIAN_POINT ( 'NONE',  ( -139.6999999999999886, 12.69999999999999929, 139.6999999999999886 ) ) ;
#26043 = FACE_OUTER_BOUND ( 'NONE', #29625, .T. ) ;
#26044 = CARTESIAN_POINT ( 'NONE',  ( -165.0999999999999943, 12.69999999999999929, -85.40000000000011937 ) ) ;
#26045 = ORIENTED_EDGE ( 'NONE', *, *, #28957, .F. ) ;
#26046 = EDGE_CURVE ( 'NONE', #2266, #19439, #28433, .T. ) ;
#26047 = CARTESIAN_POINT ( 'NONE',  ( -190.5000000000000000, 0.9473000000000675325, 15.25269999999997950 ) ) ;
#26048 = ORIENTED_EDGE ( 'NONE', *, *, #2346, .F. ) ;
#26049 = CARTESIAN_POINT ( 'NONE',  ( -171.5441324454968139, 7.081069711538472866, 152.3000000000000114 ) ) ;
#26050 = DIRECTION ( 'NONE',  ( 0.000000000000000000, 0.000000000000000000, -1.000000000000000000 ) ) ;
#26051 = AXIS2_PLACEMENT_3D ( 'NONE', #37828, #7877, #8595 ) ;
#26052 = FACE_OUTER_BOUND ( 'NONE', #45786, .T. ) ;
#26053 = CARTESIAN_POINT ( 'NONE',  ( -215.9000000000000057, 0.000000000000000000, 38.09999999999999432 ) ) ;
#26054 = CARTESIAN_POINT ( 'NONE',  ( 165.1000000000000512, 0.9472999999999183185, 139.6999999999999886 ) ) ;
#26055 = ORIENTED_EDGE ( 'NONE', *, *, #10513, .T. ) ;
#26056 = ORIENTED_EDGE ( 'NONE', *, *, #42621, .T. ) ;
#26057 = DIRECTION ( 'NONE',  ( 0.000000000000000000, 1.000000000000000000, -0.000000000000000000 ) ) ;
#26058 = DIRECTION ( 'NONE',  ( 0.000000000000000000, 0.000000000000000000, -1.000000000000000000 ) ) ;
#26059 = DIRECTION ( 'NONE',  ( 0.000000000000000000, 1.000000000000000000, -0.000000000000000000 ) ) ;
#26060 = DIRECTION ( 'NONE',  ( 0.000000000000000000, 0.000000000000000000, -1.000000000000000000 ) ) ;
#26061 = ORIENTED_EDGE ( 'NONE', *, *, #1858, .F. ) ;
#26062 = EDGE_CURVE ( 'NONE', #21355, #9921, #40116, .T. ) ;
#26063 = ORIENTED_EDGE ( 'NONE', *, *, #38159, .T. ) ;
#26064 = CYLINDRICAL_SURFACE ( 'NONE', #24052, 2.552699999999990865 ) ;
#26065 = DIRECTION ( 'NONE',  ( 0.000000000000000000, 1.000000000000000000, 0.000000000000000000 ) ) ;
#26066 = CARTESIAN_POINT ( 'NONE',  ( -88.90000000000000568, 12.69999999999999929, -85.39999999999994884 ) ) ;
#26067 = LINE ( 'NONE', #14665, #38352 ) ;
#26068 = ORIENTED_EDGE ( 'NONE', *, *, #4444, .T. ) ;
#26069 = CONICAL_SURFACE ( 'NONE', #23665, 2.552700000000005076, 0.7853981633974482790 ) ;
#26070 = AXIS2_PLACEMENT_3D ( 'NONE', #43361, #9667, #47290 ) ;
#26071 = DIRECTION ( 'NONE',  ( 0.000000000000000000, 0.000000000000000000, -1.000000000000000000 ) ) ;
#26072 = AXIS2_PLACEMENT_3D ( 'NONE', #26804, #38478, #45628 ) ;
#26073 = LINE ( 'NONE', #25561, #38648 ) ;
#26074 = FACE_OUTER_BOUND ( 'NONE', #443, .T. ) ;
#26075 = DIRECTION ( 'NONE',  ( -0.000000000000000000, 1.000000000000000000, -0.000000000000000000 ) ) ;
#26076 = DIRECTION ( 'NONE',  ( 0.000000000000000000, 0.000000000000000000, -1.000000000000000000 ) ) ;
#26077 = ORIENTED_EDGE ( 'NONE', *, *, #31244, .F. ) ;
#26078 = CARTESIAN_POINT ( 'NONE',  ( 63.50000000000002842, 0.000000000000000000, -88.90000000000000568 ) ) ;
#26079 = DIRECTION ( 'NONE',  ( -0.000000000000000000, 1.000000000000000000, -0.000000000000000000 ) ) ;
#26080 = CARTESIAN_POINT ( 'NONE',  ( -190.5000000000000000, 12.69999999999999929, 91.45269999999997879 ) ) ;
#26081 = FACE_OUTER_BOUND ( 'NONE', #28136, .T. ) ;
#26082 = DIRECTION ( 'NONE',  ( -0.000000000000000000, 1.000000000000000000, -0.000000000000000000 ) ) ;
#26083 = EDGE_CURVE ( 'NONE', #11580, #42837, #8765, .T. ) ;
#26085 = EDGE_CURVE ( 'NONE', #43328, #20584, #963, .T. ) ;
#26084 = EDGE_LOOP ( 'NONE', ( #44668, #33112, #29077, #6535 ) ) ;
#26086 = EDGE_CURVE ( 'NONE', #9614, #20459, #35507, .T. ) ;
#26087 = AXIS2_PLACEMENT_3D ( 'NONE', #11247, #22083, #29979 ) ;
#26088 = EDGE_CURVE ( 'NONE', #15541, #40736, #34010, .T. ) ;
#26089 = ORIENTED_EDGE ( 'NONE', *, *, #21051, .F. ) ;
#26090 = CARTESIAN_POINT ( 'NONE',  ( -215.7701219043474623, 8.223971534173832865, 152.2999999999999829 ) ) ;
#26091 = EDGE_LOOP ( 'NONE', ( #5815, #43595, #15801, #24552 ) ) ;
#26092 = ORIENTED_EDGE ( 'NONE', *, *, #43080, .F. ) ;
#26093 = ORIENTED_EDGE ( 'NONE', *, *, #7036, .F. ) ;
#26094 = CARTESIAN_POINT ( 'NONE',  ( -190.5000000000000000, 0.000000000000000000, -67.00000000000005684 ) ) ;
#26095 = DIRECTION ( 'NONE',  ( -0.000000000000000000, -1.000000000000000000, 0.000000000000000000 ) ) ;
#26096 = LINE ( 'NONE', #22084, #31710 ) ;
#26097 = AXIS2_PLACEMENT_3D ( 'NONE', #12829, #24431, #5681 ) ;
#26098 = ORIENTED_EDGE ( 'NONE', *, *, #12750, .T. ) ;
#26099 = ORIENTED_EDGE ( 'NONE', *, *, #45369, .F. ) ;
#26100 = ORIENTED_EDGE ( 'NONE', *, *, #8787, .F. ) ;
#26101 = EDGE_LOOP ( 'NONE', ( #5590, #17942, #10457, #46505 ) ) ;
#26102 = DIRECTION ( 'NONE',  ( 0.000000000000000000, 0.000000000000000000, -1.000000000000000000 ) ) ;
#26103 = CARTESIAN_POINT ( 'NONE',  ( -198.0636217265168284, 6.810831162767159164, 152.3999999999999773 ) ) ;
#26104 = ORIENTED_EDGE ( 'NONE', *, *, #38484, .F. ) ;
#26105 = ORIENTED_EDGE ( 'NONE', *, *, #20283, .T. ) ;
#26106 = CARTESIAN_POINT ( 'NONE',  ( -12.69999999999998863, 12.69999999999999929, -114.3000000000000114 ) ) ;
#26107 = CARTESIAN_POINT ( 'NONE',  ( -114.2999999999999972, 11.75269999999994575, -111.7473000000000098 ) ) ;
#26108 = ORIENTED_EDGE ( 'NONE', *, *, #11172, .F. ) ;
#26109 = ORIENTED_EDGE ( 'NONE', *, *, #17816, .F. ) ;
#26110 = CARTESIAN_POINT ( 'NONE',  ( -12.69999999999998863, 0.9473000000000744159, 38.09999999999999432 ) ) ;
#26111 = AXIS2_PLACEMENT_3D ( 'NONE', #31960, #5878, #11494 ) ;
#26112 = ORIENTED_EDGE ( 'NONE', *, *, #41708, .T. ) ;
#26113 = CARTESIAN_POINT ( 'NONE',  ( 88.90000000000000568, 12.69999999999999929, 88.89999999999999147 ) ) ;
#26114 = VECTOR ( 'NONE', #14554, 1000.000000000000000 ) ;
#26115 = VECTOR ( 'NONE', #45844, 1000.000000000000000 ) ;
#26116 = LINE ( 'NONE', #18628, #45352 ) ;
#26117 = DIRECTION ( 'NONE',  ( 0.000000000000000000, 0.000000000000000000, 1.000000000000000000 ) ) ;
#26118 = LINE ( 'NONE', #40755, #17495 ) ;
#26119 = DIRECTION ( 'NONE',  ( 0.000000000000000000, 0.000000000000000000, -1.000000000000000000 ) ) ;
#26120 = VECTOR ( 'NONE', #1621, 1000.000000000000114 ) ;
#26121 = CARTESIAN_POINT ( 'NONE',  ( -172.7122629066254262, 4.855020741877381418, 152.3999999999908823 ) ) ;
#26122 = DIRECTION ( 'NONE',  ( 0.000000000000000000, 0.000000000000000000, -1.000000000000000000 ) ) ;
#26123 = DIRECTION ( 'NONE',  ( 0.000000000000000000, 1.000000000000000000, -0.000000000000000000 ) ) ;
#26124 = DIRECTION ( 'NONE',  ( 8.659560562354853972E-17, -0.7071067811865539010, 0.7071067811865411334 ) ) ;
#26125 = DIRECTION ( 'NONE',  ( 8.659560562354932858E-17, 0.7071067811865474617, -0.7071067811865474617 ) ) ;
#26126 = CARTESIAN_POINT ( 'NONE',  ( 215.9000000000000057, 0.000000000000000000, 114.2999999999999829 ) ) ;
#26127 = CARTESIAN_POINT ( 'NONE',  ( -178.3028142956306397, 5.760749954235598658, 152.4000000000000625 ) ) ;
#26128 = CARTESIAN_POINT ( 'NONE',  ( 88.90000000000000568, 0.000000000000000000, -12.69999999999998863 ) ) ;
#26129 = DIRECTION ( 'NONE',  ( -0.000000000000000000, 1.000000000000000000, -0.000000000000000000 ) ) ;
#26130 = CARTESIAN_POINT ( 'NONE',  ( -12.69999999999998863, 12.69999999999999929, 12.69999999999998863 ) ) ;
#26131 = CARTESIAN_POINT ( 'NONE',  ( 190.5000000000000284, 0.9473000000000675325, -12.69999999999998863 ) ) ;
#26132 = DIRECTION ( 'NONE',  ( 0.000000000000000000, 1.000000000000000000, 0.000000000000000000 ) ) ;
#26133 = FACE_OUTER_BOUND ( 'NONE', #29813, .T. ) ;
#26134 = CARTESIAN_POINT ( 'NONE',  ( -173.2067061256117029, 6.311597056118285920, 152.3999999999999773 ) ) ;
#26135 = ORIENTED_EDGE ( 'NONE', *, *, #31083, .T. ) ;
#26136 = DIRECTION ( 'NONE',  ( 0.000000000000000000, 0.000000000000000000, 1.000000000000000000 ) ) ;
#26137 = AXIS2_PLACEMENT_3D ( 'NONE', #17329, #43676, #47131 ) ;
#26138 = CARTESIAN_POINT ( 'NONE',  ( -190.5000000000000000, 0.000000000000000000, 38.09999999999999432 ) ) ;
#26139 = EDGE_CURVE ( 'NONE', #34868, #23984, #21326, .T. ) ;
#26140 = CIRCLE ( 'NONE', #15832, 3.499999999999892086 ) ;
#26141 = VERTEX_POINT ( 'NONE', #26682 ) ;
#26142 = AXIS2_PLACEMENT_3D ( 'NONE', #34445, #5378, #30766 ) ;
#26143 = DIRECTION ( 'NONE',  ( -0.000000000000000000, 1.000000000000000000, -0.000000000000000000 ) ) ;
#26144 = DIRECTION ( 'NONE',  ( -0.000000000000000000, -1.000000000000000000, 0.000000000000000000 ) ) ;
#26145 = VECTOR ( 'NONE', #28803, 1000.000000000000000 ) ;
#26146 = CONICAL_SURFACE ( 'NONE', #4838, 2.552699999999990865, 0.7853981633974482790 ) ;
#26147 = FACE_OUTER_BOUND ( 'NONE', #26765, .T. ) ;
#26148 = ORIENTED_EDGE ( 'NONE', *, *, #35876, .T. ) ;
#26149 = AXIS2_PLACEMENT_3D ( 'NONE', #42044, #8364, #23147 ) ;
#26150 = ORIENTED_EDGE ( 'NONE', *, *, #8627, .T. ) ;
#26151 = VERTEX_POINT ( 'NONE', #12570 ) ;
#26152 = LINE ( 'NONE', #40793, #42683 ) ;
#26153 = DIRECTION ( 'NONE',  ( 0.000000000000000000, 1.000000000000000000, -0.000000000000000000 ) ) ;
#26154 = DIRECTION ( 'NONE',  ( -0.000000000000000000, 1.000000000000000000, -0.000000000000000000 ) ) ;
#26155 = ORIENTED_EDGE ( 'NONE', *, *, #18374, .T. ) ;
#26156 = CARTESIAN_POINT ( 'NONE',  ( -183.5164882147275875, 6.090384615384626166, 152.2999999999999829 ) ) ;
#26157 = ORIENTED_EDGE ( 'NONE', *, *, #36491, .F. ) ;
#26158 = PLANE ( 'NONE',  #19387 ) ;
#26159 = VERTEX_POINT ( 'NONE', #37858 ) ;
#26160 = EDGE_CURVE ( 'NONE', #433, #27896, #14272, .T. ) ;
#26161 = CARTESIAN_POINT ( 'NONE',  ( -63.50000000000000000, 0.000000000000000000, -9.200000000000041922 ) ) ;
#26162 = ORIENTED_EDGE ( 'NONE', *, *, #36366, .F. ) ;
#26163 = VERTEX_POINT ( 'NONE', #11854 ) ;
#26164 = EDGE_CURVE ( 'NONE', #32931, #31593, #5626, .T. ) ;
#26165 = DIRECTION ( 'NONE',  ( -0.000000000000000000, -0.000000000000000000, 1.000000000000000000 ) ) ;
#26166 = CARTESIAN_POINT ( 'NONE',  ( -177.3439118093587865, 6.884017864911500695, 152.3000000000000114 ) ) ;
#26167 = DIRECTION ( 'NONE',  ( 0.000000000000000000, 0.7071067811865474617, 0.7071067811865475727 ) ) ;
#26168 = CARTESIAN_POINT ( 'NONE',  ( -183.4596973493429459, 4.878846153846164491, 152.3999999999999773 ) ) ;
#26169 = DIRECTION ( 'NONE',  ( 0.000000000000000000, 0.000000000000000000, -1.000000000000000000 ) ) ;
#26170 = DIRECTION ( 'NONE',  ( -0.000000000000000000, 1.000000000000000000, -0.000000000000000000 ) ) ;
#26171 = ORIENTED_EDGE ( 'NONE', *, *, #38439, .F. ) ;
#26172 = LINE ( 'NONE', #29586, #18951 ) ;
#26173 = ORIENTED_EDGE ( 'NONE', *, *, #18135, .F. ) ;
#26174 = CARTESIAN_POINT ( 'NONE',  ( -190.5000000000000000, 12.69999999999999929, -9.200000000000096989 ) ) ;
#26175 = ADVANCED_FACE ( 'NONE', ( #23419 ), #34732, .F. ) ;
#26176 = CIRCLE ( 'NONE', #923, 3.500000000000058620 ) ;
#26177 = DIRECTION ( 'NONE',  ( -0.000000000000000000, -0.000000000000000000, 1.000000000000000000 ) ) ;
#26178 = ORIENTED_EDGE ( 'NONE', *, *, #26085, .F. ) ;
#26179 = FACE_BOUND ( 'NONE', #24439, .T. ) ;
#26180 = AXIS2_PLACEMENT_3D ( 'NONE', #46437, #39493, #5865 ) ;
#26181 = DIRECTION ( 'NONE',  ( 0.000000000000000000, 1.000000000000000000, -0.000000000000000000 ) ) ;
#26182 = CARTESIAN_POINT ( 'NONE',  ( -173.0859147765946773, 4.547900159576618861, 152.2999999999999829 ) ) ;
#26183 = CIRCLE ( 'NONE', #18995, 2.552700000000005076 ) ;
#26184 = CONICAL_SURFACE ( 'NONE', #4086, 2.552700000000018843, 0.7853981633974482790 ) ;
#26185 = LINE ( 'NONE', #15039, #2108 ) ;
#26186 = ORIENTED_EDGE ( 'NONE', *, *, #36487, .T. ) ;
#26187 = DIRECTION ( 'NONE',  ( -0.000000000000000000, 1.000000000000000000, -0.000000000000000000 ) ) ;
#26188 = DIRECTION ( 'NONE',  ( -1.000000000000000000, 0.000000000000000000, 0.000000000000000000 ) ) ;
#26189 = CARTESIAN_POINT ( 'NONE',  ( -114.2999999999999972, 11.75269999999994575, -86.34730000000000416 ) ) ;
#26190 = AXIS2_PLACEMENT_3D ( 'NONE', #42391, #20015, #8957 ) ;
#26191 = VERTEX_POINT ( 'NONE', #45739 ) ;
#26192 = DIRECTION ( 'NONE',  ( 0.000000000000000000, 0.000000000000000000, 1.000000000000000000 ) ) ;
#26193 = CARTESIAN_POINT ( 'NONE',  ( -177.3330811840778551, 7.024317663878754558, 152.2999999999999545 ) ) ;
#26194 = CARTESIAN_POINT ( 'NONE',  ( -172.9941142711870725, 6.799306587687065750, 152.3999999999894328 ) ) ;
#26195 = ADVANCED_FACE ( 'NONE', ( #4414 ), #45661, .F. ) ;
#26196 = CARTESIAN_POINT ( 'NONE',  ( -177.3313024536180365, 7.820284493304022533, 152.3999999999999488 ) ) ;
#26197 = CARTESIAN_POINT ( 'NONE',  ( -212.9375268648943518, 7.474193850525339577, 152.3999999999999773 ) ) ;
#26198 = ORIENTED_EDGE ( 'NONE', *, *, #43845, .F. ) ;
#26199 = CARTESIAN_POINT ( 'NONE',  ( -88.90000000000000568, 12.69999999999999929, -38.09999999999999432 ) ) ;
#26200 = ORIENTED_EDGE ( 'NONE', *, *, #19647, .T. ) ;
#26201 = FACE_OUTER_BOUND ( 'NONE', #20299, .T. ) ;
#26202 = CARTESIAN_POINT ( 'NONE',  ( -190.5000000000000000, 0.000000000000000000, -63.50000000000000000 ) ) ;
#26203 = ADVANCED_FACE ( 'NONE', ( #30564 ), #39370, .F. ) ;
#26204 = CIRCLE ( 'NONE', #4904, 3.500000000000058620 ) ;
#26205 = ORIENTED_EDGE ( 'NONE', *, *, #19519, .F. ) ;
#26206 = DIRECTION ( 'NONE',  ( 0.000000000000000000, 0.000000000000000000, 1.000000000000000000 ) ) ;
#26207 = VERTEX_POINT ( 'NONE', #45502 ) ;
#26208 =( BOUNDED_CURVE ( )  B_SPLINE_CURVE ( 3, ( #25869, #10803, #5912, #32973 ),
 .UNSPECIFIED., .F., .F. ) 
 B_SPLINE_CURVE_WITH_KNOTS ( ( 4, 4 ),
 ( 0.000000000000000000, 3.141592653589793116 ),
 .UNSPECIFIED. ) 
 CURVE ( )  GEOMETRIC_REPRESENTATION_ITEM ( )  RATIONAL_B_SPLINE_CURVE ( ( 1.000000000000000000, 0.3333333333333333703, 0.3333333333333333703, 1.000000000000000000 ) ) 
 REPRESENTATION_ITEM ( '' )  );
#26209 = CARTESIAN_POINT ( 'NONE',  ( -63.50000000000000000, 0.000000000000000000, -85.40000000000006253 ) ) ;
#26210 = CIRCLE ( 'NONE', #31696, 2.552699999999990865 ) ;
#26211 = CARTESIAN_POINT ( 'NONE',  ( 228.6000000000000227, 12.69999999999999929, -149.4000000000000341 ) ) ;
#26212 = EDGE_LOOP ( 'NONE', ( #25912, #37018, #34072, #34981 ) ) ;
#26213 = ORIENTED_EDGE ( 'NONE', *, *, #18156, .F. ) ;
#26214 = LINE ( 'NONE', #15305, #44927 ) ;
#26215 = ORIENTED_EDGE ( 'NONE', *, *, #36844, .F. ) ;
#26216 = EDGE_CURVE ( 'NONE', #8001, #26407, #3256, .T. ) ;
#26218 = DIRECTION ( 'NONE',  ( 0.000000000000000000, 1.000000000000000000, -0.000000000000000000 ) ) ;
#26217 = CIRCLE ( 'NONE', #17480, 2.552700000000005076 ) ;
#26219 = EDGE_LOOP ( 'NONE', ( #44302, #6109, #41806, #29967 ) ) ;
#26220 = ADVANCED_FACE ( 'NONE', ( #19438 ), #26913, .F. ) ;
#26221 = DIRECTION ( 'NONE',  ( 0.000000000000000000, 0.7071067811865474617, 0.7071067811865474617 ) ) ;
#26222 = AXIS2_PLACEMENT_3D ( 'NONE', #16899, #24108, #13482 ) ;
#26223 = DIRECTION ( 'NONE',  ( 0.000000000000000000, 0.000000000000000000, 1.000000000000000000 ) ) ;
#26224 = CARTESIAN_POINT ( 'NONE',  ( 139.7000000000000171, 11.75270000000009851, 139.6999999999999886 ) ) ;
#26225 = ORIENTED_EDGE ( 'NONE', *, *, #13592, .F. ) ;
#26226 = ORIENTED_EDGE ( 'NONE', *, *, #18368, .F. ) ;
#26227 = CARTESIAN_POINT ( 'NONE',  ( -172.4656681239960676, 6.584850821798725384, 152.2999999999999829 ) ) ;
#26228 = LINE ( 'NONE', #3261, #9191 ) ;
#26229 = DIRECTION ( 'NONE',  ( 0.000000000000000000, 1.000000000000000000, -0.000000000000000000 ) ) ;
#26230 = DIRECTION ( 'NONE',  ( 0.000000000000000000, -0.7071067811865546782, -0.7071067811865404673 ) ) ;
#26231 = EDGE_CURVE ( 'NONE', #1578, #4703, #34485, .T. ) ;
#26232 = DIRECTION ( 'NONE',  ( 0.000000000000000000, 0.000000000000000000, 1.000000000000000000 ) ) ;
#26233 = LINE ( 'NONE', #18757, #2798 ) ;
#26234 = EDGE_CURVE ( 'NONE', #42365, #41678, #4910, .T. ) ;
#26235 = CARTESIAN_POINT ( 'NONE',  ( -215.9000000000000057, 0.000000000000000000, -59.99999999999994316 ) ) ;
#26236 = CARTESIAN_POINT ( 'NONE',  ( -198.8654000819867065, 6.184397831931795153, 152.3999999999999773 ) ) ;
#26237 = EDGE_CURVE ( 'NONE', #8544, #10896, #46243, .T. ) ;
#26238 = CARTESIAN_POINT ( 'NONE',  ( -177.8191311787722100, 5.603523169783940716, 152.3999999999999773 ) ) ;
#26239 = EDGE_CURVE ( 'NONE', #15863, #18446, #34704, .T. ) ;
#26240 = FACE_BOUND ( 'NONE', #19680, .T. ) ;
#26241 = CARTESIAN_POINT ( 'NONE',  ( 165.1000000000000512, 0.9472999999999183185, 91.45269999999997879 ) ) ;
#26242 = DIRECTION ( 'NONE',  ( 0.000000000000000000, 0.000000000000000000, -1.000000000000000000 ) ) ;
#26243 = DIRECTION ( 'NONE',  ( -0.000000000000000000, 1.000000000000000000, -0.000000000000000000 ) ) ;
#26244 = EDGE_CURVE ( 'NONE', #4136, #27266, #29999, .T. ) ;
#26245 = CIRCLE ( 'NONE', #8112, 3.500000000000058620 ) ;
#26246 = CARTESIAN_POINT ( 'NONE',  ( -177.8079898193668100, 6.198362613039671842, 152.4000000000000341 ) ) ;
#26247 = ADVANCED_FACE ( 'NONE', ( #3941 ), #18936, .F. ) ;
#26248 = VERTEX_POINT ( 'NONE', #42793 ) ;
#26249 = DIRECTION ( 'NONE',  ( 0.000000000000000000, 1.000000000000000000, -0.000000000000000000 ) ) ;
#26250 = FACE_OUTER_BOUND ( 'NONE', #20880, .T. ) ;
#26251 = FACE_OUTER_BOUND ( 'NONE', #26101, .T. ) ;
#26252 = CARTESIAN_POINT ( 'NONE',  ( -63.50000000000000000, 12.69999999999999929, -38.09999999999999432 ) ) ;
#26253 = FACE_BOUND ( 'NONE', #22376, .T. ) ;
#26254 = CARTESIAN_POINT ( 'NONE',  ( -12.69999999999998863, 0.000000000000000000, 41.60000000000005116 ) ) ;
#26255 = ORIENTED_EDGE ( 'NONE', *, *, #31373, .T. ) ;
#26256 = ADVANCED_FACE ( 'NONE', ( #24638 ), #16936, .F. ) ;
#26257 = FACE_OUTER_BOUND ( 'NONE', #10949, .T. ) ;
#26258 = CARTESIAN_POINT ( 'NONE',  ( -12.69999999999998863, 12.69999999999999929, -38.09999999999999432 ) ) ;
#26259 = DIRECTION ( 'NONE',  ( -0.000000000000000000, 1.000000000000000000, -0.000000000000000000 ) ) ;
#26260 = CIRCLE ( 'NONE', #4151, 3.500000000000058620 ) ;
#26261 = DIRECTION ( 'NONE',  ( 0.000000000000000000, 0.000000000000000000, -1.000000000000000000 ) ) ;
#26262 = EDGE_LOOP ( 'NONE', ( #46336, #43903, #34482, #36466 ) ) ;
#26263 = VERTEX_POINT ( 'NONE', #32472 ) ;
#26264 = EDGE_LOOP ( 'NONE', ( #1169, #27234, #48534, #1042 ) ) ;
#26265 = ORIENTED_EDGE ( 'NONE', *, *, #42741, .F. ) ;
#26266 = DIRECTION ( 'NONE',  ( 0.000000000000000000, 0.000000000000000000, -1.000000000000000000 ) ) ;
#26267 = DIRECTION ( 'NONE',  ( -0.000000000000000000, -1.000000000000000000, 0.000000000000000000 ) ) ;
#26268 = EDGE_CURVE ( 'NONE', #46647, #40908, #46982, .T. ) ;
#26269 = VECTOR ( 'NONE', #19344, 1000.000000000000000 ) ;
#26270 = DIRECTION ( 'NONE',  ( 0.000000000000000000, 0.000000000000000000, -1.000000000000000000 ) ) ;
#26271 = ORIENTED_EDGE ( 'NONE', *, *, #33258, .F. ) ;
#26272 = ORIENTED_EDGE ( 'NONE', *, *, #43040, .T. ) ;
#26273 = ORIENTED_EDGE ( 'NONE', *, *, #11422, .T. ) ;
#26274 = ORIENTED_EDGE ( 'NONE', *, *, #34110, .F. ) ;
#26275 = CARTESIAN_POINT ( 'NONE',  ( -183.0338490945092929, 7.933939011264382835, 152.2999999999999261 ) ) ;
#26276 = EDGE_CURVE ( 'NONE', #40596, #9298, #20909, .T. ) ;
#26277 = AXIS2_PLACEMENT_3D ( 'NONE', #31515, #5892, #46467 ) ;
#26278 = EDGE_CURVE ( 'NONE', #1488, #42492, #6454, .T. ) ;
#26279 = AXIS2_PLACEMENT_3D ( 'NONE', #14594, #32831, #22468 ) ;
#26280 = ORIENTED_EDGE ( 'NONE', *, *, #41788, .T. ) ;
#26281 = CARTESIAN_POINT ( 'NONE',  ( 12.70000000000001705, 11.75269999999992443, 40.65270000000000294 ) ) ;
#26282 = CYLINDRICAL_SURFACE ( 'NONE', #20589, 2.552699999999990865 ) ;
#26283 = AXIS2_PLACEMENT_3D ( 'NONE', #47085, #32348, #20018 ) ;
#26284 = CONICAL_SURFACE ( 'NONE', #5776, 3.500000000000058620, 0.7853981633974391752 ) ;
#26285 = ORIENTED_EDGE ( 'NONE', *, *, #16241, .F. ) ;
#26286 = FACE_OUTER_BOUND ( 'NONE', #8171, .T. ) ;
#26287 = EDGE_CURVE ( 'NONE', #37592, #21661, #35537, .T. ) ;
#26288 = CARTESIAN_POINT ( 'NONE',  ( -172.9862652271234538, 4.505457191379746540, 152.4000000000000341 ) ) ;
#26289 = ORIENTED_EDGE ( 'NONE', *, *, #5460, .F. ) ;
#26290 = ORIENTED_EDGE ( 'NONE', *, *, #3648, .T. ) ;
#26291 = CIRCLE ( 'NONE', #45806, 3.500000000000058620 ) ;
#26292 = CARTESIAN_POINT ( 'NONE',  ( 63.50000000000002842, 0.000000000000000000, 12.69999999999998863 ) ) ;
#26293 = VERTEX_POINT ( 'NONE', #20661 ) ;
#26294 = CARTESIAN_POINT ( 'NONE',  ( -171.5592951175178484, 7.260586408062257746, 152.3000000000000114 ) ) ;
#26295 = FACE_OUTER_BOUND ( 'NONE', #12599, .T. ) ;
#26296 = FACE_OUTER_BOUND ( 'NONE', #44067, .T. ) ;
#26297 = ORIENTED_EDGE ( 'NONE', *, *, #6322, .F. ) ;
#26298 = ADVANCED_FACE ( 'NONE', ( #12811 ), #16692, .F. ) ;
#26299 = DIRECTION ( 'NONE',  ( -0.000000000000000000, 1.000000000000000000, -0.000000000000000000 ) ) ;
#26300 = EDGE_CURVE ( 'NONE', #31985, #19266, #39069, .T. ) ;
#26301 = DIRECTION ( 'NONE',  ( 0.000000000000000000, 0.000000000000000000, 1.000000000000000000 ) ) ;
#26302 = ORIENTED_EDGE ( 'NONE', *, *, #26300, .F. ) ;
#26303 = EDGE_CURVE ( 'NONE', #5354, #44929, #38595, .T. ) ;
#26304 = DIRECTION ( 'NONE',  ( 0.000000000000000000, 0.000000000000000000, -1.000000000000000000 ) ) ;
#26305 = ADVANCED_FACE ( 'NONE', ( #23911 ), #44125, .F. ) ;
#26306 = ADVANCED_FACE ( 'NONE', ( #43511 ), #5173, .F. ) ;
#26307 = CARTESIAN_POINT ( 'NONE',  ( -198.0111537257792236, 6.990176965720816149, 152.3999999999999773 ) ) ;
#26308 = ADVANCED_FACE ( 'NONE', ( #31534 ), #27709, .F. ) ;
#26309 = DIRECTION ( 'NONE',  ( 0.000000000000000000, -0.7071067811865546782, -0.7071067811865404673 ) ) ;
#26310 = EDGE_CURVE ( 'NONE', #3197, #23331, #43272, .T. ) ;
#26311 = ORIENTED_EDGE ( 'NONE', *, *, #17072, .F. ) ;
#26312 = DIRECTION ( 'NONE',  ( -0.000000000000000000, 1.000000000000000000, -0.000000000000000000 ) ) ;
#26313 = DIRECTION ( 'NONE',  ( 0.000000000000000000, 0.000000000000000000, -1.000000000000000000 ) ) ;
#26314 = DIRECTION ( 'NONE',  ( 0.000000000000000000, 1.000000000000000000, 0.000000000000000000 ) ) ;
#26315 = LINE ( 'NONE', #37526, #31942 ) ;
#26316 = FACE_BOUND ( 'NONE', #17827, .T. ) ;
#26317 = ORIENTED_EDGE ( 'NONE', *, *, #33745, .T. ) ;
#26318 = VECTOR ( 'NONE', #43886, 1000.000000000000114 ) ;
#26319 = CONICAL_SURFACE ( 'NONE', #8153, 2.552699999999990865, 0.7853981633974482790 ) ;
#26320 = DIRECTION ( 'NONE',  ( 0.000000000000000000, -1.000000000000000000, 0.000000000000000000 ) ) ;
#26321 = CARTESIAN_POINT ( 'NONE',  ( -209.3267830591572647, 5.525588633328171184, 152.2999999999999829 ) ) ;
#26322 = CIRCLE ( 'NONE', #41119, 2.552699999999990865 ) ;
#26323 = ORIENTED_EDGE ( 'NONE', *, *, #23172, .T. ) ;
#26325 = EDGE_LOOP ( 'NONE', ( #23956, #10095, #28334, #24433 ) ) ;
#26324 = CONICAL_SURFACE ( 'NONE', #32535, 2.552700000000005076, 0.7853981633974482790 ) ;
#26326 = CARTESIAN_POINT ( 'NONE',  ( 139.7000000000000171, 11.75270000000009851, -114.3000000000000114 ) ) ;
#26327 = ORIENTED_EDGE ( 'NONE', *, *, #20574, .T. ) ;
#26328 = CARTESIAN_POINT ( 'NONE',  ( -190.5000000000000000, 11.75270000000009851, 137.1473000000000013 ) ) ;
#26329 = CIRCLE ( 'NONE', #17569, 2.552699999999990865 ) ;
#26330 = EDGE_CURVE ( 'NONE', #45717, #45303, #24578, .T. ) ;
#26331 = EDGE_CURVE ( 'NONE', #48151, #32819, #20169, .T. ) ;
#26332 = DIRECTION ( 'NONE',  ( 8.659560562354852739E-17, -0.7071067811865539010, 0.7071067811865411334 ) ) ;
#26333 = VERTEX_POINT ( 'NONE', #20415 ) ;
#26334 = DIRECTION ( 'NONE',  ( 0.000000000000000000, 1.000000000000000000, 0.000000000000000000 ) ) ;
#26335 = DIRECTION ( 'NONE',  ( 0.000000000000000000, 0.000000000000000000, -1.000000000000000000 ) ) ;
#26336 = ORIENTED_EDGE ( 'NONE', *, *, #9269, .F. ) ;
#26337 = DIRECTION ( 'NONE',  ( 0.000000000000000000, 0.000000000000000000, -1.000000000000000000 ) ) ;
#26338 = EDGE_CURVE ( 'NONE', #45868, #45884, #17392, .T. ) ;
#26339 = ORIENTED_EDGE ( 'NONE', *, *, #32540, .F. ) ;
#26340 = EDGE_LOOP ( 'NONE', ( #28825, #20241, #12763 ) ) ;
#26341 = LINE ( 'NONE', #18139, #7936 ) ;
#26342 = DIRECTION ( 'NONE',  ( 0.000000000000000000, 0.000000000000000000, -1.000000000000000000 ) ) ;
#26343 = ORIENTED_EDGE ( 'NONE', *, *, #30246, .T. ) ;
#26344 = CARTESIAN_POINT ( 'NONE',  ( -172.1888790134285330, 4.906645213474448930, 152.3000000000000682 ) ) ;
#26345 = ORIENTED_EDGE ( 'NONE', *, *, #35675, .F. ) ;
#26346 = ORIENTED_EDGE ( 'NONE', *, *, #32441, .T. ) ;
#26347 = AXIS2_PLACEMENT_3D ( 'NONE', #10119, #44526, #10866 ) ;
#26348 = AXIS2_PLACEMENT_3D ( 'NONE', #26782, #37273, #41687 ) ;
#26349 = EDGE_LOOP ( 'NONE', ( #45148, #21377, #42508, #9171 ) ) ;
#26350 = EDGE_LOOP ( 'NONE', ( #40983, #30533, #13068, #11339 ) ) ;
#26351 = CARTESIAN_POINT ( 'NONE',  ( 88.90000000000000568, 11.75269999999994575, -88.90000000000000568 ) ) ;
#26352 = DIRECTION ( 'NONE',  ( 0.000000000000000000, 0.000000000000000000, 1.000000000000000000 ) ) ;
#26353 = FACE_OUTER_BOUND ( 'NONE', #44353, .T. ) ;
#26354 = LINE ( 'NONE', #36600, #41081 ) ;
#26355 = EDGE_LOOP ( 'NONE', ( #43719, #38037 ) ) ;
#26356 = DIRECTION ( 'NONE',  ( 0.000000000000000000, 0.000000000000000000, -1.000000000000000000 ) ) ;
#26357 = EDGE_LOOP ( 'NONE', ( #21285, #44273 ) ) ;
#26358 = AXIS2_PLACEMENT_3D ( 'NONE', #46798, #36460, #2719 ) ;
#26359 = CARTESIAN_POINT ( 'NONE',  ( -12.69999999999998863, 0.000000000000000000, 16.20000000000004903 ) ) ;
#26360 = EDGE_CURVE ( 'NONE', #27468, #10445, #46736, .T. ) ;
#26361 = LINE ( 'NONE', #23343, #35037 ) ;
#26362 = CARTESIAN_POINT ( 'NONE',  ( -215.9000000000000057, 0.000000000000000000, -85.39999999999994884 ) ) ;
#26363 = EDGE_CURVE ( 'NONE', #24362, #45152, #23739, .T. ) ;
#26364 = DIRECTION ( 'NONE',  ( 0.000000000000000000, -1.000000000000000000, 0.000000000000000000 ) ) ;
#26365 = ORIENTED_EDGE ( 'NONE', *, *, #15940, .F. ) ;
#26366 = ADVANCED_FACE ( 'NONE', ( #18651 ), #18415, .F. ) ;
#26367 = DIRECTION ( 'NONE',  ( 0.000000000000000000, 0.000000000000000000, -1.000000000000000000 ) ) ;
#26368 = CARTESIAN_POINT ( 'NONE',  ( -12.69999999999998863, 11.75269999999994397, 137.1473000000000013 ) ) ;
#26369 = CARTESIAN_POINT ( 'NONE',  ( 215.9000000000000057, 12.69999999999999929, -63.50000000000000000 ) ) ;
#26370 = EDGE_CURVE ( 'NONE', #48162, #40693, #4053, .T. ) ;
#26371 = LINE ( 'NONE', #3868, #12478 ) ;
#26372 = ORIENTED_EDGE ( 'NONE', *, *, #5434, .F. ) ;
#26373 = DIRECTION ( 'NONE',  ( -1.000000000000000000, 0.000000000000000000, 0.000000000000000000 ) ) ;
#26374 = ORIENTED_EDGE ( 'NONE', *, *, #22560, .T. ) ;
#26375 = DIRECTION ( 'NONE',  ( -0.9063092872581830495, -0.4226150444903308268, 0.000000000000000000 ) ) ;
#26376 = DIRECTION ( 'NONE',  ( 0.000000000000000000, 0.000000000000000000, -1.000000000000000000 ) ) ;
#26377 = FACE_BOUND ( 'NONE', #2302, .T. ) ;
#26378 = FACE_OUTER_BOUND ( 'NONE', #15431, .T. ) ;
#26379 = DIRECTION ( 'NONE',  ( 0.000000000000000000, 1.000000000000000000, -0.000000000000000000 ) ) ;
#26380 = DIRECTION ( 'NONE',  ( 0.000000000000000000, 0.000000000000000000, 1.000000000000000000 ) ) ;
#26381 = ORIENTED_EDGE ( 'NONE', *, *, #38528, .T. ) ;
#26382 = DIRECTION ( 'NONE',  ( 0.000000000000000000, 0.000000000000000000, -1.000000000000000000 ) ) ;
#26383 = DIRECTION ( 'NONE',  ( 0.000000000000000000, 0.000000000000000000, 1.000000000000000000 ) ) ;
#26384 = DIRECTION ( 'NONE',  ( 0.000000000000000000, 1.000000000000000000, -0.000000000000000000 ) ) ;
#26385 = DIRECTION ( 'NONE',  ( -0.000000000000000000, -1.000000000000000000, -0.000000000000000000 ) ) ;
#26386 = VERTEX_POINT ( 'NONE', #44010 ) ;
#26387 = CARTESIAN_POINT ( 'NONE',  ( -12.69999999999998863, 0.9473000000000744159, -35.54729999999999279 ) ) ;
#26388 = CARTESIAN_POINT ( 'NONE',  ( 114.3000000000000398, 12.69999999999999929, -116.8527000000000129 ) ) ;
#26389 = CIRCLE ( 'NONE', #32599, 3.500000000000058620 ) ;
#26390 = AXIS2_PLACEMENT_3D ( 'NONE', #2400, #47938, #2174 ) ;
#26391 = ORIENTED_EDGE ( 'NONE', *, *, #22327, .F. ) ;
#26392 = ORIENTED_EDGE ( 'NONE', *, *, #9056, .T. ) ;
#26393 = CIRCLE ( 'NONE', #22379, 2.552700000000003300 ) ;
#26394 = EDGE_LOOP ( 'NONE', ( #43234, #15781, #31841, #4648 ) ) ;
#26395 = CARTESIAN_POINT ( 'NONE',  ( 215.9000000000000057, 11.75270000000009851, 137.1473000000000013 ) ) ;
#26396 = VERTEX_POINT ( 'NONE', #36887 ) ;
#26397 = ORIENTED_EDGE ( 'NONE', *, *, #17469, .T. ) ;
#26398 = CARTESIAN_POINT ( 'NONE',  ( 139.7000000000000171, 12.69999999999999929, -63.50000000000000000 ) ) ;
#26399 = CARTESIAN_POINT ( 'NONE',  ( -178.4521192125781397, 7.405198396961464091, 152.3999999999998636 ) ) ;
#26400 = DIRECTION ( 'NONE',  ( -0.000000000000000000, -1.000000000000000000, -0.000000000000000000 ) ) ;
#26401 = DIRECTION ( 'NONE',  ( 7.284927983104696985E-16, -0.000000000000000000, 1.000000000000000000 ) ) ;
#26402 = VERTEX_POINT ( 'NONE', #10319 ) ;
#26403 = ORIENTED_EDGE ( 'NONE', *, *, #4605, .T. ) ;
#26404 = CARTESIAN_POINT ( 'NONE',  ( 12.70000000000001705, 12.69999999999999929, -114.3000000000000114 ) ) ;
#26405 = CARTESIAN_POINT ( 'NONE',  ( -88.90000000000000568, 0.000000000000000000, -60.00000000000005684 ) ) ;
#26406 = ORIENTED_EDGE ( 'NONE', *, *, #47505, .T. ) ;
#26407 = VERTEX_POINT ( 'NONE', #3165 ) ;
#26408 = CARTESIAN_POINT ( 'NONE',  ( 165.1000000000000512, 12.69999999999999929, -38.09999999999999432 ) ) ;
#26409 = ORIENTED_EDGE ( 'NONE', *, *, #23155, .T. ) ;
#26410 = AXIS2_PLACEMENT_3D ( 'NONE', #26113, #47416, #44435 ) ;
#26411 = ORIENTED_EDGE ( 'NONE', *, *, #25793, .T. ) ;
#26412 = ORIENTED_EDGE ( 'NONE', *, *, #23173, .F. ) ;
#26413 = DIRECTION ( 'NONE',  ( 0.000000000000000000, 0.000000000000000000, 1.000000000000000000 ) ) ;
#26414 = CIRCLE ( 'NONE', #5116, 3.499999999999947597 ) ;
#26415 = CIRCLE ( 'NONE', #24833, 3.500000000000058620 ) ;
#26416 = DIRECTION ( 'NONE',  ( -0.000000000000000000, -1.000000000000000000, 0.000000000000000000 ) ) ;
#26417 = DIRECTION ( 'NONE',  ( -0.000000000000000000, -1.000000000000000000, -0.000000000000000000 ) ) ;
#26418 = AXIS2_PLACEMENT_3D ( 'NONE', #44003, #10795, #25384 ) ;
#26419 = EDGE_CURVE ( 'NONE', #20374, #43289, #45696, .T. ) ;
#26420 = DIRECTION ( 'NONE',  ( 0.000000000000000000, 1.000000000000000000, 0.000000000000000000 ) ) ;
#26421 = DIRECTION ( 'NONE',  ( -0.000000000000000000, 1.000000000000000000, -0.000000000000000000 ) ) ;
#26422 = EDGE_LOOP ( 'NONE', ( #31207, #36997, #24122, #41619 ) ) ;
#26423 = DIRECTION ( 'NONE',  ( -0.000000000000000000, -0.000000000000000000, 1.000000000000000000 ) ) ;
#26424 = DIRECTION ( 'NONE',  ( 0.000000000000000000, 0.000000000000000000, -1.000000000000000000 ) ) ;
#26425 = CARTESIAN_POINT ( 'NONE',  ( -88.90000000000000568, 11.75269999999994575, -60.94729999999999848 ) ) ;
#26426 = AXIS2_PLACEMENT_3D ( 'NONE', #26138, #10814, #48689 ) ;
#26427 = CIRCLE ( 'NONE', #33478, 2.552700000000018843 ) ;
#26428 = LINE ( 'NONE', #15515, #3063 ) ;
#26429 = DIRECTION ( 'NONE',  ( -0.4226150444904450132, -0.9063092872581297588, 0.000000000000000000 ) ) ;
#26430 = CARTESIAN_POINT ( 'NONE',  ( -188.8646452660096315, 7.975000000000010303, 152.3999999999999773 ) ) ;
#26431 = ORIENTED_EDGE ( 'NONE', *, *, #33410, .F. ) ;
#26432 = CARTESIAN_POINT ( 'NONE',  ( -38.09999999999999432, 0.000000000000000000, -41.59999999999994458 ) ) ;
#26433 = ORIENTED_EDGE ( 'NONE', *, *, #1780, .F. ) ;
#26434 = FACE_OUTER_BOUND ( 'NONE', #40789, .T. ) ;
#26435 = CARTESIAN_POINT ( 'NONE',  ( -197.8556604918569519, 5.802383220918010842, 152.3999999999999773 ) ) ;
#26436 = CARTESIAN_POINT ( 'NONE',  ( -190.5000000000000000, 0.9473000000000848519, -86.34730000000001837 ) ) ;
#26437 = CARTESIAN_POINT ( 'NONE',  ( 38.09999999999999432, 11.75269999999994575, 63.50000000000000000 ) ) ;
#26438 = CARTESIAN_POINT ( 'NONE',  ( -208.8053479488666255, 4.875409608904192282, 152.2999999999999829 ) ) ;
#26439 = DIRECTION ( 'NONE',  ( 0.000000000000000000, 0.000000000000000000, 1.000000000000000000 ) ) ;
#26440 = DIRECTION ( 'NONE',  ( 0.000000000000000000, 0.000000000000000000, -1.000000000000000000 ) ) ;
#26441 = AXIS2_PLACEMENT_3D ( 'NONE', #14591, #36984, #29891 ) ;
#26442 = EDGE_CURVE ( 'NONE', #33912, #40614, #37821, .T. ) ;
#26443 = AXIS2_PLACEMENT_3D ( 'NONE', #25801, #44384, #36320 ) ;
#26444 = AXIS2_PLACEMENT_3D ( 'NONE', #18443, #29824, #10842 ) ;
#26445 = ORIENTED_EDGE ( 'NONE', *, *, #2646, .T. ) ;
#26446 = AXIS2_PLACEMENT_3D ( 'NONE', #22599, #23097, #41750 ) ;
#26447 = ADVANCED_FACE ( 'NONE', ( #21873 ), #17925, .T. ) ;
#26448 = CARTESIAN_POINT ( 'NONE',  ( -171.4121655702936096, 5.384587818056371766, 152.3000000000000398 ) ) ;
#26449 = AXIS2_PLACEMENT_3D ( 'NONE', #25342, #21339, #36342 ) ;
#26450 = CONICAL_SURFACE ( 'NONE', #43647, 3.499999999999947597, 0.7853981633974382870 ) ;
#26451 = ORIENTED_EDGE ( 'NONE', *, *, #26852, .T. ) ;
#26452 = VERTEX_POINT ( 'NONE', #48438 ) ;
#26453 = CARTESIAN_POINT ( 'NONE',  ( -171.9928503942147699, 7.069150641025652604, 152.4000000000000057 ) ) ;
#26454 = CARTESIAN_POINT ( 'NONE',  ( -12.69999999999998863, 11.75269999999994397, -86.34730000000000416 ) ) ;
#26455 = ORIENTED_EDGE ( 'NONE', *, *, #20121, .F. ) ;
#26456 = FACE_OUTER_BOUND ( 'NONE', #10689, .T. ) ;
#26457 = CONICAL_SURFACE ( 'NONE', #13049, 2.552699999999990865, 0.7853981633974482790 ) ;
#26458 = LINE ( 'NONE', #41107, #43446 ) ;
#26459 = ORIENTED_EDGE ( 'NONE', *, *, #45632, .F. ) ;
#26460 = EDGE_LOOP ( 'NONE', ( #808, #17498, #9879, #4976 ) ) ;
#26461 = CYLINDRICAL_SURFACE ( 'NONE', #30314, 2.552699999999990865 ) ;
#26462 = CARTESIAN_POINT ( 'NONE',  ( -210.1050148756959288, 4.475000000000010303, 152.3999999999999773 ) ) ;
#26463 = DIRECTION ( 'NONE',  ( -0.000000000000000000, 1.000000000000000000, -0.000000000000000000 ) ) ;
#26464 = ORIENTED_EDGE ( 'NONE', *, *, #42066, .T. ) ;
#26465 = VERTEX_POINT ( 'NONE', #10806 ) ;
#26466 = DIRECTION ( 'NONE',  ( 0.000000000000000000, 1.000000000000000000, 0.000000000000000000 ) ) ;
#26467 = CARTESIAN_POINT ( 'NONE',  ( -173.4525488121456362, 7.436796815838534691, 152.3999999999999773 ) ) ;
#26468 = CARTESIAN_POINT ( 'NONE',  ( 139.7000000000000171, 11.75270000000009851, -114.3000000000000114 ) ) ;
#26469 = DIRECTION ( 'NONE',  ( -0.000000000000000000, -1.000000000000000000, -0.000000000000000000 ) ) ;
#26470 = ORIENTED_EDGE ( 'NONE', *, *, #42379, .T. ) ;
#26471 = DIRECTION ( 'NONE',  ( 1.000000000000000000, 0.000000000000000000, 0.000000000000000000 ) ) ;
#26472 = DIRECTION ( 'NONE',  ( 0.000000000000000000, 0.000000000000000000, -1.000000000000000000 ) ) ;
#26473 = DIRECTION ( 'NONE',  ( -0.000000000000000000, 1.000000000000000000, -0.000000000000000000 ) ) ;
#26474 = AXIS2_PLACEMENT_3D ( 'NONE', #39129, #16744, #5483 ) ;
#26475 = CARTESIAN_POINT ( 'NONE',  ( -12.69999999999998863, 0.000000000000000000, 38.09999999999999432 ) ) ;
#26476 = DIRECTION ( 'NONE',  ( 0.000000000000000000, 1.000000000000000000, 0.000000000000000000 ) ) ;
#26477 = ORIENTED_EDGE ( 'NONE', *, *, #48251, .F. ) ;
#26478 = CARTESIAN_POINT ( 'NONE',  ( -212.9375268648943518, 7.474193850525339577, 152.3999999999999773 ) ) ;
#26479 = FACE_BOUND ( 'NONE', #43600, .T. ) ;
#26480 = CIRCLE ( 'NONE', #11485, 2.552700000000005076 ) ;
#26481 = FACE_OUTER_BOUND ( 'NONE', #38263, .T. ) ;
#26482 = DIRECTION ( 'NONE',  ( -0.000000000000000000, -1.000000000000000000, -0.000000000000000000 ) ) ;
#26483 = VECTOR ( 'NONE', #44890, 1000.000000000000000 ) ;
#26484 = CARTESIAN_POINT ( 'NONE',  ( -177.3325939839583327, 7.004647435897445540, 152.2999999999999829 ) ) ;
#26485 = DIRECTION ( 'NONE',  ( 0.000000000000000000, 1.000000000000000000, 0.000000000000000000 ) ) ;
#26486 = LINE ( 'NONE', #11160, #4424 ) ;
#26487 = FACE_OUTER_BOUND ( 'NONE', #5981, .T. ) ;
#26488 = CARTESIAN_POINT ( 'NONE',  ( 88.90000000000006253, 12.69999999999999929, -152.1500000000000057 ) ) ;
#26489 = EDGE_CURVE ( 'NONE', #42595, #26465, #47266, .T. ) ;
#26490 = AXIS2_PLACEMENT_3D ( 'NONE', #27730, #1801, #16567 ) ;
#26491 = CONICAL_SURFACE ( 'NONE', #9148, 2.552699999999990865, 0.7853981633974482790 ) ;
#26492 = DIRECTION ( 'NONE',  ( 0.000000000000000000, 0.000000000000000000, 1.000000000000000000 ) ) ;
#26493 = CARTESIAN_POINT ( 'NONE',  ( -139.6999999999999886, 0.000000000000000000, -85.39999999999994884 ) ) ;
#26494 = AXIS2_PLACEMENT_3D ( 'NONE', #10181, #18287, #28 ) ;
#26495 = CARTESIAN_POINT ( 'NONE',  ( -184.2877221890865371, 4.475000000000010303, 152.2999999999999829 ) ) ;
#26496 = EDGE_CURVE ( 'NONE', #13338, #38343, #25393, .T. ) ;
#26497 = AXIS2_PLACEMENT_3D ( 'NONE', #41103, #7444, #10901 ) ;
#26498 = CARTESIAN_POINT ( 'NONE',  ( -139.6999999999999886, 0.000000000000000000, -63.50000000000000000 ) ) ;
#26499 = EDGE_CURVE ( 'NONE', #8915, #27387, #18177, .T. ) ;
#26500 = CYLINDRICAL_SURFACE ( 'NONE', #29204, 2.552699999999990865 ) ;
#26501 = VERTEX_POINT ( 'NONE', #32708 ) ;
#26502 = ORIENTED_EDGE ( 'NONE', *, *, #1126, .F. ) ;
#26503 = DIRECTION ( 'NONE',  ( 0.000000000000000000, 0.000000000000000000, -1.000000000000000000 ) ) ;
#26504 = EDGE_CURVE ( 'NONE', #14992, #34249, #14731, .T. ) ;
#26505 = CIRCLE ( 'NONE', #13125, 2.552699999999990865 ) ;
#26506 = EDGE_CURVE ( 'NONE', #41914, #39329, #41772, .T. ) ;
#26507 = CARTESIAN_POINT ( 'NONE',  ( -182.3133632147275875, 7.067748397435907215, 152.2999999999999829 ) ) ;
#26508 = AXIS2_PLACEMENT_3D ( 'NONE', #37225, #25760, #3030 ) ;
#26509 = ORIENTED_EDGE ( 'NONE', *, *, #17811, .F. ) ;
#26510 = EDGE_CURVE ( 'NONE', #31670, #33682, #20604, .T. ) ;
#26511 = DIRECTION ( 'NONE',  ( 0.000000000000000000, 0.000000000000000000, -1.000000000000000000 ) ) ;
#26512 = AXIS2_PLACEMENT_3D ( 'NONE', #27540, #24326, #25305 ) ;
#26513 = LINE ( 'NONE', #33126, #12721 ) ;
#26514 = ORIENTED_EDGE ( 'NONE', *, *, #38492, .F. ) ;
#26515 = DIRECTION ( 'NONE',  ( 0.000000000000000000, 0.000000000000000000, -1.000000000000000000 ) ) ;
#26516 = AXIS2_PLACEMENT_3D ( 'NONE', #20123, #35168, #38308 ) ;
#26517 = CARTESIAN_POINT ( 'NONE',  ( -173.6522311278258712, 5.467967459994121704, 152.3999999999999773 ) ) ;
#26518 = ADVANCED_FACE ( 'NONE', ( #37361 ), #11955, .F. ) ;
#26519 = EDGE_LOOP ( 'NONE', ( #30380, #11183, #37141, #14045 ) ) ;
#26520 = CIRCLE ( 'NONE', #461, 3.499999999999892086 ) ;
#26521 = VERTEX_POINT ( 'NONE', #3631 ) ;
#26522 = DIRECTION ( 'NONE',  ( 0.000000000000000000, 1.000000000000000000, 0.000000000000000000 ) ) ;
#26523 = EDGE_LOOP ( 'NONE', ( #19641, #28142, #47368, #42400 ) ) ;
#26524 = ORIENTED_EDGE ( 'NONE', *, *, #15126, .F. ) ;
#26525 = CARTESIAN_POINT ( 'NONE',  ( -187.0880393120527287, 5.312545834131674027, 152.3999999999999773 ) ) ;
#26526 = CARTESIAN_POINT ( 'NONE',  ( 139.7000000000000171, 0.000000000000000000, -110.8000000000001251 ) ) ;
#26527 = DIRECTION ( 'NONE',  ( 0.000000000000000000, 0.000000000000000000, -1.000000000000000000 ) ) ;
#26528 = ORIENTED_EDGE ( 'NONE', *, *, #8690, .F. ) ;
#26529 = PLANE ( 'NONE',  #25953 ) ;
#26530 = VECTOR ( 'NONE', #21959, 1000.000000000000000 ) ;
#26531 = CONICAL_SURFACE ( 'NONE', #13120, 3.499999999999947597, 0.7853981633974382870 ) ;
#26532 = DIRECTION ( 'NONE',  ( -0.000000000000000000, -1.000000000000000000, 0.000000000000000000 ) ) ;
#26533 = CARTESIAN_POINT ( 'NONE',  ( 114.3000000000000398, 12.69999999999999929, 63.50000000000000000 ) ) ;
#26534 = ORIENTED_EDGE ( 'NONE', *, *, #41088, .T. ) ;
#26535 = FACE_OUTER_BOUND ( 'NONE', #4704, .T. ) ;
#26536 = CYLINDRICAL_SURFACE ( 'NONE', #10517, 0.1088815518087427048 ) ;
#26537 = PLANE ( 'NONE',  #6412 ) ;
#26538 = LINE ( 'NONE', #11216, #7273 ) ;
#26539 = DIRECTION ( 'NONE',  ( 0.000000000000000000, 0.000000000000000000, -1.000000000000000000 ) ) ;
#26540 = DIRECTION ( 'NONE',  ( 0.000000000000000000, 0.000000000000000000, -1.000000000000000000 ) ) ;
#26541 = CIRCLE ( 'NONE', #48482, 3.500000000000058620 ) ;
#26542 = CARTESIAN_POINT ( 'NONE',  ( 139.7000000000000171, 0.9473000000000848519, 35.54730000000000700 ) ) ;
#26543 = FACE_BOUND ( 'NONE', #38622, .T. ) ;
#26544 = ADVANCED_FACE ( 'NONE', ( #13752 ), #42562, .F. ) ;
#26545 = VECTOR ( 'NONE', #14867, 1000.000000000000000 ) ;
#26546 = ADVANCED_FACE ( 'NONE', ( #17658 ), #47682, .F. ) ;
#26547 = DIRECTION ( 'NONE',  ( -1.000000000000000000, 0.000000000000000000, 0.000000000000000000 ) ) ;
#26548 = AXIS2_PLACEMENT_3D ( 'NONE', #6145, #24629, #16926 ) ;
#26549 = DIRECTION ( 'NONE',  ( 0.000000000000000000, 1.000000000000000000, 0.000000000000000000 ) ) ;
#26550 = DIRECTION ( 'NONE',  ( -0.000000000000000000, 1.000000000000000000, -0.000000000000000000 ) ) ;
#26551 = ORIENTED_EDGE ( 'NONE', *, *, #11416, .T. ) ;
#26552 = ORIENTED_EDGE ( 'NONE', *, *, #33764, .F. ) ;
#26553 = EDGE_CURVE ( 'NONE', #38405, #34716, #21621, .T. ) ;
#26554 = VECTOR ( 'NONE', #10503, 1000.000000000000000 ) ;
#26555 = ADVANCED_FACE ( 'NONE', ( #10555 ), #28482, .F. ) ;
#26556 = ORIENTED_EDGE ( 'NONE', *, *, #33414, .F. ) ;
#26557 = DIRECTION ( 'NONE',  ( 0.000000000000000000, 0.000000000000000000, -1.000000000000000000 ) ) ;
#26558 = CARTESIAN_POINT ( 'NONE',  ( -183.3163859676251377, 6.504497766431615702, 152.3000000000000114 ) ) ;
#26559 = ADVANCED_FACE ( 'NONE', ( #12011 ), #13485, .F. ) ;
#26560 = EDGE_CURVE ( 'NONE', #10355, #37027, #34429, .T. ) ;
#26561 = VECTOR ( 'NONE', #45712, 1000.000000000000000 ) ;
#26562 = EDGE_CURVE ( 'NONE', #42144, #3969, #33955, .T. ) ;
#26563 = EDGE_CURVE ( 'NONE', #35443, #20077, #11134, .T. ) ;
#26564 = ADVANCED_FACE ( 'NONE', ( #8334 ), #23777, .F. ) ;
#26566 = EDGE_CURVE ( 'NONE', #37331, #40214, #48680, .T. ) ;
#26565 = FACE_OUTER_BOUND ( 'NONE', #33235, .T. ) ;
#26567 = ADVANCED_FACE ( 'NONE', ( #41510 ), #8058, .F. ) ;
#26568 = ORIENTED_EDGE ( 'NONE', *, *, #5803, .F. ) ;
#26569 = ADVANCED_FACE ( 'NONE', ( #15219 ), #35575, .F. ) ;
#26570 = ORIENTED_EDGE ( 'NONE', *, *, #16579, .F. ) ;
#26571 = EDGE_CURVE ( 'NONE', #20280, #29038, #39444, .T. ) ;
#26572 = VERTEX_POINT ( 'NONE', #15705 ) ;
#26573 = ORIENTED_EDGE ( 'NONE', *, *, #10838, .F. ) ;
#26574 = CARTESIAN_POINT ( 'NONE',  ( 139.7000000000000171, 0.9473000000000848519, -66.05269999999998731 ) ) ;
#26575 = VECTOR ( 'NONE', #33124, 1000.000000000000000 ) ;
#26576 = CARTESIAN_POINT ( 'NONE',  ( -165.0999999999999943, 0.000000000000000000, 34.59999999999993747 ) ) ;
#26577 = CIRCLE ( 'NONE', #10884, 3.499999999999892086 ) ;
#26578 = ORIENTED_EDGE ( 'NONE', *, *, #14560, .F. ) ;
#26579 = ORIENTED_EDGE ( 'NONE', *, *, #24684, .F. ) ;
#26580 = VERTEX_POINT ( 'NONE', #11792 ) ;
#26581 = EDGE_LOOP ( 'NONE', ( #30508, #38904, #28367, #10821 ) ) ;
#26582 = DIRECTION ( 'NONE',  ( -0.000000000000000000, -1.000000000000000000, -0.000000000000000000 ) ) ;
#26583 = CIRCLE ( 'NONE', #13944, 3.500000000000058620 ) ;
#26584 = ORIENTED_EDGE ( 'NONE', *, *, #11358, .T. ) ;
#26585 = ORIENTED_EDGE ( 'NONE', *, *, #3582, .T. ) ;
#26586 = AXIS2_PLACEMENT_3D ( 'NONE', #32579, #48543, #47545 ) ;
#26587 = CARTESIAN_POINT ( 'NONE',  ( 114.3000000000000398, 0.9472999999999617282, -114.3000000000000114 ) ) ;
#26588 = AXIS2_PLACEMENT_3D ( 'NONE', #2506, #31851, #2265 ) ;
#26589 = DIRECTION ( 'NONE',  ( 0.000000000000000000, 0.7071067811865474617, 0.7071067811865474617 ) ) ;
#26590 = AXIS2_PLACEMENT_3D ( 'NONE', #22849, #37789, #19105 ) ;
#26591 = AXIS2_PLACEMENT_3D ( 'NONE', #6615, #14243, #18631 ) ;
#26592 = DIRECTION ( 'NONE',  ( 0.000000000000000000, 0.000000000000000000, 1.000000000000000000 ) ) ;
#26593 = CARTESIAN_POINT ( 'NONE',  ( -63.50000000000000000, 0.000000000000000000, 139.6999999999999886 ) ) ;
#26594 = CARTESIAN_POINT ( 'NONE',  ( 24.99999999999999289, 12.69999999999999929, -25.00000000000000000 ) ) ;
#26595 = AXIS2_PLACEMENT_3D ( 'NONE', #44075, #39866, #9665 ) ;
#26596 = ORIENTED_EDGE ( 'NONE', *, *, #28930, .T. ) ;
#26597 = LINE ( 'NONE', #14709, #18725 ) ;
#26598 = CARTESIAN_POINT ( 'NONE',  ( -205.2909238076764211, 5.599666550100422135, 152.2999999999999829 ) ) ;
#26599 = VERTEX_POINT ( 'NONE', #22865 ) ;
#26600 = FACE_OUTER_BOUND ( 'NONE', #15509, .T. ) ;
#26601 = EDGE_CURVE ( 'NONE', #180, #10909, #37854, .T. ) ;
#26602 = DIRECTION ( 'NONE',  ( 0.000000000000000000, 0.000000000000000000, -1.000000000000000000 ) ) ;
#26603 = DIRECTION ( 'NONE',  ( 0.000000000000000000, 1.000000000000000000, 0.000000000000000000 ) ) ;
#26604 = CARTESIAN_POINT ( 'NONE',  ( -63.50000000000000000, 0.9472999999999617282, 139.6999999999999886 ) ) ;
#26605 = PLANE ( 'NONE',  #27746 ) ;
#26606 = ADVANCED_FACE ( 'NONE', ( #19637 ), #40991, .F. ) ;
#26607 = LINE ( 'NONE', #41749, #27398 ) ;
#26608 = FACE_OUTER_BOUND ( 'NONE', #12758, .T. ) ;
#26609 = EDGE_LOOP ( 'NONE', ( #12805, #30193 ) ) ;
#26610 = DIRECTION ( 'NONE',  ( 0.000000000000000000, 0.000000000000000000, -1.000000000000000000 ) ) ;
#26611 = CONICAL_SURFACE ( 'NONE', #16285, 2.552700000000005076, 0.7853981633974482790 ) ;
#26612 = DIRECTION ( 'NONE',  ( 0.000000000000000000, -0.000000000000000000, 1.000000000000000000 ) ) ;
#26613 = CARTESIAN_POINT ( 'NONE',  ( -38.09999999999999432, 0.9472999999999617282, -66.05270000000000152 ) ) ;
#26614 = EDGE_LOOP ( 'NONE', ( #4687, #31368, #16354, #34554 ) ) ;
#26615 = CARTESIAN_POINT ( 'NONE',  ( -183.1280915282120247, 6.060396804184855490, 152.3999999999999488 ) ) ;
#26616 = DIRECTION ( 'NONE',  ( 0.000000000000000000, 0.000000000000000000, -1.000000000000000000 ) ) ;
#26617 = EDGE_CURVE ( 'NONE', #42965, #1354, #34675, .T. ) ;
#26618 = DIRECTION ( 'NONE',  ( 0.000000000000000000, 0.000000000000000000, -1.000000000000000000 ) ) ;
#26619 = ORIENTED_EDGE ( 'NONE', *, *, #29600, .F. ) ;
#26620 = CARTESIAN_POINT ( 'NONE',  ( 165.1000000000000512, 11.75270000000009851, 12.69999999999998863 ) ) ;
#26621 = CARTESIAN_POINT ( 'NONE',  ( -173.2067061256117029, 6.311597056118285920, 152.2999999999999829 ) ) ;
#26622 = VERTEX_POINT ( 'NONE', #30976 ) ;
#26623 = CONICAL_SURFACE ( 'NONE', #21826, 3.499999999999947597, 0.7853981633974382870 ) ;
#26625 = CONICAL_SURFACE ( 'NONE', #39061, 3.500000000000058620, 0.7853981633974391752 ) ;
#26624 = LINE ( 'NONE', #41269, #4257 ) ;
#26626 = CONICAL_SURFACE ( 'NONE', #18660, 3.499999999999892086, 0.7853981633974391752 ) ;
#26627 = DIRECTION ( 'NONE',  ( -0.000000000000000000, 1.000000000000000000, -0.000000000000000000 ) ) ;
#26628 = VECTOR ( 'NONE', #45371, 1000.000000000000000 ) ;
#26629 = CIRCLE ( 'NONE', #8466, 2.552700000000005076 ) ;
#26630 = AXIS2_PLACEMENT_3D ( 'NONE', #24857, #39766, #46960 ) ;
#26631 = DIRECTION ( 'NONE',  ( -0.000000000000000000, -1.000000000000000000, -0.000000000000000000 ) ) ;
#26632 = AXIS2_PLACEMENT_3D ( 'NONE', #29230, #39959, #25803 ) ;
#26633 = EDGE_CURVE ( 'NONE', #43534, #17382, #1737, .T. ) ;
#26634 = EDGE_CURVE ( 'NONE', #31419, #2695, #19124, .T. ) ;
#26635 = VERTEX_POINT ( 'NONE', #27316 ) ;
#26636 = CONICAL_SURFACE ( 'NONE', #24358, 3.500000000000058620, 0.7853981633974391752 ) ;
#26637 = ADVANCED_FACE ( 'NONE', ( #7599 ), #17434, .F. ) ;
#26638 = ADVANCED_FACE ( 'NONE', ( #34180 ), #28511, .F. ) ;
#26639 = VERTEX_POINT ( 'NONE', #395 ) ;
#26640 = CYLINDRICAL_SURFACE ( 'NONE', #2811, 2.552700000000005076 ) ;
#26641 = EDGE_CURVE ( 'NONE', #1472, #47905, #15472, .T. ) ;
#26642 = ORIENTED_EDGE ( 'NONE', *, *, #41170, .T. ) ;
#26643 = EDGE_CURVE ( 'NONE', #21684, #43152, #12760, .T. ) ;
#26644 = ORIENTED_EDGE ( 'NONE', *, *, #9457, .T. ) ;
#26645 = ADVANCED_FACE ( 'NONE', ( #9771 ), #9610, .F. ) ;
#26646 = CARTESIAN_POINT ( 'NONE',  ( -12.69999999999998863, 0.000000000000000000, 136.2000000000001023 ) ) ;
#26647 = AXIS2_PLACEMENT_3D ( 'NONE', #20072, #42712, #28015 ) ;
#26648 = CARTESIAN_POINT ( 'NONE',  ( -12.69999999999998863, 12.69999999999999929, 110.7999999999999261 ) ) ;
#26649 = CARTESIAN_POINT ( 'NONE',  ( -177.3431061979072467, 7.119388611460890637, 152.2999999999999545 ) ) ;
#26650 = ORIENTED_EDGE ( 'NONE', *, *, #34634, .F. ) ;
#26651 = ORIENTED_EDGE ( 'NONE', *, *, #30150, .F. ) ;
#26652 = ORIENTED_EDGE ( 'NONE', *, *, #45986, .T. ) ;
#26653 = ORIENTED_EDGE ( 'NONE', *, *, #2704, .F. ) ;
#26654 = CARTESIAN_POINT ( 'NONE',  ( 215.9000000000000057, 0.000000000000000000, -38.09999999999999432 ) ) ;
#26655 = CARTESIAN_POINT ( 'NONE',  ( -63.50000000000000000, 12.69999999999999929, 38.09999999999999432 ) ) ;
#26656 = ORIENTED_EDGE ( 'NONE', *, *, #34973, .F. ) ;
#26657 = LINE ( 'NONE', #41796, #33502 ) ;
#26658 = ORIENTED_EDGE ( 'NONE', *, *, #6558, .F. ) ;
#26659 = VECTOR ( 'NONE', #1392, 1000.000000000000114 ) ;
#26660 = CARTESIAN_POINT ( 'NONE',  ( -165.0999999999999943, 11.75270000000009851, -12.69999999999998863 ) ) ;
#26661 = ORIENTED_EDGE ( 'NONE', *, *, #19568, .F. ) ;
#26662 = ORIENTED_EDGE ( 'NONE', *, *, #25955, .F. ) ;
#26663 = CARTESIAN_POINT ( 'NONE',  ( -38.09999999999999432, 0.9472999999999426324, 10.14729999999998356 ) ) ;
#26664 = DIRECTION ( 'NONE',  ( 0.000000000000000000, 0.000000000000000000, 1.000000000000000000 ) ) ;
#26665 = DIRECTION ( 'NONE',  ( 0.000000000000000000, 1.000000000000000000, 0.000000000000000000 ) ) ;
#26666 = ORIENTED_EDGE ( 'NONE', *, *, #42115, .F. ) ;
#26667 = VECTOR ( 'NONE', #14720, 1000.000000000000000 ) ;
#26668 = FACE_OUTER_BOUND ( 'NONE', #21381, .T. ) ;
#26669 = CARTESIAN_POINT ( 'NONE',  ( 63.50000000000002842, 11.75269999999994575, -88.90000000000000568 ) ) ;
#26670 = AXIS2_PLACEMENT_3D ( 'NONE', #16452, #45238, #41567 ) ;
#26671 = AXIS2_PLACEMENT_3D ( 'NONE', #23537, #2048, #35076 ) ;
#26672 = CARTESIAN_POINT ( 'NONE',  ( -63.50000000000000000, 12.69999999999999929, 137.1472999999999729 ) ) ;
#26673 = DIRECTION ( 'NONE',  ( -0.000000000000000000, 1.000000000000000000, -0.000000000000000000 ) ) ;
#26674 = CARTESIAN_POINT ( 'NONE',  ( 38.09999999999999432, 0.000000000000000000, -92.39999999999994884 ) ) ;
#26675 = CARTESIAN_POINT ( 'NONE',  ( -190.5000000000000000, 0.000000000000000000, 88.89999999999999147 ) ) ;
#26676 = VERTEX_POINT ( 'NONE', #1402 ) ;
#26677 = EDGE_LOOP ( 'NONE', ( #9267, #33103 ) ) ;
#26678 = FACE_BOUND ( 'NONE', #27753, .T. ) ;
#26679 = CARTESIAN_POINT ( 'NONE',  ( 215.9000000000000057, 11.75270000000009851, 40.65269999999998873 ) ) ;
#26680 = CARTESIAN_POINT ( 'NONE',  ( -139.6999999999999886, 12.69999999999999929, -139.6999999999999886 ) ) ;
#26681 = CARTESIAN_POINT ( 'NONE',  ( 114.3000000000000398, 0.000000000000000000, -85.40000000000006253 ) ) ;
#26682 = CARTESIAN_POINT ( 'NONE',  ( 15.25270000000002035, 11.75269999999994397, -114.3000000000000114 ) ) ;
#26683 = CARTESIAN_POINT ( 'NONE',  ( -24.99999999999999289, 8.508999999999998565, -28.26390000000000313 ) ) ;
#26684 = VERTEX_POINT ( 'NONE', #31727 ) ;
#26685 = CIRCLE ( 'NONE', #5385, 1.019981338331976684 ) ;
#26686 = DIRECTION ( 'NONE',  ( 0.000000000000000000, 1.000000000000000000, -0.000000000000000000 ) ) ;
#26687 = CARTESIAN_POINT ( 'NONE',  ( -173.0658680727058822, 6.985434198501353720, 152.4000000000000057 ) ) ;
#26688 = ORIENTED_EDGE ( 'NONE', *, *, #6671, .T. ) ;
#26689 = CARTESIAN_POINT ( 'NONE',  ( 139.7000000000000171, 12.69999999999999929, 38.09999999999999432 ) ) ;
#26690 = CARTESIAN_POINT ( 'NONE',  ( 63.50000000000002842, 12.69999999999999929, 60.94729999999999848 ) ) ;
#26691 = CYLINDRICAL_SURFACE ( 'NONE', #35818, 2.552699999999990865 ) ;
#26692 = VERTEX_POINT ( 'NONE', #24082 ) ;
#26693 = CONICAL_SURFACE ( 'NONE', #35282, 3.499999999999947597, 0.7853981633974382870 ) ;
#26694 = CARTESIAN_POINT ( 'NONE',  ( -139.6999999999999886, 12.69999999999999929, 9.200000000000096989 ) ) ;
#26695 = EDGE_CURVE ( 'NONE', #4519, #43742, #1885, .T. ) ;
#26696 = ORIENTED_EDGE ( 'NONE', *, *, #22392, .F. ) ;
#26697 = ORIENTED_EDGE ( 'NONE', *, *, #29864, .F. ) ;
#26698 = AXIS2_PLACEMENT_3D ( 'NONE', #896, #28464, #42228 ) ;
#26699 = CIRCLE ( 'NONE', #39147, 3.500000000000058620 ) ;
#26700 = EDGE_CURVE ( 'NONE', #24842, #30163, #33238, .T. ) ;
#26701 = VECTOR ( 'NONE', #4000, 1000.000000000000000 ) ;
#26702 = CARTESIAN_POINT ( 'NONE',  ( -114.2999999999999972, 12.69999999999999929, -41.60000000000005116 ) ) ;
#26703 = ORIENTED_EDGE ( 'NONE', *, *, #15034, .F. ) ;
#26704 = CONICAL_SURFACE ( 'NONE', #5415, 3.499999999999947597, 0.7853981633974382870 ) ;
#26705 = VECTOR ( 'NONE', #21558, 1000.000000000000114 ) ;
#26706 = DIRECTION ( 'NONE',  ( -0.000000000000000000, -1.000000000000000000, -0.000000000000000000 ) ) ;
#26707 = CARTESIAN_POINT ( 'NONE',  ( -215.9000000000000057, 11.75270000000009851, 38.09999999999999432 ) ) ;
#26708 = ORIENTED_EDGE ( 'NONE', *, *, #20711, .T. ) ;
#26709 = VECTOR ( 'NONE', #45906, 1000.000000000000114 ) ;
#26710 = DIRECTION ( 'NONE',  ( -1.000000000000000000, 0.000000000000000000, -0.000000000000000000 ) ) ;
#26711 = DIRECTION ( 'NONE',  ( -0.000000000000000000, -1.000000000000000000, 0.000000000000000000 ) ) ;
#26712 = ORIENTED_EDGE ( 'NONE', *, *, #22309, .F. ) ;
#26713 = CARTESIAN_POINT ( 'NONE',  ( -179.1275126296478106, 4.501668569179162027, 152.3000000000000114 ) ) ;
#26714 = DIRECTION ( 'NONE',  ( -0.000000000000000000, -1.000000000000000000, -0.000000000000000000 ) ) ;
#26715 = CARTESIAN_POINT ( 'NONE',  ( -165.0999999999999943, 11.75270000000009851, 111.7472999999999956 ) ) ;
#26716 = FACE_OUTER_BOUND ( 'NONE', #2790, .T. ) ;
#26717 = DIRECTION ( 'NONE',  ( 0.000000000000000000, 0.000000000000000000, -1.000000000000000000 ) ) ;
#26718 = CYLINDRICAL_SURFACE ( 'NONE', #34452, 2.552700000000005076 ) ;
#26719 = ORIENTED_EDGE ( 'NONE', *, *, #36488, .T. ) ;
#26720 = CARTESIAN_POINT ( 'NONE',  ( -12.69999999999998863, 11.75269999999994397, 12.69999999999998863 ) ) ;
#26721 = VECTOR ( 'NONE', #25875, 1000.000000000000000 ) ;
#26722 = CARTESIAN_POINT ( 'NONE',  ( -173.4822341648759902, 7.356091100046509901, 152.3000000000000114 ) ) ;
#26723 = LINE ( 'NONE', #15559, #11598 ) ;
#26724 = DIRECTION ( 'NONE',  ( 0.000000000000000000, 0.000000000000000000, -1.000000000000000000 ) ) ;
#26725 = LINE ( 'NONE', #30855, #7539 ) ;
#26726 = AXIS2_PLACEMENT_3D ( 'NONE', #12803, #8863, #46478 ) ;
#26727 = DIRECTION ( 'NONE',  ( 0.000000000000000000, 0.000000000000000000, 1.000000000000000000 ) ) ;
#26728 = VECTOR ( 'NONE', #24332, 1000.000000000000000 ) ;
#26729 = DIRECTION ( 'NONE',  ( 0.000000000000000000, 0.000000000000000000, 1.000000000000000000 ) ) ;
#26730 = FACE_OUTER_BOUND ( 'NONE', #1538, .T. ) ;
#26731 = CARTESIAN_POINT ( 'NONE',  ( -210.1050148756959288, 5.891255994599226220, 152.2999999999999829 ) ) ;
#26732 = CARTESIAN_POINT ( 'NONE',  ( -175.2236196249578200, 7.202363782078053944, 152.2999999999999829 ) ) ;
#26733 = DIRECTION ( 'NONE',  ( -0.000000000000000000, -1.000000000000000000, -0.000000000000000000 ) ) ;
#26734 = ORIENTED_EDGE ( 'NONE', *, *, #28628, .F. ) ;
#26736 = CARTESIAN_POINT ( 'NONE',  ( 114.3000000000000398, 11.75269999999994575, -38.09999999999999432 ) ) ;
#26735 = VECTOR ( 'NONE', #45795, 1000.000000000000000 ) ;
#26737 = DIRECTION ( 'NONE',  ( -0.000000000000000000, -0.000000000000000000, 1.000000000000000000 ) ) ;
#26738 = FACE_OUTER_BOUND ( 'NONE', #23573, .T. ) ;
#26739 = AXIS2_PLACEMENT_3D ( 'NONE', #36216, #9626, #24689 ) ;
#26740 = DIRECTION ( 'NONE',  ( 0.000000000000000000, -1.000000000000000000, 0.000000000000000000 ) ) ;
#26741 = FACE_OUTER_BOUND ( 'NONE', #41092, .T. ) ;
#26742 = FACE_OUTER_BOUND ( 'NONE', #20256, .T. ) ;
#26743 = ORIENTED_EDGE ( 'NONE', *, *, #15398, .F. ) ;
#26744 = CARTESIAN_POINT ( 'NONE',  ( -139.6999999999999886, 0.000000000000000000, -88.90000000000000568 ) ) ;
#26745 = CONICAL_SURFACE ( 'NONE', #14896, 3.499999999999892086, 0.7853981633974391752 ) ;
#26746 = AXIS2_PLACEMENT_3D ( 'NONE', #17845, #34118, #15148 ) ;
#26747 = DIRECTION ( 'NONE',  ( 0.000000000000000000, -0.7071067811865539010, -0.7071067811865411334 ) ) ;
#26748 = DIRECTION ( 'NONE',  ( 1.000000000000000000, 0.000000000000000000, -0.000000000000000000 ) ) ;
#26749 = CIRCLE ( 'NONE', #703, 2.552699999999990865 ) ;
#26750 = FACE_OUTER_BOUND ( 'NONE', #23555, .T. ) ;
#26751 = DIRECTION ( 'NONE',  ( -0.000000000000000000, -0.000000000000000000, -1.000000000000000000 ) ) ;
#26752 = LINE ( 'NONE', #41660, #5408 ) ;
#26753 = ORIENTED_EDGE ( 'NONE', *, *, #17420, .F. ) ;
#26754 = AXIS2_PLACEMENT_3D ( 'NONE', #47633, #13964, #43462 ) ;
#26755 = FACE_OUTER_BOUND ( 'NONE', #3484, .T. ) ;
#26756 = DIRECTION ( 'NONE',  ( -0.000000000000000000, -1.000000000000000000, 0.000000000000000000 ) ) ;
#26757 = AXIS2_PLACEMENT_3D ( 'NONE', #46726, #20899, #21384 ) ;
#26758 = CARTESIAN_POINT ( 'NONE',  ( -178.7677001330317808, 5.326380454491212113, 152.2999999999999261 ) ) ;
#26759 = ORIENTED_EDGE ( 'NONE', *, *, #22058, .T. ) ;
#26760 = ORIENTED_EDGE ( 'NONE', *, *, #18973, .F. ) ;
#26761 = LINE ( 'NONE', #23021, #38858 ) ;
#26762 = CONICAL_SURFACE ( 'NONE', #21183, 3.500000000000058620, 0.7853981633974391752 ) ;
#26763 = CARTESIAN_POINT ( 'NONE',  ( -165.0999999999999943, 0.9473000000000848519, -38.09999999999999432 ) ) ;
#26764 = AXIS2_PLACEMENT_3D ( 'NONE', #47342, #35586, #21287 ) ;
#26765 = EDGE_LOOP ( 'NONE', ( #6595, #2610, #9486, #16787 ) ) ;
#26766 = CARTESIAN_POINT ( 'NONE',  ( 215.9000000000000057, 0.000000000000000000, 9.199999999999930012 ) ) ;
#26767 = DIRECTION ( 'NONE',  ( 0.000000000000000000, 0.000000000000000000, -1.000000000000000000 ) ) ;
#26768 = DIRECTION ( 'NONE',  ( 1.000000000000000000, 3.358432166094854558E-15, 0.000000000000000000 ) ) ;
#26769 = CIRCLE ( 'NONE', #45513, 3.263900000000000023 ) ;
#26770 = VERTEX_POINT ( 'NONE', #24347 ) ;
#26771 = CONICAL_SURFACE ( 'NONE', #734, 3.500000000000058620, 0.7853981633974391752 ) ;
#26772 = AXIS2_PLACEMENT_3D ( 'NONE', #18754, #42101, #8427 ) ;
#26773 = ORIENTED_EDGE ( 'NONE', *, *, #10533, .F. ) ;
#26774 = CARTESIAN_POINT ( 'NONE',  ( 63.50000000000002842, 12.69999999999999929, -34.59999999999993747 ) ) ;
#26775 = ORIENTED_EDGE ( 'NONE', *, *, #13030, .T. ) ;
#26776 = CARTESIAN_POINT ( 'NONE',  ( -204.1540488701247682, 5.099787066637551547, 152.2999999999999829 ) ) ;
#26777 = CARTESIAN_POINT ( 'NONE',  ( -190.5000000000000000, 12.69999999999999929, -38.09999999999999432 ) ) ;
#26778 = CARTESIAN_POINT ( 'NONE',  ( 190.5000000000000284, 0.000000000000000000, -9.199999999999930012 ) ) ;
#26779 = ORIENTED_EDGE ( 'NONE', *, *, #14773, .T. ) ;
#26780 = FACE_OUTER_BOUND ( 'NONE', #41899, .T. ) ;
#26781 = EDGE_CURVE ( 'NONE', #1747, #47742, #3332, .T. ) ;
#26782 = CARTESIAN_POINT ( 'NONE',  ( 203.1999999999999886, 6.499999999999999112, 126.9999999999999716 ) ) ;
#26783 = ADVANCED_FACE ( 'NONE', ( #35149 ), #29314, .F. ) ;
#26784 = DIRECTION ( 'NONE',  ( -0.000000000000000000, -1.000000000000000000, -0.000000000000000000 ) ) ;
#26785 = FACE_OUTER_BOUND ( 'NONE', #45030, .T. ) ;
#26786 = ORIENTED_EDGE ( 'NONE', *, *, #22243, .T. ) ;
#26787 = CARTESIAN_POINT ( 'NONE',  ( -182.2015998648829225, 5.242796048717455193, 152.2999999999999545 ) ) ;
#26788 = AXIS2_PLACEMENT_3D ( 'NONE', #46860, #16820, #38942 ) ;
#26789 = CARTESIAN_POINT ( 'NONE',  ( 63.50000000000002842, 0.000000000000000000, 38.09999999999999432 ) ) ;
#26790 = VECTOR ( 'NONE', #47626, 1000.000000000000000 ) ;
#26791 = ADVANCED_FACE ( 'NONE', ( #28044 ), #22164, .F. ) ;
#26792 = CARTESIAN_POINT ( 'NONE',  ( -208.9706775408255339, 8.257614343667331269, 152.2999999999999829 ) ) ;
#26793 = FACE_BOUND ( 'NONE', #39943, .T. ) ;
#26794 = ORIENTED_EDGE ( 'NONE', *, *, #9320, .F. ) ;
#26795 = CARTESIAN_POINT ( 'NONE',  ( 165.1000000000000512, 0.000000000000000000, 16.20000000000004903 ) ) ;
#26796 = LINE ( 'NONE', #42428, #13170 ) ;
#26797 = VERTEX_POINT ( 'NONE', #5603 ) ;
#26798 = AXIS2_PLACEMENT_3D ( 'NONE', #2293, #37003, #17306 ) ;
#26799 = DIRECTION ( 'NONE',  ( 0.000000000000000000, 0.000000000000000000, -1.000000000000000000 ) ) ;
#26800 = VERTEX_POINT ( 'NONE', #38751 ) ;
#26801 = ORIENTED_EDGE ( 'NONE', *, *, #6298, .T. ) ;
#26802 = ORIENTED_EDGE ( 'NONE', *, *, #32257, .F. ) ;
#26803 = DIRECTION ( 'NONE',  ( -0.000000000000000000, -1.000000000000000000, -0.000000000000000000 ) ) ;
#26804 = CARTESIAN_POINT ( 'NONE',  ( 190.5000000000000284, 12.69999999999999929, 114.2999999999999829 ) ) ;
#26805 = AXIS2_PLACEMENT_3D ( 'NONE', #42924, #9254, #30920 ) ;
#26806 = ADVANCED_FACE ( 'NONE', ( #47163 ), #16156, .F. ) ;
#26807 = DIRECTION ( 'NONE',  ( 0.000000000000000000, 0.000000000000000000, -1.000000000000000000 ) ) ;
#26808 = AXIS2_PLACEMENT_3D ( 'NONE', #8196, #38131, #8908 ) ;
#26809 = DIRECTION ( 'NONE',  ( 0.000000000000000000, 0.000000000000000000, -1.000000000000000000 ) ) ;
#26810 = EDGE_CURVE ( 'NONE', #27768, #12231, #20618, .T. ) ;
#26811 = ORIENTED_EDGE ( 'NONE', *, *, #5186, .F. ) ;
#26812 = EDGE_LOOP ( 'NONE', ( #11451, #7959, #14685, #9533 ) ) ;
#26813 = CARTESIAN_POINT ( 'NONE',  ( -24.99999999999999289, 12.69999999999999929, 25.00000000000000000 ) ) ;
#26814 = CYLINDRICAL_SURFACE ( 'NONE', #19853, 2.552700000000005076 ) ;
#26815 = EDGE_LOOP ( 'NONE', ( #22904, #5413, #15886, #7223 ) ) ;
#26816 = ORIENTED_EDGE ( 'NONE', *, *, #11431, .F. ) ;
#26817 = ORIENTED_EDGE ( 'NONE', *, *, #46559, .T. ) ;
#26818 = ORIENTED_EDGE ( 'NONE', *, *, #35809, .F. ) ;
#26819 = FACE_OUTER_BOUND ( 'NONE', #39087, .T. ) ;
#26820 = CARTESIAN_POINT ( 'NONE',  ( 114.3000000000000398, 12.69999999999999929, 88.89999999999999147 ) ) ;
#26821 = ADVANCED_FACE ( 'NONE', ( #34908 ), #13524, .F. ) ;
#26822 = ORIENTED_EDGE ( 'NONE', *, *, #45424, .T. ) ;
#26823 = ORIENTED_EDGE ( 'NONE', *, *, #2134, .T. ) ;
#26824 = DIRECTION ( 'NONE',  ( -0.000000000000000000, 1.000000000000000000, -0.000000000000000000 ) ) ;
#26825 = EDGE_CURVE ( 'NONE', #38531, #163, #4869, .T. ) ;
#26826 = DIRECTION ( 'NONE',  ( 0.000000000000000000, -0.000000000000000000, -1.000000000000000000 ) ) ;
#26827 = DIRECTION ( 'NONE',  ( 0.000000000000000000, -0.7071067811865546782, -0.7071067811865404673 ) ) ;
#26828 = FACE_OUTER_BOUND ( 'NONE', #31124, .T. ) ;
#26829 = DIRECTION ( 'NONE',  ( 0.000000000000000000, -1.000000000000000000, 0.000000000000000000 ) ) ;
#26830 = CARTESIAN_POINT ( 'NONE',  ( -88.90000000000001990, 12.69999999999999929, -143.2000000000000455 ) ) ;
#26831 = ADVANCED_FACE ( 'NONE', ( #32193 ), #11176, .F. ) ;
#26832 = CONICAL_SURFACE ( 'NONE', #18114, 2.552699999999990865, 0.7853981633974482790 ) ;
#26833 = CARTESIAN_POINT ( 'NONE',  ( -88.90000000000000568, 12.69999999999999929, 114.2999999999999829 ) ) ;
#26834 = CARTESIAN_POINT ( 'NONE',  ( 139.7000000000000171, 0.000000000000000000, 9.199999999999930012 ) ) ;
#26835 = EDGE_LOOP ( 'NONE', ( #13124, #17204, #16860, #34382 ) ) ;
#26836 = AXIS2_PLACEMENT_3D ( 'NONE', #28184, #28429, #24245 ) ;
#26837 = AXIS2_PLACEMENT_3D ( 'NONE', #3470, #18490, #10392 ) ;
#26838 = CYLINDRICAL_SURFACE ( 'NONE', #4345, 2.552699999999990865 ) ;
#26839 = ADVANCED_FACE ( 'NONE', ( #24824 ), #10393, .F. ) ;
#26840 = CARTESIAN_POINT ( 'NONE',  ( 88.90000000000000568, 11.75269999999994575, 86.34729999999998995 ) ) ;
#26841 = DIRECTION ( 'NONE',  ( 0.000000000000000000, 1.000000000000000000, 0.000000000000000000 ) ) ;
#26842 = AXIS2_PLACEMENT_3D ( 'NONE', #14317, #25454, #2963 ) ;
#26843 = CARTESIAN_POINT ( 'NONE',  ( -38.09999999999999432, 0.9472999999999617282, 63.50000000000000000 ) ) ;
#26844 = DIRECTION ( 'NONE',  ( 0.000000000000000000, 0.000000000000000000, -1.000000000000000000 ) ) ;
#26845 = EDGE_LOOP ( 'NONE', ( #18830, #4972, #15203, #34782 ) ) ;
#26846 = CARTESIAN_POINT ( 'NONE',  ( 165.1000000000000512, 0.000000000000000000, -143.2000000000000455 ) ) ;
#26847 = EDGE_CURVE ( 'NONE', #47039, #16613, #12514, .T. ) ;
#26848 = LINE ( 'NONE', #30498, #45314 ) ;
#26849 = ADVANCED_FACE ( 'NONE', ( #27568 ), #118, .F. ) ;
#26850 = FACE_OUTER_BOUND ( 'NONE', #17698, .T. ) ;
#26851 = CARTESIAN_POINT ( 'NONE',  ( -188.8646452660096315, 4.475000000000010303, 152.2999999999999829 ) ) ;
#26852 = EDGE_CURVE ( 'NONE', #24649, #24784, #21402, .T. ) ;
#26853 = EDGE_CURVE ( 'NONE', #16788, #47294, #34005, .T. ) ;
#26854 = CARTESIAN_POINT ( 'NONE',  ( -182.9491506799101046, 5.998890728455975818, 152.3999999999999773 ) ) ;
#26855 = CARTESIAN_POINT ( 'NONE',  ( -215.9000000000000057, 1.084202172485504434E-16, 136.2000000000001023 ) ) ;
#26856 = EDGE_CURVE ( 'NONE', #6847, #26676, #43715, .T. ) ;
#26857 = DIRECTION ( 'NONE',  ( 0.000000000000000000, -0.000000000000000000, 1.000000000000000000 ) ) ;
#26858 = CARTESIAN_POINT ( 'NONE',  ( 63.50000000000002842, 0.9472999999999617282, 66.05270000000000152 ) ) ;
#26859 = EDGE_LOOP ( 'NONE', ( #21267, #12155 ) ) ;
#26861 = EDGE_CURVE ( 'NONE', #37823, #34402, #8866, .T. ) ;
#26860 = CARTESIAN_POINT ( 'NONE',  ( -38.09999999999999432, 11.75269999999994575, 63.50000000000000000 ) ) ;
#26862 = DIRECTION ( 'NONE',  ( 0.000000000000000000, 0.000000000000000000, -1.000000000000000000 ) ) ;
#26863 = CARTESIAN_POINT ( 'NONE',  ( -215.9000000000000057, 0.9473000000000848519, -91.45269999999999300 ) ) ;
#26864 = ORIENTED_EDGE ( 'NONE', *, *, #36040, .F. ) ;
#26865 = ORIENTED_EDGE ( 'NONE', *, *, #45677, .F. ) ;
#26866 = ORIENTED_EDGE ( 'NONE', *, *, #36315, .F. ) ;
#26867 = CARTESIAN_POINT ( 'NONE',  ( -171.8582350095993547, 5.500040064102574178, 152.2999999999999829 ) ) ;
#26868 = DIRECTION ( 'NONE',  ( 0.000000000000000000, 0.000000000000000000, -1.000000000000000000 ) ) ;
#26869 = CARTESIAN_POINT ( 'NONE',  ( -88.90000000000003411, 0.2499999999999863443, -152.4000000000000341 ) ) ;
#26870 = ORIENTED_EDGE ( 'NONE', *, *, #28927, .F. ) ;
#26871 = VECTOR ( 'NONE', #47234, 1000.000000000000114 ) ;
#26872 = EDGE_CURVE ( 'NONE', #23463, #29166, #21817, .T. ) ;
#26873 = CARTESIAN_POINT ( 'NONE',  ( -215.9000000000000057, 12.69999999999999929, -60.94730000000001269 ) ) ;
#26874 = ORIENTED_EDGE ( 'NONE', *, *, #30152, .T. ) ;
#26875 = CIRCLE ( 'NONE', #24498, 3.499999999999892086 ) ;
#26876 = EDGE_LOOP ( 'NONE', ( #34350, #21843, #45260, #21354 ) ) ;
#26877 = EDGE_LOOP ( 'NONE', ( #17966, #36675, #26719, #46506 ) ) ;
#26878 = DIRECTION ( 'NONE',  ( -0.000000000000000000, 1.000000000000000000, -0.000000000000000000 ) ) ;
#26879 = DIRECTION ( 'NONE',  ( 0.000000000000000000, 0.000000000000000000, -1.000000000000000000 ) ) ;
#26880 = AXIS2_PLACEMENT_3D ( 'NONE', #2007, #23728, #42625 ) ;
#26881 = CARTESIAN_POINT ( 'NONE',  ( -177.3431061979072467, 7.119388611460890637, 152.3999999999998636 ) ) ;
#26882 = ADVANCED_FACE ( 'NONE', ( #6824 ), #17465, .F. ) ;
#26883 = AXIS2_PLACEMENT_3D ( 'NONE', #27017, #23046, #8267 ) ;
#26884 = EDGE_CURVE ( 'NONE', #42171, #25045, #30098, .T. ) ;
#26885 = CIRCLE ( 'NONE', #40928, 3.500000000000058620 ) ;
#26886 = LINE ( 'NONE', #15740, #43753 ) ;
#26887 = VERTEX_POINT ( 'NONE', #2838 ) ;
#26888 = CARTESIAN_POINT ( 'NONE',  ( -180.6082350096158393, 7.202363782038358586, 152.2999999999999829 ) ) ;
#26889 = EDGE_CURVE ( 'NONE', #7951, #22185, #44653, .T. ) ;
#26890 = ORIENTED_EDGE ( 'NONE', *, *, #8972, .F. ) ;
#26891 = VERTEX_POINT ( 'NONE', #18121 ) ;
#26892 = DIRECTION ( 'NONE',  ( 0.000000000000000000, 0.000000000000000000, -1.000000000000000000 ) ) ;
#26893 = EDGE_LOOP ( 'NONE', ( #1612, #44132 ) ) ;
#26894 = ORIENTED_EDGE ( 'NONE', *, *, #15632, .F. ) ;
#26895 = VERTEX_POINT ( 'NONE', #29244 ) ;
#26896 = DIRECTION ( 'NONE',  ( 0.000000000000000000, 1.000000000000000000, 0.000000000000000000 ) ) ;
#26897 = CARTESIAN_POINT ( 'NONE',  ( 114.3000000000000398, 11.75269999999994575, 38.09999999999999432 ) ) ;
#26898 = DIRECTION ( 'NONE',  ( 1.000000000000000000, 0.000000000000000000, 0.000000000000000000 ) ) ;
#26899 = ORIENTED_EDGE ( 'NONE', *, *, #4928, .F. ) ;
#26900 = CARTESIAN_POINT ( 'NONE',  ( -38.09999999999999432, 12.69999999999999929, -110.7999999999999545 ) ) ;
#26901 = FACE_OUTER_BOUND ( 'NONE', #46861, .T. ) ;
#26902 = EDGE_CURVE ( 'NONE', #16993, #45626, #44957, .T. ) ;
#26903 = EDGE_LOOP ( 'NONE', ( #2199, #7760, #8723, #26870 ) ) ;
#26904 = CARTESIAN_POINT ( 'NONE',  ( -173.5168554751809609, 7.052438774919180808, 152.3999999999999488 ) ) ;
#26905 = DIRECTION ( 'NONE',  ( -0.000000000000000000, -1.000000000000000000, 0.000000000000000000 ) ) ;
#26906 = CYLINDRICAL_SURFACE ( 'NONE', #7798, 0.3625143620726856142 ) ;
#26907 = ORIENTED_EDGE ( 'NONE', *, *, #30253, .T. ) ;
#26908 = CONICAL_SURFACE ( 'NONE', #39350, 2.552699999999990865, 0.7853981633974482790 ) ;
#26909 = EDGE_CURVE ( 'NONE', #12296, #2408, #26073, .T. ) ;
#26910 = CARTESIAN_POINT ( 'NONE',  ( -165.0999999999999943, 12.69999999999999929, 35.54730000000000700 ) ) ;
#26911 = EDGE_CURVE ( 'NONE', #15639, #11782, #2536, .T. ) ;
#26912 = EDGE_CURVE ( 'NONE', #21098, #42857, #36336, .T. ) ;
#26914 = EDGE_CURVE ( 'NONE', #42389, #48104, #958, .T. ) ;
#26913 = CYLINDRICAL_SURFACE ( 'NONE', #8873, 2.552699999999990865 ) ;
#26915 = EDGE_CURVE ( 'NONE', #22878, #17090, #7304, .T. ) ;
#26916 = DIRECTION ( 'NONE',  ( 0.000000000000000000, 0.000000000000000000, 1.000000000000000000 ) ) ;
#26917 = VERTEX_POINT ( 'NONE', #40713 ) ;
#26918 = CARTESIAN_POINT ( 'NONE',  ( -172.9428068659391329, 6.735435207221875942, 152.3999999999999488 ) ) ;
#26919 = AXIS2_PLACEMENT_3D ( 'NONE', #31447, #8043, #45638 ) ;
#26920 = FACE_OUTER_BOUND ( 'NONE', #30333, .T. ) ;
#26921 = VECTOR ( 'NONE', #22675, 1000.000000000000000 ) ;
#26922 = CONICAL_SURFACE ( 'NONE', #18947, 2.552699999999990865, 0.7853981633974482790 ) ;
#26923 = LINE ( 'NONE', #26690, #23494 ) ;
#26924 = CARTESIAN_POINT ( 'NONE',  ( -24.99999999999999289, 12.69999999999999929, 25.00000000000000000 ) ) ;
#26925 = CIRCLE ( 'NONE', #28485, 3.499999999999947597 ) ;
#26926 = AXIS2_PLACEMENT_3D ( 'NONE', #41164, #7501, #41905 ) ;
#26927 = ORIENTED_EDGE ( 'NONE', *, *, #27190, .T. ) ;
#26928 = EDGE_CURVE ( 'NONE', #32819, #1354, #26204, .T. ) ;
#26929 = EDGE_CURVE ( 'NONE', #3658, #17150, #14671, .T. ) ;
#26930 = DIRECTION ( 'NONE',  ( 0.000000000000000000, 1.000000000000000000, 0.000000000000000000 ) ) ;
#26931 = ORIENTED_EDGE ( 'NONE', *, *, #39881, .T. ) ;
#26932 = AXIS2_PLACEMENT_3D ( 'NONE', #26763, #7498, #29935 ) ;
#26933 = VERTEX_POINT ( 'NONE', #40968 ) ;
#26934 = EDGE_CURVE ( 'NONE', #28534, #2666, #8999, .T. ) ;
#26935 = ORIENTED_EDGE ( 'NONE', *, *, #39599, .F. ) ;
#26936 = DIRECTION ( 'NONE',  ( 0.000000000000000000, 0.000000000000000000, -1.000000000000000000 ) ) ;
#26937 = DIRECTION ( 'NONE',  ( 0.7071067811865474617, 0.7071067811865475727, 0.000000000000000000 ) ) ;
#26938 = VERTEX_POINT ( 'NONE', #39975 ) ;
#26939 = DIRECTION ( 'NONE',  ( 0.000000000000000000, -1.000000000000000000, 0.000000000000000000 ) ) ;
#26940 = LINE ( 'NONE', #22267, #41213 ) ;
#26941 = CARTESIAN_POINT ( 'NONE',  ( 38.09999999999999432, 0.000000000000000000, 88.89999999999999147 ) ) ;
#26942 = VERTEX_POINT ( 'NONE', #6344 ) ;
#26943 = CARTESIAN_POINT ( 'NONE',  ( 165.1000000000000512, 11.75270000000009851, -40.65269999999998873 ) ) ;
#26944 = ORIENTED_EDGE ( 'NONE', *, *, #35525, .T. ) ;
#26945 = ORIENTED_EDGE ( 'NONE', *, *, #5807, .F. ) ;
#26946 = DIRECTION ( 'NONE',  ( 0.000000000000000000, 1.000000000000000000, 0.000000000000000000 ) ) ;
#26947 = CARTESIAN_POINT ( 'NONE',  ( -203.9135353323098059, 6.057937855923350767, 152.3999999999999773 ) ) ;
#26948 = AXIS2_PLACEMENT_3D ( 'NONE', #8993, #46611, #12460 ) ;
#26949 = DIRECTION ( 'NONE',  ( 1.630954026068204866E-14, 0.000000000000000000, -1.000000000000000000 ) ) ;
#26950 = ORIENTED_EDGE ( 'NONE', *, *, #38756, .T. ) ;
#26951 = LINE ( 'NONE', #30598, #4970 ) ;
#26952 = CONICAL_SURFACE ( 'NONE', #30037, 3.500000000000058620, 0.7853981633974482790 ) ;
#26953 = CIRCLE ( 'NONE', #12778, 3.500000000000058620 ) ;
#26954 = LINE ( 'NONE', #46285, #35101 ) ;
#26955 = CARTESIAN_POINT ( 'NONE',  ( 88.90000000000000568, 0.000000000000000000, 63.50000000000000000 ) ) ;
#26956 = CARTESIAN_POINT ( 'NONE',  ( -88.90000000000000568, 0.9472999999999426324, -15.25269999999999371 ) ) ;
#26957 = DIRECTION ( 'NONE',  ( -0.000000000000000000, -1.000000000000000000, -0.000000000000000000 ) ) ;
#26958 = CARTESIAN_POINT ( 'NONE',  ( -208.9706775408255339, 8.257614343667331269, 152.2999999999999829 ) ) ;
#26959 = AXIS2_PLACEMENT_3D ( 'NONE', #13926, #48089, #32882 ) ;
#26960 = DIRECTION ( 'NONE',  ( 0.000000000000000000, 0.000000000000000000, -1.000000000000000000 ) ) ;
#26961 = FACE_OUTER_BOUND ( 'NONE', #10437, .T. ) ;
#26962 = DIRECTION ( 'NONE',  ( 0.000000000000000000, 0.000000000000000000, -1.000000000000000000 ) ) ;
#26963 = FACE_BOUND ( 'NONE', #35006, .T. ) ;
#26964 = DIRECTION ( 'NONE',  ( 0.000000000000000000, 0.000000000000000000, -1.000000000000000000 ) ) ;
#26965 = DIRECTION ( 'NONE',  ( 0.000000000000000000, 0.000000000000000000, 1.000000000000000000 ) ) ;
#26966 = CARTESIAN_POINT ( 'NONE',  ( -197.7900126050637084, 7.692770768596083109, 152.2999999999999829 ) ) ;
#26967 = EDGE_CURVE ( 'NONE', #2695, #32858, #2592, .T. ) ;
#26968 = VERTEX_POINT ( 'NONE', #47631 ) ;
#26969 = EDGE_CURVE ( 'NONE', #414, #47905, #12931, .T. ) ;
#26970 = CARTESIAN_POINT ( 'NONE',  ( -38.09999999999999432, 12.69999999999999929, -63.50000000000000000 ) ) ;
#26971 = CARTESIAN_POINT ( 'NONE',  ( -177.5778365549869307, 6.439944587034614365, 152.2999999999999545 ) ) ;
#26972 = ORIENTED_EDGE ( 'NONE', *, *, #15959, .F. ) ;
#26973 = CARTESIAN_POINT ( 'NONE',  ( -183.4664488823401882, 6.089881472926954586, 152.2999999999999829 ) ) ;
#26974 = EDGE_CURVE ( 'NONE', #28686, #6137, #12384, .T. ) ;
#26975 = LINE ( 'NONE', #37923, #16225 ) ;
#26976 = DIRECTION ( 'NONE',  ( -0.000000000000000000, 1.000000000000000000, -0.000000000000000000 ) ) ;
#26977 = DIRECTION ( 'NONE',  ( 0.000000000000000000, -0.7071067811865539010, -0.7071067811865411334 ) ) ;
#26978 = DIRECTION ( 'NONE',  ( 0.000000000000000000, 0.000000000000000000, -1.000000000000000000 ) ) ;
#26979 = CARTESIAN_POINT ( 'NONE',  ( -114.2999999999999972, 12.69999999999999929, -12.69999999999998863 ) ) ;
#26980 = ORIENTED_EDGE ( 'NONE', *, *, #39881, .F. ) ;
#26981 = ORIENTED_EDGE ( 'NONE', *, *, #9909, .T. ) ;
#26982 = VECTOR ( 'NONE', #16650, 1000.000000000000114 ) ;
#26984 = ORIENTED_EDGE ( 'NONE', *, *, #8096, .T. ) ;
#26983 = ORIENTED_EDGE ( 'NONE', *, *, #45029, .F. ) ;
#26985 = CIRCLE ( 'NONE', #35582, 2.552700000000005076 ) ;
#26986 = AXIS2_PLACEMENT_3D ( 'NONE', #33202, #44925, #48651 ) ;
#26987 = ORIENTED_EDGE ( 'NONE', *, *, #41525, .T. ) ;
#26988 = ORIENTED_EDGE ( 'NONE', *, *, #7029, .T. ) ;
#26990 = CARTESIAN_POINT ( 'NONE',  ( 215.9000000000000057, 0.9473000000000848519, -40.65269999999998873 ) ) ;
#26989 = AXIS2_PLACEMENT_3D ( 'NONE', #6723, #18500, #36967 ) ;
#26991 = VERTEX_POINT ( 'NONE', #23717 ) ;
#26992 = VECTOR ( 'NONE', #5895, 1000.000000000000000 ) ;
#26993 = CYLINDRICAL_SURFACE ( 'NONE', #17777, 2.552699999999990865 ) ;
#26994 = ORIENTED_EDGE ( 'NONE', *, *, #18775, .F. ) ;
#26995 = ORIENTED_EDGE ( 'NONE', *, *, #32430, .T. ) ;
#26996 = FACE_OUTER_BOUND ( 'NONE', #2959, .T. ) ;
#26997 = CARTESIAN_POINT ( 'NONE',  ( -177.3313024536180365, 7.820284493304022533, 152.3999999999999488 ) ) ;
#26998 = VERTEX_POINT ( 'NONE', #31105 ) ;
#26999 = VERTEX_POINT ( 'NONE', #38879 ) ;
#27000 = PLANE ( 'NONE',  #9547 ) ;
#27001 = ORIENTED_EDGE ( 'NONE', *, *, #14479, .F. ) ;
#27002 = CARTESIAN_POINT ( 'NONE',  ( 190.5000000000000284, 0.000000000000000000, 139.6999999999999886 ) ) ;
#27003 = VERTEX_POINT ( 'NONE', #1287 ) ;
#27004 = EDGE_LOOP ( 'NONE', ( #20984, #34938, #35647, #5597 ) ) ;
#27005 = ORIENTED_EDGE ( 'NONE', *, *, #7150, .F. ) ;
#27006 = DIRECTION ( 'NONE',  ( -0.000000000000000000, 1.000000000000000000, -0.000000000000000000 ) ) ;
#27007 = ORIENTED_EDGE ( 'NONE', *, *, #9428, .F. ) ;
#27008 = ORIENTED_EDGE ( 'NONE', *, *, #36207, .T. ) ;
#27009 = DIRECTION ( 'NONE',  ( 0.000000000000000000, 0.000000000000000000, -1.000000000000000000 ) ) ;
#27010 = DIRECTION ( 'NONE',  ( 0.000000000000000000, -1.000000000000000000, 0.000000000000000000 ) ) ;
#27011 = CARTESIAN_POINT ( 'NONE',  ( 88.90000000000000568, 0.000000000000000000, -38.09999999999999432 ) ) ;
#27012 = CARTESIAN_POINT ( 'NONE',  ( 12.70000000000001705, 0.000000000000000000, 59.99999999999994316 ) ) ;
#27013 = DIRECTION ( 'NONE',  ( 0.000000000000000000, 0.000000000000000000, -1.000000000000000000 ) ) ;
#27014 = CARTESIAN_POINT ( 'NONE',  ( -165.0999999999999943, 0.000000000000000000, -110.8000000000001251 ) ) ;
#27015 = EDGE_CURVE ( 'NONE', #38961, #42194, #30232, .T. ) ;
#27016 = VERTEX_POINT ( 'NONE', #46546 ) ;
#27017 = CARTESIAN_POINT ( 'NONE',  ( -38.09999999999999432, 11.75269999999994575, -12.69999999999998863 ) ) ;
#27018 = VECTOR ( 'NONE', #44629, 1000.000000000000000 ) ;
#27019 = CARTESIAN_POINT ( 'NONE',  ( -182.9140272525738737, 4.530303211528427632, 152.3000000000000114 ) ) ;
#27020 = FACE_OUTER_BOUND ( 'NONE', #43022, .T. ) ;
#27021 = CIRCLE ( 'NONE', #37160, 2.552700000000005076 ) ;
#27022 = FACE_BOUND ( 'NONE', #9655, .T. ) ;
#27023 = EDGE_LOOP ( 'NONE', ( #36819, #9495, #47892, #19005 ) ) ;
#27024 = AXIS2_PLACEMENT_3D ( 'NONE', #38713, #33919, #15183 ) ;
#27025 = CARTESIAN_POINT ( 'NONE',  ( -203.1999999999999886, 6.499999999999999112, -127.0000000000000284 ) ) ;
#27026 = ORIENTED_EDGE ( 'NONE', *, *, #40904, .T. ) ;
#27027 = DIRECTION ( 'NONE',  ( -0.000000000000000000, -1.000000000000000000, -0.000000000000000000 ) ) ;
#27028 = CARTESIAN_POINT ( 'NONE',  ( 12.70000000000001705, 0.000000000000000000, 9.199999999999930012 ) ) ;
#27029 = VERTEX_POINT ( 'NONE', #19987 ) ;
#27030 = CARTESIAN_POINT ( 'NONE',  ( 38.09999999999999432, 0.000000000000000000, 143.1999999999999318 ) ) ;
#27031 = LINE ( 'NONE', #6041, #44811 ) ;
#27032 = VERTEX_POINT ( 'NONE', #19761 ) ;
#27033 = FACE_OUTER_BOUND ( 'NONE', #39408, .T. ) ;
#27034 = CARTESIAN_POINT ( 'NONE',  ( -183.5426600802434791, 6.494324170535752394, 152.3000000000000114 ) ) ;
#27035 = VECTOR ( 'NONE', #42412, 1000.000000000000000 ) ;
#27036 = DIRECTION ( 'NONE',  ( 0.000000000000000000, 0.000000000000000000, -1.000000000000000000 ) ) ;
#27037 = VECTOR ( 'NONE', #30846, 1000.000000000000114 ) ;
#27038 = CIRCLE ( 'NONE', #14437, 0.8947970611935252006 ) ;
#27039 = CARTESIAN_POINT ( 'NONE',  ( -190.5000000000000000, 0.000000000000000000, -67.00000000000005684 ) ) ;
#27040 = CARTESIAN_POINT ( 'NONE',  ( -178.0425560467004118, 7.569501660703928714, 152.3999999999999488 ) ) ;
#27041 = EDGE_LOOP ( 'NONE', ( #21816, #11070, #25968, #11137 ) ) ;
#27042 = CARTESIAN_POINT ( 'NONE',  ( -38.09999999999999432, 11.75269999999994575, 10.14729999999998356 ) ) ;
#27043 = ADVANCED_FACE ( 'NONE', ( #46066 ), #3456, .F. ) ;
#27044 = DIRECTION ( 'NONE',  ( 0.000000000000000000, 1.000000000000000000, 0.000000000000000000 ) ) ;
#27045 = EDGE_LOOP ( 'NONE', ( #47375, #29158 ) ) ;
#27046 = DIRECTION ( 'NONE',  ( 8.659560562354853972E-17, -0.7071067811865539010, 0.7071067811865411334 ) ) ;
#27047 = EDGE_CURVE ( 'NONE', #29682, #33010, #46700, .T. ) ;
#27048 = CIRCLE ( 'NONE', #39505, 2.552700000000005076 ) ;
#27049 = CARTESIAN_POINT ( 'NONE',  ( 215.9000000000000057, 11.75270000000009851, 139.6999999999999886 ) ) ;
#27050 = ORIENTED_EDGE ( 'NONE', *, *, #20724, .T. ) ;
#27051 = ORIENTED_EDGE ( 'NONE', *, *, #46082, .T. ) ;
#27052 = DIRECTION ( 'NONE',  ( 8.659560562354852739E-17, -0.7071067811865539010, 0.7071067811865411334 ) ) ;
#27053 = VERTEX_POINT ( 'NONE', #27923 ) ;
#27054 = VERTEX_POINT ( 'NONE', #35036 ) ;
#27055 = DIRECTION ( 'NONE',  ( 8.659560562354932858E-17, 0.7071067811865474617, -0.7071067811865475727 ) ) ;
#27056 = DIRECTION ( 'NONE',  ( 0.000000000000000000, -1.000000000000000000, 0.000000000000000000 ) ) ;
#27057 = CARTESIAN_POINT ( 'NONE',  ( 63.50000000000002842, 12.69999999999999929, 114.2999999999999829 ) ) ;
#27058 = CARTESIAN_POINT ( 'NONE',  ( -178.3600783111612600, 5.715343984184850790, 152.3999999999999773 ) ) ;
#27059 = CARTESIAN_POINT ( 'NONE',  ( -182.4981439891989794, 6.150407081077625904, 152.3999999999999488 ) ) ;
#27060 = CARTESIAN_POINT ( 'NONE',  ( 139.7000000000000171, 12.69999999999999929, 12.69999999999998863 ) ) ;
#27061 = CARTESIAN_POINT ( 'NONE',  ( -182.3182467431052771, 6.955512030121398404, 152.4000000000000057 ) ) ;
#27062 = VECTOR ( 'NONE', #46894, 1000.000000000000114 ) ;
#27063 = DIRECTION ( 'NONE',  ( -0.000000000000000000, -1.000000000000000000, -0.000000000000000000 ) ) ;
#27064 = DIRECTION ( 'NONE',  ( 1.000000000000000000, -0.000000000000000000, -0.000000000000000000 ) ) ;
#27065 = AXIS2_PLACEMENT_3D ( 'NONE', #3014, #3754, #18764 ) ;
#27066 = DIRECTION ( 'NONE',  ( 0.000000000000000000, 1.000000000000000000, 0.000000000000000000 ) ) ;
#27067 = CARTESIAN_POINT ( 'NONE',  ( -208.9706775408255339, 8.257614343667331269, 152.2999999999999829 ) ) ;
#27068 = CARTESIAN_POINT ( 'NONE',  ( -182.6894528189631899, 6.261876741718571893, 152.2999999999999545 ) ) ;
#27069 = CARTESIAN_POINT ( 'NONE',  ( -201.0586828245774313, 5.871074782689263749, 152.3999999999999773 ) ) ;
#27070 = VERTEX_POINT ( 'NONE', #34797 ) ;
#27071 = CIRCLE ( 'NONE', #14435, 2.552699999999990865 ) ;
#27072 = CARTESIAN_POINT ( 'NONE',  ( 190.5000000000000284, 11.75270000000009851, -86.34730000000001837 ) ) ;
#27073 = FACE_OUTER_BOUND ( 'NONE', #33753, .T. ) ;
#27074 = AXIS2_PLACEMENT_3D ( 'NONE', #32103, #9920, #5758 ) ;
#27075 = DIRECTION ( 'NONE',  ( -0.000000000000000000, -1.000000000000000000, -0.000000000000000000 ) ) ;
#27076 = CARTESIAN_POINT ( 'NONE',  ( -114.2999999999999972, 0.9472999999999617282, -88.90000000000000568 ) ) ;
#27077 = CARTESIAN_POINT ( 'NONE',  ( -187.3397053621634711, 5.518970352564113391, 152.2999999999999829 ) ) ;
#27078 = AXIS2_PLACEMENT_3D ( 'NONE', #784, #15823, #45805 ) ;
#27079 = FACE_OUTER_BOUND ( 'NONE', #48767, .T. ) ;
#27080 = DIRECTION ( 'NONE',  ( 0.000000000000000000, 1.000000000000000000, 0.000000000000000000 ) ) ;
#27081 = DIRECTION ( 'NONE',  ( 0.7071067811865474617, 0.7071067811865475727, 0.000000000000000000 ) ) ;
#27082 = VERTEX_POINT ( 'NONE', #4238 ) ;
#27083 = VERTEX_POINT ( 'NONE', #46310 ) ;
#27084 = CARTESIAN_POINT ( 'NONE',  ( -172.0409958983998422, 5.988104232461895826, 152.3999999999998920 ) ) ;
#27085 = CARTESIAN_POINT ( 'NONE',  ( -215.9000000000000057, 12.69999999999999929, -63.50000000000000000 ) ) ;
#27086 = EDGE_CURVE ( 'NONE', #29414, #47988, #19511, .T. ) ;
#27087 = CARTESIAN_POINT ( 'NONE',  ( -182.9389065484829189, 6.653520029401080116, 152.2999999999999829 ) ) ;
#27088 = EDGE_CURVE ( 'NONE', #14909, #27482, #40367, .T. ) ;
#27089 = EDGE_CURVE ( 'NONE', #22200, #11570, #23493, .T. ) ;
#27090 = ORIENTED_EDGE ( 'NONE', *, *, #16229, .F. ) ;
#27091 = AXIS2_PLACEMENT_3D ( 'NONE', #18288, #25500, #21500 ) ;
#27092 = ORIENTED_EDGE ( 'NONE', *, *, #18372, .F. ) ;
#27093 = CIRCLE ( 'NONE', #25520, 7.143749999999997158 ) ;
#27094 = ADVANCED_FACE ( 'NONE', ( #38643 ), #34558, .F. ) ;
#27095 = ORIENTED_EDGE ( 'NONE', *, *, #7887, .F. ) ;
#27096 = CARTESIAN_POINT ( 'NONE',  ( 165.1000000000000512, 0.000000000000000000, -16.20000000000004903 ) ) ;
#27097 = CARTESIAN_POINT ( 'NONE',  ( -178.4943998756165513, 7.361509215940482243, 152.3999999999998352 ) ) ;
#27098 = EDGE_CURVE ( 'NONE', #48273, #31007, #45807, .T. ) ;
#27099 = VERTEX_POINT ( 'NONE', #15825 ) ;
#27100 = CARTESIAN_POINT ( 'NONE',  ( -177.3761419521403582, 7.225102396751070799, 152.2999999999999261 ) ) ;
#27101 = AXIS2_PLACEMENT_3D ( 'NONE', #5180, #8382, #24414 ) ;
#27102 = EDGE_CURVE ( 'NONE', #22185, #41661, #23968, .T. ) ;
#27103 = EDGE_CURVE ( 'NONE', #46417, #37124, #4485, .T. ) ;
#27104 = DIRECTION ( 'NONE',  ( -0.000000000000000000, -1.000000000000000000, 0.000000000000000000 ) ) ;
#27105 = CYLINDRICAL_SURFACE ( 'NONE', #35152, 2.552700000000005076 ) ;
#27106 = CARTESIAN_POINT ( 'NONE',  ( 12.70000000000001705, 11.75269999999994397, 88.89999999999999147 ) ) ;
#27107 = VERTEX_POINT ( 'NONE', #37926 ) ;
#27108 = DIRECTION ( 'NONE',  ( -0.000000000000000000, -1.000000000000000000, -0.000000000000000000 ) ) ;
#27109 = ORIENTED_EDGE ( 'NONE', *, *, #3951, .T. ) ;
#27110 = EDGE_CURVE ( 'NONE', #38108, #1253, #35285, .T. ) ;
#27111 = DIRECTION ( 'NONE',  ( -0.000000000000000000, 1.000000000000000000, -0.000000000000000000 ) ) ;
#27112 = CARTESIAN_POINT ( 'NONE',  ( -182.2738330074896282, 5.885547626700915913, 152.2999999999999545 ) ) ;
#27113 = CARTESIAN_POINT ( 'NONE',  ( 190.5000000000000284, 12.69999999999999929, 143.1999999999998749 ) ) ;
#27114 = VERTEX_POINT ( 'NONE', #30870 ) ;
#27115 = CARTESIAN_POINT ( 'NONE',  ( -165.0999999999999943, 0.000000000000000000, 114.2999999999999829 ) ) ;
#27116 = CARTESIAN_POINT ( 'NONE',  ( -215.9000000000000057, 12.69999999999999929, 88.89999999999999147 ) ) ;
#27117 = FACE_OUTER_BOUND ( 'NONE', #39984, .T. ) ;
#27118 = ORIENTED_EDGE ( 'NONE', *, *, #41451, .F. ) ;
#27119 = DIRECTION ( 'NONE',  ( 0.000000000000000000, 0.000000000000000000, 1.000000000000000000 ) ) ;
#27120 = CIRCLE ( 'NONE', #33385, 2.552700000000005076 ) ;
#27121 = CARTESIAN_POINT ( 'NONE',  ( -172.5587373126810178, 4.835030435180855513, 152.2999999999999545 ) ) ;
#27122 = AXIS2_PLACEMENT_3D ( 'NONE', #37807, #41995, #4359 ) ;
#27123 = CYLINDRICAL_SURFACE ( 'NONE', #19623, 5.921508737889769058 ) ;
#27124 = AXIS2_PLACEMENT_3D ( 'NONE', #31146, #23763, #46117 ) ;
#27125 = DIRECTION ( 'NONE',  ( 0.000000000000000000, 0.000000000000000000, 1.000000000000000000 ) ) ;
#27126 = DIRECTION ( 'NONE',  ( 0.000000000000000000, 0.000000000000000000, -1.000000000000000000 ) ) ;
#27127 = DIRECTION ( 'NONE',  ( -0.000000000000000000, -1.000000000000000000, 0.000000000000000000 ) ) ;
#27128 = CARTESIAN_POINT ( 'NONE',  ( -178.3011062199668970, 7.941002730731911541, 152.3000000000000114 ) ) ;
#27129 = VERTEX_POINT ( 'NONE', #16535 ) ;
#27130 = ORIENTED_EDGE ( 'NONE', *, *, #16879, .F. ) ;
#27131 = DIRECTION ( 'NONE',  ( 8.659560562354932858E-17, 0.7071067811865474617, -0.7071067811865474617 ) ) ;
#27132 = CARTESIAN_POINT ( 'NONE',  ( -190.5000000000000000, 11.75270000000009851, 38.09999999999999432 ) ) ;
#27133 = CARTESIAN_POINT ( 'NONE',  ( 215.9000000000000057, 12.69999999999999929, -110.8000000000001251 ) ) ;
#27134 = LINE ( 'NONE', #19704, #30215 ) ;
#27135 = EDGE_CURVE ( 'NONE', #3739, #31474, #27203, .T. ) ;
#27136 = VECTOR ( 'NONE', #20494, 1000.000000000000000 ) ;
#27137 = AXIS2_PLACEMENT_3D ( 'NONE', #14984, #30023, #3170 ) ;
#27138 = DIRECTION ( 'NONE',  ( -0.000000000000000000, -1.000000000000000000, 0.000000000000000000 ) ) ;
#27139 = CARTESIAN_POINT ( 'NONE',  ( -173.0378798028313554, 6.887383558887039570, 152.3999999999894328 ) ) ;
#27140 = ADVANCED_FACE ( 'NONE', ( #42126 ), #30626, .F. ) ;
#27141 = ADVANCED_FACE ( 'NONE', ( #8448 ), #10572, .F. ) ;
#27142 = EDGE_CURVE ( 'NONE', #6668, #22828, #9767, .T. ) ;
#27143 = DIRECTION ( 'NONE',  ( 0.000000000000000000, 0.000000000000000000, -1.000000000000000000 ) ) ;
#27144 = ADVANCED_FACE ( 'NONE', ( #6215 ), #23163, .F. ) ;
#27145 = ORIENTED_EDGE ( 'NONE', *, *, #39380, .F. ) ;
#27146 = ORIENTED_EDGE ( 'NONE', *, *, #46238, .F. ) ;
#27147 = ORIENTED_EDGE ( 'NONE', *, *, #22977, .F. ) ;
#27148 = EDGE_CURVE ( 'NONE', #31864, #36907, #43123, .T. ) ;
#27149 = DIRECTION ( 'NONE',  ( 1.000000000000000000, -0.000000000000000000, -0.000000000000000000 ) ) ;
#27150 = CARTESIAN_POINT ( 'NONE',  ( 63.50000000000002842, 11.75269999999994575, -12.69999999999998863 ) ) ;
#27151 = AXIS2_PLACEMENT_3D ( 'NONE', #39288, #38793, #24125 ) ;
#27152 = ADVANCED_FACE ( 'NONE', ( #9193 ), #21229, .F. ) ;
#27153 = ORIENTED_EDGE ( 'NONE', *, *, #35232, .T. ) ;
#27154 = EDGE_CURVE ( 'NONE', #24309, #12197, #2662, .T. ) ;
#27155 = ADVANCED_FACE ( 'NONE', ( #35978 ), #33403, .F. ) ;
#27156 = CIRCLE ( 'NONE', #36540, 3.499999999999892086 ) ;
#27157 = AXIS2_PLACEMENT_3D ( 'NONE', #6072, #46644, #2323 ) ;
#27158 = AXIS2_PLACEMENT_3D ( 'NONE', #5422, #19918, #20413 ) ;
#27159 = ORIENTED_EDGE ( 'NONE', *, *, #15724, .T. ) ;
#27161 = EDGE_CURVE ( 'NONE', #2088, #26141, #8236, .T. ) ;
#27160 = AXIS2_PLACEMENT_3D ( 'NONE', #4468, #45048, #19 ) ;
#27162 = EDGE_CURVE ( 'NONE', #43358, #3660, #9883, .T. ) ;
#27163 = ORIENTED_EDGE ( 'NONE', *, *, #29736, .F. ) ;
#27164 = EDGE_CURVE ( 'NONE', #23023, #48338, #37248, .T. ) ;
#27165 = ADVANCED_FACE ( 'NONE', ( #39142 ), #19976, .F. ) ;
#27166 = CARTESIAN_POINT ( 'NONE',  ( -165.0999999999999943, 0.000000000000000000, 117.8000000000000398 ) ) ;
#27167 = CARTESIAN_POINT ( 'NONE',  ( 139.7000000000000171, 12.69999999999999929, 114.2999999999999829 ) ) ;
#27168 = ORIENTED_EDGE ( 'NONE', *, *, #12523, .T. ) ;
#27169 = ORIENTED_EDGE ( 'NONE', *, *, #29590, .T. ) ;
#27170 = CARTESIAN_POINT ( 'NONE',  ( -179.1185957969813103, 4.633666367165043987, 152.2999999999999829 ) ) ;
#27171 = DIRECTION ( 'NONE',  ( 0.000000000000000000, -0.7071067811865539010, -0.7071067811865411334 ) ) ;
#27172 = DIRECTION ( 'NONE',  ( 0.000000000000000000, 1.000000000000000000, 0.000000000000000000 ) ) ;
#27173 = LINE ( 'NONE', #30592, #9691 ) ;
#27174 = CARTESIAN_POINT ( 'NONE',  ( -190.5000000000000000, 0.000000000000000000, 117.8000000000000398 ) ) ;
#27175 = ORIENTED_EDGE ( 'NONE', *, *, #42753, .T. ) ;
#27176 = EDGE_LOOP ( 'NONE', ( #10493, #19941, #11356, #41605 ) ) ;
#27177 = CIRCLE ( 'NONE', #5919, 3.499999999999947597 ) ;
#27178 = CARTESIAN_POINT ( 'NONE',  ( -198.3578086540956917, 7.080236481386417147, 152.2999999999999829 ) ) ;
#27179 = FACE_OUTER_BOUND ( 'NONE', #605, .T. ) ;
#27180 = DIRECTION ( 'NONE',  ( 0.000000000000000000, 0.000000000000000000, -1.000000000000000000 ) ) ;
#27181 = ORIENTED_EDGE ( 'NONE', *, *, #7033, .F. ) ;
#27182 = CARTESIAN_POINT ( 'NONE',  ( 190.5000000000000284, 0.000000000000000000, -117.7999999999998977 ) ) ;
#27183 = LINE ( 'NONE', #19486, #9224 ) ;
#27184 = FACE_OUTER_BOUND ( 'NONE', #6481, .T. ) ;
#27185 = DIRECTION ( 'NONE',  ( 0.000000000000000000, 0.000000000000000000, 1.000000000000000000 ) ) ;
#27186 = CARTESIAN_POINT ( 'NONE',  ( -88.90000000000000568, 11.75269999999994575, -88.90000000000000568 ) ) ;
#27187 = CARTESIAN_POINT ( 'NONE',  ( -114.2999999999999972, 0.000000000000000000, 88.89999999999999147 ) ) ;
#27188 = DIRECTION ( 'NONE',  ( 0.000000000000000000, 0.000000000000000000, 1.000000000000000000 ) ) ;
#27189 = CARTESIAN_POINT ( 'NONE',  ( 190.5000000000000284, 12.69999999999999929, -38.09999999999999432 ) ) ;
#27190 = EDGE_CURVE ( 'NONE', #45036, #43849, #20793, .T. ) ;
#27191 = DIRECTION ( 'NONE',  ( 0.000000000000000000, 0.000000000000000000, -1.000000000000000000 ) ) ;
#27192 = LINE ( 'NONE', #16051, #32923 ) ;
#27193 = DIRECTION ( 'NONE',  ( 8.659560562354932858E-17, 0.7071067811865474617, -0.7071067811865475727 ) ) ;
#27194 = DIRECTION ( 'NONE',  ( 0.000000000000000000, 0.000000000000000000, -1.000000000000000000 ) ) ;
#27195 = EDGE_CURVE ( 'NONE', #45061, #46558, #16047, .T. ) ;
#27196 = ORIENTED_EDGE ( 'NONE', *, *, #17403, .T. ) ;
#27197 = CARTESIAN_POINT ( 'NONE',  ( -182.7226596162232113, 5.751735850223378854, 152.3999999999999773 ) ) ;
#27198 = CARTESIAN_POINT ( 'NONE',  ( 1.387778780781445676E-14, 12.45000000000002416, -5.247538514829841461E-14 ) ) ;
#27199 = FACE_OUTER_BOUND ( 'NONE', #11073, .T. ) ;
#27200 = CYLINDRICAL_SURFACE ( 'NONE', #6045, 2.552699999999990865 ) ;
#27201 = CONICAL_SURFACE ( 'NONE', #31901, 2.552700000000005076, 0.7853981633974482790 ) ;
#27202 = CARTESIAN_POINT ( 'NONE',  ( -215.9000000000000057, 12.69999999999999929, -88.90000000000000568 ) ) ;
#27203 = LINE ( 'NONE', #34306, #21559 ) ;
#27204 = VECTOR ( 'NONE', #6837, 1000.000000000000114 ) ;
#27205 = VECTOR ( 'NONE', #19955, 1000.000000000000000 ) ;
#27206 = DIRECTION ( 'NONE',  ( 0.000000000000000000, 0.000000000000000000, 1.000000000000000000 ) ) ;
#27207 = VECTOR ( 'NONE', #45181, 1000.000000000000000 ) ;
#27208 = EDGE_CURVE ( 'NONE', #6657, #48587, #40091, .T. ) ;
#27209 = CARTESIAN_POINT ( 'NONE',  ( -38.09999999999999432, 12.69999999999999929, 34.59999999999993747 ) ) ;
#27210 = FACE_OUTER_BOUND ( 'NONE', #23979, .T. ) ;
#27211 = ORIENTED_EDGE ( 'NONE', *, *, #14644, .F. ) ;
#27212 = CARTESIAN_POINT ( 'NONE',  ( 190.5000000000000284, 11.75270000000009851, 111.7472999999999956 ) ) ;
#27213 = DIRECTION ( 'NONE',  ( 0.000000000000000000, 0.000000000000000000, -1.000000000000000000 ) ) ;
#27214 = DIRECTION ( 'NONE',  ( -0.000000000000000000, -1.000000000000000000, 0.000000000000000000 ) ) ;
#27215 = VECTOR ( 'NONE', #667, 1000.000000000000000 ) ;
#27216 = CONICAL_SURFACE ( 'NONE', #5945, 3.500000000000058620, 0.7853981633974482790 ) ;
#27217 = ORIENTED_EDGE ( 'NONE', *, *, #33404, .F. ) ;
#27218 = CONICAL_SURFACE ( 'NONE', #25681, 3.500000000000058620, 0.7853981633974391752 ) ;
#27219 = DIRECTION ( 'NONE',  ( -0.000000000000000000, -0.000000000000000000, 1.000000000000000000 ) ) ;
#27220 = ORIENTED_EDGE ( 'NONE', *, *, #44181, .T. ) ;
#27221 = CARTESIAN_POINT ( 'NONE',  ( -178.7138224106367090, 5.387316366000515444, 152.2999999999999829 ) ) ;
#27222 = ORIENTED_EDGE ( 'NONE', *, *, #35252, .F. ) ;
#27223 = EDGE_CURVE ( 'NONE', #44929, #5354, #1084, .T. ) ;
#27224 = EDGE_CURVE ( 'NONE', #15857, #44084, #17002, .T. ) ;
#27225 = EDGE_CURVE ( 'NONE', #7374, #30033, #32573, .T. ) ;
#27226 = VERTEX_POINT ( 'NONE', #9642 ) ;
#27227 = ADVANCED_FACE ( 'NONE', ( #5502 ), #32074, .F. ) ;
#27228 = ADVANCED_FACE ( 'NONE', ( #43348 ), #24703, .F. ) ;
#27229 = DIRECTION ( 'NONE',  ( -0.000000000000000000, -1.000000000000000000, -0.000000000000000000 ) ) ;
#27230 = DIRECTION ( 'NONE',  ( 0.000000000000000000, 0.000000000000000000, 1.000000000000000000 ) ) ;
#27231 = CARTESIAN_POINT ( 'NONE',  ( 38.09999999999999432, 0.9472999999999617282, 111.7472999999999814 ) ) ;
#27232 = VECTOR ( 'NONE', #7962, 1000.000000000000000 ) ;
#27233 = FACE_OUTER_BOUND ( 'NONE', #21696, .T. ) ;
#27234 = ORIENTED_EDGE ( 'NONE', *, *, #41720, .T. ) ;
#27235 = CIRCLE ( 'NONE', #10661, 0.2957446250428652501 ) ;
#27236 = DIRECTION ( 'NONE',  ( -0.000000000000000000, -1.000000000000000000, -0.000000000000000000 ) ) ;
#27237 = AXIS2_PLACEMENT_3D ( 'NONE', #9161, #32515, #39823 ) ;
#27238 = AXIS2_PLACEMENT_3D ( 'NONE', #37147, #14765, #10591 ) ;
#27239 = CONICAL_SURFACE ( 'NONE', #7545, 2.552699999999990865, 0.7853981633974482790 ) ;
#27240 = LINE ( 'NONE', #26776, #30171 ) ;
#27241 = DIRECTION ( 'NONE',  ( 1.000000000000000000, 0.000000000000000000, 0.000000000000000000 ) ) ;
#27242 = DIRECTION ( 'NONE',  ( -0.000000000000000000, -1.000000000000000000, -0.000000000000000000 ) ) ;
#27243 = ORIENTED_EDGE ( 'NONE', *, *, #18604, .T. ) ;
#27244 = LINE ( 'NONE', #37745, #25146 ) ;
#27245 = LINE ( 'NONE', #48614, #38736 ) ;
#27246 = VERTEX_POINT ( 'NONE', #6699 ) ;
#27247 = VECTOR ( 'NONE', #39265, 1000.000000000000000 ) ;
#27248 = CONICAL_SURFACE ( 'NONE', #9896, 3.499999999999947597, 0.7853981633974382870 ) ;
#27249 = PLANE ( 'NONE',  #29368 ) ;
#27250 = FACE_BOUND ( 'NONE', #23856, .T. ) ;
#27251 = CARTESIAN_POINT ( 'NONE',  ( -171.9132473746468008, 6.334627995360304631, 152.2999999999999545 ) ) ;
#27252 = LINE ( 'NONE', #42177, #35256 ) ;
#27253 = ORIENTED_EDGE ( 'NONE', *, *, #22566, .T. ) ;
#27254 = LINE ( 'NONE', #34601, #10299 ) ;
#27255 = PLANE ( 'NONE',  #10331 ) ;
#27256 = ORIENTED_EDGE ( 'NONE', *, *, #311, .T. ) ;
#27257 = DIRECTION ( 'NONE',  ( 0.000000000000000000, 0.000000000000000000, -1.000000000000000000 ) ) ;
#27258 = CARTESIAN_POINT ( 'NONE',  ( 165.1000000000000512, 11.75270000000009851, 63.50000000000000000 ) ) ;
#27259 = FACE_OUTER_BOUND ( 'NONE', #16443, .T. ) ;
#27260 = VECTOR ( 'NONE', #37193, 1000.000000000000000 ) ;
#27261 = FACE_BOUND ( 'NONE', #22671, .T. ) ;
#27262 = ORIENTED_EDGE ( 'NONE', *, *, #45050, .F. ) ;
#27263 = CARTESIAN_POINT ( 'NONE',  ( 203.2000000000000171, 12.69999999999999929, -127.0000000000000284 ) ) ;
#27264 = LINE ( 'NONE', #22799, #2135 ) ;
#27265 = DIRECTION ( 'NONE',  ( 0.000000000000000000, 0.000000000000000000, 1.000000000000000000 ) ) ;
#27266 = VERTEX_POINT ( 'NONE', #48750 ) ;
#27267 = ORIENTED_EDGE ( 'NONE', *, *, #17135, .F. ) ;
#27268 = ORIENTED_EDGE ( 'NONE', *, *, #41451, .T. ) ;
#27269 = DIRECTION ( 'NONE',  ( -0.000000000000000000, 1.000000000000000000, -0.000000000000000000 ) ) ;
#27270 = VECTOR ( 'NONE', #13092, 1000.000000000000114 ) ;
#27271 = LINE ( 'NONE', #31173, #7989 ) ;
#27272 = CIRCLE ( 'NONE', #6006, 1.208045598972057322 ) ;
#27273 = AXIS2_PLACEMENT_3D ( 'NONE', #1592, #5550, #27743 ) ;
#27274 = EDGE_LOOP ( 'NONE', ( #5768, #8321, #33015, #24113 ) ) ;
#27275 = CIRCLE ( 'NONE', #6013, 3.499999999999892086 ) ;
#27276 = AXIS2_PLACEMENT_3D ( 'NONE', #11929, #59, #7995 ) ;
#27277 = CARTESIAN_POINT ( 'NONE',  ( -63.50000000000000000, 0.000000000000000000, 88.89999999999999147 ) ) ;
#27278 = AXIS2_PLACEMENT_3D ( 'NONE', #44101, #10418, #14590 ) ;
#27279 = ADVANCED_FACE ( 'NONE', ( #7431 ), #37173, .F. ) ;
#27280 = EDGE_LOOP ( 'NONE', ( #17175, #38440, #31003, #36187 ) ) ;
#27281 = ORIENTED_EDGE ( 'NONE', *, *, #2087, .T. ) ;
#27282 = VERTEX_POINT ( 'NONE', #21937 ) ;
#27283 = CARTESIAN_POINT ( 'NONE',  ( -165.0999999999999943, 11.75270000000009851, 86.34730000000000416 ) ) ;
#27284 = AXIS2_PLACEMENT_3D ( 'NONE', #27890, #6187, #36196 ) ;
#27285 = CARTESIAN_POINT ( 'NONE',  ( -177.8549297211378075, 4.923717948717959203, 152.2999999999999829 ) ) ;
#27286 = ORIENTED_EDGE ( 'NONE', *, *, #29815, .T. ) ;
#27287 = ORIENTED_EDGE ( 'NONE', *, *, #16887, .F. ) ;
#27288 = VERTEX_POINT ( 'NONE', #25944 ) ;
#27289 = DIRECTION ( 'NONE',  ( 0.000000000000000000, 0.000000000000000000, 1.000000000000000000 ) ) ;
#27290 = ORIENTED_EDGE ( 'NONE', *, *, #32703, .F. ) ;
#27291 = DIRECTION ( 'NONE',  ( 0.000000000000000000, 0.000000000000000000, -1.000000000000000000 ) ) ;
#27292 = CARTESIAN_POINT ( 'NONE',  ( 165.1000000000000512, 11.75270000000009851, -114.3000000000000114 ) ) ;
#27293 = LINE ( 'NONE', #632, #1822 ) ;
#27294 = CARTESIAN_POINT ( 'NONE',  ( -182.1881710248705133, 5.622951745624261477, 152.3999999999999773 ) ) ;
#27295 = VECTOR ( 'NONE', #22160, 1000.000000000000114 ) ;
#27296 = CARTESIAN_POINT ( 'NONE',  ( -215.9000000000000057, 12.69999999999999929, -114.3000000000000114 ) ) ;
#27297 = DIRECTION ( 'NONE',  ( 0.000000000000000000, 0.000000000000000000, -1.000000000000000000 ) ) ;
#27298 = AXIS2_PLACEMENT_3D ( 'NONE', #16286, #35517, #1765 ) ;
#27299 = DIRECTION ( 'NONE',  ( -0.000000000000000000, -0.000000000000000000, -1.000000000000000000 ) ) ;
#27300 = CARTESIAN_POINT ( 'NONE',  ( -139.6999999999999886, 11.75270000000009851, -63.50000000000000000 ) ) ;
#27301 = CONICAL_SURFACE ( 'NONE', #44482, 3.499999999999947597, 0.7853981633974382870 ) ;
#27302 = CARTESIAN_POINT ( 'NONE',  ( 225.6000000000000512, 12.69999999999999929, -149.4000000000000341 ) ) ;
#27303 = CONICAL_SURFACE ( 'NONE', #29637, 2.552700000000005076, 0.7853981633974482790 ) ;
#27304 = CARTESIAN_POINT ( 'NONE',  ( -38.09999999999999432, 11.75269999999994575, -10.14729999999998356 ) ) ;
#27305 = AXIS2_PLACEMENT_3D ( 'NONE', #27258, #8511, #26313 ) ;
#27306 = DIRECTION ( 'NONE',  ( 0.000000000000000000, 0.000000000000000000, -1.000000000000000000 ) ) ;
#27307 = CARTESIAN_POINT ( 'NONE',  ( -63.50000000000000000, 11.75269999999994575, -38.09999999999999432 ) ) ;
#27308 = LINE ( 'NONE', #18875, #5154 ) ;
#27309 = ORIENTED_EDGE ( 'NONE', *, *, #11768, .F. ) ;
#27310 = DIRECTION ( 'NONE',  ( 0.000000000000000000, 0.000000000000000000, -1.000000000000000000 ) ) ;
#27311 = DIRECTION ( 'NONE',  ( 0.000000000000000000, 0.000000000000000000, -1.000000000000000000 ) ) ;
#27312 = ORIENTED_EDGE ( 'NONE', *, *, #42046, .T. ) ;
#27313 = AXIS2_PLACEMENT_3D ( 'NONE', #6998, #15558, #494 ) ;
#27314 = DIRECTION ( 'NONE',  ( 0.000000000000000000, 0.000000000000000000, -1.000000000000000000 ) ) ;
#27315 = EDGE_LOOP ( 'NONE', ( #47047, #26753, #45866, #33972 ) ) ;
#27316 = CARTESIAN_POINT ( 'NONE',  ( -63.50000000000000000, 0.000000000000000000, -92.39999999999994884 ) ) ;
#27317 = ORIENTED_EDGE ( 'NONE', *, *, #36467, .F. ) ;
#27318 = CARTESIAN_POINT ( 'NONE',  ( -185.4992606506249899, 4.475000000000010303, 152.2999999999999829 ) ) ;
#27319 = CARTESIAN_POINT ( 'NONE',  ( 215.9000000000000057, 12.69999999999999929, 143.1999999999998749 ) ) ;
#27320 = VERTEX_POINT ( 'NONE', #18720 ) ;
#27321 = CONICAL_SURFACE ( 'NONE', #31236, 3.499999999999947597, 0.7853981633974382870 ) ;
#27322 = DIRECTION ( 'NONE',  ( -0.000000000000000000, 1.000000000000000000, -0.000000000000000000 ) ) ;
#27323 = ORIENTED_EDGE ( 'NONE', *, *, #12087, .F. ) ;
#27324 = DIRECTION ( 'NONE',  ( -0.000000000000000000, -1.000000000000000000, -0.000000000000000000 ) ) ;
#27325 = DIRECTION ( 'NONE',  ( 0.000000000000000000, -0.7071067811865539010, -0.7071067811865411334 ) ) ;
#27326 = ORIENTED_EDGE ( 'NONE', *, *, #12920, .F. ) ;
#27327 = LINE ( 'NONE', #42247, #12213 ) ;
#27328 = ORIENTED_EDGE ( 'NONE', *, *, #21707, .F. ) ;
#27329 = CIRCLE ( 'NONE', #6084, 2.552699999999990865 ) ;
#27330 = AXIS2_PLACEMENT_3D ( 'NONE', #39138, #23710, #27683 ) ;
#27331 = VECTOR ( 'NONE', #42844, 1000.000000000000000 ) ;
#27332 = ORIENTED_EDGE ( 'NONE', *, *, #20228, .F. ) ;
#27333 = VERTEX_POINT ( 'NONE', #3709 ) ;
#27334 = EDGE_LOOP ( 'NONE', ( #10367, #16022 ) ) ;
#27335 = CONICAL_SURFACE ( 'NONE', #25777, 3.499999999999947597, 0.7853981633974382870 ) ;
#27336 = VECTOR ( 'NONE', #20981, 1000.000000000000114 ) ;
#27337 = DIRECTION ( 'NONE',  ( 0.000000000000000000, 0.000000000000000000, -1.000000000000000000 ) ) ;
#27338 = DIRECTION ( 'NONE',  ( 0.000000000000000000, 0.000000000000000000, 1.000000000000000000 ) ) ;
#27339 = VERTEX_POINT ( 'NONE', #30083 ) ;
#27340 = CARTESIAN_POINT ( 'NONE',  ( -177.3557311871120987, 7.173779266780029751, 152.3999999999999204 ) ) ;
#27341 = EDGE_LOOP ( 'NONE', ( #2853, #9692, #23866, #36308 ) ) ;
#27342 = ORIENTED_EDGE ( 'NONE', *, *, #6614, .T. ) ;
#27343 = ORIENTED_EDGE ( 'NONE', *, *, #10891, .F. ) ;
#27344 = DIRECTION ( 'NONE',  ( 0.000000000000000000, 0.000000000000000000, -1.000000000000000000 ) ) ;
#27345 = ORIENTED_EDGE ( 'NONE', *, *, #47924, .F. ) ;
#27346 = CARTESIAN_POINT ( 'NONE',  ( -114.2999999999999972, 0.000000000000000000, 38.09999999999999432 ) ) ;
#27347 = VECTOR ( 'NONE', #39282, 1000.000000000000114 ) ;
#27348 = ADVANCED_FACE ( 'NONE', ( #44774 ), #29129, .F. ) ;
#27349 = ORIENTED_EDGE ( 'NONE', *, *, #15457, .T. ) ;
#27350 = CARTESIAN_POINT ( 'NONE',  ( 215.9000000000000057, 0.000000000000000000, -136.1999999999999318 ) ) ;
#27351 = FACE_OUTER_BOUND ( 'NONE', #3173, .T. ) ;
#27352 = PLANE ( 'NONE',  #40650 ) ;
#27353 = DIRECTION ( 'NONE',  ( 0.000000000000000000, 0.7071067811865474617, 0.7071067811865475727 ) ) ;
#27354 = DIRECTION ( 'NONE',  ( 0.000000000000000000, 1.000000000000000000, 0.000000000000000000 ) ) ;
#27355 = CARTESIAN_POINT ( 'NONE',  ( -173.1126499316566765, 6.443261795293947714, 152.4000000000000057 ) ) ;
#27356 = ADVANCED_FACE ( 'NONE', ( #45007 ), #48505, .F. ) ;
#27357 = CARTESIAN_POINT ( 'NONE',  ( -201.2455458978114962, 6.057937855923350767, 152.3999999999999773 ) ) ;
#27358 = AXIS2_PLACEMENT_3D ( 'NONE', #29934, #25292, #14156 ) ;
#27359 = DIRECTION ( 'NONE',  ( -0.000000000000000000, -0.000000000000000000, 1.000000000000000000 ) ) ;
#27360 = CIRCLE ( 'NONE', #5306, 2.552699999999990865 ) ;
#27361 = EDGE_CURVE ( 'NONE', #28426, #30022, #11104, .T. ) ;
#27362 = CARTESIAN_POINT ( 'NONE',  ( 190.5000000000000284, 11.75270000000009851, 63.50000000000000000 ) ) ;
#27363 = VECTOR ( 'NONE', #46858, 1000.000000000000000 ) ;
#27364 = CARTESIAN_POINT ( 'NONE',  ( -172.4127092012862192, 7.562754702697870535, 152.4000000000000057 ) ) ;
#27365 = CONICAL_SURFACE ( 'NONE', #46160, 3.499999999999947597, 0.7853981633974382870 ) ;
#27366 = ORIENTED_EDGE ( 'NONE', *, *, #20487, .F. ) ;
#27367 = DIRECTION ( 'NONE',  ( -0.000000000000000000, 1.000000000000000000, -0.000000000000000000 ) ) ;
#27368 = AXIS2_PLACEMENT_3D ( 'NONE', #42223, #34883, #20600 ) ;
#27369 = VECTOR ( 'NONE', #11212, 1000.000000000000000 ) ;
#27370 = CARTESIAN_POINT ( 'NONE',  ( -178.5877490968507573, 7.834595704645268555, 152.2999999999999545 ) ) ;
#27371 = DIRECTION ( 'NONE',  ( 0.000000000000000000, 1.000000000000000000, 0.000000000000000000 ) ) ;
#27372 = VERTEX_POINT ( 'NONE', #36950 ) ;
#27373 = DIRECTION ( 'NONE',  ( 0.000000000000000000, 1.000000000000000000, -0.000000000000000000 ) ) ;
#27374 = ORIENTED_EDGE ( 'NONE', *, *, #212, .F. ) ;
#27375 = CARTESIAN_POINT ( 'NONE',  ( -190.5000000000000000, 0.000000000000000000, 88.89999999999999147 ) ) ;
#27376 = EDGE_CURVE ( 'NONE', #15009, #36895, #44348, .T. ) ;
#27377 = CARTESIAN_POINT ( 'NONE',  ( -12.69999999999998863, 12.69999999999999929, 88.89999999999999147 ) ) ;
#27378 = VERTEX_POINT ( 'NONE', #7196 ) ;
#27379 = DIRECTION ( 'NONE',  ( 0.000000000000000000, -0.7071067811865546782, -0.7071067811865404673 ) ) ;
#27380 = LINE ( 'NONE', #31782, #3722 ) ;
#27381 = CARTESIAN_POINT ( 'NONE',  ( -211.1046907889147235, 8.257614343667331269, 152.2999999999999829 ) ) ;
#27382 = ADVANCED_FACE ( 'NONE', ( #22178 ), #42801, .F. ) ;
#27383 = CARTESIAN_POINT ( 'NONE',  ( -190.5000000000000000, 0.000000000000000000, -110.8000000000001251 ) ) ;
#27384 = VERTEX_POINT ( 'NONE', #33292 ) ;
#27385 = EDGE_CURVE ( 'NONE', #13476, #2484, #3486, .T. ) ;
#27386 = ORIENTED_EDGE ( 'NONE', *, *, #19524, .F. ) ;
#27387 = VERTEX_POINT ( 'NONE', #14799 ) ;
#27388 = ORIENTED_EDGE ( 'NONE', *, *, #47538, .T. ) ;
#27389 = ORIENTED_EDGE ( 'NONE', *, *, #13834, .T. ) ;
#27390 = AXIS2_PLACEMENT_3D ( 'NONE', #29765, #14714, #3614 ) ;
#27391 = AXIS2_PLACEMENT_3D ( 'NONE', #6175, #12639, #42872 ) ;
#27392 = CARTESIAN_POINT ( 'NONE',  ( -171.4095170608814271, 5.493729967948728365, 152.2999999999999829 ) ) ;
#27393 = ORIENTED_EDGE ( 'NONE', *, *, #34844, .T. ) ;
#27394 = VECTOR ( 'NONE', #46033, 1000.000000000000000 ) ;
#27395 = ORIENTED_EDGE ( 'NONE', *, *, #7813, .F. ) ;
#27396 = CIRCLE ( 'NONE', #47755, 3.499999999999947597 ) ;
#27397 = ORIENTED_EDGE ( 'NONE', *, *, #3925, .F. ) ;
#27398 = VECTOR ( 'NONE', #11526, 1000.000000000000000 ) ;
#27399 = CARTESIAN_POINT ( 'NONE',  ( -38.09999999999999432, 12.69999999999999929, 63.50000000000000000 ) ) ;
#27400 = AXIS2_PLACEMENT_3D ( 'NONE', #23146, #4404, #45728 ) ;
#27401 = CONICAL_SURFACE ( 'NONE', #44604, 2.552700000000005076, 0.7853981633974482790 ) ;
#27402 = CARTESIAN_POINT ( 'NONE',  ( 38.09999999999999432, 11.75269999999994575, 88.89999999999999147 ) ) ;
#27403 = VERTEX_POINT ( 'NONE', #48245 ) ;
#27404 = VECTOR ( 'NONE', #19233, 1000.000000000000000 ) ;
#27405 = ADVANCED_FACE ( 'NONE', ( #33778 ), #34980, .F. ) ;
#27406 = DIRECTION ( 'NONE',  ( -1.000000000000000000, 0.000000000000000000, 0.000000000000000000 ) ) ;
#27407 = DIRECTION ( 'NONE',  ( -0.000000000000000000, 1.000000000000000000, -0.000000000000000000 ) ) ;
#27408 = CARTESIAN_POINT ( 'NONE',  ( 139.7000000000000171, 0.000000000000000000, 41.60000000000005116 ) ) ;
#27409 = CARTESIAN_POINT ( 'NONE',  ( -88.90000000000000568, 12.69999999999999929, -116.8527000000000129 ) ) ;
#27410 = EDGE_CURVE ( 'NONE', #38785, #46417, #26393, .T. ) ;
#27411 = ORIENTED_EDGE ( 'NONE', *, *, #1611, .F. ) ;
#27412 = DIRECTION ( 'NONE',  ( -0.000000000000000000, 1.000000000000000000, -0.000000000000000000 ) ) ;
#27413 = FACE_OUTER_BOUND ( 'NONE', #15253, .T. ) ;
#27414 = CARTESIAN_POINT ( 'NONE',  ( -114.2999999999999972, 11.75269999999994575, 38.09999999999999432 ) ) ;
#27415 = EDGE_CURVE ( 'NONE', #38616, #13338, #19219, .T. ) ;
#27416 = ORIENTED_EDGE ( 'NONE', *, *, #45460, .T. ) ;
#27417 = CARTESIAN_POINT ( 'NONE',  ( -182.3133632147275875, 7.067748397435907215, 152.2999999999999829 ) ) ;
#27418 = DIRECTION ( 'NONE',  ( 0.000000000000000000, 0.000000000000000000, -1.000000000000000000 ) ) ;
#27419 = DIRECTION ( 'NONE',  ( -0.000000000000000000, 1.000000000000000000, -0.000000000000000000 ) ) ;
#27420 = CARTESIAN_POINT ( 'NONE',  ( 190.5000000000000284, 11.75270000000009851, -38.09999999999999432 ) ) ;
#27421 = DIRECTION ( 'NONE',  ( -0.000000000000000000, 1.000000000000000000, -0.000000000000000000 ) ) ;
#27422 = ADVANCED_FACE ( 'NONE', ( #14558 ), #18944, .F. ) ;
#27423 = ORIENTED_EDGE ( 'NONE', *, *, #45708, .T. ) ;
#27424 = ORIENTED_EDGE ( 'NONE', *, *, #3616, .T. ) ;
#27425 = CARTESIAN_POINT ( 'NONE',  ( -215.9000000000000057, 0.9473000000000666443, 114.2999999999999829 ) ) ;
#27426 = EDGE_CURVE ( 'NONE', #680, #44386, #40341, .T. ) ;
#27427 = AXIS2_PLACEMENT_3D ( 'NONE', #35011, #1257, #26949 ) ;
#27428 = CARTESIAN_POINT ( 'NONE',  ( 88.90000000000000568, 0.000000000000000000, 114.2999999999999829 ) ) ;
#27429 = CARTESIAN_POINT ( 'NONE',  ( -172.9916502088625521, 7.358033440137321080, 152.3999999999999204 ) ) ;
#27430 = EDGE_CURVE ( 'NONE', #39689, #12429, #16074, .T. ) ;
#27431 = CARTESIAN_POINT ( 'NONE',  ( -173.6350527319744401, 5.286033153590552480, 152.2999999999999545 ) ) ;
#27432 = DIRECTION ( 'NONE',  ( 0.000000000000000000, -0.7071067811865546782, -0.7071067811865404673 ) ) ;
#27433 = CARTESIAN_POINT ( 'NONE',  ( -190.5000000000000000, 0.9473000000000848519, 63.50000000000000000 ) ) ;
#27434 = CARTESIAN_POINT ( 'NONE',  ( -187.0880393120527287, 5.312545834131674027, 152.2999999999999829 ) ) ;
#27435 = CARTESIAN_POINT ( 'NONE',  ( -171.5479293788631878, 6.967151093410991258, 152.2999999999999261 ) ) ;
#27436 = DIRECTION ( 'NONE',  ( -0.000000000000000000, -1.000000000000000000, -0.000000000000000000 ) ) ;
#27437 = EDGE_CURVE ( 'NONE', #29123, #13702, #10610, .T. ) ;
#27438 = EDGE_LOOP ( 'NONE', ( #24984, #1214, #3370, #10142 ) ) ;
#27439 = AXIS2_PLACEMENT_3D ( 'NONE', #8560, #30235, #23592 ) ;
#27440 = FACE_OUTER_BOUND ( 'NONE', #2008, .T. ) ;
#27441 = ORIENTED_EDGE ( 'NONE', *, *, #44983, .F. ) ;
#27442 = CARTESIAN_POINT ( 'NONE',  ( -182.9062180174113621, 4.990671935023971884, 152.2999999999999829 ) ) ;
#27443 = EDGE_CURVE ( 'NONE', #20683, #44753, #8640, .T. ) ;
#27444 = VECTOR ( 'NONE', #12113, 1000.000000000000000 ) ;
#27445 = ADVANCED_FACE ( 'NONE', ( #26920 ), #9029, .F. ) ;
#27446 = LINE ( 'NONE', #42362, #24469 ) ;
#27447 = VERTEX_POINT ( 'NONE', #22937 ) ;
#27449 = ADVANCED_FACE ( 'NONE', ( #35223 ), #34983, .F. ) ;
#27448 = DIRECTION ( 'NONE',  ( -0.000000000000000000, -1.000000000000000000, 0.000000000000000000 ) ) ;
#27450 = EDGE_CURVE ( 'NONE', #9555, #18991, #38350, .T. ) ;
#27451 = CIRCLE ( 'NONE', #10005, 2.552700000000005076 ) ;
#27452 = DIRECTION ( 'NONE',  ( -1.000000000000000000, 0.000000000000000000, 0.000000000000000000 ) ) ;
#27453 = EDGE_CURVE ( 'NONE', #31756, #32176, #41830, .T. ) ;
#27454 = AXIS2_PLACEMENT_3D ( 'NONE', #36271, #17541, #13403 ) ;
#27455 = EDGE_CURVE ( 'NONE', #40211, #35266, #15282, .T. ) ;
#27456 = DIRECTION ( 'NONE',  ( 0.000000000000000000, 0.000000000000000000, 1.000000000000000000 ) ) ;
#27458 = EDGE_LOOP ( 'NONE', ( #25227, #36396, #3491, #36433, #10334, #43292, #44356, #20802, #7313, #37055, #4855, #3276, #13320, #20419, #26109 ) ) ;
#27457 = ORIENTED_EDGE ( 'NONE', *, *, #24471, .F. ) ;
#27459 = ORIENTED_EDGE ( 'NONE', *, *, #30752, .T. ) ;
#27460 = AXIS2_PLACEMENT_3D ( 'NONE', #19923, #23426, #1215 ) ;
#27461 = CARTESIAN_POINT ( 'NONE',  ( -38.09999999999999432, 0.000000000000000000, 85.40000000000004832 ) ) ;
#27462 = VERTEX_POINT ( 'NONE', #45254 ) ;
#27463 = DIRECTION ( 'NONE',  ( 0.000000000000000000, 0.000000000000000000, -1.000000000000000000 ) ) ;
#27464 = ORIENTED_EDGE ( 'NONE', *, *, #6411, .T. ) ;
#27465 = DIRECTION ( 'NONE',  ( 8.659560562354853972E-17, -0.7071067811865539010, 0.7071067811865411334 ) ) ;
#27466 = ORIENTED_EDGE ( 'NONE', *, *, #649, .F. ) ;
#27467 = CARTESIAN_POINT ( 'NONE',  ( -178.8319450324833610, 5.248495565972883803, 152.3000000000000114 ) ) ;
#27468 = VERTEX_POINT ( 'NONE', #4674 ) ;
#27469 = EDGE_CURVE ( 'NONE', #45612, #24731, #27781, .T. ) ;
#27470 = ORIENTED_EDGE ( 'NONE', *, *, #22273, .F. ) ;
#27471 = DIRECTION ( 'NONE',  ( 0.000000000000000000, -1.000000000000000000, 0.000000000000000000 ) ) ;
#27472 = CARTESIAN_POINT ( 'NONE',  ( -177.1733399360441297, 7.698775752817257789, 152.4000000000000057 ) ) ;
#27473 = CARTESIAN_POINT ( 'NONE',  ( -183.1947332282283867, 7.960227817443406906, 152.3999999999999204 ) ) ;
#27474 = VECTOR ( 'NONE', #33832, 1000.000000000000000 ) ;
#27475 = CARTESIAN_POINT ( 'NONE',  ( 114.3000000000000398, 12.69999999999999929, -85.39999999999994884 ) ) ;
#27476 = DIRECTION ( 'NONE',  ( 0.000000000000000000, 0.000000000000000000, -1.000000000000000000 ) ) ;
#27477 = EDGE_CURVE ( 'NONE', #11249, #18078, #20833, .T. ) ;
#27478 = ORIENTED_EDGE ( 'NONE', *, *, #11487, .T. ) ;
#27479 = ORIENTED_EDGE ( 'NONE', *, *, #48764, .T. ) ;
#27480 = DIRECTION ( 'NONE',  ( -0.000000000000000000, 1.000000000000000000, -0.000000000000000000 ) ) ;
#27481 = EDGE_CURVE ( 'NONE', #3532, #25184, #13719, .T. ) ;
#27482 = VERTEX_POINT ( 'NONE', #8882 ) ;
#27483 = VECTOR ( 'NONE', #34789, 1000.000000000000000 ) ;
#27484 = CARTESIAN_POINT ( 'NONE',  ( -172.4293488838027315, 7.972575997994715280, 152.4000000000000057 ) ) ;
#27485 = VECTOR ( 'NONE', #5821, 1000.000000000000114 ) ;
#27486 = AXIS2_PLACEMENT_3D ( 'NONE', #29592, #21925, #7188 ) ;
#27487 = EDGE_CURVE ( 'NONE', #37602, #33214, #41198, .T. ) ;
#27488 = FACE_OUTER_BOUND ( 'NONE', #19194, .T. ) ;
#27489 = DIRECTION ( 'NONE',  ( -0.000000000000000000, -1.000000000000000000, -0.000000000000000000 ) ) ;
#27490 = DIRECTION ( 'NONE',  ( 0.000000000000000000, 0.000000000000000000, 1.000000000000000000 ) ) ;
#27491 = ORIENTED_EDGE ( 'NONE', *, *, #24704, .F. ) ;
#27492 = EDGE_CURVE ( 'NONE', #38036, #10379, #12076, .T. ) ;
#27493 = DIRECTION ( 'NONE',  ( -0.000000000000000000, 1.000000000000000000, -0.000000000000000000 ) ) ;
#27494 = ORIENTED_EDGE ( 'NONE', *, *, #34089, .F. ) ;
#27495 = VECTOR ( 'NONE', #11705, 1000.000000000000000 ) ;
#27496 = FACE_OUTER_BOUND ( 'NONE', #25063, .T. ) ;
#27497 = FACE_BOUND ( 'NONE', #17749, .T. ) ;
#27498 = DIRECTION ( 'NONE',  ( -0.000000000000000000, -1.000000000000000000, 0.000000000000000000 ) ) ;
#27499 = CARTESIAN_POINT ( 'NONE',  ( -190.5000000000000000, 11.75270000000009851, -35.54730000000000700 ) ) ;
#27500 = DIRECTION ( 'NONE',  ( 0.000000000000000000, 0.000000000000000000, -1.000000000000000000 ) ) ;
#27501 = AXIS2_PLACEMENT_3D ( 'NONE', #10804, #25871, #22863 ) ;
#27502 = DIRECTION ( 'NONE',  ( -0.000000000000000000, 1.000000000000000000, -0.000000000000000000 ) ) ;
#27503 = VERTEX_POINT ( 'NONE', #973 ) ;
#27504 = DIRECTION ( 'NONE',  ( 0.000000000000000000, 1.000000000000000000, 0.000000000000000000 ) ) ;
#27505 = CARTESIAN_POINT ( 'NONE',  ( -215.9000000000000057, 0.9473000000000848519, 63.50000000000000000 ) ) ;
#27506 = CARTESIAN_POINT ( 'NONE',  ( 165.1000000000000512, 0.9473000000000848519, 66.05269999999998731 ) ) ;
#27507 = EDGE_CURVE ( 'NONE', #11757, #46695, #454, .T. ) ;
#27508 = FACE_BOUND ( 'NONE', #38249, .T. ) ;
#27509 = EDGE_CURVE ( 'NONE', #560, #40113, #8275, .T. ) ;
#27510 = EDGE_CURVE ( 'NONE', #1419, #19942, #27177, .T. ) ;
#27511 = DIRECTION ( 'NONE',  ( 1.000000000000000000, 8.860830526316514544E-16, 0.000000000000000000 ) ) ;
#27512 = EDGE_CURVE ( 'NONE', #16598, #36295, #33434, .T. ) ;
#27513 = EDGE_CURVE ( 'NONE', #8887, #30829, #34492, .T. ) ;
#27514 = EDGE_CURVE ( 'NONE', #9859, #31183, #45892, .T. ) ;
#27515 = VECTOR ( 'NONE', #31948, 1000.000000000000000 ) ;
#27516 = CARTESIAN_POINT ( 'NONE',  ( 190.5000000000000284, 0.000000000000000000, 88.89999999999999147 ) ) ;
#27517 = ORIENTED_EDGE ( 'NONE', *, *, #13154, .T. ) ;
#27518 = VERTEX_POINT ( 'NONE', #5921 ) ;
#27519 = DIRECTION ( 'NONE',  ( 0.000000000000000000, -0.7071067811865546782, -0.7071067811865404673 ) ) ;
#27520 = FACE_OUTER_BOUND ( 'NONE', #38998, .T. ) ;
#27521 = DIRECTION ( 'NONE',  ( 0.000000000000000000, 0.000000000000000000, -1.000000000000000000 ) ) ;
#27522 = AXIS2_PLACEMENT_3D ( 'NONE', #957, #19692, #45497 ) ;
#27523 = CIRCLE ( 'NONE', #10153, 2.552699999999990865 ) ;
#27524 = VERTEX_POINT ( 'NONE', #42803 ) ;
#27525 = LINE ( 'NONE', #34627, #39455 ) ;
#27526 = VECTOR ( 'NONE', #29923, 1000.000000000000114 ) ;
#27527 = EDGE_LOOP ( 'NONE', ( #43946, #24156, #19068, #5567 ) ) ;
#27528 = VECTOR ( 'NONE', #36065, 1000.000000000000000 ) ;
#27529 = CARTESIAN_POINT ( 'NONE',  ( -181.4159273172862470, 7.099999999988582111, 152.3999999999999773 ) ) ;
#27530 = ADVANCED_FACE ( 'NONE', ( #46993 ), #16475, .F. ) ;
#27531 = ORIENTED_EDGE ( 'NONE', *, *, #35274, .T. ) ;
#27532 = EDGE_LOOP ( 'NONE', ( #19413, #17526, #15571, #37393 ) ) ;
#27533 = CARTESIAN_POINT ( 'NONE',  ( 1.387778780781445676E-14, 12.69999999999999929, -5.247538514829841461E-14 ) ) ;
#27534 = FACE_OUTER_BOUND ( 'NONE', #42784, .T. ) ;
#27535 = CARTESIAN_POINT ( 'NONE',  ( 38.09999999999999432, 11.75269999999994575, -86.34730000000000416 ) ) ;
#27536 = EDGE_LOOP ( 'NONE', ( #30298, #25643, #24099, #33167 ) ) ;
#27537 = DIRECTION ( 'NONE',  ( -0.000000000000000000, 1.000000000000000000, -0.000000000000000000 ) ) ;
#27538 = EDGE_CURVE ( 'NONE', #16123, #48587, #37294, .T. ) ;
#27539 = CARTESIAN_POINT ( 'NONE',  ( -207.9498789139950645, 4.982084467279966233, 152.2999999999999829 ) ) ;
#27540 = CARTESIAN_POINT ( 'NONE',  ( -114.2999999999999972, 11.75269999999994575, -63.50000000000000000 ) ) ;
#27541 = CARTESIAN_POINT ( 'NONE',  ( 114.3000000000000398, 12.69999999999999929, -142.2527000000000044 ) ) ;
#27542 = VECTOR ( 'NONE', #43180, 1000.000000000000114 ) ;
#27543 = ORIENTED_EDGE ( 'NONE', *, *, #39178, .F. ) ;
#27544 = DIRECTION ( 'NONE',  ( 0.000000000000000000, 1.000000000000000000, 0.000000000000000000 ) ) ;
#27545 = CARTESIAN_POINT ( 'NONE',  ( 88.90000000000000568, 0.000000000000000000, 38.09999999999999432 ) ) ;
#27546 = DIRECTION ( 'NONE',  ( 1.000000000000000000, 0.000000000000000000, 0.000000000000000000 ) ) ;
#27547 = CIRCLE ( 'NONE', #6281, 3.500000000000058620 ) ;
#27548 = CYLINDRICAL_SURFACE ( 'NONE', #10920, 2.552699999999990865 ) ;
#27549 = LINE ( 'NONE', #28919, #1380 ) ;
#27550 = CYLINDRICAL_SURFACE ( 'NONE', #32845, 2.552700000000005076 ) ;
#27551 = FACE_OUTER_BOUND ( 'NONE', #2014, .T. ) ;
#27552 = DIRECTION ( 'NONE',  ( -1.000000000000000000, 0.000000000000000000, 0.000000000000000000 ) ) ;
#27553 = CARTESIAN_POINT ( 'NONE',  ( 139.7000000000000171, 0.9473000000000848519, -137.1473000000000013 ) ) ;
#27554 = CARTESIAN_POINT ( 'NONE',  ( 215.9000000000000057, 0.000000000000000000, 59.99999999999994316 ) ) ;
#27555 = EDGE_LOOP ( 'NONE', ( #6499, #1239, #32073, #17554 ) ) ;
#27556 = CARTESIAN_POINT ( 'NONE',  ( -63.50000000000000000, 12.69999999999999929, -114.3000000000000114 ) ) ;
#27557 = VECTOR ( 'NONE', #40143, 1000.000000000000000 ) ;
#27558 = VECTOR ( 'NONE', #43029, 1000.000000000000000 ) ;
#27559 = CYLINDRICAL_SURFACE ( 'NONE', #35897, 2.552700000000005076 ) ;
#27560 = DIRECTION ( 'NONE',  ( 0.000000000000000000, 1.000000000000000000, 0.000000000000000000 ) ) ;
#27561 = CONICAL_SURFACE ( 'NONE', #18035, 2.552700000000003300, 0.7853981633974482790 ) ;
#27562 = DIRECTION ( 'NONE',  ( 0.000000000000000000, 0.000000000000000000, 1.000000000000000000 ) ) ;
#27563 = CIRCLE ( 'NONE', #12583, 3.500000000000058620 ) ;
#27564 = CIRCLE ( 'NONE', #23609, 3.500000000000058620 ) ;
#27565 = ADVANCED_FACE ( 'NONE', ( #20917 ), #17432, .F. ) ;
#27566 = CARTESIAN_POINT ( 'NONE',  ( -171.9936398636368438, 5.069807897842292022, 152.3999999999999488 ) ) ;
#27567 = EDGE_CURVE ( 'NONE', #5160, #14927, #47487, .T. ) ;
#27568 = FACE_OUTER_BOUND ( 'NONE', #43248, .T. ) ;
#27569 = EDGE_CURVE ( 'NONE', #18587, #6817, #39543, .T. ) ;
#27570 = CARTESIAN_POINT ( 'NONE',  ( 215.9000000000000057, 0.000000000000000000, -12.69999999999998863 ) ) ;
#27571 = EDGE_LOOP ( 'NONE', ( #16192, #37243 ) ) ;
#27572 = ORIENTED_EDGE ( 'NONE', *, *, #20775, .F. ) ;
#27573 = LINE ( 'NONE', #42740, #46300 ) ;
#27574 = CARTESIAN_POINT ( 'NONE',  ( -38.09999999999999432, 0.000000000000000000, -85.40000000000006253 ) ) ;
#27575 = ORIENTED_EDGE ( 'NONE', *, *, #21179, .T. ) ;
#27576 = LINE ( 'NONE', #22622, #42835 ) ;
#27577 = DIRECTION ( 'NONE',  ( 0.000000000000000000, 0.000000000000000000, 1.000000000000000000 ) ) ;
#27578 = ORIENTED_EDGE ( 'NONE', *, *, #24488, .T. ) ;
#27579 = CIRCLE ( 'NONE', #7105, 3.499999999999892086 ) ;
#27581 = ORIENTED_EDGE ( 'NONE', *, *, #6655, .T. ) ;
#27580 = ORIENTED_EDGE ( 'NONE', *, *, #40588, .F. ) ;
#27582 = ORIENTED_EDGE ( 'NONE', *, *, #30516, .F. ) ;
#27583 = ORIENTED_EDGE ( 'NONE', *, *, #39093, .T. ) ;
#27584 = ORIENTED_EDGE ( 'NONE', *, *, #8542, .T. ) ;
#27585 = ORIENTED_EDGE ( 'NONE', *, *, #41464, .F. ) ;
#27586 = ORIENTED_EDGE ( 'NONE', *, *, #21631, .F. ) ;
#27587 = DIRECTION ( 'NONE',  ( 0.000000000000000000, 0.000000000000000000, -1.000000000000000000 ) ) ;
#27588 = CARTESIAN_POINT ( 'NONE',  ( -183.4596973493429459, 4.878846153846164491, 152.2999999999999829 ) ) ;
#27589 = AXIS2_PLACEMENT_3D ( 'NONE', #24164, #5182, #19928 ) ;
#27590 = ORIENTED_EDGE ( 'NONE', *, *, #27225, .F. ) ;
#27591 = CARTESIAN_POINT ( 'NONE',  ( -177.4316010507012038, 7.321532869891250073, 152.3999999999998636 ) ) ;
#27592 = ORIENTED_EDGE ( 'NONE', *, *, #43983, .T. ) ;
#27593 = AXIS2_PLACEMENT_3D ( 'NONE', #39747, #2851, #17880 ) ;
#27594 = AXIS2_PLACEMENT_3D ( 'NONE', #3721, #17751, #47765 ) ;
#27595 = VERTEX_POINT ( 'NONE', #1703 ) ;
#27596 = ORIENTED_EDGE ( 'NONE', *, *, #8180, .T. ) ;
#27597 = ORIENTED_EDGE ( 'NONE', *, *, #36712, .T. ) ;
#27598 = AXIS2_PLACEMENT_3D ( 'NONE', #8528, #15642, #8761 ) ;
#27599 = CARTESIAN_POINT ( 'NONE',  ( -190.5000000000000000, 11.75269999999993153, -139.6999999999999886 ) ) ;
#27600 = ORIENTED_EDGE ( 'NONE', *, *, #10189, .F. ) ;
#27601 = LINE ( 'NONE', #35189, #35038 ) ;
#27602 = DIRECTION ( 'NONE',  ( -0.000000000000000000, 1.000000000000000000, -0.000000000000000000 ) ) ;
#27603 = ORIENTED_EDGE ( 'NONE', *, *, #30434, .F. ) ;
#27604 = ORIENTED_EDGE ( 'NONE', *, *, #6734, .T. ) ;
#27605 = ORIENTED_EDGE ( 'NONE', *, *, #4871, .T. ) ;
#27606 = DIRECTION ( 'NONE',  ( -0.000000000000000000, -1.000000000000000000, 0.000000000000000000 ) ) ;
#27607 = DIRECTION ( 'NONE',  ( -0.000000000000000000, 1.000000000000000000, -0.000000000000000000 ) ) ;
#27608 = DIRECTION ( 'NONE',  ( 0.000000000000000000, 1.000000000000000000, 0.000000000000000000 ) ) ;
#27609 = ORIENTED_EDGE ( 'NONE', *, *, #39300, .T. ) ;
#27610 = LINE ( 'NONE', #39055, #48239 ) ;
#27611 = AXIS2_PLACEMENT_3D ( 'NONE', #43099, #2446, #20700 ) ;
#27612 = DIRECTION ( 'NONE',  ( 8.659560562354932858E-17, 0.7071067811865474617, -0.7071067811865475727 ) ) ;
#27613 = DIRECTION ( 'NONE',  ( 1.000000000000000000, 0.000000000000000000, 0.000000000000000000 ) ) ;
#27614 = LINE ( 'NONE', #15985, #676 ) ;
#27615 = DIRECTION ( 'NONE',  ( 0.000000000000000000, 0.000000000000000000, -1.000000000000000000 ) ) ;
#27616 = EDGE_CURVE ( 'NONE', #12839, #34270, #13523, .T. ) ;
#27617 = CARTESIAN_POINT ( 'NONE',  ( -179.0804906185737195, 4.786298076923086953, 152.2999999999999829 ) ) ;
#27618 = LINE ( 'NONE', #28347, #45266 ) ;
#27619 = CARTESIAN_POINT ( 'NONE',  ( -114.2999999999999972, 0.000000000000000000, 60.00000000000005684 ) ) ;
#27620 = CARTESIAN_POINT ( 'NONE',  ( -211.1046907889147235, 8.257614343667331269, 152.2999999999999829 ) ) ;
#27621 = CARTESIAN_POINT ( 'NONE',  ( -63.50000000000000000, 0.000000000000000000, -16.19999999999993534 ) ) ;
#27622 = DIRECTION ( 'NONE',  ( -1.030244395461793998E-15, -0.7071067811865474617, -0.7071067811865474617 ) ) ;
#27623 = ORIENTED_EDGE ( 'NONE', *, *, #25345, .T. ) ;
#27624 = DIRECTION ( 'NONE',  ( -0.000000000000000000, -1.000000000000000000, -0.000000000000000000 ) ) ;
#27625 = ORIENTED_EDGE ( 'NONE', *, *, #26028, .T. ) ;
#27626 = DIRECTION ( 'NONE',  ( -1.000000000000000000, 0.000000000000000000, 0.000000000000000000 ) ) ;
#27627 = AXIS2_PLACEMENT_3D ( 'NONE', #35471, #43303, #46755 ) ;
#27628 = ORIENTED_EDGE ( 'NONE', *, *, #28050, .T. ) ;
#27629 = DIRECTION ( 'NONE',  ( -0.000000000000000000, 1.000000000000000000, -0.000000000000000000 ) ) ;
#27630 = CARTESIAN_POINT ( 'NONE',  ( -178.5319352613695116, 7.313944913261560821, 152.2999999999999545 ) ) ;
#27631 = AXIS2_PLACEMENT_3D ( 'NONE', #15586, #22750, #8705 ) ;
#27632 = CARTESIAN_POINT ( 'NONE',  ( 139.7000000000000171, 0.000000000000000000, 88.89999999999999147 ) ) ;
#27633 = ORIENTED_EDGE ( 'NONE', *, *, #38702, .T. ) ;
#27634 = ORIENTED_EDGE ( 'NONE', *, *, #40553, .T. ) ;
#27635 = ORIENTED_EDGE ( 'NONE', *, *, #23229, .F. ) ;
#27636 = VECTOR ( 'NONE', #19057, 1000.000000000000000 ) ;
#27637 = ORIENTED_EDGE ( 'NONE', *, *, #6647, .T. ) ;
#27638 = ORIENTED_EDGE ( 'NONE', *, *, #30407, .T. ) ;
#27639 = CARTESIAN_POINT ( 'NONE',  ( 165.1000000000000512, 11.75270000000009851, -91.45269999999999300 ) ) ;
#27640 = DIRECTION ( 'NONE',  ( 8.659560562354932858E-17, 0.7071067811865474617, -0.7071067811865474617 ) ) ;
#27641 = ORIENTED_EDGE ( 'NONE', *, *, #37321, .F. ) ;
#27642 = EDGE_LOOP ( 'NONE', ( #28663, #28228, #38651, #6582 ) ) ;
#27643 = ADVANCED_FACE ( 'NONE', ( #36165 ), #32264, .F. ) ;
#27644 = ORIENTED_EDGE ( 'NONE', *, *, #40054, .T. ) ;
#27645 = ORIENTED_EDGE ( 'NONE', *, *, #23863, .F. ) ;
#27646 = ORIENTED_EDGE ( 'NONE', *, *, #32784, .F. ) ;
#27647 = DIRECTION ( 'NONE',  ( -0.000000000000000000, -1.000000000000000000, -0.000000000000000000 ) ) ;
#27648 = DIRECTION ( 'NONE',  ( 0.000000000000000000, 0.000000000000000000, 1.000000000000000000 ) ) ;
#27649 = ORIENTED_EDGE ( 'NONE', *, *, #44760, .T. ) ;
#27650 = FACE_OUTER_BOUND ( 'NONE', #39997, .T. ) ;
#27651 = VERTEX_POINT ( 'NONE', #47220 ) ;
#27652 = CARTESIAN_POINT ( 'NONE',  ( -182.3182467431052771, 6.955512030121398404, 152.3000000000000114 ) ) ;
#27653 = EDGE_CURVE ( 'NONE', #5445, #18473, #13052, .T. ) ;
#27654 = DIRECTION ( 'NONE',  ( 0.000000000000000000, 1.000000000000000000, 0.000000000000000000 ) ) ;
#27655 = CARTESIAN_POINT ( 'NONE',  ( 88.90000000000000568, 11.75269999999994575, -40.65270000000000294 ) ) ;
#27656 = ORIENTED_EDGE ( 'NONE', *, *, #34920, .T. ) ;
#27657 = AXIS2_PLACEMENT_3D ( 'NONE', #35824, #21058, #2092 ) ;
#27658 = ORIENTED_EDGE ( 'NONE', *, *, #46559, .F. ) ;
#27659 = CARTESIAN_POINT ( 'NONE',  ( -214.7703629339694942, 4.475000000000010303, 152.2999999999999829 ) ) ;
#27660 = DIRECTION ( 'NONE',  ( 0.000000000000000000, 1.000000000000000000, -0.000000000000000000 ) ) ;
#27661 = CARTESIAN_POINT ( 'NONE',  ( 38.09999999999999432, 11.75269999999994575, 35.54729999999999279 ) ) ;
#27662 = VERTEX_POINT ( 'NONE', #21168 ) ;
#27663 = AXIS2_PLACEMENT_3D ( 'NONE', #32589, #25755, #18050 ) ;
#27664 = DIRECTION ( 'NONE',  ( -0.000000000000000000, -1.000000000000000000, -0.000000000000000000 ) ) ;
#27665 = FACE_OUTER_BOUND ( 'NONE', #41394, .T. ) ;
#27666 = DIRECTION ( 'NONE',  ( 0.000000000000000000, 1.000000000000000000, -0.000000000000000000 ) ) ;
#27667 = CARTESIAN_POINT ( 'NONE',  ( 38.09999999999999432, 0.000000000000000000, 12.69999999999998863 ) ) ;
#27668 = LINE ( 'NONE', #45545, #6977 ) ;
#27669 = DIRECTION ( 'NONE',  ( 0.000000000000000000, 0.000000000000000000, -1.000000000000000000 ) ) ;
#27670 = ORIENTED_EDGE ( 'NONE', *, *, #7612, .T. ) ;
#27671 = LINE ( 'NONE', #46288, #583 ) ;
#27672 = LINE ( 'NONE', #26958, #6781 ) ;
#27673 = AXIS2_PLACEMENT_3D ( 'NONE', #32273, #21885, #13532 ) ;
#27674 = EDGE_LOOP ( 'NONE', ( #37010, #31861 ) ) ;
#27675 = FACE_BOUND ( 'NONE', #2911, .T. ) ;
#27676 = CARTESIAN_POINT ( 'NONE',  ( -63.50000000000000000, 11.75269999999994575, -35.54729999999999279 ) ) ;
#27677 = EDGE_CURVE ( 'NONE', #14530, #17022, #16704, .T. ) ;
#27678 = FACE_OUTER_BOUND ( 'NONE', #28728, .T. ) ;
#27679 = ORIENTED_EDGE ( 'NONE', *, *, #15417, .F. ) ;
#27680 = CARTESIAN_POINT ( 'NONE',  ( -183.1280915282120247, 6.060396804184855490, 152.2999999999999545 ) ) ;
#27681 = VECTOR ( 'NONE', #32648, 1000.000000000000114 ) ;
#27682 = VECTOR ( 'NONE', #41476, 1000.000000000000114 ) ;
#27683 = DIRECTION ( 'NONE',  ( 0.000000000000000000, 0.000000000000000000, -1.000000000000000000 ) ) ;
#27684 = ORIENTED_EDGE ( 'NONE', *, *, #20218, .F. ) ;
#27685 = DIRECTION ( 'NONE',  ( 0.000000000000000000, 0.000000000000000000, -1.000000000000000000 ) ) ;
#27686 = ORIENTED_EDGE ( 'NONE', *, *, #37889, .T. ) ;
#27687 = DIRECTION ( 'NONE',  ( 0.000000000000000000, 0.000000000000000000, -1.000000000000000000 ) ) ;
#27688 = DIRECTION ( 'NONE',  ( 0.000000000000000000, 0.000000000000000000, 1.000000000000000000 ) ) ;
#27689 = DIRECTION ( 'NONE',  ( 0.000000000000000000, 0.000000000000000000, -1.000000000000000000 ) ) ;
#27690 = ORIENTED_EDGE ( 'NONE', *, *, #14162, .F. ) ;
#27691 = EDGE_LOOP ( 'NONE', ( #6533, #41873 ) ) ;
#27692 = EDGE_LOOP ( 'NONE', ( #4679, #4948, #26392, #22967 ) ) ;
#27693 = EDGE_CURVE ( 'NONE', #31129, #45071, #24885, .T. ) ;
#27694 = AXIS2_PLACEMENT_3D ( 'NONE', #18318, #29439, #26040 ) ;
#27695 = EDGE_LOOP ( 'NONE', ( #4853, #26374, #38341, #38433 ) ) ;
#27696 = VERTEX_POINT ( 'NONE', #2411 ) ;
#27697 = CARTESIAN_POINT ( 'NONE',  ( 190.5000000000000284, 0.000000000000000000, 139.6999999999999886 ) ) ;
#27698 = CIRCLE ( 'NONE', #36280, 3.500000000000058620 ) ;
#27699 = B_SPLINE_SURFACE_WITH_KNOTS ( 'NONE', 3, 1, ( 
 ( #4457, #45288 ),
 ( #37905, #19485 ),
 ( #26227, #4209 ),
 ( #23464, #8423 ),
 ( #34276, #22717 ),
 ( #12120, #34527 ),
 ( #11647, #11894 ),
 ( #7956, #22979 ),
 ( #16037, #1004 ),
 ( #15803, #15087 ),
 ( #30119, #22459 ),
 ( #15557, #37688 ),
 ( #41116, #10 ),
 ( #45037, #18750 ),
 ( #11383, #3986 ) ),
 .UNSPECIFIED., .F., .F., .F.,
 ( 4, 1, 1, 1, 1, 1, 1, 1, 1, 1, 1, 1, 4 ),
 ( 2, 2 ),
 ( 0.000000000000000000, 0.07684269792879279415, 0.1498390532852426071, 0.2183793964454718850, 0.2849970207005795286, 0.3476576708142661842, 0.4098471591145241288, 0.4699357615076953931, 0.5304196066566194689, 0.6487517360263995725, 0.7637748930771695033, 0.8787494877784713943, 1.000000000000000000 ),
 ( 0.000000000000000000, 1.000000000000000000 ),
 .UNSPECIFIED. ) ;
#27700 = FACE_OUTER_BOUND ( 'NONE', #25542, .T. ) ;
#27701 = CARTESIAN_POINT ( 'NONE',  ( -172.5278063237019239, 4.833974358974368890, 152.2999999999999829 ) ) ;
#27702 = CARTESIAN_POINT ( 'NONE',  ( 88.90000000000000568, 0.9472999999999617282, 114.2999999999999829 ) ) ;
#27703 = ORIENTED_EDGE ( 'NONE', *, *, #10953, .F. ) ;
#27704 = VERTEX_POINT ( 'NONE', #47441 ) ;
#27705 = ADVANCED_FACE ( 'NONE', ( #35689 ), #5783, .T. ) ;
#27706 = DIRECTION ( 'NONE',  ( -0.000000000000000000, -1.000000000000000000, -0.000000000000000000 ) ) ;
#27707 = CIRCLE ( 'NONE', #33187, 3.500000000000058620 ) ;
#27708 = EDGE_CURVE ( 'NONE', #5214, #22889, #9363, .T. ) ;
#27709 = CONICAL_SURFACE ( 'NONE', #46497, 3.499999999999947597, 0.7853981633974482790 ) ;
#27710 = AXIS2_PLACEMENT_3D ( 'NONE', #44951, #4356, #12013 ) ;
#27711 = DIRECTION ( 'NONE',  ( 0.000000000000000000, 1.000000000000000000, -0.000000000000000000 ) ) ;
#27712 = VERTEX_POINT ( 'NONE', #20669 ) ;
#27714 = AXIS2_PLACEMENT_3D ( 'NONE', #47327, #9954, #28215 ) ;
#27713 = DIRECTION ( 'NONE',  ( 0.000000000000000000, 0.000000000000000000, -1.000000000000000000 ) ) ;
#27715 = AXIS2_PLACEMENT_3D ( 'NONE', #19534, #19284, #26515 ) ;
#27716 = CARTESIAN_POINT ( 'NONE',  ( -114.2999999999999972, 0.9472999999999617282, -60.94729999999999848 ) ) ;
#27717 = EDGE_CURVE ( 'NONE', #42243, #48364, #10634, .T. ) ;
#27718 = CARTESIAN_POINT ( 'NONE',  ( -182.6115881811690258, 7.733134970027424338, 152.2999999999999829 ) ) ;
#27719 = EDGE_CURVE ( 'NONE', #11834, #24604, #47522, .T. ) ;
#27721 = VECTOR ( 'NONE', #36066, 1000.000000000000000 ) ;
#27720 = CARTESIAN_POINT ( 'NONE',  ( -139.6999999999999886, 12.69999999999999929, 86.34730000000000416 ) ) ;
#27722 = EDGE_CURVE ( 'NONE', #46967, #32210, #17666, .T. ) ;
#27723 = ORIENTED_EDGE ( 'NONE', *, *, #1835, .T. ) ;
#27724 = EDGE_CURVE ( 'NONE', #14078, #47712, #24839, .T. ) ;
#27725 = LINE ( 'NONE', #4761, #12214 ) ;
#27726 = EDGE_CURVE ( 'NONE', #6487, #30625, #25883, .T. ) ;
#27727 = EDGE_LOOP ( 'NONE', ( #21561, #29990 ) ) ;
#27728 = ADVANCED_FACE ( 'NONE', ( #48445 ), #45971, .F. ) ;
#27729 = LINE ( 'NONE', #17286, #16715 ) ;
#27730 = CARTESIAN_POINT ( 'NONE',  ( -12.69999999999998863, 0.000000000000000000, -88.90000000000000568 ) ) ;
#27731 = DIRECTION ( 'NONE',  ( 0.000000000000000000, 1.000000000000000000, 0.000000000000000000 ) ) ;
#27732 = ORIENTED_EDGE ( 'NONE', *, *, #3712, .T. ) ;
#27733 = PLANE ( 'NONE',  #42754 ) ;
#27735 = ORIENTED_EDGE ( 'NONE', *, *, #12047, .F. ) ;
#27734 = EDGE_CURVE ( 'NONE', #7528, #40859, #30027, .T. ) ;
#27736 = CARTESIAN_POINT ( 'NONE',  ( 38.09999999999999432, 0.000000000000000000, 60.00000000000005684 ) ) ;
#27737 = FACE_BOUND ( 'NONE', #21078, .T. ) ;
#27738 = FACE_OUTER_BOUND ( 'NONE', #39241, .T. ) ;
#27739 = DIRECTION ( 'NONE',  ( -0.000000000000000000, -1.000000000000000000, 0.000000000000000000 ) ) ;
#27740 = LINE ( 'NONE', #16575, #37203 ) ;
#27741 = ORIENTED_EDGE ( 'NONE', *, *, #18399, .F. ) ;
#27742 = CARTESIAN_POINT ( 'NONE',  ( -204.4453891638592324, 4.475000000000010303, 152.3999999999999773 ) ) ;
#27743 = DIRECTION ( 'NONE',  ( 0.000000000000000000, 0.000000000000000000, 1.000000000000000000 ) ) ;
#27744 = FACE_BOUND ( 'NONE', #8416, .T. ) ;
#27745 = ORIENTED_EDGE ( 'NONE', *, *, #32299, .T. ) ;
#27746 = AXIS2_PLACEMENT_3D ( 'NONE', #30962, #7839, #22852 ) ;
#27747 = LINE ( 'NONE', #36039, #16885 ) ;
#27748 = AXIS2_PLACEMENT_3D ( 'NONE', #8818, #5360, #20362 ) ;
#27749 = VECTOR ( 'NONE', #32785, 1000.000000000000000 ) ;
#27750 = CARTESIAN_POINT ( 'NONE',  ( -172.4293488838027315, 7.972575997994715280, 152.3000000000000114 ) ) ;
#27751 = CIRCLE ( 'NONE', #24584, 3.263899999999996471 ) ;
#27752 = LINE ( 'NONE', #12205, #40814 ) ;
#27753 = EDGE_LOOP ( 'NONE', ( #43199, #1955 ) ) ;
#27754 = VECTOR ( 'NONE', #23991, 1000.000000000000000 ) ;
#27755 = ADVANCED_FACE ( 'NONE', ( #7149 ), #3410, .F. ) ;
#27756 = CIRCLE ( 'NONE', #24614, 3.500000000000058620 ) ;
#27757 = ADVANCED_FACE ( 'NONE', ( #10328 ), #1154, .F. ) ;
#27758 = CARTESIAN_POINT ( 'NONE',  ( -177.0675814853744612, 6.387721036282250964, 152.2999999999999829 ) ) ;
#27759 = DIRECTION ( 'NONE',  ( 0.000000000000000000, 1.000000000000000000, 0.000000000000000000 ) ) ;
#27760 = EDGE_CURVE ( 'NONE', #44375, #11753, #11049, .T. ) ;
#27761 = DIRECTION ( 'NONE',  ( 0.000000000000000000, 0.000000000000000000, -1.000000000000000000 ) ) ;
#27762 = EDGE_LOOP ( 'NONE', ( #31739, #11299, #45147, #25519 ) ) ;
#27763 = CARTESIAN_POINT ( 'NONE',  ( -210.1050148756959288, 7.474193850522545368, 152.3999999999999773 ) ) ;
#27764 = EDGE_CURVE ( 'NONE', #5427, #23441, #36556, .T. ) ;
#27765 = ORIENTED_EDGE ( 'NONE', *, *, #31655, .F. ) ;
#27766 = EDGE_LOOP ( 'NONE', ( #41473, #10038, #35708, #5576 ) ) ;
#27767 = DIRECTION ( 'NONE',  ( 0.000000000000000000, 1.000000000000000000, 0.000000000000000000 ) ) ;
#27768 = VERTEX_POINT ( 'NONE', #18661 ) ;
#27769 = ADVANCED_FACE ( 'NONE', ( #6634 ), #33731, .T. ) ;
#27770 = CARTESIAN_POINT ( 'NONE',  ( 38.09999999999999432, 0.000000000000000000, 38.09999999999999432 ) ) ;
#27771 = CARTESIAN_POINT ( 'NONE',  ( 165.1000000000000512, 11.75270000000009851, 12.69999999999998863 ) ) ;
#27772 = EDGE_CURVE ( 'NONE', #9561, #5427, #44956, .T. ) ;
#27773 = DIRECTION ( 'NONE',  ( -0.000000000000000000, -1.000000000000000000, 0.000000000000000000 ) ) ;
#27774 = ORIENTED_EDGE ( 'NONE', *, *, #44849, .T. ) ;
#27775 = EDGE_CURVE ( 'NONE', #13509, #30753, #41273, .T. ) ;
#27776 = VERTEX_POINT ( 'NONE', #36400 ) ;
#27777 = CARTESIAN_POINT ( 'NONE',  ( 139.7000000000000171, 11.75270000000009851, 142.2526999999999759 ) ) ;
#27778 = EDGE_CURVE ( 'NONE', #9289, #48639, #32642, .T. ) ;
#27779 = EDGE_CURVE ( 'NONE', #20016, #24959, #40528, .T. ) ;
#27780 = ORIENTED_EDGE ( 'NONE', *, *, #23035, .T. ) ;
#27782 = ORIENTED_EDGE ( 'NONE', *, *, #43796, .T. ) ;
#27781 =( BOUNDED_CURVE ( )  B_SPLINE_CURVE ( 3, ( #1218, #45748, #12576, #30811 ),
 .UNSPECIFIED., .F., .T. ) 
 B_SPLINE_CURVE_WITH_KNOTS ( ( 4, 4 ),
 ( 3.141592653589793116, 6.283185307179586232 ),
 .UNSPECIFIED. ) 
 CURVE ( )  GEOMETRIC_REPRESENTATION_ITEM ( )  RATIONAL_B_SPLINE_CURVE ( ( 1.000000000000000000, 0.3333333333333333703, 0.3333333333333333703, 1.000000000000000000 ) ) 
 REPRESENTATION_ITEM ( '' )  );
#27783 = EDGE_CURVE ( 'NONE', #42460, #27282, #6891, .T. ) ;
#27784 = DIRECTION ( 'NONE',  ( 0.000000000000000000, 0.000000000000000000, 1.000000000000000000 ) ) ;
#27785 = EDGE_CURVE ( 'NONE', #40693, #48162, #31078, .T. ) ;
#27786 = VECTOR ( 'NONE', #22580, 1000.000000000000000 ) ;
#27787 = CARTESIAN_POINT ( 'NONE',  ( -215.9000000000000057, 0.000000000000000000, 12.69999999999998863 ) ) ;
#27788 = VERTEX_POINT ( 'NONE', #17934 ) ;
#27789 = DIRECTION ( 'NONE',  ( 0.000000000000000000, 0.000000000000000000, -1.000000000000000000 ) ) ;
#27790 = CARTESIAN_POINT ( 'NONE',  ( 190.5000000000000284, 0.000000000000000000, -41.60000000000005116 ) ) ;
#27791 = DIRECTION ( 'NONE',  ( 0.000000000000000000, 1.000000000000000000, 0.000000000000000000 ) ) ;
#27792 = DIRECTION ( 'NONE',  ( -1.000000000000000000, 0.000000000000000000, 0.000000000000000000 ) ) ;
#27793 = DIRECTION ( 'NONE',  ( -0.000000000000000000, 1.000000000000000000, -0.000000000000000000 ) ) ;
#27794 = CYLINDRICAL_SURFACE ( 'NONE', #20049, 2.552700000000005076 ) ;
#27795 = AXIS2_PLACEMENT_3D ( 'NONE', #3368, #29750, #32935 ) ;
#27796 = CARTESIAN_POINT ( 'NONE',  ( 38.09999999999999432, 12.69999999999999929, -111.7473000000000098 ) ) ;
#27797 = LINE ( 'NONE', #12503, #3028 ) ;
#27798 = FACE_OUTER_BOUND ( 'NONE', #10571, .T. ) ;
#27799 = CARTESIAN_POINT ( 'NONE',  ( -182.2016500296671211, 5.692344365144900387, 152.4000000000000057 ) ) ;
#27800 = LINE ( 'NONE', #20611, #16923 ) ;
#27801 = ORIENTED_EDGE ( 'NONE', *, *, #36113, .F. ) ;
#27802 = CARTESIAN_POINT ( 'NONE',  ( -12.69999999999998863, 12.69999999999999929, 88.89999999999999147 ) ) ;
#27803 = EDGE_LOOP ( 'NONE', ( #31230, #21829 ) ) ;
#27804 = FACE_BOUND ( 'NONE', #22430, .T. ) ;
#27805 = CARTESIAN_POINT ( 'NONE',  ( -183.1676718498214029, 4.488331082637246006, 152.2999999999999829 ) ) ;
#27806 = EDGE_CURVE ( 'NONE', #46495, #19609, #36893, .T. ) ;
#27807 = CONICAL_SURFACE ( 'NONE', #34857, 3.500000000000058620, 0.7853981633974391752 ) ;
#27808 = CARTESIAN_POINT ( 'NONE',  ( 215.9000000000000057, 0.9473000000000848519, -139.6999999999999886 ) ) ;
#27809 = CARTESIAN_POINT ( 'NONE',  ( -139.6999999999999886, 0.000000000000000000, 117.8000000000000398 ) ) ;
#27810 = EDGE_CURVE ( 'NONE', #7380, #15286, #9826, .T. ) ;
#27811 = DIRECTION ( 'NONE',  ( 0.000000000000000000, 0.000000000000000000, -1.000000000000000000 ) ) ;
#27812 = ORIENTED_EDGE ( 'NONE', *, *, #25939, .F. ) ;
#27813 = DIRECTION ( 'NONE',  ( 0.000000000000000000, 0.000000000000000000, -1.000000000000000000 ) ) ;
#27814 = CARTESIAN_POINT ( 'NONE',  ( -183.3167982192265413, 7.559124660627051462, 152.3000000000000114 ) ) ;
#27815 = CARTESIAN_POINT ( 'NONE',  ( -176.8390042403685811, 4.475000000000010303, 152.3999999999999773 ) ) ;
#27816 = ADVANCED_FACE ( 'NONE', ( #38536 ), #39502, .T. ) ;
#27817 = ORIENTED_EDGE ( 'NONE', *, *, #33421, .T. ) ;
#27818 = EDGE_LOOP ( 'NONE', ( #33493, #14913, #33598, #14282 ) ) ;
#27819 = AXIS2_PLACEMENT_3D ( 'NONE', #21307, #36312, #37266 ) ;
#27820 = ORIENTED_EDGE ( 'NONE', *, *, #43306, .T. ) ;
#27821 = CARTESIAN_POINT ( 'NONE',  ( -190.5000000000000000, 11.75270000000009851, -15.25269999999997950 ) ) ;
#27822 = AXIS2_PLACEMENT_3D ( 'NONE', #9497, #5061, #24045 ) ;
#27823 = ORIENTED_EDGE ( 'NONE', *, *, #13358, .F. ) ;
#27824 = DIRECTION ( 'NONE',  ( -0.000000000000000000, 1.000000000000000000, -0.000000000000000000 ) ) ;
#27825 = CARTESIAN_POINT ( 'NONE',  ( -178.6330454757964219, 6.966806244268390458, 152.3999999999998067 ) ) ;
#27826 = CARTESIAN_POINT ( 'NONE',  ( -183.2566941560194209, 7.552109444727280518, 152.3999999999999773 ) ) ;
#27827 = EDGE_CURVE ( 'NONE', #41276, #16382, #915, .T. ) ;
#27828 = EDGE_LOOP ( 'NONE', ( #26652, #39193, #33511, #32294 ) ) ;
#27829 = AXIS2_PLACEMENT_3D ( 'NONE', #23085, #38013, #32174 ) ;
#27830 = ADVANCED_FACE ( 'NONE', ( #45917 ), #5944, .F. ) ;
#27831 = AXIS2_PLACEMENT_3D ( 'NONE', #44324, #40131, #22220 ) ;
#27832 = EDGE_CURVE ( 'NONE', #35999, #22929, #16105, .T. ) ;
#27833 = ORIENTED_EDGE ( 'NONE', *, *, #30992, .T. ) ;
#27834 = ORIENTED_EDGE ( 'NONE', *, *, #36416, .F. ) ;
#27835 = EDGE_CURVE ( 'NONE', #12197, #45220, #4863, .T. ) ;
#27836 = CARTESIAN_POINT ( 'NONE',  ( -172.4527496256056338, 4.835245764517091871, 152.2999999999999829 ) ) ;
#27837 = DIRECTION ( 'NONE',  ( 0.000000000000000000, -0.7071067811865539010, -0.7071067811865411334 ) ) ;
#27838 = VECTOR ( 'NONE', #46350, 1000.000000000000114 ) ;
#27839 = AXIS2_PLACEMENT_3D ( 'NONE', #19730, #23456, #1731 ) ;
#27840 = DIRECTION ( 'NONE',  ( 0.000000000000000000, 0.000000000000000000, -1.000000000000000000 ) ) ;
#27841 = ORIENTED_EDGE ( 'NONE', *, *, #43250, .F. ) ;
#27842 = DIRECTION ( 'NONE',  ( -0.000000000000000000, -1.000000000000000000, 0.000000000000000000 ) ) ;
#27843 = ORIENTED_EDGE ( 'NONE', *, *, #14097, .T. ) ;
#27844 = ORIENTED_EDGE ( 'NONE', *, *, #27567, .T. ) ;
#27845 = DIRECTION ( 'NONE',  ( -0.000000000000000000, -1.000000000000000000, 0.000000000000000000 ) ) ;
#27846 = AXIS2_PLACEMENT_3D ( 'NONE', #4728, #13109, #28167 ) ;
#27847 = DIRECTION ( 'NONE',  ( 0.000000000000000000, 0.000000000000000000, 1.000000000000000000 ) ) ;
#27848 = DIRECTION ( 'NONE',  ( 0.000000000000000000, -0.7071067811865539010, -0.7071067811865411334 ) ) ;
#27849 = LINE ( 'NONE', #20406, #37241 ) ;
#27850 = DIRECTION ( 'NONE',  ( 0.7071067811865474617, 0.7071067811865475727, 0.000000000000000000 ) ) ;
#27851 = DIRECTION ( 'NONE',  ( 0.000000000000000000, 0.000000000000000000, -1.000000000000000000 ) ) ;
#27852 = VERTEX_POINT ( 'NONE', #4115 ) ;
#27853 = FACE_OUTER_BOUND ( 'NONE', #26876, .T. ) ;
#27854 = CIRCLE ( 'NONE', #36428, 2.552700000000005076 ) ;
#27855 = DIRECTION ( 'NONE',  ( 1.000000000000000000, 0.000000000000000000, 0.000000000000000000 ) ) ;
#27856 = ORIENTED_EDGE ( 'NONE', *, *, #17787, .F. ) ;
#27857 = FACE_BOUND ( 'NONE', #45857, .T. ) ;
#27858 = CYLINDRICAL_SURFACE ( 'NONE', #13475, 2.552700000000005076 ) ;
#27859 = DIRECTION ( 'NONE',  ( 0.000000000000000000, 0.000000000000000000, 1.000000000000000000 ) ) ;
#27860 = DIRECTION ( 'NONE',  ( 0.000000000000000000, 0.000000000000000000, -1.000000000000000000 ) ) ;
#27861 = CARTESIAN_POINT ( 'NONE',  ( -172.4127092012862192, 7.562754702697870535, 152.3000000000000114 ) ) ;
#27862 = VERTEX_POINT ( 'NONE', #3891 ) ;
#27863 = DIRECTION ( 'NONE',  ( 0.000000000000000000, 0.7071067811865539010, 0.7071067811865411334 ) ) ;
#27864 = EDGE_LOOP ( 'NONE', ( #27163, #19666, #47950, #20855 ) ) ;
#27865 = FACE_OUTER_BOUND ( 'NONE', #18190, .T. ) ;
#27866 = DIRECTION ( 'NONE',  ( 0.000000000000000000, 1.000000000000000000, 0.000000000000000000 ) ) ;
#27867 = EDGE_LOOP ( 'NONE', ( #7094, #10576 ) ) ;
#27868 = CARTESIAN_POINT ( 'NONE',  ( 114.3000000000000398, 0.000000000000000000, -38.09999999999999432 ) ) ;
#27869 = ORIENTED_EDGE ( 'NONE', *, *, #10605, .F. ) ;
#27870 = DIRECTION ( 'NONE',  ( 8.659560562354932858E-17, 0.7071067811865474617, -0.7071067811865474617 ) ) ;
#27871 = VECTOR ( 'NONE', #18048, 1000.000000000000114 ) ;
#27872 = CARTESIAN_POINT ( 'NONE',  ( -172.5271052019070623, 6.583974358974368890, 152.2999999999999829 ) ) ;
#27873 = CIRCLE ( 'NONE', #26348, 5.500000000000005329 ) ;
#27874 = LINE ( 'NONE', #46748, #40398 ) ;
#27875 = B_SPLINE_CURVE_WITH_KNOTS ( 'NONE', 3,
 ( #1861, #28268, #20829, #35848, #2104, #2332, #17099, #47858, #36316, #47373, #9751, #13217, #9508, #32177, #36553, #14178, #17347, #47616, #32404 ),
 .UNSPECIFIED., .F., .F.,
 ( 4, 1, 1, 1, 1, 1, 1, 1, 1, 1, 1, 1, 1, 1, 1, 1, 4 ),
 ( 0.000000000000000000, 0.05794487546232586495, 0.1160176254256830158, 0.1748257843638398590, 0.2346830900793734631, 0.2968270303289144985, 0.3640613359637910884, 0.4361924240497441208, 0.5142601195414472359, 0.5569758971654896751, 0.6048559283836592027, 0.6576752010734852050, 0.7157505846619321987, 0.7788397991664571807, 0.8475011894738651019, 0.9212282309463251107, 1.000000000000000000 ),
 .UNSPECIFIED. ) ;
#27876 = AXIS2_PLACEMENT_3D ( 'NONE', #26720, #45781, #41623 ) ;
#27877 = EDGE_LOOP ( 'NONE', ( #5057, #28072, #46759, #30514 ) ) ;
#27878 = ORIENTED_EDGE ( 'NONE', *, *, #31679, .T. ) ;
#27879 = ORIENTED_EDGE ( 'NONE', *, *, #25082, .T. ) ;
#27880 = ORIENTED_EDGE ( 'NONE', *, *, #26164, .T. ) ;
#27881 = DIRECTION ( 'NONE',  ( 0.000000000000000000, 0.000000000000000000, 1.000000000000000000 ) ) ;
#27882 = DIRECTION ( 'NONE',  ( 0.000000000000000000, 0.000000000000000000, -1.000000000000000000 ) ) ;
#27883 = ORIENTED_EDGE ( 'NONE', *, *, #6700, .F. ) ;
#27884 = ORIENTED_EDGE ( 'NONE', *, *, #25423, .F. ) ;
#27885 = ORIENTED_EDGE ( 'NONE', *, *, #4449, .T. ) ;
#27886 = FACE_OUTER_BOUND ( 'NONE', #4123, .T. ) ;
#27887 = EDGE_CURVE ( 'NONE', #30610, #19779, #363, .T. ) ;
#27888 = VERTEX_POINT ( 'NONE', #4624 ) ;
#27889 = DIRECTION ( 'NONE',  ( 0.000000000000000000, 0.000000000000000000, -1.000000000000000000 ) ) ;
#27890 = CARTESIAN_POINT ( 'NONE',  ( 12.70000000000001705, 11.75269999999994397, -38.09999999999999432 ) ) ;
#27891 = CYLINDRICAL_SURFACE ( 'NONE', #8874, 0.8269001675757503556 ) ;
#27892 = CARTESIAN_POINT ( 'NONE',  ( -24.99999999999999289, 12.69999999999999929, -17.85625000000000284 ) ) ;
#27893 = CARTESIAN_POINT ( 'NONE',  ( -38.09999999999999432, 11.75269999999994575, -86.34730000000000416 ) ) ;
#27894 = DIRECTION ( 'NONE',  ( -0.000000000000000000, 0.000000000000000000, -1.000000000000000000 ) ) ;
#27895 = VERTEX_POINT ( 'NONE', #11801 ) ;
#27896 = VERTEX_POINT ( 'NONE', #19875 ) ;
#27897 = LINE ( 'NONE', #24452, #43670 ) ;
#27898 = CIRCLE ( 'NONE', #19173, 2.552700000000005076 ) ;
#27899 = CARTESIAN_POINT ( 'NONE',  ( -63.50000000000000000, 12.69999999999999929, 114.2999999999999829 ) ) ;
#27900 = VECTOR ( 'NONE', #43567, 1000.000000000000000 ) ;
#27901 = DIRECTION ( 'NONE',  ( -0.000000000000000000, -1.000000000000000000, -0.000000000000000000 ) ) ;
#27902 = ORIENTED_EDGE ( 'NONE', *, *, #5366, .T. ) ;
#27903 = LINE ( 'NONE', #1742, #34897 ) ;
#27904 = DIRECTION ( 'NONE',  ( 0.000000000000000000, 1.000000000000000000, -0.000000000000000000 ) ) ;
#27905 = DIRECTION ( 'NONE',  ( 0.000000000000000000, -0.7071067811865546782, -0.7071067811865404673 ) ) ;
#27906 = DIRECTION ( 'NONE',  ( 0.000000000000000000, -0.7071067811865474617, -0.7071067811865474617 ) ) ;
#27907 = FACE_OUTER_BOUND ( 'NONE', #44394, .T. ) ;
#27908 = ORIENTED_EDGE ( 'NONE', *, *, #35574, .T. ) ;
#27909 = CARTESIAN_POINT ( 'NONE',  ( -171.5479293788631878, 6.967151093410991258, 152.3999999999999204 ) ) ;
#27910 = LINE ( 'NONE', #28855, #39681 ) ;
#27911 = SURFACE_SIDE_STYLE ('',( #38392 ) ) ;
#27912 = ORIENTED_EDGE ( 'NONE', *, *, #43229, .F. ) ;
#27913 = VECTOR ( 'NONE', #16063, 1000.000000000000114 ) ;
#27914 = CIRCLE ( 'NONE', #17604, 3.499999999999892086 ) ;
#27915 = DIRECTION ( 'NONE',  ( -0.000000000000000000, -1.000000000000000000, -0.000000000000000000 ) ) ;
#27916 = CARTESIAN_POINT ( 'NONE',  ( -172.0368333912996093, 6.385801855040200259, 152.4000000000000057 ) ) ;
#27917 = DIRECTION ( 'NONE',  ( -0.000000000000000000, 1.000000000000000000, -0.000000000000000000 ) ) ;
#27918 = DIRECTION ( 'NONE',  ( -0.000000000000000000, 1.000000000000000000, -0.000000000000000000 ) ) ;
#27919 = DIRECTION ( 'NONE',  ( 0.000000000000000000, 1.000000000000000000, 0.000000000000000000 ) ) ;
#27920 = CARTESIAN_POINT ( 'NONE',  ( -183.1603183429327260, 4.895673076923087841, 152.3000000000000114 ) ) ;
#27921 = ORIENTED_EDGE ( 'NONE', *, *, #43516, .T. ) ;
#27922 = CARTESIAN_POINT ( 'NONE',  ( 38.09999999999999432, 12.69999999999999929, 63.50000000000000000 ) ) ;
#27923 = CARTESIAN_POINT ( 'NONE',  ( -212.9375268648943518, 7.474193850525339577, 152.3999999999999773 ) ) ;
#27924 = CARTESIAN_POINT ( 'NONE',  ( -172.0888039682317867, 6.033252644464812242, 152.3999999999999773 ) ) ;
#27925 = DIRECTION ( 'NONE',  ( -0.000000000000000000, -1.000000000000000000, -0.000000000000000000 ) ) ;
#27926 = AXIS2_PLACEMENT_3D ( 'NONE', #14772, #47474, #7173 ) ;
#27927 = CARTESIAN_POINT ( 'NONE',  ( -172.1977079213725688, 6.106570418916340337, 152.3000000000000398 ) ) ;
#27928 = VECTOR ( 'NONE', #8642, 1000.000000000000000 ) ;
#27929 = CIRCLE ( 'NONE', #29486, 3.499999999999892086 ) ;
#27930 = DIRECTION ( 'NONE',  ( -0.000000000000000000, 1.000000000000000000, -0.000000000000000000 ) ) ;
#27931 = AXIS2_PLACEMENT_3D ( 'NONE', #25149, #14255, #17181 ) ;
#27932 = AXIS2_PLACEMENT_3D ( 'NONE', #45552, #11902, #26960 ) ;
#27933 = ORIENTED_EDGE ( 'NONE', *, *, #35229, .T. ) ;
#27934 = LINE ( 'NONE', #27701, #38372 ) ;
#27935 = ORIENTED_EDGE ( 'NONE', *, *, #28300, .F. ) ;
#27936 = CARTESIAN_POINT ( 'NONE',  ( 12.70000000000001705, 0.9473000000000744159, 88.89999999999999147 ) ) ;
#27937 = AXIS2_PLACEMENT_3D ( 'NONE', #6960, #34020, #29366 ) ;
#27938 = AXIS2_PLACEMENT_3D ( 'NONE', #14649, #11204, #34340 ) ;
#27939 = ORIENTED_EDGE ( 'NONE', *, *, #38182, .T. ) ;
#27940 = CARTESIAN_POINT ( 'NONE',  ( -188.3710555224198799, 7.436538461538471978, 152.2999999999999829 ) ) ;
#27941 = DIRECTION ( 'NONE',  ( 0.000000000000000000, 0.000000000000000000, -1.000000000000000000 ) ) ;
#27942 = CARTESIAN_POINT ( 'NONE',  ( -182.5223267269428788, 7.641783348853656399, 152.3999999999999204 ) ) ;
#27943 = DIRECTION ( 'NONE',  ( -0.000000000000000000, -1.000000000000000000, -0.000000000000000000 ) ) ;
#27944 = DIRECTION ( 'NONE',  ( 0.000000000000000000, -1.000000000000000000, 0.000000000000000000 ) ) ;
#27945 = LINE ( 'NONE', #43150, #20722 ) ;
#27946 = ORIENTED_EDGE ( 'NONE', *, *, #20223, .F. ) ;
#27947 = ORIENTED_EDGE ( 'NONE', *, *, #3989, .F. ) ;
#27948 = FACE_OUTER_BOUND ( 'NONE', #32284, .T. ) ;
#27949 = CARTESIAN_POINT ( 'NONE',  ( -172.1195899812090033, 6.734280786625145510, 152.2999999999999545 ) ) ;
#27950 = ORIENTED_EDGE ( 'NONE', *, *, #28365, .F. ) ;
#27951 = EDGE_LOOP ( 'NONE', ( #4148, #18928, #28874, #46256 ) ) ;
#27952 = DIRECTION ( 'NONE',  ( 0.000000000000000000, 0.7071067811865474617, 0.7071067811865474617 ) ) ;
#27953 = LINE ( 'NONE', #42895, #46878 ) ;
#27954 = DIRECTION ( 'NONE',  ( 0.000000000000000000, 0.000000000000000000, -1.000000000000000000 ) ) ;
#27955 = CARTESIAN_POINT ( 'NONE',  ( 114.3000000000000398, 0.9472999999999426324, 10.14729999999998356 ) ) ;
#27956 = VERTEX_POINT ( 'NONE', #26869 ) ;
#27957 = VECTOR ( 'NONE', #47193, 1000.000000000000000 ) ;
#27959 = EDGE_CURVE ( 'NONE', #16191, #31856, #25634, .T. ) ;
#27958 = FACE_OUTER_BOUND ( 'NONE', #39237, .T. ) ;
#27960 = ORIENTED_EDGE ( 'NONE', *, *, #44483, .F. ) ;
#27961 = ORIENTED_EDGE ( 'NONE', *, *, #10012, .F. ) ;
#27962 = CYLINDRICAL_SURFACE ( 'NONE', #10485, 0.1756512888385908244 ) ;
#27963 = AXIS2_PLACEMENT_3D ( 'NONE', #20371, #1421, #24094 ) ;
#27964 = LINE ( 'NONE', #35333, #6936 ) ;
#27965 = CONICAL_SURFACE ( 'NONE', #11443, 3.500000000000058620, 0.7853981633974391752 ) ;
#27966 = FACE_OUTER_BOUND ( 'NONE', #34632, .T. ) ;
#27967 = PLANE ( 'NONE',  #18352 ) ;
#27968 = ORIENTED_EDGE ( 'NONE', *, *, #14107, .T. ) ;
#27969 = DIRECTION ( 'NONE',  ( -0.000000000000000000, 1.000000000000000000, -0.000000000000000000 ) ) ;
#27970 = DIRECTION ( 'NONE',  ( -0.000000000000000000, -1.000000000000000000, -0.000000000000000000 ) ) ;
#27971 = EDGE_CURVE ( 'NONE', #4994, #38134, #34229, .T. ) ;
#27972 = FACE_BOUND ( 'NONE', #42951, .T. ) ;
#27973 = ORIENTED_EDGE ( 'NONE', *, *, #46013, .T. ) ;
#27974 = DIRECTION ( 'NONE',  ( -0.000000000000000000, 1.000000000000000000, -0.000000000000000000 ) ) ;
#27975 = ORIENTED_EDGE ( 'NONE', *, *, #16187, .F. ) ;
#27976 = CARTESIAN_POINT ( 'NONE',  ( 38.09999999999999432, 0.000000000000000000, -9.200000000000041922 ) ) ;
#27977 = VECTOR ( 'NONE', #37814, 1000.000000000000114 ) ;
#27978 = EDGE_CURVE ( 'NONE', #18746, #33114, #27576, .T. ) ;
#27979 = FACE_OUTER_BOUND ( 'NONE', #33492, .T. ) ;
#27980 = DIRECTION ( 'NONE',  ( 0.000000000000000000, 0.000000000000000000, -1.000000000000000000 ) ) ;
#27981 = CARTESIAN_POINT ( 'NONE',  ( -225.5999999999999943, 0.000000000000000000, 152.1500000000000057 ) ) ;
#27982 = CARTESIAN_POINT ( 'NONE',  ( -12.69999999999998863, 0.000000000000000000, 88.89999999999999147 ) ) ;
#27983 = EDGE_CURVE ( 'NONE', #39960, #38752, #20042, .T. ) ;
#27984 = EDGE_CURVE ( 'NONE', #9717, #40039, #23111, .T. ) ;
#27985 = CARTESIAN_POINT ( 'NONE',  ( -165.0999999999999943, 0.9473000000000848519, 116.8526999999999703 ) ) ;
#27986 = ORIENTED_EDGE ( 'NONE', *, *, #15346, .T. ) ;
#27987 = ADVANCED_FACE ( 'NONE', ( #19391 ), #2736, .F. ) ;
#27988 = CARTESIAN_POINT ( 'NONE',  ( -173.0938394676380199, 5.097720504400205854, 152.4000000000000057 ) ) ;
#27989 = CARTESIAN_POINT ( 'NONE',  ( -177.4021042275530817, 5.982274940439421762, 152.3000000000000114 ) ) ;
#27990 = DIRECTION ( 'NONE',  ( 0.000000000000000000, 0.000000000000000000, 1.000000000000000000 ) ) ;
#27991 = VECTOR ( 'NONE', #3995, 1000.000000000000000 ) ;
#27992 = CARTESIAN_POINT ( 'NONE',  ( -173.5136775022562858, 6.975028651806147728, 152.2999999999999545 ) ) ;
#27993 = ORIENTED_EDGE ( 'NONE', *, *, #3898, .T. ) ;
#27994 = ADVANCED_FACE ( 'NONE', ( #1890 ), #28294, .F. ) ;
#27995 = AXIS2_PLACEMENT_3D ( 'NONE', #12441, #27498, #5021 ) ;
#27996 = AXIS2_PLACEMENT_3D ( 'NONE', #47027, #23946, #39114 ) ;
#27997 = ORIENTED_EDGE ( 'NONE', *, *, #41733, .T. ) ;
#27998 = CONICAL_SURFACE ( 'NONE', #38103, 2.552699999999990865, 0.7853981633974482790 ) ;
#28000 = FACE_OUTER_BOUND ( 'NONE', #19650, .T. ) ;
#27999 = CIRCLE ( 'NONE', #24078, 3.499999999999947597 ) ;
#28001 = ORIENTED_EDGE ( 'NONE', *, *, #30208, .T. ) ;
#28002 = DIRECTION ( 'NONE',  ( 0.000000000000000000, 0.000000000000000000, 1.000000000000000000 ) ) ;
#28003 = DIRECTION ( 'NONE',  ( 0.000000000000000000, 0.000000000000000000, -1.000000000000000000 ) ) ;
#28004 = CARTESIAN_POINT ( 'NONE',  ( 165.1000000000000512, 0.000000000000000000, -38.09999999999999432 ) ) ;
#28005 = EDGE_LOOP ( 'NONE', ( #12476, #26215, #8110, #6788 ) ) ;
#28006 = CIRCLE ( 'NONE', #10678, 2.552699999999990865 ) ;
#28007 = CIRCLE ( 'NONE', #37366, 3.499999999999892086 ) ;
#28008 = ORIENTED_EDGE ( 'NONE', *, *, #56, .T. ) ;
#28009 = DIRECTION ( 'NONE',  ( 0.000000000000000000, 0.000000000000000000, -1.000000000000000000 ) ) ;
#28010 = ORIENTED_EDGE ( 'NONE', *, *, #27569, .F. ) ;
#28012 = ORIENTED_EDGE ( 'NONE', *, *, #13898, .F. ) ;
#28011 = VERTEX_POINT ( 'NONE', #27815 ) ;
#28013 = AXIS2_PLACEMENT_3D ( 'NONE', #11214, #41439, #7782 ) ;
#28014 = DIRECTION ( 'NONE',  ( -0.000000000000000000, 1.000000000000000000, -0.000000000000000000 ) ) ;
#28015 = DIRECTION ( 'NONE',  ( 0.000000000000000000, 0.000000000000000000, -1.000000000000000000 ) ) ;
#28016 = DIRECTION ( 'NONE',  ( 0.000000000000000000, 0.7071067811865474617, 0.7071067811865474617 ) ) ;
#28017 = ORIENTED_EDGE ( 'NONE', *, *, #18373, .T. ) ;
#28018 = CARTESIAN_POINT ( 'NONE',  ( -203.1999999999999886, 6.499999999999999112, -132.5000000000000284 ) ) ;
#28019 = CARTESIAN_POINT ( 'NONE',  ( -165.0999999999999943, 0.000000000000000000, -114.3000000000000114 ) ) ;
#28020 = AXIS2_PLACEMENT_3D ( 'NONE', #18980, #14823, #22198 ) ;
#28021 = DIRECTION ( 'NONE',  ( -0.000000000000000000, 1.000000000000000000, -0.000000000000000000 ) ) ;
#28023 = ADVANCED_FACE ( 'NONE', ( #24831 ), #46772, .F. ) ;
#28022 = DIRECTION ( 'NONE',  ( 0.000000000000000000, -0.7071067811865539010, -0.7071067811865411334 ) ) ;
#28024 = DIRECTION ( 'NONE',  ( 0.000000000000000000, 0.000000000000000000, -1.000000000000000000 ) ) ;
#28025 = LINE ( 'NONE', #20084, #26659 ) ;
#28026 = ADVANCED_FACE ( 'NONE', ( #28530 ), #16931, .F. ) ;
#28027 = CARTESIAN_POINT ( 'NONE',  ( -183.6209553621634711, 7.571153846153855227, 152.2999999999999829 ) ) ;
#28028 = VERTEX_POINT ( 'NONE', #5113 ) ;
#28029 = DIRECTION ( 'NONE',  ( 0.000000000000000000, 0.000000000000000000, 1.000000000000000000 ) ) ;
#28030 = CARTESIAN_POINT ( 'NONE',  ( -182.3490142173655215, 6.001346511405349915, 152.4000000000000057 ) ) ;
#28031 = CARTESIAN_POINT ( 'NONE',  ( -114.2999999999999972, 12.69999999999999929, 117.8000000000000398 ) ) ;
#28032 = EDGE_CURVE ( 'NONE', #46453, #9928, #39011, .T. ) ;
#28033 = ORIENTED_EDGE ( 'NONE', *, *, #21054, .F. ) ;
#28034 = EDGE_CURVE ( 'NONE', #27320, #15600, #47565, .T. ) ;
#28035 = VECTOR ( 'NONE', #14115, 1000.000000000000114 ) ;
#28036 = CARTESIAN_POINT ( 'NONE',  ( 12.70000000000001705, 0.000000000000000000, 88.89999999999999147 ) ) ;
#28037 = DIRECTION ( 'NONE',  ( 0.000000000000000000, 0.000000000000000000, 1.000000000000000000 ) ) ;
#28038 = ORIENTED_EDGE ( 'NONE', *, *, #1542, .T. ) ;
#28039 = FACE_BOUND ( 'NONE', #8500, .T. ) ;
#28040 = EDGE_CURVE ( 'NONE', #4888, #6306, #4364, .T. ) ;
#28041 = AXIS2_PLACEMENT_3D ( 'NONE', #45903, #12252, #27310 ) ;
#28042 = DIRECTION ( 'NONE',  ( 1.000000000000000000, 0.000000000000000000, 0.000000000000000000 ) ) ;
#28043 = ORIENTED_EDGE ( 'NONE', *, *, #28372, .F. ) ;
#28044 = FACE_OUTER_BOUND ( 'NONE', #15720, .T. ) ;
#28045 = DIRECTION ( 'NONE',  ( -0.000000000000000000, -0.000000000000000000, 1.000000000000000000 ) ) ;
#28046 = CARTESIAN_POINT ( 'NONE',  ( -190.5000000000000000, 12.69999999999999929, -38.09999999999999432 ) ) ;
#28047 = ORIENTED_EDGE ( 'NONE', *, *, #16538, .F. ) ;
#28048 = EDGE_CURVE ( 'NONE', #8589, #22081, #2356, .T. ) ;
#28049 = AXIS2_PLACEMENT_3D ( 'NONE', #3787, #48586, #29929 ) ;
#28050 = EDGE_CURVE ( 'NONE', #15600, #5979, #42743, .T. ) ;
#28051 = EDGE_CURVE ( 'NONE', #30267, #10342, #5608, .T. ) ;
#28052 = AXIS2_PLACEMENT_3D ( 'NONE', #25248, #36496, #36983 ) ;
#28053 = LINE ( 'NONE', #42989, #37364 ) ;
#28054 = EDGE_CURVE ( 'NONE', #1113, #48763, #24598, .T. ) ;
#28055 = EDGE_CURVE ( 'NONE', #21233, #22828, #31954, .T. ) ;
#28056 = AXIS2_PLACEMENT_3D ( 'NONE', #3758, #7252, #33342 ) ;
#28057 = EDGE_CURVE ( 'NONE', #18134, #1424, #35639, .T. ) ;
#28058 = EDGE_CURVE ( 'NONE', #5445, #25607, #44413, .T. ) ;
#28060 = ORIENTED_EDGE ( 'NONE', *, *, #36848, .F. ) ;
#28059 = EDGE_LOOP ( 'NONE', ( #21334, #19638, #47775, #40421 ) ) ;
#28061 = ORIENTED_EDGE ( 'NONE', *, *, #15168, .T. ) ;
#28062 = AXIS2_PLACEMENT_3D ( 'NONE', #39106, #39816, #32283 ) ;
#28063 = ORIENTED_EDGE ( 'NONE', *, *, #27430, .F. ) ;
#28064 = DIRECTION ( 'NONE',  ( 0.000000000000000000, 0.000000000000000000, -1.000000000000000000 ) ) ;
#28065 = B_SPLINE_SURFACE_WITH_KNOTS ( 'NONE', 3, 1, ( 
 ( #24, #506 ),
 ( #38147, #15567 ),
 ( #34542, #41880 ),
 ( #8210, #18521 ),
 ( #774, #11394 ),
 ( #7463, #1986 ),
 ( #9177, #24467 ),
 ( #20476, #46050 ),
 ( #13097, #39369 ),
 ( #35733, #20242 ),
 ( #23477, #16987 ),
 ( #1014, #1521 ),
 ( #39132, #12373 ),
 ( #45793, #42111 ),
 ( #4721, #16049 ),
 ( #27431, #23703 ),
 ( #38633, #19978 ),
 ( #46294, #12622 ),
 ( #42601, #10612 ) ),
 .UNSPECIFIED., .F., .F., .F.,
 ( 4, 1, 1, 1, 1, 1, 1, 1, 1, 1, 1, 1, 1, 1, 1, 1, 4 ),
 ( 2, 2 ),
 ( 0.000000000000000000, 0.07044163105954329152, 0.1380893247200195295, 0.2031777335235353532, 0.2661387238052559945, 0.3279287813674614527, 0.3891903607612983151, 0.4502535751031208067, 0.5123465781279203934, 0.5738427205586453805, 0.6339325568070900419, 0.6934598075975596521, 0.7524794354833045373, 0.8123859308429247639, 0.8730704652319968284, 0.9351843065837709412, 1.000000000000000000 ),
 ( 0.000000000000000000, 1.000000000000000000 ),
 .UNSPECIFIED. ) ;
#28066 = ORIENTED_EDGE ( 'NONE', *, *, #46682, .F. ) ;
#28067 = LINE ( 'NONE', #42762, #18133 ) ;
#28068 = AXIS2_PLACEMENT_3D ( 'NONE', #8623, #19913, #707 ) ;
#28069 = CARTESIAN_POINT ( 'NONE',  ( -183.1558711939822501, 7.534492777430430444, 152.4000000000000057 ) ) ;
#28070 = AXIS2_PLACEMENT_3D ( 'NONE', #43062, #27624, #20665 ) ;
#28071 = ADVANCED_FACE ( 'NONE', ( #47168 ), #34257, .F. ) ;
#28072 = ORIENTED_EDGE ( 'NONE', *, *, #586, .T. ) ;
#28073 = CONICAL_SURFACE ( 'NONE', #23345, 3.499999999999947597, 0.7853981633974382870 ) ;
#28075 = ORIENTED_EDGE ( 'NONE', *, *, #18943, .T. ) ;
#28074 = ORIENTED_EDGE ( 'NONE', *, *, #12288, .F. ) ;
#28076 = EDGE_CURVE ( 'NONE', #3744, #10355, #39741, .T. ) ;
#28077 = LINE ( 'NONE', #9798, #13965 ) ;
#28078 = ORIENTED_EDGE ( 'NONE', *, *, #45137, .F. ) ;
#28079 = EDGE_LOOP ( 'NONE', ( #23615, #17203, #36763, #10647 ) ) ;
#28080 = FACE_OUTER_BOUND ( 'NONE', #14208, .T. ) ;
#28081 = ORIENTED_EDGE ( 'NONE', *, *, #6558, .T. ) ;
#28082 = ORIENTED_EDGE ( 'NONE', *, *, #14780, .F. ) ;
#28083 = CARTESIAN_POINT ( 'NONE',  ( -88.90000000000000568, 11.75269999999994575, 139.6999999999999886 ) ) ;
#28084 = ORIENTED_EDGE ( 'NONE', *, *, #10955, .F. ) ;
#28085 = AXIS2_PLACEMENT_3D ( 'NONE', #30899, #19793, #12434 ) ;
#28086 = FACE_OUTER_BOUND ( 'NONE', #11025, .T. ) ;
#28087 = CARTESIAN_POINT ( 'NONE',  ( -215.9000000000000057, 0.000000000000000000, 86.34730000000000416 ) ) ;
#28088 = FACE_OUTER_BOUND ( 'NONE', #20348, .T. ) ;
#28089 = EDGE_CURVE ( 'NONE', #23463, #8206, #2005, .T. ) ;
#28090 = LINE ( 'NONE', #42777, #20745 ) ;
#28091 = AXIS2_PLACEMENT_3D ( 'NONE', #43566, #39134, #42849 ) ;
#28092 = CARTESIAN_POINT ( 'NONE',  ( -139.6999999999999886, 11.75270000000009851, -116.8526999999999987 ) ) ;
#28093 = DIRECTION ( 'NONE',  ( 0.000000000000000000, 0.000000000000000000, 1.000000000000000000 ) ) ;
#28094 = ORIENTED_EDGE ( 'NONE', *, *, #47518, .F. ) ;
#28095 = CARTESIAN_POINT ( 'NONE',  ( -88.90000000000000568, 11.75269999999994575, 15.25269999999999371 ) ) ;
#28096 = CIRCLE ( 'NONE', #9992, 3.500000000000058620 ) ;
#28097 = VECTOR ( 'NONE', #22336, 1000.000000000000114 ) ;
#28098 = CARTESIAN_POINT ( 'NONE',  ( -139.6999999999999886, 11.75270000000009851, -86.34730000000001837 ) ) ;
#28099 = ORIENTED_EDGE ( 'NONE', *, *, #37372, .F. ) ;
#28100 = CARTESIAN_POINT ( 'NONE',  ( -183.4318794199154752, 6.497005614381707872, 152.3999999999999773 ) ) ;
#28101 = CARTESIAN_POINT ( 'NONE',  ( -178.9741500538952437, 5.031267576590830792, 152.2999999999999545 ) ) ;
#28102 = LINE ( 'NONE', #43270, #38199 ) ;
#28103 = CARTESIAN_POINT ( 'NONE',  ( -172.1237124807545342, 7.415503489637195855, 152.3999999999999773 ) ) ;
#28104 = ORIENTED_EDGE ( 'NONE', *, *, #43040, .F. ) ;
#28105 = CARTESIAN_POINT ( 'NONE',  ( -88.90000000000000568, 12.69999999999999929, -88.90000000000000568 ) ) ;
#28106 = CARTESIAN_POINT ( 'NONE',  ( -179.0690715236157189, 7.103006419547622130, 152.3999999999999204 ) ) ;
#28107 = CARTESIAN_POINT ( 'NONE',  ( -212.9375683865694953, 6.349218802964050390, 152.3999999999999773 ) ) ;
#28108 = ORIENTED_EDGE ( 'NONE', *, *, #201, .F. ) ;
#28109 = CARTESIAN_POINT ( 'NONE',  ( 165.1000000000000512, 12.69999999999999929, -88.90000000000000568 ) ) ;
#28110 = EDGE_CURVE ( 'NONE', #4788, #27595, #43646, .T. ) ;
#28111 = CIRCLE ( 'NONE', #7610, 3.299999999999997158 ) ;
#28112 = CARTESIAN_POINT ( 'NONE',  ( -228.5999999999999943, 0.000000000000000000, 0.000000000000000000 ) ) ;
#28113 = EDGE_CURVE ( 'NONE', #34249, #24096, #28053, .T. ) ;
#28114 = EDGE_LOOP ( 'NONE', ( #25424, #44135, #13311, #8694 ) ) ;
#28115 = CARTESIAN_POINT ( 'NONE',  ( -183.4596973493429459, 4.878846153846164491, 152.2999999999999829 ) ) ;
#28116 = AXIS2_PLACEMENT_3D ( 'NONE', #32262, #6404, #14017 ) ;
#28117 = EDGE_CURVE ( 'NONE', #20448, #37297, #44406, .T. ) ;
#28118 = CARTESIAN_POINT ( 'NONE',  ( 190.5000000000000284, 0.000000000000000000, 114.2999999999999829 ) ) ;
#28119 = ADVANCED_FACE ( 'NONE', ( #43967 ), #31922, .F. ) ;
#28120 = EDGE_CURVE ( 'NONE', #36121, #32862, #28006, .T. ) ;
#28122 = DIRECTION ( 'NONE',  ( 0.000000000000000000, -0.7071067811865546782, -0.7071067811865404673 ) ) ;
#28121 = AXIS2_PLACEMENT_3D ( 'NONE', #314, #7769, #42167 ) ;
#28123 = ADVANCED_FACE ( 'NONE', ( #25569 ), #41271, .F. ) ;
#28124 = EDGE_CURVE ( 'NONE', #2752, #48623, #19306, .T. ) ;
#28125 = VECTOR ( 'NONE', #2080, 1000.000000000000000 ) ;
#28126 = DIRECTION ( 'NONE',  ( 0.000000000000000000, 0.000000000000000000, -1.000000000000000000 ) ) ;
#28127 = EDGE_LOOP ( 'NONE', ( #29542, #39200, #1162, #39555 ) ) ;
#28128 = EDGE_LOOP ( 'NONE', ( #4500, #27993, #30521, #5369 ) ) ;
#28129 = AXIS2_PLACEMENT_3D ( 'NONE', #8310, #38011, #879 ) ;
#28130 = FACE_OUTER_BOUND ( 'NONE', #26264, .T. ) ;
#28131 = PLANE ( 'NONE',  #12643 ) ;
#28132 = EDGE_CURVE ( 'NONE', #41930, #21731, #11000, .T. ) ;
#28133 = ORIENTED_EDGE ( 'NONE', *, *, #14416, .F. ) ;
#28134 = DIRECTION ( 'NONE',  ( 0.000000000000000000, 0.000000000000000000, 1.000000000000000000 ) ) ;
#28135 = ORIENTED_EDGE ( 'NONE', *, *, #4203, .T. ) ;
#28136 = EDGE_LOOP ( 'NONE', ( #21107, #35060, #42260, #17510 ) ) ;
#28137 = CARTESIAN_POINT ( 'NONE',  ( -172.9916502088625521, 7.358033440137321080, 152.4000000000000057 ) ) ;
#28138 = DIRECTION ( 'NONE',  ( 8.659560562354932858E-17, 0.7071067811865474617, -0.7071067811865475727 ) ) ;
#28139 = CARTESIAN_POINT ( 'NONE',  ( -63.50000000000000000, 12.69999999999999929, -38.09999999999999432 ) ) ;
#28140 = CIRCLE ( 'NONE', #6886, 3.500000000000058620 ) ;
#28141 = DIRECTION ( 'NONE',  ( 0.000000000000000000, 0.000000000000000000, 1.000000000000000000 ) ) ;
#28142 = ORIENTED_EDGE ( 'NONE', *, *, #7678, .F. ) ;
#28143 = VECTOR ( 'NONE', #47445, 1000.000000000000114 ) ;
#28144 = VERTEX_POINT ( 'NONE', #29016 ) ;
#28145 = LINE ( 'NONE', #5211, #388 ) ;
#28146 = CARTESIAN_POINT ( 'NONE',  ( -177.4777884961654024, 6.573277684379105423, 152.2999999999999545 ) ) ;
#28147 = CARTESIAN_POINT ( 'NONE',  ( 165.1000000000000512, 0.000000000000000000, -12.69999999999998863 ) ) ;
#28148 = VECTOR ( 'NONE', #37691, 1000.000000000000114 ) ;
#28149 = CARTESIAN_POINT ( 'NONE',  ( 139.7000000000000171, 12.69999999999999929, -41.59999999999988773 ) ) ;
#28150 = AXIS2_PLACEMENT_3D ( 'NONE', #30341, #45281, #19957 ) ;
#28151 = CIRCLE ( 'NONE', #29718, 2.552699999999990865 ) ;
#28152 = DIRECTION ( 'NONE',  ( -0.000000000000000000, 1.000000000000000000, -0.000000000000000000 ) ) ;
#28153 = DIRECTION ( 'NONE',  ( 0.000000000000000000, 0.000000000000000000, -1.000000000000000000 ) ) ;
#28154 = AXIS2_PLACEMENT_3D ( 'NONE', #6273, #14134, #32597 ) ;
#28155 = AXIS2_PLACEMENT_3D ( 'NONE', #8232, #23257, #293 ) ;
#28156 = ORIENTED_EDGE ( 'NONE', *, *, #24353, .F. ) ;
#28157 = LINE ( 'NONE', #22411, #894 ) ;
#28158 = CARTESIAN_POINT ( 'NONE',  ( -177.1055443189423784, 7.627579443502613188, 152.2999999999999829 ) ) ;
#28159 = DIRECTION ( 'NONE',  ( 0.000000000000000000, 0.000000000000000000, -1.000000000000000000 ) ) ;
#28160 = DIRECTION ( 'NONE',  ( 0.000000000000000000, 0.000000000000000000, -1.000000000000000000 ) ) ;
#28161 = CARTESIAN_POINT ( 'NONE',  ( -171.4100874655739517, 5.520391821192355941, 152.3000000000000114 ) ) ;
#28162 = ORIENTED_EDGE ( 'NONE', *, *, #32245, .F. ) ;
#28163 = DIRECTION ( 'NONE',  ( 0.000000000000000000, 0.000000000000000000, 1.000000000000000000 ) ) ;
#28164 = FACE_OUTER_BOUND ( 'NONE', #25592, .T. ) ;
#28165 = LINE ( 'NONE', #1764, #46690 ) ;
#28166 = CIRCLE ( 'NONE', #10830, 2.552700000000005076 ) ;
#28167 = DIRECTION ( 'NONE',  ( 0.000000000000000000, 0.000000000000000000, 1.000000000000000000 ) ) ;
#28168 = ORIENTED_EDGE ( 'NONE', *, *, #8175, .T. ) ;
#28169 = DIRECTION ( 'NONE',  ( 0.000000000000000000, 0.000000000000000000, -1.000000000000000000 ) ) ;
#28170 = CARTESIAN_POINT ( 'NONE',  ( -12.69999999999998863, 11.75269999999994397, -10.14729999999998533 ) ) ;
#28171 = EDGE_CURVE ( 'NONE', #33682, #31670, #28764, .T. ) ;
#28172 = EDGE_CURVE ( 'NONE', #13908, #11850, #29576, .T. ) ;
#28173 = ADVANCED_FACE ( 'NONE', ( #43721 ), #3358, .F. ) ;
#28174 = ORIENTED_EDGE ( 'NONE', *, *, #6351, .T. ) ;
#28175 = CONICAL_SURFACE ( 'NONE', #6149, 3.499999999999947597, 0.7853981633974382870 ) ;
#28176 = VECTOR ( 'NONE', #43155, 1000.000000000000000 ) ;
#28177 = CARTESIAN_POINT ( 'NONE',  ( -172.3236125807765688, 6.154073990461730759, 152.2999999999999545 ) ) ;
#28178 = EDGE_LOOP ( 'NONE', ( #5064, #42994, #36545, #29459 ) ) ;
#28179 = EDGE_LOOP ( 'NONE', ( #47080, #18182, #40105, #33445 ) ) ;
#28180 = AXIS2_PLACEMENT_3D ( 'NONE', #44042, #10356, #40306 ) ;
#28181 = VECTOR ( 'NONE', #48615, 1000.000000000000000 ) ;
#28182 = AXIS2_PLACEMENT_3D ( 'NONE', #6653, #36657, #17950 ) ;
#28183 = VERTEX_POINT ( 'NONE', #2845 ) ;
#28184 = CARTESIAN_POINT ( 'NONE',  ( -139.6999999999999886, 11.75270000000009851, -88.90000000000000568 ) ) ;
#28185 = LINE ( 'NONE', #35300, #42433 ) ;
#28186 = ORIENTED_EDGE ( 'NONE', *, *, #31642, .T. ) ;
#28187 = EDGE_LOOP ( 'NONE', ( #28306, #30271, #39352, #29986 ) ) ;
#28188 = ORIENTED_EDGE ( 'NONE', *, *, #27015, .T. ) ;
#28189 = LINE ( 'NONE', #2498, #31115 ) ;
#28190 = FACE_OUTER_BOUND ( 'NONE', #19797, .T. ) ;
#28191 = ORIENTED_EDGE ( 'NONE', *, *, #35810, .F. ) ;
#28192 = ORIENTED_EDGE ( 'NONE', *, *, #12943, .F. ) ;
#28193 = CARTESIAN_POINT ( 'NONE',  ( -182.3883635813499211, 7.425161675440109299, 152.2999999999999829 ) ) ;
#28194 = ORIENTED_EDGE ( 'NONE', *, *, #40844, .T. ) ;
#28195 = AXIS2_PLACEMENT_3D ( 'NONE', #3923, #41058, #40565 ) ;
#28196 = LINE ( 'NONE', #2026, #19028 ) ;
#28197 = CARTESIAN_POINT ( 'NONE',  ( -139.6999999999999886, 0.9473000000000848519, -139.6999999999999886 ) ) ;
#28198 = EDGE_LOOP ( 'NONE', ( #5344, #25774 ) ) ;
#28199 = CARTESIAN_POINT ( 'NONE',  ( -38.09999999999999432, 12.69999999999999929, -60.94729999999999848 ) ) ;
#28200 = DIRECTION ( 'NONE',  ( 0.000000000000000000, 1.000000000000000000, -0.000000000000000000 ) ) ;
#28201 = DIRECTION ( 'NONE',  ( -0.000000000000000000, 1.000000000000000000, -0.000000000000000000 ) ) ;
#28202 = DIRECTION ( 'NONE',  ( 0.000000000000000000, 0.000000000000000000, -1.000000000000000000 ) ) ;
#28203 = CARTESIAN_POINT ( 'NONE',  ( -114.2999999999999972, 11.75269999999994575, -38.09999999999999432 ) ) ;
#28204 = ORIENTED_EDGE ( 'NONE', *, *, #14708, .T. ) ;
#28205 = AXIS2_PLACEMENT_3D ( 'NONE', #45663, #8070, #42480 ) ;
#28206 = CARTESIAN_POINT ( 'NONE',  ( -139.6999999999999886, 11.75270000000009851, 91.45269999999997879 ) ) ;
#28207 = CIRCLE ( 'NONE', #38320, 3.500000000000058620 ) ;
#28208 = FACE_OUTER_BOUND ( 'NONE', #33200, .T. ) ;
#28209 = B_SPLINE_SURFACE_WITH_KNOTS ( 'NONE', 3, 1, ( 
 ( #28790, #43501 ),
 ( #48173, #6144 ),
 ( #14484, #21148 ),
 ( #43749, #44447 ),
 ( #10792, #36149 ),
 ( #25858, #35911 ),
 ( #2386, #10060 ),
 ( #21378, #36379 ),
 ( #41248, #37346 ),
 ( #381, #11034 ),
 ( #30238, #34416 ),
 ( #22109, #26121 ),
 ( #4103, #7586 ),
 ( #15461, #15207 ),
 ( #37795, #41983 ) ),
 .UNSPECIFIED., .F., .F., .F.,
 ( 4, 1, 1, 1, 1, 1, 1, 1, 1, 1, 1, 1, 4 ),
 ( 2, 2 ),
 ( 0.000000000000000000, 0.07982327127978765258, 0.1598568116661129579, 0.2397327021152776128, 0.3213646023254528306, 0.4025836963489398679, 0.4832655885463594814, 0.5660170116609897217, 0.6530713596602508719, 0.7418556865073665518, 0.8285909050739378445, 0.9142807452008542279, 1.000000000000000000 ),
 ( 0.000000000000000000, 1.000000000000000000 ),
 .UNSPECIFIED. ) ;
#28210 = DIRECTION ( 'NONE',  ( 0.000000000000000000, 0.000000000000000000, -1.000000000000000000 ) ) ;
#28211 = CARTESIAN_POINT ( 'NONE',  ( -215.9000000000000057, 0.000000000000000000, 114.2999999999999829 ) ) ;
#28212 = VECTOR ( 'NONE', #31994, 1000.000000000000000 ) ;
#28213 = CARTESIAN_POINT ( 'NONE',  ( -175.5938181242760550, 7.306748802591934933, 152.2999999999999829 ) ) ;
#28214 = CIRCLE ( 'NONE', #43842, 3.499999999999892086 ) ;
#28215 = DIRECTION ( 'NONE',  ( 0.000000000000000000, 0.000000000000000000, -1.000000000000000000 ) ) ;
#28216 = VECTOR ( 'NONE', #21021, 1000.000000000000000 ) ;
#28217 = DIRECTION ( 'NONE',  ( -0.000000000000000000, -1.000000000000000000, 0.000000000000000000 ) ) ;
#28218 = DIRECTION ( 'NONE',  ( 0.000000000000000000, 0.000000000000000000, -1.000000000000000000 ) ) ;
#28219 = DIRECTION ( 'NONE',  ( -1.000000000000000000, 0.000000000000000000, 0.000000000000000000 ) ) ;
#28220 = FACE_BOUND ( 'NONE', #43487, .T. ) ;
#28221 = CARTESIAN_POINT ( 'NONE',  ( -219.9356735328651098, 7.349203217093148055, 152.2999999999999829 ) ) ;
#28222 = CARTESIAN_POINT ( 'NONE',  ( 190.5000000000000284, 11.75270000000009851, 63.50000000000000000 ) ) ;
#28223 = DIRECTION ( 'NONE',  ( -0.000000000000000000, 1.000000000000000000, -0.000000000000000000 ) ) ;
#28224 = EDGE_CURVE ( 'NONE', #22900, #11962, #33416, .T. ) ;
#28225 = DIRECTION ( 'NONE',  ( -0.000000000000000000, -0.000000000000000000, 1.000000000000000000 ) ) ;
#28226 = ORIENTED_EDGE ( 'NONE', *, *, #5094, .T. ) ;
#28227 = ORIENTED_EDGE ( 'NONE', *, *, #35287, .T. ) ;
#28228 = ORIENTED_EDGE ( 'NONE', *, *, #41458, .T. ) ;
#28229 = DIRECTION ( 'NONE',  ( 0.000000000000000000, 1.000000000000000000, 0.000000000000000000 ) ) ;
#28230 = CARTESIAN_POINT ( 'NONE',  ( 88.90000000000000568, 11.75269999999994575, -88.90000000000000568 ) ) ;
#28231 = AXIS2_PLACEMENT_3D ( 'NONE', #41560, #23397, #19421 ) ;
#28232 = DIRECTION ( 'NONE',  ( 0.000000000000000000, 0.000000000000000000, 1.000000000000000000 ) ) ;
#28233 = CARTESIAN_POINT ( 'NONE',  ( -197.5754645289269718, 5.750499911788285345, 152.3999999999999773 ) ) ;
#28234 = ORIENTED_EDGE ( 'NONE', *, *, #38500, .T. ) ;
#28235 = AXIS2_PLACEMENT_3D ( 'NONE', #21323, #6099, #36330 ) ;
#28236 = CARTESIAN_POINT ( 'NONE',  ( -177.5593531181511935, 5.832162281428897366, 152.2999999999999829 ) ) ;
#28237 = AXIS2_PLACEMENT_3D ( 'NONE', #6259, #15565, #7965 ) ;
#28238 = CARTESIAN_POINT ( 'NONE',  ( -173.3159309023240553, 6.580692011328795665, 152.3000000000000114 ) ) ;
#28239 = CIRCLE ( 'NONE', #19537, 2.552699999999990865 ) ;
#28240 = DIRECTION ( 'NONE',  ( -0.000000000000000000, -1.000000000000000000, -0.000000000000000000 ) ) ;
#28241 = ORIENTED_EDGE ( 'NONE', *, *, #20697, .F. ) ;
#28242 = FACE_OUTER_BOUND ( 'NONE', #6663, .T. ) ;
#28243 = AXIS2_PLACEMENT_3D ( 'NONE', #7465, #22474, #37468 ) ;
#28244 = VERTEX_POINT ( 'NONE', #17873 ) ;
#28245 = AXIS2_PLACEMENT_3D ( 'NONE', #9412, #43110, #20243 ) ;
#28246 = CARTESIAN_POINT ( 'NONE',  ( -63.50000000000000000, 12.69999999999999929, 114.2999999999999829 ) ) ;
#28247 = ORIENTED_EDGE ( 'NONE', *, *, #9426, .T. ) ;
#28248 = CARTESIAN_POINT ( 'NONE',  ( -215.9000000000000057, 0.000000000000000000, -114.3000000000000114 ) ) ;
#28249 = ADVANCED_FACE ( 'NONE', ( #48131 ), #22071, .F. ) ;
#28250 = VECTOR ( 'NONE', #46665, 1000.000000000000114 ) ;
#28251 = CARTESIAN_POINT ( 'NONE',  ( -198.1519239076150711, 4.661863073234117749, 152.2999999999999829 ) ) ;
#28252 = DIRECTION ( 'NONE',  ( 0.000000000000000000, 1.000000000000000000, -0.000000000000000000 ) ) ;
#28253 = CARTESIAN_POINT ( 'NONE',  ( -173.1370236707963670, 5.834291723009608965, 152.3999999999999773 ) ) ;
#28254 = ORIENTED_EDGE ( 'NONE', *, *, #16197, .T. ) ;
#28255 = ADVANCED_FACE ( 'NONE', ( #26081 ), #10030, .T. ) ;
#28256 = VERTEX_POINT ( 'NONE', #3574 ) ;
#28257 = DIRECTION ( 'NONE',  ( 1.000000000000000000, -0.000000000000000000, 0.000000000000000000 ) ) ;
#28258 = AXIS2_PLACEMENT_3D ( 'NONE', #43761, #35679, #10318 ) ;
#28259 = CARTESIAN_POINT ( 'NONE',  ( -88.90000000000000568, 12.69999999999999929, -40.65270000000000294 ) ) ;
#28260 = CARTESIAN_POINT ( 'NONE',  ( -188.8646452660096315, 7.975000000000010303, 152.2999999999999829 ) ) ;
#28261 = CARTESIAN_POINT ( 'NONE',  ( -182.8069529583173107, 7.024278846153857003, 152.2999999999999829 ) ) ;
#28262 = ORIENTED_EDGE ( 'NONE', *, *, #17310, .F. ) ;
#28263 = CARTESIAN_POINT ( 'NONE',  ( 139.7000000000000171, 0.000000000000000000, -139.6999999999999886 ) ) ;
#28264 = DIRECTION ( 'NONE',  ( -0.000000000000000000, -1.000000000000000000, 0.000000000000000000 ) ) ;
#28265 = DIRECTION ( 'NONE',  ( 0.000000000000000000, -1.000000000000000000, 0.000000000000000000 ) ) ;
#28266 = ORIENTED_EDGE ( 'NONE', *, *, #38227, .F. ) ;
#28267 = EDGE_CURVE ( 'NONE', #42194, #38961, #39696, .T. ) ;
#28268 = CARTESIAN_POINT ( 'NONE',  ( -176.8848407214269685, 6.974218865781058874, 152.2999999999999829 ) ) ;
#28269 = CARTESIAN_POINT ( 'NONE',  ( 114.3000000000000398, 0.9472999999999617282, -35.54729999999999279 ) ) ;
#28270 = ORIENTED_EDGE ( 'NONE', *, *, #46515, .T. ) ;
#28271 = FACE_OUTER_BOUND ( 'NONE', #13037, .T. ) ;
#28272 = ORIENTED_EDGE ( 'NONE', *, *, #26003, .T. ) ;
#28273 = ORIENTED_EDGE ( 'NONE', *, *, #43557, .F. ) ;
#28274 = FACE_OUTER_BOUND ( 'NONE', #23578, .T. ) ;
#28275 = CARTESIAN_POINT ( 'NONE',  ( -200.5621253513060935, 7.162340143859039721, 152.3999999999999773 ) ) ;
#28276 = CIRCLE ( 'NONE', #10943, 2.552699999999990865 ) ;
#28277 = DIRECTION ( 'NONE',  ( 0.000000000000000000, 0.000000000000000000, -1.000000000000000000 ) ) ;
#28278 = CIRCLE ( 'NONE', #4635, 0.5151517294000040881 ) ;
#28279 = DIRECTION ( 'NONE',  ( -0.000000000000000000, -1.000000000000000000, -0.000000000000000000 ) ) ;
#28280 = FACE_BOUND ( 'NONE', #35561, .T. ) ;
#28281 = ADVANCED_FACE ( 'NONE', ( #48632 ), #25091, .F. ) ;
#28282 = CARTESIAN_POINT ( 'NONE',  ( 215.9000000000000057, 0.9473000000000848519, 114.2999999999999829 ) ) ;
#28283 = ORIENTED_EDGE ( 'NONE', *, *, #18768, .T. ) ;
#28284 = DIRECTION ( 'NONE',  ( -0.000000000000000000, -0.000000000000000000, 1.000000000000000000 ) ) ;
#28285 = VERTEX_POINT ( 'NONE', #6352 ) ;
#28286 = AXIS2_PLACEMENT_3D ( 'NONE', #22418, #37855, #7416 ) ;
#28287 = AXIS2_PLACEMENT_3D ( 'NONE', #13299, #10077, #14016 ) ;
#28288 = FACE_OUTER_BOUND ( 'NONE', #28877, .T. ) ;
#28289 = ORIENTED_EDGE ( 'NONE', *, *, #30146, .T. ) ;
#28290 = VECTOR ( 'NONE', #37427, 1000.000000000000000 ) ;
#28291 = CIRCLE ( 'NONE', #11787, 3.500000000000058620 ) ;
#28292 = ORIENTED_EDGE ( 'NONE', *, *, #37947, .T. ) ;
#28293 = AXIS2_PLACEMENT_3D ( 'NONE', #7060, #18334, #14652 ) ;
#28294 = CYLINDRICAL_SURFACE ( 'NONE', #21627, 2.552699999999990865 ) ;
#28295 = CARTESIAN_POINT ( 'NONE',  ( -182.9288228551057216, 7.399148070284622847, 152.3000000000000114 ) ) ;
#28296 = ORIENTED_EDGE ( 'NONE', *, *, #9064, .T. ) ;
#28297 = CARTESIAN_POINT ( 'NONE',  ( -38.09999999999999432, 12.69999999999999929, -86.34730000000000416 ) ) ;
#28298 = CIRCLE ( 'NONE', #30524, 2.552699999999990865 ) ;
#28299 = ORIENTED_EDGE ( 'NONE', *, *, #28055, .T. ) ;
#28300 = EDGE_CURVE ( 'NONE', #15847, #31985, #18532, .T. ) ;
#28301 = VERTEX_POINT ( 'NONE', #17613 ) ;
#28302 = LINE ( 'NONE', #1896, #17361 ) ;
#28303 = VERTEX_POINT ( 'NONE', #32662 ) ;
#28304 = EDGE_LOOP ( 'NONE', ( #40158, #2254 ) ) ;
#28305 = FACE_OUTER_BOUND ( 'NONE', #42794, .T. ) ;
#28306 = ORIENTED_EDGE ( 'NONE', *, *, #36108, .F. ) ;
#28307 = CIRCLE ( 'NONE', #7069, 2.552699999999990865 ) ;
#28308 = DIRECTION ( 'NONE',  ( 0.000000000000000000, 0.000000000000000000, 1.000000000000000000 ) ) ;
#28309 = EDGE_CURVE ( 'NONE', #18402, #5875, #11458, .T. ) ;
#28310 = FACE_OUTER_BOUND ( 'NONE', #27176, .T. ) ;
#28311 = CARTESIAN_POINT ( 'NONE',  ( -183.5922089405736415, 7.571009310075208276, 152.3999999999999773 ) ) ;
#28312 = ADVANCED_FACE ( 'NONE', ( #7541 ), #24048, .F. ) ;
#28313 = ORIENTED_EDGE ( 'NONE', *, *, #12029, .T. ) ;
#28314 = B_SPLINE_CURVE_WITH_KNOTS ( 'NONE', 3,
 ( #2148, #6133, #13260, #20643, #24851, #35428, #5392, #47182, #21129, #5135, #23880, #38787, #42767, #1439, #8847, #16434, #9323, #17154, #31750 ),
 .UNSPECIFIED., .F., .F.,
 ( 4, 1, 1, 1, 1, 1, 1, 1, 1, 1, 1, 1, 1, 1, 1, 1, 4 ),
 ( 0.000000000000000000, 0.07067529020333281065, 0.1374926938441272950, 0.2014728253723060136, 0.2628693217722897768, 0.3225500865261594630, 0.3807372513385626212, 0.4382197368560136752, 0.4954874370602909694, 0.5534836796953555016, 0.6113462062294389154, 0.6706437388141661682, 0.7315869484227242037, 0.7941831937999478397, 0.8594451119347574775, 0.9282076353998143237, 1.000000000000000000 ),
 .UNSPECIFIED. ) ;
#28315 = EDGE_LOOP ( 'NONE', ( #6656, #24254 ) ) ;
#28316 = VECTOR ( 'NONE', #30245, 1000.000000000000114 ) ;
#28317 = CARTESIAN_POINT ( 'NONE',  ( -114.2999999999999972, 0.000000000000000000, -88.90000000000000568 ) ) ;
#28318 = AXIS2_PLACEMENT_3D ( 'NONE', #1833, #28229, #39915 ) ;
#28319 = EDGE_CURVE ( 'NONE', #17339, #44803, #45196, .T. ) ;
#28320 = DIRECTION ( 'NONE',  ( 0.000000000000000000, 1.000000000000000000, 0.000000000000000000 ) ) ;
#28321 = ORIENTED_EDGE ( 'NONE', *, *, #7505, .F. ) ;
#28322 = ORIENTED_EDGE ( 'NONE', *, *, #23793, .T. ) ;
#28323 = LINE ( 'NONE', #5398, #48205 ) ;
#28324 = EDGE_CURVE ( 'NONE', #21233, #26159, #9106, .T. ) ;
#28325 = DIRECTION ( 'NONE',  ( 0.000000000000000000, 0.000000000000000000, -1.000000000000000000 ) ) ;
#28326 = EDGE_CURVE ( 'NONE', #3962, #23716, #36586, .T. ) ;
#28327 = VECTOR ( 'NONE', #23496, 1000.000000000000114 ) ;
#28328 = VECTOR ( 'NONE', #41977, 1000.000000000000000 ) ;
#28329 = CARTESIAN_POINT ( 'NONE',  ( 63.50000000000002842, 11.75269999999994575, 116.8526999999999845 ) ) ;
#28330 = EDGE_CURVE ( 'NONE', #29862, #29422, #7800, .T. ) ;
#28331 = DIRECTION ( 'NONE',  ( 8.659560562354932858E-17, 0.7071067811865474617, -0.7071067811865474617 ) ) ;
#28332 = CARTESIAN_POINT ( 'NONE',  ( -177.4777884961654024, 6.573277684379105423, 152.3999999999999488 ) ) ;
#28333 = EDGE_CURVE ( 'NONE', #46101, #33057, #36620, .T. ) ;
#28334 = ORIENTED_EDGE ( 'NONE', *, *, #8780, .F. ) ;
#28335 = DIRECTION ( 'NONE',  ( -6.161544488165953133E-15, -1.000000000000000000, 0.000000000000000000 ) ) ;
#28336 = EDGE_CURVE ( 'NONE', #31065, #19354, #18834, .T. ) ;
#28337 = DIRECTION ( 'NONE',  ( 0.000000000000000000, 0.000000000000000000, -1.000000000000000000 ) ) ;
#28338 = DIRECTION ( 'NONE',  ( 0.000000000000000000, 0.000000000000000000, -1.000000000000000000 ) ) ;
#28339 = ORIENTED_EDGE ( 'NONE', *, *, #37293, .T. ) ;
#28340 = FACE_OUTER_BOUND ( 'NONE', #21915, .T. ) ;
#28341 = DIRECTION ( 'NONE',  ( 0.000000000000000000, 0.000000000000000000, -1.000000000000000000 ) ) ;
#28342 = EDGE_LOOP ( 'NONE', ( #43568, #44764, #47354, #27253 ) ) ;
#28343 = FACE_BOUND ( 'NONE', #46212, .T. ) ;
#28344 = FACE_OUTER_BOUND ( 'NONE', #9301, .T. ) ;
#28345 = CARTESIAN_POINT ( 'NONE',  ( -183.1570018374631843, 6.532151808287065542, 152.3000000000000114 ) ) ;
#28346 = CARTESIAN_POINT ( 'NONE',  ( -178.7677001330317808, 5.326380454491212113, 152.4000000000000057 ) ) ;
#28347 = CARTESIAN_POINT ( 'NONE',  ( 38.09999999999999432, 0.000000000000000000, 66.99999999999994316 ) ) ;
#28348 = CARTESIAN_POINT ( 'NONE',  ( 12.70000000000001705, 12.69999999999999929, -59.99999999999994316 ) ) ;
#28349 = DIRECTION ( 'NONE',  ( 0.000000000000000000, 0.000000000000000000, 1.000000000000000000 ) ) ;
#28350 = DIRECTION ( 'NONE',  ( 0.000000000000000000, 0.000000000000000000, -1.000000000000000000 ) ) ;
#28351 = EDGE_LOOP ( 'NONE', ( #3840, #47903, #26041, #21502 ) ) ;
#28352 = CONICAL_SURFACE ( 'NONE', #45528, 2.552700000000005076, 0.7853981633974482790 ) ;
#28353 = CARTESIAN_POINT ( 'NONE',  ( 165.1000000000000512, 12.69999999999999929, -117.7999999999998977 ) ) ;
#28354 = FACE_OUTER_BOUND ( 'NONE', #21716, .T. ) ;
#28355 = AXIS2_PLACEMENT_3D ( 'NONE', #47814, #21755, #36769 ) ;
#28356 = DIRECTION ( 'NONE',  ( -0.000000000000000000, -0.000000000000000000, 1.000000000000000000 ) ) ;
#28357 = CARTESIAN_POINT ( 'NONE',  ( -173.3684293096680733, 7.587003761615632058, 152.3999999999999488 ) ) ;
#28358 = VERTEX_POINT ( 'NONE', #15415 ) ;
#28359 = DIRECTION ( 'NONE',  ( -0.000000000000000000, 1.000000000000000000, -0.000000000000000000 ) ) ;
#28360 = EDGE_CURVE ( 'NONE', #47594, #4888, #34373, .T. ) ;
#28361 = CARTESIAN_POINT ( 'NONE',  ( -177.9949433399731618, 7.570595122991590209, 152.2999999999999829 ) ) ;
#28362 = CONICAL_SURFACE ( 'NONE', #48699, 2.552699999999990865, 0.7853981633974482790 ) ;
#28363 = AXIS2_PLACEMENT_3D ( 'NONE', #19815, #1078, #8759 ) ;
#28365 = EDGE_CURVE ( 'NONE', #19946, #2494, #13839, .T. ) ;
#28364 = CARTESIAN_POINT ( 'NONE',  ( 190.5000000000000284, 11.75270000000009851, -114.3000000000000114 ) ) ;
#28366 = VECTOR ( 'NONE', #16171, 1000.000000000000114 ) ;
#28367 = ORIENTED_EDGE ( 'NONE', *, *, #4267, .T. ) ;
#28368 = CONICAL_SURFACE ( 'NONE', #7125, 3.500000000000058620, 0.7853981633974482790 ) ;
#28369 = ADVANCED_FACE ( 'NONE', ( #27033 ), #4393, .F. ) ;
#28370 = ORIENTED_EDGE ( 'NONE', *, *, #9593, .T. ) ;
#28371 = ORIENTED_EDGE ( 'NONE', *, *, #5759, .T. ) ;
#28372 = EDGE_CURVE ( 'NONE', #39914, #35986, #4065, .T. ) ;
#28373 = PLANE ( 'NONE',  #18143 ) ;
#28374 = VERTEX_POINT ( 'NONE', #23061 ) ;
#28375 = ORIENTED_EDGE ( 'NONE', *, *, #21388, .T. ) ;
#28376 = ORIENTED_EDGE ( 'NONE', *, *, #37013, .T. ) ;
#28377 = ORIENTED_EDGE ( 'NONE', *, *, #20337, .T. ) ;
#28378 = DIRECTION ( 'NONE',  ( 0.000000000000000000, 0.000000000000000000, 1.000000000000000000 ) ) ;
#28379 = DIRECTION ( 'NONE',  ( 0.000000000000000000, 0.000000000000000000, -1.000000000000000000 ) ) ;
#28380 = EDGE_CURVE ( 'NONE', #10530, #41903, #19334, .T. ) ;
#28381 = VERTEX_POINT ( 'NONE', #8286 ) ;
#28382 = LINE ( 'NONE', #2684, #21616 ) ;
#28383 = CARTESIAN_POINT ( 'NONE',  ( 165.1000000000000512, 11.75270000000009851, 40.65269999999998873 ) ) ;
#28384 = EDGE_LOOP ( 'NONE', ( #5394, #6440, #29432, #30329 ) ) ;
#28385 = ORIENTED_EDGE ( 'NONE', *, *, #11077, .T. ) ;
#28386 = LINE ( 'NONE', #43318, #5969 ) ;
#28387 = EDGE_CURVE ( 'NONE', #42441, #35900, #32701, .T. ) ;
#28388 = CARTESIAN_POINT ( 'NONE',  ( -183.0885833163664813, 4.910751052626817881, 152.4000000000000057 ) ) ;
#28389 = LINE ( 'NONE', #16177, #4733 ) ;
#28390 = EDGE_CURVE ( 'NONE', #17444, #32996, #19579, .T. ) ;
#28391 = EDGE_CURVE ( 'NONE', #27378, #31506, #852, .T. ) ;
#28392 = DIRECTION ( 'NONE',  ( 0.000000000000000000, 0.000000000000000000, 1.000000000000000000 ) ) ;
#28393 = EDGE_CURVE ( 'NONE', #39267, #20976, #44455, .T. ) ;
#28394 = EDGE_CURVE ( 'NONE', #33248, #37491, #13071, .T. ) ;
#28395 = DIRECTION ( 'NONE',  ( -1.000000000000000000, 0.000000000000000000, 0.000000000000000000 ) ) ;
#28396 = CARTESIAN_POINT ( 'NONE',  ( -215.9000000000000057, 12.69999999999999929, -137.1473000000000013 ) ) ;
#28397 = CARTESIAN_POINT ( 'NONE',  ( 114.3000000000000398, 12.69999999999999929, 110.7999999999999261 ) ) ;
#28398 = ORIENTED_EDGE ( 'NONE', *, *, #9635, .F. ) ;
#28399 = DIRECTION ( 'NONE',  ( 0.000000000000000000, 1.000000000000000000, 0.000000000000000000 ) ) ;
#28400 = ORIENTED_EDGE ( 'NONE', *, *, #16564, .F. ) ;
#28401 = CARTESIAN_POINT ( 'NONE',  ( -171.5441324454968139, 7.081069711538472866, 152.4000000000000057 ) ) ;
#28402 = LINE ( 'NONE', #20471, #27270 ) ;
#28403 = FACE_OUTER_BOUND ( 'NONE', #33381, .T. ) ;
#28404 = CONICAL_SURFACE ( 'NONE', #42432, 3.500000000000058620, 0.7853981633974391752 ) ;
#28405 = CIRCLE ( 'NONE', #44022, 2.552699999999990865 ) ;
#28406 = DIRECTION ( 'NONE',  ( 0.000000000000000000, 0.000000000000000000, -1.000000000000000000 ) ) ;
#28407 = AXIS2_PLACEMENT_3D ( 'NONE', #1217, #46249, #35222 ) ;
#28408 = CARTESIAN_POINT ( 'NONE',  ( -88.90000000000000568, 0.000000000000000000, 9.200000000000041922 ) ) ;
#28409 = DIRECTION ( 'NONE',  ( -1.000000000000000000, 0.000000000000000000, 0.000000000000000000 ) ) ;
#28410 = DIRECTION ( 'NONE',  ( 0.000000000000000000, 0.7071067811865474617, 0.7071067811865475727 ) ) ;
#28411 = FACE_OUTER_BOUND ( 'NONE', #3859, .T. ) ;
#28412 = CARTESIAN_POINT ( 'NONE',  ( 63.50000000000002842, 11.75269999999994575, 88.89999999999999147 ) ) ;
#28413 = CARTESIAN_POINT ( 'NONE',  ( -187.4427702660096031, 4.475000000000010303, 152.3999999999999773 ) ) ;
#28414 = DIRECTION ( 'NONE',  ( 0.000000000000000000, 0.000000000000000000, 1.000000000000000000 ) ) ;
#28415 = ADVANCED_FACE ( 'NONE', ( #48037 ), #25714, .F. ) ;
#28416 = FACE_OUTER_BOUND ( 'NONE', #46029, .T. ) ;
#28417 = EDGE_CURVE ( 'NONE', #48277, #8109, #45045, .T. ) ;
#28418 = VECTOR ( 'NONE', #16897, 1000.000000000000000 ) ;
#28419 = CARTESIAN_POINT ( 'NONE',  ( 63.50000000000002842, 11.75269999999994575, 15.25269999999999371 ) ) ;
#28420 = ORIENTED_EDGE ( 'NONE', *, *, #3315, .T. ) ;
#28421 = ORIENTED_EDGE ( 'NONE', *, *, #33745, .F. ) ;
#28422 = VERTEX_POINT ( 'NONE', #6500 ) ;
#28423 = DIRECTION ( 'NONE',  ( 0.000000000000000000, -0.7071067811865546782, -0.7071067811865404673 ) ) ;
#28424 = CARTESIAN_POINT ( 'NONE',  ( -215.9000000000000057, 12.69999999999999929, -85.40000000000011937 ) ) ;
#28425 = EDGE_CURVE ( 'NONE', #5427, #20280, #21978, .T. ) ;
#28426 = VERTEX_POINT ( 'NONE', #36752 ) ;
#28427 = CARTESIAN_POINT ( 'NONE',  ( -38.09999999999999432, 11.75269999999994575, 63.50000000000000000 ) ) ;
#28428 = ORIENTED_EDGE ( 'NONE', *, *, #15426, .T. ) ;
#28429 = DIRECTION ( 'NONE',  ( 0.000000000000000000, 1.000000000000000000, 0.000000000000000000 ) ) ;
#28430 = CYLINDRICAL_SURFACE ( 'NONE', #40868, 2.552700000000005076 ) ;
#28431 = EDGE_LOOP ( 'NONE', ( #16606, #47806, #37607, #5131 ) ) ;
#28432 = EDGE_LOOP ( 'NONE', ( #17207, #37699, #42028, #48269 ) ) ;
#28433 = B_SPLINE_CURVE_WITH_KNOTS ( 'NONE', 3,
 ( #40829, #15038, #6458, #22169, #37166, #29360, #26182, #18711, #33775, #36453, #48740, #17716, #32768, #29119, #10617, #44061, #10375, #21681, #36691 ),
 .UNSPECIFIED., .F., .F.,
 ( 4, 1, 1, 1, 1, 1, 1, 1, 1, 1, 1, 1, 1, 1, 1, 1, 4 ),
 ( 0.000000000000000000, 0.07044163105954329152, 0.1380893247200195295, 0.2031777335235353532, 0.2661387238052559945, 0.3279287813674614527, 0.3891903607612983151, 0.4502535751031208067, 0.5123465781279203934, 0.5738427205586453805, 0.6339325568070900419, 0.6934598075975596521, 0.7524794354833045373, 0.8123859308429247639, 0.8730704652319968284, 0.9351843065837709412, 1.000000000000000000 ),
 .UNSPECIFIED. ) ;
#28434 = CIRCLE ( 'NONE', #7186, 2.552700000000005076 ) ;
#28435 = VERTEX_POINT ( 'NONE', #44581 ) ;
#28436 = VECTOR ( 'NONE', #1036, 1000.000000000000000 ) ;
#28437 = ORIENTED_EDGE ( 'NONE', *, *, #13889, .F. ) ;
#28438 = CARTESIAN_POINT ( 'NONE',  ( 215.9000000000000057, 12.69999999999999929, 116.8526999999999703 ) ) ;
#28439 = CARTESIAN_POINT ( 'NONE',  ( 139.7000000000000171, 0.000000000000000000, -59.99999999999994316 ) ) ;
#28440 = EDGE_LOOP ( 'NONE', ( #13374, #47446, #15738, #20731 ) ) ;
#28441 = CARTESIAN_POINT ( 'NONE',  ( -182.3454597959975843, 7.308269203919822488, 152.2999999999999545 ) ) ;
#28442 = DIRECTION ( 'NONE',  ( 0.000000000000000000, 0.000000000000000000, -1.000000000000000000 ) ) ;
#28443 = DIRECTION ( 'NONE',  ( -0.000000000000000000, -0.000000000000000000, -1.000000000000000000 ) ) ;
#28444 = VERTEX_POINT ( 'NONE', #10655 ) ;
#28445 = ORIENTED_EDGE ( 'NONE', *, *, #32192, .F. ) ;
#28446 = DIRECTION ( 'NONE',  ( 0.000000000000000000, 0.000000000000000000, 1.000000000000000000 ) ) ;
#28447 = ADVANCED_FACE ( 'NONE', ( #32825 ), #40880, .F. ) ;
#28448 = CARTESIAN_POINT ( 'NONE',  ( 190.5000000000000284, 0.9472999999999183185, 139.6999999999999886 ) ) ;
#28449 = VECTOR ( 'NONE', #1990, 1000.000000000000114 ) ;
#28450 = VECTOR ( 'NONE', #44642, 1000.000000000000000 ) ;
#28451 = EDGE_CURVE ( 'NONE', #29406, #43301, #3263, .T. ) ;
#28452 = EDGE_CURVE ( 'NONE', #14999, #39786, #46064, .T. ) ;
#28453 = ORIENTED_EDGE ( 'NONE', *, *, #37007, .T. ) ;
#28454 = EDGE_LOOP ( 'NONE', ( #27765, #423, #8959, #34221 ) ) ;
#28455 = DIRECTION ( 'NONE',  ( -8.770789760605532709E-15, -1.000000000000000000, -0.000000000000000000 ) ) ;
#28456 = EDGE_CURVE ( 'NONE', #21762, #37437, #20930, .T. ) ;
#28457 = CONICAL_SURFACE ( 'NONE', #48006, 2.552700000000005076, 0.7853981633974482790 ) ;
#28458 = DIRECTION ( 'NONE',  ( -0.000000000000000000, 1.000000000000000000, -0.000000000000000000 ) ) ;
#28459 = DIRECTION ( 'NONE',  ( 8.659560562354847809E-17, -0.7071067811865546782, 0.7071067811865404673 ) ) ;
#28460 = CARTESIAN_POINT ( 'NONE',  ( -165.0999999999999943, 12.69999999999999929, 12.69999999999998863 ) ) ;
#28461 = ORIENTED_EDGE ( 'NONE', *, *, #9598, .F. ) ;
#28462 = DIRECTION ( 'NONE',  ( -0.000000000000000000, 1.000000000000000000, -0.000000000000000000 ) ) ;
#28463 = DIRECTION ( 'NONE',  ( 0.000000000000000000, -0.7071067811865546782, -0.7071067811865404673 ) ) ;
#28464 = DIRECTION ( 'NONE',  ( -0.000000000000000000, 1.000000000000000000, -0.000000000000000000 ) ) ;
#28465 = CARTESIAN_POINT ( 'NONE',  ( -198.3708122198326862, 5.802383221054310702, 152.2999999999999829 ) ) ;
#28466 = CARTESIAN_POINT ( 'NONE',  ( 139.7000000000000171, 0.9472999999999183185, 88.89999999999999147 ) ) ;
#28467 = DIRECTION ( 'NONE',  ( -0.000000000000000000, -1.000000000000000000, -0.000000000000000000 ) ) ;
#28468 = CARTESIAN_POINT ( 'NONE',  ( -183.1603183429326975, 4.895673076923086953, 152.2999999999999829 ) ) ;
#28469 = FACE_BOUND ( 'NONE', #31632, .T. ) ;
#28470 = ORIENTED_EDGE ( 'NONE', *, *, #31619, .F. ) ;
#28471 = DIRECTION ( 'NONE',  ( 0.000000000000000000, 0.000000000000000000, -1.000000000000000000 ) ) ;
#28472 = ORIENTED_EDGE ( 'NONE', *, *, #27538, .F. ) ;
#28473 = CONICAL_SURFACE ( 'NONE', #42512, 2.552699999999990865, 0.7853981633974482790 ) ;
#28474 = CARTESIAN_POINT ( 'NONE',  ( 139.7000000000000171, 12.69999999999999929, 136.2000000000001023 ) ) ;
#28475 = DIRECTION ( 'NONE',  ( 0.000000000000000000, 1.000000000000000000, -0.000000000000000000 ) ) ;
#28476 = DIRECTION ( 'NONE',  ( 0.000000000000000000, 0.000000000000000000, 1.000000000000000000 ) ) ;
#28477 = CIRCLE ( 'NONE', #32371, 3.500000000000058620 ) ;
#28478 = DIRECTION ( 'NONE',  ( -0.000000000000000000, -1.000000000000000000, -0.000000000000000000 ) ) ;
#28480 = EDGE_LOOP ( 'NONE', ( #29455, #5463 ) ) ;
#28479 = EDGE_LOOP ( 'NONE', ( #18431, #44767, #34570, #32473 ) ) ;
#28481 = CARTESIAN_POINT ( 'NONE',  ( -172.0252548727989677, 7.265553491378017981, 152.2999999999999829 ) ) ;
#28482 = CONICAL_SURFACE ( 'NONE', #21356, 3.500000000000058620, 0.7853981633974482790 ) ;
#28483 = CIRCLE ( 'NONE', #33936, 3.500000000000058620 ) ;
#28484 = ORIENTED_EDGE ( 'NONE', *, *, #7891, .T. ) ;
#28485 = AXIS2_PLACEMENT_3D ( 'NONE', #25687, #21919, #47733 ) ;
#28486 = AXIS2_PLACEMENT_3D ( 'NONE', #3792, #8479, #23512 ) ;
#28487 = CARTESIAN_POINT ( 'NONE',  ( -215.9000000000000057, 0.000000000000000000, -16.20000000000004903 ) ) ;
#28488 = DIRECTION ( 'NONE',  ( -0.000000000000000000, -1.000000000000000000, -0.000000000000000000 ) ) ;
#28489 = ORIENTED_EDGE ( 'NONE', *, *, #18248, .F. ) ;
#28490 = ORIENTED_EDGE ( 'NONE', *, *, #27783, .T. ) ;
#28491 = CARTESIAN_POINT ( 'NONE',  ( -88.90000000000000568, 12.69999999999999929, -114.3000000000000114 ) ) ;
#28492 = DIRECTION ( 'NONE',  ( -0.000000000000000000, -0.000000000000000000, 1.000000000000000000 ) ) ;
#28493 = CARTESIAN_POINT ( 'NONE',  ( -215.9000000000000057, 12.69999999999999929, 10.14729999999999777 ) ) ;
#28494 = DIRECTION ( 'NONE',  ( 0.000000000000000000, 0.000000000000000000, 1.000000000000000000 ) ) ;
#28495 = ORIENTED_EDGE ( 'NONE', *, *, #15127, .F. ) ;
#28496 = ORIENTED_EDGE ( 'NONE', *, *, #11129, .F. ) ;
#28497 = ORIENTED_EDGE ( 'NONE', *, *, #41544, .T. ) ;
#28498 = VERTEX_POINT ( 'NONE', #30125 ) ;
#28499 = DIRECTION ( 'NONE',  ( 0.000000000000000000, 0.000000000000000000, -1.000000000000000000 ) ) ;
#28500 = ADVANCED_FACE ( 'NONE', ( #25990 ), #18564, .F. ) ;
#28501 = EDGE_LOOP ( 'NONE', ( #33305, #32395, #28823, #35518 ) ) ;
#28502 = ORIENTED_EDGE ( 'NONE', *, *, #5731, .T. ) ;
#28503 = CARTESIAN_POINT ( 'NONE',  ( 38.09999999999999432, 0.000000000000000000, -114.3000000000000114 ) ) ;
#28504 = DIRECTION ( 'NONE',  ( -0.000000000000000000, -1.000000000000000000, 0.000000000000000000 ) ) ;
#28505 = DIRECTION ( 'NONE',  ( -0.000000000000000000, -1.000000000000000000, -0.000000000000000000 ) ) ;
#28506 = EDGE_LOOP ( 'NONE', ( #3907, #8809, #22014, #10590 ) ) ;
#28507 = CARTESIAN_POINT ( 'NONE',  ( 38.09999999999999432, 11.75269999999994575, 139.6999999999999886 ) ) ;
#28508 = CARTESIAN_POINT ( 'NONE',  ( 38.09999999999999432, 0.000000000000000000, -41.59999999999994458 ) ) ;
#28509 = CARTESIAN_POINT ( 'NONE',  ( -88.90000000000000568, 0.000000000000000000, -63.50000000000000000 ) ) ;
#28510 = VERTEX_POINT ( 'NONE', #29167 ) ;
#28511 = CONICAL_SURFACE ( 'NONE', #48101, 2.552700000000003300, 0.7853981633974482790 ) ;
#28512 = AXIS2_PLACEMENT_3D ( 'NONE', #22549, #34368, #4059 ) ;
#28513 = CYLINDRICAL_SURFACE ( 'NONE', #20885, 6.995185986538449363 ) ;
#28514 = DIRECTION ( 'NONE',  ( 0.000000000000000000, 0.000000000000000000, -1.000000000000000000 ) ) ;
#28515 = DIRECTION ( 'NONE',  ( -0.000000000000000000, -0.000000000000000000, -1.000000000000000000 ) ) ;
#28516 = VECTOR ( 'NONE', #8980, 1000.000000000000000 ) ;
#28517 = AXIS2_PLACEMENT_3D ( 'NONE', #9219, #24726, #17023 ) ;
#28518 = CARTESIAN_POINT ( 'NONE',  ( 139.7000000000000171, 0.9473000000000848519, -35.54730000000000700 ) ) ;
#28519 = ORIENTED_EDGE ( 'NONE', *, *, #37831, .T. ) ;
#28520 = DIRECTION ( 'NONE',  ( 0.000000000000000000, 0.000000000000000000, 1.000000000000000000 ) ) ;
#28521 = CIRCLE ( 'NONE', #33245, 2.552700000000005076 ) ;
#28522 = CARTESIAN_POINT ( 'NONE',  ( 114.3000000000000398, 12.69999999999999929, 41.60000000000005116 ) ) ;
#28523 = ORIENTED_EDGE ( 'NONE', *, *, #15346, .F. ) ;
#28524 = CARTESIAN_POINT ( 'NONE',  ( -190.5000000000000000, 0.000000000000000000, -88.90000000000000568 ) ) ;
#28525 = EDGE_LOOP ( 'NONE', ( #45952, #3952, #36070, #11912 ) ) ;
#28526 = CARTESIAN_POINT ( 'NONE',  ( 63.50000000000002842, 9.199999999999940670, -114.3000000000000114 ) ) ;
#28527 = DIRECTION ( 'NONE',  ( 0.000000000000000000, 0.000000000000000000, -1.000000000000000000 ) ) ;
#28528 = ORIENTED_EDGE ( 'NONE', *, *, #8521, .T. ) ;
#28529 = ORIENTED_EDGE ( 'NONE', *, *, #6103, .T. ) ;
#28530 = FACE_OUTER_BOUND ( 'NONE', #22476, .T. ) ;
#28531 = EDGE_CURVE ( 'NONE', #16613, #19300, #38160, .T. ) ;
#28532 = FACE_OUTER_BOUND ( 'NONE', #24184, .T. ) ;
#28533 = DIRECTION ( 'NONE',  ( 0.000000000000000000, 1.000000000000000000, 0.000000000000000000 ) ) ;
#28534 = VERTEX_POINT ( 'NONE', #44817 ) ;
#28535 = DIRECTION ( 'NONE',  ( -0.000000000000000000, -1.000000000000000000, 0.000000000000000000 ) ) ;
#28536 = EDGE_CURVE ( 'NONE', #4975, #29758, #9147, .T. ) ;
#28537 = ORIENTED_EDGE ( 'NONE', *, *, #14680, .F. ) ;
#28538 = DIRECTION ( 'NONE',  ( 0.000000000000000000, 0.7071067811865474617, 0.7071067811865474617 ) ) ;
#28539 = AXIS2_PLACEMENT_3D ( 'NONE', #10742, #48358, #48121 ) ;
#28540 = ORIENTED_EDGE ( 'NONE', *, *, #42488, .F. ) ;
#28541 = EDGE_LOOP ( 'NONE', ( #48376, #3181 ) ) ;
#28542 = CONICAL_SURFACE ( 'NONE', #44959, 2.552699999999990865, 0.7853981633974482790 ) ;
#28543 = AXIS2_PLACEMENT_3D ( 'NONE', #46023, #42829, #6370 ) ;
#28544 = DIRECTION ( 'NONE',  ( 8.659560562354853972E-17, -0.7071067811865539010, 0.7071067811865411334 ) ) ;
#28545 = DIRECTION ( 'NONE',  ( 0.000000000000000000, 0.000000000000000000, -1.000000000000000000 ) ) ;
#28546 = CIRCLE ( 'NONE', #38656, 2.552699999999990865 ) ;
#28547 = VERTEX_POINT ( 'NONE', #29402 ) ;
#28548 = CARTESIAN_POINT ( 'NONE',  ( -228.5999999999999943, 0.000000000000000000, 149.3999999999999773 ) ) ;
#28549 = VECTOR ( 'NONE', #28331, 1000.000000000000114 ) ;
#28550 = DIRECTION ( 'NONE',  ( 8.659560562354853972E-17, -0.7071067811865539010, 0.7071067811865411334 ) ) ;
#28551 = ORIENTED_EDGE ( 'NONE', *, *, #13220, .T. ) ;
#28552 = CARTESIAN_POINT ( 'NONE',  ( -173.6531068044711503, 5.505649038461548628, 152.2999999999999829 ) ) ;
#28553 = ORIENTED_EDGE ( 'NONE', *, *, #37949, .F. ) ;
#28554 = DIRECTION ( 'NONE',  ( 8.659560562354932858E-17, 0.7071067811865474617, -0.7071067811865475727 ) ) ;
#28555 = DIRECTION ( 'NONE',  ( 0.000000000000000000, 0.000000000000000000, 1.000000000000000000 ) ) ;
#28556 = DIRECTION ( 'NONE',  ( 0.000000000000000000, 1.000000000000000000, -0.000000000000000000 ) ) ;
#28557 = LINE ( 'NONE', #43497, #10033 ) ;
#28558 = ORIENTED_EDGE ( 'NONE', *, *, #42445, .T. ) ;
#28559 = ORIENTED_EDGE ( 'NONE', *, *, #23727, .F. ) ;
#28560 = DIRECTION ( 'NONE',  ( 0.000000000000000000, 1.000000000000000000, 0.000000000000000000 ) ) ;
#28561 = ORIENTED_EDGE ( 'NONE', *, *, #36762, .F. ) ;
#28562 = CARTESIAN_POINT ( 'NONE',  ( -177.4316010507012038, 7.321532869891250073, 152.3999999999999488 ) ) ;
#28563 = DIRECTION ( 'NONE',  ( 0.000000000000000000, 0.000000000000000000, -1.000000000000000000 ) ) ;
#28564 = DIRECTION ( 'NONE',  ( 0.000000000000000000, 1.000000000000000000, 0.000000000000000000 ) ) ;
#28565 = ADVANCED_FACE ( 'NONE', ( #17 ), #9943, .T. ) ;
#28566 = DIRECTION ( 'NONE',  ( 0.000000000000000000, 0.7071067811865474617, 0.7071067811865474617 ) ) ;
#28567 = DIRECTION ( 'NONE',  ( -0.000000000000000000, -1.000000000000000000, 0.000000000000000000 ) ) ;
#28568 = CARTESIAN_POINT ( 'NONE',  ( -88.90000000000000568, 12.69999999999999929, 12.69999999999998863 ) ) ;
#28569 = FACE_OUTER_BOUND ( 'NONE', #32143, .T. ) ;
#28570 = DIRECTION ( 'NONE',  ( 0.000000000000000000, 0.000000000000000000, 1.000000000000000000 ) ) ;
#28571 = AXIS2_PLACEMENT_3D ( 'NONE', #18812, #30182, #30897 ) ;
#28572 = CARTESIAN_POINT ( 'NONE',  ( 165.1000000000000512, 12.69999999999999929, -12.69999999999998863 ) ) ;
#28573 = CARTESIAN_POINT ( 'NONE',  ( 190.5000000000000284, 11.75270000000009851, -63.50000000000000000 ) ) ;
#28574 = ORIENTED_EDGE ( 'NONE', *, *, #7474, .F. ) ;
#28576 = EDGE_CURVE ( 'NONE', #29232, #24817, #7458, .T. ) ;
#28575 = CARTESIAN_POINT ( 'NONE',  ( 114.3000000000000398, 12.69999999999999929, -63.50000000000000000 ) ) ;
#28577 = DIRECTION ( 'NONE',  ( 0.000000000000000000, 0.000000000000000000, -1.000000000000000000 ) ) ;
#28578 = AXIS2_PLACEMENT_3D ( 'NONE', #39703, #2101, #24329 ) ;
#28579 = CARTESIAN_POINT ( 'NONE',  ( 114.3000000000000398, 11.75269999999994575, -15.25269999999999371 ) ) ;
#28580 = EDGE_CURVE ( 'NONE', #46147, #3723, #18756, .T. ) ;
#28581 = CARTESIAN_POINT ( 'NONE',  ( -139.6999999999999886, 0.000000000000000000, 88.89999999999999147 ) ) ;
#28582 = DIRECTION ( 'NONE',  ( 0.000000000000000000, -0.000000000000000000, -1.000000000000000000 ) ) ;
#28583 = ADVANCED_FACE ( 'NONE', ( #15093 ), #40635, .F. ) ;
#28584 = EDGE_CURVE ( 'NONE', #42025, #25438, #40375, .T. ) ;
#28585 = FACE_OUTER_BOUND ( 'NONE', #15429, .T. ) ;
#28586 = ADVANCED_FACE ( 'NONE', ( #29646 ), #9894, .F. ) ;
#28588 = ORIENTED_EDGE ( 'NONE', *, *, #29933, .F. ) ;
#28587 = EDGE_CURVE ( 'NONE', #19078, #23753, #5285, .T. ) ;
#28589 = VERTEX_POINT ( 'NONE', #8492 ) ;
#28590 = CONICAL_SURFACE ( 'NONE', #27876, 2.552700000000003300, 0.7853981633974482790 ) ;
#28591 = CIRCLE ( 'NONE', #460, 3.500000000000058620 ) ;
#28592 = EDGE_LOOP ( 'NONE', ( #43309, #13090 ) ) ;
#28593 = EDGE_LOOP ( 'NONE', ( #3321, #14762, #17715, #5586 ) ) ;
#28594 = LINE ( 'NONE', #1720, #5593 ) ;
#28595 = EDGE_CURVE ( 'NONE', #29166, #22864, #21700, .T. ) ;
#28596 = B_SPLINE_SURFACE_WITH_KNOTS ( 'NONE', 3, 1, ( 
 ( #19427, #22921 ),
 ( #41812, #38077 ),
 ( #4659, #27355 ),
 ( #15508, #37850 ),
 ( #34479, #34225 ),
 ( #38576, #30558 ),
 ( #45494, #45730 ),
 ( #37638, #438 ),
 ( #41569, #7651 ),
 ( #11847, #26904 ),
 ( #30796, #8133 ) ),
 .UNSPECIFIED., .F., .F., .F.,
 ( 4, 1, 1, 1, 1, 1, 1, 1, 4 ),
 ( 2, 2 ),
 ( 0.000000000000000000, 0.1453591950554900258, 0.2787017789350047514, 0.4036022344180430488, 0.5216687911804199773, 0.6375206936077423281, 0.7537041507630951598, 0.8732127703640597538, 1.000000000000000000 ),
 ( 0.000000000000000000, 1.000000000000000000 ),
 .UNSPECIFIED. ) ;
#28597 = CARTESIAN_POINT ( 'NONE',  ( -114.2999999999999972, 0.000000000000000000, -12.69999999999998863 ) ) ;
#28598 = DIRECTION ( 'NONE',  ( 0.000000000000000000, 1.000000000000000000, 0.000000000000000000 ) ) ;
#28599 = ORIENTED_EDGE ( 'NONE', *, *, #7172, .F. ) ;
#28600 = FACE_OUTER_BOUND ( 'NONE', #38911, .T. ) ;
#28602 = CARTESIAN_POINT ( 'NONE',  ( 63.50000000000002842, 11.75269999999994575, -12.69999999999998863 ) ) ;
#28601 = AXIS2_PLACEMENT_3D ( 'NONE', #12495, #16138, #5073 ) ;
#28603 = DIRECTION ( 'NONE',  ( -0.000000000000000000, -1.000000000000000000, -0.000000000000000000 ) ) ;
#28604 = CARTESIAN_POINT ( 'NONE',  ( -165.0999999999999943, 0.000000000000000000, -67.00000000000005684 ) ) ;
#28605 = ORIENTED_EDGE ( 'NONE', *, *, #5458, .T. ) ;
#28606 = LINE ( 'NONE', #9855, #40460 ) ;
#28607 = DIRECTION ( 'NONE',  ( 0.000000000000000000, 0.000000000000000000, -1.000000000000000000 ) ) ;
#28608 = CARTESIAN_POINT ( 'NONE',  ( -165.0999999999999943, 11.75270000000009851, -12.69999999999998863 ) ) ;
#28609 = CARTESIAN_POINT ( 'NONE',  ( -165.0999999999999943, 12.69999999999999929, 139.6999999999999886 ) ) ;
#28610 = DIRECTION ( 'NONE',  ( 0.000000000000000000, 0.000000000000000000, 1.000000000000000000 ) ) ;
#28611 = CARTESIAN_POINT ( 'NONE',  ( 114.3000000000000398, 11.75269999999994575, -111.7473000000000098 ) ) ;
#28612 = ORIENTED_EDGE ( 'NONE', *, *, #44178, .T. ) ;
#28613 = CARTESIAN_POINT ( 'NONE',  ( 190.5000000000000284, 12.69999999999999929, 117.7999999999998835 ) ) ;
#28614 = CARTESIAN_POINT ( 'NONE',  ( -177.9203266891986743, 7.974306955656008000, 152.2999999999999545 ) ) ;
#28615 = EDGE_CURVE ( 'NONE', #40600, #14103, #22483, .T. ) ;
#28616 = CARTESIAN_POINT ( 'NONE',  ( -190.5000000000000000, 12.69999999999999929, -114.3000000000000114 ) ) ;
#28617 = FACE_BOUND ( 'NONE', #24221, .T. ) ;
#28618 = DIRECTION ( 'NONE',  ( 0.000000000000000000, 0.000000000000000000, 1.000000000000000000 ) ) ;
#28619 = AXIS2_PLACEMENT_3D ( 'NONE', #21748, #19245, #27194 ) ;
#28620 = ADVANCED_FACE ( 'NONE', ( #46586 ), #35072, .F. ) ;
#28621 = AXIS2_PLACEMENT_3D ( 'NONE', #45556, #19748, #26962 ) ;
#28622 = DIRECTION ( 'NONE',  ( 0.000000000000000000, 1.000000000000000000, 0.000000000000000000 ) ) ;
#28623 = CARTESIAN_POINT ( 'NONE',  ( -182.6775965598832556, 7.780862982262076954, 152.2999999999999829 ) ) ;
#28624 = CARTESIAN_POINT ( 'NONE',  ( -172.5899495154258716, 6.584819863713854637, 152.2999999999999829 ) ) ;
#28625 = VECTOR ( 'NONE', #17970, 1000.000000000000000 ) ;
#28626 = VECTOR ( 'NONE', #30043, 1000.000000000000114 ) ;
#28627 = DIRECTION ( 'NONE',  ( -0.000000000000000000, -1.000000000000000000, -0.000000000000000000 ) ) ;
#28628 = EDGE_CURVE ( 'NONE', #29817, #19289, #9229, .T. ) ;
#28629 = ADVANCED_FACE ( 'NONE', ( #34593 ), #38919, .F. ) ;
#28630 = DIRECTION ( 'NONE',  ( 0.000000000000000000, 1.000000000000000000, -0.000000000000000000 ) ) ;
#28631 = ORIENTED_EDGE ( 'NONE', *, *, #44444, .F. ) ;
#28632 = VECTOR ( 'NONE', #12075, 1000.000000000000114 ) ;
#28633 = CARTESIAN_POINT ( 'NONE',  ( 139.7000000000000171, 0.000000000000000000, -88.90000000000000568 ) ) ;
#28634 = EDGE_CURVE ( 'NONE', #1184, #8494, #20110, .T. ) ;
#28635 = DIRECTION ( 'NONE',  ( 0.000000000000000000, 0.000000000000000000, -1.000000000000000000 ) ) ;
#28636 = CARTESIAN_POINT ( 'NONE',  ( -199.2329890739610505, 7.555001748414109208, 152.3999999999999773 ) ) ;
#28637 = ORIENTED_EDGE ( 'NONE', *, *, #29803, .T. ) ;
#28638 = ADVANCED_FACE ( 'NONE', ( #46113 ), #43720, .F. ) ;
#28639 = ADVANCED_FACE ( 'NONE', ( #27488 ), #38451, .F. ) ;
#28640 = CARTESIAN_POINT ( 'NONE',  ( -172.3923695834783700, 6.169425688108788108, 152.2999999999999829 ) ) ;
#28641 = ADVANCED_FACE ( 'NONE', ( #16797 ), #40552, .F. ) ;
#28642 = EDGE_CURVE ( 'NONE', #43820, #31311, #38955, .T. ) ;
#28643 = CARTESIAN_POINT ( 'NONE',  ( -180.6082350096158393, 7.202363782038368356, 152.2999999999999829 ) ) ;
#28644 = EDGE_CURVE ( 'NONE', #46647, #2535, #27953, .T. ) ;
#28645 = ADVANCED_FACE ( 'NONE', ( #23761 ), #4766, .F. ) ;
#28646 = EDGE_LOOP ( 'NONE', ( #7119, #48461, #47014, #33637 ) ) ;
#28647 = EDGE_CURVE ( 'NONE', #34961, #25778, #19372, .T. ) ;
#28648 = EDGE_CURVE ( 'NONE', #20976, #39267, #13111, .T. ) ;
#28649 = ORIENTED_EDGE ( 'NONE', *, *, #19647, .F. ) ;
#28650 = LINE ( 'NONE', #2016, #11026 ) ;
#28651 = LINE ( 'NONE', #43594, #45587 ) ;
#28652 = EDGE_LOOP ( 'NONE', ( #2734, #18102, #42568, #17571 ) ) ;
#28653 = CONICAL_SURFACE ( 'NONE', #31800, 2.552699999999990865, 0.7853981633974482790 ) ;
#28654 = AXIS2_PLACEMENT_3D ( 'NONE', #7660, #30563, #18935 ) ;
#28655 = DIRECTION ( 'NONE',  ( -0.000000000000000000, -0.000000000000000000, -1.000000000000000000 ) ) ;
#28656 = CIRCLE ( 'NONE', #37239, 2.552700000000005076 ) ;
#28657 = EDGE_LOOP ( 'NONE', ( #41410, #1793 ) ) ;
#28658 = FACE_OUTER_BOUND ( 'NONE', #21293, .T. ) ;
#28659 = DIRECTION ( 'NONE',  ( 8.659560562354847809E-17, -0.7071067811865546782, 0.7071067811865404673 ) ) ;
#28660 = AXIS2_PLACEMENT_3D ( 'NONE', #33522, #7648, #3688 ) ;
#28661 = DIRECTION ( 'NONE',  ( 0.000000000000000000, 0.000000000000000000, -1.000000000000000000 ) ) ;
#28662 = CARTESIAN_POINT ( 'NONE',  ( -173.5177214569415298, 7.122949620482677879, 152.2999999999999829 ) ) ;
#28663 = ORIENTED_EDGE ( 'NONE', *, *, #47315, .F. ) ;
#28664 = CIRCLE ( 'NONE', #34933, 2.552700000000005076 ) ;
#28665 = EDGE_CURVE ( 'NONE', #31140, #16372, #5537, .T. ) ;
#28666 = CARTESIAN_POINT ( 'NONE',  ( 190.5000000000000284, 11.75270000000009851, -66.05269999999998731 ) ) ;
#28667 = CARTESIAN_POINT ( 'NONE',  ( -190.5000000000000000, 11.75270000000009851, 10.14729999999999777 ) ) ;
#28668 = EDGE_LOOP ( 'NONE', ( #27290, #43369, #45134, #19742 ) ) ;
#28669 = FACE_OUTER_BOUND ( 'NONE', #16113, .T. ) ;
#28670 = EDGE_CURVE ( 'NONE', #25101, #38453, #34335, .T. ) ;
#28671 = CARTESIAN_POINT ( 'NONE',  ( -182.8930864321809224, 7.893338612306044055, 152.3999999999999488 ) ) ;
#28672 = DIRECTION ( 'NONE',  ( 0.000000000000000000, 1.000000000000000000, -0.000000000000000000 ) ) ;
#28673 = ORIENTED_EDGE ( 'NONE', *, *, #8096, .F. ) ;
#28674 = DIRECTION ( 'NONE',  ( -0.000000000000000000, -1.000000000000000000, 0.000000000000000000 ) ) ;
#28675 = DIRECTION ( 'NONE',  ( 0.000000000000000000, 0.7071067811865474617, 0.7071067811865475727 ) ) ;
#28676 = CARTESIAN_POINT ( 'NONE',  ( 139.7000000000000171, 0.9472999999999183185, 139.6999999999999886 ) ) ;
#28677 = LINE ( 'NONE', #47554, #25058 ) ;
#28678 = CARTESIAN_POINT ( 'NONE',  ( -190.5000000000000000, 0.000000000000000000, 114.2999999999999829 ) ) ;
#28679 = ADVANCED_FACE ( 'NONE', ( #43868 ), #20969, .F. ) ;
#28680 = CARTESIAN_POINT ( 'NONE',  ( 12.70000000000001705, 0.000000000000000000, -67.00000000000005684 ) ) ;
#28681 = DIRECTION ( 'NONE',  ( 0.000000000000000000, 0.000000000000000000, 1.000000000000000000 ) ) ;
#28682 = DIRECTION ( 'NONE',  ( 0.000000000000000000, 1.000000000000000000, 0.000000000000000000 ) ) ;
#28683 = FACE_BOUND ( 'NONE', #46675, .T. ) ;
#28684 = AXIS2_PLACEMENT_3D ( 'NONE', #37844, #42273, #30547 ) ;
#28685 = DIRECTION ( 'NONE',  ( 0.000000000000000000, 1.000000000000000000, 0.000000000000000000 ) ) ;
#28686 = VERTEX_POINT ( 'NONE', #43619 ) ;
#28687 = LINE ( 'NONE', #43645, #18482 ) ;
#28688 = VECTOR ( 'NONE', #6108, 1000.000000000000000 ) ;
#28689 = AXIS2_PLACEMENT_3D ( 'NONE', #13434, #36309, #47605 ) ;
#28690 = VECTOR ( 'NONE', #24407, 1000.000000000000000 ) ;
#28691 = LINE ( 'NONE', #5555, #17881 ) ;
#28692 = LINE ( 'NONE', #43652, #20372 ) ;
#28693 = CARTESIAN_POINT ( 'NONE',  ( -177.9021736717531610, 7.569494492476601444, 152.2999999999999829 ) ) ;
#28694 = CARTESIAN_POINT ( 'NONE',  ( 38.09999999999999432, 12.69999999999999929, -41.60000000000005116 ) ) ;
#28695 = VERTEX_POINT ( 'NONE', #6738 ) ;
#28696 = EDGE_CURVE ( 'NONE', #5695, #34858, #2513, .T. ) ;
#28697 = EDGE_CURVE ( 'NONE', #45701, #2855, #3136, .T. ) ;
#28698 = VERTEX_POINT ( 'NONE', #17772 ) ;
#28699 = AXIS2_PLACEMENT_3D ( 'NONE', #14319, #26192, #48003 ) ;
#28700 = EDGE_CURVE ( 'NONE', #4454, #15366, #30409, .T. ) ;
#28701 = CARTESIAN_POINT ( 'NONE',  ( 63.50000000000002842, 11.75269999999994575, -86.34730000000000416 ) ) ;
#28702 = ADVANCED_FACE ( 'NONE', ( #32822 ), #31986, .F. ) ;
#28703 = EDGE_CURVE ( 'NONE', #16777, #12586, #47316, .T. ) ;
#28704 = ADVANCED_FACE ( 'NONE', ( #32351 ), #13621, .T. ) ;
#28705 = EDGE_CURVE ( 'NONE', #5234, #3675, #47544, .T. ) ;
#28706 = ORIENTED_EDGE ( 'NONE', *, *, #30819, .F. ) ;
#28707 = DIRECTION ( 'NONE',  ( 0.000000000000000000, 0.7071067811865474617, 0.7071067811865475727 ) ) ;
#28708 = CARTESIAN_POINT ( 'NONE',  ( -177.8549297211378075, 5.572956730769240252, 152.3999999999998920 ) ) ;
#28709 = CARTESIAN_POINT ( 'NONE',  ( -201.2455458978114962, 5.332909131777996414, 152.2999999999999829 ) ) ;
#28710 = VERTEX_POINT ( 'NONE', #48034 ) ;
#28711 = VERTEX_POINT ( 'NONE', #10414 ) ;
#28712 = DIRECTION ( 'NONE',  ( -0.000000000000000000, 1.000000000000000000, -0.000000000000000000 ) ) ;
#28713 = VERTEX_POINT ( 'NONE', #25483 ) ;
#28714 = CARTESIAN_POINT ( 'NONE',  ( 165.1000000000000512, 12.69999999999999929, 85.40000000000010516 ) ) ;
#28715 = CIRCLE ( 'NONE', #25616, 3.500000000000058620 ) ;
#28716 = FACE_OUTER_BOUND ( 'NONE', #3274, .T. ) ;
#28717 = EDGE_LOOP ( 'NONE', ( #14283, #44950, #8526, #9670 ) ) ;
#28718 = CARTESIAN_POINT ( 'NONE',  ( 63.50000000000002842, 12.69999999999999929, 34.59999999999993747 ) ) ;
#28719 = VECTOR ( 'NONE', #32344, 1000.000000000000000 ) ;
#28720 = AXIS2_PLACEMENT_3D ( 'NONE', #38120, #1249, #15793 ) ;
#28721 = AXIS2_PLACEMENT_3D ( 'NONE', #42106, #9809, #39530 ) ;
#28722 = EDGE_LOOP ( 'NONE', ( #24024, #38878, #19092, #4358 ) ) ;
#28723 = ORIENTED_EDGE ( 'NONE', *, *, #8482, .T. ) ;
#28724 = DIRECTION ( 'NONE',  ( 0.000000000000000000, 0.000000000000000000, -1.000000000000000000 ) ) ;
#28725 = DIRECTION ( 'NONE',  ( -0.000000000000000000, -1.000000000000000000, 0.000000000000000000 ) ) ;
#28726 = CARTESIAN_POINT ( 'NONE',  ( -12.69999999999998863, 11.75269999999994397, 63.50000000000000000 ) ) ;
#28727 = FACE_OUTER_BOUND ( 'NONE', #26835, .T. ) ;
#28728 = EDGE_LOOP ( 'NONE', ( #26048, #17127, #17198, #23399 ) ) ;
#28729 = DIRECTION ( 'NONE',  ( 8.659560562354932858E-17, 0.7071067811865474617, -0.7071067811865474617 ) ) ;
#28730 = DIRECTION ( 'NONE',  ( -0.000000000000000000, 1.000000000000000000, -0.000000000000000000 ) ) ;
#28731 = EDGE_LOOP ( 'NONE', ( #15737, #9550, #14702, #1543 ) ) ;
#28732 = EDGE_LOOP ( 'NONE', ( #22936, #30042, #14617, #417 ) ) ;
#28733 = VECTOR ( 'NONE', #32980, 1000.000000000000000 ) ;
#28734 = AXIS2_PLACEMENT_3D ( 'NONE', #22765, #45336, #812 ) ;
#28735 = CARTESIAN_POINT ( 'NONE',  ( -165.0999999999999943, 0.000000000000000000, 114.2999999999999829 ) ) ;
#28736 = CARTESIAN_POINT ( 'NONE',  ( -88.90000000000001990, 12.69999999999999929, -142.2527000000000044 ) ) ;
#28737 = ORIENTED_EDGE ( 'NONE', *, *, #3399, .F. ) ;
#28738 = DIRECTION ( 'NONE',  ( -1.000000000000000000, 0.000000000000000000, 0.000000000000000000 ) ) ;
#28739 = DIRECTION ( 'NONE',  ( -0.000000000000000000, 1.000000000000000000, -0.000000000000000000 ) ) ;
#28740 = FACE_OUTER_BOUND ( 'NONE', #34834, .T. ) ;
#28741 = CARTESIAN_POINT ( 'NONE',  ( -190.5000000000000000, 0.9473000000000848519, 38.09999999999999432 ) ) ;
#28742 = ORIENTED_EDGE ( 'NONE', *, *, #7263, .T. ) ;
#28743 = LINE ( 'NONE', #32421, #45454 ) ;
#28744 = ORIENTED_EDGE ( 'NONE', *, *, #24783, .F. ) ;
#28745 = DIRECTION ( 'NONE',  ( -0.000000000000000000, -1.000000000000000000, -0.000000000000000000 ) ) ;
#28746 = FACE_OUTER_BOUND ( 'NONE', #40422, .T. ) ;
#28747 = CARTESIAN_POINT ( 'NONE',  ( 88.90000000000000568, 12.69999999999999929, -40.65270000000000294 ) ) ;
#28748 = EDGE_LOOP ( 'NONE', ( #796, #24565, #42578, #4631 ) ) ;
#28749 = ORIENTED_EDGE ( 'NONE', *, *, #481, .T. ) ;
#28750 = LINE ( 'NONE', #2600, #42751 ) ;
#28751 = CARTESIAN_POINT ( 'NONE',  ( -176.0313119326879132, 6.686338141050294226, 152.3999999999999773 ) ) ;
#28752 = CONICAL_SURFACE ( 'NONE', #32660, 2.552699999999990865, 0.7853981633974482790 ) ;
#28753 = DIRECTION ( 'NONE',  ( 0.000000000000000000, 1.000000000000000000, 0.000000000000000000 ) ) ;
#28754 = CARTESIAN_POINT ( 'NONE',  ( -190.5000000000000000, 11.75270000000009851, 15.25269999999997950 ) ) ;
#28755 = CARTESIAN_POINT ( 'NONE',  ( 63.50000000000002842, 0.9472999999999617282, 88.89999999999999147 ) ) ;
#28756 = AXIS2_PLACEMENT_3D ( 'NONE', #12768, #17140, #20865 ) ;
#28757 = AXIS2_PLACEMENT_3D ( 'NONE', #40870, #29632, #10649 ) ;
#28758 = AXIS2_PLACEMENT_3D ( 'NONE', #25428, #6664, #44265 ) ;
#28759 = VECTOR ( 'NONE', #11780, 1000.000000000000000 ) ;
#28760 = EDGE_CURVE ( 'NONE', #10254, #9674, #44494, .T. ) ;
#28761 = FACE_OUTER_BOUND ( 'NONE', #24382, .T. ) ;
#28762 = EDGE_CURVE ( 'NONE', #22878, #23171, #24988, .T. ) ;
#28763 = DIRECTION ( 'NONE',  ( 8.659560562354847809E-17, -0.7071067811865546782, 0.7071067811865404673 ) ) ;
#28764 = CIRCLE ( 'NONE', #46807, 2.552699999999990865 ) ;
#28765 = CARTESIAN_POINT ( 'NONE',  ( 215.9000000000000057, 11.75270000000009851, -40.65269999999998873 ) ) ;
#28766 = ORIENTED_EDGE ( 'NONE', *, *, #37040, .F. ) ;
#28767 = CIRCLE ( 'NONE', #38114, 6.995185986538449363 ) ;
#28768 = ORIENTED_EDGE ( 'NONE', *, *, #17420, .T. ) ;
#28769 = ORIENTED_EDGE ( 'NONE', *, *, #32308, .F. ) ;
#28770 = ORIENTED_EDGE ( 'NONE', *, *, #10835, .F. ) ;
#28771 = LINE ( 'NONE', #39511, #40094 ) ;
#28772 = DIRECTION ( 'NONE',  ( 0.000000000000000000, 1.000000000000000000, -0.000000000000000000 ) ) ;
#28773 = ORIENTED_EDGE ( 'NONE', *, *, #35835, .F. ) ;
#28774 = ORIENTED_EDGE ( 'NONE', *, *, #41201, .T. ) ;
#28775 = DIRECTION ( 'NONE',  ( -0.000000000000000000, -0.000000000000000000, -1.000000000000000000 ) ) ;
#28776 = DIRECTION ( 'NONE',  ( -0.000000000000000000, 1.000000000000000000, -0.000000000000000000 ) ) ;
#28777 = ORIENTED_EDGE ( 'NONE', *, *, #21760, .F. ) ;
#28778 = CARTESIAN_POINT ( 'NONE',  ( -88.90000000000000568, 0.000000000000000000, -92.39999999999994884 ) ) ;
#28779 = CARTESIAN_POINT ( 'NONE',  ( -38.09999999999999432, 11.75269999999994575, -114.3000000000000114 ) ) ;
#28780 = VECTOR ( 'NONE', #4466, 1000.000000000000000 ) ;
#28781 = DIRECTION ( 'NONE',  ( 0.000000000000000000, 0.000000000000000000, 1.000000000000000000 ) ) ;
#28782 = LINE ( 'NONE', #35660, #17061 ) ;
#28783 = ORIENTED_EDGE ( 'NONE', *, *, #17520, .F. ) ;
#28784 = CARTESIAN_POINT ( 'NONE',  ( -215.9000000000000057, 0.000000000000000000, 114.2999999999999829 ) ) ;
#28785 = AXIS2_PLACEMENT_3D ( 'NONE', #34244, #22947, #33785 ) ;
#28786 = VECTOR ( 'NONE', #43097, 1000.000000000000000 ) ;
#28787 = CARTESIAN_POINT ( 'NONE',  ( 88.90000000000000568, 0.000000000000000000, -60.00000000000005684 ) ) ;
#28788 = AXIS2_PLACEMENT_3D ( 'NONE', #30429, #15872, #11719 ) ;
#28789 = DIRECTION ( 'NONE',  ( 8.659560562354932858E-17, 0.7071067811865474617, -0.7071067811865475727 ) ) ;
#28790 = CARTESIAN_POINT ( 'NONE',  ( -173.2043888557531943, 5.514062500000010303, 152.2999999999999829 ) ) ;
#28791 = CARTESIAN_POINT ( 'NONE',  ( -197.9672984155168365, 7.390124517915012348, 152.2999999999999829 ) ) ;
#28792 = CARTESIAN_POINT ( 'NONE',  ( -201.0586828245774313, 6.892177665092527050, 152.3999999999999773 ) ) ;
#28793 = CARTESIAN_POINT ( 'NONE',  ( 12.70000000000001705, 11.75269999999994397, 60.94729999999999848 ) ) ;
#28794 = EDGE_LOOP ( 'NONE', ( #47021, #31342 ) ) ;
#28795 = VECTOR ( 'NONE', #13148, 1000.000000000000114 ) ;
#28796 = CIRCLE ( 'NONE', #2814, 2.552700000000018843 ) ;
#28797 = FACE_BOUND ( 'NONE', #45589, .T. ) ;
#28798 = DIRECTION ( 'NONE',  ( 0.000000000000000000, 0.000000000000000000, -1.000000000000000000 ) ) ;
#28799 = CARTESIAN_POINT ( 'NONE',  ( -179.0354065627903992, 4.910797495928695966, 152.4000000000000909 ) ) ;
#28800 = DIRECTION ( 'NONE',  ( 0.000000000000000000, -1.000000000000000000, 0.000000000000000000 ) ) ;
#28801 = DIRECTION ( 'NONE',  ( 0.000000000000000000, 0.000000000000000000, 1.000000000000000000 ) ) ;
#28802 = DIRECTION ( 'NONE',  ( -0.000000000000000000, -1.000000000000000000, 0.000000000000000000 ) ) ;
#28803 = DIRECTION ( 'NONE',  ( -1.000000000000000000, -1.388159491764896565E-15, 0.000000000000000000 ) ) ;
#28804 = DIRECTION ( 'NONE',  ( 8.659560562354847809E-17, -0.7071067811865546782, 0.7071067811865404673 ) ) ;
#28805 = DIRECTION ( 'NONE',  ( -0.000000000000000000, -1.000000000000000000, -0.000000000000000000 ) ) ;
#28806 = ORIENTED_EDGE ( 'NONE', *, *, #23586, .F. ) ;
#28807 = VERTEX_POINT ( 'NONE', #43387 ) ;
#28808 = DIRECTION ( 'NONE',  ( 0.000000000000000000, 1.000000000000000000, 0.000000000000000000 ) ) ;
#28809 = CARTESIAN_POINT ( 'NONE',  ( -139.6999999999999886, 11.75270000000009851, 38.09999999999999432 ) ) ;
#28810 = CARTESIAN_POINT ( 'NONE',  ( -202.1488004686941053, 8.036527125572844099, 152.3999999999999773 ) ) ;
#28811 = B_SPLINE_CURVE_WITH_KNOTS ( 'NONE', 3,
 ( #30561, #4902, #12310, #38578, #15756, #9105, #35204, #19915, #42546, #23150, #34959, #15511, #8137, #27121, #5417 ),
 .UNSPECIFIED., .F., .F.,
 ( 4, 1, 1, 1, 1, 1, 1, 1, 1, 1, 1, 1, 4 ),
 ( 0.000000000000000000, 0.07982327127978765258, 0.1598568116661129579, 0.2397327021152776128, 0.3213646023254528306, 0.4025836963489398679, 0.4832655885463594814, 0.5660170116609897217, 0.6530713596602508719, 0.7418556865073665518, 0.8285909050739378445, 0.9142807452008542279, 1.000000000000000000 ),
 .UNSPECIFIED. ) ;
#28812 = CARTESIAN_POINT ( 'NONE',  ( -183.4267438708960754, 4.879224742666047554, 152.3999999999999773 ) ) ;
#28813 = CARTESIAN_POINT ( 'NONE',  ( 215.9000000000000057, 12.69999999999999929, -88.90000000000000568 ) ) ;
#28814 = CARTESIAN_POINT ( 'NONE',  ( -165.0999999999999943, 11.75270000000009851, 66.05269999999998731 ) ) ;
#28816 = VERTEX_POINT ( 'NONE', #24739 ) ;
#28815 = ORIENTED_EDGE ( 'NONE', *, *, #13225, .T. ) ;
#28817 = AXIS2_PLACEMENT_3D ( 'NONE', #16209, #19170, #27119 ) ;
#28818 = DIRECTION ( 'NONE',  ( 0.000000000000000000, 1.000000000000000000, 0.000000000000000000 ) ) ;
#28819 = ORIENTED_EDGE ( 'NONE', *, *, #9700, .F. ) ;
#28820 = VECTOR ( 'NONE', #10117, 1000.000000000000000 ) ;
#28821 = CONICAL_SURFACE ( 'NONE', #21691, 3.500000000000058620, 0.7853981633974391752 ) ;
#28822 = ORIENTED_EDGE ( 'NONE', *, *, #10524, .F. ) ;
#28823 = ORIENTED_EDGE ( 'NONE', *, *, #20861, .F. ) ;
#28824 = VERTEX_POINT ( 'NONE', #39425 ) ;
#28825 = ORIENTED_EDGE ( 'NONE', *, *, #8734, .F. ) ;
#28826 = ORIENTED_EDGE ( 'NONE', *, *, #37626, .F. ) ;
#28827 = AXIS2_PLACEMENT_3D ( 'NONE', #40731, #21580, #6844 ) ;
#28828 = DIRECTION ( 'NONE',  ( -0.000000000000000000, 0.000000000000000000, 1.000000000000000000 ) ) ;
#28829 = ADVANCED_FACE ( 'NONE', ( #21261 ), #6014, .F. ) ;
#28830 = EDGE_LOOP ( 'NONE', ( #7974, #42061, #2975, #5209 ) ) ;
#28831 = AXIS2_PLACEMENT_3D ( 'NONE', #12901, #23525, #42403 ) ;
#28832 = ORIENTED_EDGE ( 'NONE', *, *, #46573, .F. ) ;
#28833 = DIRECTION ( 'NONE',  ( 0.000000000000000000, 1.000000000000000000, 0.000000000000000000 ) ) ;
#28834 = CIRCLE ( 'NONE', #20973, 3.500000000000058620 ) ;
#28835 = ORIENTED_EDGE ( 'NONE', *, *, #47861, .T. ) ;
#28836 = CARTESIAN_POINT ( 'NONE',  ( -171.6689540006295260, 6.164726265363619007, 152.4000000000000057 ) ) ;
#28837 = CARTESIAN_POINT ( 'NONE',  ( 88.90000000000000568, 0.000000000000000000, 16.19999999999993534 ) ) ;
#28838 = ORIENTED_EDGE ( 'NONE', *, *, #4228, .T. ) ;
#28839 = EDGE_CURVE ( 'NONE', #9028, #42171, #26228, .T. ) ;
#28840 = LINE ( 'NONE', #32740, #34217 ) ;
#28841 = AXIS2_PLACEMENT_3D ( 'NONE', #12598, #8406, #42083 ) ;
#28842 = AXIS2_PLACEMENT_3D ( 'NONE', #2150, #36362, #5891 ) ;
#28843 = CARTESIAN_POINT ( 'NONE',  ( 190.5000000000000284, 0.9473000000000848519, -63.50000000000000000 ) ) ;
#28844 = ORIENTED_EDGE ( 'NONE', *, *, #6991, .F. ) ;
#28845 = EDGE_CURVE ( 'NONE', #46604, #22250, #3990, .T. ) ;
#28846 = CARTESIAN_POINT ( 'NONE',  ( 12.70000000000001705, 0.000000000000000000, 88.89999999999999147 ) ) ;
#28847 = CARTESIAN_POINT ( 'NONE',  ( -182.6749019499726501, 5.404315753740451811, 152.3999999999999773 ) ) ;
#28848 = DIRECTION ( 'NONE',  ( 0.000000000000000000, 0.000000000000000000, -1.000000000000000000 ) ) ;
#28849 = ORIENTED_EDGE ( 'NONE', *, *, #17664, .F. ) ;
#28850 = FACE_OUTER_BOUND ( 'NONE', #18883, .T. ) ;
#28851 = DIRECTION ( 'NONE',  ( -0.000000000000000000, -1.000000000000000000, -0.000000000000000000 ) ) ;
#28852 = DIRECTION ( 'NONE',  ( 0.000000000000000000, 0.000000000000000000, -1.000000000000000000 ) ) ;
#28853 = ORIENTED_EDGE ( 'NONE', *, *, #42670, .T. ) ;
#28854 = CARTESIAN_POINT ( 'NONE',  ( -63.50000000000000000, 11.75269999999994575, 88.89999999999999147 ) ) ;
#28855 = CARTESIAN_POINT ( 'NONE',  ( -198.6026120295741464, 6.028039764206783779, 152.2999999999999829 ) ) ;
#28856 = AXIS2_PLACEMENT_3D ( 'NONE', #7589, #4610, #44944 ) ;
#28857 = ADVANCED_FACE ( 'NONE', ( #18275 ), #23357, .F. ) ;
#28858 = DIRECTION ( 'NONE',  ( -0.000000000000000000, -1.000000000000000000, 0.000000000000000000 ) ) ;
#28859 = ORIENTED_EDGE ( 'NONE', *, *, #46301, .F. ) ;
#28860 = ORIENTED_EDGE ( 'NONE', *, *, #39052, .T. ) ;
#28861 = VECTOR ( 'NONE', #5028, 1000.000000000000000 ) ;
#28862 = DIRECTION ( 'NONE',  ( 8.659560562354932858E-17, 0.7071067811865474617, -0.7071067811865474617 ) ) ;
#28863 = CONICAL_SURFACE ( 'NONE', #9212, 2.552700000000005076, 0.7853981633974198573 ) ;
#28864 = DIRECTION ( 'NONE',  ( -0.000000000000000000, -0.000000000000000000, -1.000000000000000000 ) ) ;
#28865 = AXIS2_PLACEMENT_3D ( 'NONE', #5012, #77, #15146 ) ;
#28866 = EDGE_CURVE ( 'NONE', #27595, #30636, #42159, .T. ) ;
#28867 = FACE_OUTER_BOUND ( 'NONE', #26903, .T. ) ;
#28868 = AXIS2_PLACEMENT_3D ( 'NONE', #23296, #4288, #4782 ) ;
#28869 = DIRECTION ( 'NONE',  ( 0.000000000000000000, 0.000000000000000000, -1.000000000000000000 ) ) ;
#28870 = CARTESIAN_POINT ( 'NONE',  ( -60.94729999999999848, 0.9472999999999617282, -114.3000000000000114 ) ) ;
#28871 = AXIS2_PLACEMENT_3D ( 'NONE', #48511, #40850, #44296 ) ;
#28872 = CARTESIAN_POINT ( 'NONE',  ( -12.69999999999998863, 12.69999999999999929, -63.50000000000000000 ) ) ;
#28873 = CARTESIAN_POINT ( 'NONE',  ( -176.0313119326879132, 6.686338141050294226, 152.3999999999999773 ) ) ;
#28874 = ORIENTED_EDGE ( 'NONE', *, *, #2933, .F. ) ;
#28875 = ADVANCED_FACE ( 'NONE', ( #22211 ), #47013, .T. ) ;
#28876 = AXIS2_PLACEMENT_3D ( 'NONE', #43102, #44692, #9403 ) ;
#28877 = EDGE_LOOP ( 'NONE', ( #1283, #35415, #28339, #31132 ) ) ;
#28878 = DIRECTION ( 'NONE',  ( 0.000000000000000000, 0.000000000000000000, -1.000000000000000000 ) ) ;
#28879 = DIRECTION ( 'NONE',  ( 0.000000000000000000, 1.000000000000000000, 0.000000000000000000 ) ) ;
#28880 = EDGE_CURVE ( 'NONE', #31461, #20668, #11142, .T. ) ;
#28881 = CARTESIAN_POINT ( 'NONE',  ( 139.7000000000000171, 11.75269999999993153, -139.6999999999999886 ) ) ;
#28883 = EDGE_LOOP ( 'NONE', ( #43939, #3142, #45160, #48673 ) ) ;
#28882 = ORIENTED_EDGE ( 'NONE', *, *, #28324, .T. ) ;
#28884 = CARTESIAN_POINT ( 'NONE',  ( 12.70000000000001705, 0.000000000000000000, -63.50000000000000000 ) ) ;
#28885 = CONICAL_SURFACE ( 'NONE', #18600, 2.552699999999990865, 0.7853981633974482790 ) ;
#28886 = FACE_OUTER_BOUND ( 'NONE', #19085, .T. ) ;
#28887 = CARTESIAN_POINT ( 'NONE',  ( -38.09999999999999432, 12.69999999999999929, -10.14729999999998356 ) ) ;
#28888 = EDGE_CURVE ( 'NONE', #17680, #33034, #33584, .T. ) ;
#28889 = CARTESIAN_POINT ( 'NONE',  ( -190.5000000000000000, 11.75270000000009851, -15.25269999999997950 ) ) ;
#28890 = DIRECTION ( 'NONE',  ( 0.000000000000000000, 0.000000000000000000, -1.000000000000000000 ) ) ;
#28891 = ADVANCED_FACE ( 'NONE', ( #15319 ), #4210, .F. ) ;
#28892 = VECTOR ( 'NONE', #37870, 1000.000000000000000 ) ;
#28893 = VERTEX_POINT ( 'NONE', #40633 ) ;
#28894 = CIRCLE ( 'NONE', #41401, 3.500000000000058620 ) ;
#28895 = EDGE_CURVE ( 'NONE', #26895, #44638, #16269, .T. ) ;
#28896 = EDGE_LOOP ( 'NONE', ( #27973, #38746, #17717, #8954 ) ) ;
#28898 = ORIENTED_EDGE ( 'NONE', *, *, #41918, .F. ) ;
#28897 = VECTOR ( 'NONE', #10164, 1000.000000000000000 ) ;
#28899 = ORIENTED_EDGE ( 'NONE', *, *, #29373, .F. ) ;
#28900 = CARTESIAN_POINT ( 'NONE',  ( -190.5000000000000000, 0.9473000000000848519, 66.05269999999998731 ) ) ;
#28901 = AXIS2_PLACEMENT_3D ( 'NONE', #28910, #5529, #35549 ) ;
#28902 = CARTESIAN_POINT ( 'NONE',  ( -139.6999999999999886, 12.69999999999999929, -35.54730000000000700 ) ) ;
#28903 = AXIS2_PLACEMENT_3D ( 'NONE', #46432, #45678, #5099 ) ;
#28904 = ORIENTED_EDGE ( 'NONE', *, *, #26695, .T. ) ;
#28905 = EDGE_LOOP ( 'NONE', ( #29179, #347 ) ) ;
#28906 = DIRECTION ( 'NONE',  ( 0.000000000000000000, 1.000000000000000000, 0.000000000000000000 ) ) ;
#28907 = AXIS2_PLACEMENT_3D ( 'NONE', #46144, #46621, #23797 ) ;
#28908 = EDGE_CURVE ( 'NONE', #17585, #32939, #46107, .T. ) ;
#28909 = CARTESIAN_POINT ( 'NONE',  ( -165.0999999999999943, 0.000000000000000000, 88.89999999999999147 ) ) ;
#28910 = CARTESIAN_POINT ( 'NONE',  ( 38.09999999999999432, 0.000000000000000000, -38.09999999999999432 ) ) ;
#28911 = ORIENTED_EDGE ( 'NONE', *, *, #35775, .F. ) ;
#28912 = B_SPLINE_CURVE_WITH_KNOTS ( 'NONE', 3,
 ( #32691, #5640, #16680, #31760, #20649, #35664, #1916, #16922, #46964, #13274, #28332, #43258, #39526, #20888, #35908, #3150, #37568, #29514, #33211 ),
 .UNSPECIFIED., .F., .F.,
 ( 4, 1, 1, 1, 1, 1, 1, 1, 1, 1, 1, 1, 1, 1, 1, 1, 4 ),
 ( 0.000000000000000000, 0.1114096600426679046, 0.2145263672558037904, 0.3094172254458344984, 0.3960871907990302088, 0.4742842164262459637, 0.5443738816396991309, 0.6064195628105414348, 0.6605816023749725430, 0.7097938180647618278, 0.7564506485918289780, 0.8007673253039296890, 0.8431682879413369136, 0.8842948685500499062, 0.9238845020552852727, 0.9623587101392162557, 1.000000000000000000 ),
 .UNSPECIFIED. ) ;
#28913 = EDGE_CURVE ( 'NONE', #31497, #2934, #24941, .T. ) ;
#28914 = CARTESIAN_POINT ( 'NONE',  ( 190.5000000000000284, 11.75270000000009851, -88.90000000000000568 ) ) ;
#28915 = LINE ( 'NONE', #41111, #6925 ) ;
#28916 = DIRECTION ( 'NONE',  ( 0.000000000000000000, 1.000000000000000000, 0.000000000000000000 ) ) ;
#28917 = CARTESIAN_POINT ( 'NONE',  ( -182.7141829721571753, 7.809220660214653442, 152.3999999999999773 ) ) ;
#28918 = LINE ( 'NONE', #10915, #28897 ) ;
#28919 = CARTESIAN_POINT ( 'NONE',  ( -201.2455458978114962, 6.705314591858420492, 152.2999999999999829 ) ) ;
#28920 = EDGE_CURVE ( 'NONE', #26386, #3369, #20148, .T. ) ;
#28921 = ORIENTED_EDGE ( 'NONE', *, *, #7561, .F. ) ;
#28922 = AXIS2_PLACEMENT_3D ( 'NONE', #30278, #11574, #41550 ) ;
#28923 = DIRECTION ( 'NONE',  ( 1.000000000000000000, 0.000000000000000000, 0.000000000000000000 ) ) ;
#28924 = EDGE_CURVE ( 'NONE', #33813, #4923, #42937, .T. ) ;
#28925 = DIRECTION ( 'NONE',  ( 0.000000000000000000, 1.000000000000000000, 0.000000000000000000 ) ) ;
#28926 = CARTESIAN_POINT ( 'NONE',  ( -207.9448543644779477, 4.976825935268776036, 152.2999999999999829 ) ) ;
#28927 = EDGE_CURVE ( 'NONE', #30186, #43472, #26954, .T. ) ;
#28928 = DIRECTION ( 'NONE',  ( 0.000000000000000000, 1.000000000000000000, 0.000000000000000000 ) ) ;
#28929 = EDGE_CURVE ( 'NONE', #43664, #40150, #26520, .T. ) ;
#28930 = EDGE_CURVE ( 'NONE', #6100, #9701, #47636, .T. ) ;
#28931 = FACE_BOUND ( 'NONE', #39564, .T. ) ;
#28932 = CARTESIAN_POINT ( 'NONE',  ( -38.09999999999999432, 11.75269999999994575, -63.50000000000000000 ) ) ;
#28933 = DIRECTION ( 'NONE',  ( 0.000000000000000000, 1.000000000000000000, -0.000000000000000000 ) ) ;
#28934 = EDGE_CURVE ( 'NONE', #22740, #9103, #35496, .T. ) ;
#28935 = CARTESIAN_POINT ( 'NONE',  ( 88.90000000000000568, 0.000000000000000000, -88.90000000000000568 ) ) ;
#28936 = CARTESIAN_POINT ( 'NONE',  ( -176.0313119326879132, 7.100000000024653701, 152.2999999999999829 ) ) ;
#28937 = EDGE_CURVE ( 'NONE', #6847, #19480, #23210, .T. ) ;
#28938 = FACE_OUTER_BOUND ( 'NONE', #41304, .T. ) ;
#28939 = CARTESIAN_POINT ( 'NONE',  ( -182.6732044288038139, 5.457471105714268411, 152.2999999999999829 ) ) ;
#28940 = AXIS2_PLACEMENT_3D ( 'NONE', #46719, #13501, #39051 ) ;
#28941 = VECTOR ( 'NONE', #33736, 1000.000000000000000 ) ;
#28942 = DIRECTION ( 'NONE',  ( -0.000000000000000000, 1.000000000000000000, -0.000000000000000000 ) ) ;
#28943 = ORIENTED_EDGE ( 'NONE', *, *, #22323, .T. ) ;
#28944 = CARTESIAN_POINT ( 'NONE',  ( -165.0999999999999943, 12.69999999999999929, 10.14729999999999777 ) ) ;
#28945 = CIRCLE ( 'NONE', #7688, 3.499999999999892086 ) ;
#28946 = ORIENTED_EDGE ( 'NONE', *, *, #35161, .T. ) ;
#28947 = LINE ( 'NONE', #14610, #39835 ) ;
#28948 = VECTOR ( 'NONE', #34848, 1000.000000000000000 ) ;
#28949 = CARTESIAN_POINT ( 'NONE',  ( -187.3144414338914885, 5.437340652470801672, 152.3999999999999773 ) ) ;
#28950 = DIRECTION ( 'NONE',  ( 0.000000000000000000, 0.000000000000000000, -1.000000000000000000 ) ) ;
#28951 = AXIS2_PLACEMENT_3D ( 'NONE', #44749, #18697, #37635 ) ;
#28952 = AXIS2_PLACEMENT_3D ( 'NONE', #16257, #42583, #41856 ) ;
#28953 = CIRCLE ( 'NONE', #35215, 3.500000000000058620 ) ;
#28954 = DIRECTION ( 'NONE',  ( 0.000000000000000000, 0.000000000000000000, 1.000000000000000000 ) ) ;
#28955 = CIRCLE ( 'NONE', #7697, 2.552699999999990865 ) ;
#28956 = FACE_OUTER_BOUND ( 'NONE', #44089, .T. ) ;
#28957 = EDGE_CURVE ( 'NONE', #40064, #2488, #20466, .T. ) ;
#28958 = ORIENTED_EDGE ( 'NONE', *, *, #42359, .T. ) ;
#28959 = CARTESIAN_POINT ( 'NONE',  ( -177.7498267160831347, 5.662698501857352795, 152.3999999999999204 ) ) ;
#28960 = DIRECTION ( 'NONE',  ( 0.000000000000000000, 0.000000000000000000, -1.000000000000000000 ) ) ;
#28961 = ORIENTED_EDGE ( 'NONE', *, *, #17496, .F. ) ;
#28962 = CONICAL_SURFACE ( 'NONE', #41457, 2.552699999999990865, 0.7853981633974482790 ) ;
#28963 = CARTESIAN_POINT ( 'NONE',  ( 165.1000000000000512, 11.75270000000009851, 142.2526999999999759 ) ) ;
#28964 = EDGE_CURVE ( 'NONE', #227, #18968, #42975, .T. ) ;
#28965 = DIRECTION ( 'NONE',  ( -0.000000000000000000, -1.000000000000000000, 0.000000000000000000 ) ) ;
#28966 = DIRECTION ( 'NONE',  ( 0.000000000000000000, 0.000000000000000000, 1.000000000000000000 ) ) ;
#28967 = ADVANCED_FACE ( 'NONE', ( #16513 ), #23385, .F. ) ;
#28968 = CARTESIAN_POINT ( 'NONE',  ( 114.3000000000000398, 11.75269999999994575, 116.8526999999999845 ) ) ;
#28969 = DIRECTION ( 'NONE',  ( -1.000000000000000000, -1.919290252217456478E-15, -0.000000000000000000 ) ) ;
#28970 = EDGE_CURVE ( 'NONE', #9701, #6100, #21780, .T. ) ;
#28971 = FACE_OUTER_BOUND ( 'NONE', #28479, .T. ) ;
#28972 = CONICAL_SURFACE ( 'NONE', #11626, 2.552700000000005076, 0.7853981633974482790 ) ;
#28973 = ORIENTED_EDGE ( 'NONE', *, *, #33194, .T. ) ;
#28974 = DIRECTION ( 'NONE',  ( -1.000000000000000000, 0.000000000000000000, 0.000000000000000000 ) ) ;
#28975 = AXIS2_PLACEMENT_3D ( 'NONE', #31665, #24536, #20045 ) ;
#28976 = ORIENTED_EDGE ( 'NONE', *, *, #14781, .F. ) ;
#28977 = CARTESIAN_POINT ( 'NONE',  ( -171.7523747968905639, 7.649912338802288936, 152.3000000000000398 ) ) ;
#28978 = CIRCLE ( 'NONE', #35255, 2.552700000000005076 ) ;
#28979 = CARTESIAN_POINT ( 'NONE',  ( -172.9884433429327260, 6.394671474358985641, 152.3000000000000114 ) ) ;
#28980 = CIRCLE ( 'NONE', #7737, 2.552700000000005076 ) ;
#28981 = DIRECTION ( 'NONE',  ( -0.000000000000000000, -1.000000000000000000, -0.000000000000000000 ) ) ;
#28982 = EDGE_CURVE ( 'NONE', #13852, #37952, #27183, .T. ) ;
#28983 = CARTESIAN_POINT ( 'NONE',  ( -201.2455458978114962, 6.705314591858420492, 152.3999999999999773 ) ) ;
#28984 = CARTESIAN_POINT ( 'NONE',  ( -190.5000000000000000, 11.75270000000009851, -116.8526999999999987 ) ) ;
#28985 = LINE ( 'NONE', #43941, #45854 ) ;
#28986 = VERTEX_POINT ( 'NONE', #9167 ) ;
#28987 = ADVANCED_FACE ( 'NONE', ( #39123 ), #503, .F. ) ;
#28988 = CARTESIAN_POINT ( 'NONE',  ( -180.1595170608980538, 7.974999999992942179, 152.2999999999999829 ) ) ;
#28989 = ADVANCED_FACE ( 'NONE', ( #31088 ), #11896, .F. ) ;
#28990 = LINE ( 'NONE', #7064, #9349 ) ;
#28991 = ORIENTED_EDGE ( 'NONE', *, *, #23528, .T. ) ;
#28992 = EDGE_CURVE ( 'NONE', #29629, #14881, #34372, .T. ) ;
#28993 = DIRECTION ( 'NONE',  ( 0.000000000000000000, 1.000000000000000000, -0.000000000000000000 ) ) ;
#28994 = CARTESIAN_POINT ( 'NONE',  ( -38.09999999999999432, 11.75269999999994575, -63.50000000000000000 ) ) ;
#28995 = EDGE_CURVE ( 'NONE', #400, #46604, #762, .T. ) ;
#28996 = ADVANCED_FACE ( 'NONE', ( #16038 ), #46039, .F. ) ;
#28997 = CARTESIAN_POINT ( 'NONE',  ( -139.6999999999999886, 0.9472999999999183185, 91.45269999999997879 ) ) ;
#28998 = ORIENTED_EDGE ( 'NONE', *, *, #43571, .F. ) ;
#28999 = DIRECTION ( 'NONE',  ( 0.000000000000000000, 0.000000000000000000, 1.000000000000000000 ) ) ;
#29000 = LINE ( 'NONE', #40710, #11486 ) ;
#29001 = ORIENTED_EDGE ( 'NONE', *, *, #2418, .F. ) ;
#29002 = AXIS2_PLACEMENT_3D ( 'NONE', #19224, #23207, #38127 ) ;
#29003 = DIRECTION ( 'NONE',  ( -0.000000000000000000, -1.000000000000000000, -0.000000000000000000 ) ) ;
#29004 = CARTESIAN_POINT ( 'NONE',  ( 88.90000000000000568, 12.69999999999999929, 66.05270000000000152 ) ) ;
#29005 = CARTESIAN_POINT ( 'NONE',  ( -190.5000000000000000, 0.9473000000000848519, -35.54730000000000700 ) ) ;
#29006 = DIRECTION ( 'NONE',  ( 8.659560562354932858E-17, 0.7071067811865474617, -0.7071067811865474617 ) ) ;
#29007 = ORIENTED_EDGE ( 'NONE', *, *, #7549, .F. ) ;
#29008 = CARTESIAN_POINT ( 'NONE',  ( -139.6999999999999886, 11.75270000000009851, 38.09999999999999432 ) ) ;
#29009 = LINE ( 'NONE', #10255, #32378 ) ;
#29010 = LINE ( 'NONE', #43959, #16421 ) ;
#29011 = ORIENTED_EDGE ( 'NONE', *, *, #28866, .F. ) ;
#29012 = DIRECTION ( 'NONE',  ( 8.659560562354853972E-17, -0.7071067811865539010, 0.7071067811865411334 ) ) ;
#29013 = CIRCLE ( 'NONE', #10125, 3.499999999999947597 ) ;
#29014 = CIRCLE ( 'NONE', #7759, 2.552700000000005076 ) ;
#29015 = ORIENTED_EDGE ( 'NONE', *, *, #38885, .F. ) ;
#29016 = CARTESIAN_POINT ( 'NONE',  ( 165.1000000000000512, 12.69999999999999929, 66.99999999999988631 ) ) ;
#29017 = EDGE_CURVE ( 'NONE', #48628, #5266, #32024, .T. ) ;
#29019 = CARTESIAN_POINT ( 'NONE',  ( -208.8720220402662449, 5.410096239747266722, 152.3999999999999773 ) ) ;
#29018 = AXIS2_PLACEMENT_3D ( 'NONE', #32834, #48553, #44590 ) ;
#29020 = VECTOR ( 'NONE', #42995, 1000.000000000000000 ) ;
#29021 = VECTOR ( 'NONE', #24067, 1000.000000000000000 ) ;
#29022 = CIRCLE ( 'NONE', #32928, 3.500000000000058620 ) ;
#29023 = DIRECTION ( 'NONE',  ( 8.659560562354932858E-17, 0.7071067811865474617, -0.7071067811865474617 ) ) ;
#29024 = ADVANCED_FACE ( 'NONE', ( #18401 ), #16976, .F. ) ;
#29025 = ORIENTED_EDGE ( 'NONE', *, *, #33255, .T. ) ;
#29026 = ORIENTED_EDGE ( 'NONE', *, *, #20799, .T. ) ;
#29027 = CARTESIAN_POINT ( 'NONE',  ( 88.90000000000000568, 12.69999999999999929, -139.6999999999999886 ) ) ;
#29028 = CARTESIAN_POINT ( 'NONE',  ( -171.8597617471797037, 5.430165257350592078, 152.3000000000000114 ) ) ;
#29029 = ORIENTED_EDGE ( 'NONE', *, *, #38286, .T. ) ;
#29030 = ORIENTED_EDGE ( 'NONE', *, *, #24215, .T. ) ;
#29031 = ORIENTED_EDGE ( 'NONE', *, *, #17079, .F. ) ;
#29033 = VERTEX_POINT ( 'NONE', #10786 ) ;
#29032 = ORIENTED_EDGE ( 'NONE', *, *, #3407, .F. ) ;
#29034 = VERTEX_POINT ( 'NONE', #46779 ) ;
#29035 = CARTESIAN_POINT ( 'NONE',  ( -88.90000000000000568, 12.69999999999999929, -38.09999999999999432 ) ) ;
#29036 = CARTESIAN_POINT ( 'NONE',  ( -173.6531068044711503, 5.505649038461548628, 152.2999999999999829 ) ) ;
#29037 = VECTOR ( 'NONE', #13516, 1000.000000000000000 ) ;
#29038 = VERTEX_POINT ( 'NONE', #5950 ) ;
#29039 = DIRECTION ( 'NONE',  ( 0.000000000000000000, -0.7071067811865546782, -0.7071067811865404673 ) ) ;
#29040 = DIRECTION ( 'NONE',  ( 0.000000000000000000, 0.000000000000000000, -1.000000000000000000 ) ) ;
#29041 = AXIS2_PLACEMENT_3D ( 'NONE', #14304, #10608, #40573 ) ;
#29042 = FACE_OUTER_BOUND ( 'NONE', #26262, .T. ) ;
#29043 = DIRECTION ( 'NONE',  ( 0.000000000000000000, 0.000000000000000000, -1.000000000000000000 ) ) ;
#29044 = CARTESIAN_POINT ( 'NONE',  ( -88.90000000000001990, 11.75269999999994575, -137.1472999999999729 ) ) ;
#29045 = CARTESIAN_POINT ( 'NONE',  ( 203.2000000000000171, 6.499999999999999112, -130.3000000000000398 ) ) ;
#29046 = LINE ( 'NONE', #47666, #17685 ) ;
#29047 = CARTESIAN_POINT ( 'NONE',  ( -201.2455458978114962, 5.332909131777996414, 152.2999999999999829 ) ) ;
#29048 = EDGE_CURVE ( 'NONE', #23435, #2543, #38235, .T. ) ;
#29049 = EDGE_CURVE ( 'NONE', #34048, #34948, #29515, .T. ) ;
#29050 = CARTESIAN_POINT ( 'NONE',  ( -38.09999999999999432, 12.69999999999999929, 59.99999999999994316 ) ) ;
#29051 = EDGE_CURVE ( 'NONE', #42939, #10332, #1322, .T. ) ;
#29052 = VECTOR ( 'NONE', #34966, 1000.000000000000114 ) ;
#29053 = CARTESIAN_POINT ( 'NONE',  ( -177.3761419521403582, 7.225102396751070799, 152.3999999999999204 ) ) ;
#29054 = EDGE_LOOP ( 'NONE', ( #39645, #40483, #5097, #48341 ) ) ;
#29055 = DIRECTION ( 'NONE',  ( 0.000000000000000000, 1.000000000000000000, -0.000000000000000000 ) ) ;
#29056 = ORIENTED_EDGE ( 'NONE', *, *, #17218, .F. ) ;
#29057 = CARTESIAN_POINT ( 'NONE',  ( 12.70000000000001705, 0.9473000000000744159, 66.05270000000000152 ) ) ;
#29058 = AXIS2_PLACEMENT_3D ( 'NONE', #7434, #22432, #29611 ) ;
#29059 = DIRECTION ( 'NONE',  ( 0.000000000000000000, 0.000000000000000000, -1.000000000000000000 ) ) ;
#29060 = CIRCLE ( 'NONE', #30623, 2.552700000000005076 ) ;
#29061 = CARTESIAN_POINT ( 'NONE',  ( -183.5426600802434791, 6.494324170535752394, 152.3999999999999773 ) ) ;
#29062 = CARTESIAN_POINT ( 'NONE',  ( -178.3600783111612600, 5.715343984184850790, 152.4000000000000625 ) ) ;
#29063 = DIRECTION ( 'NONE',  ( 0.000000000000000000, -0.7071067811865546782, -0.7071067811865404673 ) ) ;
#29064 = CIRCLE ( 'NONE', #47818, 3.499999999999892086 ) ;
#29065 = DIRECTION ( 'NONE',  ( -0.000000000000000000, 1.000000000000000000, -0.000000000000000000 ) ) ;
#29066 = ORIENTED_EDGE ( 'NONE', *, *, #25651, .F. ) ;
#29067 = PLANE ( 'NONE',  #7689 ) ;
#29068 = DIRECTION ( 'NONE',  ( 0.000000000000000000, -0.7071067811865539010, -0.7071067811865411334 ) ) ;
#29069 = EDGE_LOOP ( 'NONE', ( #5828, #31254 ) ) ;
#29070 = DIRECTION ( 'NONE',  ( -0.000000000000000000, 1.000000000000000000, -0.000000000000000000 ) ) ;
#29071 = CARTESIAN_POINT ( 'NONE',  ( -181.4159273172862470, 7.099999999988581223, 152.3999999999999773 ) ) ;
#29072 = ORIENTED_EDGE ( 'NONE', *, *, #37293, .F. ) ;
#29073 = DIRECTION ( 'NONE',  ( -1.000000000000000000, 0.000000000000000000, 0.000000000000000000 ) ) ;
#29074 = DIRECTION ( 'NONE',  ( 0.000000000000000000, 0.000000000000000000, -1.000000000000000000 ) ) ;
#29075 = PLANE ( 'NONE',  #4870 ) ;
#29076 = CONICAL_SURFACE ( 'NONE', #12531, 2.552700000000005076, 0.7853981633974482790 ) ;
#29078 = VERTEX_POINT ( 'NONE', #32055 ) ;
#29077 = ORIENTED_EDGE ( 'NONE', *, *, #31281, .F. ) ;
#29079 = CIRCLE ( 'NONE', #39216, 2.552700000000003300 ) ;
#29080 = CARTESIAN_POINT ( 'NONE',  ( -182.7967625425697236, 6.335896494528032719, 152.2999999999999545 ) ) ;
#29081 = FACE_OUTER_BOUND ( 'NONE', #6423, .T. ) ;
#29082 = VERTEX_POINT ( 'NONE', #22346 ) ;
#29083 = VECTOR ( 'NONE', #43268, 1000.000000000000000 ) ;
#29084 = AXIS2_PLACEMENT_3D ( 'NONE', #12764, #5364, #25339 ) ;
#29085 = DIRECTION ( 'NONE',  ( 0.000000000000000000, 0.000000000000000000, -1.000000000000000000 ) ) ;
#29086 = LINE ( 'NONE', #48457, #47991 ) ;
#29088 = ORIENTED_EDGE ( 'NONE', *, *, #42062, .T. ) ;
#29087 = VECTOR ( 'NONE', #19449, 1000.000000000000000 ) ;
#29089 = VERTEX_POINT ( 'NONE', #18158 ) ;
#29090 = AXIS2_PLACEMENT_3D ( 'NONE', #5274, #27943, #24256 ) ;
#29091 = CONICAL_SURFACE ( 'NONE', #10175, 3.500000000000058620, 0.7853981633974482790 ) ;
#29092 = ORIENTED_EDGE ( 'NONE', *, *, #45137, .T. ) ;
#29093 = DIRECTION ( 'NONE',  ( 0.000000000000000000, 0.000000000000000000, -1.000000000000000000 ) ) ;
#29094 = EDGE_LOOP ( 'NONE', ( #32559, #29393, #39602, #27222 ) ) ;
#29095 = ORIENTED_EDGE ( 'NONE', *, *, #7822, .T. ) ;
#29096 = CARTESIAN_POINT ( 'NONE',  ( -172.0629625737019524, 6.394671474358985641, 152.4000000000000057 ) ) ;
#29097 = CARTESIAN_POINT ( 'NONE',  ( -88.90000000000000568, 11.75269999999994575, -38.09999999999999432 ) ) ;
#29098 = ORIENTED_EDGE ( 'NONE', *, *, #19932, .T. ) ;
#29099 = DIRECTION ( 'NONE',  ( 0.000000000000000000, 0.000000000000000000, -1.000000000000000000 ) ) ;
#29100 = EDGE_LOOP ( 'NONE', ( #25377, #43601 ) ) ;
#29101 = CARTESIAN_POINT ( 'NONE',  ( -200.5621253513060935, 7.162340143859039721, 152.3999999999999773 ) ) ;
#29102 = CARTESIAN_POINT ( 'NONE',  ( -177.8079898193668100, 6.198362613039671842, 152.3000000000000398 ) ) ;
#29103 = CARTESIAN_POINT ( 'NONE',  ( 12.70000000000001705, 0.000000000000000000, -12.69999999999998863 ) ) ;
#29104 = EDGE_CURVE ( 'NONE', #44497, #28028, #25853, .T. ) ;
#29105 = FACE_OUTER_BOUND ( 'NONE', #23213, .T. ) ;
#29106 = ORIENTED_EDGE ( 'NONE', *, *, #25645, .F. ) ;
#29107 = CIRCLE ( 'NONE', #7867, 3.499999999999947597 ) ;
#29108 = LINE ( 'NONE', #29583, #32088 ) ;
#29109 = DIRECTION ( 'NONE',  ( -0.000000000000000000, -0.000000000000000000, 1.000000000000000000 ) ) ;
#29110 = ORIENTED_EDGE ( 'NONE', *, *, #31554, .F. ) ;
#29111 = CARTESIAN_POINT ( 'NONE',  ( 190.5000000000000284, 0.000000000000000000, -110.8000000000001251 ) ) ;
#29112 = AXIS2_PLACEMENT_3D ( 'NONE', #4346, #38745, #38281 ) ;
#29113 = CARTESIAN_POINT ( 'NONE',  ( 28.26389999999999603, 8.508999999999998565, 25.00000000000000000 ) ) ;
#29114 = ORIENTED_EDGE ( 'NONE', *, *, #27616, .T. ) ;
#29115 = CARTESIAN_POINT ( 'NONE',  ( -139.6999999999999886, 11.75270000000009851, -88.90000000000000568 ) ) ;
#29116 = CARTESIAN_POINT ( 'NONE',  ( -63.50000000000000000, 0.000000000000000000, -12.69999999999998863 ) ) ;
#29117 = FACE_OUTER_BOUND ( 'NONE', #29704, .T. ) ;
#29118 = EDGE_LOOP ( 'NONE', ( #30885, #31453, #16911, #12945 ) ) ;
#29119 = CARTESIAN_POINT ( 'NONE',  ( -173.5779554334586408, 5.083333275178736343, 152.2999999999999829 ) ) ;
#29120 = ORIENTED_EDGE ( 'NONE', *, *, #7306, .F. ) ;
#29121 = AXIS2_PLACEMENT_3D ( 'NONE', #45308, #33599, #4482 ) ;
#29122 = FACE_OUTER_BOUND ( 'NONE', #18732, .T. ) ;
#29123 = VERTEX_POINT ( 'NONE', #48167 ) ;
#29124 = DIRECTION ( 'NONE',  ( -0.000000000000000000, -1.000000000000000000, -0.000000000000000000 ) ) ;
#29125 = VECTOR ( 'NONE', #38031, 1000.000000000000000 ) ;
#29126 = AXIS2_PLACEMENT_3D ( 'NONE', #47166, #28753, #25090 ) ;
#29127 = AXIS2_PLACEMENT_3D ( 'NONE', #39682, #37726, #44853 ) ;
#29128 = ORIENTED_EDGE ( 'NONE', *, *, #40049, .T. ) ;
#29129 = PLANE ( 'NONE',  #15311 ) ;
#29130 = CARTESIAN_POINT ( 'NONE',  ( -215.9000000000000057, 0.000000000000000000, -63.50000000000000000 ) ) ;
#29131 = DIRECTION ( 'NONE',  ( 0.000000000000000000, 0.000000000000000000, -1.000000000000000000 ) ) ;
#29132 = EDGE_LOOP ( 'NONE', ( #47494, #23980, #23985, #41402 ) ) ;
#29133 = FACE_OUTER_BOUND ( 'NONE', #3724, .T. ) ;
#29134 = EDGE_CURVE ( 'NONE', #38814, #5283, #35145, .T. ) ;
#29135 = DIRECTION ( 'NONE',  ( -0.000000000000000000, -1.000000000000000000, 0.000000000000000000 ) ) ;
#29136 = ORIENTED_EDGE ( 'NONE', *, *, #36697, .T. ) ;
#29137 = AXIS2_PLACEMENT_3D ( 'NONE', #13415, #39449, #5313 ) ;
#29138 = EDGE_LOOP ( 'NONE', ( #47880, #14044, #47959, #26759 ) ) ;
#29140 = EDGE_CURVE ( 'NONE', #31129, #38532, #9617, .T. ) ;
#29139 = DIRECTION ( 'NONE',  ( 0.000000000000000000, 1.000000000000000000, 0.000000000000000000 ) ) ;
#29141 = CARTESIAN_POINT ( 'NONE',  ( 206.5000000000000284, 6.499999999999999112, -127.0000000000000284 ) ) ;
#29142 = EDGE_LOOP ( 'NONE', ( #28204, #11541, #22920, #8101 ) ) ;
#29143 = ORIENTED_EDGE ( 'NONE', *, *, #8844, .F. ) ;
#29144 = FACE_OUTER_BOUND ( 'NONE', #3681, .T. ) ;
#29145 = VERTEX_POINT ( 'NONE', #14716 ) ;
#29146 = DIRECTION ( 'NONE',  ( 0.000000000000000000, 0.000000000000000000, -1.000000000000000000 ) ) ;
#29147 = LINE ( 'NONE', #26211, #27260 ) ;
#29148 = ORIENTED_EDGE ( 'NONE', *, *, #42689, .T. ) ;
#29149 = ORIENTED_EDGE ( 'NONE', *, *, #47053, .F. ) ;
#29150 = DIRECTION ( 'NONE',  ( -0.000000000000000000, 1.000000000000000000, -0.000000000000000000 ) ) ;
#29151 = DIRECTION ( 'NONE',  ( 8.659560562354932858E-17, -0.7071067811865474617, 0.7071067811865474617 ) ) ;
#29152 = AXIS2_PLACEMENT_3D ( 'NONE', #43518, #9829, #14020 ) ;
#29153 = CARTESIAN_POINT ( 'NONE',  ( 114.3000000000000398, 0.000000000000000000, -139.6999999999999886 ) ) ;
#29154 = CARTESIAN_POINT ( 'NONE',  ( -38.09999999999999432, 0.000000000000000000, 139.6999999999999886 ) ) ;
#29155 = ORIENTED_EDGE ( 'NONE', *, *, #29194, .F. ) ;
#29156 = CIRCLE ( 'NONE', #12620, 3.500000000000058620 ) ;
#29157 = AXIS2_PLACEMENT_3D ( 'NONE', #13844, #20989, #1779 ) ;
#29158 = ORIENTED_EDGE ( 'NONE', *, *, #12876, .T. ) ;
#29159 = DIRECTION ( 'NONE',  ( 0.000000000000000000, 0.000000000000000000, -1.000000000000000000 ) ) ;
#29160 = DIRECTION ( 'NONE',  ( -0.000000000000000000, 1.000000000000000000, -0.000000000000000000 ) ) ;
#29161 = VERTEX_POINT ( 'NONE', #7129 ) ;
#29162 = DIRECTION ( 'NONE',  ( 0.000000000000000000, 0.000000000000000000, -1.000000000000000000 ) ) ;
#29163 = CARTESIAN_POINT ( 'NONE',  ( -182.1787478301121723, 5.477604166666677266, 152.3999999999999773 ) ) ;
#29164 = CARTESIAN_POINT ( 'NONE',  ( -183.4709152980609019, 7.975000000000010303, 152.3999999999999773 ) ) ;
#29165 = DIRECTION ( 'NONE',  ( 0.000000000000000000, 0.000000000000000000, -1.000000000000000000 ) ) ;
#29166 = VERTEX_POINT ( 'NONE', #24922 ) ;
#29167 = CARTESIAN_POINT ( 'NONE',  ( -38.09999999999999432, 0.000000000000000000, 16.19999999999993534 ) ) ;
#29168 = CARTESIAN_POINT ( 'NONE',  ( -165.0999999999999943, 12.69999999999999929, 12.69999999999998863 ) ) ;
#29169 = CARTESIAN_POINT ( 'NONE',  ( 38.09999999999999432, 11.75269999999994575, -60.94729999999999848 ) ) ;
#29170 = CARTESIAN_POINT ( 'NONE',  ( -176.8838760352404051, 7.008854166666678154, 152.4000000000000057 ) ) ;
#29171 = EDGE_LOOP ( 'NONE', ( #39393, #20194, #18141, #35065 ) ) ;
#29172 = VERTEX_POINT ( 'NONE', #6198 ) ;
#29173 = DIRECTION ( 'NONE',  ( -0.000000000000000000, -0.000000000000000000, -1.000000000000000000 ) ) ;
#29174 = FACE_BOUND ( 'NONE', #28198, .T. ) ;
#29175 = DIRECTION ( 'NONE',  ( 0.000000000000000000, 1.000000000000000000, 0.000000000000000000 ) ) ;
#29176 = DIRECTION ( 'NONE',  ( -0.000000000000000000, -1.000000000000000000, 0.000000000000000000 ) ) ;
#29177 = FACE_OUTER_BOUND ( 'NONE', #46202, .T. ) ;
#29178 = CARTESIAN_POINT ( 'NONE',  ( -38.09999999999999432, 0.000000000000000000, -66.99999999999994316 ) ) ;
#29179 = ORIENTED_EDGE ( 'NONE', *, *, #32913, .T. ) ;
#29180 = DIRECTION ( 'NONE',  ( 0.000000000000000000, 1.000000000000000000, -0.000000000000000000 ) ) ;
#29181 = VECTOR ( 'NONE', #24106, 1000.000000000000000 ) ;
#29182 = CARTESIAN_POINT ( 'NONE',  ( -185.9928503942147699, 4.475000000000010303, 152.3999999999999773 ) ) ;
#29183 = DIRECTION ( 'NONE',  ( -0.000000000000000000, -1.000000000000000000, -0.000000000000000000 ) ) ;
#29184 = FACE_BOUND ( 'NONE', #18931, .T. ) ;
#29185 = DIRECTION ( 'NONE',  ( 0.000000000000000000, 0.000000000000000000, -1.000000000000000000 ) ) ;
#29186 = ADVANCED_FACE ( 'NONE', ( #36873 ), #47259, .F. ) ;
#29187 = ORIENTED_EDGE ( 'NONE', *, *, #25341, .F. ) ;
#29188 = CARTESIAN_POINT ( 'NONE',  ( -171.5449218701390635, 7.111726035927087075, 152.3999999999999773 ) ) ;
#29189 = DIRECTION ( 'NONE',  ( -0.000000000000000000, -1.000000000000000000, 0.000000000000000000 ) ) ;
#29190 = CARTESIAN_POINT ( 'NONE',  ( -187.3397053621634711, 5.518970352564113391, 152.2999999999999829 ) ) ;
#29191 = CARTESIAN_POINT ( 'NONE',  ( -172.5153906390702048, 6.179680241518211936, 152.3999999999999204 ) ) ;
#29192 = CARTESIAN_POINT ( 'NONE',  ( -190.5000000000000000, 12.69999999999999929, -139.6999999999999886 ) ) ;
#29193 = ORIENTED_EDGE ( 'NONE', *, *, #46995, .T. ) ;
#29194 = EDGE_CURVE ( 'NONE', #2752, #23387, #22103, .T. ) ;
#29195 = ADVANCED_FACE ( 'NONE', ( #11031 ), #17828, .F. ) ;
#29196 = VERTEX_POINT ( 'NONE', #41008 ) ;
#29197 = CIRCLE ( 'NONE', #6369, 2.552699999999990865 ) ;
#29198 = VERTEX_POINT ( 'NONE', #7353 ) ;
#29200 = ORIENTED_EDGE ( 'NONE', *, *, #44826, .T. ) ;
#29199 = EDGE_CURVE ( 'NONE', #34890, #29414, #11569, .T. ) ;
#29201 = ORIENTED_EDGE ( 'NONE', *, *, #47194, .T. ) ;
#29202 = EDGE_CURVE ( 'NONE', #13003, #43555, #2873, .T. ) ;
#29203 = CARTESIAN_POINT ( 'NONE',  ( 63.50000000000002842, 11.75269999999994575, -15.25269999999999371 ) ) ;
#29204 = AXIS2_PLACEMENT_3D ( 'NONE', #530, #11923, #48 ) ;
#29205 = EDGE_LOOP ( 'NONE', ( #31247, #36857, #39773, #5557 ) ) ;
#29206 = ORIENTED_EDGE ( 'NONE', *, *, #38760, .F. ) ;
#29207 = ADVANCED_FACE ( 'NONE', ( #35725 ), #17231, .F. ) ;
#29208 = CONICAL_SURFACE ( 'NONE', #38554, 3.499999999999892086, 0.7853981633974391752 ) ;
#29209 = EDGE_CURVE ( 'NONE', #24331, #23890, #22699, .T. ) ;
#29210 = ORIENTED_EDGE ( 'NONE', *, *, #38145, .F. ) ;
#29211 = EDGE_CURVE ( 'NONE', #8915, #22653, #30728, .T. ) ;
#29212 = CARTESIAN_POINT ( 'NONE',  ( -38.09999999999999432, 0.000000000000000000, 136.2000000000000455 ) ) ;
#29213 = AXIS2_PLACEMENT_3D ( 'NONE', #19831, #22569, #46151 ) ;
#29214 = CARTESIAN_POINT ( 'NONE',  ( -215.9000000000000057, 11.75270000000009851, -116.8526999999999987 ) ) ;
#29215 = DIRECTION ( 'NONE',  ( -0.000000000000000000, -1.000000000000000000, 0.000000000000000000 ) ) ;
#29216 = LINE ( 'NONE', #6303, #3115 ) ;
#29217 = DIRECTION ( 'NONE',  ( 0.000000000000000000, 0.000000000000000000, -1.000000000000000000 ) ) ;
#29218 = EDGE_CURVE ( 'NONE', #1407, #37112, #7580, .T. ) ;
#29219 = ORIENTED_EDGE ( 'NONE', *, *, #17472, .F. ) ;
#29220 = ORIENTED_EDGE ( 'NONE', *, *, #46272, .F. ) ;
#29221 = DIRECTION ( 'NONE',  ( 0.000000000000000000, 0.000000000000000000, -1.000000000000000000 ) ) ;
#29222 = CARTESIAN_POINT ( 'NONE',  ( 165.1000000000000512, 11.75270000000009851, 111.7472999999999956 ) ) ;
#29223 = LINE ( 'NONE', #36816, #13067 ) ;
#29224 = CARTESIAN_POINT ( 'NONE',  ( -178.8159450391507619, 7.656242389509365864, 152.4000000000000057 ) ) ;
#29225 = EDGE_LOOP ( 'NONE', ( #35825, #16956, #45601, #11297 ) ) ;
#29226 = DIRECTION ( 'NONE',  ( 0.000000000000000000, 1.000000000000000000, 0.000000000000000000 ) ) ;
#29227 = DIRECTION ( 'NONE',  ( 0.000000000000000000, 0.000000000000000000, 1.000000000000000000 ) ) ;
#29228 = FACE_OUTER_BOUND ( 'NONE', #2240, .T. ) ;
#29229 = AXIS2_PLACEMENT_3D ( 'NONE', #3906, #12946, #11306 ) ;
#29230 = CARTESIAN_POINT ( 'NONE',  ( 190.5000000000000284, 0.9473000000000848519, 38.09999999999999432 ) ) ;
#29231 = AXIS2_PLACEMENT_3D ( 'NONE', #20035, #35080, #42662 ) ;
#29232 = VERTEX_POINT ( 'NONE', #891 ) ;
#29233 = CARTESIAN_POINT ( 'NONE',  ( -173.6531068044711503, 5.505649038461548628, 152.2999999999999829 ) ) ;
#29234 = CYLINDRICAL_SURFACE ( 'NONE', #15486, 2.552700000000005076 ) ;
#29235 = CARTESIAN_POINT ( 'NONE',  ( 88.90000000000000568, 11.75269999999994575, 116.8526999999999845 ) ) ;
#29236 = FACE_OUTER_BOUND ( 'NONE', #6317, .T. ) ;
#29237 = ORIENTED_EDGE ( 'NONE', *, *, #41201, .F. ) ;
#29238 = CONICAL_SURFACE ( 'NONE', #26919, 3.499999999999947597, 0.7853981633974482790 ) ;
#29239 = EDGE_CURVE ( 'NONE', #22245, #4347, #5311, .T. ) ;
#29240 = AXIS2_PLACEMENT_3D ( 'NONE', #47741, #3216, #14792 ) ;
#29241 = VECTOR ( 'NONE', #48362, 1000.000000000000000 ) ;
#29242 = EDGE_CURVE ( 'NONE', #16176, #44745, #11267, .T. ) ;
#29243 = EDGE_LOOP ( 'NONE', ( #20534, #46227 ) ) ;
#29244 = CARTESIAN_POINT ( 'NONE',  ( -88.90000000000000568, 0.9472999999999426324, -10.14729999999998356 ) ) ;
#29245 = VECTOR ( 'NONE', #14546, 1000.000000000000114 ) ;
#29246 = AXIS2_PLACEMENT_3D ( 'NONE', #3533, #10222, #25297 ) ;
#29247 = CYLINDRICAL_SURFACE ( 'NONE', #48728, 2.552700000000005076 ) ;
#29248 = ORIENTED_EDGE ( 'NONE', *, *, #31357, .F. ) ;
#29249 = EDGE_LOOP ( 'NONE', ( #34148, #17579, #8014, #40554 ) ) ;
#29250 = EDGE_CURVE ( 'NONE', #4991, #24745, #32927, .T. ) ;
#29251 = EDGE_CURVE ( 'NONE', #46954, #32786, #18629, .T. ) ;
#29252 = CYLINDRICAL_SURFACE ( 'NONE', #8646, 2.552700000000005076 ) ;
#29253 = EDGE_LOOP ( 'NONE', ( #26409, #11206, #6603, #35273, #41551, #394, #44794, #21520 ) ) ;
#29254 = DIRECTION ( 'NONE',  ( 0.000000000000000000, 0.000000000000000000, -1.000000000000000000 ) ) ;
#29255 = EDGE_CURVE ( 'NONE', #19556, #33264, #30492, .T. ) ;
#29256 = CARTESIAN_POINT ( 'NONE',  ( -217.9778468269083476, 4.475000000000010303, 152.2999999999999829 ) ) ;
#29257 = ADVANCED_FACE ( 'NONE', ( #34409 ), #26704, .F. ) ;
#29258 = EDGE_CURVE ( 'NONE', #41813, #4874, #45422, .T. ) ;
#29259 = VERTEX_POINT ( 'NONE', #640 ) ;
#29260 = ADVANCED_FACE ( 'NONE', ( #15688 ), #25811, .F. ) ;
#29261 = EDGE_LOOP ( 'NONE', ( #43245, #13998, #15488, #1095 ) ) ;
#29263 = EDGE_CURVE ( 'NONE', #13313, #37557, #11521, .T. ) ;
#29262 = CARTESIAN_POINT ( 'NONE',  ( 63.50000000000002842, 12.69999999999999929, -67.00000000000005684 ) ) ;
#29264 = EDGE_CURVE ( 'NONE', #730, #28426, #21811, .T. ) ;
#29265 = ORIENTED_EDGE ( 'NONE', *, *, #32194, .F. ) ;
#29266 = EDGE_CURVE ( 'NONE', #28301, #12346, #3809, .T. ) ;
#29267 = EDGE_CURVE ( 'NONE', #28435, #35017, #11602, .T. ) ;
#29268 = ORIENTED_EDGE ( 'NONE', *, *, #45797, .T. ) ;
#29269 = ORIENTED_EDGE ( 'NONE', *, *, #15455, .F. ) ;
#29270 = CARTESIAN_POINT ( 'NONE',  ( 215.9000000000000057, 0.000000000000000000, -63.50000000000000000 ) ) ;
#29271 = VERTEX_POINT ( 'NONE', #134 ) ;
#29272 = AXIS2_PLACEMENT_3D ( 'NONE', #7209, #41097, #23935 ) ;
#29273 = CARTESIAN_POINT ( 'NONE',  ( -172.5278063237019239, 4.833974358974368890, 152.2999999999700265 ) ) ;
#29274 = ORIENTED_EDGE ( 'NONE', *, *, #47362, .T. ) ;
#29275 = VECTOR ( 'NONE', #39787, 1000.000000000000000 ) ;
#29276 = VERTEX_POINT ( 'NONE', #14961 ) ;
#29277 = CARTESIAN_POINT ( 'NONE',  ( 215.9000000000000057, 12.69999999999999929, -111.7473000000000241 ) ) ;
#29278 = VECTOR ( 'NONE', #36827, 1000.000000000000000 ) ;
#29279 = CARTESIAN_POINT ( 'NONE',  ( 114.3000000000000398, 0.000000000000000000, 88.89999999999999147 ) ) ;
#29280 = VERTEX_POINT ( 'NONE', #30959 ) ;
#29281 = CARTESIAN_POINT ( 'NONE',  ( -171.4095170608814271, 5.493729967948728365, 152.2999999999999829 ) ) ;
#29282 = AXIS2_PLACEMENT_3D ( 'NONE', #7287, #17574, #6304 ) ;
#29283 = CARTESIAN_POINT ( 'NONE',  ( 63.50000000000002842, 0.9472999999999617282, -35.54729999999999279 ) ) ;
#29284 = CARTESIAN_POINT ( 'NONE',  ( 63.50000000000002842, 0.000000000000000000, 92.39999999999993463 ) ) ;
#29285 = ADVANCED_FACE ( 'NONE', ( #48662 ), #12244, .T. ) ;
#29286 = CARTESIAN_POINT ( 'NONE',  ( 88.90000000000000568, 12.69999999999999929, 63.50000000000000000 ) ) ;
#29287 = DIRECTION ( 'NONE',  ( 0.000000000000000000, 0.000000000000000000, -1.000000000000000000 ) ) ;
#29288 = EDGE_LOOP ( 'NONE', ( #14863, #20733, #7983, #24374 ) ) ;
#29289 = FACE_OUTER_BOUND ( 'NONE', #22836, .T. ) ;
#29290 = CARTESIAN_POINT ( 'NONE',  ( -38.09999999999999432, 0.9472999999999617282, -38.09999999999999432 ) ) ;
#29291 = ADVANCED_FACE ( 'NONE', ( #41496 ), #7837, .F. ) ;
#29292 = CARTESIAN_POINT ( 'NONE',  ( -197.8556604904326832, 5.802383221054310702, 152.3999999999999773 ) ) ;
#29293 = DIRECTION ( 'NONE',  ( 0.000000000000000000, 1.000000000000000000, -0.000000000000000000 ) ) ;
#29294 = ORIENTED_EDGE ( 'NONE', *, *, #24388, .F. ) ;
#29295 = DIRECTION ( 'NONE',  ( -0.000000000000000000, 1.000000000000000000, -0.000000000000000000 ) ) ;
#29296 = LINE ( 'NONE', #33949, #48694 ) ;
#29297 = ORIENTED_EDGE ( 'NONE', *, *, #34630, .T. ) ;
#29298 = DIRECTION ( 'NONE',  ( 0.000000000000000000, 0.000000000000000000, -1.000000000000000000 ) ) ;
#29299 = EDGE_CURVE ( 'NONE', #3786, #3782, #20230, .T. ) ;
#29300 = CARTESIAN_POINT ( 'NONE',  ( 63.50000000000002842, 11.75269999999994575, 139.6999999999999886 ) ) ;
#29301 = DIRECTION ( 'NONE',  ( 0.000000000000000000, 1.000000000000000000, 0.000000000000000000 ) ) ;
#29302 = DIRECTION ( 'NONE',  ( 0.000000000000000000, 0.000000000000000000, -1.000000000000000000 ) ) ;
#29303 = CARTESIAN_POINT ( 'NONE',  ( 165.1000000000000512, 11.75270000000009851, 139.6999999999999886 ) ) ;
#29304 = DIRECTION ( 'NONE',  ( -0.000000000000000000, -1.000000000000000000, -0.000000000000000000 ) ) ;
#29305 = ORIENTED_EDGE ( 'NONE', *, *, #31966, .F. ) ;
#29306 = DIRECTION ( 'NONE',  ( -0.000000000000000000, -1.000000000000000000, -0.000000000000000000 ) ) ;
#29307 = DIRECTION ( 'NONE',  ( 0.000000000000000000, -0.000000000000000000, -1.000000000000000000 ) ) ;
#29308 = CARTESIAN_POINT ( 'NONE',  ( -173.6440082783871333, 5.669504517928168674, 152.2999999999999829 ) ) ;
#29309 = LINE ( 'NONE', #18181, #46899 ) ;
#29310 = ORIENTED_EDGE ( 'NONE', *, *, #44483, .T. ) ;
#29311 = FACE_OUTER_BOUND ( 'NONE', #46056, .T. ) ;
#29312 = CONICAL_SURFACE ( 'NONE', #115, 2.552699999999990865, 0.7853981633974482790 ) ;
#29313 = CARTESIAN_POINT ( 'NONE',  ( -63.50000000000000000, 11.75269999999994575, 91.45269999999999300 ) ) ;
#29314 = CONICAL_SURFACE ( 'NONE', #4081, 3.500000000000058620, 0.7853981633974482790 ) ;
#29315 = AXIS2_PLACEMENT_3D ( 'NONE', #25222, #36955, #44542 ) ;
#29316 = CARTESIAN_POINT ( 'NONE',  ( 165.1000000000000512, 12.69999999999999929, 88.89999999999999147 ) ) ;
#29317 = CONICAL_SURFACE ( 'NONE', #8061, 2.552699999999990865, 0.7853981633974482790 ) ;
#29318 = CIRCLE ( 'NONE', #8062, 3.499999999999947597 ) ;
#29319 = CARTESIAN_POINT ( 'NONE',  ( -165.0999999999999943, 11.75270000000009851, 40.65269999999998873 ) ) ;
#29320 = VERTEX_POINT ( 'NONE', #20351 ) ;
#29321 = AXIS2_PLACEMENT_3D ( 'NONE', #28909, #2994, #10406 ) ;
#29322 = EDGE_CURVE ( 'NONE', #33802, #42389, #27797, .T. ) ;
#29323 = CARTESIAN_POINT ( 'NONE',  ( -182.3849471184210529, 6.738617986901881629, 152.2999999999999829 ) ) ;
#29324 = CIRCLE ( 'NONE', #4125, 2.552700000000018843 ) ;
#29325 = ORIENTED_EDGE ( 'NONE', *, *, #5860, .T. ) ;
#29326 = EDGE_CURVE ( 'NONE', #42144, #33127, #36851, .T. ) ;
#29327 = VERTEX_POINT ( 'NONE', #24809 ) ;
#29328 = ADVANCED_FACE ( 'NONE', ( #16866 ), #9255, .T. ) ;
#29329 = ORIENTED_EDGE ( 'NONE', *, *, #4798, .T. ) ;
#29330 = ORIENTED_EDGE ( 'NONE', *, *, #28580, .F. ) ;
#29331 = EDGE_CURVE ( 'NONE', #9436, #27403, #35173, .T. ) ;
#29332 = VERTEX_POINT ( 'NONE', #42723 ) ;
#29333 = DIRECTION ( 'NONE',  ( -0.000000000000000000, -1.000000000000000000, 0.000000000000000000 ) ) ;
#29334 = CARTESIAN_POINT ( 'NONE',  ( -12.69999999999998863, 11.75269999999994397, 137.1473000000000013 ) ) ;
#29335 = CARTESIAN_POINT ( 'NONE',  ( -182.6733033445454737, 5.516484394674977310, 152.2999999999999545 ) ) ;
#29336 = VERTEX_POINT ( 'NONE', #39481 ) ;
#29337 = VERTEX_POINT ( 'NONE', #16393 ) ;
#29338 = EDGE_LOOP ( 'NONE', ( #35058, #7317, #15070, #20237 ) ) ;
#29339 = CARTESIAN_POINT ( 'NONE',  ( -88.90000000000000568, 12.69999999999999929, -114.3000000000000114 ) ) ;
#29340 = DIRECTION ( 'NONE',  ( 8.659560562354847809E-17, -0.7071067811865546782, 0.7071067811865404673 ) ) ;
#29341 = ORIENTED_EDGE ( 'NONE', *, *, #19539, .T. ) ;
#29342 = CARTESIAN_POINT ( 'NONE',  ( -215.7701219043474623, 6.891014961524978055, 152.2999999999999829 ) ) ;
#29343 = ORIENTED_EDGE ( 'NONE', *, *, #37186, .T. ) ;
#29344 = CARTESIAN_POINT ( 'NONE',  ( 88.90000000000000568, 11.75269999999994575, -35.54729999999999279 ) ) ;
#29345 = DIRECTION ( 'NONE',  ( -0.000000000000000000, 1.000000000000000000, -0.000000000000000000 ) ) ;
#29346 = CARTESIAN_POINT ( 'NONE',  ( -63.50000000000000000, 0.000000000000000000, -12.69999999999998863 ) ) ;
#29347 = ORIENTED_EDGE ( 'NONE', *, *, #4527, .F. ) ;
#29348 = B_SPLINE_CURVE_WITH_KNOTS ( 'NONE', 3,
 ( #29273, #29981, #11250, #3848, #7565, #18385, #26344, #14689, #44921, #32675, #41222, #47645, #33433, #48388, #29493, #13980, #29028, #43978, #40221 ),
 .UNSPECIFIED., .F., .F.,
 ( 4, 1, 1, 1, 1, 1, 1, 1, 1, 1, 1, 1, 1, 1, 1, 1, 4 ),
 ( 0.000000000000000000, 0.07183671713195452502, 0.1395582629178259704, 0.2049233526537413974, 0.2678265586039194068, 0.3285473200936711580, 0.3887551463289976028, 0.4480299679797895562, 0.5086005276974336908, 0.5693212891871686221, 0.6285118954019341952, 0.6874932755392462180, 0.7470782953889805178, 0.8077025413165653811, 0.8697098126206591617, 0.9334283313050898423, 1.000000000000000000 ),
 .UNSPECIFIED. ) ;
#29349 = CARTESIAN_POINT ( 'NONE',  ( -215.9000000000000057, 0.000000000000000000, -38.09999999999999432 ) ) ;
#29350 = CIRCLE ( 'NONE', #8095, 3.499999999999947597 ) ;
#29351 = DIRECTION ( 'NONE',  ( -0.000000000000000000, -1.000000000000000000, -0.000000000000000000 ) ) ;
#29352 = CARTESIAN_POINT ( 'NONE',  ( -172.5278063237019239, 4.833974358974368890, 152.3999999999999773 ) ) ;
#29353 = LINE ( 'NONE', #30063, #40535 ) ;
#29354 = AXIS2_PLACEMENT_3D ( 'NONE', #11373, #41354, #20694 ) ;
#29355 = DIRECTION ( 'NONE',  ( 0.000000000000000000, 0.000000000000000000, 1.000000000000000000 ) ) ;
#29356 = ORIENTED_EDGE ( 'NONE', *, *, #1921, .F. ) ;
#29357 = DIRECTION ( 'NONE',  ( -0.000000000000000000, -1.000000000000000000, 0.000000000000000000 ) ) ;
#29358 = CARTESIAN_POINT ( 'NONE',  ( -183.2662778501428704, 6.509745286670606035, 152.3999999999999488 ) ) ;
#29359 = ORIENTED_EDGE ( 'NONE', *, *, #30758, .F. ) ;
#29360 = CARTESIAN_POINT ( 'NONE',  ( -172.9862652271234538, 4.505457191379746540, 152.3000000000000398 ) ) ;
#29361 = DIRECTION ( 'NONE',  ( 0.000000000000000000, 0.000000000000000000, -1.000000000000000000 ) ) ;
#29362 = EDGE_LOOP ( 'NONE', ( #25188, #15425, #15767, #42347 ) ) ;
#29363 = DIRECTION ( 'NONE',  ( 0.000000000000000000, 0.000000000000000000, 1.000000000000000000 ) ) ;
#29364 = DIRECTION ( 'NONE',  ( -0.7071067811865867636, 0.7071067811865081598, 0.000000000000000000 ) ) ;
#29365 = VERTEX_POINT ( 'NONE', #46902 ) ;
#29366 = DIRECTION ( 'NONE',  ( 0.000000000000000000, 0.000000000000000000, 1.000000000000000000 ) ) ;
#29367 = DIRECTION ( 'NONE',  ( 0.000000000000000000, 0.7071067811865474617, 0.7071067811865475727 ) ) ;
#29368 = AXIS2_PLACEMENT_3D ( 'NONE', #30906, #22595, #38207 ) ;
#29369 = DIRECTION ( 'NONE',  ( 0.000000000000000000, 1.000000000000000000, -0.000000000000000000 ) ) ;
#29370 = CONICAL_SURFACE ( 'NONE', #48174, 2.552700000000005076, 0.7853981633974482790 ) ;
#29371 = DIRECTION ( 'NONE',  ( -0.000000000000000000, -1.000000000000000000, 0.000000000000000000 ) ) ;
#29372 = VERTEX_POINT ( 'NONE', #12744 ) ;
#29373 = EDGE_CURVE ( 'NONE', #33537, #5618, #20838, .T. ) ;
#29374 = CYLINDRICAL_SURFACE ( 'NONE', #21109, 2.552700000000005076 ) ;
#29375 = ORIENTED_EDGE ( 'NONE', *, *, #26928, .F. ) ;
#29377 = CARTESIAN_POINT ( 'NONE',  ( -114.2999999999999972, 0.9472999999999617282, -114.3000000000000114 ) ) ;
#29376 = CIRCLE ( 'NONE', #47372, 3.500000000000058620 ) ;
#29378 = ORIENTED_EDGE ( 'NONE', *, *, #3569, .T. ) ;
#29379 = ORIENTED_EDGE ( 'NONE', *, *, #15226, .F. ) ;
#29380 = CARTESIAN_POINT ( 'NONE',  ( 165.1000000000000512, 12.69999999999999929, -63.50000000000000000 ) ) ;
#29381 = FACE_OUTER_BOUND ( 'NONE', #396, .T. ) ;
#29382 = EDGE_LOOP ( 'NONE', ( #22824, #37501, #11976, #28768 ) ) ;
#29383 = ORIENTED_EDGE ( 'NONE', *, *, #20504, .T. ) ;
#29384 = CARTESIAN_POINT ( 'NONE',  ( -114.2999999999999972, 0.000000000000000000, -110.8000000000000682 ) ) ;
#29385 = DIRECTION ( 'NONE',  ( -0.9396904158164103293, -0.3420262013688160074, 0.000000000000000000 ) ) ;
#29386 = CARTESIAN_POINT ( 'NONE',  ( -139.6999999999999886, 0.000000000000000000, -143.2000000000000455 ) ) ;
#29387 = EDGE_LOOP ( 'NONE', ( #47466, #15185, #6060, #22531 ) ) ;
#29388 = ORIENTED_EDGE ( 'NONE', *, *, #8215, .F. ) ;
#29389 = LINE ( 'NONE', #2998, #36542 ) ;
#29390 = DIRECTION ( 'NONE',  ( 0.000000000000000000, 1.000000000000000000, 0.000000000000000000 ) ) ;
#29391 = AXIS2_PLACEMENT_3D ( 'NONE', #2376, #9551, #32451 ) ;
#29392 = CONICAL_SURFACE ( 'NONE', #27065, 3.499999999999947597, 0.7853981633974382870 ) ;
#29393 = ORIENTED_EDGE ( 'NONE', *, *, #3295, .F. ) ;
#29394 = ORIENTED_EDGE ( 'NONE', *, *, #32603, .T. ) ;
#29395 = CARTESIAN_POINT ( 'NONE',  ( -187.1819529583173107, 5.005048076923087841, 152.2999999999999829 ) ) ;
#29396 = CARTESIAN_POINT ( 'NONE',  ( -114.2999999999999972, 0.000000000000000000, -38.09999999999999432 ) ) ;
#29397 = DIRECTION ( 'NONE',  ( 0.000000000000000000, 0.000000000000000000, 1.000000000000000000 ) ) ;
#29398 = CIRCLE ( 'NONE', #41902, 2.552700000000005076 ) ;
#29399 = CONICAL_SURFACE ( 'NONE', #34103, 3.499999999999947597, 0.7853981633974382870 ) ;
#29400 = CARTESIAN_POINT ( 'NONE',  ( -63.50000000000000000, 11.75269999999994575, -35.54729999999999279 ) ) ;
#29401 = VERTEX_POINT ( 'NONE', #35382 ) ;
#29402 = CARTESIAN_POINT ( 'NONE',  ( 88.90000000000000568, 0.9472999999999426324, -15.25269999999999371 ) ) ;
#29403 = DIRECTION ( 'NONE',  ( -0.000000000000000000, 1.000000000000000000, -0.000000000000000000 ) ) ;
#29404 = DIRECTION ( 'NONE',  ( -0.000000000000000000, -1.000000000000000000, 0.000000000000000000 ) ) ;
#29405 = DIRECTION ( 'NONE',  ( 0.000000000000000000, 0.000000000000000000, -1.000000000000000000 ) ) ;
#29406 = VERTEX_POINT ( 'NONE', #1393 ) ;
#29407 = DIRECTION ( 'NONE',  ( 0.000000000000000000, 0.7071067811865474617, 0.7071067811865474617 ) ) ;
#29408 = AXIS2_PLACEMENT_3D ( 'NONE', #24939, #17247, #14068 ) ;
#29409 = FACE_BOUND ( 'NONE', #46694, .T. ) ;
#29410 = CARTESIAN_POINT ( 'NONE',  ( -200.4784937447523134, 5.519772205012082544, 152.2999999999999829 ) ) ;
#29411 = DIRECTION ( 'NONE',  ( 0.000000000000000000, 1.000000000000000000, -0.000000000000000000 ) ) ;
#29412 = CARTESIAN_POINT ( 'NONE',  ( -139.6999999999999886, 12.69999999999999929, 60.00000000000010658 ) ) ;
#29413 = CARTESIAN_POINT ( 'NONE',  ( 165.1000000000000512, 0.000000000000000000, -63.50000000000000000 ) ) ;
#29414 = VERTEX_POINT ( 'NONE', #24580 ) ;
#29415 = CARTESIAN_POINT ( 'NONE',  ( -12.69999999999998863, 0.000000000000000000, -38.09999999999999432 ) ) ;
#29416 = LINE ( 'NONE', #21278, #8348 ) ;
#29417 = FACE_BOUND ( 'NONE', #2011, .T. ) ;
#29418 = DIRECTION ( 'NONE',  ( -0.000000000000000000, 1.000000000000000000, -0.000000000000000000 ) ) ;
#29419 = ORIENTED_EDGE ( 'NONE', *, *, #18768, .F. ) ;
#29420 = CARTESIAN_POINT ( 'NONE',  ( -24.99999999999999289, 12.69999999999999929, 25.00000000000000000 ) ) ;
#29421 = CARTESIAN_POINT ( 'NONE',  ( -165.0999999999999943, 12.69999999999999929, 60.94730000000001269 ) ) ;
#29422 = VERTEX_POINT ( 'NONE', #42482 ) ;
#29423 = CARTESIAN_POINT ( 'NONE',  ( -66.99999999999994316, -3.469446951953614189E-15, -114.3000000000000114 ) ) ;
#29424 = DIRECTION ( 'NONE',  ( -0.000000000000000000, 1.000000000000000000, -0.000000000000000000 ) ) ;
#29425 = AXIS2_PLACEMENT_3D ( 'NONE', #42909, #31873, #39201 ) ;
#29426 = CIRCLE ( 'NONE', #15233, 3.500000000000058620 ) ;
#29428 = DIRECTION ( 'NONE',  ( 0.000000000000000000, 0.000000000000000000, -1.000000000000000000 ) ) ;
#29427 = AXIS2_PLACEMENT_3D ( 'NONE', #39527, #40020, #13504 ) ;
#29429 = ORIENTED_EDGE ( 'NONE', *, *, #42445, .F. ) ;
#29430 = EDGE_LOOP ( 'NONE', ( #20608, #47875 ) ) ;
#29431 = DIRECTION ( 'NONE',  ( -0.000000000000000000, 1.000000000000000000, -0.000000000000000000 ) ) ;
#29432 = ORIENTED_EDGE ( 'NONE', *, *, #46012, .F. ) ;
#29433 = EDGE_LOOP ( 'NONE', ( #20393, #12529, #39231, #22348 ) ) ;
#29434 = DIRECTION ( 'NONE',  ( -0.000000000000000000, -0.000000000000000000, 1.000000000000000000 ) ) ;
#29435 = CIRCLE ( 'NONE', #42734, 2.552700000000005076 ) ;
#29436 = EDGE_LOOP ( 'NONE', ( #24713, #40486, #3013, #2709 ) ) ;
#29437 = ORIENTED_EDGE ( 'NONE', *, *, #29612, .F. ) ;
#29438 = DIRECTION ( 'NONE',  ( -0.000000000000000000, -0.000000000000000000, -1.000000000000000000 ) ) ;
#29439 = DIRECTION ( 'NONE',  ( 0.000000000000000000, 1.000000000000000000, 0.000000000000000000 ) ) ;
#29440 = VERTEX_POINT ( 'NONE', #28027 ) ;
#29441 = DIRECTION ( 'NONE',  ( -0.000000000000000000, -1.000000000000000000, -0.000000000000000000 ) ) ;
#29442 = LINE ( 'NONE', #14161, #19002 ) ;
#29443 = EDGE_CURVE ( 'NONE', #45272, #1561, #20607, .T. ) ;
#29444 = EDGE_LOOP ( 'NONE', ( #35550, #13858, #42019, #6362 ) ) ;
#29445 = ORIENTED_EDGE ( 'NONE', *, *, #36783, .T. ) ;
#29446 = LINE ( 'NONE', #40425, #18450 ) ;
#29447 = ORIENTED_EDGE ( 'NONE', *, *, #3611, .T. ) ;
#29448 = DIRECTION ( 'NONE',  ( 1.000000000000000000, 0.000000000000000000, 0.000000000000000000 ) ) ;
#29449 = DIRECTION ( 'NONE',  ( 0.000000000000000000, 0.000000000000000000, -1.000000000000000000 ) ) ;
#29450 = DIRECTION ( 'NONE',  ( -0.000000000000000000, -1.000000000000000000, 0.000000000000000000 ) ) ;
#29451 = VERTEX_POINT ( 'NONE', #19856 ) ;
#29452 = CARTESIAN_POINT ( 'NONE',  ( -184.2877221890865371, 7.571153846153855227, 152.3999999999999773 ) ) ;
#29453 = EDGE_CURVE ( 'NONE', #21133, #46192, #39253, .T. ) ;
#29454 = ORIENTED_EDGE ( 'NONE', *, *, #10838, .T. ) ;
#29455 = ORIENTED_EDGE ( 'NONE', *, *, #11287, .T. ) ;
#29456 = DIRECTION ( 'NONE',  ( 0.000000000000000000, 0.000000000000000000, 1.000000000000000000 ) ) ;
#29457 = CARTESIAN_POINT ( 'NONE',  ( -165.0999999999999943, 12.69999999999999929, -114.3000000000000114 ) ) ;
#29458 = VERTEX_POINT ( 'NONE', #16636 ) ;
#29459 = ORIENTED_EDGE ( 'NONE', *, *, #16248, .T. ) ;
#29460 = EDGE_CURVE ( 'NONE', #48338, #10776, #12975, .T. ) ;
#29461 = AXIS2_PLACEMENT_3D ( 'NONE', #8145, #26187, #34236 ) ;
#29462 = CARTESIAN_POINT ( 'NONE',  ( 139.7000000000000171, 11.75270000000009851, 38.09999999999999432 ) ) ;
#29463 = EDGE_LOOP ( 'NONE', ( #34039, #22832, #17931, #2987 ) ) ;
#29464 = AXIS2_PLACEMENT_3D ( 'NONE', #9461, #38455, #39429 ) ;
#29465 = VERTEX_POINT ( 'NONE', #9034 ) ;
#29466 = DIRECTION ( 'NONE',  ( -0.000000000000000000, -0.000000000000000000, 1.000000000000000000 ) ) ;
#29467 = ORIENTED_EDGE ( 'NONE', *, *, #41431, .F. ) ;
#29468 = FACE_OUTER_BOUND ( 'NONE', #21202, .T. ) ;
#29469 = EDGE_CURVE ( 'NONE', #2560, #14049, #34889, .T. ) ;
#29470 = FACE_BOUND ( 'NONE', #35056, .T. ) ;
#29471 = AXIS2_PLACEMENT_3D ( 'NONE', #5918, #6633, #20915 ) ;
#29473 = EDGE_CURVE ( 'NONE', #27114, #182, #24209, .T. ) ;
#29472 = DIRECTION ( 'NONE',  ( 0.000000000000000000, 0.000000000000000000, -1.000000000000000000 ) ) ;
#29474 = ORIENTED_EDGE ( 'NONE', *, *, #33048, .T. ) ;
#29475 = LINE ( 'NONE', #32655, #44898 ) ;
#29476 = DIRECTION ( 'NONE',  ( 1.000000000000000000, 0.000000000000000000, 0.000000000000000000 ) ) ;
#29477 = EDGE_LOOP ( 'NONE', ( #9015, #40188, #13183, #22502 ) ) ;
#29478 = ADVANCED_FACE ( 'NONE', ( #28271 ), #2905, .F. ) ;
#29479 = DIRECTION ( 'NONE',  ( 0.000000000000000000, 0.000000000000000000, 1.000000000000000000 ) ) ;
#29480 = EDGE_CURVE ( 'NONE', #48644, #18193, #5848, .T. ) ;
#29481 = ORIENTED_EDGE ( 'NONE', *, *, #9326, .T. ) ;
#29482 = CONICAL_SURFACE ( 'NONE', #12951, 3.499999999999947597, 0.7853981633974382870 ) ;
#29483 = DIRECTION ( 'NONE',  ( 0.000000000000000000, 1.000000000000000000, 0.000000000000000000 ) ) ;
#29484 = DIRECTION ( 'NONE',  ( 0.000000000000000000, 0.000000000000000000, -1.000000000000000000 ) ) ;
#29485 = AXIS2_PLACEMENT_3D ( 'NONE', #38234, #31433, #4560 ) ;
#29486 = AXIS2_PLACEMENT_3D ( 'NONE', #43437, #43928, #25302 ) ;
#29487 = ORIENTED_EDGE ( 'NONE', *, *, #33367, .F. ) ;
#29488 = CIRCLE ( 'NONE', #12958, 2.552700000000018843 ) ;
#29489 = VERTEX_POINT ( 'NONE', #31471 ) ;
#29490 = CIRCLE ( 'NONE', #8264, 2.552700000000005076 ) ;
#29491 = VERTEX_POINT ( 'NONE', #46425 ) ;
#29492 = DIRECTION ( 'NONE',  ( 0.000000000000000000, 0.000000000000000000, -1.000000000000000000 ) ) ;
#29493 = CARTESIAN_POINT ( 'NONE',  ( -171.8825903218355222, 5.297704574095988939, 152.3000000000000682 ) ) ;
#29494 = ADVANCED_FACE ( 'NONE', ( #5086 ), #47152, .F. ) ;
#29495 = VECTOR ( 'NONE', #34741, 1000.000000000000000 ) ;
#29496 = VECTOR ( 'NONE', #27010, 1000.000000000000000 ) ;
#29497 = EDGE_LOOP ( 'NONE', ( #8671, #10051, #43985, #1049 ) ) ;
#29498 = EDGE_CURVE ( 'NONE', #28816, #44375, #7772, .T. ) ;
#29499 = EDGE_LOOP ( 'NONE', ( #11495, #43784 ) ) ;
#29501 = ORIENTED_EDGE ( 'NONE', *, *, #29556, .T. ) ;
#29500 = ORIENTED_EDGE ( 'NONE', *, *, #47229, .F. ) ;
#29502 = LINE ( 'NONE', #18390, #38653 ) ;
#29503 = DIRECTION ( 'NONE',  ( -0.000000000000000000, -0.000000000000000000, -1.000000000000000000 ) ) ;
#29504 = ORIENTED_EDGE ( 'NONE', *, *, #28615, .T. ) ;
#29505 = ORIENTED_EDGE ( 'NONE', *, *, #11489, .T. ) ;
#29506 = EDGE_CURVE ( 'NONE', #25904, #39160, #44385, .T. ) ;
#29507 = DIRECTION ( 'NONE',  ( -1.000000000000000000, 0.000000000000000000, 0.000000000000000000 ) ) ;
#29508 = EDGE_CURVE ( 'NONE', #12311, #25284, #28990, .T. ) ;
#29509 = EDGE_LOOP ( 'NONE', ( #33939, #18087, #34417, #14274 ) ) ;
#29510 = DIRECTION ( 'NONE',  ( 8.659560562354932858E-17, -0.7071067811865474617, 0.7071067811865474617 ) ) ;
#29511 = DIRECTION ( 'NONE',  ( 0.000000000000000000, -0.7071067811865539010, -0.7071067811865411334 ) ) ;
#29512 = EDGE_CURVE ( 'NONE', #36313, #33420, #41404, .T. ) ;
#29513 = DIRECTION ( 'NONE',  ( 0.000000000000000000, 1.000000000000000000, -0.000000000000000000 ) ) ;
#29514 = CARTESIAN_POINT ( 'NONE',  ( -177.3330811254694481, 6.984744990924975028, 152.3999999999999773 ) ) ;
#29515 = LINE ( 'NONE', #29767, #44535 ) ;
#29516 = DIRECTION ( 'NONE',  ( 0.000000000000000000, 1.000000000000000000, 0.000000000000000000 ) ) ;
#29517 = ORIENTED_EDGE ( 'NONE', *, *, #40047, .T. ) ;
#29518 = FACE_OUTER_BOUND ( 'NONE', #6241, .T. ) ;
#29519 = DIRECTION ( 'NONE',  ( 0.000000000000000000, 1.000000000000000000, 0.000000000000000000 ) ) ;
#29520 = CARTESIAN_POINT ( 'NONE',  ( 12.70000000000001705, 0.000000000000000000, -9.199999999999930012 ) ) ;
#29521 = EDGE_LOOP ( 'NONE', ( #35612, #38086, #24901, #27638 ) ) ;
#29522 = CARTESIAN_POINT ( 'NONE',  ( 165.1000000000000512, 0.000000000000000000, 63.50000000000000000 ) ) ;
#29523 = EDGE_CURVE ( 'NONE', #22157, #4536, #30482, .T. ) ;
#29524 = CARTESIAN_POINT ( 'NONE',  ( 165.1000000000000512, 0.000000000000000000, -63.50000000000000000 ) ) ;
#29525 = AXIS2_PLACEMENT_3D ( 'NONE', #5147, #27845, #5638 ) ;
#29526 = ADVANCED_FACE ( 'NONE', ( #10009 ), #21838, .F. ) ;
#29527 = DIRECTION ( 'NONE',  ( 0.000000000000000000, 0.000000000000000000, -1.000000000000000000 ) ) ;
#29528 = EDGE_CURVE ( 'NONE', #21818, #14793, #28151, .T. ) ;
#29529 = EDGE_CURVE ( 'NONE', #16090, #35133, #10976, .T. ) ;
#29530 = AXIS2_PLACEMENT_3D ( 'NONE', #10388, #9891, #21231 ) ;
#29531 = CIRCLE ( 'NONE', #8294, 3.299999999999997158 ) ;
#29532 = CARTESIAN_POINT ( 'NONE',  ( 114.3000000000000398, 11.75269999999994575, -63.50000000000000000 ) ) ;
#29534 = EDGE_CURVE ( 'NONE', #418, #10236, #13682, .T. ) ;
#29533 = CONICAL_SURFACE ( 'NONE', #23240, 2.552699999999990865, 0.7853981633974482790 ) ;
#29535 = CARTESIAN_POINT ( 'NONE',  ( -88.90000000000000568, 12.69999999999999929, -88.90000000000000568 ) ) ;
#29536 = ORIENTED_EDGE ( 'NONE', *, *, #34916, .F. ) ;
#29538 = EDGE_CURVE ( 'NONE', #158, #33067, #38261, .T. ) ;
#29537 = DIRECTION ( 'NONE',  ( 0.000000000000000000, 0.000000000000000000, -1.000000000000000000 ) ) ;
#29540 = EDGE_CURVE ( 'NONE', #45267, #1406, #48103, .T. ) ;
#29539 = CARTESIAN_POINT ( 'NONE',  ( 88.90000000000000568, 0.000000000000000000, -66.99999999999994316 ) ) ;
#29541 = DIRECTION ( 'NONE',  ( -0.000000000000000000, -1.000000000000000000, -0.000000000000000000 ) ) ;
#29542 = ORIENTED_EDGE ( 'NONE', *, *, #3582, .F. ) ;
#29543 = DIRECTION ( 'NONE',  ( 8.659560562354932858E-17, 0.7071067811865474617, -0.7071067811865474617 ) ) ;
#29544 = FACE_OUTER_BOUND ( 'NONE', #22412, .T. ) ;
#29545 = AXIS2_PLACEMENT_3D ( 'NONE', #14019, #2652, #29073 ) ;
#29546 = AXIS2_PLACEMENT_3D ( 'NONE', #8950, #46332, #23986 ) ;
#29547 = DIRECTION ( 'NONE',  ( 0.000000000000000000, 0.000000000000000000, -1.000000000000000000 ) ) ;
#29548 = LINE ( 'NONE', #38302, #30284 ) ;
#29549 = CARTESIAN_POINT ( 'NONE',  ( 114.3000000000000398, 11.75269999999994575, -35.54729999999999279 ) ) ;
#29550 = VERTEX_POINT ( 'NONE', #39713 ) ;
#29551 = ORIENTED_EDGE ( 'NONE', *, *, #46289, .T. ) ;
#29552 = EDGE_CURVE ( 'NONE', #9686, #42378, #6563, .T. ) ;
#29553 = CARTESIAN_POINT ( 'NONE',  ( -198.8654000819867065, 6.184397831931795153, 152.3999999999999773 ) ) ;
#29554 = ORIENTED_EDGE ( 'NONE', *, *, #41128, .T. ) ;
#29555 = ORIENTED_EDGE ( 'NONE', *, *, #41589, .F. ) ;
#29556 = EDGE_CURVE ( 'NONE', #9645, #2363, #8468, .T. ) ;
#29557 = VERTEX_POINT ( 'NONE', #40705 ) ;
#29558 = DIRECTION ( 'NONE',  ( -0.000000000000000000, 1.000000000000000000, -0.000000000000000000 ) ) ;
#29559 = LINE ( 'NONE', #29334, #4790 ) ;
#29560 = AXIS2_PLACEMENT_3D ( 'NONE', #4594, #19617, #34657 ) ;
#29561 = ORIENTED_EDGE ( 'NONE', *, *, #8107, .T. ) ;
#29562 = ORIENTED_EDGE ( 'NONE', *, *, #21979, .T. ) ;
#29563 = DIRECTION ( 'NONE',  ( 0.000000000000000000, 1.000000000000000000, -0.000000000000000000 ) ) ;
#29564 = EDGE_CURVE ( 'NONE', #7650, #8544, #14417, .T. ) ;
#29565 = ORIENTED_EDGE ( 'NONE', *, *, #48711, .F. ) ;
#29566 = AXIS2_PLACEMENT_3D ( 'NONE', #46663, #32181, #24065 ) ;
#29567 = CIRCLE ( 'NONE', #36581, 2.552699999999990865 ) ;
#29568 = AXIS2_PLACEMENT_3D ( 'NONE', #12978, #1645, #39258 ) ;
#29569 = EDGE_CURVE ( 'NONE', #5449, #38370, #44157, .T. ) ;
#29570 = ORIENTED_EDGE ( 'NONE', *, *, #15575, .T. ) ;
#29571 = DIRECTION ( 'NONE',  ( 0.000000000000000000, 1.000000000000000000, -0.000000000000000000 ) ) ;
#29572 = CARTESIAN_POINT ( 'NONE',  ( -88.90000000000000568, 11.75269999999994575, 60.94729999999999848 ) ) ;
#29573 = DIRECTION ( 'NONE',  ( 0.000000000000000000, 0.000000000000000000, -1.000000000000000000 ) ) ;
#29574 = DIRECTION ( 'NONE',  ( -0.000000000000000000, 1.000000000000000000, -0.000000000000000000 ) ) ;
#29575 = VERTEX_POINT ( 'NONE', #32645 ) ;
#29576 = CIRCLE ( 'NONE', #5975, 2.552699999999990865 ) ;
#29577 = AXIS2_PLACEMENT_3D ( 'NONE', #28597, #31324, #47017 ) ;
#29578 = DIRECTION ( 'NONE',  ( -0.7071067811865474617, -0.7071067811865474617, 0.000000000000000000 ) ) ;
#29579 = DIRECTION ( 'NONE',  ( 0.000000000000000000, 0.000000000000000000, 1.000000000000000000 ) ) ;
#29580 = DIRECTION ( 'NONE',  ( 0.000000000000000000, 0.000000000000000000, -1.000000000000000000 ) ) ;
#29581 = ORIENTED_EDGE ( 'NONE', *, *, #18365, .F. ) ;
#29582 = DIRECTION ( 'NONE',  ( 0.000000000000000000, 1.000000000000000000, 0.000000000000000000 ) ) ;
#29583 = CARTESIAN_POINT ( 'NONE',  ( 63.50000000000002842, 12.69999999999999929, 40.65270000000000294 ) ) ;
#29584 = CARTESIAN_POINT ( 'NONE',  ( -114.2999999999999972, 12.69999999999999929, 38.09999999999999432 ) ) ;
#29585 = EDGE_CURVE ( 'NONE', #39236, #43948, #47728, .T. ) ;
#29586 = CARTESIAN_POINT ( 'NONE',  ( -199.2329890739610505, 4.970145618940994048, 152.2999999999999829 ) ) ;
#29587 = DIRECTION ( 'NONE',  ( 0.000000000000000000, 0.000000000000000000, -1.000000000000000000 ) ) ;
#29588 = CIRCLE ( 'NONE', #36592, 3.499999999999892086 ) ;
#29589 = DIRECTION ( 'NONE',  ( 0.000000000000000000, 0.000000000000000000, -1.000000000000000000 ) ) ;
#29590 = EDGE_CURVE ( 'NONE', #43443, #15177, #2335, .T. ) ;
#29591 = ADVANCED_FACE ( 'NONE', ( #21083 ), #43056, .F. ) ;
#29592 = CARTESIAN_POINT ( 'NONE',  ( -88.90000000000000568, 12.69999999999999929, 88.89999999999999147 ) ) ;
#29593 = EDGE_CURVE ( 'NONE', #14187, #10320, #18665, .T. ) ;
#29594 = EDGE_CURVE ( 'NONE', #15646, #9502, #10819, .T. ) ;
#29595 = LINE ( 'NONE', #32765, #35105 ) ;
#29596 = CARTESIAN_POINT ( 'NONE',  ( -183.1455947852404051, 6.535596955128215590, 152.3999999999999773 ) ) ;
#29597 = ADVANCED_BREP_SHAPE_REPRESENTATION ( 'Part3-XY stage breadboard', ( #37616, #12535 ), #42345 ) ;
#29599 = EDGE_CURVE ( 'NONE', #3927, #31793, #21547, .T. ) ;
#29598 = CARTESIAN_POINT ( 'NONE',  ( 139.7000000000000171, 12.69999999999999929, -60.94730000000001269 ) ) ;
#29600 = EDGE_CURVE ( 'NONE', #37768, #12311, #48528, .T. ) ;
#29601 = DIRECTION ( 'NONE',  ( 0.000000000000000000, 0.000000000000000000, -1.000000000000000000 ) ) ;
#29602 = CONICAL_SURFACE ( 'NONE', #46822, 3.499999999999947597, 0.7853981633974382870 ) ;
#29603 = DIRECTION ( 'NONE',  ( 0.000000000000000000, 0.000000000000000000, -1.000000000000000000 ) ) ;
#29604 = CYLINDRICAL_SURFACE ( 'NONE', #3180, 2.552699999999990865 ) ;
#29605 = DIRECTION ( 'NONE',  ( 0.000000000000000000, 1.000000000000000000, -0.000000000000000000 ) ) ;
#29606 = CIRCLE ( 'NONE', #20097, 2.552699999999990865 ) ;
#29607 = DIRECTION ( 'NONE',  ( 0.000000000000000000, 0.000000000000000000, 1.000000000000000000 ) ) ;
#29608 = VECTOR ( 'NONE', #46351, 1000.000000000000000 ) ;
#29609 = CARTESIAN_POINT ( 'NONE',  ( -177.7266028633535200, 7.959143133355461863, 152.3000000000000682 ) ) ;
#29610 = AXIS2_PLACEMENT_3D ( 'NONE', #39229, #13657, #43673 ) ;
#29611 = DIRECTION ( 'NONE',  ( 0.000000000000000000, 0.000000000000000000, -1.000000000000000000 ) ) ;
#29612 = EDGE_CURVE ( 'NONE', #29983, #15293, #37974, .T. ) ;
#29613 = FACE_OUTER_BOUND ( 'NONE', #19788, .T. ) ;
#29614 = ORIENTED_EDGE ( 'NONE', *, *, #27887, .F. ) ;
#29615 = CIRCLE ( 'NONE', #13114, 3.499999999999892086 ) ;
#29616 = VERTEX_POINT ( 'NONE', #30671 ) ;
#29617 = AXIS2_PLACEMENT_3D ( 'NONE', #4199, #34513, #478 ) ;
#29618 = DIRECTION ( 'NONE',  ( 8.659560562354932858E-17, 0.7071067811865474617, -0.7071067811865475727 ) ) ;
#29619 = ORIENTED_EDGE ( 'NONE', *, *, #42359, .F. ) ;
#29620 = EDGE_CURVE ( 'NONE', #21952, #43289, #22788, .T. ) ;
#29621 = ORIENTED_EDGE ( 'NONE', *, *, #18373, .F. ) ;
#29622 = ORIENTED_EDGE ( 'NONE', *, *, #38553, .T. ) ;
#29623 = DIRECTION ( 'NONE',  ( -0.000000000000000000, -1.000000000000000000, -0.000000000000000000 ) ) ;
#29624 = DIRECTION ( 'NONE',  ( 1.000000000000000000, 0.000000000000000000, 0.000000000000000000 ) ) ;
#29625 = EDGE_LOOP ( 'NONE', ( #47685, #191, #22795, #8483 ) ) ;
#29626 = DIRECTION ( 'NONE',  ( 0.000000000000000000, 0.000000000000000000, -1.000000000000000000 ) ) ;
#29627 = AXIS2_PLACEMENT_3D ( 'NONE', #3692, #40822, #37159 ) ;
#29628 = DIRECTION ( 'NONE',  ( -0.000000000000000000, -1.000000000000000000, -0.000000000000000000 ) ) ;
#29629 = VERTEX_POINT ( 'NONE', #37518 ) ;
#29630 = AXIS2_PLACEMENT_3D ( 'NONE', #9244, #5793, #39205 ) ;
#29631 = ORIENTED_EDGE ( 'NONE', *, *, #19823, .T. ) ;
#29632 = DIRECTION ( 'NONE',  ( 0.000000000000000000, 1.000000000000000000, 0.000000000000000000 ) ) ;
#29633 = LINE ( 'NONE', #10156, #25828 ) ;
#29634 = AXIS2_PLACEMENT_3D ( 'NONE', #21505, #2290, #25503 ) ;
#29635 = ORIENTED_EDGE ( 'NONE', *, *, #2321, .T. ) ;
#29636 = ORIENTED_EDGE ( 'NONE', *, *, #9377, .T. ) ;
#29637 = AXIS2_PLACEMENT_3D ( 'NONE', #35557, #27731, #42652 ) ;
#29638 = CARTESIAN_POINT ( 'NONE',  ( -187.2114118194103867, 5.102897282575457716, 152.2999999999999829 ) ) ;
#29639 = DIRECTION ( 'NONE',  ( 0.000000000000000000, 0.000000000000000000, -1.000000000000000000 ) ) ;
#29640 = AXIS2_PLACEMENT_3D ( 'NONE', #12004, #38025, #45180 ) ;
#29641 = CARTESIAN_POINT ( 'NONE',  ( -173.5031506263505605, 7.271459208745698177, 152.2999999999999545 ) ) ;
#29642 = CARTESIAN_POINT ( 'NONE',  ( -179.0825939839583327, 6.987820512820523078, 152.3999999999999773 ) ) ;
#29643 = CARTESIAN_POINT ( 'NONE',  ( -12.69999999999998863, 0.9473000000000744159, 114.2999999999999829 ) ) ;
#29644 = VERTEX_POINT ( 'NONE', #7305 ) ;
#29645 = ORIENTED_EDGE ( 'NONE', *, *, #27810, .T. ) ;
#29646 = FACE_OUTER_BOUND ( 'NONE', #46156, .T. ) ;
#29647 = CARTESIAN_POINT ( 'NONE',  ( 165.1000000000000512, 0.000000000000000000, 114.2999999999999829 ) ) ;
#29648 = CIRCLE ( 'NONE', #14677, 2.552700000000005076 ) ;
#29649 = LINE ( 'NONE', #10919, #31066 ) ;
#29650 = CARTESIAN_POINT ( 'NONE',  ( -215.7701219043474623, 6.057937855923350767, 152.3999999999999773 ) ) ;
#29651 = ORIENTED_EDGE ( 'NONE', *, *, #3616, .F. ) ;
#29652 = AXIS2_PLACEMENT_3D ( 'NONE', #4524, #42166, #31407 ) ;
#29653 = DIRECTION ( 'NONE',  ( -1.000000000000000000, 0.000000000000000000, 0.000000000000000000 ) ) ;
#29654 = LINE ( 'NONE', #7464, #48570 ) ;
#29655 = CARTESIAN_POINT ( 'NONE',  ( -215.9000000000000057, 0.000000000000000000, -136.1999999999999318 ) ) ;
#29656 = ADVANCED_FACE ( 'NONE', ( #29953 ), #46164, .F. ) ;
#29657 = EDGE_CURVE ( 'NONE', #2024, #932, #45364, .T. ) ;
#29658 = CARTESIAN_POINT ( 'NONE',  ( 190.5000000000000284, 0.000000000000000000, -143.2000000000000455 ) ) ;
#29659 = ORIENTED_EDGE ( 'NONE', *, *, #41737, .T. ) ;
#29660 = LINE ( 'NONE', #3505, #11984 ) ;
#29661 = ADVANCED_FACE ( 'NONE', ( #14912 ), #10040, .F. ) ;
#29662 = CARTESIAN_POINT ( 'NONE',  ( -38.09999999999999432, 0.000000000000000000, -85.40000000000006253 ) ) ;
#29663 = DIRECTION ( 'NONE',  ( -0.000000000000000000, -1.000000000000000000, 0.000000000000000000 ) ) ;
#29664 = DIRECTION ( 'NONE',  ( 0.000000000000000000, 0.000000000000000000, 1.000000000000000000 ) ) ;
#29665 = FACE_BOUND ( 'NONE', #22964, .T. ) ;
#29666 = CARTESIAN_POINT ( 'NONE',  ( -215.9000000000000057, 11.75270000000009851, 60.94730000000001269 ) ) ;
#29667 = ORIENTED_EDGE ( 'NONE', *, *, #35113, .T. ) ;
#29668 = DIRECTION ( 'NONE',  ( -0.000000000000000000, -1.000000000000000000, -0.000000000000000000 ) ) ;
#29669 = CARTESIAN_POINT ( 'NONE',  ( -187.1863399292076053, 5.020255058739716780, 152.3999999999999773 ) ) ;
#29670 = DIRECTION ( 'NONE',  ( 0.000000000000000000, 1.000000000000000000, 0.000000000000000000 ) ) ;
#29671 = ORIENTED_EDGE ( 'NONE', *, *, #9084, .T. ) ;
#29672 = ORIENTED_EDGE ( 'NONE', *, *, #31706, .T. ) ;
#29673 = AXIS2_PLACEMENT_3D ( 'NONE', #9104, #42782, #35202 ) ;
#29674 = CIRCLE ( 'NONE', #38326, 2.552699999999990865 ) ;
#29675 = CARTESIAN_POINT ( 'NONE',  ( -165.0999999999999943, 0.9473000000000848519, -86.34730000000001837 ) ) ;
#29676 = VECTOR ( 'NONE', #21682, 1000.000000000000000 ) ;
#29677 = VECTOR ( 'NONE', #25818, 1000.000000000000114 ) ;
#29678 = ORIENTED_EDGE ( 'NONE', *, *, #22307, .F. ) ;
#29679 = ORIENTED_EDGE ( 'NONE', *, *, #4848, .T. ) ;
#29680 = DIRECTION ( 'NONE',  ( 0.000000000000000000, 0.000000000000000000, -1.000000000000000000 ) ) ;
#29681 = VECTOR ( 'NONE', #18247, 1000.000000000000114 ) ;
#29682 = VERTEX_POINT ( 'NONE', #15397 ) ;
#29683 = FACE_OUTER_BOUND ( 'NONE', #1068, .T. ) ;
#29684 = ORIENTED_EDGE ( 'NONE', *, *, #3905, .T. ) ;
#29685 = DIRECTION ( 'NONE',  ( 0.000000000000000000, 0.000000000000000000, -1.000000000000000000 ) ) ;
#29686 = DIRECTION ( 'NONE',  ( 0.000000000000000000, 0.000000000000000000, -1.000000000000000000 ) ) ;
#29687 = ORIENTED_EDGE ( 'NONE', *, *, #16827, .T. ) ;
#29688 = ORIENTED_EDGE ( 'NONE', *, *, #25386, .T. ) ;
#29689 = EDGE_LOOP ( 'NONE', ( #7275, #47897, #13072, #7566 ) ) ;
#29690 = DIRECTION ( 'NONE',  ( 1.000000000000000000, 0.000000000000000000, 0.000000000000000000 ) ) ;
#29691 = AXIS2_PLACEMENT_3D ( 'NONE', #41234, #125, #22835 ) ;
#29692 = DIRECTION ( 'NONE',  ( -0.000000000000000000, -1.000000000000000000, 0.000000000000000000 ) ) ;
#29693 = DIRECTION ( 'NONE',  ( -0.000000000000000000, 1.000000000000000000, -0.000000000000000000 ) ) ;
#29694 = ORIENTED_EDGE ( 'NONE', *, *, #46863, .T. ) ;
#29695 = ORIENTED_EDGE ( 'NONE', *, *, #11165, .T. ) ;
#29696 = DIRECTION ( 'NONE',  ( -0.000000000000000000, 1.000000000000000000, -0.000000000000000000 ) ) ;
#29698 = ORIENTED_EDGE ( 'NONE', *, *, #39088, .T. ) ;
#29697 = ORIENTED_EDGE ( 'NONE', *, *, #1545, .F. ) ;
#29699 = CARTESIAN_POINT ( 'NONE',  ( -63.50000000000000000, 0.000000000000000000, 114.2999999999999829 ) ) ;
#29700 = CARTESIAN_POINT ( 'NONE',  ( 38.09999999999999432, 11.75269999999994575, -63.50000000000000000 ) ) ;
#29701 = DIRECTION ( 'NONE',  ( 0.000000000000000000, 0.000000000000000000, -1.000000000000000000 ) ) ;
#29702 = CARTESIAN_POINT ( 'NONE',  ( -190.5000000000000000, 12.69999999999999929, 139.6999999999999886 ) ) ;
#29703 = DIRECTION ( 'NONE',  ( 0.000000000000000000, 0.000000000000000000, -1.000000000000000000 ) ) ;
#29704 = EDGE_LOOP ( 'NONE', ( #3198, #27326, #19133, #22446 ) ) ;
#29705 = AXIS2_PLACEMENT_3D ( 'NONE', #7845, #37799, #15926 ) ;
#29706 = FACE_OUTER_BOUND ( 'NONE', #1054, .T. ) ;
#29707 = DIRECTION ( 'NONE',  ( -0.000000000000000000, -1.000000000000000000, -0.000000000000000000 ) ) ;
#29708 = CONICAL_SURFACE ( 'NONE', #44554, 2.552700000000005076, 0.7853981633974482790 ) ;
#29709 = DIRECTION ( 'NONE',  ( -0.000000000000000000, -1.000000000000000000, -0.000000000000000000 ) ) ;
#29710 = ORIENTED_EDGE ( 'NONE', *, *, #41808, .F. ) ;
#29711 = EDGE_CURVE ( 'NONE', #15487, #31058, #832, .T. ) ;
#29712 = ORIENTED_EDGE ( 'NONE', *, *, #19580, .T. ) ;
#29713 = VECTOR ( 'NONE', #15320, 1000.000000000000000 ) ;
#29714 = CYLINDRICAL_SURFACE ( 'NONE', #11907, 2.552700000000005076 ) ;
#29715 = CIRCLE ( 'NONE', #40618, 3.500000000000058620 ) ;
#29716 = DIRECTION ( 'NONE',  ( -0.000000000000000000, 1.000000000000000000, -0.000000000000000000 ) ) ;
#29717 = ORIENTED_EDGE ( 'NONE', *, *, #30516, .T. ) ;
#29718 = AXIS2_PLACEMENT_3D ( 'NONE', #33393, #36824, #2580 ) ;
#29719 = DIRECTION ( 'NONE',  ( 0.000000000000000000, 0.000000000000000000, -1.000000000000000000 ) ) ;
#29720 = DIRECTION ( 'NONE',  ( 0.000000000000000000, -0.7071067811865546782, -0.7071067811865404673 ) ) ;
#29721 = ORIENTED_EDGE ( 'NONE', *, *, #16303, .T. ) ;
#29722 = LINE ( 'NONE', #11229, #3039 ) ;
#29723 = DIRECTION ( 'NONE',  ( 0.000000000000000000, -1.000000000000000000, 0.000000000000000000 ) ) ;
#29724 = ORIENTED_EDGE ( 'NONE', *, *, #38480, .F. ) ;
#29725 = DIRECTION ( 'NONE',  ( 8.659560562354932858E-17, 0.7071067811865474617, -0.7071067811865475727 ) ) ;
#29726 = CARTESIAN_POINT ( 'NONE',  ( -180.6032252890084635, 7.646067540527056394, 152.3999999999999773 ) ) ;
#29727 = ORIENTED_EDGE ( 'NONE', *, *, #31300, .T. ) ;
#29728 = VERTEX_POINT ( 'NONE', #44882 ) ;
#29729 = ORIENTED_EDGE ( 'NONE', *, *, #19889, .F. ) ;
#29730 = ORIENTED_EDGE ( 'NONE', *, *, #47201, .F. ) ;
#29731 = VECTOR ( 'NONE', #11135, 1000.000000000000000 ) ;
#29732 = LINE ( 'NONE', #26080, #22019 ) ;
#29733 = DIRECTION ( 'NONE',  ( -0.000000000000000000, 1.000000000000000000, -0.000000000000000000 ) ) ;
#29734 = ORIENTED_EDGE ( 'NONE', *, *, #38434, .F. ) ;
#29735 = ORIENTED_EDGE ( 'NONE', *, *, #23004, .T. ) ;
#29736 = EDGE_CURVE ( 'NONE', #38058, #3786, #18579, .T. ) ;
#29737 = CARTESIAN_POINT ( 'NONE',  ( 139.7000000000000171, 12.69999999999999929, 63.50000000000000000 ) ) ;
#29738 = CONICAL_SURFACE ( 'NONE', #8497, 2.552700000000005076, 0.7853981633974482790 ) ;
#29739 = DIRECTION ( 'NONE',  ( 0.000000000000000000, 1.000000000000000000, -0.000000000000000000 ) ) ;
#29740 = ADVANCED_FACE ( 'NONE', ( #82 ), #8017, .F. ) ;
#29741 = CARTESIAN_POINT ( 'NONE',  ( -165.0999999999999943, 11.75270000000009851, -114.3000000000000114 ) ) ;
#29742 = VECTOR ( 'NONE', #43124, 1000.000000000000000 ) ;
#29743 = AXIS2_PLACEMENT_3D ( 'NONE', #15023, #34223, #26169 ) ;
#29744 = ORIENTED_EDGE ( 'NONE', *, *, #35866, .F. ) ;
#29745 = AXIS2_PLACEMENT_3D ( 'NONE', #40816, #15261, #36926 ) ;
#29746 = AXIS2_PLACEMENT_3D ( 'NONE', #14522, #44493, #11307 ) ;
#29747 = VERTEX_POINT ( 'NONE', #7779 ) ;
#29748 = DIRECTION ( 'NONE',  ( 0.000000000000000000, 0.000000000000000000, -1.000000000000000000 ) ) ;
#29749 = EDGE_CURVE ( 'NONE', #41298, #31980, #325, .T. ) ;
#29750 = DIRECTION ( 'NONE',  ( 0.000000000000000000, 1.000000000000000000, -0.000000000000000000 ) ) ;
#29751 = ORIENTED_EDGE ( 'NONE', *, *, #34969, .T. ) ;
#29752 = ORIENTED_EDGE ( 'NONE', *, *, #45671, .F. ) ;
#29753 = ORIENTED_EDGE ( 'NONE', *, *, #14224, .F. ) ;
#29754 = ORIENTED_EDGE ( 'NONE', *, *, #43367, .T. ) ;
#29755 = ORIENTED_EDGE ( 'NONE', *, *, #32909, .T. ) ;
#29756 = DIRECTION ( 'NONE',  ( 0.000000000000000000, 1.000000000000000000, 0.000000000000000000 ) ) ;
#29757 = DIRECTION ( 'NONE',  ( -0.000000000000000000, 1.000000000000000000, -0.000000000000000000 ) ) ;
#29758 = VERTEX_POINT ( 'NONE', #27014 ) ;
#29759 = CARTESIAN_POINT ( 'NONE',  ( 88.90000000000000568, 0.9472999999999617282, 35.54729999999999279 ) ) ;
#29760 = ORIENTED_EDGE ( 'NONE', *, *, #29104, .F. ) ;
#29761 = DIRECTION ( 'NONE',  ( 0.000000000000000000, 0.000000000000000000, 1.000000000000000000 ) ) ;
#29762 = CIRCLE ( 'NONE', #17938, 3.500000000000058620 ) ;
#29763 = DIRECTION ( 'NONE',  ( 0.000000000000000000, 0.000000000000000000, -1.000000000000000000 ) ) ;
#29764 = CARTESIAN_POINT ( 'NONE',  ( -190.5000000000000000, 0.000000000000000000, 110.7999999999999261 ) ) ;
#29765 = CARTESIAN_POINT ( 'NONE',  ( -204.1540488701247682, 5.891255994599226220, 152.2999999999999829 ) ) ;
#29766 = ADVANCED_FACE ( 'NONE', ( #41927 ), #15866, .F. ) ;
#29767 = CARTESIAN_POINT ( 'NONE',  ( 88.90000000000000568, 12.69999999999999929, 60.94729999999999848 ) ) ;
#29768 = LINE ( 'NONE', #44939, #11238 ) ;
#29769 = DIRECTION ( 'NONE',  ( 0.000000000000000000, 1.000000000000000000, 0.000000000000000000 ) ) ;
#29770 = CARTESIAN_POINT ( 'NONE',  ( -12.69999999999998863, 12.69999999999999929, 12.69999999999998863 ) ) ;
#29771 = CARTESIAN_POINT ( 'NONE',  ( -38.09999999999999432, 12.69999999999999929, 10.14729999999998356 ) ) ;
#29772 = DIRECTION ( 'NONE',  ( 0.000000000000000000, 1.000000000000000000, 0.000000000000000000 ) ) ;
#29773 = CARTESIAN_POINT ( 'NONE',  ( 114.3000000000000398, 12.69999999999999929, -114.3000000000000114 ) ) ;
#29774 = ORIENTED_EDGE ( 'NONE', *, *, #17218, .T. ) ;
#29775 = DIRECTION ( 'NONE',  ( 0.000000000000000000, 1.000000000000000000, 0.000000000000000000 ) ) ;
#29776 = CIRCLE ( 'NONE', #27439, 2.750000000000030198 ) ;
#29777 = LINE ( 'NONE', #36882, #32985 ) ;
#29778 = CARTESIAN_POINT ( 'NONE',  ( 63.50000000000002842, 0.000000000000000000, 41.59999999999994458 ) ) ;
#29779 = VECTOR ( 'NONE', #727, 1000.000000000000000 ) ;
#29780 = DIRECTION ( 'NONE',  ( -0.000000000000000000, -0.000000000000000000, 1.000000000000000000 ) ) ;
#29781 = CIRCLE ( 'NONE', #40694, 2.552700000000018843 ) ;
#29782 = CARTESIAN_POINT ( 'NONE',  ( 88.90000000000000568, 12.69999999999999929, 16.20000000000004903 ) ) ;
#29783 = CARTESIAN_POINT ( 'NONE',  ( -215.9000000000000057, 11.75270000000009851, -114.3000000000000114 ) ) ;
#29784 = DIRECTION ( 'NONE',  ( 0.000000000000000000, 1.000000000000000000, 0.000000000000000000 ) ) ;
#29785 = AXIS2_PLACEMENT_3D ( 'NONE', #27697, #47062, #13595 ) ;
#29786 = AXIS2_PLACEMENT_3D ( 'NONE', #32529, #17239, #36449 ) ;
#29787 = CARTESIAN_POINT ( 'NONE',  ( -173.3854099132717010, 6.186527469650630273, 152.3999999999999773 ) ) ;
#29788 = DIRECTION ( 'NONE',  ( 0.000000000000000000, 0.000000000000000000, 1.000000000000000000 ) ) ;
#29789 = AXIS2_PLACEMENT_3D ( 'NONE', #19120, #31482, #34177 ) ;
#29790 = FACE_OUTER_BOUND ( 'NONE', #1668, .T. ) ;
#29791 = EDGE_CURVE ( 'NONE', #40039, #23450, #37521, .T. ) ;
#29792 = CARTESIAN_POINT ( 'NONE',  ( -183.1029990580182698, 7.518664245362794318, 152.2999999999999829 ) ) ;
#29793 = DIRECTION ( 'NONE',  ( 0.000000000000000000, 0.000000000000000000, -1.000000000000000000 ) ) ;
#29794 = EDGE_CURVE ( 'NONE', #21524, #42617, #1382, .T. ) ;
#29795 = CONICAL_SURFACE ( 'NONE', #40711, 2.552700000000005076, 0.7853981633974482790 ) ;
#29796 = EDGE_CURVE ( 'NONE', #45344, #40596, #12407, .T. ) ;
#29797 = DIRECTION ( 'NONE',  ( 0.000000000000000000, 1.000000000000000000, -0.000000000000000000 ) ) ;
#29798 = CARTESIAN_POINT ( 'NONE',  ( 165.1000000000000512, 0.000000000000000000, -92.40000000000006253 ) ) ;
#29799 = EDGE_LOOP ( 'NONE', ( #12353, #27342 ) ) ;
#29800 = DIRECTION ( 'NONE',  ( 0.000000000000000000, 0.000000000000000000, 1.000000000000000000 ) ) ;
#29801 = EDGE_LOOP ( 'NONE', ( #9079, #46234, #5734, #5995 ) ) ;
#29802 = CIRCLE ( 'NONE', #19653, 2.552699999999990865 ) ;
#29803 = EDGE_CURVE ( 'NONE', #31419, #1184, #30192, .T. ) ;
#29804 = ORIENTED_EDGE ( 'NONE', *, *, #10619, .F. ) ;
#29805 = CARTESIAN_POINT ( 'NONE',  ( -165.0999999999999943, 11.75270000000009851, 66.05269999999998731 ) ) ;
#29806 = CIRCLE ( 'NONE', #30574, 2.552700000000005076 ) ;
#29807 = DIRECTION ( 'NONE',  ( -0.000000000000000000, 1.000000000000000000, -0.000000000000000000 ) ) ;
#29808 = EDGE_CURVE ( 'NONE', #10325, #15192, #15545, .T. ) ;
#29809 = VECTOR ( 'NONE', #884, 1000.000000000000000 ) ;
#29810 = LINE ( 'NONE', #33744, #8513 ) ;
#29811 = ADVANCED_FACE ( 'NONE', ( #26535 ), #22632, .F. ) ;
#29812 = ADVANCED_FACE ( 'NONE', ( #16573 ), #19803, .F. ) ;
#29813 = EDGE_LOOP ( 'NONE', ( #32560, #20831, #32391, #40121 ) ) ;
#29814 = DIRECTION ( 'NONE',  ( 0.000000000000000000, 0.000000000000000000, -1.000000000000000000 ) ) ;
#29815 = EDGE_CURVE ( 'NONE', #24044, #41075, #28953, .T. ) ;
#29817 = VERTEX_POINT ( 'NONE', #5784 ) ;
#29816 = VECTOR ( 'NONE', #3621, 1000.000000000000000 ) ;
#29818 = EDGE_CURVE ( 'NONE', #14937, #15631, #27964, .T. ) ;
#29819 = AXIS2_PLACEMENT_3D ( 'NONE', #19333, #15659, #7806 ) ;
#29820 = AXIS2_PLACEMENT_3D ( 'NONE', #29115, #44058, #47992 ) ;
#29821 = FACE_OUTER_BOUND ( 'NONE', #46371, .T. ) ;
#29822 = ORIENTED_EDGE ( 'NONE', *, *, #18046, .F. ) ;
#29823 = ORIENTED_EDGE ( 'NONE', *, *, #24422, .F. ) ;
#29824 = DIRECTION ( 'NONE',  ( 0.000000000000000000, 1.000000000000000000, -0.000000000000000000 ) ) ;
#29825 = ORIENTED_EDGE ( 'NONE', *, *, #37827, .T. ) ;
#29826 = ORIENTED_EDGE ( 'NONE', *, *, #34630, .F. ) ;
#29827 = EDGE_CURVE ( 'NONE', #7529, #7135, #13211, .T. ) ;
#29828 = ORIENTED_EDGE ( 'NONE', *, *, #19601, .T. ) ;
#29829 = VECTOR ( 'NONE', #36314, 1000.000000000000000 ) ;
#29830 = LINE ( 'NONE', #25431, #9011 ) ;
#29831 = DIRECTION ( 'NONE',  ( -5.151221977308919698E-16, -0.7071067811865545671, -0.7071067811865404673 ) ) ;
#29832 = CARTESIAN_POINT ( 'NONE',  ( -24.99999999999999289, 8.508999999999998565, 17.85625000000000284 ) ) ;
#29833 = CARTESIAN_POINT ( 'NONE',  ( -114.2999999999999972, 0.000000000000000000, 117.7999999999999261 ) ) ;
#29834 = AXIS2_PLACEMENT_3D ( 'NONE', #38287, #19379, #34427 ) ;
#29835 = CARTESIAN_POINT ( 'NONE',  ( -225.5999999999999943, 12.69999999999999929, 152.1499999999999488 ) ) ;
#29836 = DIRECTION ( 'NONE',  ( 0.000000000000000000, 0.000000000000000000, 1.000000000000000000 ) ) ;
#29837 = EDGE_LOOP ( 'NONE', ( #17454, #25258, #6359, #23136 ) ) ;
#29838 = DIRECTION ( 'NONE',  ( 0.000000000000000000, 0.000000000000000000, -1.000000000000000000 ) ) ;
#29839 = LINE ( 'NONE', #33278, #44686 ) ;
#29840 = EDGE_CURVE ( 'NONE', #11501, #9994, #13156, .T. ) ;
#29841 = CARTESIAN_POINT ( 'NONE',  ( 63.50000000000002842, 0.000000000000000000, -16.19999999999993534 ) ) ;
#29842 = PLANE ( 'NONE',  #6838 ) ;
#29843 = CARTESIAN_POINT ( 'NONE',  ( -225.5999999999999943, 12.69999999999999929, -152.4000000000000341 ) ) ;
#29844 = EDGE_LOOP ( 'NONE', ( #36190, #24264, #47975, #19597 ) ) ;
#29845 = DIRECTION ( 'NONE',  ( 0.000000000000000000, -0.7071067811865539010, -0.7071067811865411334 ) ) ;
#29846 = AXIS2_PLACEMENT_3D ( 'NONE', #28573, #17928, #47217 ) ;
#29847 = DIRECTION ( 'NONE',  ( 0.000000000000000000, 0.000000000000000000, -1.000000000000000000 ) ) ;
#29848 = ORIENTED_EDGE ( 'NONE', *, *, #1475, .F. ) ;
#29849 = CONICAL_SURFACE ( 'NONE', #18792, 3.499999999999892086, 0.7853981633974391752 ) ;
#29850 = DIRECTION ( 'NONE',  ( 0.000000000000000000, 0.000000000000000000, 1.000000000000000000 ) ) ;
#29851 = ADVANCED_FACE ( 'NONE', ( #38928 ), #12193, .F. ) ;
#29852 = DIRECTION ( 'NONE',  ( 0.000000000000000000, 0.000000000000000000, 1.000000000000000000 ) ) ;
#29853 = DIRECTION ( 'NONE',  ( 0.000000000000000000, 0.000000000000000000, 1.000000000000000000 ) ) ;
#29854 = CARTESIAN_POINT ( 'NONE',  ( -173.0684416813693360, 7.054463200334720518, 152.3999999999894328 ) ) ;
#29855 = EDGE_CURVE ( 'NONE', #5283, #24980, #27252, .T. ) ;
#29856 = ADVANCED_FACE ( 'NONE', ( #27738 ), #1067, .F. ) ;
#29857 = CIRCLE ( 'NONE', #42358, 3.499999999999892086 ) ;
#29858 = AXIS2_PLACEMENT_3D ( 'NONE', #6064, #25298, #21298 ) ;
#29859 = DIRECTION ( 'NONE',  ( -0.000000000000000000, -0.000000000000000000, -1.000000000000000000 ) ) ;
#29860 = VERTEX_POINT ( 'NONE', #8746 ) ;
#29861 = ADVANCED_FACE ( 'NONE', ( #8504 ), #35989, .F. ) ;
#29862 = VERTEX_POINT ( 'NONE', #46841 ) ;
#29863 = DIRECTION ( 'NONE',  ( 0.000000000000000000, 1.000000000000000000, -0.000000000000000000 ) ) ;
#29864 = EDGE_CURVE ( 'NONE', #31269, #43948, #20298, .T. ) ;
#29865 = EDGE_CURVE ( 'NONE', #44855, #33802, #30556, .T. ) ;
#29866 = EDGE_CURVE ( 'NONE', #1777, #46660, #24525, .T. ) ;
#29867 = VERTEX_POINT ( 'NONE', #27499 ) ;
#29868 = EDGE_CURVE ( 'NONE', #28510, #36022, #10073, .T. ) ;
#29869 = ADVANCED_FACE ( 'NONE', ( #43166 ), #20306, .F. ) ;
#29870 = DIRECTION ( 'NONE',  ( -0.000000000000000000, -1.000000000000000000, -0.000000000000000000 ) ) ;
#29871 = CIRCLE ( 'NONE', #21171, 3.300000000000007816 ) ;
#29872 = DIRECTION ( 'NONE',  ( 0.000000000000000000, 0.000000000000000000, -1.000000000000000000 ) ) ;
#29873 = LINE ( 'NONE', #33562, #3299 ) ;
#29874 = VECTOR ( 'NONE', #31478, 1000.000000000000000 ) ;
#29875 = DIRECTION ( 'NONE',  ( 0.000000000000000000, 0.000000000000000000, 1.000000000000000000 ) ) ;
#29876 = ORIENTED_EDGE ( 'NONE', *, *, #36720, .T. ) ;
#29877 = ORIENTED_EDGE ( 'NONE', *, *, #29453, .T. ) ;
#29878 = CARTESIAN_POINT ( 'NONE',  ( -206.5850959277632057, 8.223971550589476820, 152.3999999999999773 ) ) ;
#29879 = CARTESIAN_POINT ( 'NONE',  ( -212.9375268648943518, 5.224779483137634628, 152.2999999999999829 ) ) ;
#29880 = DIRECTION ( 'NONE',  ( -0.000000000000000000, -1.000000000000000000, -0.000000000000000000 ) ) ;
#29881 = ORIENTED_EDGE ( 'NONE', *, *, #1262, .T. ) ;
#29882 = DIRECTION ( 'NONE',  ( 0.000000000000000000, 1.000000000000000000, 0.000000000000000000 ) ) ;
#29883 = AXIS2_PLACEMENT_3D ( 'NONE', #25621, #33225, #7139 ) ;
#29884 = CARTESIAN_POINT ( 'NONE',  ( -172.6440332256902650, 7.972595391102501594, 152.4000000000000341 ) ) ;
#29885 = CARTESIAN_POINT ( 'NONE',  ( 114.3000000000000398, 12.69999999999999929, 12.69999999999998863 ) ) ;
#29886 = AXIS2_PLACEMENT_3D ( 'NONE', #13591, #43585, #23143 ) ;
#29887 = FACE_OUTER_BOUND ( 'NONE', #4373, .T. ) ;
#29888 = EDGE_LOOP ( 'NONE', ( #8488, #13535 ) ) ;
#29889 = VERTEX_POINT ( 'NONE', #35788 ) ;
#29890 = DIRECTION ( 'NONE',  ( -0.000000000000000000, -1.000000000000000000, 0.000000000000000000 ) ) ;
#29891 = DIRECTION ( 'NONE',  ( 0.000000000000000000, 0.000000000000000000, 1.000000000000000000 ) ) ;
#29892 = CIRCLE ( 'NONE', #35357, 3.500000000000058620 ) ;
#29893 = CARTESIAN_POINT ( 'NONE',  ( -200.4784937447523134, 5.519772205012082544, 152.3999999999999773 ) ) ;
#29894 = DIRECTION ( 'NONE',  ( -0.000000000000000000, 1.000000000000000000, -0.000000000000000000 ) ) ;
#29895 = EDGE_LOOP ( 'NONE', ( #37050, #46119, #31314, #21217 ) ) ;
#29896 = VECTOR ( 'NONE', #1770, 1000.000000000000000 ) ;
#29897 = VECTOR ( 'NONE', #30643, 1000.000000000000000 ) ;
#29898 = CARTESIAN_POINT ( 'NONE',  ( -176.9018478473935829, 6.801218462473641146, 152.3999999999999204 ) ) ;
#29899 = FACE_BOUND ( 'NONE', #42908, .T. ) ;
#29900 = EDGE_CURVE ( 'NONE', #16335, #43253, #36817, .T. ) ;
#29901 = DIRECTION ( 'NONE',  ( 0.000000000000000000, -1.000000000000000000, 0.000000000000000000 ) ) ;
#29902 = LINE ( 'NONE', #29655, #44661 ) ;
#29903 = CARTESIAN_POINT ( 'NONE',  ( 63.50000000000002842, 11.75269999999994575, 137.1472999999999729 ) ) ;
#29904 = DIRECTION ( 'NONE',  ( -0.000000000000000000, -1.000000000000000000, -0.000000000000000000 ) ) ;
#29905 = ADVANCED_FACE ( 'NONE', ( #16338 ), #16347, .F. ) ;
#29906 = ORIENTED_EDGE ( 'NONE', *, *, #25085, .F. ) ;
#29907 = DIRECTION ( 'NONE',  ( 0.000000000000000000, 0.000000000000000000, -1.000000000000000000 ) ) ;
#29908 = LINE ( 'NONE', #31285, #2114 ) ;
#29909 = CARTESIAN_POINT ( 'NONE',  ( -12.69999999999998863, 12.69999999999999929, -110.7999999999999545 ) ) ;
#29910 = LINE ( 'NONE', #30619, #22966 ) ;
#29911 = CARTESIAN_POINT ( 'NONE',  ( -63.50000000000000000, 0.000000000000000000, 41.59999999999994458 ) ) ;
#29912 = DIRECTION ( 'NONE',  ( 0.000000000000000000, 1.000000000000000000, -0.000000000000000000 ) ) ;
#29913 = CARTESIAN_POINT ( 'NONE',  ( -171.5464715353871838, 7.171905358939546282, 152.3999999999999204 ) ) ;
#29914 = EDGE_CURVE ( 'NONE', #34696, #36022, #44326, .T. ) ;
#29915 = AXIS2_PLACEMENT_3D ( 'NONE', #18359, #44656, #36836 ) ;
#29916 = ORIENTED_EDGE ( 'NONE', *, *, #5139, .T. ) ;
#29917 = CARTESIAN_POINT ( 'NONE',  ( 215.9000000000000057, 11.75270000000009851, 86.34730000000000416 ) ) ;
#29918 = DIRECTION ( 'NONE',  ( 0.000000000000000000, 0.000000000000000000, -1.000000000000000000 ) ) ;
#29919 = DIRECTION ( 'NONE',  ( -0.000000000000000000, -1.000000000000000000, -0.000000000000000000 ) ) ;
#29920 = EDGE_LOOP ( 'NONE', ( #47820, #37445, #36525, #11368 ) ) ;
#29921 = CARTESIAN_POINT ( 'NONE',  ( -172.7122629066254262, 4.855020741877381418, 152.3999999999999773 ) ) ;
#29922 = ORIENTED_EDGE ( 'NONE', *, *, #12318, .F. ) ;
#29923 = DIRECTION ( 'NONE',  ( 8.659560562354932858E-17, 0.7071067811865474617, -0.7071067811865474617 ) ) ;
#29924 = DIRECTION ( 'NONE',  ( -0.000000000000000000, 1.000000000000000000, -0.000000000000000000 ) ) ;
#29925 = ORIENTED_EDGE ( 'NONE', *, *, #18484, .F. ) ;
#29926 = VECTOR ( 'NONE', #41094, 1000.000000000000114 ) ;
#29927 = VECTOR ( 'NONE', #11355, 1000.000000000000000 ) ;
#29928 = ADVANCED_FACE ( 'NONE', ( #44106 ), #38332, .F. ) ;
#29929 = DIRECTION ( 'NONE',  ( 0.000000000000000000, 0.000000000000000000, -1.000000000000000000 ) ) ;
#29930 = ADVANCED_FACE ( 'NONE', ( #10664 ), #27401, .F. ) ;
#29931 = ADVANCED_FACE ( 'NONE', ( #14363 ), #43087, .F. ) ;
#29932 = ORIENTED_EDGE ( 'NONE', *, *, #4906, .F. ) ;
#29933 = EDGE_CURVE ( 'NONE', #14571, #6820, #10178, .T. ) ;
#29934 = CARTESIAN_POINT ( 'NONE',  ( -38.09999999999999432, 12.69999999999999929, -12.69999999999998863 ) ) ;
#29935 = DIRECTION ( 'NONE',  ( 0.000000000000000000, 0.000000000000000000, -1.000000000000000000 ) ) ;
#29936 = DIRECTION ( 'NONE',  ( -0.000000000000000000, -1.000000000000000000, 0.000000000000000000 ) ) ;
#29937 = PLANE ( 'NONE',  #39417 ) ;
#29938 = DIRECTION ( 'NONE',  ( -0.000000000000000000, -1.000000000000000000, -0.000000000000000000 ) ) ;
#29939 = ORIENTED_EDGE ( 'NONE', *, *, #25543, .F. ) ;
#29940 = CARTESIAN_POINT ( 'NONE',  ( -182.7967625425697236, 6.335896494528032719, 152.2999999999999545 ) ) ;
#29941 = FACE_OUTER_BOUND ( 'NONE', #36233, .T. ) ;
#29943 = EDGE_LOOP ( 'NONE', ( #8616, #120, #29942, #986 ) ) ;
#29942 = ORIENTED_EDGE ( 'NONE', *, *, #44440, .F. ) ;
#29944 = CARTESIAN_POINT ( 'NONE',  ( -171.6104073670519767, 7.427357960623603539, 152.2999999999999545 ) ) ;
#29945 = DIRECTION ( 'NONE',  ( -0.000000000000000000, -1.000000000000000000, 0.000000000000000000 ) ) ;
#29946 = AXIS2_PLACEMENT_3D ( 'NONE', #43320, #24678, #10360 ) ;
#29947 = DIRECTION ( 'NONE',  ( -1.000000000000000000, 0.000000000000000000, 0.000000000000000000 ) ) ;
#29948 = DIRECTION ( 'NONE',  ( 0.000000000000000000, 0.000000000000000000, 1.000000000000000000 ) ) ;
#29949 = DIRECTION ( 'NONE',  ( -0.000000000000000000, -1.000000000000000000, -0.000000000000000000 ) ) ;
#29950 = DIRECTION ( 'NONE',  ( 0.000000000000000000, 0.000000000000000000, -1.000000000000000000 ) ) ;
#29951 = LINE ( 'NONE', #34121, #42724 ) ;
#29952 = ORIENTED_EDGE ( 'NONE', *, *, #40881, .F. ) ;
#29953 = FACE_OUTER_BOUND ( 'NONE', #13842, .T. ) ;
#29954 = CARTESIAN_POINT ( 'NONE',  ( 114.3000000000000398, 0.000000000000000000, 117.7999999999999261 ) ) ;
#29955 = DIRECTION ( 'NONE',  ( 0.000000000000000000, 0.000000000000000000, -1.000000000000000000 ) ) ;
#29956 = VERTEX_POINT ( 'NONE', #21272 ) ;
#29957 = DIRECTION ( 'NONE',  ( -0.000000000000000000, -1.000000000000000000, -0.000000000000000000 ) ) ;
#29958 = DIRECTION ( 'NONE',  ( -0.000000000000000000, -0.000000000000000000, 1.000000000000000000 ) ) ;
#29959 = CARTESIAN_POINT ( 'NONE',  ( 114.3000000000000398, 12.69999999999999929, -136.1999999999999318 ) ) ;
#29960 = FACE_BOUND ( 'NONE', #8604, .T. ) ;
#29961 = VECTOR ( 'NONE', #21239, 1000.000000000000000 ) ;
#29962 = CARTESIAN_POINT ( 'NONE',  ( 165.1000000000000512, 0.000000000000000000, -143.2000000000000455 ) ) ;
#29963 = AXIS2_PLACEMENT_3D ( 'NONE', #17807, #10439, #40667 ) ;
#29964 = CARTESIAN_POINT ( 'NONE',  ( 38.09999999999999432, 0.9472999999999426324, -10.14729999999998356 ) ) ;
#29965 = DIRECTION ( 'NONE',  ( 0.000000000000000000, 0.000000000000000000, 1.000000000000000000 ) ) ;
#29966 = FACE_OUTER_BOUND ( 'NONE', #31949, .T. ) ;
#29967 = ORIENTED_EDGE ( 'NONE', *, *, #28032, .F. ) ;
#29968 = CARTESIAN_POINT ( 'NONE',  ( -114.2999999999999972, 0.000000000000000000, 117.7999999999999261 ) ) ;
#29969 = CARTESIAN_POINT ( 'NONE',  ( -215.9000000000000057, 11.75270000000009851, -12.69999999999998863 ) ) ;
#29970 = CARTESIAN_POINT ( 'NONE',  ( 215.9000000000000057, 12.69999999999999929, 114.2999999999999829 ) ) ;
#29971 = CARTESIAN_POINT ( 'NONE',  ( -183.2213716593743698, 6.516809266902408027, 152.3000000000000114 ) ) ;
#29972 = LINE ( 'NONE', #11488, #24832 ) ;
#29973 = CIRCLE ( 'NONE', #36999, 3.499999999999947597 ) ;
#29974 = DIRECTION ( 'NONE',  ( 0.000000000000000000, 0.000000000000000000, -1.000000000000000000 ) ) ;
#29975 = EDGE_CURVE ( 'NONE', #7941, #14576, #10425, .T. ) ;
#29976 = ORIENTED_EDGE ( 'NONE', *, *, #5777, .F. ) ;
#29977 = ORIENTED_EDGE ( 'NONE', *, *, #22976, .F. ) ;
#29978 = ORIENTED_EDGE ( 'NONE', *, *, #45674, .F. ) ;
#29979 = DIRECTION ( 'NONE',  ( 1.000000000000000000, 0.000000000000000000, 0.000000000000000000 ) ) ;
#29980 = CARTESIAN_POINT ( 'NONE',  ( 114.3000000000000398, 0.000000000000000000, -9.200000000000041922 ) ) ;
#29981 = CARTESIAN_POINT ( 'NONE',  ( -172.5023003878999930, 4.834406410862786885, 152.2999999999999829 ) ) ;
#29982 = VECTOR ( 'NONE', #25900, 1000.000000000000114 ) ;
#29983 = VERTEX_POINT ( 'NONE', #32833 ) ;
#29984 = ORIENTED_EDGE ( 'NONE', *, *, #16487, .T. ) ;
#29985 = ORIENTED_EDGE ( 'NONE', *, *, #24798, .T. ) ;
#29986 = ORIENTED_EDGE ( 'NONE', *, *, #47514, .F. ) ;
#29987 = CARTESIAN_POINT ( 'NONE',  ( 139.7000000000000171, 0.000000000000000000, 67.00000000000005684 ) ) ;
#29988 = DIRECTION ( 'NONE',  ( 0.000000000000000000, 1.000000000000000000, 0.000000000000000000 ) ) ;
#29989 = DIRECTION ( 'NONE',  ( 0.000000000000000000, 0.000000000000000000, -1.000000000000000000 ) ) ;
#29990 = ORIENTED_EDGE ( 'NONE', *, *, #22630, .T. ) ;
#29991 = CARTESIAN_POINT ( 'NONE',  ( -215.7701219043474623, 4.475000000000010303, 152.3999999999999773 ) ) ;
#29992 = CARTESIAN_POINT ( 'NONE',  ( -114.2999999999999972, 0.000000000000000000, -143.1999999999999318 ) ) ;
#29993 = CARTESIAN_POINT ( 'NONE',  ( -171.4121655702936096, 5.384587818056371766, 152.3000000000000398 ) ) ;
#29994 = ORIENTED_EDGE ( 'NONE', *, *, #10480, .T. ) ;
#29995 = ORIENTED_EDGE ( 'NONE', *, *, #11358, .F. ) ;
#29996 = DIRECTION ( 'NONE',  ( 0.9396935328922281228, -0.3420176373237543421, 0.000000000000000000 ) ) ;
#29997 = AXIS2_PLACEMENT_3D ( 'NONE', #25415, #40285, #7872 ) ;
#29998 = CARTESIAN_POINT ( 'NONE',  ( -182.6079584261626394, 6.453876277328763678, 152.3999999999999488 ) ) ;
#29999 = CIRCLE ( 'NONE', #36254, 3.500000000000058620 ) ;
#30000 = DIRECTION ( 'NONE',  ( -0.000000000000000000, -1.000000000000000000, -0.000000000000000000 ) ) ;
#30001 = DIRECTION ( 'NONE',  ( 0.000000000000000000, -1.000000000000000000, 0.000000000000000000 ) ) ;
#30002 = LINE ( 'NONE', #24273, #12037 ) ;
#30003 = DIRECTION ( 'NONE',  ( -0.000000000000000000, -1.000000000000000000, -0.000000000000000000 ) ) ;
#30004 = DIRECTION ( 'NONE',  ( 0.000000000000000000, 0.000000000000000000, 1.000000000000000000 ) ) ;
#30005 = VECTOR ( 'NONE', #36927, 1000.000000000000000 ) ;
#30006 = AXIS2_PLACEMENT_3D ( 'NONE', #38963, #47358, #28003 ) ;
#30007 = CARTESIAN_POINT ( 'NONE',  ( -63.50000000000000000, 0.9472999999999617282, -40.65270000000000294 ) ) ;
#30008 = DIRECTION ( 'NONE',  ( 0.000000000000000000, 0.000000000000000000, -1.000000000000000000 ) ) ;
#30009 = CARTESIAN_POINT ( 'NONE',  ( 63.50000000000002842, 12.69999999999999929, -38.09999999999999432 ) ) ;
#30010 = LINE ( 'NONE', #41016, #30642 ) ;
#30011 = ADVANCED_FACE ( 'NONE', ( #40381 ), #39863, .F. ) ;
#30012 = FACE_OUTER_BOUND ( 'NONE', #39112, .T. ) ;
#30013 = DIRECTION ( 'NONE',  ( 0.000000000000000000, 0.000000000000000000, -1.000000000000000000 ) ) ;
#30014 = CARTESIAN_POINT ( 'NONE',  ( -197.5973966056519089, 5.287231491654301507, 152.2999999999999829 ) ) ;
#30015 = CARTESIAN_POINT ( 'NONE',  ( 114.3000000000000398, 0.000000000000000000, -136.2000000000000455 ) ) ;
#30016 = ORIENTED_EDGE ( 'NONE', *, *, #31962, .T. ) ;
#30017 = CARTESIAN_POINT ( 'NONE',  ( 12.70000000000001705, 11.75269999999994397, -12.69999999999998863 ) ) ;
#30018 = EDGE_LOOP ( 'NONE', ( #48504, #9965, #44034, #24251 ) ) ;
#30019 = DIRECTION ( 'NONE',  ( 0.000000000000000000, 1.000000000000000000, -0.000000000000000000 ) ) ;
#30020 = ORIENTED_EDGE ( 'NONE', *, *, #4856, .F. ) ;
#30021 = CARTESIAN_POINT ( 'NONE',  ( -171.8681822673286490, 5.640627271042188973, 152.3999999999999204 ) ) ;
#30022 = VERTEX_POINT ( 'NONE', #6753 ) ;
#30023 = DIRECTION ( 'NONE',  ( 0.000000000000000000, 0.000000000000000000, 1.000000000000000000 ) ) ;
#30024 = EDGE_CURVE ( 'NONE', #26800, #18605, #24282, .T. ) ;
#30025 = VECTOR ( 'NONE', #2559, 1000.000000000000000 ) ;
#30026 = ORIENTED_EDGE ( 'NONE', *, *, #22962, .T. ) ;
#30027 = LINE ( 'NONE', #37118, #42048 ) ;
#30028 = AXIS2_PLACEMENT_3D ( 'NONE', #20047, #1606, #23559 ) ;
#30029 = FACE_OUTER_BOUND ( 'NONE', #7500, .T. ) ;
#30030 = ORIENTED_EDGE ( 'NONE', *, *, #1482, .F. ) ;
#30031 = VERTEX_POINT ( 'NONE', #21746 ) ;
#30032 = CIRCLE ( 'NONE', #14303, 2.552700000000005076 ) ;
#30033 = VERTEX_POINT ( 'NONE', #47324 ) ;
#30034 = VECTOR ( 'NONE', #4111, 1000.000000000000114 ) ;
#30035 = ORIENTED_EDGE ( 'NONE', *, *, #4303, .F. ) ;
#30036 = ORIENTED_EDGE ( 'NONE', *, *, #6966, .T. ) ;
#30037 = AXIS2_PLACEMENT_3D ( 'NONE', #39903, #31875, #5789 ) ;
#30038 = CIRCLE ( 'NONE', #46500, 3.499999999999947597 ) ;
#30039 = DIRECTION ( 'NONE',  ( 0.000000000000000000, 0.000000000000000000, -1.000000000000000000 ) ) ;
#30040 = DIRECTION ( 'NONE',  ( 0.000000000000000000, 0.000000000000000000, -1.000000000000000000 ) ) ;
#30041 = DIRECTION ( 'NONE',  ( 0.000000000000000000, 0.000000000000000000, -1.000000000000000000 ) ) ;
#30042 = ORIENTED_EDGE ( 'NONE', *, *, #5846, .F. ) ;
#30043 = DIRECTION ( 'NONE',  ( 0.000000000000000000, 0.7071067811865474617, 0.7071067811865474617 ) ) ;
#30044 = EDGE_LOOP ( 'NONE', ( #10654, #46447, #32319, #6703 ) ) ;
#30045 = ORIENTED_EDGE ( 'NONE', *, *, #18159, .T. ) ;
#30046 = CARTESIAN_POINT ( 'NONE',  ( -139.6999999999999886, 11.75270000000009851, 10.14729999999999777 ) ) ;
#30047 = EDGE_LOOP ( 'NONE', ( #8945, #38636 ) ) ;
#30048 = EDGE_LOOP ( 'NONE', ( #25639, #483, #8670, #5833 ) ) ;
#30049 = ORIENTED_EDGE ( 'NONE', *, *, #11709, .F. ) ;
#30050 = DIRECTION ( 'NONE',  ( -0.000000000000000000, 1.000000000000000000, -0.000000000000000000 ) ) ;
#30051 = ADVANCED_FACE ( 'NONE', ( #3017 ), #12452, .F. ) ;
#30052 = ORIENTED_EDGE ( 'NONE', *, *, #30131, .T. ) ;
#30053 = DIRECTION ( 'NONE',  ( -0.000000000000000000, 1.000000000000000000, -0.000000000000000000 ) ) ;
#30054 = DIRECTION ( 'NONE',  ( -0.000000000000000000, 1.000000000000000000, -0.000000000000000000 ) ) ;
#30055 = CARTESIAN_POINT ( 'NONE',  ( -197.4954946938161982, 7.015925950615129914, 152.3999999999999773 ) ) ;
#30056 = ORIENTED_EDGE ( 'NONE', *, *, #2676, .T. ) ;
#30057 = DIRECTION ( 'NONE',  ( -0.000000000000000000, 1.000000000000000000, -0.000000000000000000 ) ) ;
#30058 = DIRECTION ( 'NONE',  ( 0.000000000000000000, 0.000000000000000000, -1.000000000000000000 ) ) ;
#30059 = DIRECTION ( 'NONE',  ( -0.000000000000000000, -1.000000000000000000, 0.000000000000000000 ) ) ;
#30060 = DIRECTION ( 'NONE',  ( 0.000000000000000000, 0.000000000000000000, -1.000000000000000000 ) ) ;
#30061 = EDGE_CURVE ( 'NONE', #32060, #43476, #42249, .T. ) ;
#30062 = ORIENTED_EDGE ( 'NONE', *, *, #45613, .T. ) ;
#30063 = CARTESIAN_POINT ( 'NONE',  ( 114.3000000000000398, 0.000000000000000000, -117.7999999999999545 ) ) ;
#30064 = VECTOR ( 'NONE', #38274, 1000.000000000000000 ) ;
#30065 = LINE ( 'NONE', #26425, #47078 ) ;
#30066 = EDGE_LOOP ( 'NONE', ( #32657, #11262, #21412, #5788 ) ) ;
#30067 = ORIENTED_EDGE ( 'NONE', *, *, #17708, .T. ) ;
#30068 = ADVANCED_FACE ( 'NONE', ( #47097 ), #4576, .F. ) ;
#30069 = DIRECTION ( 'NONE',  ( 0.000000000000000000, 0.7071067811865474617, 0.7071067811865474617 ) ) ;
#30070 = AXIS2_PLACEMENT_3D ( 'NONE', #17439, #13765, #16944 ) ;
#30071 = LINE ( 'NONE', #8140, #35877 ) ;
#30072 = CARTESIAN_POINT ( 'NONE',  ( -60.94729999999999848, 11.75269999999994575, -114.3000000000000114 ) ) ;
#30073 = ORIENTED_EDGE ( 'NONE', *, *, #37888, .F. ) ;
#30074 = CARTESIAN_POINT ( 'NONE',  ( 165.1000000000000512, 12.69999999999999929, -92.39999999999989200 ) ) ;
#30075 = AXIS2_PLACEMENT_3D ( 'NONE', #26008, #26249, #7468 ) ;
#30076 = CIRCLE ( 'NONE', #1709, 3.500000000000058620 ) ;
#30077 = LINE ( 'NONE', #22421, #10771 ) ;
#30078 = EDGE_CURVE ( 'NONE', #48759, #27083, #611, .T. ) ;
#30079 = ORIENTED_EDGE ( 'NONE', *, *, #33711, .F. ) ;
#30080 = DIRECTION ( 'NONE',  ( -0.000000000000000000, -1.000000000000000000, -0.000000000000000000 ) ) ;
#30081 = EDGE_CURVE ( 'NONE', #14879, #10332, #13402, .T. ) ;
#30082 = AXIS2_PLACEMENT_3D ( 'NONE', #40862, #29385, #3250 ) ;
#30083 = CARTESIAN_POINT ( 'NONE',  ( -165.0999999999999943, 12.69999999999999929, -143.2000000000000455 ) ) ;
#30084 = AXIS2_PLACEMENT_3D ( 'NONE', #2614, #28772, #46948 ) ;
#30085 = LINE ( 'NONE', #11611, #33604 ) ;
#30086 = EDGE_CURVE ( 'NONE', #2722, #29372, #43394, .T. ) ;
#30087 = CARTESIAN_POINT ( 'NONE',  ( -177.7266028633535200, 7.959143133355461863, 152.4000000000000625 ) ) ;
#30089 = ORIENTED_EDGE ( 'NONE', *, *, #14086, .F. ) ;
#30088 = ORIENTED_EDGE ( 'NONE', *, *, #28696, .F. ) ;
#30090 = VERTEX_POINT ( 'NONE', #2284 ) ;
#30091 = FACE_OUTER_BOUND ( 'NONE', #9941, .T. ) ;
#30092 = EDGE_CURVE ( 'NONE', #34040, #28144, #28677, .T. ) ;
#30093 = CARTESIAN_POINT ( 'NONE',  ( -215.9000000000000057, 11.75270000000009851, -63.50000000000000000 ) ) ;
#30094 = ORIENTED_EDGE ( 'NONE', *, *, #8972, .T. ) ;
#30095 = DIRECTION ( 'NONE',  ( 0.000000000000000000, 0.000000000000000000, 1.000000000000000000 ) ) ;
#30096 = CARTESIAN_POINT ( 'NONE',  ( -198.1519239076150711, 5.902732593966073082, 152.2999999999999829 ) ) ;
#30097 = CARTESIAN_POINT ( 'NONE',  ( -12.69999999999998863, 0.000000000000000000, 139.6999999999999886 ) ) ;
#30098 = CIRCLE ( 'NONE', #15151, 2.552699999999990865 ) ;
#30099 = ORIENTED_EDGE ( 'NONE', *, *, #45178, .F. ) ;
#30100 = ORIENTED_EDGE ( 'NONE', *, *, #24466, .F. ) ;
#30102 = VECTOR ( 'NONE', #42292, 1000.000000000000114 ) ;
#30101 = PLANE ( 'NONE',  #25672 ) ;
#30103 = CIRCLE ( 'NONE', #16662, 2.552699999999990865 ) ;
#30104 = LINE ( 'NONE', #45023, #20939 ) ;
#30105 = CARTESIAN_POINT ( 'NONE',  ( -179.1044837422053320, 4.711371728153508798, 152.2999999999999829 ) ) ;
#30106 = ORIENTED_EDGE ( 'NONE', *, *, #48013, .F. ) ;
#30108 = CARTESIAN_POINT ( 'NONE',  ( -139.6999999999999886, 0.000000000000000000, 143.1999999999998749 ) ) ;
#30107 = AXIS2_PLACEMENT_3D ( 'NONE', #19956, #24672, #24195 ) ;
#30109 = ADVANCED_FACE ( 'NONE', ( #24999 ), #36270, .F. ) ;
#30110 = CARTESIAN_POINT ( 'NONE',  ( -202.8986612190158212, 4.662444425016812666, 152.2999999999999829 ) ) ;
#30111 = ORIENTED_EDGE ( 'NONE', *, *, #11420, .F. ) ;
#30112 = ORIENTED_EDGE ( 'NONE', *, *, #9039, .T. ) ;
#30113 = CARTESIAN_POINT ( 'NONE',  ( 88.90000000000000568, 11.75269999999994575, 63.50000000000000000 ) ) ;
#30114 = CONICAL_SURFACE ( 'NONE', #8883, 2.552700000000003300, 0.7853981633974482790 ) ;
#30115 = LINE ( 'NONE', #30345, #12438 ) ;
#30116 = DIRECTION ( 'NONE',  ( 0.000000000000000000, 1.000000000000000000, 0.000000000000000000 ) ) ;
#30117 = EDGE_CURVE ( 'NONE', #45267, #636, #21075, .T. ) ;
#30118 = ORIENTED_EDGE ( 'NONE', *, *, #5094, .F. ) ;
#30119 = CARTESIAN_POINT ( 'NONE',  ( -172.0683533791635398, 6.795915139195980004, 152.3000000000000398 ) ) ;
#30120 = DIRECTION ( 'NONE',  ( 0.000000000000000000, -1.000000000000000000, 0.000000000000000000 ) ) ;
#30121 = DIRECTION ( 'NONE',  ( -0.000000000000000000, -1.000000000000000000, -0.000000000000000000 ) ) ;
#30122 = DIRECTION ( 'NONE',  ( -5.151221977308919698E-16, -0.7071067811865545671, -0.7071067811865404673 ) ) ;
#30123 = ORIENTED_EDGE ( 'NONE', *, *, #1152, .F. ) ;
#30124 = ADVANCED_FACE ( 'NONE', ( #26481 ), #37467, .F. ) ;
#30125 = CARTESIAN_POINT ( 'NONE',  ( 12.70000000000001705, 0.000000000000000000, 67.00000000000005684 ) ) ;
#30126 = EDGE_CURVE ( 'NONE', #4689, #25840, #29654, .T. ) ;
#30127 = FACE_OUTER_BOUND ( 'NONE', #28440, .T. ) ;
#30128 = DIRECTION ( 'NONE',  ( 8.659560562354932858E-17, 0.7071067811865474617, -0.7071067811865475727 ) ) ;
#30129 = CARTESIAN_POINT ( 'NONE',  ( 215.9000000000000057, 11.75270000000009851, 142.2526999999999759 ) ) ;
#30130 = FACE_OUTER_BOUND ( 'NONE', #45273, .T. ) ;
#30131 = EDGE_CURVE ( 'NONE', #33034, #17680, #3773, .T. ) ;
#30132 = FACE_BOUND ( 'NONE', #46709, .T. ) ;
#30133 = DIRECTION ( 'NONE',  ( -0.000000000000000000, -1.000000000000000000, 0.000000000000000000 ) ) ;
#30134 = LINE ( 'NONE', #18522, #9345 ) ;
#30135 = DIRECTION ( 'NONE',  ( -0.000000000000000000, 1.000000000000000000, -0.000000000000000000 ) ) ;
#30136 = CONICAL_SURFACE ( 'NONE', #44973, 2.552700000000005076, 0.7853981633974482790 ) ;
#30137 = CARTESIAN_POINT ( 'NONE',  ( -177.8079898193668100, 6.198362613039671842, 152.3000000000000398 ) ) ;
#30138 = CARTESIAN_POINT ( 'NONE',  ( 114.3000000000000398, 0.9472999999999617282, 88.89999999999999147 ) ) ;
#30139 = FACE_OUTER_BOUND ( 'NONE', #5936, .T. ) ;
#30140 = CARTESIAN_POINT ( 'NONE',  ( -175.2236196249577347, 7.202363782077948251, 152.2999999999999829 ) ) ;
#30141 = EDGE_CURVE ( 'NONE', #37022, #32796, #43843, .T. ) ;
#30142 = DIRECTION ( 'NONE',  ( 0.000000000000000000, 0.000000000000000000, -1.000000000000000000 ) ) ;
#30143 = ORIENTED_EDGE ( 'NONE', *, *, #36410, .T. ) ;
#30144 = CARTESIAN_POINT ( 'NONE',  ( 190.5000000000000284, 0.000000000000000000, 139.6999999999999886 ) ) ;
#30145 = EDGE_CURVE ( 'NONE', #16489, #25838, #28980, .T. ) ;
#30146 = EDGE_CURVE ( 'NONE', #24967, #9035, #48292, .T. ) ;
#30147 = ADVANCED_FACE ( 'NONE', ( #38148 ), #21110, .F. ) ;
#30148 = DIRECTION ( 'NONE',  ( 0.000000000000000000, 0.000000000000000000, 1.000000000000000000 ) ) ;
#30149 = EDGE_CURVE ( 'NONE', #18991, #12719, #44824, .T. ) ;
#30150 = EDGE_CURVE ( 'NONE', #410, #5445, #25, .T. ) ;
#30151 = EDGE_CURVE ( 'NONE', #8162, #12217, #37217, .T. ) ;
#30152 = EDGE_CURVE ( 'NONE', #32966, #8877, #14813, .T. ) ;
#30153 = CIRCLE ( 'NONE', #10463, 1.075598453952858469 ) ;
#30154 = DIRECTION ( 'NONE',  ( -0.000000000000000000, -1.000000000000000000, 0.000000000000000000 ) ) ;
#30156 = ORIENTED_EDGE ( 'NONE', *, *, #12678, .T. ) ;
#30155 = ORIENTED_EDGE ( 'NONE', *, *, #35889, .T. ) ;
#30157 = VERTEX_POINT ( 'NONE', #33835 ) ;
#30158 = AXIS2_PLACEMENT_3D ( 'NONE', #38012, #34878, #37781 ) ;
#30159 = ORIENTED_EDGE ( 'NONE', *, *, #39658, .T. ) ;
#30160 = DIRECTION ( 'NONE',  ( 0.000000000000000000, 0.000000000000000000, -1.000000000000000000 ) ) ;
#30161 = AXIS2_PLACEMENT_3D ( 'NONE', #11500, #46152, #16126 ) ;
#30162 = LINE ( 'NONE', #37488, #41407 ) ;
#30163 = VERTEX_POINT ( 'NONE', #19008 ) ;
#30164 = DIRECTION ( 'NONE',  ( 0.000000000000000000, 0.000000000000000000, -1.000000000000000000 ) ) ;
#30165 = ADVANCED_FACE ( 'NONE', ( #7720 ), #24312, .F. ) ;
#30166 = VECTOR ( 'NONE', #37782, 1000.000000000000000 ) ;
#30167 = ORIENTED_EDGE ( 'NONE', *, *, #46011, .T. ) ;
#30168 = EDGE_CURVE ( 'NONE', #35375, #32609, #30134, .T. ) ;
#30169 = CARTESIAN_POINT ( 'NONE',  ( -198.6026120295741464, 6.028039764206783779, 152.2999999999999829 ) ) ;
#30170 = DIRECTION ( 'NONE',  ( -0.000000000000000000, 1.000000000000000000, -0.000000000000000000 ) ) ;
#30171 = VECTOR ( 'NONE', #30417, 1000.000000000000000 ) ;
#30172 = VECTOR ( 'NONE', #41617, 1000.000000000000000 ) ;
#30174 = ORIENTED_EDGE ( 'NONE', *, *, #8827, .T. ) ;
#30173 = ORIENTED_EDGE ( 'NONE', *, *, #3847, .T. ) ;
#30175 = CARTESIAN_POINT ( 'NONE',  ( -38.09999999999999432, 11.75269999999994575, 91.45269999999999300 ) ) ;
#30176 = CARTESIAN_POINT ( 'NONE',  ( 139.7000000000000171, 0.000000000000000000, 12.69999999999998863 ) ) ;
#30177 = ORIENTED_EDGE ( 'NONE', *, *, #7620, .F. ) ;
#30178 = CIRCLE ( 'NONE', #33339, 3.500000000000058620 ) ;
#30179 = LINE ( 'NONE', #14166, #5067 ) ;
#30180 = EDGE_CURVE ( 'NONE', #23014, #28547, #15617, .T. ) ;
#30181 = ORIENTED_EDGE ( 'NONE', *, *, #37882, .T. ) ;
#30182 = DIRECTION ( 'NONE',  ( -0.000000000000000000, -1.000000000000000000, -0.000000000000000000 ) ) ;
#30183 = CARTESIAN_POINT ( 'NONE',  ( 165.1000000000000512, 12.69999999999999929, -38.09999999999999432 ) ) ;
#30184 = CARTESIAN_POINT ( 'NONE',  ( -176.8838760352404051, 7.008854166666678154, 152.3000000000000114 ) ) ;
#30185 = ORIENTED_EDGE ( 'NONE', *, *, #48460, .T. ) ;
#30186 = VERTEX_POINT ( 'NONE', #15334 ) ;
#30187 = FACE_OUTER_BOUND ( 'NONE', #19072, .T. ) ;
#30188 = CONICAL_SURFACE ( 'NONE', #32511, 2.552700000000018843, 0.7853981633974482790 ) ;
#30189 = CARTESIAN_POINT ( 'NONE',  ( -208.8720220402662449, 5.410096239747266722, 152.3999999999999773 ) ) ;
#30190 = LINE ( 'NONE', #45111, #13711 ) ;
#30191 = CARTESIAN_POINT ( 'NONE',  ( -171.7808047187396028, 6.258747610225481317, 152.2999999999999545 ) ) ;
#30192 = LINE ( 'NONE', #18819, #46984 ) ;
#30193 = ORIENTED_EDGE ( 'NONE', *, *, #15063, .T. ) ;
#30194 = DIRECTION ( 'NONE',  ( 0.000000000000000000, 0.000000000000000000, 1.000000000000000000 ) ) ;
#30195 = ORIENTED_EDGE ( 'NONE', *, *, #14488, .F. ) ;
#30196 = LINE ( 'NONE', #33646, #29278 ) ;
#30197 = DIRECTION ( 'NONE',  ( -0.000000000000000000, -1.000000000000000000, -0.000000000000000000 ) ) ;
#30198 = LINE ( 'NONE', #12199, #22475 ) ;
#30199 = ADVANCED_FACE ( 'NONE', ( #7968 ), #23221, .F. ) ;
#30200 = FACE_BOUND ( 'NONE', #16950, .T. ) ;
#30201 = EDGE_CURVE ( 'NONE', #46781, #11678, #41126, .T. ) ;
#30202 = EDGE_CURVE ( 'NONE', #43476, #32060, #20325, .T. ) ;
#30203 = VECTOR ( 'NONE', #21274, 1000.000000000000000 ) ;
#30204 = EDGE_CURVE ( 'NONE', #26676, #36863, #30578, .T. ) ;
#30205 = PLANE ( 'NONE',  #5335 ) ;
#30206 = EDGE_CURVE ( 'NONE', #46147, #13073, #16370, .T. ) ;
#30207 = LINE ( 'NONE', #11477, #2311 ) ;
#30208 = EDGE_CURVE ( 'NONE', #13416, #45641, #43127, .T. ) ;
#30209 = EDGE_CURVE ( 'NONE', #7475, #6732, #34504, .T. ) ;
#30210 = DIRECTION ( 'NONE',  ( -0.000000000000000000, 1.000000000000000000, -0.000000000000000000 ) ) ;
#30211 = CIRCLE ( 'NONE', #46619, 3.499999999999947597 ) ;
#30212 = ORIENTED_EDGE ( 'NONE', *, *, #16020, .F. ) ;
#30213 = AXIS2_PLACEMENT_3D ( 'NONE', #9013, #38714, #29814 ) ;
#30214 = DIRECTION ( 'NONE',  ( 0.000000000000000000, 0.000000000000000000, -1.000000000000000000 ) ) ;
#30215 = VECTOR ( 'NONE', #42056, 1000.000000000000000 ) ;
#30216 = CARTESIAN_POINT ( 'NONE',  ( -165.0999999999999943, 11.75270000000009851, 114.2999999999999829 ) ) ;
#30217 = ORIENTED_EDGE ( 'NONE', *, *, #27693, .T. ) ;
#30218 = CARTESIAN_POINT ( 'NONE',  ( 139.7000000000000171, 12.69999999999999929, -114.3000000000000114 ) ) ;
#30219 = DIRECTION ( 'NONE',  ( 0.000000000000000000, 1.000000000000000000, 0.000000000000000000 ) ) ;
#30220 = EDGE_LOOP ( 'NONE', ( #41351, #48080 ) ) ;
#30221 = ORIENTED_EDGE ( 'NONE', *, *, #2341, .F. ) ;
#30222 = CIRCLE ( 'NONE', #37276, 3.499999999999892086 ) ;
#30223 = AXIS2_PLACEMENT_3D ( 'NONE', #15104, #19753, #4724 ) ;
#30224 = AXIS2_PLACEMENT_3D ( 'NONE', #6746, #28925, #14359 ) ;
#30225 = ORIENTED_EDGE ( 'NONE', *, *, #353, .F. ) ;
#30226 = CARTESIAN_POINT ( 'NONE',  ( 165.1000000000000512, 0.000000000000000000, -117.7999999999998977 ) ) ;
#30227 = DIRECTION ( 'NONE',  ( 0.000000000000000000, 0.000000000000000000, -1.000000000000000000 ) ) ;
#30228 = AXIS2_PLACEMENT_3D ( 'NONE', #9342, #35666, #39292 ) ;
#30229 = FACE_OUTER_BOUND ( 'NONE', #47184, .T. ) ;
#30230 = CARTESIAN_POINT ( 'NONE',  ( -182.7621287369456979, 6.290835032678280925, 152.3999999999999773 ) ) ;
#30231 = FACE_OUTER_BOUND ( 'NONE', #40727, .T. ) ;
#30232 = CIRCLE ( 'NONE', #15280, 3.500000000000058620 ) ;
#30233 = CARTESIAN_POINT ( 'NONE',  ( -38.09999999999999432, 11.75269999999994575, -12.69999999999998863 ) ) ;
#30234 = AXIS2_PLACEMENT_3D ( 'NONE', #3889, #37810, #26136 ) ;
#30235 = DIRECTION ( 'NONE',  ( -0.000000000000000000, -1.000000000000000000, 0.000000000000000000 ) ) ;
#30236 = DIRECTION ( 'NONE',  ( 0.000000000000000000, 0.7071067811865474617, 0.7071067811865475727 ) ) ;
#30237 = DIRECTION ( 'NONE',  ( 0.000000000000000000, 0.000000000000000000, 1.000000000000000000 ) ) ;
#30238 = CARTESIAN_POINT ( 'NONE',  ( -172.8026246726897455, 4.882078652404723940, 152.2999999999999829 ) ) ;
#30239 = ORIENTED_EDGE ( 'NONE', *, *, #48115, .F. ) ;
#30240 = DIRECTION ( 'NONE',  ( -0.3420176373237451273, -0.9396935328922313424, 0.000000000000000000 ) ) ;
#30241 = EDGE_LOOP ( 'NONE', ( #17453, #42941, #24714, #11302 ) ) ;
#30242 = CARTESIAN_POINT ( 'NONE',  ( -38.09999999999999432, 12.69999999999999929, 41.60000000000005116 ) ) ;
#30243 = DIRECTION ( 'NONE',  ( 0.000000000000000000, 0.000000000000000000, 1.000000000000000000 ) ) ;
#30244 = ORIENTED_EDGE ( 'NONE', *, *, #46092, .F. ) ;
#30245 = DIRECTION ( 'NONE',  ( 8.659560562354932858E-17, 0.7071067811865474617, -0.7071067811865474617 ) ) ;
#30246 = EDGE_CURVE ( 'NONE', #738, #6100, #38396, .T. ) ;
#30247 = LINE ( 'NONE', #8333, #46069 ) ;
#30248 = DIRECTION ( 'NONE',  ( 0.000000000000000000, 0.000000000000000000, -1.000000000000000000 ) ) ;
#30249 = CARTESIAN_POINT ( 'NONE',  ( -165.0999999999999943, 0.000000000000000000, -110.8000000000001251 ) ) ;
#30250 = ORIENTED_EDGE ( 'NONE', *, *, #42955, .T. ) ;
#30251 = DIRECTION ( 'NONE',  ( 0.000000000000000000, 0.000000000000000000, -1.000000000000000000 ) ) ;
#30252 = CARTESIAN_POINT ( 'NONE',  ( 215.9000000000000057, 11.75270000000009851, 88.89999999999999147 ) ) ;
#30253 = EDGE_CURVE ( 'NONE', #47378, #2312, #659, .T. ) ;
#30254 = CARTESIAN_POINT ( 'NONE',  ( -173.2714694836286355, 6.275510046258860442, 152.4000000000000057 ) ) ;
#30255 = EDGE_LOOP ( 'NONE', ( #35414, #31786, #9591, #41169 ) ) ;
#30256 = CARTESIAN_POINT ( 'NONE',  ( -190.5000000000000000, 0.000000000000000000, 9.199999999999930012 ) ) ;
#30257 = CARTESIAN_POINT ( 'NONE',  ( -171.8832194403192659, 5.706389787514724254, 152.3999999999999773 ) ) ;
#30258 = DIRECTION ( 'NONE',  ( 8.659560562354932858E-17, 0.7071067811865474617, -0.7071067811865475727 ) ) ;
#30259 = VECTOR ( 'NONE', #29578, 1000.000000000000114 ) ;
#30260 = CARTESIAN_POINT ( 'NONE',  ( -182.8848357732734655, 7.336742366255499803, 152.3999999999999204 ) ) ;
#30261 = ORIENTED_EDGE ( 'NONE', *, *, #25927, .T. ) ;
#30262 = CARTESIAN_POINT ( 'NONE',  ( -182.8530515971976342, 6.779139187729879445, 152.3000000000000114 ) ) ;
#30263 = CIRCLE ( 'NONE', #29485, 2.552699999999990865 ) ;
#30264 = AXIS2_PLACEMENT_3D ( 'NONE', #22033, #18329, #33376 ) ;
#30265 = AXIS2_PLACEMENT_3D ( 'NONE', #38810, #20168, #10317 ) ;
#30266 = ORIENTED_EDGE ( 'NONE', *, *, #2033, .F. ) ;
#30267 = VERTEX_POINT ( 'NONE', #24468 ) ;
#30268 = ORIENTED_EDGE ( 'NONE', *, *, #41802, .T. ) ;
#30269 = VECTOR ( 'NONE', #27471, 1000.000000000000000 ) ;
#30270 = EDGE_LOOP ( 'NONE', ( #42291, #37972 ) ) ;
#30271 = ORIENTED_EDGE ( 'NONE', *, *, #15860, .F. ) ;
#30272 = VERTEX_POINT ( 'NONE', #5229 ) ;
#30273 = CARTESIAN_POINT ( 'NONE',  ( 165.1000000000000512, 12.69999999999999929, 40.65269999999998873 ) ) ;
#30274 = CARTESIAN_POINT ( 'NONE',  ( -178.6314200039447542, 7.013497348398871623, 152.3999999999998636 ) ) ;
#30275 = CARTESIAN_POINT ( 'NONE',  ( 215.9000000000000057, 11.75270000000009851, 12.69999999999998863 ) ) ;
#30276 = CARTESIAN_POINT ( 'NONE',  ( 190.5000000000000284, 12.69999999999999929, -91.45269999999999300 ) ) ;
#30277 = ORIENTED_EDGE ( 'NONE', *, *, #28531, .F. ) ;
#30278 = CARTESIAN_POINT ( 'NONE',  ( -209.4734234156598802, 5.335102985833961142, 152.2999999999999829 ) ) ;
#30279 = EDGE_LOOP ( 'NONE', ( #43931, #37989, #7581, #9892 ) ) ;
#30280 = DIRECTION ( 'NONE',  ( 0.000000000000000000, 0.000000000000000000, 1.000000000000000000 ) ) ;
#30281 = VECTOR ( 'NONE', #3148, 1000.000000000000114 ) ;
#30282 = ORIENTED_EDGE ( 'NONE', *, *, #34280, .T. ) ;
#30283 = CARTESIAN_POINT ( 'NONE',  ( -203.1999999999999886, 6.499999999999999112, 126.9999999999999716 ) ) ;
#30284 = VECTOR ( 'NONE', #34440, 1000.000000000000000 ) ;
#30285 = VECTOR ( 'NONE', #26221, 1000.000000000000114 ) ;
#30286 = VECTOR ( 'NONE', #5471, 1000.000000000000000 ) ;
#30287 = CARTESIAN_POINT ( 'NONE',  ( 114.3000000000000398, 12.69999999999999929, 88.89999999999999147 ) ) ;
#30288 = CARTESIAN_POINT ( 'NONE',  ( 165.1000000000000512, 11.75270000000009851, 137.1473000000000013 ) ) ;
#30289 = AXIS2_PLACEMENT_3D ( 'NONE', #29522, #26123, #22353 ) ;
#30290 = ORIENTED_EDGE ( 'NONE', *, *, #31941, .T. ) ;
#30291 = LINE ( 'NONE', #701, #12889 ) ;
#30292 = CARTESIAN_POINT ( 'NONE',  ( 139.7000000000000171, 11.75270000000009851, 15.25269999999997950 ) ) ;
#30293 = CYLINDRICAL_SURFACE ( 'NONE', #35957, 2.552700000000005076 ) ;
#30294 = LINE ( 'NONE', #45239, #38559 ) ;
#30295 = ORIENTED_EDGE ( 'NONE', *, *, #13834, .F. ) ;
#30296 = CARTESIAN_POINT ( 'NONE',  ( 215.9000000000000057, 0.000000000000000000, 34.59999999999993747 ) ) ;
#30297 = CARTESIAN_POINT ( 'NONE',  ( -183.1773586625841688, 4.893171233635170481, 152.2999999999999829 ) ) ;
#30298 = ORIENTED_EDGE ( 'NONE', *, *, #47311, .T. ) ;
#30299 = AXIS2_PLACEMENT_3D ( 'NONE', #35874, #46445, #13241 ) ;
#30300 = CONICAL_SURFACE ( 'NONE', #1975, 3.500000000000058620, 0.7853981633974391752 ) ;
#30301 = FACE_BOUND ( 'NONE', #48685, .T. ) ;
#30302 = DIRECTION ( 'NONE',  ( 0.000000000000000000, 0.000000000000000000, 1.000000000000000000 ) ) ;
#30303 = DIRECTION ( 'NONE',  ( 0.000000000000000000, 1.000000000000000000, 0.000000000000000000 ) ) ;
#30304 = FACE_OUTER_BOUND ( 'NONE', #74, .T. ) ;
#30305 = ORIENTED_EDGE ( 'NONE', *, *, #39424, .T. ) ;
#30306 = DIRECTION ( 'NONE',  ( -0.000000000000000000, -1.000000000000000000, 0.000000000000000000 ) ) ;
#30307 = CARTESIAN_POINT ( 'NONE',  ( -172.5484018194560463, 6.584260882767285494, 152.3999999999999773 ) ) ;
#30308 = DIRECTION ( 'NONE',  ( 0.000000000000000000, 1.000000000000000000, 0.000000000000000000 ) ) ;
#30309 = DIRECTION ( 'NONE',  ( 0.000000000000000000, 0.000000000000000000, 1.000000000000000000 ) ) ;
#30310 = DIRECTION ( 'NONE',  ( 0.000000000000000000, 1.000000000000000000, 0.000000000000000000 ) ) ;
#30311 = DIRECTION ( 'NONE',  ( 0.000000000000000000, 0.000000000000000000, -1.000000000000000000 ) ) ;
#30312 = CIRCLE ( 'NONE', #45950, 2.552699999999990865 ) ;
#30313 = CARTESIAN_POINT ( 'NONE',  ( 215.9000000000000057, 12.69999999999999929, 139.6999999999999886 ) ) ;
#30314 = AXIS2_PLACEMENT_3D ( 'NONE', #19734, #34770, #1001 ) ;
#30315 = CIRCLE ( 'NONE', #31910, 3.500000000000058620 ) ;
#30316 = PRODUCT_DEFINITION_CONTEXT ( 'detailed design', #19551, 'design' ) ;
#30317 = CIRCLE ( 'NONE', #40462, 3.499999999999947597 ) ;
#30318 = EDGE_LOOP ( 'NONE', ( #29379, #7495, #37195, #12717 ) ) ;
#30319 = ORIENTED_EDGE ( 'NONE', *, *, #39995, .F. ) ;
#30320 = ORIENTED_EDGE ( 'NONE', *, *, #23035, .F. ) ;
#30321 = DIRECTION ( 'NONE',  ( 0.000000000000000000, 0.000000000000000000, 1.000000000000000000 ) ) ;
#30322 = ADVANCED_FACE ( 'NONE', ( #20477 ), #42112, .T. ) ;
#30323 = CARTESIAN_POINT ( 'NONE',  ( -171.6458939664355228, 4.814124961459657293, 152.2999999999999545 ) ) ;
#30324 = ORIENTED_EDGE ( 'NONE', *, *, #1544, .T. ) ;
#30325 = AXIS2_PLACEMENT_3D ( 'NONE', #30927, #37993, #11734 ) ;
#30326 = CIRCLE ( 'NONE', #9107, 2.552699999999990865 ) ;
#30327 = ADVANCED_FACE ( 'NONE', ( #35275 ), #4617, .F. ) ;
#30328 = ORIENTED_EDGE ( 'NONE', *, *, #2664, .F. ) ;
#30329 = ORIENTED_EDGE ( 'NONE', *, *, #40965, .F. ) ;
#30330 = B_SPLINE_CURVE_WITH_KNOTS ( 'NONE', 3,
 ( #29096, #6185, #13786, #14034, #21194, #47972, #36194, #28836, #43791, #25180, #47710, #40058, #14286, #21656, #21425, #36422, #17689, #44036, #10352 ),
 .UNSPECIFIED., .F., .F.,
 ( 4, 1, 1, 1, 1, 1, 1, 1, 1, 1, 1, 1, 1, 1, 1, 1, 4 ),
 ( 0.000000000000000000, 0.06901300291099579653, 0.1352355440560568112, 0.1996111851157259809, 0.2624185195032865958, 0.3237234972103038011, 0.3837653656042559480, 0.4437730350956299308, 0.5037949564977995953, 0.5638225777168253128, 0.6234843128834681725, 0.6834691722744442588, 0.7435907624559207063, 0.8057272199738422236, 0.8686162107352976003, 0.9332782028472152991, 1.000000000000000000 ),
 .UNSPECIFIED. ) ;
#30331 = CARTESIAN_POINT ( 'NONE',  ( 139.7000000000000171, 0.000000000000000000, 16.20000000000004903 ) ) ;
#30332 = CARTESIAN_POINT ( 'NONE',  ( -211.1046907889147235, 6.742521089579892823, 152.2999999999999829 ) ) ;
#30333 = EDGE_LOOP ( 'NONE', ( #32246, #12425, #40949, #16070 ) ) ;
#30334 = CARTESIAN_POINT ( 'NONE',  ( -179.0885272468163123, 4.761201085806933797, 152.4000000000000057 ) ) ;
#30335 = ORIENTED_EDGE ( 'NONE', *, *, #46082, .F. ) ;
#30336 = VECTOR ( 'NONE', #21245, 1000.000000000000000 ) ;
#30337 = EDGE_CURVE ( 'NONE', #17082, #33735, #33723, .T. ) ;
#30338 = DIRECTION ( 'NONE',  ( 1.000000000000000000, -0.000000000000000000, -0.000000000000000000 ) ) ;
#30339 = VERTEX_POINT ( 'NONE', #12623 ) ;
#30340 = FACE_OUTER_BOUND ( 'NONE', #15709, .T. ) ;
#30341 = CARTESIAN_POINT ( 'NONE',  ( -114.2999999999999972, 12.69999999999999929, -114.3000000000000114 ) ) ;
#30342 = ORIENTED_EDGE ( 'NONE', *, *, #13605, .F. ) ;
#30343 = VERTEX_POINT ( 'NONE', #12854 ) ;
#30344 = DIRECTION ( 'NONE',  ( -0.000000000000000000, -1.000000000000000000, -0.000000000000000000 ) ) ;
#30345 = CARTESIAN_POINT ( 'NONE',  ( 215.9000000000000057, 0.000000000000000000, -9.199999999999930012 ) ) ;
#30346 = DIRECTION ( 'NONE',  ( 8.659560562354847809E-17, -0.7071067811865546782, 0.7071067811865404673 ) ) ;
#30347 = ORIENTED_EDGE ( 'NONE', *, *, #18130, .T. ) ;
#30348 = CARTESIAN_POINT ( 'NONE',  ( -215.9000000000000057, 12.69999999999999929, -136.1999999999999318 ) ) ;
#30349 = DIRECTION ( 'NONE',  ( -0.000000000000000000, -0.000000000000000000, 1.000000000000000000 ) ) ;
#30350 = CARTESIAN_POINT ( 'NONE',  ( -215.9000000000000057, 11.75270000000009851, -88.90000000000000568 ) ) ;
#30351 = DIRECTION ( 'NONE',  ( 0.000000000000000000, 0.7071067811865474617, 0.7071067811865474617 ) ) ;
#30352 = CARTESIAN_POINT ( 'NONE',  ( -88.90000000000000568, -3.469446951953614189E-15, -114.3000000000000114 ) ) ;
#30353 = ORIENTED_EDGE ( 'NONE', *, *, #22023, .T. ) ;
#30354 = FACE_OUTER_BOUND ( 'NONE', #8609, .T. ) ;
#30355 = LINE ( 'NONE', #8432, #16946 ) ;
#30356 = AXIS2_PLACEMENT_3D ( 'NONE', #27187, #20239, #38867 ) ;
#30357 = DIRECTION ( 'NONE',  ( 8.659560562354932858E-17, -0.7071067811865474617, 0.7071067811865474617 ) ) ;
#30358 = DIRECTION ( 'NONE',  ( 1.000000000000000000, 0.000000000000000000, 0.000000000000000000 ) ) ;
#30359 = DIRECTION ( 'NONE',  ( -0.000000000000000000, 1.000000000000000000, -0.000000000000000000 ) ) ;
#30360 = FACE_BOUND ( 'NONE', #18361, .T. ) ;
#30361 = AXIS2_PLACEMENT_3D ( 'NONE', #15212, #23837, #26612 ) ;
#30362 = VECTOR ( 'NONE', #24619, 1000.000000000000000 ) ;
#30363 = DIRECTION ( 'NONE',  ( -0.000000000000000000, 1.000000000000000000, -0.000000000000000000 ) ) ;
#30364 = CARTESIAN_POINT ( 'NONE',  ( -165.0999999999999943, 12.69999999999999929, 15.25269999999997950 ) ) ;
#30365 = VECTOR ( 'NONE', #6330, 1000.000000000000114 ) ;
#30366 = EDGE_CURVE ( 'NONE', #26895, #16505, #13279, .T. ) ;
#30367 = CARTESIAN_POINT ( 'NONE',  ( -178.5511436634455151, 4.923717948717959203, 152.2999999999999829 ) ) ;
#30368 = CARTESIAN_POINT ( 'NONE',  ( -88.90000000000000568, 12.69999999999999929, -117.8000000000000682 ) ) ;
#30369 = CARTESIAN_POINT ( 'NONE',  ( 38.09999999999999432, 11.75269999999994575, -91.45270000000000721 ) ) ;
#30370 = CARTESIAN_POINT ( 'NONE',  ( -88.90000000000000568, 0.9472999999999617282, 142.2527000000000044 ) ) ;
#30371 = CONICAL_SURFACE ( 'NONE', #33550, 2.552699999999990865, 0.7853981633974482790 ) ;
#30372 = DIRECTION ( 'NONE',  ( 0.000000000000000000, 0.000000000000000000, 1.000000000000000000 ) ) ;
#30373 = DIRECTION ( 'NONE',  ( 0.000000000000000000, 0.000000000000000000, -1.000000000000000000 ) ) ;
#30374 = AXIS2_PLACEMENT_3D ( 'NONE', #3006, #14851, #17775 ) ;
#30375 = VECTOR ( 'NONE', #35116, 1000.000000000000000 ) ;
#30376 = CARTESIAN_POINT ( 'NONE',  ( -190.5000000000000000, 0.9473000000000848519, -63.50000000000000000 ) ) ;
#30377 = DIRECTION ( 'NONE',  ( 0.000000000000000000, 1.000000000000000000, 0.000000000000000000 ) ) ;
#30378 = DIRECTION ( 'NONE',  ( 0.000000000000000000, 0.000000000000000000, -1.000000000000000000 ) ) ;
#30379 = AXIS2_PLACEMENT_3D ( 'NONE', #27433, #11399, #22732 ) ;
#30380 = ORIENTED_EDGE ( 'NONE', *, *, #40222, .F. ) ;
#30381 = CIRCLE ( 'NONE', #36634, 3.500000000000058620 ) ;
#30382 = EDGE_CURVE ( 'NONE', #9042, #29728, #16050, .T. ) ;
#30383 = DIRECTION ( 'NONE',  ( 8.659560562354932858E-17, 0.7071067811865474617, -0.7071067811865474617 ) ) ;
#30384 = ADVANCED_FACE ( 'NONE', ( #46787 ), #39904, .F. ) ;
#30385 = CARTESIAN_POINT ( 'NONE',  ( 190.5000000000000284, 12.69999999999999929, 38.09999999999999432 ) ) ;
#30386 = ORIENTED_EDGE ( 'NONE', *, *, #1259, .T. ) ;
#30387 = ADVANCED_FACE ( 'NONE', ( #9178 ), #42602, .F. ) ;
#30388 = VECTOR ( 'NONE', #45496, 1000.000000000000114 ) ;
#30389 = CARTESIAN_POINT ( 'NONE',  ( 88.90000000000000568, 0.9472999999999617282, -88.90000000000000568 ) ) ;
#30390 = ORIENTED_EDGE ( 'NONE', *, *, #9001, .F. ) ;
#30391 = ORIENTED_EDGE ( 'NONE', *, *, #29975, .T. ) ;
#30392 = EDGE_CURVE ( 'NONE', #47596, #17299, #23499, .T. ) ;
#30393 = CONICAL_SURFACE ( 'NONE', #14668, 3.500000000000058620, 0.7853981633974391752 ) ;
#30394 = AXIS2_PLACEMENT_3D ( 'NONE', #41445, #11468, #26540 ) ;
#30395 = EDGE_LOOP ( 'NONE', ( #18656, #45690, #6192, #41594 ) ) ;
#30396 = EDGE_LOOP ( 'NONE', ( #40215, #6367, #12158, #4407 ) ) ;
#30397 = DIRECTION ( 'NONE',  ( 0.000000000000000000, 0.000000000000000000, -1.000000000000000000 ) ) ;
#30398 = CIRCLE ( 'NONE', #26512, 2.552700000000005076 ) ;
#30399 = CARTESIAN_POINT ( 'NONE',  ( 215.9000000000000057, 0.000000000000000000, 67.00000000000005684 ) ) ;
#30400 = ORIENTED_EDGE ( 'NONE', *, *, #19568, .T. ) ;
#30401 = EDGE_CURVE ( 'NONE', #12719, #14093, #10933, .T. ) ;
#30402 = DIRECTION ( 'NONE',  ( -0.000000000000000000, 1.000000000000000000, -0.000000000000000000 ) ) ;
#30403 = VECTOR ( 'NONE', #8173, 1000.000000000000000 ) ;
#30404 = ADVANCED_FACE ( 'NONE', ( #12138 ), #19979, .F. ) ;
#30405 = FACE_OUTER_BOUND ( 'NONE', #1124, .T. ) ;
#30406 = CYLINDRICAL_SURFACE ( 'NONE', #27074, 0.3219443126173671121 ) ;
#30407 = EDGE_CURVE ( 'NONE', #6926, #28358, #8689, .T. ) ;
#30408 = ORIENTED_EDGE ( 'NONE', *, *, #47312, .T. ) ;
#30409 = CIRCLE ( 'NONE', #10749, 2.552699999999990865 ) ;
#30410 = EDGE_CURVE ( 'NONE', #31564, #16696, #1015, .T. ) ;
#30411 = CARTESIAN_POINT ( 'NONE',  ( 12.70000000000001705, 0.000000000000000000, 88.89999999999999147 ) ) ;
#30412 = EDGE_CURVE ( 'NONE', #40614, #33912, #10098, .T. ) ;
#30413 = ORIENTED_EDGE ( 'NONE', *, *, #34027, .F. ) ;
#30414 = VERTEX_POINT ( 'NONE', #24930 ) ;
#30415 = CONICAL_SURFACE ( 'NONE', #36662, 3.500000000000058620, 0.7853981633974391752 ) ;
#30416 = EDGE_CURVE ( 'NONE', #47496, #3056, #2201, .T. ) ;
#30417 = DIRECTION ( 'NONE',  ( -0.000000000000000000, -0.000000000000000000, 1.000000000000000000 ) ) ;
#30418 = CYLINDRICAL_SURFACE ( 'NONE', #22380, 2.552699999999990865 ) ;
#30419 = DIRECTION ( 'NONE',  ( 8.659560562354932858E-17, 0.7071067811865474617, -0.7071067811865475727 ) ) ;
#30420 = VERTEX_POINT ( 'NONE', #25694 ) ;
#30421 = DIRECTION ( 'NONE',  ( 0.000000000000000000, -0.7071067811865546782, -0.7071067811865404673 ) ) ;
#30422 = VERTEX_POINT ( 'NONE', #21445 ) ;
#30423 = AXIS2_PLACEMENT_3D ( 'NONE', #17901, #47916, #6374 ) ;
#30424 = DIRECTION ( 'NONE',  ( -0.000000000000000000, -1.000000000000000000, -0.000000000000000000 ) ) ;
#30425 = DIRECTION ( 'NONE',  ( -0.000000000000000000, -1.000000000000000000, -0.000000000000000000 ) ) ;
#30426 = DIRECTION ( 'NONE',  ( 0.000000000000000000, 1.000000000000000000, 0.000000000000000000 ) ) ;
#30427 = DIRECTION ( 'NONE',  ( -0.000000000000000000, -1.000000000000000000, -0.000000000000000000 ) ) ;
#30428 = CARTESIAN_POINT ( 'NONE',  ( -176.8838760352404051, 7.008854166666678154, 152.3000000000000114 ) ) ;
#30429 = CARTESIAN_POINT ( 'NONE',  ( -12.69999999999998863, 0.000000000000000000, -63.50000000000000000 ) ) ;
#30430 = CONICAL_SURFACE ( 'NONE', #24926, 2.552700000000005076, 0.7853981633974482790 ) ;
#30431 = DIRECTION ( 'NONE',  ( 0.000000000000000000, 0.000000000000000000, -1.000000000000000000 ) ) ;
#30432 = FACE_BOUND ( 'NONE', #1241, .T. ) ;
#30433 = CIRCLE ( 'NONE', #2858, 3.499999999999892086 ) ;
#30434 = EDGE_CURVE ( 'NONE', #28435, #31057, #6455, .T. ) ;
#30435 = VECTOR ( 'NONE', #48560, 1000.000000000000000 ) ;
#30436 = DIRECTION ( 'NONE',  ( -0.000000000000000000, 1.000000000000000000, -0.000000000000000000 ) ) ;
#30437 = DIRECTION ( 'NONE',  ( -0.000000000000000000, 1.000000000000000000, -0.000000000000000000 ) ) ;
#30438 = VECTOR ( 'NONE', #16088, 1000.000000000000000 ) ;
#30439 = EDGE_LOOP ( 'NONE', ( #31163, #11932, #24965, #15020, #13256, #111, #13876 ) ) ;
#30440 = CIRCLE ( 'NONE', #48455, 2.552700000000005076 ) ;
#30441 = DIRECTION ( 'NONE',  ( 0.000000000000000000, 1.000000000000000000, 0.000000000000000000 ) ) ;
#30442 = CARTESIAN_POINT ( 'NONE',  ( -176.0313119326879132, 7.100000000024660807, 152.3999999999999773 ) ) ;
#30443 = CARTESIAN_POINT ( 'NONE',  ( -139.6999999999999886, 11.75270000000009851, -114.3000000000000114 ) ) ;
#30444 = VECTOR ( 'NONE', #29859, 1000.000000000000000 ) ;
#30445 = ADVANCED_FACE ( 'NONE', ( #2222 ), #32064, .F. ) ;
#30446 = DIRECTION ( 'NONE',  ( -0.000000000000000000, -1.000000000000000000, 0.000000000000000000 ) ) ;
#30447 = AXIS2_PLACEMENT_3D ( 'NONE', #23465, #45543, #24210 ) ;
#30448 = DIRECTION ( 'NONE',  ( 0.000000000000000000, 0.000000000000000000, 1.000000000000000000 ) ) ;
#30449 = CARTESIAN_POINT ( 'NONE',  ( -183.2662778501428704, 6.509745286670606035, 152.2999999999999545 ) ) ;
#30450 = ADVANCED_FACE ( 'NONE', ( #32306 ), #43817, .T. ) ;
#30451 = DIRECTION ( 'NONE',  ( 0.000000000000000000, 0.000000000000000000, 1.000000000000000000 ) ) ;
#30452 = EDGE_CURVE ( 'NONE', #7040, #18268, #6693, .T. ) ;
#30453 = ORIENTED_EDGE ( 'NONE', *, *, #27142, .F. ) ;
#30454 = CARTESIAN_POINT ( 'NONE',  ( -180.9784335088726834, 7.306748802564559497, 152.2999999999999829 ) ) ;
#30455 = ORIENTED_EDGE ( 'NONE', *, *, #45060, .F. ) ;
#30456 = ORIENTED_EDGE ( 'NONE', *, *, #16222, .F. ) ;
#30457 = EDGE_LOOP ( 'NONE', ( #26089, #26866, #33725, #23671 ) ) ;
#30458 = ORIENTED_EDGE ( 'NONE', *, *, #30382, .T. ) ;
#30459 = ADVANCED_FACE ( 'NONE', ( #47490 ), #10613, .F. ) ;
#30460 = DIRECTION ( 'NONE',  ( 0.000000000000000000, 1.000000000000000000, 0.000000000000000000 ) ) ;
#30461 = CARTESIAN_POINT ( 'NONE',  ( 215.9000000000000057, 0.000000000000000000, -85.39999999999994884 ) ) ;
#30462 = CIRCLE ( 'NONE', #24957, 2.552700000000005076 ) ;
#30463 = CARTESIAN_POINT ( 'NONE',  ( -190.5000000000000000, 0.000000000000000000, -110.8000000000001251 ) ) ;
#30464 = AXIS2_PLACEMENT_3D ( 'NONE', #32017, #4922, #19931 ) ;
#30465 = VERTEX_POINT ( 'NONE', #17712 ) ;
#30466 = ORIENTED_EDGE ( 'NONE', *, *, #17403, .F. ) ;
#30467 = ADVANCED_FACE ( 'NONE', ( #47267 ), #2238, .F. ) ;
#30468 = LINE ( 'NONE', #45408, #2784 ) ;
#30469 = ADVANCED_FACE ( 'NONE', ( #25205 ), #21214, .F. ) ;
#30470 = EDGE_CURVE ( 'NONE', #38405, #38091, #7803, .T. ) ;
#30471 = ORIENTED_EDGE ( 'NONE', *, *, #22687, .T. ) ;
#30473 = VERTEX_POINT ( 'NONE', #33026 ) ;
#30472 = ORIENTED_EDGE ( 'NONE', *, *, #3101, .F. ) ;
#30474 = VECTOR ( 'NONE', #12365, 1000.000000000000114 ) ;
#30475 = ORIENTED_EDGE ( 'NONE', *, *, #24179, .T. ) ;
#30476 = EDGE_CURVE ( 'NONE', #2597, #7346, #15650, .T. ) ;
#30477 = DIRECTION ( 'NONE',  ( 0.000000000000000000, -0.000000000000000000, -1.000000000000000000 ) ) ;
#30478 = EDGE_CURVE ( 'NONE', #27651, #36374, #3836, .T. ) ;
#30479 = AXIS2_PLACEMENT_3D ( 'NONE', #33093, #37223, #32838 ) ;
#30480 = DIRECTION ( 'NONE',  ( 0.000000000000000000, 0.000000000000000000, -1.000000000000000000 ) ) ;
#30481 = FACE_OUTER_BOUND ( 'NONE', #988, .T. ) ;
#30482 = CIRCLE ( 'NONE', #15521, 2.552699999999990865 ) ;
#30483 = ORIENTED_EDGE ( 'NONE', *, *, #21055, .F. ) ;
#30484 = CIRCLE ( 'NONE', #14043, 3.500000000000058620 ) ;
#30485 = CARTESIAN_POINT ( 'NONE',  ( -63.50000000000000000, 11.75269999999994575, -66.05270000000000152 ) ) ;
#30486 = DIRECTION ( 'NONE',  ( 0.000000000000000000, 0.000000000000000000, 1.000000000000000000 ) ) ;
#30487 = AXIS2_PLACEMENT_3D ( 'NONE', #30385, #26033, #31611 ) ;
#30488 = CARTESIAN_POINT ( 'NONE',  ( 114.3000000000000398, 12.69999999999999929, 66.05270000000000152 ) ) ;
#30489 = VERTEX_POINT ( 'NONE', #35734 ) ;
#30490 = DIRECTION ( 'NONE',  ( -0.000000000000000000, 1.000000000000000000, -0.000000000000000000 ) ) ;
#30491 = DIRECTION ( 'NONE',  ( 0.000000000000000000, 0.000000000000000000, -1.000000000000000000 ) ) ;
#30492 = LINE ( 'NONE', #11773, #43890 ) ;
#30493 = ORIENTED_EDGE ( 'NONE', *, *, #16365, .F. ) ;
#30494 = ORIENTED_EDGE ( 'NONE', *, *, #18949, .T. ) ;
#30495 = CYLINDRICAL_SURFACE ( 'NONE', #36255, 2.552700000000005076 ) ;
#30496 = LINE ( 'NONE', #37103, #46197 ) ;
#30497 = DIRECTION ( 'NONE',  ( 0.000000000000000000, 1.000000000000000000, 0.000000000000000000 ) ) ;
#30498 = CARTESIAN_POINT ( 'NONE',  ( -63.50000000000000000, 0.000000000000000000, 117.7999999999999261 ) ) ;
#30499 = CONICAL_SURFACE ( 'NONE', #25822, 2.552699999999990865, 0.7853981633974482790 ) ;
#30500 = FACE_OUTER_BOUND ( 'NONE', #44167, .T. ) ;
#30501 = EDGE_CURVE ( 'NONE', #31967, #41459, #13576, .T. ) ;
#30502 = DIRECTION ( 'NONE',  ( -1.000000000000000000, 0.000000000000000000, -0.000000000000000000 ) ) ;
#30503 = CARTESIAN_POINT ( 'NONE',  ( -200.4784937447523134, 5.695423493850674035, 152.2999999999999829 ) ) ;
#30504 = ORIENTED_EDGE ( 'NONE', *, *, #27775, .T. ) ;
#30505 = DIRECTION ( 'NONE',  ( 0.000000000000000000, 0.000000000000000000, -1.000000000000000000 ) ) ;
#30506 = EDGE_CURVE ( 'NONE', #21465, #36347, #2272, .T. ) ;
#30507 = FACE_OUTER_BOUND ( 'NONE', #45757, .T. ) ;
#30508 = ORIENTED_EDGE ( 'NONE', *, *, #12122, .F. ) ;
#30509 = CIRCLE ( 'NONE', #46971, 2.552700000000005076 ) ;
#30510 = ORIENTED_EDGE ( 'NONE', *, *, #35826, .F. ) ;
#30512 = AXIS2_PLACEMENT_3D ( 'NONE', #47586, #25283, #17822 ) ;
#30511 = CARTESIAN_POINT ( 'NONE',  ( 215.9000000000000057, 12.69999999999999929, -88.90000000000000568 ) ) ;
#30513 = AXIS2_PLACEMENT_3D ( 'NONE', #24736, #6008, #36975 ) ;
#30514 = ORIENTED_EDGE ( 'NONE', *, *, #8383, .F. ) ;
#30515 = CARTESIAN_POINT ( 'NONE',  ( -182.8253896614771463, 6.853724444526434034, 152.2999999999999545 ) ) ;
#30516 = EDGE_CURVE ( 'NONE', #6591, #19300, #39589, .T. ) ;
#30517 = ORIENTED_EDGE ( 'NONE', *, *, #3635, .F. ) ;
#30518 = CIRCLE ( 'NONE', #16299, 2.552700000000005076 ) ;
#30519 = AXIS2_PLACEMENT_3D ( 'NONE', #3383, #33447, #10529 ) ;
#30521 = ORIENTED_EDGE ( 'NONE', *, *, #42646, .F. ) ;
#30520 = AXIS2_PLACEMENT_3D ( 'NONE', #17350, #6089, #32409 ) ;
#30522 = CONICAL_SURFACE ( 'NONE', #9284, 3.500000000000058620, 0.7853981633974391752 ) ;
#30523 = ORIENTED_EDGE ( 'NONE', *, *, #43080, .T. ) ;
#30524 = AXIS2_PLACEMENT_3D ( 'NONE', #6275, #2538, #28950 ) ;
#30525 = LINE ( 'NONE', #25891, #25329 ) ;
#30526 = ORIENTED_EDGE ( 'NONE', *, *, #8819, .F. ) ;
#30527 = EDGE_LOOP ( 'NONE', ( #39767, #46944, #32940, #36651 ) ) ;
#30528 = DIRECTION ( 'NONE',  ( 0.000000000000000000, 0.000000000000000000, -1.000000000000000000 ) ) ;
#30529 = CONICAL_SURFACE ( 'NONE', #36794, 2.552699999999990865, 0.7853981633974482790 ) ;
#30530 = CARTESIAN_POINT ( 'NONE',  ( -178.5626898702396659, 7.261587597332811228, 152.3999999999998067 ) ) ;
#30531 = CARTESIAN_POINT ( 'NONE',  ( 88.90000000000000568, 0.000000000000000000, 88.89999999999999147 ) ) ;
#30532 = LINE ( 'NONE', #11821, #4921 ) ;
#30533 = ORIENTED_EDGE ( 'NONE', *, *, #42978, .T. ) ;
#30534 = ORIENTED_EDGE ( 'NONE', *, *, #42695, .T. ) ;
#30535 = VERTEX_POINT ( 'NONE', #20959 ) ;
#30536 = EDGE_CURVE ( 'NONE', #23877, #36347, #2461, .T. ) ;
#30537 = EDGE_CURVE ( 'NONE', #3744, #37240, #38401, .T. ) ;
#30538 = ORIENTED_EDGE ( 'NONE', *, *, #17193, .F. ) ;
#30540 = ORIENTED_EDGE ( 'NONE', *, *, #32817, .T. ) ;
#30539 = VERTEX_POINT ( 'NONE', #18706 ) ;
#30541 = ADVANCED_FACE ( 'NONE', ( #33528 ), #48231, .F. ) ;
#30542 = CARTESIAN_POINT ( 'NONE',  ( -205.1596213548844787, 5.412222125083714808, 152.3999999999999773 ) ) ;
#30543 = DIRECTION ( 'NONE',  ( 0.000000000000000000, 0.000000000000000000, -1.000000000000000000 ) ) ;
#30544 = ORIENTED_EDGE ( 'NONE', *, *, #19225, .F. ) ;
#30545 = DIRECTION ( 'NONE',  ( 0.000000000000000000, 0.000000000000000000, -1.000000000000000000 ) ) ;
#30546 = ORIENTED_EDGE ( 'NONE', *, *, #21322, .T. ) ;
#30547 = DIRECTION ( 'NONE',  ( 0.000000000000000000, 0.000000000000000000, -1.000000000000000000 ) ) ;
#30548 = CARTESIAN_POINT ( 'NONE',  ( 139.7000000000000171, 11.75270000000009851, 137.1473000000000013 ) ) ;
#30549 = AXIS2_PLACEMENT_3D ( 'NONE', #39671, #16816, #28476 ) ;
#30550 = DIRECTION ( 'NONE',  ( 0.000000000000000000, 0.000000000000000000, -1.000000000000000000 ) ) ;
#30551 = ORIENTED_EDGE ( 'NONE', *, *, #23178, .T. ) ;
#30552 = EDGE_LOOP ( 'NONE', ( #6420, #40282, #1964, #42410 ) ) ;
#30553 = DIRECTION ( 'NONE',  ( 0.000000000000000000, 0.000000000000000000, -1.000000000000000000 ) ) ;
#30554 = ORIENTED_EDGE ( 'NONE', *, *, #9923, .T. ) ;
#30555 = AXIS2_PLACEMENT_3D ( 'NONE', #8802, #42958, #6498 ) ;
#30556 = CIRCLE ( 'NONE', #19517, 5.500000000000005329 ) ;
#30557 = DIRECTION ( 'NONE',  ( 0.000000000000000000, -0.7071067811865546782, -0.7071067811865404673 ) ) ;
#30558 = CARTESIAN_POINT ( 'NONE',  ( -173.3910504528811316, 6.665595085699432154, 152.3999999999999773 ) ) ;
#30559 = EDGE_LOOP ( 'NONE', ( #30746, #3605, #26445, #35704 ) ) ;
#30560 = CARTESIAN_POINT ( 'NONE',  ( 139.7000000000000171, 0.000000000000000000, -139.6999999999999886 ) ) ;
#30561 = CARTESIAN_POINT ( 'NONE',  ( -173.2043888557531943, 5.514062500000010303, 152.2999999999999829 ) ) ;
#30562 = DIRECTION ( 'NONE',  ( 0.000000000000000000, 0.000000000000000000, -1.000000000000000000 ) ) ;
#30563 = DIRECTION ( 'NONE',  ( -0.000000000000000000, -0.000000000000000000, 1.000000000000000000 ) ) ;
#30564 = FACE_OUTER_BOUND ( 'NONE', #34854, .T. ) ;
#30565 = ORIENTED_EDGE ( 'NONE', *, *, #16834, .T. ) ;
#30566 = CYLINDRICAL_SURFACE ( 'NONE', #15516, 2.552699999999990865 ) ;
#30567 = AXIS2_PLACEMENT_3D ( 'NONE', #20220, #38383, #4452 ) ;
#30568 = ORIENTED_EDGE ( 'NONE', *, *, #15726, .T. ) ;
#30569 = CARTESIAN_POINT ( 'NONE',  ( -172.7586901565131257, 6.619018866315390603, 152.3999999999999773 ) ) ;
#30570 = CARTESIAN_POINT ( 'NONE',  ( 88.90000000000000568, 0.000000000000000000, -88.90000000000000568 ) ) ;
#30571 = DIRECTION ( 'NONE',  ( -0.000000000000000000, -1.000000000000000000, -0.000000000000000000 ) ) ;
#30572 = CARTESIAN_POINT ( 'NONE',  ( -12.69999999999998863, 0.9473000000000744159, 86.34729999999998995 ) ) ;
#30573 = ORIENTED_EDGE ( 'NONE', *, *, #974, .F. ) ;
#30574 = AXIS2_PLACEMENT_3D ( 'NONE', #47736, #36448, #28159 ) ;
#30575 = VECTOR ( 'NONE', #28729, 1000.000000000000114 ) ;
#30576 = EDGE_LOOP ( 'NONE', ( #40531, #32326, #25957, #17589 ) ) ;
#30577 = VECTOR ( 'NONE', #21988, 1000.000000000000000 ) ;
#30578 = CIRCLE ( 'NONE', #36849, 3.499999999999947597 ) ;
#30579 = ORIENTED_EDGE ( 'NONE', *, *, #25978, .F. ) ;
#30580 = AXIS2_PLACEMENT_3D ( 'NONE', #35132, #13444, #38990 ) ;
#30581 = LINE ( 'NONE', #19459, #11859 ) ;
#30582 = DIRECTION ( 'NONE',  ( 0.000000000000000000, 1.000000000000000000, 0.000000000000000000 ) ) ;
#30583 = ADVANCED_FACE ( 'NONE', ( #34006 ), #48488, .F. ) ;
#30584 = ORIENTED_EDGE ( 'NONE', *, *, #12713, .T. ) ;
#30585 = AXIS2_PLACEMENT_3D ( 'NONE', #23503, #15593, #30639 ) ;
#30586 = CARTESIAN_POINT ( 'NONE',  ( -218.9359145659393562, 4.475000000000010303, 152.2999999999999829 ) ) ;
#30587 = DIRECTION ( 'NONE',  ( -0.000000000000000000, 1.000000000000000000, -0.000000000000000000 ) ) ;
#30588 = VERTEX_POINT ( 'NONE', #48737 ) ;
#30589 = CARTESIAN_POINT ( 'NONE',  ( 203.1999999999999886, 6.499999999999999112, 130.2999999999999829 ) ) ;
#30590 = ORIENTED_EDGE ( 'NONE', *, *, #14653, .T. ) ;
#30591 = DIRECTION ( 'NONE',  ( 0.000000000000000000, 1.000000000000000000, -0.000000000000000000 ) ) ;
#30592 = CARTESIAN_POINT ( 'NONE',  ( -190.5000000000000000, 0.000000000000000000, -92.40000000000006253 ) ) ;
#30593 = ORIENTED_EDGE ( 'NONE', *, *, #1482, .T. ) ;
#30594 = VERTEX_POINT ( 'NONE', #45499 ) ;
#30595 = PLANE ( 'NONE',  #46800 ) ;
#30596 = FACE_OUTER_BOUND ( 'NONE', #42653, .T. ) ;
#30597 = CARTESIAN_POINT ( 'NONE',  ( -215.9000000000000057, 0.000000000000000000, -92.40000000000006253 ) ) ;
#30598 = CARTESIAN_POINT ( 'NONE',  ( 165.1000000000000512, 12.69999999999999929, 10.14729999999999777 ) ) ;
#30599 = VECTOR ( 'NONE', #34734, 1000.000000000000114 ) ;
#30600 = CARTESIAN_POINT ( 'NONE',  ( -173.4153579304589528, 7.514240638104111802, 152.4000000000000341 ) ) ;
#30601 = DIRECTION ( 'NONE',  ( 1.000000000000000000, 0.000000000000000000, 0.000000000000000000 ) ) ;
#30602 = DIRECTION ( 'NONE',  ( -0.000000000000000000, 1.000000000000000000, -0.000000000000000000 ) ) ;
#30603 = ORIENTED_EDGE ( 'NONE', *, *, #48359, .T. ) ;
#30604 = CARTESIAN_POINT ( 'NONE',  ( -12.69999999999998863, 12.69999999999999929, 63.50000000000000000 ) ) ;
#30605 = CYLINDRICAL_SURFACE ( 'NONE', #43665, 2.552699999999990865 ) ;
#30606 = VECTOR ( 'NONE', #46237, 1000.000000000000114 ) ;
#30607 = PLANE ( 'NONE',  #27932 ) ;
#30608 = CARTESIAN_POINT ( 'NONE',  ( 190.5000000000000284, 0.000000000000000000, 143.1999999999998749 ) ) ;
#30610 = VERTEX_POINT ( 'NONE', #15033 ) ;
#30609 = DIRECTION ( 'NONE',  ( -0.7071067811865404673, -0.7071067811865545671, 0.000000000000000000 ) ) ;
#30611 = CARTESIAN_POINT ( 'NONE',  ( 190.5000000000000284, 12.69999999999999929, 38.09999999999999432 ) ) ;
#30612 = FACE_BOUND ( 'NONE', #2577, .T. ) ;
#30613 = DIRECTION ( 'NONE',  ( -0.000000000000000000, -1.000000000000000000, -0.000000000000000000 ) ) ;
#30614 = CARTESIAN_POINT ( 'NONE',  ( -139.6999999999999886, 0.9473000000000675325, 12.69999999999998863 ) ) ;
#30615 = FACE_OUTER_BOUND ( 'NONE', #17973, .T. ) ;
#30616 = CARTESIAN_POINT ( 'NONE',  ( -183.3725358029882386, 6.088937182599758913, 152.3999999999999204 ) ) ;
#30617 = AXIS2_PLACEMENT_3D ( 'NONE', #40325, #32763, #43565 ) ;
#30618 = CARTESIAN_POINT ( 'NONE',  ( -190.5000000000000000, 12.69999999999999929, 40.65269999999998873 ) ) ;
#30619 = CARTESIAN_POINT ( 'NONE',  ( 190.5000000000000284, 12.69999999999999929, -15.25269999999997950 ) ) ;
#30620 = CARTESIAN_POINT ( 'NONE',  ( -165.0999999999999943, 12.69999999999999929, 139.6999999999999886 ) ) ;
#30621 = DIRECTION ( 'NONE',  ( -0.000000000000000000, -1.000000000000000000, 0.000000000000000000 ) ) ;
#30622 = AXIS2_PLACEMENT_3D ( 'NONE', #22377, #26143, #18667 ) ;
#30623 = AXIS2_PLACEMENT_3D ( 'NONE', #6807, #29226, #13937 ) ;
#30624 = EDGE_CURVE ( 'NONE', #6316, #44068, #19174, .T. ) ;
#30625 = VERTEX_POINT ( 'NONE', #22165 ) ;
#30626 = CYLINDRICAL_SURFACE ( 'NONE', #47450, 2.552700000000005076 ) ;
#30627 = CYLINDRICAL_SURFACE ( 'NONE', #15578, 2.552700000000005076 ) ;
#30628 = CIRCLE ( 'NONE', #19591, 2.552700000000005076 ) ;
#30629 = CARTESIAN_POINT ( 'NONE',  ( -63.50000000000000000, 0.9472999999999617282, -63.50000000000000000 ) ) ;
#30630 = ORIENTED_EDGE ( 'NONE', *, *, #26086, .F. ) ;
#30631 = VERTEX_POINT ( 'NONE', #7657 ) ;
#30632 = CARTESIAN_POINT ( 'NONE',  ( 225.6000000000000512, 12.69999999999999929, 152.1499999999999488 ) ) ;
#30633 = ADVANCED_FACE ( 'NONE', ( #40827 ), #12517, .F. ) ;
#30634 = CARTESIAN_POINT ( 'NONE',  ( -171.9602250885733667, 5.885824664008153739, 152.3000000000000114 ) ) ;
#30635 = DIRECTION ( 'NONE',  ( 0.000000000000000000, 1.000000000000000000, 0.000000000000000000 ) ) ;
#30636 = VERTEX_POINT ( 'NONE', #40577 ) ;
#30637 = VECTOR ( 'NONE', #27081, 1000.000000000000000 ) ;
#30638 = CARTESIAN_POINT ( 'NONE',  ( -203.1999999999999886, 12.69999999999999929, -127.0000000000000284 ) ) ;
#30639 = DIRECTION ( 'NONE',  ( 0.000000000000000000, 0.000000000000000000, 1.000000000000000000 ) ) ;
#30640 = EDGE_LOOP ( 'NONE', ( #17107, #3764, #16016, #22698 ) ) ;
#30641 = ORIENTED_EDGE ( 'NONE', *, *, #11772, .T. ) ;
#30642 = VECTOR ( 'NONE', #14725, 1000.000000000000114 ) ;
#30643 = DIRECTION ( 'NONE',  ( 8.659560562354932858E-17, 0.7071067811865474617, -0.7071067811865475727 ) ) ;
#30644 = ORIENTED_EDGE ( 'NONE', *, *, #36713, .F. ) ;
#30645 = FACE_OUTER_BOUND ( 'NONE', #30018, .T. ) ;
#30646 = VERTEX_POINT ( 'NONE', #26679 ) ;
#30647 = ORIENTED_EDGE ( 'NONE', *, *, #41800, .F. ) ;
#30648 = CARTESIAN_POINT ( 'NONE',  ( -219.9356735328651098, 7.349203217093148055, 152.2999999999999829 ) ) ;
#30649 = AXIS2_PLACEMENT_3D ( 'NONE', #21387, #17421, #17179 ) ;
#30650 = CARTESIAN_POINT ( 'NONE',  ( -177.9607991121634996, 7.975000000000011191, 152.4000000000000057 ) ) ;
#30651 = CIRCLE ( 'NONE', #9417, 3.299999999999997158 ) ;
#30652 = ORIENTED_EDGE ( 'NONE', *, *, #12118, .F. ) ;
#30653 = ORIENTED_EDGE ( 'NONE', *, *, #4798, .F. ) ;
#30654 = CARTESIAN_POINT ( 'NONE',  ( 114.3000000000000398, 11.75269999999994575, 86.34729999999998995 ) ) ;
#30655 = DIRECTION ( 'NONE',  ( 0.000000000000000000, 0.000000000000000000, -1.000000000000000000 ) ) ;
#30656 = CARTESIAN_POINT ( 'NONE',  ( -172.8811382858880279, 4.471614313106210048, 152.3999999999999204 ) ) ;
#30657 = VECTOR ( 'NONE', #14922, 1000.000000000000000 ) ;
#30658 = CARTESIAN_POINT ( 'NONE',  ( -211.1047738426172202, 7.474193850525340466, 152.3999999999999773 ) ) ;
#30659 = EDGE_LOOP ( 'NONE', ( #25469, #19671 ) ) ;
#30660 = VECTOR ( 'NONE', #4321, 1000.000000000000114 ) ;
#30661 = VECTOR ( 'NONE', #39806, 1000.000000000000000 ) ;
#30662 = LINE ( 'NONE', #310, #23237 ) ;
#30663 = ORIENTED_EDGE ( 'NONE', *, *, #4249, .F. ) ;
#30664 = CARTESIAN_POINT ( 'NONE',  ( -171.8863932387596662, 7.777164870707678368, 152.3999999999999488 ) ) ;
#30665 = DIRECTION ( 'NONE',  ( 0.000000000000000000, 0.000000000000000000, 1.000000000000000000 ) ) ;
#30666 = LINE ( 'NONE', #4039, #23377 ) ;
#30667 = DIRECTION ( 'NONE',  ( 0.000000000000000000, 1.000000000000000000, 0.000000000000000000 ) ) ;
#30669 = EDGE_CURVE ( 'NONE', #20952, #40614, #18464, .T. ) ;
#30668 = DIRECTION ( 'NONE',  ( -0.000000000000000000, 1.000000000000000000, -0.000000000000000000 ) ) ;
#30670 = VERTEX_POINT ( 'NONE', #11329 ) ;
#30671 = CARTESIAN_POINT ( 'NONE',  ( -12.69999999999998863, 0.000000000000000000, -34.59999999999993747 ) ) ;
#30672 = EDGE_LOOP ( 'NONE', ( #10135, #31063, #42991, #46036 ) ) ;
#30673 = DIRECTION ( 'NONE',  ( -0.000000000000000000, -0.000000000000000000, -1.000000000000000000 ) ) ;
#30674 = FACE_OUTER_BOUND ( 'NONE', #38119, .T. ) ;
#30675 = DIRECTION ( 'NONE',  ( 0.000000000000000000, -0.7071067811865539010, -0.7071067811865411334 ) ) ;
#30676 = ORIENTED_EDGE ( 'NONE', *, *, #25984, .F. ) ;
#30677 = DIRECTION ( 'NONE',  ( -0.000000000000000000, 1.000000000000000000, -0.000000000000000000 ) ) ;
#30678 = VECTOR ( 'NONE', #10744, 1000.000000000000000 ) ;
#30679 = CARTESIAN_POINT ( 'NONE',  ( 24.99999999999999289, 12.69999999999999929, 25.00000000000000000 ) ) ;
#30680 = ADVANCED_FACE ( 'NONE', ( #6947 ), #40757, .F. ) ;
#30681 = FACE_BOUND ( 'NONE', #28592, .T. ) ;
#30682 = ORIENTED_EDGE ( 'NONE', *, *, #974, .T. ) ;
#30683 = VERTEX_POINT ( 'NONE', #7909 ) ;
#30684 = EDGE_CURVE ( 'NONE', #41215, #6204, #26428, .T. ) ;
#30685 = CARTESIAN_POINT ( 'NONE',  ( -114.2999999999999972, 0.9472999999999617282, -63.50000000000000000 ) ) ;
#30686 = FACE_OUTER_BOUND ( 'NONE', #1398, .T. ) ;
#30687 = AXIS2_PLACEMENT_3D ( 'NONE', #47564, #25762, #40654 ) ;
#30688 = LINE ( 'NONE', #41697, #10193 ) ;
#30689 = VERTEX_POINT ( 'NONE', #29841 ) ;
#30690 = EDGE_CURVE ( 'NONE', #16489, #48042, #36934, .T. ) ;
#30691 = ORIENTED_EDGE ( 'NONE', *, *, #30624, .T. ) ;
#30692 = ADVANCED_FACE ( 'NONE', ( #3214 ), #21118, .F. ) ;
#30693 = VECTOR ( 'NONE', #17189, 1000.000000000000114 ) ;
#30694 = CONICAL_SURFACE ( 'NONE', #25997, 2.552699999999990865, 0.7853981633974482790 ) ;
#30695 = ORIENTED_EDGE ( 'NONE', *, *, #45178, .T. ) ;
#30696 = VECTOR ( 'NONE', #29924, 1000.000000000000000 ) ;
#30697 = DIRECTION ( 'NONE',  ( -0.000000000000000000, -1.000000000000000000, 0.000000000000000000 ) ) ;
#30698 = EDGE_CURVE ( 'NONE', #26968, #9664, #41548, .T. ) ;
#30699 = ORIENTED_EDGE ( 'NONE', *, *, #4603, .T. ) ;
#30700 = EDGE_CURVE ( 'NONE', #25145, #41528, #11596, .T. ) ;
#30701 = ORIENTED_EDGE ( 'NONE', *, *, #2525, .F. ) ;
#30702 = CARTESIAN_POINT ( 'NONE',  ( 12.70000000000001705, 0.9473000000000744159, -66.05270000000000152 ) ) ;
#30703 = EDGE_CURVE ( 'NONE', #4166, #7195, #42310, .T. ) ;
#30704 = DIRECTION ( 'NONE',  ( 8.659560562354932858E-17, 0.7071067811865474617, -0.7071067811865474617 ) ) ;
#30705 = CARTESIAN_POINT ( 'NONE',  ( -181.4159273172862470, 7.099999999988582111, 152.2999999999999829 ) ) ;
#30706 = EDGE_LOOP ( 'NONE', ( #23758, #44427, #33859, #4160 ) ) ;
#30707 = ORIENTED_EDGE ( 'NONE', *, *, #39868, .T. ) ;
#30708 = AXIS2_PLACEMENT_3D ( 'NONE', #32372, #16593, #28954 ) ;
#30709 = ORIENTED_EDGE ( 'NONE', *, *, #7560, .F. ) ;
#30710 = CARTESIAN_POINT ( 'NONE',  ( 215.9000000000000057, 0.000000000000000000, 63.50000000000000000 ) ) ;
#30711 = LINE ( 'NONE', #29980, #33789 ) ;
#30712 = LINE ( 'NONE', #8300, #46564 ) ;
#30713 = ORIENTED_EDGE ( 'NONE', *, *, #16458, .T. ) ;
#30714 = DIRECTION ( 'NONE',  ( 0.000000000000000000, 0.000000000000000000, -1.000000000000000000 ) ) ;
#30715 = VERTEX_POINT ( 'NONE', #10864 ) ;
#30716 = DIRECTION ( 'NONE',  ( 0.000000000000000000, 0.7071067811865474617, 0.7071067811865475727 ) ) ;
#30717 = CARTESIAN_POINT ( 'NONE',  ( -225.5999999999999943, 12.69999999999999929, -152.1500000000000057 ) ) ;
#30718 = CARTESIAN_POINT ( 'NONE',  ( -179.0354065627903992, 4.910797495928695966, 152.4000000000000057 ) ) ;
#30719 = LINE ( 'NONE', #45654, #14429 ) ;
#30720 = VECTOR ( 'NONE', #40910, 1000.000000000000114 ) ;
#30721 = DIRECTION ( 'NONE',  ( -0.000000000000000000, 0.000000000000000000, -1.000000000000000000 ) ) ;
#30722 = ADVANCED_FACE ( 'NONE', ( #42288 ), #46731, .F. ) ;
#30723 = CIRCLE ( 'NONE', #26836, 2.552699999999990865 ) ;
#30724 = CIRCLE ( 'NONE', #47958, 2.552700000000005076 ) ;
#30725 = CARTESIAN_POINT ( 'NONE',  ( -209.2532039978295302, 7.057613772594364399, 152.3999999999999773 ) ) ;
#30726 = CARTESIAN_POINT ( 'NONE',  ( -202.3363279439655571, 8.223971550589476820, 152.3999999999999773 ) ) ;
#30727 = EDGE_CURVE ( 'NONE', #30422, #29259, #20412, .T. ) ;
#30728 = LINE ( 'NONE', #23594, #46942 ) ;
#30729 = CIRCLE ( 'NONE', #8692, 3.499999999999947597 ) ;
#30730 = ORIENTED_EDGE ( 'NONE', *, *, #26231, .F. ) ;
#30731 = DIRECTION ( 'NONE',  ( -0.000000000000000000, -1.000000000000000000, -0.000000000000000000 ) ) ;
#30732 = FACE_OUTER_BOUND ( 'NONE', #16668, .T. ) ;
#30733 = CARTESIAN_POINT ( 'NONE',  ( 88.90000000000000568, 0.9472999999999617282, -60.94729999999999848 ) ) ;
#30734 = ORIENTED_EDGE ( 'NONE', *, *, #10898, .F. ) ;
#30735 = FACE_OUTER_BOUND ( 'NONE', #40101, .T. ) ;
#30736 = EDGE_CURVE ( 'NONE', #349, #2526, #5450, .T. ) ;
#30737 = ORIENTED_EDGE ( 'NONE', *, *, #25115, .T. ) ;
#30738 = CARTESIAN_POINT ( 'NONE',  ( -203.3094277791100808, 5.099787066637546218, 152.2999999999999829 ) ) ;
#30739 = ADVANCED_FACE ( 'NONE', ( #24146 ), #37620, .F. ) ;
#30740 = DIRECTION ( 'NONE',  ( 0.000000000000000000, 0.000000000000000000, -1.000000000000000000 ) ) ;
#30741 = EDGE_LOOP ( 'NONE', ( #48264, #12830, #48221, #40045 ) ) ;
#30742 = EDGE_CURVE ( 'NONE', #31602, #16448, #46481, .T. ) ;
#30743 = DIRECTION ( 'NONE',  ( 0.000000000000000000, 0.7071067811865474617, 0.7071067811865475727 ) ) ;
#30744 = CARTESIAN_POINT ( 'NONE',  ( -197.8556604918569519, 5.474094564543988461, 152.2999999999999829 ) ) ;
#30745 = FACE_OUTER_BOUND ( 'NONE', #19948, .T. ) ;
#30746 = ORIENTED_EDGE ( 'NONE', *, *, #45676, .F. ) ;
#30747 = DIRECTION ( 'NONE',  ( 8.659560562354932858E-17, 0.7071067811865474617, -0.7071067811865474617 ) ) ;
#30748 = AXIS2_PLACEMENT_3D ( 'NONE', #11565, #35177, #27337 ) ;
#30749 = CARTESIAN_POINT ( 'NONE',  ( -38.09999999999999432, 0.000000000000000000, 63.50000000000000000 ) ) ;
#30750 = CARTESIAN_POINT ( 'NONE',  ( -185.9928503942147699, 4.475000000000010303, 152.2999999999999829 ) ) ;
#30751 = VERTEX_POINT ( 'NONE', #5168 ) ;
#30752 = EDGE_CURVE ( 'NONE', #43905, #17145, #16408, .T. ) ;
#30753 = VERTEX_POINT ( 'NONE', #41818 ) ;
#30754 = LINE ( 'NONE', #16412, #37249 ) ;
#30755 = EDGE_CURVE ( 'NONE', #27403, #9436, #43916, .T. ) ;
#30756 = EDGE_CURVE ( 'NONE', #11115, #29337, #8139, .T. ) ;
#30757 = CARTESIAN_POINT ( 'NONE',  ( -183.1455947852404051, 6.535596955128215590, 152.3999999999999773 ) ) ;
#30758 = EDGE_CURVE ( 'NONE', #3548, #32946, #14076, .T. ) ;
#30759 = ADVANCED_FACE ( 'NONE', ( #1464 ), #39185, .F. ) ;
#30760 = EDGE_CURVE ( 'NONE', #46495, #30489, #23654, .T. ) ;
#30761 = EDGE_CURVE ( 'NONE', #32749, #36335, #23153, .T. ) ;
#30762 = ADVANCED_FACE ( 'NONE', ( #15987, #9108 ), #39064, .F. ) ;
#30764 = ORIENTED_EDGE ( 'NONE', *, *, #13265, .F. ) ;
#30763 = VERTEX_POINT ( 'NONE', #35448 ) ;
#30765 = AXIS2_PLACEMENT_3D ( 'NONE', #20446, #13319, #43532 ) ;
#30766 = DIRECTION ( 'NONE',  ( 0.000000000000000000, 0.000000000000000000, 1.000000000000000000 ) ) ;
#30767 = AXIS2_PLACEMENT_3D ( 'NONE', #12798, #17413, #47422 ) ;
#30768 = EDGE_LOOP ( 'NONE', ( #17118, #9679, #16660, #19132 ) ) ;
#30769 = ORIENTED_EDGE ( 'NONE', *, *, #43353, .F. ) ;
#30770 = PLANE ( 'NONE',  #19687 ) ;
#30771 = AXIS2_PLACEMENT_3D ( 'NONE', #11177, #19271, #34313 ) ;
#30772 = CARTESIAN_POINT ( 'NONE',  ( -177.9021736717531610, 7.569494492476601444, 152.3999999999998920 ) ) ;
#30773 = ORIENTED_EDGE ( 'NONE', *, *, #36108, .T. ) ;
#30774 = EDGE_CURVE ( 'NONE', #7482, #10596, #10957, .T. ) ;
#30775 = VERTEX_POINT ( 'NONE', #4664 ) ;
#30776 = ORIENTED_EDGE ( 'NONE', *, *, #36485, .T. ) ;
#30777 = EDGE_LOOP ( 'NONE', ( #25839, #48279 ) ) ;
#30778 = ADVANCED_FACE ( 'NONE', ( #31770 ), #27123, .T. ) ;
#30779 = DIRECTION ( 'NONE',  ( 8.659560562354932858E-17, 0.7071067811865474617, -0.7071067811865475727 ) ) ;
#30780 = CYLINDRICAL_SURFACE ( 'NONE', #28922, 0.6060590750560923556 ) ;
#30781 = ORIENTED_EDGE ( 'NONE', *, *, #3989, .T. ) ;
#30782 = CARTESIAN_POINT ( 'NONE',  ( -114.2999999999999972, 0.000000000000000000, 41.59999999999994458 ) ) ;
#30783 = FACE_OUTER_BOUND ( 'NONE', #6726, .T. ) ;
#30784 = ORIENTED_EDGE ( 'NONE', *, *, #27514, .T. ) ;
#30785 = ORIENTED_EDGE ( 'NONE', *, *, #30819, .T. ) ;
#30786 = ORIENTED_EDGE ( 'NONE', *, *, #23723, .T. ) ;
#30787 = DIRECTION ( 'NONE',  ( 0.000000000000000000, 0.000000000000000000, -1.000000000000000000 ) ) ;
#30788 = CARTESIAN_POINT ( 'NONE',  ( -214.7703629339694942, 5.956616528687875167, 152.2999999999999829 ) ) ;
#30789 = DIRECTION ( 'NONE',  ( 0.000000000000000000, 0.000000000000000000, 1.000000000000000000 ) ) ;
#30790 = ORIENTED_EDGE ( 'NONE', *, *, #45106, .F. ) ;
#30791 = EDGE_CURVE ( 'NONE', #35341, #24823, #23562, .T. ) ;
#30792 = ORIENTED_EDGE ( 'NONE', *, *, #31615, .F. ) ;
#30793 = CARTESIAN_POINT ( 'NONE',  ( 165.1000000000000512, 0.000000000000000000, 143.1999999999998749 ) ) ;
#30794 = FACE_OUTER_BOUND ( 'NONE', #20456, .T. ) ;
#30795 = ORIENTED_EDGE ( 'NONE', *, *, #13284, .T. ) ;
#30796 = CARTESIAN_POINT ( 'NONE',  ( -173.5184914198557635, 7.092287660256420878, 152.2999999999999829 ) ) ;
#30797 = DIRECTION ( 'NONE',  ( 0.000000000000000000, 0.000000000000000000, -1.000000000000000000 ) ) ;
#30798 = CARTESIAN_POINT ( 'NONE',  ( 12.70000000000001705, 11.75269999999994397, -91.45270000000000721 ) ) ;
#30799 = VERTEX_POINT ( 'NONE', #31037 ) ;
#30800 = AXIS2_PLACEMENT_3D ( 'NONE', #47838, #31915, #1846 ) ;
#30801 = FACE_BOUND ( 'NONE', #26677, .T. ) ;
#30802 = DIRECTION ( 'NONE',  ( -1.000000000000000000, 0.000000000000000000, 0.000000000000000000 ) ) ;
#30803 = DIRECTION ( 'NONE',  ( 0.000000000000000000, 0.000000000000000000, 1.000000000000000000 ) ) ;
#30804 = CIRCLE ( 'NONE', #44885, 3.500000000000058620 ) ;
#30805 = CARTESIAN_POINT ( 'NONE',  ( 203.2000000000000171, 12.69999999999999929, -121.5000000000000284 ) ) ;
#30806 = DIRECTION ( 'NONE',  ( 1.000000000000000000, -1.185268580379518348E-14, -0.000000000000000000 ) ) ;
#30807 = CARTESIAN_POINT ( 'NONE',  ( -179.0780029618886715, 7.026927378472907826, 152.3000000000000398 ) ) ;
#30808 = LINE ( 'NONE', #5431, #48260 ) ;
#30809 = DIRECTION ( 'NONE',  ( 0.000000000000000000, 0.7071067811865474617, 0.7071067811865474617 ) ) ;
#30810 = CIRCLE ( 'NONE', #18191, 3.500000000000058620 ) ;
#30811 = CARTESIAN_POINT ( 'NONE',  ( -212.9375268648943518, 5.224779483137634628, 152.2999999999999829 ) ) ;
#30812 = FACE_OUTER_BOUND ( 'NONE', #4884, .T. ) ;
#30813 = EDGE_CURVE ( 'NONE', #17345, #38232, #45974, .T. ) ;
#30814 = AXIS2_PLACEMENT_3D ( 'NONE', #38640, #31358, #46302 ) ;
#30815 = CARTESIAN_POINT ( 'NONE',  ( 12.70000000000001705, 12.69999999999999929, 15.25269999999999193 ) ) ;
#30816 = ADVANCED_FACE ( 'NONE', ( #25147 ), #2307, .F. ) ;
#30817 = EDGE_CURVE ( 'NONE', #16912, #14361, #32704, .T. ) ;
#30818 = DIRECTION ( 'NONE',  ( 8.659560562354932858E-17, -0.7071067811865474617, 0.7071067811865474617 ) ) ;
#30819 = EDGE_CURVE ( 'NONE', #19398, #19130, #1930, .T. ) ;
#30820 = EDGE_CURVE ( 'NONE', #22168, #47873, #36903, .T. ) ;
#30821 = VECTOR ( 'NONE', #6566, 1000.000000000000000 ) ;
#30822 = CIRCLE ( 'NONE', #34012, 3.500000000000058620 ) ;
#30823 = FACE_OUTER_BOUND ( 'NONE', #39427, .T. ) ;
#30824 = ORIENTED_EDGE ( 'NONE', *, *, #44734, .F. ) ;
#30825 = ORIENTED_EDGE ( 'NONE', *, *, #19312, .F. ) ;
#30826 = CARTESIAN_POINT ( 'NONE',  ( -208.9706775408255339, 7.182015889714479684, 152.2999999999999829 ) ) ;
#30827 = ORIENTED_EDGE ( 'NONE', *, *, #33700, .F. ) ;
#30828 = FACE_OUTER_BOUND ( 'NONE', #43584, .T. ) ;
#30829 = VERTEX_POINT ( 'NONE', #44008 ) ;
#30830 = ORIENTED_EDGE ( 'NONE', *, *, #212, .T. ) ;
#30831 = FACE_OUTER_BOUND ( 'NONE', #25162, .T. ) ;
#30832 = DIRECTION ( 'NONE',  ( 0.000000000000000000, 0.000000000000000000, -1.000000000000000000 ) ) ;
#30833 = ORIENTED_EDGE ( 'NONE', *, *, #30092, .T. ) ;
#30834 = EDGE_LOOP ( 'NONE', ( #9223, #13775, #27281, #34705 ) ) ;
#30835 = CARTESIAN_POINT ( 'NONE',  ( -186.9267446249839963, 4.475000000000010303, 152.2999999999999829 ) ) ;
#30836 = ORIENTED_EDGE ( 'NONE', *, *, #37186, .F. ) ;
#30837 = CARTESIAN_POINT ( 'NONE',  ( -182.3133632147275875, 7.067748397435907215, 152.3999999999999773 ) ) ;
#30838 = CARTESIAN_POINT ( 'NONE',  ( -197.7900126049929099, 7.692770768376943735, 152.3999999999999773 ) ) ;
#30839 = AXIS2_PLACEMENT_3D ( 'NONE', #44694, #44445, #10539 ) ;
#30840 = ORIENTED_EDGE ( 'NONE', *, *, #48616, .T. ) ;
#30841 = DIRECTION ( 'NONE',  ( -0.000000000000000000, -0.000000000000000000, 1.000000000000000000 ) ) ;
#30842 = CYLINDRICAL_SURFACE ( 'NONE', #3766, 2.552700000000018843 ) ;
#30843 = AXIS2_PLACEMENT_3D ( 'NONE', #32007, #43052, #36158 ) ;
#30844 = CIRCLE ( 'NONE', #40185, 3.500000000000058620 ) ;
#30845 = CARTESIAN_POINT ( 'NONE',  ( -171.4095170608814271, 5.493729967948728365, 152.3999999999999773 ) ) ;
#30846 = DIRECTION ( 'NONE',  ( 0.000000000000000000, -0.7071067811865546782, -0.7071067811865404673 ) ) ;
#30847 = CYLINDRICAL_SURFACE ( 'NONE', #20435, 2.552699999999990865 ) ;
#30848 = AXIS2_PLACEMENT_3D ( 'NONE', #35853, #36326, #47380 ) ;
#30849 = CIRCLE ( 'NONE', #43375, 2.552699999999990865 ) ;
#30850 = CARTESIAN_POINT ( 'NONE',  ( 114.3000000000000398, 0.9472999999999617282, 139.6999999999999886 ) ) ;
#30851 = DIRECTION ( 'NONE',  ( 0.000000000000000000, 1.000000000000000000, 0.000000000000000000 ) ) ;
#30852 = DIRECTION ( 'NONE',  ( 1.000000000000000000, 0.000000000000000000, 0.000000000000000000 ) ) ;
#30853 = ORIENTED_EDGE ( 'NONE', *, *, #29552, .T. ) ;
#30854 = CARTESIAN_POINT ( 'NONE',  ( -182.1787478301121723, 5.477604166666677266, 152.3999999999999773 ) ) ;
#30855 = CARTESIAN_POINT ( 'NONE',  ( 24.99999999999999289, 12.69999999999999929, -28.26390000000000313 ) ) ;
#30856 = CIRCLE ( 'NONE', #18238, 2.552699999999990865 ) ;
#30857 = CARTESIAN_POINT ( 'NONE',  ( -190.5000000000000000, 0.9473000000000848519, -139.6999999999999886 ) ) ;
#30858 = CARTESIAN_POINT ( 'NONE',  ( -172.5519068385310391, 7.570866732133913146, 152.3000000000000398 ) ) ;
#30859 = ORIENTED_EDGE ( 'NONE', *, *, #44539, .T. ) ;
#30860 = FACE_OUTER_BOUND ( 'NONE', #30552, .T. ) ;
#30861 = DIRECTION ( 'NONE',  ( -0.000000000000000000, -1.000000000000000000, -0.000000000000000000 ) ) ;
#30862 = DIRECTION ( 'NONE',  ( -0.000000000000000000, 1.000000000000000000, -0.000000000000000000 ) ) ;
#30863 = CARTESIAN_POINT ( 'NONE',  ( -177.4389904843334307, 6.636443090565157021, 152.3000000000000114 ) ) ;
#30864 = ORIENTED_EDGE ( 'NONE', *, *, #23714, .T. ) ;
#30865 = CARTESIAN_POINT ( 'NONE',  ( -182.8153451369769016, 5.895395036411485989, 152.2999999999999545 ) ) ;
#30866 = LINE ( 'NONE', #30618, #26545 ) ;
#30867 = ORIENTED_EDGE ( 'NONE', *, *, #28309, .F. ) ;
#30868 = DIRECTION ( 'NONE',  ( -0.000000000000000000, 1.000000000000000000, -0.000000000000000000 ) ) ;
#30869 = CARTESIAN_POINT ( 'NONE',  ( -88.90000000000000568, 11.75269999999994575, -88.90000000000000568 ) ) ;
#30870 = CARTESIAN_POINT ( 'NONE',  ( 12.70000000000001705, 11.75269999999994397, -40.65270000000000294 ) ) ;
#30871 = DIRECTION ( 'NONE',  ( 0.000000000000000000, 0.000000000000000000, 1.000000000000000000 ) ) ;
#30872 = EDGE_CURVE ( 'NONE', #33652, #34755, #39304, .T. ) ;
#30873 = LINE ( 'NONE', #45811, #7994 ) ;
#30874 = ORIENTED_EDGE ( 'NONE', *, *, #42687, .F. ) ;
#30875 = DIRECTION ( 'NONE',  ( -0.000000000000000000, -1.000000000000000000, -0.000000000000000000 ) ) ;
#30876 = CARTESIAN_POINT ( 'NONE',  ( -171.9987501239604910, 5.938229223125259360, 152.2999999999999829 ) ) ;
#30877 = ORIENTED_EDGE ( 'NONE', *, *, #45231, .T. ) ;
#30878 = VECTOR ( 'NONE', #12259, 1000.000000000000000 ) ;
#30879 = VECTOR ( 'NONE', #43355, 1000.000000000000114 ) ;
#30880 = EDGE_LOOP ( 'NONE', ( #28012, #42807, #18485, #19352 ) ) ;
#30881 = ORIENTED_EDGE ( 'NONE', *, *, #21386, .T. ) ;
#30882 = AXIS2_PLACEMENT_3D ( 'NONE', #14368, #10429, #22734 ) ;
#30883 = VECTOR ( 'NONE', #30716, 1000.000000000000000 ) ;
#30884 = CONICAL_SURFACE ( 'NONE', #33591, 3.500000000000058620, 0.7853981633974391752 ) ;
#30885 = ORIENTED_EDGE ( 'NONE', *, *, #11437, .T. ) ;
#30887 = CARTESIAN_POINT ( 'NONE',  ( -178.9741500538952437, 5.031267576590830792, 152.2999999999999545 ) ) ;
#30886 = AXIS2_PLACEMENT_3D ( 'NONE', #26941, #26218, #482 ) ;
#30888 = DIRECTION ( 'NONE',  ( -0.000000000000000000, -1.000000000000000000, -0.000000000000000000 ) ) ;
#30889 = DIRECTION ( 'NONE',  ( 0.000000000000000000, -0.7071067811865546782, -0.7071067811865404673 ) ) ;
#30890 = ORIENTED_EDGE ( 'NONE', *, *, #44782, .T. ) ;
#30891 = ORIENTED_EDGE ( 'NONE', *, *, #30736, .T. ) ;
#30892 = FACE_OUTER_BOUND ( 'NONE', #41325, .T. ) ;
#30893 = LINE ( 'NONE', #3794, #21370 ) ;
#30894 = ORIENTED_EDGE ( 'NONE', *, *, #20796, .F. ) ;
#30895 = CARTESIAN_POINT ( 'NONE',  ( -225.5999999999999943, 12.44999999999997087, 152.3999999999999773 ) ) ;
#30896 = ORIENTED_EDGE ( 'NONE', *, *, #36713, .T. ) ;
#30897 = DIRECTION ( 'NONE',  ( 0.000000000000000000, 0.000000000000000000, -1.000000000000000000 ) ) ;
#30898 = FACE_OUTER_BOUND ( 'NONE', #42983, .T. ) ;
#30899 = CARTESIAN_POINT ( 'NONE',  ( -63.50000000000000000, 11.75269999999994575, 88.89999999999999147 ) ) ;
#30900 = FACE_OUTER_BOUND ( 'NONE', #24940, .T. ) ;
#30901 = VERTEX_POINT ( 'NONE', #10068 ) ;
#30902 = DIRECTION ( 'NONE',  ( -0.000000000000000000, -1.000000000000000000, -0.000000000000000000 ) ) ;
#30903 = ORIENTED_EDGE ( 'NONE', *, *, #3672, .F. ) ;
#30904 =( LENGTH_UNIT ( ) NAMED_UNIT ( * ) SI_UNIT ( .MILLI., .METRE. ) );
#30905 = DIRECTION ( 'NONE',  ( 0.000000000000000000, 0.000000000000000000, -1.000000000000000000 ) ) ;
#30906 = CARTESIAN_POINT ( 'NONE',  ( -201.2455458978114962, 5.332909131777996414, 152.2999999999999829 ) ) ;
#30907 = CARTESIAN_POINT ( 'NONE',  ( -171.4100874655739517, 5.520391821192355941, 152.3000000000000114 ) ) ;
#30908 = DIRECTION ( 'NONE',  ( 0.000000000000000000, 0.000000000000000000, -1.000000000000000000 ) ) ;
#30909 = EDGE_LOOP ( 'NONE', ( #3247, #35616 ) ) ;
#30910 = VERTEX_POINT ( 'NONE', #6392 ) ;
#30911 = FACE_OUTER_BOUND ( 'NONE', #34994, .T. ) ;
#30912 = DIRECTION ( 'NONE',  ( -0.000000000000000000, -1.000000000000000000, -0.000000000000000000 ) ) ;
#30913 = DIRECTION ( 'NONE',  ( 0.000000000000000000, 0.000000000000000000, -1.000000000000000000 ) ) ;
#30914 = FACE_BOUND ( 'NONE', #40688, .T. ) ;
#30915 = EDGE_LOOP ( 'NONE', ( #16957, #28574, #43321, #10123 ) ) ;
#30916 = CARTESIAN_POINT ( 'NONE',  ( 165.1000000000000512, 12.69999999999999929, 60.00000000000010658 ) ) ;
#30917 = CONICAL_SURFACE ( 'NONE', #12820, 3.499999999999947597, 0.7853981633974382870 ) ;
#30918 = DIRECTION ( 'NONE',  ( 0.000000000000000000, -0.7071067811865546782, -0.7071067811865404673 ) ) ;
#30919 = DIRECTION ( 'NONE',  ( -0.000000000000000000, -1.000000000000000000, -0.000000000000000000 ) ) ;
#30920 = DIRECTION ( 'NONE',  ( 0.000000000000000000, 0.000000000000000000, -1.000000000000000000 ) ) ;
#30921 = DIRECTION ( 'NONE',  ( 0.000000000000000000, 0.000000000000000000, -1.000000000000000000 ) ) ;
#30922 = ORIENTED_EDGE ( 'NONE', *, *, #12731, .T. ) ;
#30923 = ORIENTED_EDGE ( 'NONE', *, *, #48346, .F. ) ;
#30924 = LINE ( 'NONE', #1603, #321 ) ;
#30925 = ORIENTED_EDGE ( 'NONE', *, *, #24948, .F. ) ;
#30926 = ORIENTED_EDGE ( 'NONE', *, *, #9066, .T. ) ;
#30927 = CARTESIAN_POINT ( 'NONE',  ( -139.6999999999999886, 11.75270000000009851, -114.3000000000000114 ) ) ;
#30928 = CIRCLE ( 'NONE', #5766, 2.552700000000005076 ) ;
#30929 = AXIS2_PLACEMENT_3D ( 'NONE', #17640, #32692, #4773 ) ;
#30930 = VECTOR ( 'NONE', #21483, 1000.000000000000114 ) ;
#30931 = AXIS2_PLACEMENT_3D ( 'NONE', #16320, #42642, #27476 ) ;
#30932 = CARTESIAN_POINT ( 'NONE',  ( -139.6999999999999886, 11.75270000000009851, 88.89999999999999147 ) ) ;
#30933 = DIRECTION ( 'NONE',  ( -1.000000000000000000, 0.000000000000000000, 0.000000000000000000 ) ) ;
#30934 = EDGE_CURVE ( 'NONE', #8088, #23533, #9415, .T. ) ;
#30935 = VECTOR ( 'NONE', #21456, 1000.000000000000000 ) ;
#30936 = ORIENTED_EDGE ( 'NONE', *, *, #8486, .T. ) ;
#30937 = ORIENTED_EDGE ( 'NONE', *, *, #34887, .F. ) ;
#30938 = CARTESIAN_POINT ( 'NONE',  ( 190.5000000000000284, 0.000000000000000000, 34.59999999999993747 ) ) ;
#30939 = EDGE_CURVE ( 'NONE', #7938, #911, #2396, .T. ) ;
#30940 = CARTESIAN_POINT ( 'NONE',  ( -208.8053479488666255, 4.875409608904192282, 152.2999999999999829 ) ) ;
#30941 = LINE ( 'NONE', #46405, #250 ) ;
#30942 = EDGE_CURVE ( 'NONE', #34574, #39522, #36622, .T. ) ;
#30943 = ORIENTED_EDGE ( 'NONE', *, *, #34413, .T. ) ;
#30944 = DIRECTION ( 'NONE',  ( -0.000000000000000000, 1.000000000000000000, -0.000000000000000000 ) ) ;
#30945 = VERTEX_POINT ( 'NONE', #5909 ) ;
#30946 = CARTESIAN_POINT ( 'NONE',  ( -172.3065420756809374, 7.535661888127154207, 152.3999999999999488 ) ) ;
#30947 = DIRECTION ( 'NONE',  ( 0.000000000000000000, 1.000000000000000000, 0.000000000000000000 ) ) ;
#30948 = FACE_OUTER_BOUND ( 'NONE', #29382, .T. ) ;
#30949 = ORIENTED_EDGE ( 'NONE', *, *, #25327, .T. ) ;
#30950 = DIRECTION ( 'NONE',  ( 0.000000000000000000, 1.000000000000000000, 0.000000000000000000 ) ) ;
#30951 = DIRECTION ( 'NONE',  ( 0.000000000000000000, 0.000000000000000000, -1.000000000000000000 ) ) ;
#30952 = ADVANCED_FACE ( 'NONE', ( #35917 ), #45509, .F. ) ;
#30953 = PLANE ( 'NONE',  #14069 ) ;
#30954 = CARTESIAN_POINT ( 'NONE',  ( 190.5000000000000284, 11.75270000000009851, 40.65269999999998873 ) ) ;
#30955 = CARTESIAN_POINT ( 'NONE',  ( -203.1999999999999886, 6.499999999999999112, 123.6999999999999744 ) ) ;
#30956 = CARTESIAN_POINT ( 'NONE',  ( -190.5000000000000000, 11.75270000000009851, -63.50000000000000000 ) ) ;
#30957 = CIRCLE ( 'NONE', #32530, 2.552700000000005076 ) ;
#30958 = DIRECTION ( 'NONE',  ( 0.000000000000000000, 0.000000000000000000, 1.000000000000000000 ) ) ;
#30959 = CARTESIAN_POINT ( 'NONE',  ( -203.6286729584473960, 6.057937855923350767, 152.3999999999999773 ) ) ;
#30960 = AXIS2_PLACEMENT_3D ( 'NONE', #46840, #24523, #13400 ) ;
#30961 = EDGE_CURVE ( 'NONE', #40211, #9035, #14005, .T. ) ;
#30962 = CARTESIAN_POINT ( 'NONE',  ( 228.6000000000000227, 12.44999999999997087, 149.3999999999999773 ) ) ;
#30963 = CARTESIAN_POINT ( 'NONE',  ( -187.2279466209607790, 5.159146169448362684, 152.3999999999999773 ) ) ;
#30964 = AXIS2_PLACEMENT_3D ( 'NONE', #40567, #21916, #24921 ) ;
#30965 = FACE_OUTER_BOUND ( 'NONE', #46388, .T. ) ;
#30966 = DIRECTION ( 'NONE',  ( -0.000000000000000000, 1.000000000000000000, -0.000000000000000000 ) ) ;
#30967 = AXIS2_PLACEMENT_3D ( 'NONE', #10707, #3795, #40935 ) ;
#30968 = PLANE ( 'NONE',  #19429 ) ;
#30969 = CARTESIAN_POINT ( 'NONE',  ( -114.2999999999999972, 12.69999999999999929, 116.8526999999999845 ) ) ;
#30970 = DIRECTION ( 'NONE',  ( 0.000000000000000000, 0.000000000000000000, -1.000000000000000000 ) ) ;
#30971 = AXIS2_PLACEMENT_3D ( 'NONE', #41827, #7921, #19183 ) ;
#30972 = CARTESIAN_POINT ( 'NONE',  ( -182.1823533738994456, 5.358911096652263950, 152.3000000000000114 ) ) ;
#30973 = EDGE_CURVE ( 'NONE', #12480, #21474, #15692, .T. ) ;
#30974 = CARTESIAN_POINT ( 'NONE',  ( 12.70000000000001705, 0.9473000000000744159, -60.94729999999999848 ) ) ;
#30975 = ORIENTED_EDGE ( 'NONE', *, *, #28048, .T. ) ;
#30976 = CARTESIAN_POINT ( 'NONE',  ( 215.9000000000000057, 11.75270000000009851, -91.45269999999999300 ) ) ;
#30977 = PLANE ( 'NONE',  #11762 ) ;
#30978 = EDGE_LOOP ( 'NONE', ( #45687, #32818 ) ) ;
#30979 = CARTESIAN_POINT ( 'NONE',  ( -171.9287656466495093, 5.829111411990736791, 152.3000000000000398 ) ) ;
#30980 = LINE ( 'NONE', #23368, #1085 ) ;
#30981 = CARTESIAN_POINT ( 'NONE',  ( -183.3834455158392700, 7.564569114512304182, 152.3000000000000398 ) ) ;
#30982 = CARTESIAN_POINT ( 'NONE',  ( -182.8530515971976342, 6.779139187729879445, 152.4000000000000057 ) ) ;
#30983 = ORIENTED_EDGE ( 'NONE', *, *, #39625, .F. ) ;
#30984 = EDGE_CURVE ( 'NONE', #41346, #16777, #21972, .T. ) ;
#30985 = ORIENTED_EDGE ( 'NONE', *, *, #25651, .T. ) ;
#30986 = ADVANCED_FACE ( 'NONE', ( #36389 ), #32120, .T. ) ;
#30987 = ORIENTED_EDGE ( 'NONE', *, *, #42691, .T. ) ;
#30988 = ORIENTED_EDGE ( 'NONE', *, *, #26216, .F. ) ;
#30989 = FACE_OUTER_BOUND ( 'NONE', #25419, .T. ) ;
#30990 = CARTESIAN_POINT ( 'NONE',  ( 203.1999999999999886, -3.469446951953614189E-15, 130.2999999999999829 ) ) ;
#30991 = VECTOR ( 'NONE', #41316, 1000.000000000000000 ) ;
#30992 = EDGE_CURVE ( 'NONE', #15912, #1230, #47118, .T. ) ;
#30993 = ORIENTED_EDGE ( 'NONE', *, *, #25959, .T. ) ;
#30994 = AXIS2_PLACEMENT_3D ( 'NONE', #29457, #3329, #7062 ) ;
#30995 = ORIENTED_EDGE ( 'NONE', *, *, #42407, .F. ) ;
#30996 = VECTOR ( 'NONE', #21144, 1000.000000000000000 ) ;
#30997 = EDGE_CURVE ( 'NONE', #16200, #44298, #36131, .T. ) ;
#30998 = DIRECTION ( 'NONE',  ( 0.000000000000000000, 0.000000000000000000, -1.000000000000000000 ) ) ;
#30999 = EDGE_CURVE ( 'NONE', #31826, #31140, #32994, .T. ) ;
#31000 = CARTESIAN_POINT ( 'NONE',  ( -177.5540080646264300, 7.446782137948830815, 152.3999999999998636 ) ) ;
#31001 = VECTOR ( 'NONE', #35153, 1000.000000000000000 ) ;
#31002 = EDGE_CURVE ( 'NONE', #21303, #34108, #7368, .T. ) ;
#31003 = ORIENTED_EDGE ( 'NONE', *, *, #6970, .F. ) ;
#31004 = ORIENTED_EDGE ( 'NONE', *, *, #12355, .F. ) ;
#31005 = ORIENTED_EDGE ( 'NONE', *, *, #43563, .F. ) ;
#31006 = ORIENTED_EDGE ( 'NONE', *, *, #19232, .T. ) ;
#31008 = EDGE_LOOP ( 'NONE', ( #29330, #22970, #4627, #22117 ) ) ;
#31007 = VERTEX_POINT ( 'NONE', #36884 ) ;
#31009 = CARTESIAN_POINT ( 'NONE',  ( 190.5000000000000284, 11.75270000000009851, -66.05269999999998731 ) ) ;
#31010 = CARTESIAN_POINT ( 'NONE',  ( 63.50000000000002842, 12.69999999999999929, -60.94729999999999848 ) ) ;
#31011 = EDGE_CURVE ( 'NONE', #45265, #45940, #33952, .T. ) ;
#31012 = LINE ( 'NONE', #45223, #21651 ) ;
#31013 = ORIENTED_EDGE ( 'NONE', *, *, #30684, .T. ) ;
#31014 = EDGE_CURVE ( 'NONE', #37351, #26968, #41019, .T. ) ;
#31015 = CARTESIAN_POINT ( 'NONE',  ( 114.3000000000000398, 0.000000000000000000, 66.99999999999994316 ) ) ;
#31016 = VERTEX_POINT ( 'NONE', #145 ) ;
#31017 = EDGE_CURVE ( 'NONE', #41459, #11686, #22357, .T. ) ;
#31018 = ORIENTED_EDGE ( 'NONE', *, *, #8172, .F. ) ;
#31019 = ORIENTED_EDGE ( 'NONE', *, *, #22445, .T. ) ;
#31020 = CARTESIAN_POINT ( 'NONE',  ( 215.9000000000000057, 12.69999999999999929, 40.65269999999998873 ) ) ;
#31021 = EDGE_CURVE ( 'NONE', #2437, #23325, #45188, .T. ) ;
#31022 = ADVANCED_FACE ( 'NONE', ( #26378 ), #33783, .F. ) ;
#31023 = CARTESIAN_POINT ( 'NONE',  ( -182.7621287369456979, 6.290835032678280925, 152.2999999999999829 ) ) ;
#31024 = CARTESIAN_POINT ( 'NONE',  ( -177.9440421231982157, 5.500409736063217814, 152.2999999999999829 ) ) ;
#31025 = ADVANCED_FACE ( 'NONE', ( #40516 ), #37802, .F. ) ;
#31026 = DIRECTION ( 'NONE',  ( -0.000000000000000000, 1.000000000000000000, -0.000000000000000000 ) ) ;
#31027 = EDGE_CURVE ( 'NONE', #41276, #36181, #35354, .T. ) ;
#31028 = CARTESIAN_POINT ( 'NONE',  ( -165.0999999999999943, 0.000000000000000000, 92.39999999999989200 ) ) ;
#31029 = CARTESIAN_POINT ( 'NONE',  ( -165.0999999999999943, 0.000000000000000000, 136.2000000000001023 ) ) ;
#31030 = DIRECTION ( 'NONE',  ( -1.000000000000000000, 0.000000000000000000, 0.000000000000000000 ) ) ;
#31031 = DIRECTION ( 'NONE',  ( 0.000000000000000000, 0.000000000000000000, 1.000000000000000000 ) ) ;
#31032 = VECTOR ( 'NONE', #26165, 1000.000000000000000 ) ;
#31033 = LINE ( 'NONE', #441, #10151 ) ;
#31034 = ORIENTED_EDGE ( 'NONE', *, *, #39093, .F. ) ;
#31035 = FACE_BOUND ( 'NONE', #3976, .T. ) ;
#31036 = CIRCLE ( 'NONE', #13680, 2.552699999999990865 ) ;
#31037 = CARTESIAN_POINT ( 'NONE',  ( -88.90000000000000568, -3.469446951953614189E-15, -117.7999999999999545 ) ) ;
#31038 = AXIS2_PLACEMENT_3D ( 'NONE', #24877, #6154, #29302 ) ;
#31039 = CIRCLE ( 'NONE', #34157, 3.499999999999892086 ) ;
#31040 = CARTESIAN_POINT ( 'NONE',  ( -190.5000000000000000, 0.000000000000000000, -88.90000000000000568 ) ) ;
#31041 = ORIENTED_EDGE ( 'NONE', *, *, #6355, .F. ) ;
#31042 = DIRECTION ( 'NONE',  ( 0.000000000000000000, 0.000000000000000000, 1.000000000000000000 ) ) ;
#31043 = DIRECTION ( 'NONE',  ( 0.000000000000000000, 0.000000000000000000, -1.000000000000000000 ) ) ;
#31044 = CARTESIAN_POINT ( 'NONE',  ( 139.7000000000000171, 11.75270000000009851, 12.69999999999998863 ) ) ;
#31045 = CARTESIAN_POINT ( 'NONE',  ( -38.09999999999999432, 11.75269999999994575, 111.7472999999999814 ) ) ;
#31046 = DIRECTION ( 'NONE',  ( -0.000000000000000000, 1.000000000000000000, -0.000000000000000000 ) ) ;
#31047 = AXIS2_PLACEMENT_3D ( 'NONE', #42298, #38594, #19927 ) ;
#31048 = AXIS2_PLACEMENT_3D ( 'NONE', #4753, #20012, #19780 ) ;
#31049 = DIRECTION ( 'NONE',  ( 0.000000000000000000, 0.000000000000000000, -1.000000000000000000 ) ) ;
#31051 = EDGE_CURVE ( 'NONE', #22929, #1747, #41259, .T. ) ;
#31050 = FACE_OUTER_BOUND ( 'NONE', #45547, .T. ) ;
#31052 = DIRECTION ( 'NONE',  ( 0.000000000000000000, 0.000000000000000000, -1.000000000000000000 ) ) ;
#31053 = ORIENTED_EDGE ( 'NONE', *, *, #7549, .T. ) ;
#31055 = ADVANCED_FACE ( 'NONE', ( #30012 ), #26762, .F. ) ;
#31054 = LINE ( 'NONE', #38357, #8608 ) ;
#31056 = EDGE_CURVE ( 'NONE', #29327, #14950, #48433, .T. ) ;
#31057 = VERTEX_POINT ( 'NONE', #3161 ) ;
#31058 = VERTEX_POINT ( 'NONE', #44946 ) ;
#31059 = ORIENTED_EDGE ( 'NONE', *, *, #39373, .F. ) ;
#31060 = ADVANCED_FACE ( 'NONE', ( #7594 ), #14109, .F. ) ;
#31061 = CARTESIAN_POINT ( 'NONE',  ( -171.8837718502748828, 4.600886418808600276, 152.4000000000000057 ) ) ;
#31062 = VECTOR ( 'NONE', #13499, 1000.000000000000000 ) ;
#31063 = ORIENTED_EDGE ( 'NONE', *, *, #16197, .F. ) ;
#31064 = VECTOR ( 'NONE', #30818, 1000.000000000000114 ) ;
#31065 = VERTEX_POINT ( 'NONE', #22606 ) ;
#31066 = VECTOR ( 'NONE', #25993, 1000.000000000000000 ) ;
#31067 = ORIENTED_EDGE ( 'NONE', *, *, #42197, .T. ) ;
#31068 = ORIENTED_EDGE ( 'NONE', *, *, #9688, .T. ) ;
#31069 = CARTESIAN_POINT ( 'NONE',  ( -172.4069229014015718, 6.592411715800630567, 152.4000000000000057 ) ) ;
#31070 = DIRECTION ( 'NONE',  ( 0.000000000000000000, 0.000000000000000000, 1.000000000000000000 ) ) ;
#31071 = ORIENTED_EDGE ( 'NONE', *, *, #37749, .T. ) ;
#31072 = EDGE_CURVE ( 'NONE', #25607, #5445, #22766, .T. ) ;
#31073 = CARTESIAN_POINT ( 'NONE',  ( -173.0697117267833107, 5.941316011621176507, 152.3000000000000114 ) ) ;
#31074 = CARTESIAN_POINT ( 'NONE',  ( -182.6079584261626394, 6.453876277328763678, 152.3999999999999488 ) ) ;
#31075 = FACE_OUTER_BOUND ( 'NONE', #39813, .T. ) ;
#31076 = ORIENTED_EDGE ( 'NONE', *, *, #41754, .T. ) ;
#31077 = EDGE_LOOP ( 'NONE', ( #46271, #11886, #1951, #1173 ) ) ;
#31078 = CIRCLE ( 'NONE', #23248, 3.499999999999947597 ) ;
#31079 = DIRECTION ( 'NONE',  ( 0.000000000000000000, 1.000000000000000000, 0.000000000000000000 ) ) ;
#31080 = EDGE_CURVE ( 'NONE', #22900, #31397, #23599, .T. ) ;
#31081 = DIRECTION ( 'NONE',  ( -0.000000000000000000, 1.000000000000000000, -0.000000000000000000 ) ) ;
#31082 = DIRECTION ( 'NONE',  ( 0.000000000000000000, 0.000000000000000000, -1.000000000000000000 ) ) ;
#31083 = EDGE_CURVE ( 'NONE', #8516, #35160, #48666, .T. ) ;
#31084 = EDGE_CURVE ( 'NONE', #11876, #38899, #8601, .T. ) ;
#31085 = DIRECTION ( 'NONE',  ( 0.000000000000000000, 0.000000000000000000, -1.000000000000000000 ) ) ;
#31086 = ADVANCED_FACE ( 'NONE', ( #23102 ), #46606, .F. ) ;
#31087 = ADVANCED_FACE ( 'NONE', ( #35797 ), #24532, .F. ) ;
#31088 = FACE_OUTER_BOUND ( 'NONE', #19162, .T. ) ;
#31089 = CARTESIAN_POINT ( 'NONE',  ( 225.6000000000000512, 12.44999999999997087, -149.4000000000000341 ) ) ;
#31090 = CARTESIAN_POINT ( 'NONE',  ( 12.70000000000001705, 12.69999999999999929, 137.1473000000000013 ) ) ;
#31091 = LINE ( 'NONE', #12367, #10370 ) ;
#31092 = FACE_OUTER_BOUND ( 'NONE', #15549, .T. ) ;
#31093 = CARTESIAN_POINT ( 'NONE',  ( -182.8385034390865371, 6.314743589743600616, 152.2999999999999829 ) ) ;
#31094 = CARTESIAN_POINT ( 'NONE',  ( -173.0647013174510391, 7.184956437577912247, 152.3999999999998920 ) ) ;
#31095 = DIRECTION ( 'NONE',  ( 0.000000000000000000, 0.000000000000000000, -1.000000000000000000 ) ) ;
#31096 = LINE ( 'NONE', #11661, #26735 ) ;
#31097 = DIRECTION ( 'NONE',  ( -1.000000000000000000, 0.000000000000000000, -0.000000000000000000 ) ) ;
#31098 = CARTESIAN_POINT ( 'NONE',  ( -171.7443157466952641, 6.580353467019033786, 152.3000000000000114 ) ) ;
#31099 = ORIENTED_EDGE ( 'NONE', *, *, #275, .F. ) ;
#31100 = PLANE ( 'NONE',  #42963 ) ;
#31101 = CARTESIAN_POINT ( 'NONE',  ( -190.5000000000000000, 11.75270000000009851, -38.09999999999999432 ) ) ;
#31102 = AXIS2_PLACEMENT_3D ( 'NONE', #30725, #7834, #45659 ) ;
#31103 = CARTESIAN_POINT ( 'NONE',  ( -182.6864311458791974, 5.326892378220050794, 152.2999999999999829 ) ) ;
#31104 = FACE_OUTER_BOUND ( 'NONE', #36781, .T. ) ;
#31105 = CARTESIAN_POINT ( 'NONE',  ( -165.0999999999999943, 12.69999999999999929, -66.99999999999988631 ) ) ;
#31106 = ADVANCED_FACE ( 'NONE', ( #42919 ), #15703, .F. ) ;
#31107 = AXIS2_PLACEMENT_3D ( 'NONE', #39634, #6007, #21006 ) ;
#31108 = AXIS2_PLACEMENT_3D ( 'NONE', #43407, #5798, #46854 ) ;
#31109 = CARTESIAN_POINT ( 'NONE',  ( 139.7000000000000171, 0.000000000000000000, -38.09999999999999432 ) ) ;
#31110 = CONICAL_SURFACE ( 'NONE', #18483, 2.552700000000005076, 0.7853981633974482790 ) ;
#31111 = CARTESIAN_POINT ( 'NONE',  ( 38.09999999999999432, 12.69999999999999929, -38.09999999999999432 ) ) ;
#31112 = ORIENTED_EDGE ( 'NONE', *, *, #24058, .F. ) ;
#31113 = VERTEX_POINT ( 'NONE', #9709 ) ;
#31114 = LINE ( 'NONE', #19022, #18145 ) ;
#31115 = VECTOR ( 'NONE', #46819, 1000.000000000000000 ) ;
#31116 = ORIENTED_EDGE ( 'NONE', *, *, #3036, .F. ) ;
#31117 = EDGE_CURVE ( 'NONE', #18644, #8487, #46853, .T. ) ;
#31118 = CARTESIAN_POINT ( 'NONE',  ( 114.3000000000000398, 0.000000000000000000, -12.69999999999998863 ) ) ;
#31119 = DIRECTION ( 'NONE',  ( 0.000000000000000000, 0.000000000000000000, 1.000000000000000000 ) ) ;
#31120 = DIRECTION ( 'NONE',  ( 8.659560562354847809E-17, -0.7071067811865546782, 0.7071067811865404673 ) ) ;
#31121 = VERTEX_POINT ( 'NONE', #24286 ) ;
#31122 = DIRECTION ( 'NONE',  ( 0.000000000000000000, 1.000000000000000000, 0.000000000000000000 ) ) ;
#31123 = ORIENTED_EDGE ( 'NONE', *, *, #26929, .T. ) ;
#31124 = EDGE_LOOP ( 'NONE', ( #36257, #30386, #26935, #34619 ) ) ;
#31125 = FACE_OUTER_BOUND ( 'NONE', #17805, .T. ) ;
#31126 = LINE ( 'NONE', #1315, #3595 ) ;
#31127 = ORIENTED_EDGE ( 'NONE', *, *, #33679, .T. ) ;
#31128 = CARTESIAN_POINT ( 'NONE',  ( -182.3180290822452889, 7.188911161735425104, 152.3999999999999204 ) ) ;
#31129 = VERTEX_POINT ( 'NONE', #16813 ) ;
#31130 = CARTESIAN_POINT ( 'NONE',  ( -173.4177073883608102, 4.815365573288747036, 152.4000000000000057 ) ) ;
#31131 = ORIENTED_EDGE ( 'NONE', *, *, #40544, .F. ) ;
#31132 = ORIENTED_EDGE ( 'NONE', *, *, #12981, .F. ) ;
#31133 = CONICAL_SURFACE ( 'NONE', #43668, 2.552700000000005076, 0.7853981633974482790 ) ;
#31134 = CARTESIAN_POINT ( 'NONE',  ( -38.09999999999999432, 3.500000000000018208, -114.3000000000000114 ) ) ;
#31135 = CONICAL_SURFACE ( 'NONE', #5150, 3.499999999999947597, 0.7853981633974382870 ) ;
#31136 = AXIS2_PLACEMENT_3D ( 'NONE', #38061, #27108, #42031 ) ;
#31137 = CIRCLE ( 'NONE', #37388, 3.499999999999892086 ) ;
#31138 = ADVANCED_FACE ( 'NONE', ( #38282 ), #39441, .F. ) ;
#31139 = EDGE_CURVE ( 'NONE', #4788, #46624, #41756, .T. ) ;
#31141 = ORIENTED_EDGE ( 'NONE', *, *, #12060, .F. ) ;
#31140 = VERTEX_POINT ( 'NONE', #9473 ) ;
#31142 = CARTESIAN_POINT ( 'NONE',  ( -187.1666690286666039, 5.056973157733533952, 152.3999999999999773 ) ) ;
#31143 = ADVANCED_FACE ( 'NONE', ( #38029, #45434, #4350, #19374, #11790, #20784, #17052, #32130 ), #650, .F. ) ;
#31144 = DIRECTION ( 'NONE',  ( -0.000000000000000000, -1.000000000000000000, -0.000000000000000000 ) ) ;
#31145 = CARTESIAN_POINT ( 'NONE',  ( -88.90000000000000568, 0.000000000000000000, -63.50000000000000000 ) ) ;
#31146 = CARTESIAN_POINT ( 'NONE',  ( 88.90000000000000568, 12.69999999999999929, -38.09999999999999432 ) ) ;
#31147 = ORIENTED_EDGE ( 'NONE', *, *, #39936, .F. ) ;
#31148 = ORIENTED_EDGE ( 'NONE', *, *, #6996, .T. ) ;
#31149 = VECTOR ( 'NONE', #31491, 1000.000000000000000 ) ;
#31150 = AXIS2_PLACEMENT_3D ( 'NONE', #8660, #8405, #26936 ) ;
#31151 = CARTESIAN_POINT ( 'NONE',  ( -38.09999999999999432, 11.75269999999994575, 63.50000000000000000 ) ) ;
#31152 = FACE_BOUND ( 'NONE', #25533, .T. ) ;
#31153 = DIRECTION ( 'NONE',  ( 0.000000000000000000, 0.000000000000000000, -1.000000000000000000 ) ) ;
#31154 = LINE ( 'NONE', #42417, #434 ) ;
#31155 = DIRECTION ( 'NONE',  ( -0.000000000000000000, 1.000000000000000000, -0.000000000000000000 ) ) ;
#31156 = VECTOR ( 'NONE', #13883, 1000.000000000000000 ) ;
#31157 = DIRECTION ( 'NONE',  ( -0.9396935328922314534, 0.3420176373237452383, 0.000000000000000000 ) ) ;
#31158 = CARTESIAN_POINT ( 'NONE',  ( -183.1676718498214029, 4.488331082637246006, 152.2999999999999829 ) ) ;
#31159 = DIRECTION ( 'NONE',  ( -0.000000000000000000, -1.000000000000000000, 0.000000000000000000 ) ) ;
#31160 = VECTOR ( 'NONE', #35310, 1000.000000000000114 ) ;
#31161 = CARTESIAN_POINT ( 'NONE',  ( 165.1000000000000512, 0.9473000000000848519, -88.90000000000000568 ) ) ;
#31162 = FACE_BOUND ( 'NONE', #40750, .T. ) ;
#31163 = ORIENTED_EDGE ( 'NONE', *, *, #19722, .F. ) ;
#31164 = FACE_OUTER_BOUND ( 'NONE', #20783, .T. ) ;
#31165 = DIRECTION ( 'NONE',  ( 0.000000000000000000, 1.000000000000000000, 0.000000000000000000 ) ) ;
#31166 = DIRECTION ( 'NONE',  ( 0.000000000000000000, 0.000000000000000000, -1.000000000000000000 ) ) ;
#31167 = DIRECTION ( 'NONE',  ( -0.000000000000000000, 1.000000000000000000, -0.000000000000000000 ) ) ;
#31168 = PLANE ( 'NONE',  #44748 ) ;
#31169 = CARTESIAN_POINT ( 'NONE',  ( 139.7000000000000171, 12.69999999999999929, 63.50000000000000000 ) ) ;
#31170 = DIRECTION ( 'NONE',  ( 0.000000000000000000, 0.000000000000000000, 1.000000000000000000 ) ) ;
#31171 = FACE_OUTER_BOUND ( 'NONE', #17624, .T. ) ;
#31172 = CIRCLE ( 'NONE', #14664, 3.500000000000058620 ) ;
#31173 = CARTESIAN_POINT ( 'NONE',  ( -201.2455458978114962, 7.349203217093148055, 152.2999999999999829 ) ) ;
#31174 = AXIS2_PLACEMENT_3D ( 'NONE', #37290, #37048, #14919 ) ;
#31175 = CIRCLE ( 'NONE', #30394, 2.552700000000005076 ) ;
#31176 = VECTOR ( 'NONE', #7343, 1000.000000000000000 ) ;
#31177 = DIRECTION ( 'NONE',  ( -0.000000000000000000, -0.000000000000000000, -1.000000000000000000 ) ) ;
#31178 = VECTOR ( 'NONE', #23067, 1000.000000000000114 ) ;
#31179 = FACE_OUTER_BOUND ( 'NONE', #451, .T. ) ;
#31180 = ORIENTED_EDGE ( 'NONE', *, *, #21698, .T. ) ;
#31181 = EDGE_LOOP ( 'NONE', ( #21516, #40739, #30737, #27457 ) ) ;
#31182 = VECTOR ( 'NONE', #3831, 1000.000000000000000 ) ;
#31183 = VERTEX_POINT ( 'NONE', #43405 ) ;
#31184 = VECTOR ( 'NONE', #23359, 1000.000000000000114 ) ;
#31185 = ORIENTED_EDGE ( 'NONE', *, *, #24787, .T. ) ;
#31186 = ORIENTED_EDGE ( 'NONE', *, *, #33413, .T. ) ;
#31187 = CARTESIAN_POINT ( 'NONE',  ( 165.1000000000000512, 0.000000000000000000, 110.7999999999999261 ) ) ;
#31188 = FACE_OUTER_BOUND ( 'NONE', #32693, .T. ) ;
#31189 = VECTOR ( 'NONE', #4940, 1000.000000000000000 ) ;
#31190 = CIRCLE ( 'NONE', #47640, 3.500000000000058620 ) ;
#31191 = VERTEX_POINT ( 'NONE', #24761 ) ;
#31192 = DIRECTION ( 'NONE',  ( 0.000000000000000000, 0.000000000000000000, 1.000000000000000000 ) ) ;
#31193 = EDGE_LOOP ( 'NONE', ( #7680, #40042, #45410, #40384 ) ) ;
#31194 = EDGE_LOOP ( 'NONE', ( #16014, #23637, #11877, #7717 ) ) ;
#31195 = LINE ( 'NONE', #42457, #5196 ) ;
#31196 = ADVANCED_FACE ( 'NONE', ( #39666 ), #16582, .F. ) ;
#31197 = ORIENTED_EDGE ( 'NONE', *, *, #9426, .F. ) ;
#31198 = B_SPLINE_SURFACE_WITH_KNOTS ( 'NONE', 3, 1, ( 
 ( #25118, #39759 ),
 ( #40008, #6131 ),
 ( #43987, #2620 ),
 ( #36357, #19726 ),
 ( #8896, #38375 ),
 ( #5203, #20209 ),
 ( #35002, #32679 ),
 ( #47652, #4699 ),
 ( #994, #16027 ),
 ( #35259, #1499 ),
 ( #31073, #19954 ),
 ( #12349, #4942 ),
 ( #16253, #31329 ),
 ( #46273, #12600 ),
 ( #41231, #37332 ),
 ( #10289, #21591 ),
 ( #17895, #10772 ),
 ( #25360, #18146 ),
 ( #33684, #14697 ) ),
 .UNSPECIFIED., .F., .F., .F.,
 ( 4, 1, 1, 1, 1, 1, 1, 1, 1, 1, 1, 1, 1, 1, 1, 1, 4 ),
 ( 2, 2 ),
 ( 0.000000000000000000, 0.07095246541543193119, 0.1390889271416448081, 0.2035598239190586911, 0.2664237811295188663, 0.3275165661984873466, 0.3878608717608921785, 0.4478987850107229995, 0.5088188285885808515, 0.5694824568188352476, 0.6290357116670971527, 0.6883784585529064692, 0.7480679615575862584, 0.8086301697509079567, 0.8702311456070243034, 0.9336825804722020949, 1.000000000000000000 ),
 ( 0.000000000000000000, 1.000000000000000000 ),
 .UNSPECIFIED. ) ;
#31199 = VERTEX_POINT ( 'NONE', #26855 ) ;
#31200 = FACE_OUTER_BOUND ( 'NONE', #25584, .T. ) ;
#31201 = DIRECTION ( 'NONE',  ( 0.000000000000000000, 1.000000000000000000, 0.000000000000000000 ) ) ;
#31202 = CARTESIAN_POINT ( 'NONE',  ( 165.1000000000000512, 0.9472999999999183185, -114.3000000000000114 ) ) ;
#31203 = CARTESIAN_POINT ( 'NONE',  ( -178.9020979235699826, 5.151009078042068978, 152.3999999999999488 ) ) ;
#31204 = ORIENTED_EDGE ( 'NONE', *, *, #14440, .F. ) ;
#31205 = LINE ( 'NONE', #46415, #10756 ) ;
#31206 = FACE_OUTER_BOUND ( 'NONE', #41698, .T. ) ;
#31207 = ORIENTED_EDGE ( 'NONE', *, *, #41492, .T. ) ;
#31208 = DIRECTION ( 'NONE',  ( 0.000000000000000000, -0.7071067811865539010, -0.7071067811865411334 ) ) ;
#31209 = DIRECTION ( 'NONE',  ( 0.000000000000000000, 1.000000000000000000, -0.000000000000000000 ) ) ;
#31210 = DIRECTION ( 'NONE',  ( 0.000000000000000000, 0.000000000000000000, 1.000000000000000000 ) ) ;
#31211 = DIRECTION ( 'NONE',  ( -0.000000000000000000, -0.000000000000000000, 1.000000000000000000 ) ) ;
#31212 = AXIS2_PLACEMENT_3D ( 'NONE', #25941, #14066, #2474 ) ;
#31213 = FACE_OUTER_BOUND ( 'NONE', #3808, .T. ) ;
#31214 = DIRECTION ( 'NONE',  ( 0.000000000000000000, 0.000000000000000000, 1.000000000000000000 ) ) ;
#31215 = CIRCLE ( 'NONE', #27330, 2.552700000000005076 ) ;
#31216 = DIRECTION ( 'NONE',  ( 0.000000000000000000, 0.000000000000000000, 1.000000000000000000 ) ) ;
#31217 = ORIENTED_EDGE ( 'NONE', *, *, #2966, .F. ) ;
#31218 = AXIS2_PLACEMENT_3D ( 'NONE', #35326, #5774, #46353 ) ;
#31219 = CARTESIAN_POINT ( 'NONE',  ( -218.9359145659393562, 4.475000000000010303, 152.3999999999999773 ) ) ;
#31220 = AXIS2_PLACEMENT_3D ( 'NONE', #46366, #35793, #17047 ) ;
#31221 = LINE ( 'NONE', #23600, #18730 ) ;
#31222 = CARTESIAN_POINT ( 'NONE',  ( 88.90000000000000568, 11.75269999999994575, 88.89999999999999147 ) ) ;
#31223 = VECTOR ( 'NONE', #38101, 1000.000000000000000 ) ;
#31224 = CARTESIAN_POINT ( 'NONE',  ( -197.3343588258505008, 5.630610995738337010, 152.2999999999999829 ) ) ;
#31225 = CARTESIAN_POINT ( 'NONE',  ( 215.9000000000000057, 11.75270000000009851, -88.90000000000000568 ) ) ;
#31226 = ORIENTED_EDGE ( 'NONE', *, *, #1789, .T. ) ;
#31227 = VECTOR ( 'NONE', #47786, 1000.000000000000114 ) ;
#31228 = CARTESIAN_POINT ( 'NONE',  ( -182.2341254141722402, 5.131103158890256033, 152.3000000000000114 ) ) ;
#31229 = DIRECTION ( 'NONE',  ( 0.000000000000000000, 0.000000000000000000, -1.000000000000000000 ) ) ;
#31230 = ORIENTED_EDGE ( 'NONE', *, *, #8209, .T. ) ;
#31231 = DIRECTION ( 'NONE',  ( -0.000000000000000000, -1.000000000000000000, 0.000000000000000000 ) ) ;
#31232 = CARTESIAN_POINT ( 'NONE',  ( -63.50000000000000000, 9.199999999999940670, -114.3000000000000114 ) ) ;
#31233 = VERTEX_POINT ( 'NONE', #12009 ) ;
#31234 = DIRECTION ( 'NONE',  ( 0.000000000000000000, 1.000000000000000000, 0.000000000000000000 ) ) ;
#31235 = ORIENTED_EDGE ( 'NONE', *, *, #1165, .T. ) ;
#31236 = AXIS2_PLACEMENT_3D ( 'NONE', #22396, #10587, #3677 ) ;
#31237 = CARTESIAN_POINT ( 'NONE',  ( 114.3000000000000398, 0.9472999999999617282, -60.94729999999999848 ) ) ;
#31238 = CARTESIAN_POINT ( 'NONE',  ( -183.3167982192265413, 7.559124660627051462, 152.4000000000000057 ) ) ;
#31239 = DIRECTION ( 'NONE',  ( 0.000000000000000000, 0.000000000000000000, -1.000000000000000000 ) ) ;
#31240 = ADVANCED_FACE ( 'NONE', ( #27079 ), #8330, .F. ) ;
#31241 = ORIENTED_EDGE ( 'NONE', *, *, #32441, .F. ) ;
#31242 = DIRECTION ( 'NONE',  ( -0.000000000000000000, 1.000000000000000000, -0.000000000000000000 ) ) ;
#31243 = CIRCLE ( 'NONE', #13161, 2.552699999999990865 ) ;
#31244 = EDGE_CURVE ( 'NONE', #36907, #42229, #35342, .T. ) ;
#31245 = AXIS2_PLACEMENT_3D ( 'NONE', #9887, #33040, #43828 ) ;
#31246 = EDGE_LOOP ( 'NONE', ( #17279, #46825, #10313, #46061 ) ) ;
#31247 = ORIENTED_EDGE ( 'NONE', *, *, #11165, .F. ) ;
#31248 = AXIS2_PLACEMENT_3D ( 'NONE', #37206, #25484, #40374 ) ;
#31249 = ORIENTED_EDGE ( 'NONE', *, *, #22605, .T. ) ;
#31250 = VERTEX_POINT ( 'NONE', #36038 ) ;
#31251 = ORIENTED_EDGE ( 'NONE', *, *, #3322, .T. ) ;
#31252 = AXIS2_PLACEMENT_3D ( 'NONE', #41383, #22736, #8868 ) ;
#31253 = AXIS2_PLACEMENT_3D ( 'NONE', #22596, #33940, #13155 ) ;
#31254 = ORIENTED_EDGE ( 'NONE', *, *, #30061, .T. ) ;
#31255 = CIRCLE ( 'NONE', #34401, 3.000000000000002665 ) ;
#31256 = CARTESIAN_POINT ( 'NONE',  ( -114.2999999999999972, 12.69999999999999929, 63.50000000000000000 ) ) ;
#31257 = CARTESIAN_POINT ( 'NONE',  ( -178.6338760352404051, 6.942948717948728365, 152.2999999999999829 ) ) ;
#31258 = ORIENTED_EDGE ( 'NONE', *, *, #11168, .F. ) ;
#31259 = CARTESIAN_POINT ( 'NONE',  ( -177.7727184205956235, 7.549063111180911001, 152.2999999999999545 ) ) ;
#31260 = EDGE_LOOP ( 'NONE', ( #23620, #41994 ) ) ;
#31261 = VERTEX_POINT ( 'NONE', #36276 ) ;
#31262 = ADVANCED_FACE ( 'NONE', ( #36510 ), #28362, .F. ) ;
#31263 = DIRECTION ( 'NONE',  ( 0.000000000000000000, 0.000000000000000000, 1.000000000000000000 ) ) ;
#31264 = ORIENTED_EDGE ( 'NONE', *, *, #23292, .T. ) ;
#31265 = CARTESIAN_POINT ( 'NONE',  ( -197.8556604904326832, 5.802383221054310702, 152.2999999999999829 ) ) ;
#31266 = VECTOR ( 'NONE', #27837, 1000.000000000000114 ) ;
#31267 = EDGE_LOOP ( 'NONE', ( #17823, #25917, #21598, #10941 ) ) ;
#31268 = ORIENTED_EDGE ( 'NONE', *, *, #4736, .F. ) ;
#31269 = VERTEX_POINT ( 'NONE', #21029 ) ;
#31270 = DIRECTION ( 'NONE',  ( 0.000000000000000000, 0.000000000000000000, -1.000000000000000000 ) ) ;
#31271 = CARTESIAN_POINT ( 'NONE',  ( 114.3000000000000398, 0.000000000000000000, 143.1999999999999318 ) ) ;
#31272 = DIRECTION ( 'NONE',  ( 0.000000000000000000, 0.7071067811865474617, 0.7071067811865475727 ) ) ;
#31273 = ORIENTED_EDGE ( 'NONE', *, *, #38984, .F. ) ;
#31274 = DIRECTION ( 'NONE',  ( 0.000000000000000000, 1.000000000000000000, 0.000000000000000000 ) ) ;
#31275 = LINE ( 'NONE', #45964, #18828 ) ;
#31276 = CARTESIAN_POINT ( 'NONE',  ( 190.5000000000000284, 12.69999999999999929, -111.7473000000000241 ) ) ;
#31277 = FACE_OUTER_BOUND ( 'NONE', #39474, .T. ) ;
#31278 = ORIENTED_EDGE ( 'NONE', *, *, #15062, .T. ) ;
#31279 = DIRECTION ( 'NONE',  ( 0.000000000000000000, 0.000000000000000000, -1.000000000000000000 ) ) ;
#31280 = CIRCLE ( 'NONE', #2930, 3.499999999999947597 ) ;
#31281 = EDGE_CURVE ( 'NONE', #4874, #42304, #33351, .T. ) ;
#31282 = CARTESIAN_POINT ( 'NONE',  ( 10.14730000000001375, 0.9473000000000744159, -114.3000000000000114 ) ) ;
#31283 = CIRCLE ( 'NONE', #47717, 3.499999999999892086 ) ;
#31284 = CARTESIAN_POINT ( 'NONE',  ( -21.73609999999999332, 8.508999999999998565, 25.00000000000000000 ) ) ;
#31285 = CARTESIAN_POINT ( 'NONE',  ( 12.70000000000001705, 12.69999999999999929, -35.54729999999999279 ) ) ;
#31286 = DIRECTION ( 'NONE',  ( -0.000000000000000000, -1.000000000000000000, -0.000000000000000000 ) ) ;
#31287 = CARTESIAN_POINT ( 'NONE',  ( -172.1723029725876586, 7.461351931882886923, 152.3000000000000114 ) ) ;
#31288 = AXIS2_PLACEMENT_3D ( 'NONE', #45492, #26421, #14784 ) ;
#31289 = ORIENTED_EDGE ( 'NONE', *, *, #16834, .F. ) ;
#31290 = CARTESIAN_POINT ( 'NONE',  ( 190.5000000000000284, 0.000000000000000000, 114.2999999999999829 ) ) ;
#31291 = ORIENTED_EDGE ( 'NONE', *, *, #42790, .T. ) ;
#31292 = CIRCLE ( 'NONE', #32854, 2.552699999999990865 ) ;
#31293 = AXIS2_PLACEMENT_3D ( 'NONE', #3555, #45117, #11460 ) ;
#31294 = DIRECTION ( 'NONE',  ( 0.000000000000000000, 0.000000000000000000, -1.000000000000000000 ) ) ;
#31295 = CARTESIAN_POINT ( 'NONE',  ( 88.90000000000000568, 12.69999999999999929, 142.2527000000000044 ) ) ;
#31296 = EDGE_CURVE ( 'NONE', #623, #29458, #47909, .T. ) ;
#31297 = DIRECTION ( 'NONE',  ( -0.000000000000000000, -0.000000000000000000, -1.000000000000000000 ) ) ;
#31298 = DIRECTION ( 'NONE',  ( -0.000000000000000000, -1.000000000000000000, 0.000000000000000000 ) ) ;
#31299 = DIRECTION ( 'NONE',  ( -0.000000000000000000, -1.000000000000000000, 0.000000000000000000 ) ) ;
#31300 = EDGE_CURVE ( 'NONE', #46716, #11491, #25210, .T. ) ;
#31301 = CARTESIAN_POINT ( 'NONE',  ( 190.5000000000000284, 11.75269999999993153, -142.2526999999999759 ) ) ;
#31302 = CARTESIAN_POINT ( 'NONE',  ( 114.3000000000000398, 0.000000000000000000, 88.89999999999999147 ) ) ;
#31303 = ORIENTED_EDGE ( 'NONE', *, *, #8172, .T. ) ;
#31304 = ORIENTED_EDGE ( 'NONE', *, *, #23175, .T. ) ;
#31305 = EDGE_CURVE ( 'NONE', #8946, #19556, #22013, .T. ) ;
#31306 = AXIS2_PLACEMENT_3D ( 'NONE', #31202, #43203, #43441 ) ;
#31307 = EDGE_CURVE ( 'NONE', #33738, #38723, #5523, .T. ) ;
#31308 = EDGE_CURVE ( 'NONE', #12073, #36121, #43643, .T. ) ;
#31309 = EDGE_CURVE ( 'NONE', #43544, #35864, #7116, .T. ) ;
#31310 = CARTESIAN_POINT ( 'NONE',  ( -199.1079984392226834, 6.787036042710011152, 152.3999999999999773 ) ) ;
#31311 = VERTEX_POINT ( 'NONE', #9961 ) ;
#31312 = EDGE_CURVE ( 'NONE', #39695, #23458, #18067, .T. ) ;
#31314 = ORIENTED_EDGE ( 'NONE', *, *, #26239, .T. ) ;
#31313 = EDGE_CURVE ( 'NONE', #12296, #514, #48053, .T. ) ;
#31315 = VECTOR ( 'NONE', #15918, 1000.000000000000114 ) ;
#31316 = CARTESIAN_POINT ( 'NONE',  ( -228.5999999999999943, 0.2499999999999867883, 0.000000000000000000 ) ) ;
#31317 = CIRCLE ( 'NONE', #18684, 3.500000000000058620 ) ;
#31318 = EDGE_CURVE ( 'NONE', #16546, #21067, #33097, .T. ) ;
#31319 = ORIENTED_EDGE ( 'NONE', *, *, #25408, .T. ) ;
#31321 = FACE_OUTER_BOUND ( 'NONE', #23265, .T. ) ;
#31320 = CONICAL_SURFACE ( 'NONE', #48566, 2.552700000000005076, 0.7853981633974482790 ) ;
#31322 = ORIENTED_EDGE ( 'NONE', *, *, #30791, .T. ) ;
#31323 = CIRCLE ( 'NONE', #10070, 2.552699999999990865 ) ;
#31324 = DIRECTION ( 'NONE',  ( -0.000000000000000000, -1.000000000000000000, -0.000000000000000000 ) ) ;
#31325 = AXIS2_PLACEMENT_3D ( 'NONE', #13422, #17319, #25775 ) ;
#31326 = LINE ( 'NONE', #45768, #40524 ) ;
#31327 = EDGE_LOOP ( 'NONE', ( #22567, #1403, #274, #12594 ) ) ;
#31328 = EDGE_LOOP ( 'NONE', ( #33437, #1296, #23936, #11742 ) ) ;
#31329 = CARTESIAN_POINT ( 'NONE',  ( -173.1370236707963670, 5.834291723009608965, 152.3999999999998920 ) ) ;
#31330 = EDGE_LOOP ( 'NONE', ( #35771, #41811, #42221, #19685 ) ) ;
#31331 = CARTESIAN_POINT ( 'NONE',  ( 215.9000000000000057, 0.9472999999999183185, -114.3000000000000114 ) ) ;
#31332 = DIRECTION ( 'NONE',  ( 0.000000000000000000, 0.7071067811865474617, 0.7071067811865474617 ) ) ;
#31333 = ORIENTED_EDGE ( 'NONE', *, *, #37377, .T. ) ;
#31334 = EDGE_CURVE ( 'NONE', #20952, #7374, #10677, .T. ) ;
#31335 = DIRECTION ( 'NONE',  ( 0.000000000000000000, 0.000000000000000000, 1.000000000000000000 ) ) ;
#31336 = CARTESIAN_POINT ( 'NONE',  ( 63.50000000000002842, 0.000000000000000000, 12.69999999999998863 ) ) ;
#31337 = DIRECTION ( 'NONE',  ( 0.000000000000000000, 1.000000000000000000, -0.000000000000000000 ) ) ;
#31338 = DIRECTION ( 'NONE',  ( -0.000000000000000000, 1.000000000000000000, -0.000000000000000000 ) ) ;
#31339 = CARTESIAN_POINT ( 'NONE',  ( 15.25270000000002035, 0.9473000000000744159, -114.3000000000000114 ) ) ;
#31340 = DIRECTION ( 'NONE',  ( -0.000000000000000000, -1.000000000000000000, 0.000000000000000000 ) ) ;
#31341 = DIRECTION ( 'NONE',  ( 0.000000000000000000, 1.000000000000000000, -0.000000000000000000 ) ) ;
#31342 = ORIENTED_EDGE ( 'NONE', *, *, #6967, .T. ) ;
#31343 = DIRECTION ( 'NONE',  ( -0.000000000000000000, -1.000000000000000000, 0.000000000000000000 ) ) ;
#31344 = VECTOR ( 'NONE', #16973, 1000.000000000000000 ) ;
#31345 = DIRECTION ( 'NONE',  ( -0.000000000000000000, -1.000000000000000000, -0.000000000000000000 ) ) ;
#31346 = EDGE_CURVE ( 'NONE', #10965, #6169, #7875, .T. ) ;
#31347 = CARTESIAN_POINT ( 'NONE',  ( -172.7058839179276220, 7.552815869980379127, 152.3999999999998636 ) ) ;
#31348 = DIRECTION ( 'NONE',  ( -0.000000000000000000, -1.000000000000000000, -0.000000000000000000 ) ) ;
#31349 = EDGE_CURVE ( 'NONE', #44847, #9145, #25506, .T. ) ;
#31350 = FACE_OUTER_BOUND ( 'NONE', #2866, .T. ) ;
#31351 = CARTESIAN_POINT ( 'NONE',  ( -171.8450998679725501, 6.298190846248437502, 152.4000000000000625 ) ) ;
#31352 = CARTESIAN_POINT ( 'NONE',  ( -183.0316575380751658, 6.034828031801448667, 152.3999999999999773 ) ) ;
#31353 = ORIENTED_EDGE ( 'NONE', *, *, #45369, .T. ) ;
#31354 = CARTESIAN_POINT ( 'NONE',  ( -63.50000000000000000, 12.69999999999999929, 12.69999999999998863 ) ) ;
#31355 = ORIENTED_EDGE ( 'NONE', *, *, #35593, .T. ) ;
#31356 = DIRECTION ( 'NONE',  ( 0.000000000000000000, 0.7071067811865474617, 0.7071067811865474617 ) ) ;
#31357 = EDGE_CURVE ( 'NONE', #41914, #16167, #25010, .T. ) ;
#31358 = DIRECTION ( 'NONE',  ( 0.000000000000000000, 1.000000000000000000, -0.000000000000000000 ) ) ;
#31359 = CARTESIAN_POINT ( 'NONE',  ( -182.9607514906522283, 4.958364024539267056, 152.2999999999999829 ) ) ;
#31360 = CIRCLE ( 'NONE', #11694, 2.552700000000005076 ) ;
#31361 = ORIENTED_EDGE ( 'NONE', *, *, #35521, .F. ) ;
#31362 = DIRECTION ( 'NONE',  ( 0.000000000000000000, 0.000000000000000000, 1.000000000000000000 ) ) ;
#31363 = CARTESIAN_POINT ( 'NONE',  ( 114.3000000000000398, 0.9472999999999617282, 114.2999999999999829 ) ) ;
#31364 = ADVANCED_FACE ( 'NONE', ( #6271 ), #24420, .F. ) ;
#31365 = CARTESIAN_POINT ( 'NONE',  ( -171.8598107428648802, 5.571303272808009410, 152.3999999999999488 ) ) ;
#31366 = AXIS2_PLACEMENT_3D ( 'NONE', #14598, #14126, #48045 ) ;
#31367 = AXIS2_PLACEMENT_3D ( 'NONE', #16279, #30861, #27191 ) ;
#31369 = EDGE_LOOP ( 'NONE', ( #9540, #18370, #19838, #12094 ) ) ;
#31368 = ORIENTED_EDGE ( 'NONE', *, *, #1789, .F. ) ;
#31370 = EDGE_CURVE ( 'NONE', #24842, #42605, #44598, .T. ) ;
#31371 = CARTESIAN_POINT ( 'NONE',  ( -88.90000000000000568, 11.75269999999994575, 91.45269999999999300 ) ) ;
#31372 = CONICAL_SURFACE ( 'NONE', #20331, 2.552700000000005076, 0.7853981633974482790 ) ;
#31373 = EDGE_CURVE ( 'NONE', #40356, #19285, #9438, .T. ) ;
#31374 = CARTESIAN_POINT ( 'NONE',  ( -171.8582350095993547, 5.500040064102574178, 152.2999999999999829 ) ) ;
#31375 = EDGE_CURVE ( 'NONE', #40978, #3056, #18056, .T. ) ;
#31376 = DIRECTION ( 'NONE',  ( 0.000000000000000000, -0.7071067811865474617, -0.7071067811865474617 ) ) ;
#31377 = EDGE_CURVE ( 'NONE', #33797, #43544, #21999, .T. ) ;
#31380 = ORIENTED_EDGE ( 'NONE', *, *, #3648, .F. ) ;
#31379 = EDGE_CURVE ( 'NONE', #2147, #31140, #38157, .T. ) ;
#31378 = ORIENTED_EDGE ( 'NONE', *, *, #39648, .F. ) ;
#31381 = ADVANCED_FACE ( 'NONE', ( #7979 ), #6288, .F. ) ;
#31382 = ADVANCED_FACE ( 'NONE', ( #521 ), #19251, .F. ) ;
#31383 = ORIENTED_EDGE ( 'NONE', *, *, #31737, .F. ) ;
#31384 = CARTESIAN_POINT ( 'NONE',  ( -178.2734994326763172, 5.783994391025652604, 152.3000000000000114 ) ) ;
#31385 = VERTEX_POINT ( 'NONE', #272 ) ;
#31386 = ORIENTED_EDGE ( 'NONE', *, *, #17719, .F. ) ;
#31387 = DIRECTION ( 'NONE',  ( 0.000000000000000000, 0.000000000000000000, -1.000000000000000000 ) ) ;
#31388 = AXIS2_PLACEMENT_3D ( 'NONE', #5178, #35453, #5429 ) ;
#31389 = CARTESIAN_POINT ( 'NONE',  ( -176.8845077945256605, 7.042566206291388298, 152.4000000000000057 ) ) ;
#31390 = ORIENTED_EDGE ( 'NONE', *, *, #38760, .T. ) ;
#31391 = CARTESIAN_POINT ( 'NONE',  ( -183.0338490945092929, 7.933939011264382835, 152.2999999999999261 ) ) ;
#31392 = CIRCLE ( 'NONE', #41503, 3.500000000000058620 ) ;
#31393 = DIRECTION ( 'NONE',  ( -0.000000000000000000, -0.000000000000000000, 1.000000000000000000 ) ) ;
#31395 = CARTESIAN_POINT ( 'NONE',  ( -165.0999999999999943, 11.75270000000009851, -10.14729999999999777 ) ) ;
#31394 = AXIS2_PLACEMENT_3D ( 'NONE', #17846, #35614, #29227 ) ;
#31396 = ORIENTED_EDGE ( 'NONE', *, *, #14165, .F. ) ;
#31397 = VERTEX_POINT ( 'NONE', #11669 ) ;
#31398 = ADVANCED_FACE ( 'NONE', ( #15344 ), #22802, .F. ) ;
#31399 = CARTESIAN_POINT ( 'NONE',  ( 88.90000000000000568, 12.69999999999999929, 38.09999999999999432 ) ) ;
#31400 = ORIENTED_EDGE ( 'NONE', *, *, #8519, .T. ) ;
#31401 = AXIS2_PLACEMENT_3D ( 'NONE', #44970, #44731, #3185 ) ;
#31402 = DIRECTION ( 'NONE',  ( 0.000000000000000000, -0.7071067811865474617, -0.7071067811865474617 ) ) ;
#31403 = ADVANCED_FACE ( 'NONE', ( #3512 ), #38, .F. ) ;
#31404 = AXIS2_PLACEMENT_3D ( 'NONE', #46148, #32152, #35592 ) ;
#31405 = LINE ( 'NONE', #24267, #29608 ) ;
#31406 = AXIS2_PLACEMENT_3D ( 'NONE', #442, #41574, #30562 ) ;
#31407 = DIRECTION ( 'NONE',  ( 0.000000000000000000, 0.000000000000000000, -1.000000000000000000 ) ) ;
#31408 = DIRECTION ( 'NONE',  ( 0.000000000000000000, 1.000000000000000000, 0.000000000000000000 ) ) ;
#31409 = DIRECTION ( 'NONE',  ( -0.000000000000000000, 0.000000000000000000, -1.000000000000000000 ) ) ;
#31410 = ORIENTED_EDGE ( 'NONE', *, *, #44239, .T. ) ;
#31411 = FACE_OUTER_BOUND ( 'NONE', #19830, .T. ) ;
#31412 = FACE_BOUND ( 'NONE', #1435, .T. ) ;
#31413 = CARTESIAN_POINT ( 'NONE',  ( 88.90000000000000568, 0.000000000000000000, -85.40000000000006253 ) ) ;
#31414 = VERTEX_POINT ( 'NONE', #3765 ) ;
#31415 = ADVANCED_FACE ( 'NONE', ( #15574 ), #6579, .F. ) ;
#31416 = CARTESIAN_POINT ( 'NONE',  ( 139.7000000000000171, 12.69999999999999929, 63.50000000000000000 ) ) ;
#31417 = FACE_OUTER_BOUND ( 'NONE', #33096, .T. ) ;
#31418 = CIRCLE ( 'NONE', #29834, 2.552699999999990865 ) ;
#31419 = VERTEX_POINT ( 'NONE', #44836 ) ;
#31420 = CARTESIAN_POINT ( 'NONE',  ( -182.1799568833223191, 5.437802615003871409, 152.4000000000000057 ) ) ;
#31421 = CARTESIAN_POINT ( 'NONE',  ( -21.73609999999999332, 8.508999999999998565, -25.00000000000000000 ) ) ;
#31422 = FACE_OUTER_BOUND ( 'NONE', #32707, .T. ) ;
#31423 = EDGE_LOOP ( 'NONE', ( #21462, #9981, #7809, #35234 ) ) ;
#31424 = CARTESIAN_POINT ( 'NONE',  ( -139.6999999999999886, 12.69999999999999929, -16.19999999999988205 ) ) ;
#31425 = DIRECTION ( 'NONE',  ( -1.000000000000000000, 0.000000000000000000, 0.000000000000000000 ) ) ;
#31426 = CARTESIAN_POINT ( 'NONE',  ( -165.0999999999999943, 0.9472999999999183185, 88.89999999999999147 ) ) ;
#31427 = DIRECTION ( 'NONE',  ( 0.000000000000000000, 0.000000000000000000, -1.000000000000000000 ) ) ;
#31428 = CARTESIAN_POINT ( 'NONE',  ( 165.1000000000000512, 11.75270000000009851, 15.25269999999997950 ) ) ;
#31429 = DIRECTION ( 'NONE',  ( 0.000000000000000000, 0.000000000000000000, -1.000000000000000000 ) ) ;
#31430 = CIRCLE ( 'NONE', #46284, 3.500000000000058620 ) ;
#31431 = CARTESIAN_POINT ( 'NONE',  ( -175.2186099044140803, 7.646067540557845099, 152.4000000000000057 ) ) ;
#31432 = VERTEX_POINT ( 'NONE', #4009 ) ;
#31433 = DIRECTION ( 'NONE',  ( 0.000000000000000000, 1.000000000000000000, 0.000000000000000000 ) ) ;
#31434 = AXIS2_PLACEMENT_3D ( 'NONE', #25202, #47038, #47264 ) ;
#31435 = DIRECTION ( 'NONE',  ( -0.000000000000000000, -1.000000000000000000, 0.000000000000000000 ) ) ;
#31436 = ADVANCED_FACE ( 'NONE', ( #11407 ), #15112, .F. ) ;
#31437 = EDGE_CURVE ( 'NONE', #14633, #5051, #30178, .T. ) ;
#31439 = EDGE_CURVE ( 'NONE', #37556, #15177, #24662, .T. ) ;
#31438 = ORIENTED_EDGE ( 'NONE', *, *, #24758, .F. ) ;
#31440 = EDGE_CURVE ( 'NONE', #26692, #4941, #219, .T. ) ;
#31441 = AXIS2_PLACEMENT_3D ( 'NONE', #22121, #14735, #44712 ) ;
#31442 = CARTESIAN_POINT ( 'NONE',  ( -177.0085589308228577, 6.492856659474235848, 152.3999999999999204 ) ) ;
#31443 = CARTESIAN_POINT ( 'NONE',  ( -171.6712131257145586, 6.664509857339780297, 152.2999999999999829 ) ) ;
#31444 = CIRCLE ( 'NONE', #14079, 3.499999999999892086 ) ;
#31445 = VECTOR ( 'NONE', #16840, 1000.000000000000000 ) ;
#31446 = VECTOR ( 'NONE', #30609, 1000.000000000000000 ) ;
#31447 = CARTESIAN_POINT ( 'NONE',  ( 114.3000000000000398, 0.000000000000000000, 12.69999999999998863 ) ) ;
#31448 = ORIENTED_EDGE ( 'NONE', *, *, #29242, .T. ) ;
#31449 = FACE_OUTER_BOUND ( 'NONE', #17763, .T. ) ;
#31450 = VERTEX_POINT ( 'NONE', #26488 ) ;
#31451 = DIRECTION ( 'NONE',  ( 0.000000000000000000, 0.000000000000000000, -1.000000000000000000 ) ) ;
#31452 = DIRECTION ( 'NONE',  ( 0.000000000000000000, 0.000000000000000000, 1.000000000000000000 ) ) ;
#31453 = ORIENTED_EDGE ( 'NONE', *, *, #13286, .T. ) ;
#31454 = VERTEX_POINT ( 'NONE', #7261 ) ;
#31455 = DIRECTION ( 'NONE',  ( -0.000000000000000000, -0.000000000000000000, 1.000000000000000000 ) ) ;
#31456 = VERTEX_POINT ( 'NONE', #18782 ) ;
#31457 = FACE_OUTER_BOUND ( 'NONE', #6101, .T. ) ;
#31458 = DIRECTION ( 'NONE',  ( -0.000000000000000000, -1.000000000000000000, -0.000000000000000000 ) ) ;
#31459 = AXIS2_PLACEMENT_3D ( 'NONE', #33172, #11233, #48124 ) ;
#31460 = VERTEX_POINT ( 'NONE', #8219 ) ;
#31461 = VERTEX_POINT ( 'NONE', #11163 ) ;
#31462 = DIRECTION ( 'NONE',  ( 0.000000000000000000, 0.000000000000000000, 1.000000000000000000 ) ) ;
#31463 = DIRECTION ( 'NONE',  ( 0.000000000000000000, 0.000000000000000000, -1.000000000000000000 ) ) ;
#31464 = ORIENTED_EDGE ( 'NONE', *, *, #5823, .T. ) ;
#31465 = VECTOR ( 'NONE', #13743, 1000.000000000000000 ) ;
#31466 = CARTESIAN_POINT ( 'NONE',  ( 63.50000000000002842, 11.75269999999994575, -38.09999999999999432 ) ) ;
#31467 = DIRECTION ( 'NONE',  ( -0.000000000000000000, 1.000000000000000000, -0.000000000000000000 ) ) ;
#31468 = DIRECTION ( 'NONE',  ( 0.000000000000000000, 1.000000000000000000, -0.000000000000000000 ) ) ;
#31469 = DIRECTION ( 'NONE',  ( 0.000000000000000000, 0.000000000000000000, -1.000000000000000000 ) ) ;
#31470 = DIRECTION ( 'NONE',  ( 0.000000000000000000, 0.000000000000000000, 1.000000000000000000 ) ) ;
#31471 = CARTESIAN_POINT ( 'NONE',  ( 88.90000000000000568, 0.000000000000000000, -92.39999999999994884 ) ) ;
#31472 = DIRECTION ( 'NONE',  ( 0.000000000000000000, 0.000000000000000000, 1.000000000000000000 ) ) ;
#31473 = VECTOR ( 'NONE', #18294, 1000.000000000000000 ) ;
#31474 = VERTEX_POINT ( 'NONE', #23233 ) ;
#31475 = VECTOR ( 'NONE', #27850, 1000.000000000000000 ) ;
#31476 = LINE ( 'NONE', #39722, #35064 ) ;
#31477 = AXIS2_PLACEMENT_3D ( 'NONE', #25394, #40267, #44463 ) ;
#31478 = DIRECTION ( 'NONE',  ( -0.000000000000000000, 1.000000000000000000, -0.000000000000000000 ) ) ;
#31479 = EDGE_LOOP ( 'NONE', ( #13433, #10461, #3072, #43298 ) ) ;
#31480 = AXIS2_PLACEMENT_3D ( 'NONE', #38166, #45311, #26748 ) ;
#31481 = CIRCLE ( 'NONE', #16483, 2.552700000000005076 ) ;
#31482 = DIRECTION ( 'NONE',  ( -0.000000000000000000, -1.000000000000000000, -0.000000000000000000 ) ) ;
#31483 = CARTESIAN_POINT ( 'NONE',  ( -172.3805201285290707, 4.844837180630905848, 152.3999999999999488 ) ) ;
#31484 = DIRECTION ( 'NONE',  ( 0.000000000000000000, 0.000000000000000000, -1.000000000000000000 ) ) ;
#31485 = DIRECTION ( 'NONE',  ( 0.000000000000000000, 0.000000000000000000, 1.000000000000000000 ) ) ;
#31486 = DIRECTION ( 'NONE',  ( 0.000000000000000000, 0.7071067811865474617, 0.7071067811865474617 ) ) ;
#31487 = DIRECTION ( 'NONE',  ( 0.000000000000000000, -0.000000000000000000, -1.000000000000000000 ) ) ;
#31488 = ORIENTED_EDGE ( 'NONE', *, *, #42046, .F. ) ;
#31489 = CARTESIAN_POINT ( 'NONE',  ( -38.09999999999999432, 0.000000000000000000, -9.200000000000041922 ) ) ;
#31490 = FACE_OUTER_BOUND ( 'NONE', #15086, .T. ) ;
#31491 = DIRECTION ( 'NONE',  ( -0.000000000000000000, 1.000000000000000000, -0.000000000000000000 ) ) ;
#31492 = ADVANCED_FACE ( 'NONE', ( #34551 ), #16756, .F. ) ;
#31493 = CARTESIAN_POINT ( 'NONE',  ( 114.3000000000000398, 11.75269999999994575, 63.50000000000000000 ) ) ;
#31494 = AXIS2_PLACEMENT_3D ( 'NONE', #32049, #13559, #5701 ) ;
#31495 = EDGE_LOOP ( 'NONE', ( #20192, #29687 ) ) ;
#31496 = DIRECTION ( 'NONE',  ( 0.000000000000000000, 0.000000000000000000, -1.000000000000000000 ) ) ;
#31497 = VERTEX_POINT ( 'NONE', #22229 ) ;
#31498 = DIRECTION ( 'NONE',  ( -0.000000000000000000, 1.000000000000000000, -0.000000000000000000 ) ) ;
#31499 = ORIENTED_EDGE ( 'NONE', *, *, #22557, .T. ) ;
#31500 = ORIENTED_EDGE ( 'NONE', *, *, #20531, .F. ) ;
#31501 = CARTESIAN_POINT ( 'NONE',  ( -165.0999999999999943, 0.000000000000000000, -85.39999999999994884 ) ) ;
#31502 = AXIS2_PLACEMENT_3D ( 'NONE', #39318, #43283, #20428 ) ;
#31503 = CARTESIAN_POINT ( 'NONE',  ( -178.5880882938842262, 7.205588487676418907, 152.3999999999999773 ) ) ;
#31504 = AXIS2_PLACEMENT_3D ( 'NONE', #21575, #20869, #9781 ) ;
#31505 = CONICAL_SURFACE ( 'NONE', #25237, 3.500000000000058620, 0.7853981633974391752 ) ;
#31506 = VERTEX_POINT ( 'NONE', #37228 ) ;
#31507 = VERTEX_POINT ( 'NONE', #18531 ) ;
#31508 = AXIS2_PLACEMENT_3D ( 'NONE', #18364, #40719, #33412 ) ;
#31510 = ORIENTED_EDGE ( 'NONE', *, *, #3322, .F. ) ;
#31509 = EDGE_LOOP ( 'NONE', ( #42710, #24085, #9380, #22961 ) ) ;
#31511 = FACE_OUTER_BOUND ( 'NONE', #10696, .T. ) ;
#31512 = ORIENTED_EDGE ( 'NONE', *, *, #45309, .F. ) ;
#31513 = ORIENTED_EDGE ( 'NONE', *, *, #27764, .F. ) ;
#31514 = LINE ( 'NONE', #12547, #18574 ) ;
#31515 = CARTESIAN_POINT ( 'NONE',  ( 63.50000000000002842, 12.69999999999999929, 63.50000000000000000 ) ) ;
#31516 = ORIENTED_EDGE ( 'NONE', *, *, #14542, .T. ) ;
#31517 = DIRECTION ( 'NONE',  ( 0.000000000000000000, -0.7071067811865671127, 0.7071067811865279218 ) ) ;
#31518 = EDGE_LOOP ( 'NONE', ( #2036, #29876 ) ) ;
#31519 = ADVANCED_FACE ( 'NONE', ( #48564 ), #8931, .F. ) ;
#31520 = DIRECTION ( 'NONE',  ( 0.000000000000000000, 0.000000000000000000, -1.000000000000000000 ) ) ;
#31521 = LINE ( 'NONE', #24127, #33247 ) ;
#31522 = CARTESIAN_POINT ( 'NONE',  ( 139.7000000000000171, 12.69999999999999929, 9.200000000000096989 ) ) ;
#31523 = CARTESIAN_POINT ( 'NONE',  ( -190.5000000000000000, 0.000000000000000000, 139.6999999999999886 ) ) ;
#31524 = VERTEX_POINT ( 'NONE', #37712 ) ;
#31525 = CIRCLE ( 'NONE', #16540, 2.552700000000005076 ) ;
#31526 = CARTESIAN_POINT ( 'NONE',  ( -177.3557311871120987, 7.173779266780029751, 152.4000000000000057 ) ) ;
#31527 = ORIENTED_EDGE ( 'NONE', *, *, #29263, .F. ) ;
#31528 = CARTESIAN_POINT ( 'NONE',  ( -173.0310187527555286, 6.411327215801376767, 152.4000000000000057 ) ) ;
#31529 = DIRECTION ( 'NONE',  ( 0.000000000000000000, 0.000000000000000000, 1.000000000000000000 ) ) ;
#31530 = ORIENTED_EDGE ( 'NONE', *, *, #9841, .T. ) ;
#31531 = DIRECTION ( 'NONE',  ( 0.000000000000000000, -0.7071067811865539010, -0.7071067811865411334 ) ) ;
#31532 = CARTESIAN_POINT ( 'NONE',  ( -172.1237124807545342, 7.415503489637195855, 152.2999999999999829 ) ) ;
#31533 = CARTESIAN_POINT ( 'NONE',  ( -12.69999999999998863, 12.69999999999999929, 137.1473000000000013 ) ) ;
#31534 = FACE_OUTER_BOUND ( 'NONE', #33506, .T. ) ;
#31535 = DIRECTION ( 'NONE',  ( 0.000000000000000000, 1.000000000000000000, 0.000000000000000000 ) ) ;
#31536 = FACE_OUTER_BOUND ( 'NONE', #45232, .T. ) ;
#31537 = DIRECTION ( 'NONE',  ( -0.000000000000000000, 1.000000000000000000, -0.000000000000000000 ) ) ;
#31538 = CARTESIAN_POINT ( 'NONE',  ( -88.90000000000003411, 12.44999999999992113, -152.4000000000000909 ) ) ;
#31539 = DIRECTION ( 'NONE',  ( 0.000000000000000000, 0.7071067811865474617, 0.7071067811865475727 ) ) ;
#31540 = AXIS2_PLACEMENT_3D ( 'NONE', #27150, #42076, #32032 ) ;
#31541 = CARTESIAN_POINT ( 'NONE',  ( -183.1603183429326975, 4.895673076923086953, 152.2999999999999829 ) ) ;
#31542 = CARTESIAN_POINT ( 'NONE',  ( -88.90000000000001990, 11.75269999999994575, -142.2527000000000044 ) ) ;
#31543 = CIRCLE ( 'NONE', #10287, 3.499999999999892086 ) ;
#31544 = DIRECTION ( 'NONE',  ( 0.000000000000000000, 1.000000000000000000, 0.000000000000000000 ) ) ;
#31545 = CARTESIAN_POINT ( 'NONE',  ( -139.6999999999999886, 0.000000000000000000, -12.69999999999998863 ) ) ;
#31546 = VECTOR ( 'NONE', #36562, 1000.000000000000000 ) ;
#31547 = VERTEX_POINT ( 'NONE', #46303 ) ;
#31548 = ORIENTED_EDGE ( 'NONE', *, *, #6073, .T. ) ;
#31549 = EDGE_LOOP ( 'NONE', ( #26412, #35687, #44312, #10702 ) ) ;
#31550 = VECTOR ( 'NONE', #28492, 1000.000000000000000 ) ;
#31551 = ORIENTED_EDGE ( 'NONE', *, *, #28425, .T. ) ;
#31552 = DIRECTION ( 'NONE',  ( -0.000000000000000000, 1.000000000000000000, -0.000000000000000000 ) ) ;
#31553 = CARTESIAN_POINT ( 'NONE',  ( 12.70000000000001705, 12.69999999999999929, -63.50000000000000000 ) ) ;
#31554 = EDGE_CURVE ( 'NONE', #9502, #15646, #34109, .T. ) ;
#31555 = ORIENTED_EDGE ( 'NONE', *, *, #9680, .F. ) ;
#31556 = EDGE_LOOP ( 'NONE', ( #6308, #39413, #7441, #13911 ) ) ;
#31557 = CARTESIAN_POINT ( 'NONE',  ( -38.09999999999999432, 11.75269999999994575, -66.05270000000000152 ) ) ;
#31558 = CARTESIAN_POINT ( 'NONE',  ( 215.9000000000000057, 11.75270000000009851, 38.09999999999999432 ) ) ;
#31559 = DIRECTION ( 'NONE',  ( 0.000000000000000000, 0.000000000000000000, -1.000000000000000000 ) ) ;
#31560 = EDGE_CURVE ( 'NONE', #1153, #14789, #12868, .T. ) ;
#31561 = FACE_OUTER_BOUND ( 'NONE', #2551, .T. ) ;
#31562 = CARTESIAN_POINT ( 'NONE',  ( -165.0999999999999943, 0.000000000000000000, -34.59999999999993747 ) ) ;
#31563 = DIRECTION ( 'NONE',  ( 0.000000000000000000, 0.000000000000000000, -1.000000000000000000 ) ) ;
#31564 = VERTEX_POINT ( 'NONE', #9189 ) ;
#31565 = AXIS2_PLACEMENT_3D ( 'NONE', #25032, #17572, #13428 ) ;
#31566 = EDGE_CURVE ( 'NONE', #44465, #42033, #12869, .T. ) ;
#31567 = EDGE_LOOP ( 'NONE', ( #48202, #36430, #39131, #19081 ) ) ;
#31568 = FACE_OUTER_BOUND ( 'NONE', #8984, .T. ) ;
#31569 = DIRECTION ( 'NONE',  ( -0.000000000000000000, 1.000000000000000000, -0.000000000000000000 ) ) ;
#31570 = LINE ( 'NONE', #27661, #9296 ) ;
#31571 = CARTESIAN_POINT ( 'NONE',  ( -12.69999999999998863, 0.9473000000000744159, 66.05270000000000152 ) ) ;
#31572 = CARTESIAN_POINT ( 'NONE',  ( 63.50000000000002842, 11.75269999999994575, 63.50000000000000000 ) ) ;
#31573 = CARTESIAN_POINT ( 'NONE',  ( -215.9000000000000057, 11.75270000000009851, -88.90000000000000568 ) ) ;
#31574 = ADVANCED_FACE ( 'NONE', ( #16999 ), #36419, .F. ) ;
#31575 = CARTESIAN_POINT ( 'NONE',  ( 12.70000000000001705, 0.000000000000000000, 63.50000000000000000 ) ) ;
#31576 = ORIENTED_EDGE ( 'NONE', *, *, #18584, .F. ) ;
#31577 = LINE ( 'NONE', #42845, #35218 ) ;
#31578 = CARTESIAN_POINT ( 'NONE',  ( -176.8857464469186027, 7.108663372614632436, 152.3000000000000114 ) ) ;
#31579 = ADVANCED_FACE ( 'NONE', ( #20251 ), #46484, .T. ) ;
#31580 = B_SPLINE_CURVE_WITH_KNOTS ( 'NONE', 3,
 ( #42905, #39198, #43165, #35075, #9463, #17784, #44588 ),
 .UNSPECIFIED., .F., .F.,
 ( 4, 1, 1, 1, 4 ),
 ( 0.000000000000000000, 0.3293954641291833574, 0.6051903468528170293, 0.8278865786947824379, 1.000000000000000000 ),
 .UNSPECIFIED. ) ;
#31581 = AXIS2_PLACEMENT_3D ( 'NONE', #40980, #11748, #3842 ) ;
#31582 = CARTESIAN_POINT ( 'NONE',  ( -172.5920556015862530, 7.570307017375418113, 152.3000000000000114 ) ) ;
#31583 = AXIS2_PLACEMENT_3D ( 'NONE', #31818, #35279, #25208 ) ;
#31584 = DIRECTION ( 'NONE',  ( 0.000000000000000000, 0.000000000000000000, -1.000000000000000000 ) ) ;
#31585 = AXIS2_PLACEMENT_3D ( 'NONE', #6345, #17371, #33171 ) ;
#31586 = CARTESIAN_POINT ( 'NONE',  ( 215.9000000000000057, 12.69999999999999929, 88.89999999999999147 ) ) ;
#31587 = ADVANCED_FACE ( 'NONE', ( #35034 ), #46797, .F. ) ;
#31588 = ORIENTED_EDGE ( 'NONE', *, *, #36438, .F. ) ;
#31589 = FACE_OUTER_BOUND ( 'NONE', #27762, .T. ) ;
#31590 = VECTOR ( 'NONE', #10606, 1000.000000000000114 ) ;
#31591 = AXIS2_PLACEMENT_3D ( 'NONE', #17573, #43921, #32622 ) ;
#31592 = CARTESIAN_POINT ( 'NONE',  ( -139.6999999999999886, 11.75270000000009851, 91.45269999999997879 ) ) ;
#31593 = VERTEX_POINT ( 'NONE', #19759 ) ;
#31594 = CARTESIAN_POINT ( 'NONE',  ( -38.09999999999999432, 0.000000000000000000, 136.2000000000000455 ) ) ;
#31595 = CARTESIAN_POINT ( 'NONE',  ( -182.6723375737019524, 5.484615384615396216, 152.3999999999999773 ) ) ;
#31596 = EDGE_CURVE ( 'NONE', #12415, #18439, #16287, .T. ) ;
#31597 = FACE_OUTER_BOUND ( 'NONE', #8268, .T. ) ;
#31598 = CARTESIAN_POINT ( 'NONE',  ( -12.69999999999998863, 12.69999999999999929, 139.6999999999999886 ) ) ;
#31599 = CARTESIAN_POINT ( 'NONE',  ( 88.90000000000000568, 11.75269999999994575, 63.50000000000000000 ) ) ;
#31600 = CARTESIAN_POINT ( 'NONE',  ( 38.09999999999999432, 0.9472999999999617282, 142.2527000000000044 ) ) ;
#31601 = VERTEX_POINT ( 'NONE', #5723 ) ;
#31602 = VERTEX_POINT ( 'NONE', #20723 ) ;
#31603 = AXIS2_PLACEMENT_3D ( 'NONE', #48322, #14636, #29686 ) ;
#31604 = CARTESIAN_POINT ( 'NONE',  ( -200.1910568129920591, 4.475000000000010303, 152.3999999999999773 ) ) ;
#31605 = ORIENTED_EDGE ( 'NONE', *, *, #4520, .T. ) ;
#31606 = ORIENTED_EDGE ( 'NONE', *, *, #28394, .F. ) ;
#31607 = CARTESIAN_POINT ( 'NONE',  ( 215.9000000000000057, 11.75270000000009851, 114.2999999999999829 ) ) ;
#31608 = B_SPLINE_SURFACE_WITH_KNOTS ( 'NONE', 3, 1, ( 
 ( #40145, #37231 ),
 ( #36516, #29669 ),
 ( #18296, #3035 ),
 ( #7024, #33099 ),
 ( #18057, #33353 ),
 ( #6520, #6766 ),
 ( #3517, #18535 ),
 ( #14135, #21510 ),
 ( #44117, #28949 ),
 ( #36278, #33600 ),
 ( #14375, #48057 ) ),
 .UNSPECIFIED., .F., .F., .F.,
 ( 4, 1, 1, 1, 1, 1, 1, 1, 4 ),
 ( 2, 2 ),
 ( 0.000000000000000000, 0.08831874031740416520, 0.1865050102710795743, 0.2954328966909320897, 0.4154807626338029580, 0.5450215094534238691, 0.6856851019607728137, 0.8374744782958175593, 1.000000000000000000 ),
 ( 0.000000000000000000, 1.000000000000000000 ),
 .UNSPECIFIED. ) ;
#31609 = EDGE_LOOP ( 'NONE', ( #27388, #38050, #30035, #32215 ) ) ;
#31610 = CARTESIAN_POINT ( 'NONE',  ( -203.1999999999999886, -3.469446951953614189E-15, -130.3000000000000398 ) ) ;
#31611 = DIRECTION ( 'NONE',  ( 0.000000000000000000, 0.000000000000000000, 1.000000000000000000 ) ) ;
#31612 = CARTESIAN_POINT ( 'NONE',  ( -206.5850959277632057, 8.223971550589476820, 152.2999999999999829 ) ) ;
#31613 = VECTOR ( 'NONE', #18162, 1000.000000000000000 ) ;
#31614 = ORIENTED_EDGE ( 'NONE', *, *, #3320, .T. ) ;
#31615 = EDGE_CURVE ( 'NONE', #6173, #9467, #35740, .T. ) ;
#31616 = AXIS2_PLACEMENT_3D ( 'NONE', #40033, #11042, #48183 ) ;
#31617 = CONICAL_SURFACE ( 'NONE', #48070, 2.552699999999990865, 0.7853981633974482790 ) ;
#31618 = CARTESIAN_POINT ( 'NONE',  ( -165.0999999999999943, 0.9473000000000848519, -139.6999999999999886 ) ) ;
#31619 = EDGE_CURVE ( 'NONE', #18305, #26293, #37959, .T. ) ;
#31620 = ORIENTED_EDGE ( 'NONE', *, *, #16907, .F. ) ;
#31621 = EDGE_LOOP ( 'NONE', ( #36138, #14684, #8864, #20753 ) ) ;
#31622 = CARTESIAN_POINT ( 'NONE',  ( 38.09999999999999432, 0.9472999999999617282, -60.94729999999999848 ) ) ;
#31623 = CIRCLE ( 'NONE', #37794, 0.8054509364008033412 ) ;
#31624 = CARTESIAN_POINT ( 'NONE',  ( 63.50000000000002842, 11.75269999999994575, 139.6999999999999886 ) ) ;
#31625 = ORIENTED_EDGE ( 'NONE', *, *, #48765, .T. ) ;
#31626 = EDGE_CURVE ( 'NONE', #5160, #1321, #42610, .T. ) ;
#31627 = CARTESIAN_POINT ( 'NONE',  ( -183.3750113401226827, 7.974632089286497028, 152.2999999999999545 ) ) ;
#31628 = ORIENTED_EDGE ( 'NONE', *, *, #3645, .T. ) ;
#31629 = EDGE_CURVE ( 'NONE', #42617, #21524, #5781, .T. ) ;
#31630 = FACE_OUTER_BOUND ( 'NONE', #46699, .T. ) ;
#31631 = DIRECTION ( 'NONE',  ( 0.000000000000000000, 0.000000000000000000, 1.000000000000000000 ) ) ;
#31632 = EDGE_LOOP ( 'NONE', ( #19895, #42948 ) ) ;
#31633 = ORIENTED_EDGE ( 'NONE', *, *, #40820, .F. ) ;
#31634 = EDGE_CURVE ( 'NONE', #38219, #31980, #40339, .T. ) ;
#31635 = CYLINDRICAL_SURFACE ( 'NONE', #5931, 3.000000000000002665 ) ;
#31636 = DIRECTION ( 'NONE',  ( 0.000000000000000000, 0.000000000000000000, -1.000000000000000000 ) ) ;
#31637 = VERTEX_POINT ( 'NONE', #6698 ) ;
#31638 = CARTESIAN_POINT ( 'NONE',  ( 12.70000000000001705, 0.9473000000000554310, 15.25269999999999193 ) ) ;
#31639 = DIRECTION ( 'NONE',  ( -0.000000000000000000, -0.000000000000000000, 1.000000000000000000 ) ) ;
#31640 = CARTESIAN_POINT ( 'NONE',  ( -63.50000000000000000, 0.000000000000000000, -85.40000000000006253 ) ) ;
#31641 = ORIENTED_EDGE ( 'NONE', *, *, #46368, .T. ) ;
#31642 = EDGE_CURVE ( 'NONE', #35956, #41719, #3398, .T. ) ;
#31643 = EDGE_CURVE ( 'NONE', #38123, #45166, #26291, .T. ) ;
#31644 = DIRECTION ( 'NONE',  ( -0.000000000000000000, 1.000000000000000000, -0.000000000000000000 ) ) ;
#31645 = EDGE_CURVE ( 'NONE', #37389, #48628, #21686, .T. ) ;
#31646 = ORIENTED_EDGE ( 'NONE', *, *, #914, .F. ) ;
#31647 = DIRECTION ( 'NONE',  ( 0.000000000000000000, 0.000000000000000000, -1.000000000000000000 ) ) ;
#31648 = EDGE_CURVE ( 'NONE', #36418, #6549, #31758, .T. ) ;
#31649 = CARTESIAN_POINT ( 'NONE',  ( -190.5000000000000000, 0.9473000000000848519, -40.65269999999998873 ) ) ;
#31650 = DIRECTION ( 'NONE',  ( 0.000000000000000000, 0.000000000000000000, 1.000000000000000000 ) ) ;
#31651 = EDGE_CURVE ( 'NONE', #37796, #40982, #1842, .T. ) ;
#31652 = ADVANCED_FACE ( 'NONE', ( #39850 ), #11279, .F. ) ;
#31653 = LINE ( 'NONE', #5297, #14459 ) ;
#31654 = ADVANCED_FACE ( 'NONE', ( #44064 ), #41909, .F. ) ;
#31655 = EDGE_CURVE ( 'NONE', #42809, #44545, #37183, .T. ) ;
#31656 = CYLINDRICAL_SURFACE ( 'NONE', #11180, 2.552700000000005076 ) ;
#31657 = FACE_OUTER_BOUND ( 'NONE', #5292, .T. ) ;
#31658 = FACE_OUTER_BOUND ( 'NONE', #30395, .T. ) ;
#31659 = FACE_BOUND ( 'NONE', #30659, .T. ) ;
#31660 = DIRECTION ( 'NONE',  ( 1.000000000000000000, 0.000000000000000000, 0.000000000000000000 ) ) ;
#31661 = CIRCLE ( 'NONE', #46518, 3.299999999999997158 ) ;
#31662 = DIRECTION ( 'NONE',  ( 0.000000000000000000, 0.7071067811865474617, 0.7071067811865475727 ) ) ;
#31663 = AXIS2_PLACEMENT_3D ( 'NONE', #26620, #4854, #30251 ) ;
#31664 = CIRCLE ( 'NONE', #7964, 2.552700000000005076 ) ;
#31665 = CARTESIAN_POINT ( 'NONE',  ( -38.09999999999999432, 12.69999999999999929, 63.50000000000000000 ) ) ;
#31666 = CARTESIAN_POINT ( 'NONE',  ( -88.90000000000000568, 0.9472999999999617282, 38.09999999999999432 ) ) ;
#31667 = CONICAL_SURFACE ( 'NONE', #10399, 2.552700000000005076, 0.7853981633974482790 ) ;
#31668 = CONICAL_SURFACE ( 'NONE', #40995, 2.552699999999990865, 0.7853981633974482790 ) ;
#31669 = DIRECTION ( 'NONE',  ( -0.000000000000000000, -1.000000000000000000, -0.000000000000000000 ) ) ;
#31670 = VERTEX_POINT ( 'NONE', #9638 ) ;
#31671 = EDGE_LOOP ( 'NONE', ( #6921, #2660, #38051, #32079 ) ) ;
#31672 = DIRECTION ( 'NONE',  ( 0.000000000000000000, 1.000000000000000000, -0.000000000000000000 ) ) ;
#31673 = CIRCLE ( 'NONE', #26989, 2.552699999999990865 ) ;
#31674 = DIRECTION ( 'NONE',  ( 0.000000000000000000, 0.000000000000000000, -1.000000000000000000 ) ) ;
#31675 = ORIENTED_EDGE ( 'NONE', *, *, #43346, .F. ) ;
#31676 = ADVANCED_FACE ( 'NONE', ( #2961 ), #12049, .F. ) ;
#31677 = CIRCLE ( 'NONE', #131, 0.9687479225042316955 ) ;
#31678 = DIRECTION ( 'NONE',  ( 0.000000000000000000, 1.000000000000000000, -0.000000000000000000 ) ) ;
#31679 = EDGE_CURVE ( 'NONE', #38057, #16581, #24699, .T. ) ;
#31680 = CARTESIAN_POINT ( 'NONE',  ( -177.3348809719323924, 6.049248174084422836, 152.3999999999998920 ) ) ;
#31681 = CYLINDRICAL_SURFACE ( 'NONE', #4464, 1.013763240499399032 ) ;
#31682 = CYLINDRICAL_SURFACE ( 'NONE', #34814, 2.552700000000005076 ) ;
#31683 = ORIENTED_EDGE ( 'NONE', *, *, #42699, .T. ) ;
#31684 = DIRECTION ( 'NONE',  ( 0.000000000000000000, 1.000000000000000000, -0.000000000000000000 ) ) ;
#31685 = EDGE_CURVE ( 'NONE', #35486, #38771, #47500, .T. ) ;
#31686 = ORIENTED_EDGE ( 'NONE', *, *, #47449, .F. ) ;
#31687 = DIRECTION ( 'NONE',  ( 0.000000000000000000, 0.000000000000000000, -1.000000000000000000 ) ) ;
#31688 = ORIENTED_EDGE ( 'NONE', *, *, #17765, .F. ) ;
#31689 = DIRECTION ( 'NONE',  ( 1.000000000000000000, 0.000000000000000000, 0.000000000000000000 ) ) ;
#31690 = DIRECTION ( 'NONE',  ( -0.000000000000000000, 1.000000000000000000, -0.000000000000000000 ) ) ;
#31691 = ORIENTED_EDGE ( 'NONE', *, *, #44428, .F. ) ;
#31692 = EDGE_LOOP ( 'NONE', ( #41612, #41844, #43636, #3682 ) ) ;
#31693 = CARTESIAN_POINT ( 'NONE',  ( 24.99999999999999289, 12.69999999999999929, 32.14374999999999716 ) ) ;
#31694 = EDGE_LOOP ( 'NONE', ( #25166, #35909, #780, #48283 ) ) ;
#31695 = DIRECTION ( 'NONE',  ( 1.000000000000000000, 0.000000000000000000, 0.000000000000000000 ) ) ;
#31696 = AXIS2_PLACEMENT_3D ( 'NONE', #7342, #3135, #26102 ) ;
#31697 = CARTESIAN_POINT ( 'NONE',  ( -199.2329890739610505, 7.555001748414109208, 152.2999999999999829 ) ) ;
#31698 = CARTESIAN_POINT ( 'NONE',  ( -182.9389065484829189, 6.653520029401080116, 152.2999999999999829 ) ) ;
#31699 = FACE_OUTER_BOUND ( 'NONE', #7622, .T. ) ;
#31700 = ADVANCED_FACE ( 'NONE', ( #40587 ), #6958, .F. ) ;
#31701 = CARTESIAN_POINT ( 'NONE',  ( 165.1000000000000512, 0.000000000000000000, 67.00000000000005684 ) ) ;
#31702 = AXIS2_PLACEMENT_3D ( 'NONE', #47024, #16255, #35261 ) ;
#31703 = CARTESIAN_POINT ( 'NONE',  ( 63.50000000000002842, 12.69999999999999929, 137.1472999999999729 ) ) ;
#31704 = CARTESIAN_POINT ( 'NONE',  ( -139.6999999999999886, 0.000000000000000000, -41.60000000000005116 ) ) ;
#31705 = VERTEX_POINT ( 'NONE', #48242 ) ;
#31706 = EDGE_CURVE ( 'NONE', #39924, #46386, #43469, .T. ) ;
#31707 = ORIENTED_EDGE ( 'NONE', *, *, #47799, .F. ) ;
#31708 = LINE ( 'NONE', #36497, #10657 ) ;
#31709 = ADVANCED_FACE ( 'NONE', ( #5964 ), #13655, .F. ) ;
#31710 = VECTOR ( 'NONE', #3597, 1000.000000000000114 ) ;
#31711 = DIRECTION ( 'NONE',  ( 0.000000000000000000, 1.000000000000000000, 0.000000000000000000 ) ) ;
#31712 = EDGE_CURVE ( 'NONE', #2384, #12217, #45923, .T. ) ;
#31713 = CARTESIAN_POINT ( 'NONE',  ( -201.2455458978114962, 7.349203217093148055, 152.2999999999999829 ) ) ;
#31714 = ADVANCED_FACE ( 'NONE', ( #9878 ), #6608, .F. ) ;
#31715 = ORIENTED_EDGE ( 'NONE', *, *, #19519, .T. ) ;
#31716 = EDGE_CURVE ( 'NONE', #22087, #295, #25526, .T. ) ;
#31717 = CARTESIAN_POINT ( 'NONE',  ( -182.3941354216941590, 6.054779150355217965, 152.4000000000000057 ) ) ;
#31718 = ADVANCED_FACE ( 'NONE', ( #18719 ), #12136, .F. ) ;
#31719 = CARTESIAN_POINT ( 'NONE',  ( -12.69999999999998863, 0.000000000000000000, -59.99999999999994316 ) ) ;
#31720 = DIRECTION ( 'NONE',  ( 0.000000000000000000, 0.000000000000000000, 1.000000000000000000 ) ) ;
#31721 = VERTEX_POINT ( 'NONE', #205 ) ;
#31722 = DIRECTION ( 'NONE',  ( 0.000000000000000000, 0.000000000000000000, 1.000000000000000000 ) ) ;
#31723 = DIRECTION ( 'NONE',  ( 0.000000000000000000, 0.000000000000000000, -1.000000000000000000 ) ) ;
#31724 = CARTESIAN_POINT ( 'NONE',  ( -182.8040532349349121, 4.562330271417937233, 152.2999999999999261 ) ) ;
#31725 = DIRECTION ( 'NONE',  ( -0.000000000000000000, 1.000000000000000000, -0.000000000000000000 ) ) ;
#31726 = CIRCLE ( 'NONE', #18314, 2.552700000000005076 ) ;
#31727 = CARTESIAN_POINT ( 'NONE',  ( 215.9000000000000057, 0.000000000000000000, -85.39999999999994884 ) ) ;
#31728 = VERTEX_POINT ( 'NONE', #26436 ) ;
#31729 = LINE ( 'NONE', #46681, #46342 ) ;
#31730 = FACE_OUTER_BOUND ( 'NONE', #34496, .T. ) ;
#31731 = AXIS2_PLACEMENT_3D ( 'NONE', #491, #760, #38384 ) ;
#31732 = ORIENTED_EDGE ( 'NONE', *, *, #32500, .F. ) ;
#31733 = CARTESIAN_POINT ( 'NONE',  ( -12.69999999999998863, 11.75269999999994397, 88.89999999999999147 ) ) ;
#31734 = FACE_BOUND ( 'NONE', #7710, .T. ) ;
#31735 = CARTESIAN_POINT ( 'NONE',  ( -183.2566941560194209, 7.552109444727280518, 152.2999999999999829 ) ) ;
#31736 = CARTESIAN_POINT ( 'NONE',  ( -114.2999999999999972, 0.000000000000000000, -38.09999999999999432 ) ) ;
#31737 = EDGE_CURVE ( 'NONE', #14994, #14049, #44768, .T. ) ;
#31738 = CIRCLE ( 'NONE', #18297, 3.499999999999892086 ) ;
#31739 = ORIENTED_EDGE ( 'NONE', *, *, #38827, .F. ) ;
#31740 = EDGE_LOOP ( 'NONE', ( #14832, #14812, #13467, #35181 ) ) ;
#31741 = ORIENTED_EDGE ( 'NONE', *, *, #28110, .F. ) ;
#31742 = AXIS2_PLACEMENT_3D ( 'NONE', #22029, #37258, #47842 ) ;
#31743 = ORIENTED_EDGE ( 'NONE', *, *, #31440, .T. ) ;
#31744 = DIRECTION ( 'NONE',  ( -0.000000000000000000, 1.000000000000000000, -0.000000000000000000 ) ) ;
#31745 = CARTESIAN_POINT ( 'NONE',  ( 88.90000000000000568, 0.000000000000000000, 139.6999999999999886 ) ) ;
#31746 = ORIENTED_EDGE ( 'NONE', *, *, #30382, .F. ) ;
#31747 = ORIENTED_EDGE ( 'NONE', *, *, #21179, .F. ) ;
#31748 = CIRCLE ( 'NONE', #34095, 0.3625143620726856142 ) ;
#31749 = VECTOR ( 'NONE', #41638, 1000.000000000000000 ) ;
#31750 = CARTESIAN_POINT ( 'NONE',  ( -177.9607991121634996, 7.975000000000011191, 152.3000000000000114 ) ) ;
#31751 = ORIENTED_EDGE ( 'NONE', *, *, #4284, .F. ) ;
#31752 = EDGE_LOOP ( 'NONE', ( #36918, #36799 ) ) ;
#31753 = VECTOR ( 'NONE', #40111, 1000.000000000000114 ) ;
#31754 = DIRECTION ( 'NONE',  ( 0.000000000000000000, 1.000000000000000000, 0.000000000000000000 ) ) ;
#31755 = CARTESIAN_POINT ( 'NONE',  ( -114.2999999999999972, 12.69999999999999929, -139.6999999999999886 ) ) ;
#31756 = VERTEX_POINT ( 'NONE', #44534 ) ;
#31757 = LINE ( 'NONE', #9336, #31062 ) ;
#31758 = CIRCLE ( 'NONE', #23101, 3.500000000000058620 ) ;
#31759 = CARTESIAN_POINT ( 'NONE',  ( -114.2999999999999972, 11.75269999999994575, 137.1472999999999729 ) ) ;
#31760 = CARTESIAN_POINT ( 'NONE',  ( -178.0192883634398697, 6.003196706120243142, 152.4000000000000057 ) ) ;
#31761 = ADVANCED_FACE ( 'NONE', ( #22426 ), #32542, .F. ) ;
#31762 = EDGE_CURVE ( 'NONE', #44344, #9386, #18941, .T. ) ;
#31763 = CARTESIAN_POINT ( 'NONE',  ( 88.90000000000000568, 0.000000000000000000, 143.1999999999999318 ) ) ;
#31764 = ORIENTED_EDGE ( 'NONE', *, *, #8223, .F. ) ;
#31765 = EDGE_CURVE ( 'NONE', #34203, #32877, #10532, .T. ) ;
#31766 = CARTESIAN_POINT ( 'NONE',  ( -114.2999999999999972, 0.000000000000000000, 139.6999999999999886 ) ) ;
#31767 = CARTESIAN_POINT ( 'NONE',  ( -139.6999999999999886, 0.9473000000000675325, -12.69999999999998863 ) ) ;
#31768 = DIRECTION ( 'NONE',  ( -0.000000000000000000, -1.000000000000000000, -0.000000000000000000 ) ) ;
#31769 = CARTESIAN_POINT ( 'NONE',  ( -114.2999999999999972, 12.69999999999999929, -34.59999999999993747 ) ) ;
#31770 = FACE_OUTER_BOUND ( 'NONE', #46990, .T. ) ;
#31771 = CARTESIAN_POINT ( 'NONE',  ( -171.9945776697199733, 7.103214465886941831, 152.2999999999999829 ) ) ;
#31772 = DIRECTION ( 'NONE',  ( 0.000000000000000000, 0.000000000000000000, -1.000000000000000000 ) ) ;
#31773 = ORIENTED_EDGE ( 'NONE', *, *, #24442, .T. ) ;
#31774 = CARTESIAN_POINT ( 'NONE',  ( -178.9782191214052887, 7.411953942354861269, 152.2999999999999829 ) ) ;
#31775 = CARTESIAN_POINT ( 'NONE',  ( -63.50000000000000000, 11.75269999999994575, -63.50000000000000000 ) ) ;
#31776 = ORIENTED_EDGE ( 'NONE', *, *, #11437, .F. ) ;
#31777 = DIRECTION ( 'NONE',  ( 0.000000000000000000, 0.000000000000000000, 1.000000000000000000 ) ) ;
#31778 = CARTESIAN_POINT ( 'NONE',  ( 114.3000000000000398, 11.75269999999994575, -114.3000000000000114 ) ) ;
#31779 = DIRECTION ( 'NONE',  ( 0.000000000000000000, 0.000000000000000000, -1.000000000000000000 ) ) ;
#31780 = CARTESIAN_POINT ( 'NONE',  ( -183.4596973493429459, 4.878846153846164491, 152.3999999999999773 ) ) ;
#31781 = CIRCLE ( 'NONE', #1867, 2.552699999999990865 ) ;
#31782 = CARTESIAN_POINT ( 'NONE',  ( 165.1000000000000512, 12.69999999999999929, -10.14729999999999777 ) ) ;
#31783 = VECTOR ( 'NONE', #13994, 1000.000000000000000 ) ;
#31784 = ORIENTED_EDGE ( 'NONE', *, *, #14839, .T. ) ;
#31785 = CARTESIAN_POINT ( 'NONE',  ( -207.8347531078407542, 4.687027284013157491, 152.2999999999999829 ) ) ;
#31786 = ORIENTED_EDGE ( 'NONE', *, *, #48064, .F. ) ;
#31787 = ORIENTED_EDGE ( 'NONE', *, *, #46095, .F. ) ;
#31788 = CARTESIAN_POINT ( 'NONE',  ( -38.09999999999999432, 12.69999999999999929, -88.90000000000000568 ) ) ;
#31789 = DIRECTION ( 'NONE',  ( -0.000000000000000000, -1.000000000000000000, -0.000000000000000000 ) ) ;
#31790 = ORIENTED_EDGE ( 'NONE', *, *, #622, .F. ) ;
#31791 = CARTESIAN_POINT ( 'NONE',  ( -172.6505324359232532, 7.562553779320036362, 152.3999999999999488 ) ) ;
#31792 = CARTESIAN_POINT ( 'NONE',  ( -201.2455458978114962, 6.057937855923350767, 152.3999999999999773 ) ) ;
#31793 = VERTEX_POINT ( 'NONE', #3454 ) ;
#31794 = VERTEX_POINT ( 'NONE', #18472 ) ;
#31795 = DIRECTION ( 'NONE',  ( -0.000000000000000000, -1.000000000000000000, -0.000000000000000000 ) ) ;
#31796 = DIRECTION ( 'NONE',  ( 0.000000000000000000, 1.000000000000000000, 0.000000000000000000 ) ) ;
#31797 = ORIENTED_EDGE ( 'NONE', *, *, #12654, .T. ) ;
#31798 = ORIENTED_EDGE ( 'NONE', *, *, #12330, .F. ) ;
#31799 = CARTESIAN_POINT ( 'NONE',  ( 114.3000000000000398, 0.000000000000000000, 85.40000000000004832 ) ) ;
#31800 = AXIS2_PLACEMENT_3D ( 'NONE', #47437, #28808, #48186 ) ;
#31801 = AXIS2_PLACEMENT_3D ( 'NONE', #31586, #42850, #10374 ) ;
#31802 = CARTESIAN_POINT ( 'NONE',  ( -182.7080751928197344, 5.254607635707402302, 152.4000000000000057 ) ) ;
#31803 = CARTESIAN_POINT ( 'NONE',  ( -186.9267446249839963, 4.475000000000010303, 152.2999999999999829 ) ) ;
#31804 = EDGE_CURVE ( 'NONE', #7372, #9763, #39163, .T. ) ;
#31805 = ORIENTED_EDGE ( 'NONE', *, *, #20185, .T. ) ;
#31806 = CARTESIAN_POINT ( 'NONE',  ( 12.70000000000001705, 11.75269999999992443, 111.7472999999999814 ) ) ;
#31807 = DIRECTION ( 'NONE',  ( -0.000000000000000000, -1.000000000000000000, 0.000000000000000000 ) ) ;
#31808 = DIRECTION ( 'NONE',  ( 0.000000000000000000, 1.000000000000000000, 0.000000000000000000 ) ) ;
#31809 = CARTESIAN_POINT ( 'NONE',  ( -139.6999999999999886, 11.75270000000009851, -12.69999999999998863 ) ) ;
#31810 = ORIENTED_EDGE ( 'NONE', *, *, #21175, .F. ) ;
#31811 = CARTESIAN_POINT ( 'NONE',  ( 35.54729999999999279, 11.75269999999994575, -114.3000000000000114 ) ) ;
#31812 = DIRECTION ( 'NONE',  ( 0.000000000000000000, 0.000000000000000000, -1.000000000000000000 ) ) ;
#31813 =( NAMED_UNIT ( * ) PLANE_ANGLE_UNIT ( ) SI_UNIT ( $, .RADIAN. ) );
#31814 = VERTEX_POINT ( 'NONE', #48502 ) ;
#31815 = DIRECTION ( 'NONE',  ( 0.000000000000000000, 0.000000000000000000, -1.000000000000000000 ) ) ;
#31816 = CARTESIAN_POINT ( 'NONE',  ( 12.70000000000001705, 0.9473000000000744159, 63.50000000000000000 ) ) ;
#31817 = CARTESIAN_POINT ( 'NONE',  ( -171.4112106656842229, 5.572892435046414406, 152.4000000000000057 ) ) ;
#31818 = CARTESIAN_POINT ( 'NONE',  ( -114.2999999999999972, 11.75269999999994575, 88.89999999999999147 ) ) ;
#31819 = CARTESIAN_POINT ( 'NONE',  ( 63.50000000000002842, 12.69999999999999929, -114.3000000000000114 ) ) ;
#31820 = CARTESIAN_POINT ( 'NONE',  ( 38.09999999999999432, 0.000000000000000000, 41.59999999999994458 ) ) ;
#31821 = CARTESIAN_POINT ( 'NONE',  ( -182.7363946111904625, 5.187714971772660277, 152.2999999999999545 ) ) ;
#31822 = ORIENTED_EDGE ( 'NONE', *, *, #16785, .F. ) ;
#31823 = DIRECTION ( 'NONE',  ( -0.000000000000000000, 1.000000000000000000, -0.000000000000000000 ) ) ;
#31824 = DIRECTION ( 'NONE',  ( -0.000000000000000000, 1.000000000000000000, -0.000000000000000000 ) ) ;
#31825 = DIRECTION ( 'NONE',  ( -0.000000000000000000, 1.000000000000000000, -0.000000000000000000 ) ) ;
#31826 = VERTEX_POINT ( 'NONE', #26189 ) ;
#31827 = ORIENTED_EDGE ( 'NONE', *, *, #26330, .T. ) ;
#31828 = ORIENTED_EDGE ( 'NONE', *, *, #19264, .F. ) ;
#31829 = ADVANCED_FACE ( 'NONE', ( #11608 ), #8960, .F. ) ;
#31830 = CONICAL_SURFACE ( 'NONE', #41956, 3.499999999999947597, 0.7853981633974382870 ) ;
#31831 = DIRECTION ( 'NONE',  ( 0.000000000000000000, 0.000000000000000000, -1.000000000000000000 ) ) ;
#31832 = EDGE_CURVE ( 'NONE', #8656, #32330, #29435, .T. ) ;
#31833 = CIRCLE ( 'NONE', #1105, 3.499999999999892086 ) ;
#31834 = AXIS2_PLACEMENT_3D ( 'NONE', #8082, #29780, #33716 ) ;
#31835 = AXIS2_PLACEMENT_3D ( 'NONE', #19003, #15328, #26727 ) ;
#31836 = DIRECTION ( 'NONE',  ( -1.000000000000000000, -0.000000000000000000, -0.000000000000000000 ) ) ;
#31837 = DIRECTION ( 'NONE',  ( -0.000000000000000000, 1.000000000000000000, -0.000000000000000000 ) ) ;
#31838 = DIRECTION ( 'NONE',  ( -0.000000000000000000, -1.000000000000000000, -0.000000000000000000 ) ) ;
#31839 = ADVANCED_FACE ( 'NONE', ( #4171 ), #39553, .F. ) ;
#31840 = DIRECTION ( 'NONE',  ( 0.000000000000000000, 0.000000000000000000, 1.000000000000000000 ) ) ;
#31841 = ORIENTED_EDGE ( 'NONE', *, *, #48638, .T. ) ;
#31842 = VECTOR ( 'NONE', #38823, 1000.000000000000114 ) ;
#31843 = ORIENTED_EDGE ( 'NONE', *, *, #2188, .F. ) ;
#31844 = ORIENTED_EDGE ( 'NONE', *, *, #33185, .F. ) ;
#31845 = EDGE_LOOP ( 'NONE', ( #33922, #24124, #30896, #16012 ) ) ;
#31846 = CARTESIAN_POINT ( 'NONE',  ( -190.5000000000000000, 0.9473000000000848519, 114.2999999999999829 ) ) ;
#31847 = CYLINDRICAL_SURFACE ( 'NONE', #42088, 2.552699999999990865 ) ;
#31848 = DIRECTION ( 'NONE',  ( -0.000000000000000000, -1.000000000000000000, 0.000000000000000000 ) ) ;
#31849 = CARTESIAN_POINT ( 'NONE',  ( -182.9610855019358553, 7.915085513206104650, 152.2999999999999829 ) ) ;
#31850 = FACE_OUTER_BOUND ( 'NONE', #29387, .T. ) ;
#31851 = DIRECTION ( 'NONE',  ( 0.000000000000000000, 1.000000000000000000, 0.000000000000000000 ) ) ;
#31852 = ORIENTED_EDGE ( 'NONE', *, *, #35767, .F. ) ;
#31853 = DIRECTION ( 'NONE',  ( 0.3007423372023663721, 0.9537054296867865100, 0.000000000000000000 ) ) ;
#31854 = DIRECTION ( 'NONE',  ( -0.000000000000000000, -1.000000000000000000, 0.000000000000000000 ) ) ;
#31855 = EDGE_CURVE ( 'NONE', #37627, #25145, #11309, .T. ) ;
#31857 = EDGE_LOOP ( 'NONE', ( #7868, #37459, #1093, #17755 ) ) ;
#31856 = VERTEX_POINT ( 'NONE', #11101 ) ;
#31858 = LINE ( 'NONE', #13147, #172 ) ;
#31859 = CARTESIAN_POINT ( 'NONE',  ( 88.90000000000000568, 12.69999999999999929, -88.90000000000000568 ) ) ;
#31860 = DIRECTION ( 'NONE',  ( 0.000000000000000000, 0.000000000000000000, 1.000000000000000000 ) ) ;
#31861 = ORIENTED_EDGE ( 'NONE', *, *, #6333, .T. ) ;
#31862 = CIRCLE ( 'NONE', #24001, 2.552699999999990865 ) ;
#31863 = CARTESIAN_POINT ( 'NONE',  ( 190.5000000000000284, 0.000000000000000000, 38.09999999999999432 ) ) ;
#31864 = VERTEX_POINT ( 'NONE', #48745 ) ;
#31865 = CARTESIAN_POINT ( 'NONE',  ( 139.7000000000000171, 0.000000000000000000, -92.40000000000006253 ) ) ;
#31866 = FACE_BOUND ( 'NONE', #8465, .T. ) ;
#31867 = VECTOR ( 'NONE', #17029, 1000.000000000000000 ) ;
#31868 = AXIS2_PLACEMENT_3D ( 'NONE', #39819, #36427, #13077 ) ;
#31869 = CARTESIAN_POINT ( 'NONE',  ( 67.00000000000008527, 12.69999999999999929, -114.3000000000000114 ) ) ;
#31870 = DIRECTION ( 'NONE',  ( 0.000000000000000000, 0.000000000000000000, 1.000000000000000000 ) ) ;
#31871 = AXIS2_PLACEMENT_3D ( 'NONE', #22110, #37105, #33705 ) ;
#31872 = EDGE_LOOP ( 'NONE', ( #6054, #29447, #7696, #16429 ) ) ;
#31873 = DIRECTION ( 'NONE',  ( 0.000000000000000000, 1.000000000000000000, 0.000000000000000000 ) ) ;
#31874 = ORIENTED_EDGE ( 'NONE', *, *, #1263, .F. ) ;
#31875 = DIRECTION ( 'NONE',  ( -0.000000000000000000, -1.000000000000000000, -0.000000000000000000 ) ) ;
#31876 = CARTESIAN_POINT ( 'NONE',  ( 88.90000000000000568, 0.9472999999999617282, 142.2527000000000044 ) ) ;
#31877 = CARTESIAN_POINT ( 'NONE',  ( -165.0999999999999943, 12.69999999999999929, 114.2999999999999829 ) ) ;
#31878 = CARTESIAN_POINT ( 'NONE',  ( -88.90000000000000568, 0.9472999999999426324, -12.69999999999998863 ) ) ;
#31879 = FACE_BOUND ( 'NONE', #38981, .T. ) ;
#31880 = ORIENTED_EDGE ( 'NONE', *, *, #14759, .T. ) ;
#31881 = DIRECTION ( 'NONE',  ( 0.000000000000000000, 1.000000000000000000, -0.000000000000000000 ) ) ;
#31882 = EDGE_CURVE ( 'NONE', #23533, #8088, #39524, .T. ) ;
#31883 = DIRECTION ( 'NONE',  ( 0.000000000000000000, 1.000000000000000000, 0.000000000000000000 ) ) ;
#31884 = AXIS2_PLACEMENT_3D ( 'NONE', #31736, #12766, #2129 ) ;
#31885 = EDGE_CURVE ( 'NONE', #20022, #19529, #34141, .T. ) ;
#31886 = CARTESIAN_POINT ( 'NONE',  ( -139.6999999999999886, 11.75270000000009851, 111.7472999999999956 ) ) ;
#31887 = CARTESIAN_POINT ( 'NONE',  ( -177.3340370442160747, 7.062909581415780735, 152.2999999999999545 ) ) ;
#31888 = LINE ( 'NONE', #24022, #9582 ) ;
#31889 = FACE_OUTER_BOUND ( 'NONE', #3478, .T. ) ;
#31890 = DIRECTION ( 'NONE',  ( 0.000000000000000000, 0.000000000000000000, -1.000000000000000000 ) ) ;
#31891 = ORIENTED_EDGE ( 'NONE', *, *, #3005, .T. ) ;
#31892 = EDGE_CURVE ( 'NONE', #15513, #2456, #12817, .T. ) ;
#31893 = ORIENTED_EDGE ( 'NONE', *, *, #42687, .T. ) ;
#31894 = EDGE_CURVE ( 'NONE', #33914, #14682, #40340, .T. ) ;
#31895 = DIRECTION ( 'NONE',  ( 0.000000000000000000, 0.000000000000000000, 1.000000000000000000 ) ) ;
#31896 = ORIENTED_EDGE ( 'NONE', *, *, #1115, .F. ) ;
#31897 = FACE_OUTER_BOUND ( 'NONE', #46721, .T. ) ;
#31898 = EDGE_LOOP ( 'NONE', ( #8651, #18917 ) ) ;
#31899 = DIRECTION ( 'NONE',  ( -0.000000000000000000, 1.000000000000000000, -0.000000000000000000 ) ) ;
#31900 = EDGE_CURVE ( 'NONE', #16335, #20626, #12320, .T. ) ;
#31901 = AXIS2_PLACEMENT_3D ( 'NONE', #30233, #45171, #41241 ) ;
#31902 = ADVANCED_FACE ( 'NONE', ( #46493 ), #8637, .F. ) ;
#31903 = LINE ( 'NONE', #46875, #14152 ) ;
#31904 = EDGE_LOOP ( 'NONE', ( #22518, #21907, #35405, #870 ) ) ;
#31905 = EDGE_CURVE ( 'NONE', #24649, #21355, #27134, .T. ) ;
#31906 = EDGE_CURVE ( 'NONE', #47261, #7086, #16789, .T. ) ;
#31907 = CIRCLE ( 'NONE', #7543, 2.552699999999990865 ) ;
#31908 = AXIS2_PLACEMENT_3D ( 'NONE', #27178, #23205, #42093 ) ;
#31909 = EDGE_LOOP ( 'NONE', ( #7902, #43084, #15427, #20271 ) ) ;
#31910 = AXIS2_PLACEMENT_3D ( 'NONE', #23885, #37841, #11577 ) ;
#31912 = EDGE_CURVE ( 'NONE', #36684, #21131, #38747, .T. ) ;
#31911 = VECTOR ( 'NONE', #46908, 1000.000000000000114 ) ;
#31913 = ADVANCED_FACE ( 'NONE', ( #16700 ), #14477, .F. ) ;
#31914 = EDGE_LOOP ( 'NONE', ( #4830, #27623, #47295, #29025 ) ) ;
#31915 = DIRECTION ( 'NONE',  ( 0.000000000000000000, -1.000000000000000000, 0.000000000000000000 ) ) ;
#31916 = ORIENTED_EDGE ( 'NONE', *, *, #14168, .F. ) ;
#31917 = EDGE_LOOP ( 'NONE', ( #18052, #28472, #9512, #10594 ) ) ;
#31918 = ORIENTED_EDGE ( 'NONE', *, *, #42695, .F. ) ;
#31919 = LINE ( 'NONE', #6063, #37058 ) ;
#31920 = CARTESIAN_POINT ( 'NONE',  ( 139.7000000000000171, 11.75269999999993153, -139.6999999999999886 ) ) ;
#31921 = ORIENTED_EDGE ( 'NONE', *, *, #22908, .T. ) ;
#31922 = CONICAL_SURFACE ( 'NONE', #40465, 2.552699999999990865, 0.7853981633974482790 ) ;
#31923 = VECTOR ( 'NONE', #39104, 1000.000000000000000 ) ;
#31924 = EDGE_LOOP ( 'NONE', ( #13206, #15385, #9430, #18675 ) ) ;
#31925 = ORIENTED_EDGE ( 'NONE', *, *, #41858, .F. ) ;
#31926 = CARTESIAN_POINT ( 'NONE',  ( -215.9000000000000057, 11.75269999999991377, 142.2526999999999759 ) ) ;
#31927 = ORIENTED_EDGE ( 'NONE', *, *, #24684, .T. ) ;
#31928 = DIRECTION ( 'NONE',  ( 0.000000000000000000, 0.000000000000000000, -1.000000000000000000 ) ) ;
#31929 = DIRECTION ( 'NONE',  ( 0.000000000000000000, 0.000000000000000000, -1.000000000000000000 ) ) ;
#31930 = DIRECTION ( 'NONE',  ( 0.000000000000000000, 0.000000000000000000, -1.000000000000000000 ) ) ;
#31931 = LINE ( 'NONE', #17344, #18311 ) ;
#31932 = AXIS2_PLACEMENT_3D ( 'NONE', #44797, #44560, #29624 ) ;
#31933 = CARTESIAN_POINT ( 'NONE',  ( -114.2999999999999972, 0.000000000000000000, 143.1999999999999318 ) ) ;
#31934 = DIRECTION ( 'NONE',  ( 1.000000000000000000, 0.000000000000000000, 0.000000000000000000 ) ) ;
#31935 = ADVANCED_FACE ( 'NONE', ( #42296 ), #24702, .F. ) ;
#31936 = CARTESIAN_POINT ( 'NONE',  ( -196.0994914296686886, 13.52460947034234984, 152.3999999999999773 ) ) ;
#31937 = DIRECTION ( 'NONE',  ( 0.000000000000000000, 1.000000000000000000, -0.000000000000000000 ) ) ;
#31938 = CARTESIAN_POINT ( 'NONE',  ( -197.3343588258505008, 4.475000000000008527, 152.2999999999999829 ) ) ;
#31939 = FACE_OUTER_BOUND ( 'NONE', #21721, .T. ) ;
#31940 = CARTESIAN_POINT ( 'NONE',  ( -88.90000000000000568, 11.75269999999994575, 40.65270000000000294 ) ) ;
#31941 = EDGE_CURVE ( 'NONE', #34091, #5042, #3425, .T. ) ;
#31942 = VECTOR ( 'NONE', #41196, 1000.000000000000000 ) ;
#31943 = VECTOR ( 'NONE', #9242, 1000.000000000000114 ) ;
#31944 = ADVANCED_FACE ( 'NONE', ( #34739 ), #13050, .F. ) ;
#31945 = CARTESIAN_POINT ( 'NONE',  ( -201.2455458978114962, 7.349203217093148055, 152.3999999999999773 ) ) ;
#31946 = ORIENTED_EDGE ( 'NONE', *, *, #21313, .T. ) ;
#31947 = VECTOR ( 'NONE', #18851, 1000.000000000000114 ) ;
#31948 = DIRECTION ( 'NONE',  ( -0.000000000000000000, 1.000000000000000000, -0.000000000000000000 ) ) ;
#31949 = EDGE_LOOP ( 'NONE', ( #40990, #34454, #5250, #8247 ) ) ;
#31950 = DIRECTION ( 'NONE',  ( -1.000000000000000000, 0.000000000000000000, 0.000000000000000000 ) ) ;
#31951 = EDGE_CURVE ( 'NONE', #23890, #31311, #23664, .T. ) ;
#31952 = CONICAL_SURFACE ( 'NONE', #16954, 3.499999999999947597, 0.7853981633974382870 ) ;
#31953 = VECTOR ( 'NONE', #3495, 1000.000000000000000 ) ;
#31954 = LINE ( 'NONE', #39500, #403 ) ;
#31955 = DIRECTION ( 'NONE',  ( 0.000000000000000000, 0.7071067811865474617, 0.7071067811865475727 ) ) ;
#31956 = EDGE_CURVE ( 'NONE', #30763, #43493, #20754, .T. ) ;
#31957 = VERTEX_POINT ( 'NONE', #15999 ) ;
#31958 = PLANE ( 'NONE',  #43126 ) ;
#31959 = EDGE_CURVE ( 'NONE', #543, #6570, #7396, .T. ) ;
#31960 = CARTESIAN_POINT ( 'NONE',  ( -114.2999999999999972, 11.75269999999994575, 114.2999999999999829 ) ) ;
#31962 = EDGE_CURVE ( 'NONE', #3369, #26386, #43495, .T. ) ;
#31961 = DIRECTION ( 'NONE',  ( 8.659560562354932858E-17, 0.7071067811865474617, -0.7071067811865474617 ) ) ;
#31963 = ADVANCED_FACE ( 'NONE', ( #39313 ), #34978, .F. ) ;
#31964 = ORIENTED_EDGE ( 'NONE', *, *, #33679, .F. ) ;
#31965 = EDGE_CURVE ( 'NONE', #6537, #32337, #1473, .T. ) ;
#31966 = EDGE_CURVE ( 'NONE', #45646, #15187, #26329, .T. ) ;
#31967 = VERTEX_POINT ( 'NONE', #28810 ) ;
#31968 = ORIENTED_EDGE ( 'NONE', *, *, #13863, .T. ) ;
#31969 = CARTESIAN_POINT ( 'NONE',  ( -12.69999999999998863, 0.000000000000000000, 63.50000000000000000 ) ) ;
#31970 = DIRECTION ( 'NONE',  ( 0.000000000000000000, 1.000000000000000000, 0.000000000000000000 ) ) ;
#31971 = VECTOR ( 'NONE', #8367, 1000.000000000000114 ) ;
#31972 = CARTESIAN_POINT ( 'NONE',  ( 88.90000000000000568, 0.9472999999999617282, 63.50000000000000000 ) ) ;
#31973 = EDGE_LOOP ( 'NONE', ( #48480, #48453, #21250, #41168 ) ) ;
#31974 = VERTEX_POINT ( 'NONE', #29071 ) ;
#31975 = EDGE_LOOP ( 'NONE', ( #17760, #48378, #25087, #47549 ) ) ;
#31976 = ORIENTED_EDGE ( 'NONE', *, *, #17874, .F. ) ;
#31977 = AXIS2_PLACEMENT_3D ( 'NONE', #14485, #40508, #3393 ) ;
#31978 = CARTESIAN_POINT ( 'NONE',  ( -172.3124636122946924, 4.859390496464903286, 152.4000000000000341 ) ) ;
#31979 = CARTESIAN_POINT ( 'NONE',  ( -200.4784937447523134, 5.332909131777996414, 152.3999999999999773 ) ) ;
#31980 = VERTEX_POINT ( 'NONE', #10079 ) ;
#31981 = ORIENTED_EDGE ( 'NONE', *, *, #26781, .F. ) ;
#31982 = DIRECTION ( 'NONE',  ( -1.000000000000000000, 0.000000000000000000, 0.000000000000000000 ) ) ;
#31983 = CONICAL_SURFACE ( 'NONE', #10747, 2.552700000000005076, 0.7853981633974482790 ) ;
#31984 = CARTESIAN_POINT ( 'NONE',  ( -114.2999999999999972, 0.9472999999999617282, -91.45270000000000721 ) ) ;
#31985 = VERTEX_POINT ( 'NONE', #13520 ) ;
#31986 = CONICAL_SURFACE ( 'NONE', #37465, 2.552700000000005076, 0.7853981633974482790 ) ;
#31987 = DIRECTION ( 'NONE',  ( 0.000000000000000000, 0.000000000000000000, -1.000000000000000000 ) ) ;
#31988 = EDGE_CURVE ( 'NONE', #44081, #15946, #45089, .T. ) ;
#31989 = DIRECTION ( 'NONE',  ( 0.000000000000000000, 0.7071067811865474617, 0.7071067811865474617 ) ) ;
#31990 = DIRECTION ( 'NONE',  ( 0.000000000000000000, 1.000000000000000000, 0.000000000000000000 ) ) ;
#31991 = LINE ( 'NONE', #5407, #17597 ) ;
#31992 = AXIS2_PLACEMENT_3D ( 'NONE', #14254, #40030, #2640 ) ;
#31993 = ADVANCED_FACE ( 'NONE', ( #39542 ), #17187, .F. ) ;
#31994 = DIRECTION ( 'NONE',  ( -0.000000000000000000, 1.000000000000000000, -0.000000000000000000 ) ) ;
#31995 = DIRECTION ( 'NONE',  ( 1.000000000000000000, 0.000000000000000000, 0.000000000000000000 ) ) ;
#31996 = EDGE_LOOP ( 'NONE', ( #26173, #37500, #16073, #46455 ) ) ;
#31997 = LINE ( 'NONE', #28095, #15481 ) ;
#31998 = CONICAL_SURFACE ( 'NONE', #20197, 3.500000000000058620, 0.7853981633974391752 ) ;
#31999 = DIRECTION ( 'NONE',  ( 0.000000000000000000, 0.7071067811865474617, 0.7071067811865475727 ) ) ;
#32000 = VERTEX_POINT ( 'NONE', #44014 ) ;
#32001 = CARTESIAN_POINT ( 'NONE',  ( -183.2213716593743698, 6.516809266902408027, 152.3000000000000114 ) ) ;
#32002 = EDGE_CURVE ( 'NONE', #8263, #36432, #16941, .T. ) ;
#32003 = CARTESIAN_POINT ( 'NONE',  ( -178.6541160176768130, 5.449691452279876280, 152.3000000000000114 ) ) ;
#32004 = CARTESIAN_POINT ( 'NONE',  ( -172.4708071952866533, 7.570282059308281575, 152.2999999999999545 ) ) ;
#32005 = CARTESIAN_POINT ( 'NONE',  ( 63.50000000000002842, 12.69999999999999929, -88.90000000000000568 ) ) ;
#32006 = ORIENTED_EDGE ( 'NONE', *, *, #46356, .T. ) ;
#32007 = CARTESIAN_POINT ( 'NONE',  ( 114.3000000000000398, 12.69999999999999929, -12.69999999999998863 ) ) ;
#32008 = ORIENTED_EDGE ( 'NONE', *, *, #43259, .F. ) ;
#32009 = DIRECTION ( 'NONE',  ( -0.000000000000000000, -1.000000000000000000, -0.000000000000000000 ) ) ;
#32010 = CARTESIAN_POINT ( 'NONE',  ( -190.5000000000000000, 12.69999999999999929, -66.99999999999988631 ) ) ;
#32011 = DIRECTION ( 'NONE',  ( 0.000000000000000000, 0.000000000000000000, -1.000000000000000000 ) ) ;
#32012 = VECTOR ( 'NONE', #20160, 1000.000000000000000 ) ;
#32013 = ORIENTED_EDGE ( 'NONE', *, *, #5988, .F. ) ;
#32014 = CARTESIAN_POINT ( 'NONE',  ( -173.0244464754307785, 7.876890199823736616, 152.4000000000000057 ) ) ;
#32015 = CARTESIAN_POINT ( 'NONE',  ( -183.1603183429326975, 4.895673076923086953, 152.3999999999999773 ) ) ;
#32016 = CARTESIAN_POINT ( 'NONE',  ( 114.3000000000000398, 12.69999999999999929, -114.3000000000000114 ) ) ;
#32017 = CARTESIAN_POINT ( 'NONE',  ( 63.50000000000002842, 12.69999999999999929, 139.6999999999999886 ) ) ;
#32018 = VECTOR ( 'NONE', #23159, 1000.000000000000000 ) ;
#32019 = B_SPLINE_CURVE_WITH_KNOTS ( 'NONE', 3,
 ( #23898, #5158, #35200, #1455, #31526, #29053, #2163, #28562, #6872, #36877, #21861, #36613, #25141, #39778, #10540, #44218, #40506, #13505, #6617 ),
 .UNSPECIFIED., .F., .F.,
 ( 4, 1, 1, 1, 1, 1, 1, 1, 1, 1, 1, 1, 1, 1, 1, 1, 4 ),
 ( 0.000000000000000000, 0.06176215676807073757, 0.1211739926536277989, 0.1794214068253127403, 0.2368434346502690524, 0.2943217954133886538, 0.3531909627945249430, 0.4127207064163178063, 0.4745221507037207798, 0.5370567441421287835, 0.5995913375805578260, 0.6623669793542931172, 0.7252456446794891542, 0.7903164461250864470, 0.8577243009540785890, 0.9272319523784865458, 0.9999999999999998890 ),
 .UNSPECIFIED. ) ;
#32020 = AXIS2_PLACEMENT_3D ( 'NONE', #4767, #37967, #19299 ) ;
#32021 = VECTOR ( 'NONE', #36623, 1000.000000000000000 ) ;
#32022 = ORIENTED_EDGE ( 'NONE', *, *, #7943, .T. ) ;
#32023 = AXIS2_PLACEMENT_3D ( 'NONE', #45075, #42868, #19521 ) ;
#32024 = CIRCLE ( 'NONE', #10782, 2.552700000000005076 ) ;
#32025 = EDGE_LOOP ( 'NONE', ( #15971, #47200, #33796, #47020 ) ) ;
#32026 = EDGE_CURVE ( 'NONE', #15243, #35698, #298, .T. ) ;
#32027 = ORIENTED_EDGE ( 'NONE', *, *, #38377, .T. ) ;
#32028 = EDGE_CURVE ( 'NONE', #10332, #42939, #7430, .T. ) ;
#32029 = EDGE_LOOP ( 'NONE', ( #1226, #252, #46583, #37898 ) ) ;
#32030 = EDGE_CURVE ( 'NONE', #11586, #9686, #21560, .T. ) ;
#32031 = CIRCLE ( 'NONE', #23391, 3.500000000000058620 ) ;
#32032 = DIRECTION ( 'NONE',  ( 0.000000000000000000, 0.000000000000000000, -1.000000000000000000 ) ) ;
#32033 = EDGE_LOOP ( 'NONE', ( #8472, #20216, #38835, #25972 ) ) ;
#32034 = ORIENTED_EDGE ( 'NONE', *, *, #4511, .F. ) ;
#32035 = CARTESIAN_POINT ( 'NONE',  ( 12.70000000000001705, 11.75269999999994397, 86.34729999999998995 ) ) ;
#32036 = CARTESIAN_POINT ( 'NONE',  ( 190.5000000000000284, 12.69999999999999929, 139.6999999999999886 ) ) ;
#32037 = ORIENTED_EDGE ( 'NONE', *, *, #34664, .T. ) ;
#32038 = ORIENTED_EDGE ( 'NONE', *, *, #40905, .F. ) ;
#32039 = ORIENTED_EDGE ( 'NONE', *, *, #37306, .F. ) ;
#32040 = CARTESIAN_POINT ( 'NONE',  ( -165.0999999999999943, 0.9473000000000848519, -91.45269999999999300 ) ) ;
#32041 = AXIS2_PLACEMENT_3D ( 'NONE', #37152, #26417, #18921 ) ;
#32042 = LINE ( 'NONE', #38613, #8880 ) ;
#32043 = DIRECTION ( 'NONE',  ( -0.000000000000000000, 1.000000000000000000, -0.000000000000000000 ) ) ;
#32044 = AXIS2_PLACEMENT_3D ( 'NONE', #16388, #31934, #47151 ) ;
#32045 = ORIENTED_EDGE ( 'NONE', *, *, #29267, .F. ) ;
#32046 = CYLINDRICAL_SURFACE ( 'NONE', #27237, 2.552700000000005076 ) ;
#32047 = FACE_OUTER_BOUND ( 'NONE', #32960, .T. ) ;
#32048 = CIRCLE ( 'NONE', #10815, 2.552699999999990865 ) ;
#32049 = CARTESIAN_POINT ( 'NONE',  ( 190.5000000000000284, 0.000000000000000000, 114.2999999999999829 ) ) ;
#32050 = ORIENTED_EDGE ( 'NONE', *, *, #5132, .F. ) ;
#32051 = CONICAL_SURFACE ( 'NONE', #24966, 3.499999999999947597, 0.7853981633974482790 ) ;
#32052 = CARTESIAN_POINT ( 'NONE',  ( 139.7000000000000171, 11.75270000000009851, 88.89999999999999147 ) ) ;
#32053 = VECTOR ( 'NONE', #13016, 1000.000000000000000 ) ;
#32054 = VECTOR ( 'NONE', #33151, 1000.000000000000000 ) ;
#32055 = CARTESIAN_POINT ( 'NONE',  ( -88.90000000000000568, 0.9472999999999426324, 15.25269999999999371 ) ) ;
#32056 = LINE ( 'NONE', #28396, #27331 ) ;
#32057 = AXIS2_PLACEMENT_3D ( 'NONE', #31426, #2295, #8988 ) ;
#32058 = DIRECTION ( 'NONE',  ( 0.000000000000000000, 0.000000000000000000, -1.000000000000000000 ) ) ;
#32059 = CYLINDRICAL_SURFACE ( 'NONE', #8024, 2.552699999999990865 ) ;
#32060 = VERTEX_POINT ( 'NONE', #36635 ) ;
#32061 = CARTESIAN_POINT ( 'NONE',  ( -139.6999999999999886, 12.69999999999999929, -63.50000000000000000 ) ) ;
#32062 = CARTESIAN_POINT ( 'NONE',  ( -176.8838760352404051, 7.008854166666678154, 152.3000000000000114 ) ) ;
#32063 = DIRECTION ( 'NONE',  ( 0.000000000000000000, 0.000000000000000000, -1.000000000000000000 ) ) ;
#32064 = CYLINDRICAL_SURFACE ( 'NONE', #22696, 2.552700000000005076 ) ;
#32065 = FACE_OUTER_BOUND ( 'NONE', #11872, .T. ) ;
#32066 = DIRECTION ( 'NONE',  ( 0.000000000000000000, 0.000000000000000000, 1.000000000000000000 ) ) ;
#32067 = VERTEX_POINT ( 'NONE', #40274 ) ;
#32068 = CARTESIAN_POINT ( 'NONE',  ( 63.50000000000002842, 0.9472999999999617282, 91.45269999999999300 ) ) ;
#32069 = EDGE_LOOP ( 'NONE', ( #44160, #14260 ) ) ;
#32070 = CIRCLE ( 'NONE', #32866, 2.552700000000005076 ) ;
#32071 = DIRECTION ( 'NONE',  ( -0.000000000000000000, 1.000000000000000000, -0.000000000000000000 ) ) ;
#32072 = CARTESIAN_POINT ( 'NONE',  ( -182.8557213295781878, 5.027904588692524435, 152.2999999999999545 ) ) ;
#32073 = ORIENTED_EDGE ( 'NONE', *, *, #47750, .T. ) ;
#32074 = CYLINDRICAL_SURFACE ( 'NONE', #45085, 2.552699999999990865 ) ;
#32075 = CARTESIAN_POINT ( 'NONE',  ( -215.9000000000000057, 12.69999999999999929, -88.90000000000000568 ) ) ;
#32076 = DIRECTION ( 'NONE',  ( -1.456985596620939594E-15, 0.000000000000000000, -1.000000000000000000 ) ) ;
#32077 = EDGE_LOOP ( 'NONE', ( #21891, #43702, #37329, #15377 ) ) ;
#32078 = ORIENTED_EDGE ( 'NONE', *, *, #45375, .F. ) ;
#32079 = ORIENTED_EDGE ( 'NONE', *, *, #11825, .F. ) ;
#32080 = LINE ( 'NONE', #5736, #19626 ) ;
#32081 = VECTOR ( 'NONE', #13734, 1000.000000000000000 ) ;
#32082 = AXIS2_PLACEMENT_3D ( 'NONE', #22208, #3489, #18748 ) ;
#32083 = CYLINDRICAL_SURFACE ( 'NONE', #37662, 2.552699999999990865 ) ;
#32084 = CARTESIAN_POINT ( 'NONE',  ( 190.5000000000000284, 12.69999999999999929, -12.69999999999998863 ) ) ;
#32085 = DIRECTION ( 'NONE',  ( -0.000000000000000000, 1.000000000000000000, -0.000000000000000000 ) ) ;
#32086 = AXIS2_PLACEMENT_3D ( 'NONE', #32601, #43894, #25271 ) ;
#32087 = ADVANCED_FACE ( 'NONE', ( #39794 ), #47451, .F. ) ;
#32088 = VECTOR ( 'NONE', #47984, 1000.000000000000000 ) ;
#32089 = VECTOR ( 'NONE', #36444, 1000.000000000000000 ) ;
#32090 = VECTOR ( 'NONE', #32899, 1000.000000000000114 ) ;
#32091 = CIRCLE ( 'NONE', #17097, 2.552700000000005076 ) ;
#32092 = CYLINDRICAL_SURFACE ( 'NONE', #2366, 2.552699999999990865 ) ;
#32093 = CARTESIAN_POINT ( 'NONE',  ( -139.6999999999999886, 0.000000000000000000, 143.1999999999998749 ) ) ;
#32094 = ORIENTED_EDGE ( 'NONE', *, *, #45457, .F. ) ;
#32095 = DIRECTION ( 'NONE',  ( 0.000000000000000000, 1.000000000000000000, -0.000000000000000000 ) ) ;
#32096 = DIRECTION ( 'NONE',  ( 0.000000000000000000, 0.000000000000000000, -1.000000000000000000 ) ) ;
#32097 = ORIENTED_EDGE ( 'NONE', *, *, #16162, .T. ) ;
#32098 = ORIENTED_EDGE ( 'NONE', *, *, #33508, .F. ) ;
#32099 = CARTESIAN_POINT ( 'NONE',  ( -183.2824221269786449, 7.968548671442835740, 152.3999999999999488 ) ) ;
#32100 = CARTESIAN_POINT ( 'NONE',  ( -198.2763262466512231, 7.094678347390376949, 152.3999999999999773 ) ) ;
#32101 = AXIS2_PLACEMENT_3D ( 'NONE', #43936, #36549, #10231 ) ;
#32102 = FACE_OUTER_BOUND ( 'NONE', #35609, .T. ) ;
#32103 = CARTESIAN_POINT ( 'NONE',  ( -200.5621253513060935, 7.027258904475783829, 152.2999999999999829 ) ) ;
#32104 = ORIENTED_EDGE ( 'NONE', *, *, #43250, .T. ) ;
#32105 = EDGE_LOOP ( 'NONE', ( #3733, #33901, #48695, #2938 ) ) ;
#32106 = CYLINDRICAL_SURFACE ( 'NONE', #47511, 2.552699999999990865 ) ;
#32107 = DIRECTION ( 'NONE',  ( -0.000000000000000000, 1.000000000000000000, -0.000000000000000000 ) ) ;
#32108 = ORIENTED_EDGE ( 'NONE', *, *, #24437, .F. ) ;
#32109 = CARTESIAN_POINT ( 'NONE',  ( -172.5411276378044931, 6.180128205128215590, 152.2999999999999829 ) ) ;
#32110 = CARTESIAN_POINT ( 'NONE',  ( -182.4488776769548792, 7.537043542350088110, 152.4000000000000341 ) ) ;
#32111 = CYLINDRICAL_SURFACE ( 'NONE', #31218, 2.552700000000005076 ) ;
#32112 = CIRCLE ( 'NONE', #12473, 3.300000000000007816 ) ;
#32113 = CARTESIAN_POINT ( 'NONE',  ( -198.2509814896374394, 6.092222126733549459, 152.2999999999999829 ) ) ;
#32114 = AXIS2_PLACEMENT_3D ( 'NONE', #22338, #18395, #19101 ) ;
#32115 = ORIENTED_EDGE ( 'NONE', *, *, #7855, .T. ) ;
#32116 = ORIENTED_EDGE ( 'NONE', *, *, #32457, .F. ) ;
#32117 = CARTESIAN_POINT ( 'NONE',  ( -215.9000000000000057, 0.000000000000000000, 12.69999999999998863 ) ) ;
#32118 = EDGE_CURVE ( 'NONE', #41676, #10724, #27914, .T. ) ;
#32119 = AXIS2_PLACEMENT_3D ( 'NONE', #22942, #3949, #11345 ) ;
#32120 = B_SPLINE_SURFACE_WITH_KNOTS ( 'NONE', 3, 1, ( 
 ( #6153, #20658 ),
 ( #43508, #29061 ),
 ( #36155, #32469 ),
 ( #21615, #28100 ),
 ( #43045, #13511 ),
 ( #24406, #20902 ),
 ( #2172, #35674 ),
 ( #32001, #13289 ),
 ( #32249, #9569 ),
 ( #28345, #39535 ),
 ( #10800, #21869 ) ),
 .UNSPECIFIED., .F., .F., .F.,
 ( 4, 1, 1, 1, 1, 1, 1, 1, 4 ),
 ( 2, 2 ),
 ( 0.000000000000000000, 0.1669801744060512572, 0.3208066328847963278, 0.4631345048703242040, 0.5942480539785587323, 0.7123671525397503590, 0.8194549510427950878, 0.9157522665813726537, 1.000000000000000000 ),
 ( 0.000000000000000000, 1.000000000000000000 ),
 .UNSPECIFIED. ) ;
#32121 = CARTESIAN_POINT ( 'NONE',  ( 38.09999999999999432, 12.69999999999999929, 38.09999999999999432 ) ) ;
#32122 = DIRECTION ( 'NONE',  ( 0.000000000000000000, 0.000000000000000000, -1.000000000000000000 ) ) ;
#32124 = DIRECTION ( 'NONE',  ( 0.000000000000000000, 1.000000000000000000, -0.000000000000000000 ) ) ;
#32123 = AXIS2_PLACEMENT_3D ( 'NONE', #35440, #16682, #20159 ) ;
#32125 = DIRECTION ( 'NONE',  ( -0.000000000000000000, -1.000000000000000000, 0.000000000000000000 ) ) ;
#32126 = FACE_OUTER_BOUND ( 'NONE', #8114, .T. ) ;
#32127 = DIRECTION ( 'NONE',  ( -0.000000000000000000, -1.000000000000000000, 0.000000000000000000 ) ) ;
#32128 = ADVANCED_FACE ( 'NONE', ( #32979 ), #15281, .F. ) ;
#32129 = FACE_BOUND ( 'NONE', #36364, .T. ) ;
#32130 = FACE_BOUND ( 'NONE', #150, .T. ) ;
#32131 = CARTESIAN_POINT ( 'NONE',  ( 190.5000000000000284, 12.69999999999999929, 15.25269999999997950 ) ) ;
#32132 = CARTESIAN_POINT ( 'NONE',  ( -200.1159793826796260, 5.695423493850674035, 152.3999999999999773 ) ) ;
#32133 = CARTESIAN_POINT ( 'NONE',  ( 12.70000000000001705, 12.69999999999999929, 142.2526999999999759 ) ) ;
#32134 = LINE ( 'NONE', #9476, #27363 ) ;
#32135 = CARTESIAN_POINT ( 'NONE',  ( -177.3557311871120987, 7.173779266780029751, 152.3000000000000114 ) ) ;
#32136 = CYLINDRICAL_SURFACE ( 'NONE', #29137, 2.552700000000005076 ) ;
#32137 = ORIENTED_EDGE ( 'NONE', *, *, #29258, .F. ) ;
#32138 = ORIENTED_EDGE ( 'NONE', *, *, #2390, .T. ) ;
#32139 = EDGE_LOOP ( 'NONE', ( #24413, #14026, #46400, #2495 ) ) ;
#32140 = CARTESIAN_POINT ( 'NONE',  ( -38.09999999999999432, 0.000000000000000000, 143.1999999999999318 ) ) ;
#32141 = LINE ( 'NONE', #2067, #36184 ) ;
#32142 = CIRCLE ( 'NONE', #6987, 2.552700000000005076 ) ;
#32143 = EDGE_LOOP ( 'NONE', ( #2683, #37887, #39100, #45483 ) ) ;
#32144 = DIRECTION ( 'NONE',  ( -0.000000000000000000, 1.000000000000000000, -0.000000000000000000 ) ) ;
#32145 = ORIENTED_EDGE ( 'NONE', *, *, #25888, .F. ) ;
#32146 = LINE ( 'NONE', #32379, #14012 ) ;
#32147 = ORIENTED_EDGE ( 'NONE', *, *, #44723, .F. ) ;
#32148 = AXIS2_PLACEMENT_3D ( 'NONE', #13453, #9764, #9297 ) ;
#32149 = AXIS2_PLACEMENT_3D ( 'NONE', #41373, #11390, #45553 ) ;
#32150 = CARTESIAN_POINT ( 'NONE',  ( -12.69999999999998863, 0.000000000000000000, -12.69999999999998863 ) ) ;
#32151 = CIRCLE ( 'NONE', #47831, 5.500000000000001776 ) ;
#32152 = DIRECTION ( 'NONE',  ( -0.000000000000000000, -1.000000000000000000, -0.000000000000000000 ) ) ;
#32153 = ORIENTED_EDGE ( 'NONE', *, *, #7483, .F. ) ;
#32154 = CYLINDRICAL_SURFACE ( 'NONE', #6018, 2.552700000000005076 ) ;
#32155 = CONICAL_SURFACE ( 'NONE', #27454, 3.499999999999947597, 0.7853981633974382870 ) ;
#32156 = EDGE_LOOP ( 'NONE', ( #5340, #5708 ) ) ;
#32157 = AXIS2_PLACEMENT_3D ( 'NONE', #1522, #46295, #31095 ) ;
#32158 = CYLINDRICAL_SURFACE ( 'NONE', #26137, 2.552700000000005076 ) ;
#32159 = ORIENTED_EDGE ( 'NONE', *, *, #3903, .F. ) ;
#32160 = CARTESIAN_POINT ( 'NONE',  ( -197.0333770676170104, 6.551416359844629334, 152.3999999999999773 ) ) ;
#32161 = CARTESIAN_POINT ( 'NONE',  ( -207.9879518244472081, 5.515618727953089717, 152.2999999999999829 ) ) ;
#32162 = CARTESIAN_POINT ( 'NONE',  ( -215.9000000000000057, 0.000000000000000000, 114.2999999999999829 ) ) ;
#32163 = ADVANCED_FACE ( 'NONE', ( #29311 ), #35732, .F. ) ;
#32164 = ORIENTED_EDGE ( 'NONE', *, *, #29512, .F. ) ;
#32165 = ORIENTED_EDGE ( 'NONE', *, *, #35442, .F. ) ;
#32166 = VERTEX_POINT ( 'NONE', #44235 ) ;
#32167 = FACE_OUTER_BOUND ( 'NONE', #31181, .T. ) ;
#32168 = ORIENTED_EDGE ( 'NONE', *, *, #336, .F. ) ;
#32169 = CARTESIAN_POINT ( 'NONE',  ( -208.4804688386804230, 6.224619700831858893, 152.2999999999999829 ) ) ;
#32170 = CARTESIAN_POINT ( 'NONE',  ( -182.8080798398973172, 6.994305439524204360, 152.2999999999999545 ) ) ;
#32171 = ORIENTED_EDGE ( 'NONE', *, *, #44037, .F. ) ;
#32172 = DIRECTION ( 'NONE',  ( -0.000000000000000000, -1.000000000000000000, -0.000000000000000000 ) ) ;
#32173 = ORIENTED_EDGE ( 'NONE', *, *, #7595, .T. ) ;
#32174 = DIRECTION ( 'NONE',  ( 0.000000000000000000, 0.000000000000000000, -1.000000000000000000 ) ) ;
#32175 = ADVANCED_FACE ( 'NONE', ( #25632 ), #2182, .F. ) ;
#32176 = VERTEX_POINT ( 'NONE', #22123 ) ;
#32177 = CARTESIAN_POINT ( 'NONE',  ( -177.4759246917853375, 5.909046634326264424, 152.2999999999999545 ) ) ;
#32178 = PLANE ( 'NONE',  #32044 ) ;
#32179 = EDGE_LOOP ( 'NONE', ( #12927, #13690, #47244, #9521 ) ) ;
#32180 = ADVANCED_FACE ( 'NONE', ( #29544 ), #6642, .F. ) ;
#32181 = DIRECTION ( 'NONE',  ( -0.000000000000000000, -1.000000000000000000, 0.000000000000000000 ) ) ;
#32182 = DIRECTION ( 'NONE',  ( 0.000000000000000000, -1.000000000000000000, 0.000000000000000000 ) ) ;
#32183 = LINE ( 'NONE', #5596, #22100 ) ;
#32184 = CARTESIAN_POINT ( 'NONE',  ( -173.2067061256117029, 6.311597056118285920, 152.2999999999999829 ) ) ;
#32185 = VERTEX_POINT ( 'NONE', #3408 ) ;
#32186 = AXIS2_PLACEMENT_3D ( 'NONE', #9823, #5915, #25155 ) ;
#32187 = CARTESIAN_POINT ( 'NONE',  ( 215.9000000000000057, 11.75269999999993153, -139.6999999999999886 ) ) ;
#32188 = EDGE_CURVE ( 'NONE', #18746, #16601, #15222, .T. ) ;
#32189 = AXIS2_PLACEMENT_3D ( 'NONE', #2221, #17238, #47486 ) ;
#32190 = ADVANCED_FACE ( 'NONE', ( #29790 ), #45086, .F. ) ;
#32191 = CARTESIAN_POINT ( 'NONE',  ( -172.4903741301036746, 4.431097634839679777, 152.3999999999999773 ) ) ;
#32192 = EDGE_CURVE ( 'NONE', #29489, #46660, #23959, .T. ) ;
#32194 = EDGE_CURVE ( 'NONE', #1406, #29082, #14516, .T. ) ;
#32193 = FACE_OUTER_BOUND ( 'NONE', #20978, .T. ) ;
#32195 = CARTESIAN_POINT ( 'NONE',  ( 63.50000000000002842, 11.75269999999994575, -66.05270000000000152 ) ) ;
#32196 = AXIS2_PLACEMENT_3D ( 'NONE', #31284, #23416, #5420 ) ;
#32197 = AXIS2_PLACEMENT_3D ( 'NONE', #44658, #26079, #18127 ) ;
#32198 = FACE_OUTER_BOUND ( 'NONE', #19161, .T. ) ;
#32199 = AXIS2_PLACEMENT_3D ( 'NONE', #33788, #48756, #10389 ) ;
#32200 = EDGE_CURVE ( 'NONE', #46570, #32289, #16825, .T. ) ;
#32201 = VECTOR ( 'NONE', #47841, 1000.000000000000114 ) ;
#32202 = ORIENTED_EDGE ( 'NONE', *, *, #34062, .F. ) ;
#32203 = CIRCLE ( 'NONE', #18784, 2.552700000000005076 ) ;
#32204 = DIRECTION ( 'NONE',  ( 0.000000000000000000, 0.000000000000000000, -1.000000000000000000 ) ) ;
#32205 = DIRECTION ( 'NONE',  ( 0.000000000000000000, 0.000000000000000000, -1.000000000000000000 ) ) ;
#32206 = ORIENTED_EDGE ( 'NONE', *, *, #899, .F. ) ;
#32207 = ORIENTED_EDGE ( 'NONE', *, *, #46761, .F. ) ;
#32208 = VERTEX_POINT ( 'NONE', #41029 ) ;
#32209 = CARTESIAN_POINT ( 'NONE',  ( -88.90000000000000568, -3.469446951953614189E-15, -114.3000000000000114 ) ) ;
#32210 = VERTEX_POINT ( 'NONE', #18183 ) ;
#32211 = VERTEX_POINT ( 'NONE', #26387 ) ;
#32212 = DIRECTION ( 'NONE',  ( -0.000000000000000000, -1.000000000000000000, -0.000000000000000000 ) ) ;
#32213 = DIRECTION ( 'NONE',  ( -0.000000000000000000, -1.000000000000000000, -0.000000000000000000 ) ) ;
#32214 = EDGE_CURVE ( 'NONE', #14950, #21201, #41763, .T. ) ;
#32215 = ORIENTED_EDGE ( 'NONE', *, *, #12875, .T. ) ;
#32216 = EDGE_LOOP ( 'NONE', ( #16552, #7805, #6600, #46686 ) ) ;
#32217 = CARTESIAN_POINT ( 'NONE',  ( 139.7000000000000171, 0.000000000000000000, 88.89999999999999147 ) ) ;
#32218 = EDGE_CURVE ( 'NONE', #4010, #40297, #45195, .T. ) ;
#32219 = EDGE_LOOP ( 'NONE', ( #9911, #3529, #27175, #8476 ) ) ;
#32220 = ORIENTED_EDGE ( 'NONE', *, *, #31619, .T. ) ;
#32221 = VECTOR ( 'NONE', #25390, 1000.000000000000114 ) ;
#32222 = CARTESIAN_POINT ( 'NONE',  ( -172.5278063237019239, 4.833974358974368890, 152.2999999999999829 ) ) ;
#32223 = DIRECTION ( 'NONE',  ( 8.659560562354932858E-17, 0.7071067811865474617, -0.7071067811865474617 ) ) ;
#32224 = EDGE_CURVE ( 'NONE', #6903, #41281, #26624, .T. ) ;
#32225 = CARTESIAN_POINT ( 'NONE',  ( -114.2999999999999972, 0.000000000000000000, -12.69999999999998863 ) ) ;
#32226 = EDGE_CURVE ( 'NONE', #29123, #34691, #37598, .T. ) ;
#32227 = EDGE_LOOP ( 'NONE', ( #34271, #26874 ) ) ;
#32228 = EDGE_LOOP ( 'NONE', ( #31217, #28376, #34499, #11438 ) ) ;
#32229 = VECTOR ( 'NONE', #34055, 1000.000000000000000 ) ;
#32230 = CIRCLE ( 'NONE', #22777, 2.552700000000005076 ) ;
#32231 = CARTESIAN_POINT ( 'NONE',  ( -185.9928503942147699, 7.436538461538471978, 152.2999999999999829 ) ) ;
#32232 = ADVANCED_FACE ( 'NONE', ( #41520 ), #1908, .F. ) ;
#32233 = FACE_OUTER_BOUND ( 'NONE', #31904, .T. ) ;
#32234 = FACE_OUTER_BOUND ( 'NONE', #16017, .T. ) ;
#32235 = CARTESIAN_POINT ( 'NONE',  ( 88.90000000000000568, 12.69999999999999929, -16.20000000000004903 ) ) ;
#32236 = CARTESIAN_POINT ( 'NONE',  ( -38.09999999999999432, 11.75269999999994575, 114.2999999999999829 ) ) ;
#32237 = DIRECTION ( 'NONE',  ( 0.4226150444904450132, 0.9063092872581297588, -0.000000000000000000 ) ) ;
#32238 = DIRECTION ( 'NONE',  ( -0.000000000000000000, -0.000000000000000000, -1.000000000000000000 ) ) ;
#32239 = DIRECTION ( 'NONE',  ( 0.000000000000000000, 0.000000000000000000, -1.000000000000000000 ) ) ;
#32240 = CARTESIAN_POINT ( 'NONE',  ( 139.7000000000000171, 12.69999999999999929, 117.7999999999998835 ) ) ;
#32241 = ADVANCED_FACE ( 'NONE', ( #44714 ), #22873, .F. ) ;
#32242 = CARTESIAN_POINT ( 'NONE',  ( -173.1126499316566765, 6.443261795293947714, 152.4000000000000057 ) ) ;
#32243 = EDGE_CURVE ( 'NONE', #1230, #38721, #33236, .T. ) ;
#32244 = CARTESIAN_POINT ( 'NONE',  ( -88.90000000000000568, 0.9472999999999617282, 139.6999999999999886 ) ) ;
#32245 = EDGE_CURVE ( 'NONE', #43533, #24617, #13695, .T. ) ;
#32246 = ORIENTED_EDGE ( 'NONE', *, *, #23907, .F. ) ;
#32247 = FACE_BOUND ( 'NONE', #35292, .T. ) ;
#32248 = ADVANCED_FACE ( 'NONE', ( #7375 ), #18659, .F. ) ;
#32249 = CARTESIAN_POINT ( 'NONE',  ( -183.1814474423292438, 6.524768770431202292, 152.3000000000000114 ) ) ;
#32250 = EDGE_CURVE ( 'NONE', #35141, #46407, #20794, .T. ) ;
#32251 = ADVANCED_FACE ( 'NONE', ( #44955 ), #43527, .F. ) ;
#32252 = CARTESIAN_POINT ( 'NONE',  ( -178.5886287694586088, 5.513494319534378185, 152.4000000000000057 ) ) ;
#32253 = CARTESIAN_POINT ( 'NONE',  ( -175.2236196249577347, 4.475000000026666314, 152.2999999999999829 ) ) ;
#32254 = ORIENTED_EDGE ( 'NONE', *, *, #28089, .F. ) ;
#32256 = ADVANCED_FACE ( 'NONE', ( #42241 ), #46193, .F. ) ;
#32255 = CARTESIAN_POINT ( 'NONE',  ( -38.09999999999999432, 11.75269999999994575, 88.89999999999999147 ) ) ;
#32257 = EDGE_CURVE ( 'NONE', #14937, #16176, #34434, .T. ) ;
#32258 = CIRCLE ( 'NONE', #31459, 1.000568517702471460 ) ;
#32259 = CARTESIAN_POINT ( 'NONE',  ( 12.70000000000001705, 11.75269999999994397, -15.25269999999999193 ) ) ;
#32260 = CARTESIAN_POINT ( 'NONE',  ( -173.6107400081585581, 5.820091365161697894, 152.2999999999999545 ) ) ;
#32261 = EDGE_LOOP ( 'NONE', ( #29120, #40664, #12444, #30049 ) ) ;
#32262 = CARTESIAN_POINT ( 'NONE',  ( -197.4954946939100182, 7.015925951617434819, 152.2999999999999829 ) ) ;
#32263 = CARTESIAN_POINT ( 'NONE',  ( -172.8454206832286673, 7.941152648273965831, 152.4000000000000057 ) ) ;
#32264 = CYLINDRICAL_SURFACE ( 'NONE', #7485, 2.552699999999990865 ) ;
#32265 = DIRECTION ( 'NONE',  ( -0.000000000000000000, -1.000000000000000000, -0.000000000000000000 ) ) ;
#32266 = DIRECTION ( 'NONE',  ( 0.000000000000000000, 0.000000000000000000, 1.000000000000000000 ) ) ;
#32267 = AXIS2_PLACEMENT_3D ( 'NONE', #19188, #208, #30309 ) ;
#32268 = DIRECTION ( 'NONE',  ( 0.000000000000000000, 1.000000000000000000, 0.000000000000000000 ) ) ;
#32269 = CIRCLE ( 'NONE', #33860, 3.299999999999997158 ) ;
#32270 = EDGE_LOOP ( 'NONE', ( #10537, #14525, #4029, #37292 ) ) ;
#32271 = AXIS2_PLACEMENT_3D ( 'NONE', #21292, #35816, #17075 ) ;
#32272 = EDGE_CURVE ( 'NONE', #38681, #21465, #4622, .T. ) ;
#32273 = CARTESIAN_POINT ( 'NONE',  ( 38.09999999999999432, 0.9472999999999617282, -38.09999999999999432 ) ) ;
#32274 = DIRECTION ( 'NONE',  ( 8.659560562354932858E-17, 0.7071067811865474617, -0.7071067811865474617 ) ) ;
#32275 = EDGE_LOOP ( 'NONE', ( #4633, #1343 ) ) ;
#32276 = ORIENTED_EDGE ( 'NONE', *, *, #24222, .T. ) ;
#32277 = EDGE_CURVE ( 'NONE', #3679, #12204, #18398, .T. ) ;
#32278 = CARTESIAN_POINT ( 'NONE',  ( -178.2406092856949726, 7.530787912279722995, 152.3999999999998920 ) ) ;
#32279 = DIRECTION ( 'NONE',  ( -0.000000000000000000, -1.000000000000000000, -0.000000000000000000 ) ) ;
#32280 = EDGE_CURVE ( 'NONE', #18134, #2756, #30980, .T. ) ;
#32281 = LINE ( 'NONE', #39342, #33517 ) ;
#32282 = CONICAL_SURFACE ( 'NONE', #8701, 2.552700000000018843, 0.7853981633974482790 ) ;
#32283 = DIRECTION ( 'NONE',  ( 0.000000000000000000, 0.000000000000000000, 1.000000000000000000 ) ) ;
#32284 = EDGE_LOOP ( 'NONE', ( #17681, #16611, #12753, #7631 ) ) ;
#32285 = VERTEX_POINT ( 'NONE', #38534 ) ;
#32286 = DIRECTION ( 'NONE',  ( -0.000000000000000000, -1.000000000000000000, -0.000000000000000000 ) ) ;
#32287 = CARTESIAN_POINT ( 'NONE',  ( -197.4435882846785546, 6.924235063433140880, 152.2999999999999829 ) ) ;
#32288 = ORIENTED_EDGE ( 'NONE', *, *, #47543, .F. ) ;
#32289 = VERTEX_POINT ( 'NONE', #19644 ) ;
#32290 = VERTEX_POINT ( 'NONE', #27574 ) ;
#32291 = DIRECTION ( 'NONE',  ( 0.000000000000000000, 1.000000000000000000, 0.000000000000000000 ) ) ;
#32292 = CARTESIAN_POINT ( 'NONE',  ( -211.1046907889147235, 5.956616528687862733, 152.2999999999999829 ) ) ;
#32293 = CARTESIAN_POINT ( 'NONE',  ( -178.5227335193799831, 4.962004944675178386, 152.3999999999999773 ) ) ;
#32294 = ORIENTED_EDGE ( 'NONE', *, *, #38228, .T. ) ;
#32295 = DIRECTION ( 'NONE',  ( 0.000000000000000000, 0.000000000000000000, -1.000000000000000000 ) ) ;
#32296 = CARTESIAN_POINT ( 'NONE',  ( 165.1000000000000512, 12.69999999999999929, 38.09999999999999432 ) ) ;
#32297 = CARTESIAN_POINT ( 'NONE',  ( 38.09999999999999432, 11.75269999999994575, 40.65270000000000294 ) ) ;
#32298 = LINE ( 'NONE', #47730, #32089 ) ;
#32299 = EDGE_CURVE ( 'NONE', #44120, #36895, #15713, .T. ) ;
#32300 = ORIENTED_EDGE ( 'NONE', *, *, #6902, .T. ) ;
#32301 = CARTESIAN_POINT ( 'NONE',  ( -171.5454148415099951, 7.042594245255719976, 152.3999999999999488 ) ) ;
#32302 = LINE ( 'NONE', #47263, #11481 ) ;
#32303 = CARTESIAN_POINT ( 'NONE',  ( 215.9000000000000057, 0.000000000000000000, 16.20000000000004903 ) ) ;
#32304 = AXIS2_PLACEMENT_3D ( 'NONE', #23871, #38780, #20128 ) ;
#32305 = EDGE_CURVE ( 'NONE', #16184, #45940, #30754, .T. ) ;
#32306 = FACE_OUTER_BOUND ( 'NONE', #47618, .T. ) ;
#32307 = EDGE_CURVE ( 'NONE', #31507, #45830, #45686, .T. ) ;
#32308 = EDGE_CURVE ( 'NONE', #28256, #38789, #28664, .T. ) ;
#32309 = VECTOR ( 'NONE', #9362, 1000.000000000000000 ) ;
#32310 = LINE ( 'NONE', #12377, #20788 ) ;
#32312 = EDGE_CURVE ( 'NONE', #3021, #1845, #35758, .T. ) ;
#32311 = DIRECTION ( 'NONE',  ( 0.000000000000000000, 0.000000000000000000, -1.000000000000000000 ) ) ;
#32313 = EDGE_CURVE ( 'NONE', #48587, #5251, #24087, .T. ) ;
#32314 = CARTESIAN_POINT ( 'NONE',  ( -172.6500483053485198, 6.592538110178344901, 152.2999999999999545 ) ) ;
#32315 = CARTESIAN_POINT ( 'NONE',  ( -208.9706775408255339, 7.182015889714479684, 152.2999999999999829 ) ) ;
#32316 = LINE ( 'NONE', #17490, #19359 ) ;
#32317 = ORIENTED_EDGE ( 'NONE', *, *, #40132, .F. ) ;
#32318 = CARTESIAN_POINT ( 'NONE',  ( 38.09999999999999432, 0.000000000000000000, 63.50000000000000000 ) ) ;
#32319 = ORIENTED_EDGE ( 'NONE', *, *, #12112, .F. ) ;
#32320 = DIRECTION ( 'NONE',  ( 0.000000000000000000, -0.7071067811865546782, -0.7071067811865404673 ) ) ;
#32321 = ORIENTED_EDGE ( 'NONE', *, *, #27015, .F. ) ;
#32322 = DIRECTION ( 'NONE',  ( -0.000000000000000000, -1.000000000000000000, -0.000000000000000000 ) ) ;
#32323 = LINE ( 'NONE', #48004, #36025 ) ;
#32324 = VECTOR ( 'NONE', #36125, 1000.000000000000000 ) ;
#32325 = PLANE ( 'NONE',  #13525 ) ;
#32326 = ORIENTED_EDGE ( 'NONE', *, *, #1229, .T. ) ;
#32327 = ORIENTED_EDGE ( 'NONE', *, *, #48090, .F. ) ;
#32328 = ORIENTED_EDGE ( 'NONE', *, *, #48765, .F. ) ;
#32329 = CARTESIAN_POINT ( 'NONE',  ( 12.70000000000001705, 0.9473000000000744159, 60.94729999999999848 ) ) ;
#32330 = VERTEX_POINT ( 'NONE', #31237 ) ;
#32331 = CIRCLE ( 'NONE', #45622, 3.500000000000058620 ) ;
#32332 = EDGE_LOOP ( 'NONE', ( #26786, #13984, #13784, #40612 ) ) ;
#32333 = CIRCLE ( 'NONE', #23693, 3.500000000000058620 ) ;
#32334 = ORIENTED_EDGE ( 'NONE', *, *, #39326, .T. ) ;
#32335 = DIRECTION ( 'NONE',  ( -0.000000000000000000, 1.000000000000000000, -0.000000000000000000 ) ) ;
#32336 = CARTESIAN_POINT ( 'NONE',  ( -165.0999999999999943, 12.69999999999999929, 114.2999999999999829 ) ) ;
#32337 = VERTEX_POINT ( 'NONE', #42505 ) ;
#32338 = CARTESIAN_POINT ( 'NONE',  ( -24.99999999999999289, -3.469446951953614189E-15, 25.00000000000000000 ) ) ;
#32339 = CARTESIAN_POINT ( 'NONE',  ( -178.0272076166721718, 5.431417663395354367, 152.3999999999999204 ) ) ;
#32340 = LINE ( 'NONE', #39173, #19090 ) ;
#32341 = CIRCLE ( 'NONE', #11103, 2.552700000000005076 ) ;
#32342 = ORIENTED_EDGE ( 'NONE', *, *, #48408, .F. ) ;
#32343 = EDGE_LOOP ( 'NONE', ( #43010, #29555, #6210, #15358 ) ) ;
#32344 = DIRECTION ( 'NONE',  ( -0.000000000000000000, -0.000000000000000000, 1.000000000000000000 ) ) ;
#32345 = LINE ( 'NONE', #5534, #23443 ) ;
#32346 = VECTOR ( 'NONE', #48236, 1000.000000000000000 ) ;
#32347 = VECTOR ( 'NONE', #5851, 1000.000000000000114 ) ;
#32348 = DIRECTION ( 'NONE',  ( -0.000000000000000000, 1.000000000000000000, -0.000000000000000000 ) ) ;
#32349 = CARTESIAN_POINT ( 'NONE',  ( -182.5331987449960423, 4.701870549576721459, 152.4000000000000341 ) ) ;
#32350 = AXIS2_PLACEMENT_3D ( 'NONE', #28248, #9737, #21061 ) ;
#32351 = FACE_OUTER_BOUND ( 'NONE', #32434, .T. ) ;
#32352 = CARTESIAN_POINT ( 'NONE',  ( 215.9000000000000057, 0.9473000000000848519, -35.54730000000000700 ) ) ;
#32353 = ORIENTED_EDGE ( 'NONE', *, *, #31080, .T. ) ;
#32354 = CARTESIAN_POINT ( 'NONE',  ( 88.90000000000000568, 12.69999999999999929, 10.14729999999998356 ) ) ;
#32355 = CARTESIAN_POINT ( 'NONE',  ( 88.90000000000000568, 11.75269999999994575, -15.25269999999999371 ) ) ;
#32356 = ORIENTED_EDGE ( 'NONE', *, *, #1098, .T. ) ;
#32357 = DIRECTION ( 'NONE',  ( -0.000000000000000000, 1.000000000000000000, -0.000000000000000000 ) ) ;
#32358 = CARTESIAN_POINT ( 'NONE',  ( -200.1910568129920591, 5.649465583494474252, 152.2999999999999829 ) ) ;
#32359 = CARTESIAN_POINT ( 'NONE',  ( -12.69999999999998863, 11.75269999999994397, 139.6999999999999886 ) ) ;
#32360 = CARTESIAN_POINT ( 'NONE',  ( 63.50000000000002842, 11.75269999999994575, 114.2999999999999829 ) ) ;
#32361 = ADVANCED_FACE ( 'NONE', ( #31490 ), #8824, .F. ) ;
#32362 = CARTESIAN_POINT ( 'NONE',  ( 190.5000000000000284, 12.69999999999999929, 35.54730000000000700 ) ) ;
#32363 = CARTESIAN_POINT ( 'NONE',  ( -187.3397053621634711, 5.518970352564113391, 152.2999999999999829 ) ) ;
#32364 = CARTESIAN_POINT ( 'NONE',  ( -88.90000000000000568, 11.75269999999994575, -15.25269999999999371 ) ) ;
#32365 = FACE_BOUND ( 'NONE', #4018, .T. ) ;
#32366 = EDGE_LOOP ( 'NONE', ( #37492, #7268, #29698, #36962 ) ) ;
#32367 = CARTESIAN_POINT ( 'NONE',  ( -165.0999999999999943, 12.69999999999999929, 114.2999999999999829 ) ) ;
#32368 = FACE_OUTER_BOUND ( 'NONE', #43728, .T. ) ;
#32369 = CARTESIAN_POINT ( 'NONE',  ( -139.6999999999999886, 12.69999999999999929, -63.50000000000000000 ) ) ;
#32371 = AXIS2_PLACEMENT_3D ( 'NONE', #13704, #2846, #32663 ) ;
#32370 = DIRECTION ( 'NONE',  ( 0.000000000000000000, 0.000000000000000000, 1.000000000000000000 ) ) ;
#32372 = CARTESIAN_POINT ( 'NONE',  ( -63.50000000000000000, 12.69999999999999929, -12.69999999999998863 ) ) ;
#32374 = ORIENTED_EDGE ( 'NONE', *, *, #23370, .T. ) ;
#32373 = ORIENTED_EDGE ( 'NONE', *, *, #14751, .F. ) ;
#32375 = DIRECTION ( 'NONE',  ( -0.000000000000000000, -1.000000000000000000, -0.000000000000000000 ) ) ;
#32376 = CIRCLE ( 'NONE', #11128, 3.500000000000058620 ) ;
#32377 = VECTOR ( 'NONE', #11537, 1000.000000000000114 ) ;
#32378 = VECTOR ( 'NONE', #6827, 1000.000000000000000 ) ;
#32379 = CARTESIAN_POINT ( 'NONE',  ( -188.3710555224198799, 4.475000000000010303, 152.3999999999999773 ) ) ;
#32380 = AXIS2_PLACEMENT_3D ( 'NONE', #19690, #12307, #34722 ) ;
#32381 = VECTOR ( 'NONE', #10704, 1000.000000000000000 ) ;
#32382 = ORIENTED_EDGE ( 'NONE', *, *, #46617, .F. ) ;
#32383 = ORIENTED_EDGE ( 'NONE', *, *, #34142, .T. ) ;
#32384 = CARTESIAN_POINT ( 'NONE',  ( -172.9884433429327260, 6.394671474358985641, 152.3000000000000114 ) ) ;
#32385 = LINE ( 'NONE', #43425, #39937 ) ;
#32386 = ORIENTED_EDGE ( 'NONE', *, *, #8716, .T. ) ;
#32387 = ORIENTED_EDGE ( 'NONE', *, *, #5174, .T. ) ;
#32388 = CARTESIAN_POINT ( 'NONE',  ( 215.9000000000000057, 11.75269999999993153, -139.6999999999999886 ) ) ;
#32389 = EDGE_LOOP ( 'NONE', ( #30593, #15139 ) ) ;
#32391 = ORIENTED_EDGE ( 'NONE', *, *, #10832, .T. ) ;
#32390 = VERTEX_POINT ( 'NONE', #46444 ) ;
#32392 = CARTESIAN_POINT ( 'NONE',  ( -215.9000000000000057, 12.69999999999999929, 9.200000000000096989 ) ) ;
#32393 = DIRECTION ( 'NONE',  ( 0.000000000000000000, 1.000000000000000000, 0.000000000000000000 ) ) ;
#32394 = EDGE_LOOP ( 'NONE', ( #20832, #9750, #14450, #9074 ) ) ;
#32395 = ORIENTED_EDGE ( 'NONE', *, *, #24004, .F. ) ;
#32396 = EDGE_LOOP ( 'NONE', ( #9637, #1854, #48036, #32791 ) ) ;
#32397 = EDGE_LOOP ( 'NONE', ( #13486, #37083, #28859, #48643 ) ) ;
#32398 = FACE_OUTER_BOUND ( 'NONE', #38256, .T. ) ;
#32399 = CARTESIAN_POINT ( 'NONE',  ( 139.7000000000000171, 0.000000000000000000, 114.2999999999999829 ) ) ;
#32400 = CARTESIAN_POINT ( 'NONE',  ( 63.50000000000002842, 0.000000000000000000, 88.89999999999999147 ) ) ;
#32401 = DIRECTION ( 'NONE',  ( 0.000000000000000000, 0.000000000000000000, -1.000000000000000000 ) ) ;
#32402 = DIRECTION ( 'NONE',  ( 0.000000000000000000, 1.000000000000000000, 0.000000000000000000 ) ) ;
#32403 = DIRECTION ( 'NONE',  ( 0.000000000000000000, 1.000000000000000000, 0.000000000000000000 ) ) ;
#32404 = CARTESIAN_POINT ( 'NONE',  ( -177.8549297211378075, 5.572956730769240252, 152.2999999999999829 ) ) ;
#32405 = AXIS2_PLACEMENT_3D ( 'NONE', #25358, #47647, #40224 ) ;
#32406 = DIRECTION ( 'NONE',  ( -0.000000000000000000, 1.000000000000000000, -0.000000000000000000 ) ) ;
#32407 = AXIS2_PLACEMENT_3D ( 'NONE', #20851, #17123, #1139 ) ;
#32408 = CONICAL_SURFACE ( 'NONE', #12774, 2.552700000000005076, 0.7853981633974482790 ) ;
#32409 = DIRECTION ( 'NONE',  ( 0.000000000000000000, 0.000000000000000000, 1.000000000000000000 ) ) ;
#32410 = EDGE_LOOP ( 'NONE', ( #41775, #20650 ) ) ;
#32411 = CARTESIAN_POINT ( 'NONE',  ( -203.1900015127502286, 5.287231491654276638, 152.2999999999999829 ) ) ;
#32412 = DIRECTION ( 'NONE',  ( 0.000000000000000000, 0.7071067811865474617, 0.7071067811865474617 ) ) ;
#32413 = AXIS2_PLACEMENT_3D ( 'NONE', #33156, #29957, #37520 ) ;
#32414 = CIRCLE ( 'NONE', #11960, 2.552699999999990865 ) ;
#32415 = CARTESIAN_POINT ( 'NONE',  ( -165.0999999999999943, 12.69999999999999929, 63.50000000000000000 ) ) ;
#32416 = DIRECTION ( 'NONE',  ( 0.000000000000000000, 0.000000000000000000, -1.000000000000000000 ) ) ;
#32417 = VECTOR ( 'NONE', #8411, 1000.000000000000000 ) ;
#32418 = FACE_OUTER_BOUND ( 'NONE', #21190, .T. ) ;
#32419 = CARTESIAN_POINT ( 'NONE',  ( -171.7973079745849532, 4.663785899352438591, 152.4000000000000057 ) ) ;
#32420 = CARTESIAN_POINT ( 'NONE',  ( -182.3928646469072135, 4.841103307000405920, 152.2999999999999545 ) ) ;
#32421 = CARTESIAN_POINT ( 'NONE',  ( -139.6999999999999886, 11.75270000000009851, 35.54730000000000700 ) ) ;
#32422 = DIRECTION ( 'NONE',  ( 0.000000000000000000, 0.7071067811865474617, 0.7071067811865474617 ) ) ;
#32423 = DIRECTION ( 'NONE',  ( 0.000000000000000000, -0.7071067811865539010, -0.7071067811865411334 ) ) ;
#32424 = ORIENTED_EDGE ( 'NONE', *, *, #17471, .F. ) ;
#32425 = EDGE_CURVE ( 'NONE', #9490, #16669, #20834, .T. ) ;
#32426 = DIRECTION ( 'NONE',  ( 0.000000000000000000, 0.000000000000000000, 1.000000000000000000 ) ) ;
#32427 = CARTESIAN_POINT ( 'NONE',  ( -12.69999999999998863, 0.000000000000000000, 9.199999999999930012 ) ) ;
#32428 = DIRECTION ( 'NONE',  ( 0.000000000000000000, 0.000000000000000000, -1.000000000000000000 ) ) ;
#32429 = ADVANCED_FACE ( 'NONE', ( #42742 ), #8090, .F. ) ;
#32430 = EDGE_CURVE ( 'NONE', #22575, #2384, #23036, .T. ) ;
#32431 = DIRECTION ( 'NONE',  ( 0.000000000000000000, 1.000000000000000000, -0.000000000000000000 ) ) ;
#32432 = LINE ( 'NONE', #9535, #9483 ) ;
#32433 = VECTOR ( 'NONE', #29723, 1000.000000000000000 ) ;
#32434 = EDGE_LOOP ( 'NONE', ( #33261, #6777, #13721, #34113 ) ) ;
#32435 = VERTEX_POINT ( 'NONE', #8009 ) ;
#32436 = VECTOR ( 'NONE', #13357, 1000.000000000000000 ) ;
#32437 = AXIS2_PLACEMENT_3D ( 'NONE', #26351, #14951, #22329 ) ;
#32438 = EDGE_LOOP ( 'NONE', ( #20053, #8393, #21266, #8655 ) ) ;
#32439 = CARTESIAN_POINT ( 'NONE',  ( -139.6999999999999886, 11.75270000000009851, 66.05269999999998731 ) ) ;
#32440 = DIRECTION ( 'NONE',  ( 0.000000000000000000, 0.000000000000000000, -1.000000000000000000 ) ) ;
#32441 = EDGE_CURVE ( 'NONE', #16893, #39557, #15145, .T. ) ;
#32442 = AXIS2_PLACEMENT_3D ( 'NONE', #11512, #10104, #20940 ) ;
#32443 = DIRECTION ( 'NONE',  ( 0.000000000000000000, 1.000000000000000000, -0.000000000000000000 ) ) ;
#32444 = AXIS2_PLACEMENT_3D ( 'NONE', #8771, #38240, #8290 ) ;
#32446 = ORIENTED_EDGE ( 'NONE', *, *, #12010, .T. ) ;
#32445 = ORIENTED_EDGE ( 'NONE', *, *, #551, .F. ) ;
#32447 = ADVANCED_FACE ( 'NONE', ( #19298 ), #8276, .F. ) ;
#32448 = CARTESIAN_POINT ( 'NONE',  ( -225.5999999999999943, 12.69999999999999929, 152.3999999999999773 ) ) ;
#32449 = CARTESIAN_POINT ( 'NONE',  ( -12.69999999999998863, 12.69999999999999929, -16.20000000000004903 ) ) ;
#32450 = DIRECTION ( 'NONE',  ( 0.000000000000000000, 1.000000000000000000, -0.000000000000000000 ) ) ;
#32451 = DIRECTION ( 'NONE',  ( 0.000000000000000000, 0.000000000000000000, -1.000000000000000000 ) ) ;
#32452 = DIRECTION ( 'NONE',  ( 1.000000000000000000, 0.000000000000000000, 0.000000000000000000 ) ) ;
#32453 = DIRECTION ( 'NONE',  ( -0.000000000000000000, -1.000000000000000000, 0.000000000000000000 ) ) ;
#32454 = CARTESIAN_POINT ( 'NONE',  ( 12.70000000000001705, 0.000000000000000000, 85.39999999999993463 ) ) ;
#32455 = CYLINDRICAL_SURFACE ( 'NONE', #47346, 2.552699999999990865 ) ;
#32456 = CARTESIAN_POINT ( 'NONE',  ( 12.70000000000001705, 12.69999999999999929, -88.90000000000000568 ) ) ;
#32457 = EDGE_CURVE ( 'NONE', #18605, #26800, #3520, .T. ) ;
#32458 = CIRCLE ( 'NONE', #9685, 3.499999999999892086 ) ;
#32459 = CARTESIAN_POINT ( 'NONE',  ( -38.09999999999999432, 11.75269999999994575, -15.25269999999999371 ) ) ;
#32460 = DIRECTION ( 'NONE',  ( -0.000000000000000000, 1.000000000000000000, -0.000000000000000000 ) ) ;
#32461 = DIRECTION ( 'NONE',  ( 0.000000000000000000, 0.000000000000000000, -1.000000000000000000 ) ) ;
#32462 = CARTESIAN_POINT ( 'NONE',  ( -114.2999999999999972, 11.75269999999994575, 88.89999999999999147 ) ) ;
#32463 = DIRECTION ( 'NONE',  ( 0.000000000000000000, 1.000000000000000000, -0.000000000000000000 ) ) ;
#32464 = DIRECTION ( 'NONE',  ( 0.000000000000000000, 1.000000000000000000, 0.000000000000000000 ) ) ;
#32465 = ORIENTED_EDGE ( 'NONE', *, *, #19533, .F. ) ;
#32466 = CARTESIAN_POINT ( 'NONE',  ( -165.0999999999999943, 11.75270000000009851, 10.14729999999999777 ) ) ;
#32467 = CYLINDRICAL_SURFACE ( 'NONE', #40785, 7.143749999999997158 ) ;
#32468 = CARTESIAN_POINT ( 'NONE',  ( 139.7000000000000171, 11.75270000000009851, 114.2999999999999829 ) ) ;
#32469 = CARTESIAN_POINT ( 'NONE',  ( -183.4973041985972202, 6.494503615540291541, 152.3999999999999773 ) ) ;
#32470 = DIRECTION ( 'NONE',  ( 0.000000000000000000, 0.000000000000000000, -1.000000000000000000 ) ) ;
#32471 = ORIENTED_EDGE ( 'NONE', *, *, #556, .T. ) ;
#32472 = CARTESIAN_POINT ( 'NONE',  ( 38.09999999999999432, 0.000000000000000000, 92.39999999999993463 ) ) ;
#32473 = ORIENTED_EDGE ( 'NONE', *, *, #2451, .T. ) ;
#32474 = CARTESIAN_POINT ( 'NONE',  ( -88.90000000000000568, 0.000000000000000000, 41.59999999999994458 ) ) ;
#32475 = DIRECTION ( 'NONE',  ( 0.000000000000000000, 1.000000000000000000, 0.000000000000000000 ) ) ;
#32476 = EDGE_CURVE ( 'NONE', #34637, #18416, #8255, .T. ) ;
#32477 = ORIENTED_EDGE ( 'NONE', *, *, #41464, .T. ) ;
#32478 = CARTESIAN_POINT ( 'NONE',  ( 1.387778780781445676E-14, -3.469446951953614189E-15, -5.247538514829841461E-14 ) ) ;
#32479 = EDGE_CURVE ( 'NONE', #4934, #28816, #11703, .T. ) ;
#32480 = VERTEX_POINT ( 'NONE', #26526 ) ;
#32481 = CARTESIAN_POINT ( 'NONE',  ( -209.1037238223230190, 5.815342314861067230, 152.2999999999999829 ) ) ;
#32482 = AXIS2_PLACEMENT_3D ( 'NONE', #37774, #4076, #19088 ) ;
#32483 = DIRECTION ( 'NONE',  ( -0.000000000000000000, -0.000000000000000000, -1.000000000000000000 ) ) ;
#32484 = EDGE_CURVE ( 'NONE', #19354, #25238, #9792, .T. ) ;
#32485 = DIRECTION ( 'NONE',  ( 0.000000000000000000, 0.000000000000000000, -1.000000000000000000 ) ) ;
#32486 = EDGE_LOOP ( 'NONE', ( #31918, #7101, #28162, #5197 ) ) ;
#32487 = ADVANCED_FACE ( 'NONE', ( #26052 ), #46744, .F. ) ;
#32488 = EDGE_CURVE ( 'NONE', #24784, #16653, #41425, .T. ) ;
#32489 = VERTEX_POINT ( 'NONE', #4038 ) ;
#32490 = ADVANCED_FACE ( 'NONE', ( #15387 ), #45130, .F. ) ;
#32491 = CIRCLE ( 'NONE', #20714, 2.552699999999990865 ) ;
#32492 = ORIENTED_EDGE ( 'NONE', *, *, #61, .F. ) ;
#32493 = CONICAL_SURFACE ( 'NONE', #24691, 2.552700000000005076, 0.7853981633974482790 ) ;
#32494 = EDGE_LOOP ( 'NONE', ( #42927, #7156, #28838, #18144 ) ) ;
#32495 = VECTOR ( 'NONE', #31402, 1000.000000000000114 ) ;
#32496 = VECTOR ( 'NONE', #6724, 1000.000000000000000 ) ;
#32497 = ADVANCED_FACE ( 'NONE', ( #26295 ), #30418, .F. ) ;
#32498 = ORIENTED_EDGE ( 'NONE', *, *, #34664, .F. ) ;
#32499 = LINE ( 'NONE', #38837, #46421 ) ;
#32500 = EDGE_CURVE ( 'NONE', #14749, #3464, #32608, .T. ) ;
#32501 = EDGE_CURVE ( 'NONE', #25562, #1548, #3325, .T. ) ;
#32502 = AXIS2_PLACEMENT_3D ( 'NONE', #32539, #13582, #32775 ) ;
#32503 = ADVANCED_FACE ( 'NONE', ( #45606 ), #7296, .F. ) ;
#32504 = EDGE_CURVE ( 'NONE', #48404, #41100, #33379, .T. ) ;
#32505 = EDGE_CURVE ( 'NONE', #13313, #28303, #34982, .T. ) ;
#32506 = VERTEX_POINT ( 'NONE', #22524 ) ;
#32507 = EDGE_CURVE ( 'NONE', #35017, #6017, #3805, .T. ) ;
#32508 = CARTESIAN_POINT ( 'NONE',  ( 60.94730000000002690, 11.75269999999994575, -114.3000000000000114 ) ) ;
#32509 = CARTESIAN_POINT ( 'NONE',  ( -190.5000000000000000, 11.75270000000009851, 111.7472999999999956 ) ) ;
#32510 = CARTESIAN_POINT ( 'NONE',  ( -228.3499999999999659, 12.69999999999999929, 149.3999999999999773 ) ) ;
#32512 = DIRECTION ( 'NONE',  ( -1.000000000000000000, 0.000000000000000000, 0.000000000000000000 ) ) ;
#32511 = AXIS2_PLACEMENT_3D ( 'NONE', #11205, #3082, #2822 ) ;
#32513 = LINE ( 'NONE', #28604, #11633 ) ;
#32514 = VERTEX_POINT ( 'NONE', #11687 ) ;
#32515 = DIRECTION ( 'NONE',  ( -0.000000000000000000, 1.000000000000000000, -0.000000000000000000 ) ) ;
#32516 = CARTESIAN_POINT ( 'NONE',  ( -182.7714154314848543, 5.127247925203777257, 152.3999999999999204 ) ) ;
#32517 = CARTESIAN_POINT ( 'NONE',  ( 215.9000000000000057, 11.75270000000009851, -86.34730000000001837 ) ) ;
#32518 = ORIENTED_EDGE ( 'NONE', *, *, #7035, .T. ) ;
#32519 = ORIENTED_EDGE ( 'NONE', *, *, #44781, .F. ) ;
#32520 = LINE ( 'NONE', #47480, #28625 ) ;
#32521 = FACE_OUTER_BOUND ( 'NONE', #33291, .T. ) ;
#32522 = EDGE_LOOP ( 'NONE', ( #39734, #21705 ) ) ;
#32523 = LINE ( 'NONE', #6450, #31590 ) ;
#32524 = CARTESIAN_POINT ( 'NONE',  ( -176.9227968023737958, 7.298405453220643047, 152.2999999999999545 ) ) ;
#32525 = CARTESIAN_POINT ( 'NONE',  ( 190.5000000000000284, 0.000000000000000000, 92.39999999999989200 ) ) ;
#32526 = ORIENTED_EDGE ( 'NONE', *, *, #13543, .T. ) ;
#32527 = ADVANCED_FACE ( 'NONE', ( #31125 ), #23203, .F. ) ;
#32528 = CARTESIAN_POINT ( 'NONE',  ( -114.2999999999999972, 0.000000000000000000, -34.60000000000004405 ) ) ;
#32529 = CARTESIAN_POINT ( 'NONE',  ( 114.3000000000000398, 12.69999999999999929, 88.89999999999999147 ) ) ;
#32530 = AXIS2_PLACEMENT_3D ( 'NONE', #13884, #29904, #44827 ) ;
#32531 = AXIS2_PLACEMENT_3D ( 'NONE', #41925, #30424, #23042 ) ;
#32532 = CARTESIAN_POINT ( 'NONE',  ( -38.09999999999999432, 0.000000000000000000, -38.09999999999999432 ) ) ;
#32533 = CARTESIAN_POINT ( 'NONE',  ( -176.8390042403685811, 4.475000000000010303, 152.3999999999999773 ) ) ;
#32534 = DIRECTION ( 'NONE',  ( 0.000000000000000000, 0.7071067811865474617, 0.7071067811865475727 ) ) ;
#32536 = EDGE_LOOP ( 'NONE', ( #43297, #31773, #28174, #46208 ) ) ;
#32535 = AXIS2_PLACEMENT_3D ( 'NONE', #8889, #2922, #33504 ) ;
#32537 = ORIENTED_EDGE ( 'NONE', *, *, #37567, .T. ) ;
#32538 = FACE_OUTER_BOUND ( 'NONE', #13919, .T. ) ;
#32539 = CARTESIAN_POINT ( 'NONE',  ( 215.9000000000000057, 0.000000000000000000, 12.69999999999998863 ) ) ;
#32540 = EDGE_CURVE ( 'NONE', #21661, #37592, #43562, .T. ) ;
#32541 = VERTEX_POINT ( 'NONE', #11933 ) ;
#32542 = CONICAL_SURFACE ( 'NONE', #36459, 2.552699999999990865, 0.7853981633974482790 ) ;
#32543 = CARTESIAN_POINT ( 'NONE',  ( 190.5000000000000284, 0.000000000000000000, -114.3000000000000114 ) ) ;
#32544 = CARTESIAN_POINT ( 'NONE',  ( -197.8556604904326832, 5.802383221054310702, 152.2999999999999829 ) ) ;
#32545 = ADVANCED_FACE ( 'NONE', ( #38430 ), #12972, .F. ) ;
#32546 = ADVANCED_FACE ( 'NONE', ( #26996 ), #17629, .F. ) ;
#32547 = ORIENTED_EDGE ( 'NONE', *, *, #5100, .T. ) ;
#32548 = EDGE_CURVE ( 'NONE', #2584, #16172, #2703, .T. ) ;
#32549 = DIRECTION ( 'NONE',  ( -0.000000000000000000, 1.000000000000000000, -0.000000000000000000 ) ) ;
#32550 = EDGE_CURVE ( 'NONE', #44367, #46950, #19038, .T. ) ;
#32551 = ORIENTED_EDGE ( 'NONE', *, *, #7184, .F. ) ;
#32552 = DIRECTION ( 'NONE',  ( 0.000000000000000000, 0.000000000000000000, -1.000000000000000000 ) ) ;
#32553 = EDGE_CURVE ( 'NONE', #38496, #6474, #34099, .T. ) ;
#32554 = CIRCLE ( 'NONE', #11328, 2.552700000000005076 ) ;
#32555 = CIRCLE ( 'NONE', #46692, 3.499999999999892086 ) ;
#32556 = ORIENTED_EDGE ( 'NONE', *, *, #36988, .T. ) ;
#32557 = ADVANCED_FACE ( 'NONE', ( #19530 ), #24777, .F. ) ;
#32558 = ADVANCED_FACE ( 'NONE', ( #8477 ), #45819, .F. ) ;
#32559 = ORIENTED_EDGE ( 'NONE', *, *, #38227, .T. ) ;
#32560 = ORIENTED_EDGE ( 'NONE', *, *, #10031, .F. ) ;
#32561 = ADVANCED_FACE ( 'NONE', ( #1313 ), #45930, .F. ) ;
#32562 = ADVANCED_FACE ( 'NONE', ( #42149 ), #38186, .F. ) ;
#32563 = CARTESIAN_POINT ( 'NONE',  ( -88.90000000000000568, 12.69999999999999929, 110.7999999999999261 ) ) ;
#32564 = CARTESIAN_POINT ( 'NONE',  ( -139.6999999999999886, 11.75269999999993153, -139.6999999999999886 ) ) ;
#32565 = VECTOR ( 'NONE', #45490, 1000.000000000000000 ) ;
#32566 = EDGE_LOOP ( 'NONE', ( #330, #25896, #44679, #19566 ) ) ;
#32567 = ORIENTED_EDGE ( 'NONE', *, *, #3676, .T. ) ;
#32568 = DIRECTION ( 'NONE',  ( -0.000000000000000000, -1.000000000000000000, -0.000000000000000000 ) ) ;
#32569 = CARTESIAN_POINT ( 'NONE',  ( -173.0244464754307785, 7.876890199823736616, 152.3000000000000114 ) ) ;
#32570 = LINE ( 'NONE', #25234, #20229 ) ;
#32571 = EDGE_LOOP ( 'NONE', ( #12708, #32039, #25189, #39855 ) ) ;
#32572 = EDGE_LOOP ( 'NONE', ( #17065, #3798, #36828, #24620 ) ) ;
#32573 = CIRCLE ( 'NONE', #11342, 3.499999999999892086 ) ;
#32574 = CARTESIAN_POINT ( 'NONE',  ( -186.9267446249839963, 4.475000000000010303, 152.2999999999999829 ) ) ;
#32575 = CARTESIAN_POINT ( 'NONE',  ( -172.5271052019070623, 6.583974358974368890, 152.2999999999728402 ) ) ;
#32576 = ORIENTED_EDGE ( 'NONE', *, *, #14167, .F. ) ;
#32577 = DIRECTION ( 'NONE',  ( 0.000000000000000000, 0.7071067811865474617, 0.7071067811865474617 ) ) ;
#32578 = DIRECTION ( 'NONE',  ( 0.000000000000000000, 0.000000000000000000, -1.000000000000000000 ) ) ;
#32579 = CARTESIAN_POINT ( 'NONE',  ( 215.9000000000000057, 0.9473000000000848519, -88.90000000000000568 ) ) ;
#32580 = CARTESIAN_POINT ( 'NONE',  ( 190.5000000000000284, 11.75270000000009851, 139.6999999999999886 ) ) ;
#32581 = CARTESIAN_POINT ( 'NONE',  ( -190.5000000000000000, 12.69999999999999929, 114.2999999999999829 ) ) ;
#32582 = FACE_OUTER_BOUND ( 'NONE', #43226, .T. ) ;
#32583 = FACE_OUTER_BOUND ( 'NONE', #25445, .T. ) ;
#32584 = CARTESIAN_POINT ( 'NONE',  ( 190.5000000000000284, 0.9472999999999183185, 137.1473000000000013 ) ) ;
#32585 = EDGE_CURVE ( 'NONE', #37815, #43424, #7607, .T. ) ;
#32586 = DIRECTION ( 'NONE',  ( 0.000000000000000000, 1.000000000000000000, 0.000000000000000000 ) ) ;
#32587 = DIRECTION ( 'NONE',  ( 0.000000000000000000, 0.000000000000000000, 1.000000000000000000 ) ) ;
#32588 = CARTESIAN_POINT ( 'NONE',  ( 215.9000000000000057, 12.69999999999999929, 88.89999999999999147 ) ) ;
#32589 = CARTESIAN_POINT ( 'NONE',  ( 38.09999999999999432, 11.75269999999994575, 12.69999999999998863 ) ) ;
#32590 = DIRECTION ( 'NONE',  ( 0.000000000000000000, 0.000000000000000000, 1.000000000000000000 ) ) ;
#32591 = FACE_OUTER_BOUND ( 'NONE', #26523, .T. ) ;
#32592 = CARTESIAN_POINT ( 'NONE',  ( -88.90000000000000568, 11.75269999999994575, -38.09999999999999432 ) ) ;
#32593 = FACE_BOUND ( 'NONE', #45003, .T. ) ;
#32594 = AXIS2_PLACEMENT_3D ( 'NONE', #33518, #48472, #10108 ) ;
#32595 = DIRECTION ( 'NONE',  ( 0.000000000000000000, 0.000000000000000000, -1.000000000000000000 ) ) ;
#32596 = EDGE_LOOP ( 'NONE', ( #31776, #19465, #25169, #40303 ) ) ;
#32597 = DIRECTION ( 'NONE',  ( 0.000000000000000000, -0.000000000000000000, -1.000000000000000000 ) ) ;
#32598 = CIRCLE ( 'NONE', #45919, 3.499999999999892086 ) ;
#32599 = AXIS2_PLACEMENT_3D ( 'NONE', #14646, #18809, #10460 ) ;
#32600 = CIRCLE ( 'NONE', #26390, 0.4165800779281914057 ) ;
#32601 = CARTESIAN_POINT ( 'NONE',  ( 165.1000000000000512, 12.69999999999999929, 88.89999999999999147 ) ) ;
#32602 = VECTOR ( 'NONE', #40377, 1000.000000000000114 ) ;
#32603 = EDGE_CURVE ( 'NONE', #3782, #47430, #45591, .T. ) ;
#32604 = DIRECTION ( 'NONE',  ( 0.000000000000000000, 0.000000000000000000, -1.000000000000000000 ) ) ;
#32605 = ORIENTED_EDGE ( 'NONE', *, *, #12371, .F. ) ;
#32606 = ORIENTED_EDGE ( 'NONE', *, *, #28076, .T. ) ;
#32607 = AXIS2_PLACEMENT_3D ( 'NONE', #17188, #43282, #39316 ) ;
#32608 = CIRCLE ( 'NONE', #38048, 3.499999999999947597 ) ;
#32609 = VERTEX_POINT ( 'NONE', #34575 ) ;
#32610 = CARTESIAN_POINT ( 'NONE',  ( -190.5000000000000000, 0.9472999999999183185, 142.2526999999999759 ) ) ;
#32611 = VERTEX_POINT ( 'NONE', #41413 ) ;
#32612 = CARTESIAN_POINT ( 'NONE',  ( -63.50000000000000000, 0.000000000000000000, 117.7999999999999261 ) ) ;
#32613 = ORIENTED_EDGE ( 'NONE', *, *, #4600, .T. ) ;
#32614 = CARTESIAN_POINT ( 'NONE',  ( -38.09999999999999432, 12.69999999999999929, 114.2999999999999829 ) ) ;
#32615 = ADVANCED_FACE ( 'NONE', ( #7751 ), #24018, .F. ) ;
#32616 = EDGE_CURVE ( 'NONE', #42492, #22245, #26761, .T. ) ;
#32617 = EDGE_LOOP ( 'NONE', ( #9449, #8547 ) ) ;
#32618 = EDGE_CURVE ( 'NONE', #35266, #10930, #15602, .T. ) ;
#32619 = DIRECTION ( 'NONE',  ( 0.000000000000000000, 0.000000000000000000, -1.000000000000000000 ) ) ;
#32620 = ORIENTED_EDGE ( 'NONE', *, *, #8365, .F. ) ;
#32621 = ORIENTED_EDGE ( 'NONE', *, *, #628, .T. ) ;
#32622 = DIRECTION ( 'NONE',  ( 1.000000000000000000, 0.000000000000000000, 0.000000000000000000 ) ) ;
#32623 = CIRCLE ( 'NONE', #37307, 2.552700000000005076 ) ;
#32624 = CARTESIAN_POINT ( 'NONE',  ( -38.09999999999999432, 11.75269999999994575, 116.8526999999999845 ) ) ;
#32625 = CARTESIAN_POINT ( 'NONE',  ( -172.9825613093502739, 6.035125729085426549, 152.3999999999999488 ) ) ;
#32626 = ORIENTED_EDGE ( 'NONE', *, *, #12669, .F. ) ;
#32627 = AXIS2_PLACEMENT_3D ( 'NONE', #8936, #13588, #38886 ) ;
#32628 = DIRECTION ( 'NONE',  ( 0.000000000000000000, 0.000000000000000000, -1.000000000000000000 ) ) ;
#32629 = VECTOR ( 'NONE', #38612, 1000.000000000000000 ) ;
#32630 = CARTESIAN_POINT ( 'NONE',  ( -88.90000000000000568, 12.69999999999999929, 111.7472999999999814 ) ) ;
#32631 = DIRECTION ( 'NONE',  ( 0.000000000000000000, -1.000000000000000000, 0.000000000000000000 ) ) ;
#32632 = DIRECTION ( 'NONE',  ( 0.000000000000000000, 0.000000000000000000, 1.000000000000000000 ) ) ;
#32633 = ORIENTED_EDGE ( 'NONE', *, *, #37250, .F. ) ;
#32634 = CARTESIAN_POINT ( 'NONE',  ( -12.69999999999998863, 0.9473000000000744159, 114.2999999999999829 ) ) ;
#32635 = EDGE_LOOP ( 'NONE', ( #32207, #19656, #9075, #24864 ) ) ;
#32636 = VERTEX_POINT ( 'NONE', #39166 ) ;
#32637 = VERTEX_POINT ( 'NONE', #36000 ) ;
#32638 = LINE ( 'NONE', #13940, #36057 ) ;
#32639 = CARTESIAN_POINT ( 'NONE',  ( 190.5000000000000284, 12.69999999999999929, 12.69999999999998863 ) ) ;
#32640 = ORIENTED_EDGE ( 'NONE', *, *, #17673, .T. ) ;
#32641 = ORIENTED_EDGE ( 'NONE', *, *, #20154, .F. ) ;
#32642 = CIRCLE ( 'NONE', #35007, 3.499999999999892086 ) ;
#32643 = VECTOR ( 'NONE', #48526, 1000.000000000000000 ) ;
#32644 = PLANE ( 'NONE',  #40459 ) ;
#32645 = CARTESIAN_POINT ( 'NONE',  ( -215.9000000000000057, 0.9473000000000675325, -15.25269999999997950 ) ) ;
#32646 = EDGE_LOOP ( 'NONE', ( #6910, #22394 ) ) ;
#32647 = CARTESIAN_POINT ( 'NONE',  ( -172.8499773840409546, 7.491913279453192409, 152.3000000000000114 ) ) ;
#32648 = DIRECTION ( 'NONE',  ( 0.000000000000000000, -0.7071067811865546782, -0.7071067811865404673 ) ) ;
#32649 = LINE ( 'NONE', #10478, #15383 ) ;
#32650 = LINE ( 'NONE', #39725, #26790 ) ;
#32651 = ORIENTED_EDGE ( 'NONE', *, *, #33131, .F. ) ;
#32652 = VERTEX_POINT ( 'NONE', #5753 ) ;
#32653 = LINE ( 'NONE', #18351, #2206 ) ;
#32654 = CARTESIAN_POINT ( 'NONE',  ( 88.90000000000000568, 12.69999999999999929, -63.50000000000000000 ) ) ;
#32655 = CARTESIAN_POINT ( 'NONE',  ( 165.1000000000000512, 12.69999999999999929, -60.94730000000001269 ) ) ;
#32656 = DIRECTION ( 'NONE',  ( 0.000000000000000000, 0.000000000000000000, 1.000000000000000000 ) ) ;
#32657 = ORIENTED_EDGE ( 'NONE', *, *, #5806, .T. ) ;
#32658 = CARTESIAN_POINT ( 'NONE',  ( -199.0806792354344452, 6.028039764206783779, 152.3999999999999773 ) ) ;
#32659 = DIRECTION ( 'NONE',  ( -0.000000000000000000, 1.000000000000000000, -0.000000000000000000 ) ) ;
#32660 = AXIS2_PLACEMENT_3D ( 'NONE', #14358, #33333, #7714 ) ;
#32661 = CARTESIAN_POINT ( 'NONE',  ( -114.2999999999999972, 12.69999999999999929, 111.7472999999999814 ) ) ;
#32662 = CARTESIAN_POINT ( 'NONE',  ( 215.9000000000000057, 0.9472999999999183185, 137.1473000000000013 ) ) ;
#32663 = DIRECTION ( 'NONE',  ( 0.000000000000000000, 0.000000000000000000, -1.000000000000000000 ) ) ;
#32664 = CIRCLE ( 'NONE', #13780, 2.552699999999990865 ) ;
#32665 = AXIS2_PLACEMENT_3D ( 'NONE', #36484, #47781, #14347 ) ;
#32666 = CIRCLE ( 'NONE', #24035, 3.500000000000058620 ) ;
#32667 = LINE ( 'NONE', #29019, #27204 ) ;
#32668 = EDGE_LOOP ( 'NONE', ( #12127, #11007, #2964, #47747 ) ) ;
#32669 = CIRCLE ( 'NONE', #1205, 2.552700000000005076 ) ;
#32670 = EDGE_CURVE ( 'NONE', #179, #20010, #6715, .T. ) ;
#32671 = EDGE_LOOP ( 'NONE', ( #4213, #30573, #3673, #26093 ) ) ;
#32672 = CARTESIAN_POINT ( 'NONE',  ( -207.9448543644779477, 4.976825935268776036, 152.3999999999999773 ) ) ;
#32673 = DIRECTION ( 'NONE',  ( -0.000000000000000000, -1.000000000000000000, -0.000000000000000000 ) ) ;
#32674 = VECTOR ( 'NONE', #43376, 1000.000000000000114 ) ;
#32675 = CARTESIAN_POINT ( 'NONE',  ( -172.0354639419045384, 5.021124954091019887, 152.2999999999999829 ) ) ;
#32677 = EDGE_LOOP ( 'NONE', ( #48048, #41328, #36551, #8985 ) ) ;
#32676 = CYLINDRICAL_SURFACE ( 'NONE', #32405, 3.000000000000002665 ) ;
#32678 = EDGE_LOOP ( 'NONE', ( #17399, #38669, #27153, #1508 ) ) ;
#32679 = CARTESIAN_POINT ( 'NONE',  ( -172.8766626799391872, 6.107141394452439975, 152.3999999999998920 ) ) ;
#32680 = CARTESIAN_POINT ( 'NONE',  ( -171.8825903218355222, 5.297704574095988939, 152.4000000000000625 ) ) ;
#32681 = LINE ( 'NONE', #13982, #36711 ) ;
#32682 = VERTEX_POINT ( 'NONE', #16778 ) ;
#32683 = ORIENTED_EDGE ( 'NONE', *, *, #34267, .F. ) ;
#32684 = CARTESIAN_POINT ( 'NONE',  ( -63.50000000000000000, 0.000000000000000000, -38.09999999999999432 ) ) ;
#32685 = AXIS2_PLACEMENT_3D ( 'NONE', #257, #23958, #34784 ) ;
#32686 = DIRECTION ( 'NONE',  ( 0.000000000000000000, 0.000000000000000000, -1.000000000000000000 ) ) ;
#32687 = CARTESIAN_POINT ( 'NONE',  ( 165.1000000000000512, 11.75270000000009851, 88.89999999999999147 ) ) ;
#32688 = CARTESIAN_POINT ( 'NONE',  ( -197.4954946939100182, 8.223971550589476820, 152.3999999999999773 ) ) ;
#32689 = AXIS2_PLACEMENT_3D ( 'NONE', #838, #34128, #30431 ) ;
#32690 = CONICAL_SURFACE ( 'NONE', #36605, 3.500000000000058620, 0.7853981633974382870 ) ;
#32691 = CARTESIAN_POINT ( 'NONE',  ( -178.2734994326763172, 5.783994391025652604, 152.4000000000000057 ) ) ;
#32692 = DIRECTION ( 'NONE',  ( -0.000000000000000000, -1.000000000000000000, -0.000000000000000000 ) ) ;
#32693 = EDGE_LOOP ( 'NONE', ( #3779, #31790, #47138, #48193 ) ) ;
#32694 = DIRECTION ( 'NONE',  ( 0.000000000000000000, 1.000000000000000000, 0.000000000000000000 ) ) ;
#32695 = ORIENTED_EDGE ( 'NONE', *, *, #11168, .T. ) ;
#32696 = CARTESIAN_POINT ( 'NONE',  ( 190.5000000000000284, 0.000000000000000000, 88.89999999999999147 ) ) ;
#32697 = DIRECTION ( 'NONE',  ( 0.000000000000000000, 0.000000000000000000, 1.000000000000000000 ) ) ;
#32698 = VECTOR ( 'NONE', #23864, 1000.000000000000000 ) ;
#32699 = DIRECTION ( 'NONE',  ( 0.000000000000000000, 0.000000000000000000, 1.000000000000000000 ) ) ;
#32700 = ORIENTED_EDGE ( 'NONE', *, *, #5724, .F. ) ;
#32701 = CIRCLE ( 'NONE', #45227, 3.499999999999892086 ) ;
#32702 = CIRCLE ( 'NONE', #17742, 3.499999999999892086 ) ;
#32703 = EDGE_CURVE ( 'NONE', #48159, #20195, #25635, .T. ) ;
#32704 = LINE ( 'NONE', #2887, #32221 ) ;
#32705 = CARTESIAN_POINT ( 'NONE',  ( -178.3600783111612600, 5.715343984184850790, 152.2999999999999829 ) ) ;
#32706 = CARTESIAN_POINT ( 'NONE',  ( -215.9000000000000057, 0.9473000000000848519, 66.05269999999998731 ) ) ;
#32707 = EDGE_LOOP ( 'NONE', ( #19392, #2027, #30995, #44553, #6845, #80, #43755, #22562, #16208, #47789, #10827, #41554, #2428, #46811, #17797, #12776, #37738, #38193, #40238, #21590, #41662, #11398, #43089, #40866, #44735, #39953, #2116, #45397, #5643, #21787, #15966, #24483, #31235, #19827, #20580, #32526, #13533, #26077 ) ) ;
#32708 = CARTESIAN_POINT ( 'NONE',  ( -139.6999999999999886, 12.69999999999999929, -110.8000000000001251 ) ) ;
#32709 = DIRECTION ( 'NONE',  ( 0.000000000000000000, 0.000000000000000000, 1.000000000000000000 ) ) ;
#32710 = DIRECTION ( 'NONE',  ( 8.659560562354853972E-17, -0.7071067811865539010, 0.7071067811865411334 ) ) ;
#32711 = LINE ( 'NONE', #40273, #39223 ) ;
#32712 = AXIS2_PLACEMENT_3D ( 'NONE', #1497, #9154, #28379 ) ;
#32713 = CARTESIAN_POINT ( 'NONE',  ( 114.3000000000000398, 0.9472999999999617282, 38.09999999999999432 ) ) ;
#32714 = ADVANCED_FACE ( 'NONE', ( #1559 ), #20868, .F. ) ;
#32715 = CARTESIAN_POINT ( 'NONE',  ( -186.2354385352403767, 7.975000000000010303, 152.2999999999999829 ) ) ;
#32716 = DIRECTION ( 'NONE',  ( -0.000000000000000000, 1.000000000000000000, -0.000000000000000000 ) ) ;
#32717 = ORIENTED_EDGE ( 'NONE', *, *, #44366, .F. ) ;
#32718 = VECTOR ( 'NONE', #37640, 1000.000000000000114 ) ;
#32719 = DIRECTION ( 'NONE',  ( -0.000000000000000000, -0.000000000000000000, -1.000000000000000000 ) ) ;
#32720 = ORIENTED_EDGE ( 'NONE', *, *, #11736, .T. ) ;
#32721 = CIRCLE ( 'NONE', #9176, 3.500000000000058620 ) ;
#32722 = CONICAL_SURFACE ( 'NONE', #38948, 3.499999999999947597, 0.7853981633974382870 ) ;
#32723 = ORIENTED_EDGE ( 'NONE', *, *, #46282, .T. ) ;
#32724 = VERTEX_POINT ( 'NONE', #5522 ) ;
#32725 = AXIS2_PLACEMENT_3D ( 'NONE', #36075, #14409, #29449 ) ;
#32727 = AXIS2_PLACEMENT_3D ( 'NONE', #23983, #5989, #43366 ) ;
#32726 = DIRECTION ( 'NONE',  ( 0.000000000000000000, 1.000000000000000000, 0.000000000000000000 ) ) ;
#32728 = DIRECTION ( 'NONE',  ( -0.000000000000000000, -1.000000000000000000, 0.000000000000000000 ) ) ;
#32729 = ORIENTED_EDGE ( 'NONE', *, *, #27724, .T. ) ;
#32730 = ORIENTED_EDGE ( 'NONE', *, *, #11102, .F. ) ;
#32731 = VECTOR ( 'NONE', #28458, 1000.000000000000000 ) ;
#32732 = ORIENTED_EDGE ( 'NONE', *, *, #1871, .T. ) ;
#32734 = ORIENTED_EDGE ( 'NONE', *, *, #11434, .F. ) ;
#32733 = AXIS2_PLACEMENT_3D ( 'NONE', #34729, #45975, #30803 ) ;
#32735 = ORIENTED_EDGE ( 'NONE', *, *, #8998, .F. ) ;
#32736 = DIRECTION ( 'NONE',  ( -1.000000000000000000, 0.000000000000000000, 0.000000000000000000 ) ) ;
#32737 = DIRECTION ( 'NONE',  ( 1.000000000000000000, 0.000000000000000000, 0.000000000000000000 ) ) ;
#32738 = ORIENTED_EDGE ( 'NONE', *, *, #7835, .F. ) ;
#32739 = ORIENTED_EDGE ( 'NONE', *, *, #20979, .F. ) ;
#32740 = CARTESIAN_POINT ( 'NONE',  ( -211.1046907889147235, 4.475000000000010303, 152.2999999999999829 ) ) ;
#32741 = CIRCLE ( 'NONE', #21753, 3.500000000000058620 ) ;
#32742 = CIRCLE ( 'NONE', #9203, 2.552699999999990865 ) ;
#32743 = EDGE_CURVE ( 'NONE', #14733, #8791, #17272, .T. ) ;
#32744 = LINE ( 'NONE', #6667, #34441 ) ;
#32745 = EDGE_LOOP ( 'NONE', ( #41381, #2908, #39073, #37840 ) ) ;
#32746 = CARTESIAN_POINT ( 'NONE',  ( -178.5511436634455151, 4.923717948717959203, 152.2999999999999829 ) ) ;
#32747 = CARTESIAN_POINT ( 'NONE',  ( -88.90000000000001990, 3.500000000000018208, -139.6999999999999886 ) ) ;
#32748 = DIRECTION ( 'NONE',  ( -0.000000000000000000, -1.000000000000000000, -0.000000000000000000 ) ) ;
#32749 = VERTEX_POINT ( 'NONE', #20743 ) ;
#32750 = ORIENTED_EDGE ( 'NONE', *, *, #39999, .F. ) ;
#32751 = LINE ( 'NONE', #36440, #37207 ) ;
#32752 = CARTESIAN_POINT ( 'NONE',  ( 88.90000000000000568, 12.69999999999999929, -114.3000000000000114 ) ) ;
#32753 = DIRECTION ( 'NONE',  ( 0.000000000000000000, 0.000000000000000000, -1.000000000000000000 ) ) ;
#32754 = CARTESIAN_POINT ( 'NONE',  ( 215.9000000000000057, 11.75270000000009851, 142.2526999999999759 ) ) ;
#32755 = EDGE_CURVE ( 'NONE', #41146, #8591, #7486, .T. ) ;
#32756 = EDGE_LOOP ( 'NONE', ( #35280, #15681 ) ) ;
#32757 = CARTESIAN_POINT ( 'NONE',  ( 38.09999999999999432, 0.000000000000000000, 110.8000000000000398 ) ) ;
#32758 = VECTOR ( 'NONE', #901, 1000.000000000000114 ) ;
#32759 = FACE_OUTER_BOUND ( 'NONE', #41223, .T. ) ;
#32760 = EDGE_CURVE ( 'NONE', #47004, #2088, #28189, .T. ) ;
#32761 = CONICAL_SURFACE ( 'NONE', #19397, 2.552699999999990865, 0.7853981633974482790 ) ;
#32762 = DIRECTION ( 'NONE',  ( -0.000000000000000000, -1.000000000000000000, -0.000000000000000000 ) ) ;
#32763 = DIRECTION ( 'NONE',  ( 0.000000000000000000, 1.000000000000000000, 0.000000000000000000 ) ) ;
#32764 = AXIS2_PLACEMENT_3D ( 'NONE', #27198, #19505, #15573 ) ;
#32765 = CARTESIAN_POINT ( 'NONE',  ( -206.5850959277632057, 5.599666550100422135, 152.2999999999999829 ) ) ;
#32766 = CARTESIAN_POINT ( 'NONE',  ( -38.09999999999999432, 0.9472999999999617282, -40.65270000000000294 ) ) ;
#32767 = CIRCLE ( 'NONE', #11561, 3.500000000000058620 ) ;
#32768 = CARTESIAN_POINT ( 'NONE',  ( -173.5339385693058034, 4.989226410320365623, 152.3000000000000114 ) ) ;
#32769 = CONICAL_SURFACE ( 'NONE', #11563, 3.499999999999947597, 0.7853981633974382870 ) ;
#32770 = CARTESIAN_POINT ( 'NONE',  ( -24.99999999999999289, 12.69999999999999929, 32.14374999999999716 ) ) ;
#32771 = ADVANCED_FACE ( 'NONE', ( #28658 ), #5992, .F. ) ;
#32772 = B_SPLINE_CURVE_WITH_KNOTS ( 'NONE', 3,
 ( #20716, #13355, #24470, #35735, #27434, #20244, #9181, #24219, #20481, #39374, #35510 ),
 .UNSPECIFIED., .F., .F.,
 ( 4, 1, 1, 1, 1, 1, 1, 1, 4 ),
 ( 0.000000000000000000, 0.1604208020516779687, 0.3109256363156467362, 0.4507926098090536682, 0.5807390621570998057, 0.7007674080250216875, 0.8101665443356546037, 0.9107952297667555319, 1.000000000000000000 ),
 .UNSPECIFIED. ) ;
#32773 = AXIS2_PLACEMENT_3D ( 'NONE', #14880, #45317, #10688 ) ;
#32774 = EDGE_LOOP ( 'NONE', ( #19409, #15948, #26984, #19336 ) ) ;
#32775 = DIRECTION ( 'NONE',  ( 0.000000000000000000, 0.000000000000000000, -1.000000000000000000 ) ) ;
#32776 = EDGE_CURVE ( 'NONE', #12782, #3022, #46773, .T. ) ;
#32777 = AXIS2_PLACEMENT_3D ( 'NONE', #14480, #44441, #24456 ) ;
#32778 = VERTEX_POINT ( 'NONE', #17019 ) ;
#32779 = DIRECTION ( 'NONE',  ( -0.7071067811865404673, 0.7071067811865545671, -0.000000000000000000 ) ) ;
#32780 = ADVANCED_FACE ( 'NONE', ( #24252 ), #30300, .F. ) ;
#32781 = CARTESIAN_POINT ( 'NONE',  ( -139.6999999999999886, 0.9473000000000848519, 38.09999999999999432 ) ) ;
#32782 = EDGE_CURVE ( 'NONE', #1253, #37543, #9672, .T. ) ;
#32783 = CARTESIAN_POINT ( 'NONE',  ( -139.6999999999999886, 0.000000000000000000, 12.69999999999998863 ) ) ;
#32784 = EDGE_CURVE ( 'NONE', #26159, #21233, #10635, .T. ) ;
#32785 = DIRECTION ( 'NONE',  ( -0.000000000000000000, 1.000000000000000000, -0.000000000000000000 ) ) ;
#32786 = VERTEX_POINT ( 'NONE', #24969 ) ;
#32787 = VECTOR ( 'NONE', #44737, 1000.000000000000000 ) ;
#32788 = EDGE_CURVE ( 'NONE', #29557, #34047, #39872, .T. ) ;
#32789 = DIRECTION ( 'NONE',  ( -0.9542223647567410483, -0.2990981086500765218, 0.000000000000000000 ) ) ;
#32790 = ORIENTED_EDGE ( 'NONE', *, *, #12995, .T. ) ;
#32791 = ORIENTED_EDGE ( 'NONE', *, *, #13590, .F. ) ;
#32792 = AXIS2_PLACEMENT_3D ( 'NONE', #40812, #22656, #36673 ) ;
#32793 = DIRECTION ( 'NONE',  ( 0.000000000000000000, 0.000000000000000000, -1.000000000000000000 ) ) ;
#32794 = AXIS2_PLACEMENT_3D ( 'NONE', #2412, #32483, #17935 ) ;
#32795 = VECTOR ( 'NONE', #45504, 1000.000000000000000 ) ;
#32796 = VERTEX_POINT ( 'NONE', #35308 ) ;
#32798 = VERTEX_POINT ( 'NONE', #31622 ) ;
#32797 = CIRCLE ( 'NONE', #31248, 3.499999999999892086 ) ;
#32799 = ORIENTED_EDGE ( 'NONE', *, *, #48497, .T. ) ;
#32800 = VERTEX_POINT ( 'NONE', #46568 ) ;
#32801 = DIRECTION ( 'NONE',  ( 0.000000000000000000, 1.000000000000000000, -0.000000000000000000 ) ) ;
#32802 = CIRCLE ( 'NONE', #11601, 3.499999999999947597 ) ;
#32803 = VECTOR ( 'NONE', #1639, 1000.000000000000000 ) ;
#32804 = DIRECTION ( 'NONE',  ( 8.659560562354853972E-17, -0.7071067811865539010, 0.7071067811865411334 ) ) ;
#32805 = CIRCLE ( 'NONE', #39027, 3.499999999999947597 ) ;
#32806 = ORIENTED_EDGE ( 'NONE', *, *, #28394, .T. ) ;
#32807 = DIRECTION ( 'NONE',  ( 0.000000000000000000, 1.000000000000000000, -0.000000000000000000 ) ) ;
#32808 = ORIENTED_EDGE ( 'NONE', *, *, #30452, .T. ) ;
#32809 = VECTOR ( 'NONE', #17503, 1000.000000000000000 ) ;
#32810 = CARTESIAN_POINT ( 'NONE',  ( -172.5369209070352667, 7.975000000000010303, 152.2999999999999829 ) ) ;
#32811 = EDGE_CURVE ( 'NONE', #44386, #28183, #38082, .T. ) ;
#32812 = ORIENTED_EDGE ( 'NONE', *, *, #44505, .T. ) ;
#32813 = ORIENTED_EDGE ( 'NONE', *, *, #25457, .F. ) ;
#32814 = ORIENTED_EDGE ( 'NONE', *, *, #28330, .F. ) ;
#32815 = CARTESIAN_POINT ( 'NONE',  ( 63.50000000000002842, 0.9472999999999617282, -111.7473000000000098 ) ) ;
#32816 = CARTESIAN_POINT ( 'NONE',  ( 63.50000000000002842, 12.69999999999999929, -85.39999999999994884 ) ) ;
#32817 = EDGE_CURVE ( 'NONE', #27696, #15073, #9437, .T. ) ;
#32818 = ORIENTED_EDGE ( 'NONE', *, *, #24770, .T. ) ;
#32819 = VERTEX_POINT ( 'NONE', #24501 ) ;
#32820 = CARTESIAN_POINT ( 'NONE',  ( -88.90000000000000568, 12.69999999999999929, -114.3000000000000114 ) ) ;
#32821 = DIRECTION ( 'NONE',  ( 0.000000000000000000, 0.000000000000000000, 1.000000000000000000 ) ) ;
#32822 = FACE_OUTER_BOUND ( 'NONE', #20524, .T. ) ;
#32823 = CARTESIAN_POINT ( 'NONE',  ( -190.5000000000000000, 0.000000000000000000, -117.7999999999998977 ) ) ;
#32824 = ORIENTED_EDGE ( 'NONE', *, *, #6546, .F. ) ;
#32825 = FACE_OUTER_BOUND ( 'NONE', #34924, .T. ) ;
#32826 = EDGE_CURVE ( 'NONE', #7776, #40533, #40438, .T. ) ;
#32827 = AXIS2_PLACEMENT_3D ( 'NONE', #47412, #43251, #1911 ) ;
#32828 = DIRECTION ( 'NONE',  ( -0.000000000000000000, -1.000000000000000000, -0.000000000000000000 ) ) ;
#32829 = CARTESIAN_POINT ( 'NONE',  ( -175.7443189519123337, 6.795611264376097083, 152.2999999999999829 ) ) ;
#32830 = CARTESIAN_POINT ( 'NONE',  ( -188.8646452660096315, 7.975000000000010303, 152.3999999999999773 ) ) ;
#32831 = DIRECTION ( 'NONE',  ( -0.000000000000000000, -1.000000000000000000, -0.000000000000000000 ) ) ;
#32832 = EDGE_CURVE ( 'NONE', #5552, #3206, #13383, .T. ) ;
#32833 = CARTESIAN_POINT ( 'NONE',  ( -204.2044603747704059, 8.036527125572769492, 152.2999999999999829 ) ) ;
#32834 = CARTESIAN_POINT ( 'NONE',  ( -38.09999999999999432, 0.000000000000000000, -38.09999999999999432 ) ) ;
#32835 = CARTESIAN_POINT ( 'NONE',  ( -215.9000000000000057, 0.9473000000000848519, 40.65269999999998873 ) ) ;
#32836 = CYLINDRICAL_SURFACE ( 'NONE', #41112, 2.552700000000005076 ) ;
#32837 = LINE ( 'NONE', #46846, #36290 ) ;
#32838 = DIRECTION ( 'NONE',  ( 0.000000000000000000, 0.000000000000000000, 1.000000000000000000 ) ) ;
#32839 = CARTESIAN_POINT ( 'NONE',  ( 88.90000000000000568, 12.69999999999999929, 12.69999999999998863 ) ) ;
#32840 = EDGE_CURVE ( 'NONE', #9645, #8946, #36963, .T. ) ;
#32841 = CONICAL_SURFACE ( 'NONE', #11624, 3.500000000000058620, 0.7853981633974391752 ) ;
#32842 = DIRECTION ( 'NONE',  ( 0.000000000000000000, -0.000000000000000000, -1.000000000000000000 ) ) ;
#32843 = DIRECTION ( 'NONE',  ( -0.000000000000000000, -1.000000000000000000, 0.000000000000000000 ) ) ;
#32844 = EDGE_CURVE ( 'NONE', #31547, #12413, #13761, .T. ) ;
#32845 = AXIS2_PLACEMENT_3D ( 'NONE', #46897, #27793, #23828 ) ;
#32846 = ORIENTED_EDGE ( 'NONE', *, *, #21707, .T. ) ;
#32847 = EDGE_CURVE ( 'NONE', #4442, #4119, #40360, .T. ) ;
#32848 = AXIS2_PLACEMENT_3D ( 'NONE', #3821, #11957, #7792 ) ;
#32849 = DIRECTION ( 'NONE',  ( -0.000000000000000000, 1.000000000000000000, -0.000000000000000000 ) ) ;
#32850 = EDGE_CURVE ( 'NONE', #45061, #18402, #22195, .T. ) ;
#32851 = EDGE_CURVE ( 'NONE', #26635, #32936, #8303, .T. ) ;
#32852 = ADVANCED_FACE ( 'NONE', ( #40617 ), #27216, .F. ) ;
#32853 = ADVANCED_FACE ( 'NONE', ( #6482 ), #48266, .F. ) ;
#32854 = AXIS2_PLACEMENT_3D ( 'NONE', #39569, #43094, #24198 ) ;
#32855 = AXIS2_PLACEMENT_3D ( 'NONE', #33640, #26784, #37748 ) ;
#32856 = DIRECTION ( 'NONE',  ( 0.000000000000000000, -0.7071067811865539010, -0.7071067811865411334 ) ) ;
#32857 = FACE_OUTER_BOUND ( 'NONE', #43689, .T. ) ;
#32858 = VERTEX_POINT ( 'NONE', #36475 ) ;
#32859 = CONICAL_SURFACE ( 'NONE', #15547, 2.552699999999990865, 0.7853981633974482790 ) ;
#32860 = CARTESIAN_POINT ( 'NONE',  ( 190.5000000000000284, 12.69999999999999929, -63.50000000000000000 ) ) ;
#32861 = VECTOR ( 'NONE', #22007, 1000.000000000000114 ) ;
#32862 = VERTEX_POINT ( 'NONE', #14094 ) ;
#32863 = CARTESIAN_POINT ( 'NONE',  ( 190.5000000000000284, 12.69999999999999929, 38.09999999999999432 ) ) ;
#32864 = ORIENTED_EDGE ( 'NONE', *, *, #32257, .T. ) ;
#32865 = CARTESIAN_POINT ( 'NONE',  ( 114.3000000000000398, 11.75269999999994575, -114.3000000000000114 ) ) ;
#32866 = AXIS2_PLACEMENT_3D ( 'NONE', #15084, #29880, #2326 ) ;
#32867 = DIRECTION ( 'NONE',  ( 0.000000000000000000, 0.000000000000000000, -1.000000000000000000 ) ) ;
#32868 = ORIENTED_EDGE ( 'NONE', *, *, #17528, .F. ) ;
#32869 = CARTESIAN_POINT ( 'NONE',  ( -139.6999999999999886, 12.69999999999999929, -38.09999999999999432 ) ) ;
#32870 = ADVANCED_FACE ( 'NONE', ( #22448 ), #12225, .F. ) ;
#32871 = ORIENTED_EDGE ( 'NONE', *, *, #7211, .F. ) ;
#32872 = EDGE_CURVE ( 'NONE', #32506, #28711, #26427, .T. ) ;
#32873 = CARTESIAN_POINT ( 'NONE',  ( -173.1812628775165592, 5.714577785644757491, 152.2999999999999829 ) ) ;
#32874 = DIRECTION ( 'NONE',  ( 0.000000000000000000, 0.000000000000000000, 1.000000000000000000 ) ) ;
#32875 = DIRECTION ( 'NONE',  ( 8.659560562354932858E-17, 0.7071067811865474617, -0.7071067811865475727 ) ) ;
#32876 = EDGE_LOOP ( 'NONE', ( #14536, #44878, #39735, #21585 ) ) ;
#32878 = ORIENTED_EDGE ( 'NONE', *, *, #32500, .T. ) ;
#32877 = VERTEX_POINT ( 'NONE', #33558 ) ;
#32879 = ORIENTED_EDGE ( 'NONE', *, *, #41157, .F. ) ;
#32880 = DIRECTION ( 'NONE',  ( 0.000000000000000000, 0.000000000000000000, -1.000000000000000000 ) ) ;
#32881 = AXIS2_PLACEMENT_3D ( 'NONE', #40241, #6610, #17905 ) ;
#32882 = DIRECTION ( 'NONE',  ( -1.000000000000000000, 0.000000000000000000, -0.000000000000000000 ) ) ;
#32884 = DIRECTION ( 'NONE',  ( -0.000000000000000000, -0.000000000000000000, -1.000000000000000000 ) ) ;
#32883 = CONICAL_SURFACE ( 'NONE', #45355, 2.552699999999990865, 0.7853981633974482790 ) ;
#32885 = ORIENTED_EDGE ( 'NONE', *, *, #2334, .F. ) ;
#32886 = DIRECTION ( 'NONE',  ( 0.000000000000000000, 0.000000000000000000, -1.000000000000000000 ) ) ;
#32887 = CIRCLE ( 'NONE', #12442, 0.8269001675757503556 ) ;
#32888 = EDGE_CURVE ( 'NONE', #14455, #42203, #10900, .T. ) ;
#32889 = AXIS2_PLACEMENT_3D ( 'NONE', #29292, #32238, #3156 ) ;
#32890 = CARTESIAN_POINT ( 'NONE',  ( -187.0101781185737195, 5.561037660256419990, 152.2999999999999829 ) ) ;
#32891 = AXIS2_PLACEMENT_3D ( 'NONE', #43901, #29919, #289 ) ;
#32892 = DIRECTION ( 'NONE',  ( 0.000000000000000000, 1.000000000000000000, -0.000000000000000000 ) ) ;
#32893 = AXIS2_PLACEMENT_3D ( 'NONE', #1583, #4776, #16803 ) ;
#32894 = CARTESIAN_POINT ( 'NONE',  ( -179.0825939839583327, 6.987820512820523078, 152.3999999999999773 ) ) ;
#32895 = LINE ( 'NONE', #39952, #23534 ) ;
#32896 = DIRECTION ( 'NONE',  ( 0.000000000000000000, 0.000000000000000000, 1.000000000000000000 ) ) ;
#32897 = CARTESIAN_POINT ( 'NONE',  ( -12.69999999999998863, 12.69999999999999929, 139.6999999999999886 ) ) ;
#32898 = ORIENTED_EDGE ( 'NONE', *, *, #29933, .T. ) ;
#32899 = DIRECTION ( 'NONE',  ( 0.000000000000000000, 0.7071067811865474617, 0.7071067811865474617 ) ) ;
#32900 = VERTEX_POINT ( 'NONE', #17511 ) ;
#32901 = CARTESIAN_POINT ( 'NONE',  ( 38.09999999999999432, 0.000000000000000000, 63.50000000000000000 ) ) ;
#32902 = ORIENTED_EDGE ( 'NONE', *, *, #38255, .F. ) ;
#32903 = DIRECTION ( 'NONE',  ( 0.000000000000000000, 0.000000000000000000, 1.000000000000000000 ) ) ;
#32904 = DIRECTION ( 'NONE',  ( -0.000000000000000000, 1.000000000000000000, -0.000000000000000000 ) ) ;
#32905 = CARTESIAN_POINT ( 'NONE',  ( 12.70000000000001705, 0.000000000000000000, -38.09999999999999432 ) ) ;
#32906 = FACE_BOUND ( 'NONE', #27727, .T. ) ;
#32907 = EDGE_CURVE ( 'NONE', #24784, #24649, #5122, .T. ) ;
#32908 = EDGE_CURVE ( 'NONE', #40404, #21243, #44796, .T. ) ;
#32909 = EDGE_CURVE ( 'NONE', #29440, #48197, #21719, .T. ) ;
#32910 = CARTESIAN_POINT ( 'NONE',  ( -38.09999999999999432, 0.9472999999999617282, 91.45269999999999300 ) ) ;
#32911 = CARTESIAN_POINT ( 'NONE',  ( -12.69999999999998863, 0.000000000000000000, -12.69999999999998863 ) ) ;
#32912 = VERTEX_POINT ( 'NONE', #40857 ) ;
#32913 = EDGE_CURVE ( 'NONE', #47456, #29336, #42836, .T. ) ;
#32914 = AXIS2_PLACEMENT_3D ( 'NONE', #24074, #39259, #39000 ) ;
#32915 = LINE ( 'NONE', #37060, #26016 ) ;
#32916 = ORIENTED_EDGE ( 'NONE', *, *, #32913, .F. ) ;
#32917 = ORIENTED_EDGE ( 'NONE', *, *, #35593, .F. ) ;
#32918 = LINE ( 'NONE', #2601, #13318 ) ;
#32919 = MECHANICAL_DESIGN_GEOMETRIC_PRESENTATION_REPRESENTATION (  '', ( #39925 ), #24303 ) ;
#32920 = AXIS2_PLACEMENT_3D ( 'NONE', #41491, #22589, #44687 ) ;
#32921 = ORIENTED_EDGE ( 'NONE', *, *, #23907, .T. ) ;
#32922 = DIRECTION ( 'NONE',  ( -0.000000000000000000, 1.000000000000000000, -0.000000000000000000 ) ) ;
#32923 = VECTOR ( 'NONE', #4723, 1000.000000000000000 ) ;
#32924 = VECTOR ( 'NONE', #31836, 1000.000000000000000 ) ;
#32925 = VECTOR ( 'NONE', #4226, 1000.000000000000000 ) ;
#32926 = DIRECTION ( 'NONE',  ( -0.000000000000000000, 1.000000000000000000, -0.000000000000000000 ) ) ;
#32927 = CIRCLE ( 'NONE', #16374, 3.500000000000058620 ) ;
#32928 = AXIS2_PLACEMENT_3D ( 'NONE', #15524, #37416, #34489 ) ;
#32929 = CARTESIAN_POINT ( 'NONE',  ( -88.90000000000000568, 0.9472999999999617282, -63.50000000000000000 ) ) ;
#32930 = CARTESIAN_POINT ( 'NONE',  ( -63.50000000000000000, 0.000000000000000000, -60.00000000000005684 ) ) ;
#32931 = VERTEX_POINT ( 'NONE', #11123 ) ;
#32932 = AXIS2_PLACEMENT_3D ( 'NONE', #35991, #39403, #5741 ) ;
#32933 = CARTESIAN_POINT ( 'NONE',  ( 38.09999999999999432, 12.69999999999999929, 67.00000000000005684 ) ) ;
#32934 = ORIENTED_EDGE ( 'NONE', *, *, #27978, .F. ) ;
#32935 = DIRECTION ( 'NONE',  ( 0.000000000000000000, 0.000000000000000000, -1.000000000000000000 ) ) ;
#32936 = VERTEX_POINT ( 'NONE', #26209 ) ;
#32937 = VERTEX_POINT ( 'NONE', #32563 ) ;
#32939 = VERTEX_POINT ( 'NONE', #47528 ) ;
#32938 = FACE_OUTER_BOUND ( 'NONE', #10720, .T. ) ;
#32940 = ORIENTED_EDGE ( 'NONE', *, *, #31437, .F. ) ;
#32941 = CARTESIAN_POINT ( 'NONE',  ( -88.90000000000000568, 12.69999999999999929, -16.20000000000004903 ) ) ;
#32942 = FACE_OUTER_BOUND ( 'NONE', #12057, .T. ) ;
#32943 = VECTOR ( 'NONE', #32710, 1000.000000000000114 ) ;
#32944 = ORIENTED_EDGE ( 'NONE', *, *, #37229, .F. ) ;
#32945 = DIRECTION ( 'NONE',  ( 0.000000000000000000, 0.000000000000000000, 1.000000000000000000 ) ) ;
#32946 = VERTEX_POINT ( 'NONE', #28900 ) ;
#32947 = AXIS2_PLACEMENT_3D ( 'NONE', #28616, #39587, #17481 ) ;
#32948 = FACE_OUTER_BOUND ( 'NONE', #30706, .T. ) ;
#32949 = VECTOR ( 'NONE', #40947, 1000.000000000000000 ) ;
#32950 = DIRECTION ( 'NONE',  ( -0.000000000000000000, -1.000000000000000000, -0.000000000000000000 ) ) ;
#32951 = CARTESIAN_POINT ( 'NONE',  ( -173.6513038445075097, 5.588757954815899431, 152.4000000000000057 ) ) ;
#32952 = DIRECTION ( 'NONE',  ( -0.000000000000000000, -0.000000000000000000, 1.000000000000000000 ) ) ;
#32953 = ORIENTED_EDGE ( 'NONE', *, *, #18374, .F. ) ;
#32954 = AXIS2_PLACEMENT_3D ( 'NONE', #41378, #45056, #19499 ) ;
#32955 = DIRECTION ( 'NONE',  ( -1.000000000000000000, 0.000000000000000000, 0.000000000000000000 ) ) ;
#32956 = CYLINDRICAL_SURFACE ( 'NONE', #26591, 2.552700000000003300 ) ;
#32957 = CARTESIAN_POINT ( 'NONE',  ( -12.69999999999998863, 11.75269999999994397, -35.54729999999999279 ) ) ;
#32958 = VECTOR ( 'NONE', #44999, 1000.000000000000000 ) ;
#32959 = CARTESIAN_POINT ( 'NONE',  ( 88.90000000000000568, 0.000000000000000000, 38.09999999999999432 ) ) ;
#32960 = EDGE_LOOP ( 'NONE', ( #36708, #18008, #46703, #27885 ) ) ;
#32961 = DIRECTION ( 'NONE',  ( 0.000000000000000000, 0.000000000000000000, -1.000000000000000000 ) ) ;
#32962 = EDGE_LOOP ( 'NONE', ( #18717, #7754, #33853, #35483 ) ) ;
#32963 = DIRECTION ( 'NONE',  ( 8.659560562354853972E-17, -0.7071067811865539010, 0.7071067811865411334 ) ) ;
#32964 = CIRCLE ( 'NONE', #34552, 3.500000000000058620 ) ;
#32965 = DIRECTION ( 'NONE',  ( -0.000000000000000000, -1.000000000000000000, -0.000000000000000000 ) ) ;
#32966 = VERTEX_POINT ( 'NONE', #10145 ) ;
#32967 = CIRCLE ( 'NONE', #10133, 2.552699999999990865 ) ;
#32968 = FACE_BOUND ( 'NONE', #15945, .T. ) ;
#32969 = DIRECTION ( 'NONE',  ( 0.000000000000000000, 0.000000000000000000, -1.000000000000000000 ) ) ;
#32970 = ADVANCED_FACE ( 'NONE', ( #36730 ), #37328, .F. ) ;
#32971 = CARTESIAN_POINT ( 'NONE',  ( -174.7749016762397787, 7.975000000015366020, 152.2999999999999829 ) ) ;
#32972 = DIRECTION ( 'NONE',  ( 0.000000000000000000, 0.000000000000000000, -1.000000000000000000 ) ) ;
#32973 = CARTESIAN_POINT ( 'NONE',  ( -212.9375268648943518, 7.474193850525339577, 152.2999999999999829 ) ) ;
#32974 = CONICAL_SURFACE ( 'NONE', #43171, 3.500000000000058620, 0.7853981633974391752 ) ;
#32975 = CARTESIAN_POINT ( 'NONE',  ( -12.69999999999998863, 11.75269999999994397, -35.54729999999999279 ) ) ;
#32976 = CARTESIAN_POINT ( 'NONE',  ( 63.50000000000002842, 11.75269999999994575, 63.50000000000000000 ) ) ;
#32977 = LINE ( 'NONE', #32474, #14740 ) ;
#32978 = FACE_OUTER_BOUND ( 'NONE', #34104, .T. ) ;
#32979 = FACE_OUTER_BOUND ( 'NONE', #45935, .T. ) ;
#32980 = DIRECTION ( 'NONE',  ( -0.000000000000000000, 1.000000000000000000, -0.000000000000000000 ) ) ;
#32981 = FACE_OUTER_BOUND ( 'NONE', #38113, .T. ) ;
#32982 = DIRECTION ( 'NONE',  ( -0.000000000000000000, -1.000000000000000000, -0.000000000000000000 ) ) ;
#32983 = CARTESIAN_POINT ( 'NONE',  ( -206.7726234030346859, 5.412222125083714808, 152.3999999999999773 ) ) ;
#32984 = AXIS2_PLACEMENT_3D ( 'NONE', #30750, #908, #24084 ) ;
#32985 = VECTOR ( 'NONE', #22112, 1000.000000000000000 ) ;
#32986 = PRODUCT_DEFINITION_FORMATION_WITH_SPECIFIED_SOURCE ( 'ANY', '', #35117, .NOT_KNOWN. ) ;
#32987 = DIRECTION ( 'NONE',  ( 0.000000000000000000, 0.000000000000000000, -1.000000000000000000 ) ) ;
#32988 = ORIENTED_EDGE ( 'NONE', *, *, #42329, .T. ) ;
#32989 = CARTESIAN_POINT ( 'NONE',  ( -63.50000000000000000, 11.75269999999994575, -12.69999999999998863 ) ) ;
#32990 = EDGE_LOOP ( 'NONE', ( #41153, #41522, #45709, #37256 ) ) ;
#32991 = CARTESIAN_POINT ( 'NONE',  ( -38.09999999999999432, 12.69999999999999929, -114.3000000000000114 ) ) ;
#32992 = EDGE_LOOP ( 'NONE', ( #7398, #26397 ) ) ;
#32993 = ORIENTED_EDGE ( 'NONE', *, *, #22307, .T. ) ;
#32994 = CIRCLE ( 'NONE', #29883, 2.552700000000005076 ) ;
#32995 = VECTOR ( 'NONE', #21566, 1000.000000000000000 ) ;
#32996 = VERTEX_POINT ( 'NONE', #48021 ) ;
#32997 = EDGE_LOOP ( 'NONE', ( #23286, #9985 ) ) ;
#32998 = DIRECTION ( 'NONE',  ( -0.000000000000000000, -0.000000000000000000, 1.000000000000000000 ) ) ;
#32999 = DIRECTION ( 'NONE',  ( -0.000000000000000000, 1.000000000000000000, -0.000000000000000000 ) ) ;
#33000 = CIRCLE ( 'NONE', #19631, 2.552699999999990865 ) ;
#33001 = VERTEX_POINT ( 'NONE', #18010 ) ;
#33002 = LINE ( 'NONE', #10833, #35990 ) ;
#33003 = ORIENTED_EDGE ( 'NONE', *, *, #28393, .F. ) ;
#33004 = AXIS2_PLACEMENT_3D ( 'NONE', #11759, #41725, #5334 ) ;
#33005 = CARTESIAN_POINT ( 'NONE',  ( 190.5000000000000284, 0.9473000000000848519, -63.50000000000000000 ) ) ;
#33006 = ORIENTED_EDGE ( 'NONE', *, *, #34687, .T. ) ;
#33007 = FACE_OUTER_BOUND ( 'NONE', #10888, .T. ) ;
#33008 = CARTESIAN_POINT ( 'NONE',  ( 190.5000000000000284, 0.000000000000000000, 12.69999999999998863 ) ) ;
#33009 = DIRECTION ( 'NONE',  ( -0.000000000000000000, -1.000000000000000000, -0.000000000000000000 ) ) ;
#33010 = VERTEX_POINT ( 'NONE', #22706 ) ;
#33011 = EDGE_LOOP ( 'NONE', ( #6756, #35822, #12146, #36397 ) ) ;
#33012 = LINE ( 'NONE', #29101, #12152 ) ;
#33013 = CARTESIAN_POINT ( 'NONE',  ( -212.9375268648943518, 5.224779483137634628, 152.3999999999999773 ) ) ;
#33014 = DIRECTION ( 'NONE',  ( -0.000000000000000000, -1.000000000000000000, -0.000000000000000000 ) ) ;
#33015 = ORIENTED_EDGE ( 'NONE', *, *, #13759, .T. ) ;
#33016 = CARTESIAN_POINT ( 'NONE',  ( 139.7000000000000171, 12.69999999999999929, -111.7473000000000241 ) ) ;
#33017 = CIRCLE ( 'NONE', #43233, 2.552700000000005076 ) ;
#33018 = CARTESIAN_POINT ( 'NONE',  ( -63.50000000000000000, 12.69999999999999929, -9.199999999999930012 ) ) ;
#33019 = ORIENTED_EDGE ( 'NONE', *, *, #42488, .T. ) ;
#33020 = CARTESIAN_POINT ( 'NONE',  ( -221.0999999999999943, 8.225006669326820230, 152.3999999999999773 ) ) ;
#33021 = CARTESIAN_POINT ( 'NONE',  ( 63.50000000000002842, 0.9472999999999617282, 35.54729999999999279 ) ) ;
#33022 = CONICAL_SURFACE ( 'NONE', #17155, 2.552699999999990865, 0.7853981633974482790 ) ;
#33023 = CARTESIAN_POINT ( 'NONE',  ( -180.4483792403536313, 7.974999999992942179, 152.2999999999999829 ) ) ;
#33024 = ORIENTED_EDGE ( 'NONE', *, *, #31941, .F. ) ;
#33025 = FACE_BOUND ( 'NONE', #23846, .T. ) ;
#33026 = CARTESIAN_POINT ( 'NONE',  ( -88.90000000000001990, -3.469446951953614189E-15, -136.2000000000000455 ) ) ;
#33027 = CARTESIAN_POINT ( 'NONE',  ( -183.1455947852404051, 6.535596955128215590, 152.3999999999999773 ) ) ;
#33028 = CARTESIAN_POINT ( 'NONE',  ( -183.4973041985972202, 6.494503615540291541, 152.4000000000000057 ) ) ;
#33029 = DIRECTION ( 'NONE',  ( 0.000000000000000000, 1.000000000000000000, 0.000000000000000000 ) ) ;
#33030 = AXIS2_PLACEMENT_3D ( 'NONE', #43893, #17798, #25268 ) ;
#33031 = CARTESIAN_POINT ( 'NONE',  ( -173.0697734711378359, 7.090184294871805015, 152.2999999999999829 ) ) ;
#33032 = ORIENTED_EDGE ( 'NONE', *, *, #41447, .F. ) ;
#33033 = CARTESIAN_POINT ( 'NONE',  ( 114.3000000000000398, 11.75269999999994575, 142.2527000000000044 ) ) ;
#33034 = VERTEX_POINT ( 'NONE', #23192 ) ;
#33035 = DIRECTION ( 'NONE',  ( -0.000000000000000000, -1.000000000000000000, -0.000000000000000000 ) ) ;
#33036 = AXIS2_PLACEMENT_3D ( 'NONE', #33779, #38097, #4422 ) ;
#33037 = VECTOR ( 'NONE', #4063, 1000.000000000000000 ) ;
#33038 = CIRCLE ( 'NONE', #43220, 3.499999999999947597 ) ;
#33039 = DIRECTION ( 'NONE',  ( 0.000000000000000000, 1.000000000000000000, 0.000000000000000000 ) ) ;
#33040 = DIRECTION ( 'NONE',  ( 0.000000000000000000, 1.000000000000000000, 0.000000000000000000 ) ) ;
#33041 = DIRECTION ( 'NONE',  ( -0.000000000000000000, 1.000000000000000000, -0.000000000000000000 ) ) ;
#33042 = ADVANCED_FACE ( 'NONE', ( #37675 ), #45274, .F. ) ;
#33043 = CARTESIAN_POINT ( 'NONE',  ( -88.90000000000000568, 11.75269999999994575, -35.54729999999999279 ) ) ;
#33044 = VECTOR ( 'NONE', #35583, 1000.000000000000000 ) ;
#33045 = ORIENTED_EDGE ( 'NONE', *, *, #16011, .F. ) ;
#33046 = VERTEX_POINT ( 'NONE', #45766 ) ;
#33047 = ORIENTED_EDGE ( 'NONE', *, *, #36467, .T. ) ;
#33048 = EDGE_CURVE ( 'NONE', #9763, #24428, #8629, .T. ) ;
#33049 = DIRECTION ( 'NONE',  ( -0.000000000000000000, 1.000000000000000000, -0.000000000000000000 ) ) ;
#33050 = CARTESIAN_POINT ( 'NONE',  ( -38.09999999999999432, 11.75269999999994575, 66.05270000000000152 ) ) ;
#33051 = ORIENTED_EDGE ( 'NONE', *, *, #23, .F. ) ;
#33052 = ADVANCED_FACE ( 'NONE', ( #46020 ), #34759, .F. ) ;
#33053 = ORIENTED_EDGE ( 'NONE', *, *, #4444, .F. ) ;
#33054 = ORIENTED_EDGE ( 'NONE', *, *, #33541, .T. ) ;
#33055 = CARTESIAN_POINT ( 'NONE',  ( 88.90000000000000568, 0.000000000000000000, -38.09999999999999432 ) ) ;
#33056 = CARTESIAN_POINT ( 'NONE',  ( -24.99999999999999289, 12.69999999999999929, -32.14374999999999716 ) ) ;
#33057 = VERTEX_POINT ( 'NONE', #19467 ) ;
#33058 = ORIENTED_EDGE ( 'NONE', *, *, #6052, .T. ) ;
#33059 = EDGE_CURVE ( 'NONE', #13852, #23890, #11366, .T. ) ;
#33060 = ORIENTED_EDGE ( 'NONE', *, *, #32616, .F. ) ;
#33061 = CARTESIAN_POINT ( 'NONE',  ( -12.69999999999998863, 11.75269999999994397, 114.2999999999999829 ) ) ;
#33062 = ADVANCED_FACE ( 'NONE', ( #34512 ), #15543, .F. ) ;
#33063 = PLANE ( 'NONE',  #30082 ) ;
#33064 = AXIS2_PLACEMENT_3D ( 'NONE', #5810, #24544, #17069 ) ;
#33065 = EDGE_LOOP ( 'NONE', ( #19423, #24782, #16945, #36103 ) ) ;
#33066 = CIRCLE ( 'NONE', #15770, 3.499999999999892086 ) ;
#33067 = VERTEX_POINT ( 'NONE', #27166 ) ;
#33068 = CARTESIAN_POINT ( 'NONE',  ( 38.09999999999999432, 0.000000000000000000, -16.19999999999993534 ) ) ;
#33069 = DIRECTION ( 'NONE',  ( -0.000000000000000000, -1.000000000000000000, -0.000000000000000000 ) ) ;
#33070 = ORIENTED_EDGE ( 'NONE', *, *, #14226, .F. ) ;
#33071 = AXIS2_PLACEMENT_3D ( 'NONE', #30869, #5966, #35035 ) ;
#33072 = EDGE_CURVE ( 'NONE', #26333, #12955, #1155, .T. ) ;
#33073 = DIRECTION ( 'NONE',  ( 0.000000000000000000, 0.000000000000000000, -1.000000000000000000 ) ) ;
#33074 = CARTESIAN_POINT ( 'NONE',  ( -182.2015998648829225, 5.242796048717455193, 152.3999999999999488 ) ) ;
#33075 = DIRECTION ( 'NONE',  ( 0.000000000000000000, 0.000000000000000000, -1.000000000000000000 ) ) ;
#33076 = PLANE ( 'NONE',  #3701 ) ;
#33077 = CARTESIAN_POINT ( 'NONE',  ( -88.90000000000000568, 3.500000000000018208, -114.3000000000000114 ) ) ;
#33078 = ORIENTED_EDGE ( 'NONE', *, *, #7036, .T. ) ;
#33079 = DIRECTION ( 'NONE',  ( 0.000000000000000000, 0.000000000000000000, -1.000000000000000000 ) ) ;
#33080 = CYLINDRICAL_SURFACE ( 'NONE', #10692, 2.552699999999990865 ) ;
#33081 = LINE ( 'NONE', #24744, #38809 ) ;
#33082 = DIRECTION ( 'NONE',  ( -0.000000000000000000, -1.000000000000000000, -0.000000000000000000 ) ) ;
#33084 = EDGE_LOOP ( 'NONE', ( #10851, #19071 ) ) ;
#33083 = ADVANCED_FACE ( 'NONE', ( #7945 ), #7692, .F. ) ;
#33085 = FACE_OUTER_BOUND ( 'NONE', #41878, .T. ) ;
#33086 = DIRECTION ( 'NONE',  ( 0.000000000000000000, 1.000000000000000000, 0.000000000000000000 ) ) ;
#33087 = DIRECTION ( 'NONE',  ( 8.659560562354853972E-17, -0.7071067811865539010, 0.7071067811865411334 ) ) ;
#33088 = ADVANCED_FACE ( 'NONE', ( #30831 ), #30101, .F. ) ;
#33089 = CARTESIAN_POINT ( 'NONE',  ( -165.0999999999999943, 0.000000000000000000, 88.89999999999999147 ) ) ;
#33091 = ORIENTED_EDGE ( 'NONE', *, *, #10824, .F. ) ;
#33090 = ORIENTED_EDGE ( 'NONE', *, *, #48747, .T. ) ;
#33092 = FACE_OUTER_BOUND ( 'NONE', #3696, .T. ) ;
#33093 = CARTESIAN_POINT ( 'NONE',  ( -190.5000000000000000, 11.75270000000009851, 38.09999999999999432 ) ) ;
#33094 = CYLINDRICAL_SURFACE ( 'NONE', #11560, 2.552699999999990865 ) ;
#33095 = FACE_BOUND ( 'NONE', #18841, .T. ) ;
#33096 = EDGE_LOOP ( 'NONE', ( #34684, #42547, #33728, #23631 ) ) ;
#33097 = LINE ( 'NONE', #26013, #40830 ) ;
#33098 = DIRECTION ( 'NONE',  ( 0.000000000000000000, 0.000000000000000000, 1.000000000000000000 ) ) ;
#33099 = CARTESIAN_POINT ( 'NONE',  ( -187.2114118194103867, 5.102897282575457716, 152.3999999999999773 ) ) ;
#33100 = DIRECTION ( 'NONE',  ( 0.000000000000000000, 0.000000000000000000, -1.000000000000000000 ) ) ;
#33101 = FACE_OUTER_BOUND ( 'NONE', #45530, .T. ) ;
#33102 = CARTESIAN_POINT ( 'NONE',  ( -114.2999999999999972, 0.9472999999999426324, 10.14729999999998356 ) ) ;
#33104 = ORIENTED_EDGE ( 'NONE', *, *, #17990, .T. ) ;
#33103 = ORIENTED_EDGE ( 'NONE', *, *, #16838, .T. ) ;
#33105 = ORIENTED_EDGE ( 'NONE', *, *, #24089, .T. ) ;
#33106 = ORIENTED_EDGE ( 'NONE', *, *, #46312, .T. ) ;
#33107 = ADVANCED_FACE ( 'NONE', ( #42082 ), #42079, .F. ) ;
#33108 = CARTESIAN_POINT ( 'NONE',  ( 38.09999999999999432, 0.000000000000000000, -12.69999999999998863 ) ) ;
#33109 = ORIENTED_EDGE ( 'NONE', *, *, #11231, .F. ) ;
#33110 = ADVANCED_FACE ( 'NONE', ( #12347 ), #26450, .F. ) ;
#33111 = CIRCLE ( 'NONE', #37008, 3.499999999999947597 ) ;
#33112 = ORIENTED_EDGE ( 'NONE', *, *, #13487, .F. ) ;
#33113 = CARTESIAN_POINT ( 'NONE',  ( -172.8893417844137730, 4.920841680178960509, 152.3999999999999773 ) ) ;
#33114 = VERTEX_POINT ( 'NONE', #30331 ) ;
#33115 = ADVANCED_FACE ( 'NONE', ( #19724 ), #27248, .F. ) ;
#33116 = EDGE_CURVE ( 'NONE', #12724, #10295, #21664, .T. ) ;
#33117 = DIRECTION ( 'NONE',  ( -0.000000000000000000, -1.000000000000000000, 0.000000000000000000 ) ) ;
#33118 = VECTOR ( 'NONE', #47754, 1000.000000000000000 ) ;
#33119 = ORIENTED_EDGE ( 'NONE', *, *, #43014, .T. ) ;
#33120 = ADVANCED_FACE ( 'NONE', ( #19951 ), #8338, .F. ) ;
#33121 = AXIS2_PLACEMENT_3D ( 'NONE', #47621, #13948, #37284 ) ;
#33122 = DIRECTION ( 'NONE',  ( 0.000000000000000000, 0.000000000000000000, -1.000000000000000000 ) ) ;
#33123 = VERTEX_POINT ( 'NONE', #1725 ) ;
#33124 = DIRECTION ( 'NONE',  ( -0.000000000000000000, 1.000000000000000000, -0.000000000000000000 ) ) ;
#33125 = CONICAL_SURFACE ( 'NONE', #32350, 3.499999999999892086, 0.7853981633974391752 ) ;
#33126 = CARTESIAN_POINT ( 'NONE',  ( -202.3363279439656139, 5.935023478863224788, 152.2999999999999829 ) ) ;
#33127 = VERTEX_POINT ( 'NONE', #5685 ) ;
#33128 = EDGE_CURVE ( 'NONE', #1178, #7372, #16868, .T. ) ;
#33129 = DIRECTION ( 'NONE',  ( -0.000000000000000000, -1.000000000000000000, -0.000000000000000000 ) ) ;
#33130 = CARTESIAN_POINT ( 'NONE',  ( 38.09999999999999432, 0.000000000000000000, -34.60000000000004405 ) ) ;
#33131 = EDGE_CURVE ( 'NONE', #1153, #37543, #24666, .T. ) ;
#33132 = DIRECTION ( 'NONE',  ( -0.000000000000000000, 1.000000000000000000, -0.000000000000000000 ) ) ;
#33133 = CARTESIAN_POINT ( 'NONE',  ( 203.2000000000000171, 6.499999999999999112, -127.0000000000000284 ) ) ;
#33134 = EDGE_CURVE ( 'NONE', #18743, #11480, #32281, .T. ) ;
#33135 = EDGE_LOOP ( 'NONE', ( #30295, #33337, #13010, #4882 ) ) ;
#33136 = ORIENTED_EDGE ( 'NONE', *, *, #21976, .F. ) ;
#33137 = EDGE_CURVE ( 'NONE', #16448, #18090, #17214, .T. ) ;
#33138 = CARTESIAN_POINT ( 'NONE',  ( 203.2000000000000171, -3.469446951953614189E-15, -127.0000000000000284 ) ) ;
#33139 = EDGE_CURVE ( 'NONE', #20873, #5251, #28007, .T. ) ;
#33140 = ORIENTED_EDGE ( 'NONE', *, *, #19880, .T. ) ;
#33141 = EDGE_CURVE ( 'NONE', #16090, #23930, #8892, .T. ) ;
#33142 = CARTESIAN_POINT ( 'NONE',  ( -165.0999999999999943, 0.9473000000000675325, 12.69999999999998863 ) ) ;
#33143 = EDGE_CURVE ( 'NONE', #42756, #40277, #47238, .T. ) ;
#33144 = CARTESIAN_POINT ( 'NONE',  ( -178.6706347468398235, 7.782801480336053679, 152.4000000000000057 ) ) ;
#33145 = ORIENTED_EDGE ( 'NONE', *, *, #37819, .F. ) ;
#33146 = EDGE_LOOP ( 'NONE', ( #12103, #26644, #33629, #382 ) ) ;
#33147 = CARTESIAN_POINT ( 'NONE',  ( -63.50000000000000000, 11.75269999999994575, -15.25269999999999371 ) ) ;
#33148 = CARTESIAN_POINT ( 'NONE',  ( 38.09999999999999432, 12.69999999999999929, 88.89999999999999147 ) ) ;
#33149 = AXIS2_PLACEMENT_3D ( 'NONE', #9007, #44968, #39232 ) ;
#33150 = DIRECTION ( 'NONE',  ( -0.000000000000000000, -1.000000000000000000, -0.000000000000000000 ) ) ;
#33151 = DIRECTION ( 'NONE',  ( -0.000000000000000000, -0.000000000000000000, 1.000000000000000000 ) ) ;
#33152 = ORIENTED_EDGE ( 'NONE', *, *, #11391, .F. ) ;
#33153 = CIRCLE ( 'NONE', #46451, 2.552700000000005076 ) ;
#33154 = FACE_OUTER_BOUND ( 'NONE', #4441, .T. ) ;
#33155 = FACE_OUTER_BOUND ( 'NONE', #10333, .T. ) ;
#33156 = CARTESIAN_POINT ( 'NONE',  ( 139.7000000000000171, 0.000000000000000000, -88.90000000000000568 ) ) ;
#33157 = CARTESIAN_POINT ( 'NONE',  ( -184.2877221890865371, 6.494230769230778577, 152.2999999999999829 ) ) ;
#33158 = FACE_BOUND ( 'NONE', #26893, .T. ) ;
#33159 = ORIENTED_EDGE ( 'NONE', *, *, #1219, .T. ) ;
#33160 = VECTOR ( 'NONE', #12334, 1000.000000000000000 ) ;
#33161 = EDGE_CURVE ( 'NONE', #39273, #7289, #39697, .T. ) ;
#33162 = AXIS2_PLACEMENT_3D ( 'NONE', #41577, #27127, #444 ) ;
#33163 = CIRCLE ( 'NONE', #18197, 2.552700000000005076 ) ;
#33164 = DIRECTION ( 'NONE',  ( -0.000000000000000000, 1.000000000000000000, -0.000000000000000000 ) ) ;
#33165 = ORIENTED_EDGE ( 'NONE', *, *, #31051, .F. ) ;
#33166 = DIRECTION ( 'NONE',  ( 0.000000000000000000, 1.000000000000000000, 0.000000000000000000 ) ) ;
#33167 = ORIENTED_EDGE ( 'NONE', *, *, #7846, .F. ) ;
#33168 = ADVANCED_FACE ( 'NONE', ( #13549 ), #12269, .F. ) ;
#33169 = CIRCLE ( 'NONE', #35512, 3.500000000000058620 ) ;
#33170 = AXIS2_PLACEMENT_3D ( 'NONE', #34105, #34817, #11691 ) ;
#33171 = DIRECTION ( 'NONE',  ( 0.000000000000000000, 0.000000000000000000, 1.000000000000000000 ) ) ;
#33172 = CARTESIAN_POINT ( 'NONE',  ( -198.1760778871723971, 7.151263229069857452, 152.3999999999999773 ) ) ;
#33173 = LINE ( 'NONE', #48128, #40760 ) ;
#33174 = CARTESIAN_POINT ( 'NONE',  ( 139.7000000000000171, 11.75270000000009851, 86.34730000000000416 ) ) ;
#33175 = CARTESIAN_POINT ( 'NONE',  ( -88.90000000000000568, 0.9472999999999617282, -114.3000000000000114 ) ) ;
#33176 = EDGE_CURVE ( 'NONE', #636, #29082, #35254, .T. ) ;
#33177 = ORIENTED_EDGE ( 'NONE', *, *, #7211, .T. ) ;
#33178 = FACE_OUTER_BOUND ( 'NONE', #48237, .T. ) ;
#33179 = ORIENTED_EDGE ( 'NONE', *, *, #8523, .F. ) ;
#33180 = DIRECTION ( 'NONE',  ( 0.000000000000000000, 0.000000000000000000, -1.000000000000000000 ) ) ;
#33181 = CARTESIAN_POINT ( 'NONE',  ( -180.6032252890084351, 7.646067540527056394, 152.3999999999999773 ) ) ;
#33182 = EDGE_LOOP ( 'NONE', ( #18538, #12172, #11308, #39679 ) ) ;
#33183 = ORIENTED_EDGE ( 'NONE', *, *, #6348, .T. ) ;
#33184 = ORIENTED_EDGE ( 'NONE', *, *, #40096, .T. ) ;
#33185 = EDGE_CURVE ( 'NONE', #46558, #45061, #47566, .T. ) ;
#33186 = CARTESIAN_POINT ( 'NONE',  ( 165.1000000000000512, 0.9473000000000675325, -12.69999999999998863 ) ) ;
#33187 = AXIS2_PLACEMENT_3D ( 'NONE', #11033, #136, #26119 ) ;
#33188 = CARTESIAN_POINT ( 'NONE',  ( 1.387778780781445676E-14, -3.469446951953614189E-15, -5.247538514829841461E-14 ) ) ;
#33189 = VERTEX_POINT ( 'NONE', #43537 ) ;
#33190 = EDGE_CURVE ( 'NONE', #39876, #3740, #44414, .T. ) ;
#33191 = ORIENTED_EDGE ( 'NONE', *, *, #5514, .F. ) ;
#33192 = ORIENTED_EDGE ( 'NONE', *, *, #24076, .T. ) ;
#33193 = ORIENTED_EDGE ( 'NONE', *, *, #40049, .F. ) ;
#33194 = EDGE_CURVE ( 'NONE', #14452, #43156, #5976, .T. ) ;
#33195 = AXIS2_PLACEMENT_3D ( 'NONE', #32255, #38813, #28570 ) ;
#33196 = CIRCLE ( 'NONE', #40154, 3.499999999999892086 ) ;
#33197 = EDGE_CURVE ( 'NONE', #3202, #31967, #42576, .T. ) ;
#33198 = ADVANCED_FACE ( 'NONE', ( #33007 ), #23288, .F. ) ;
#33200 = EDGE_LOOP ( 'NONE', ( #40563, #21594, #19273, #35701 ) ) ;
#33199 = ORIENTED_EDGE ( 'NONE', *, *, #43280, .T. ) ;
#33201 = ADVANCED_FACE ( 'NONE', ( #3191 ), #45197, .F. ) ;
#33202 = CARTESIAN_POINT ( 'NONE',  ( -198.1519239076150711, 7.015977942843320214, 152.3999999999999773 ) ) ;
#33203 = EDGE_CURVE ( 'NONE', #38564, #46321, #36587, .T. ) ;
#33204 = AXIS2_PLACEMENT_3D ( 'NONE', #21024, #39203, #28681 ) ;
#33205 = CIRCLE ( 'NONE', #18233, 3.499999999999947597 ) ;
#33206 = DIRECTION ( 'NONE',  ( 0.000000000000000000, 0.000000000000000000, -1.000000000000000000 ) ) ;
#33207 = ORIENTED_EDGE ( 'NONE', *, *, #6683, .T. ) ;
#33208 = ORIENTED_EDGE ( 'NONE', *, *, #22687, .F. ) ;
#33209 = CARTESIAN_POINT ( 'NONE',  ( 139.7000000000000171, 0.9473000000000675325, 10.14729999999999777 ) ) ;
#33210 = FACE_OUTER_BOUND ( 'NONE', #2065, .T. ) ;
#33211 = CARTESIAN_POINT ( 'NONE',  ( -177.3325939839583327, 7.004647435897445540, 152.3999999999999773 ) ) ;
#33212 = CARTESIAN_POINT ( 'NONE',  ( 114.3000000000000398, 12.69999999999999929, 63.50000000000000000 ) ) ;
#33213 = FACE_OUTER_BOUND ( 'NONE', #40805, .T. ) ;
#33214 = VERTEX_POINT ( 'NONE', #7821 ) ;
#33215 = DIRECTION ( 'NONE',  ( 0.000000000000000000, 0.7071067811865474617, 0.7071067811865474617 ) ) ;
#33216 = DIRECTION ( 'NONE',  ( 0.000000000000000000, 0.000000000000000000, -1.000000000000000000 ) ) ;
#33217 = DIRECTION ( 'NONE',  ( -0.000000000000000000, 1.000000000000000000, -0.000000000000000000 ) ) ;
#33218 = DIRECTION ( 'NONE',  ( 0.000000000000000000, 1.000000000000000000, 0.000000000000000000 ) ) ;
#33219 = DIRECTION ( 'NONE',  ( 0.000000000000000000, 0.000000000000000000, 1.000000000000000000 ) ) ;
#33220 = CARTESIAN_POINT ( 'NONE',  ( -139.6999999999999886, 0.000000000000000000, 114.2999999999999829 ) ) ;
#33221 = DIRECTION ( 'NONE',  ( -0.000000000000000000, 1.000000000000000000, -0.000000000000000000 ) ) ;
#33222 = FACE_BOUND ( 'NONE', #22806, .T. ) ;
#33223 = CARTESIAN_POINT ( 'NONE',  ( -88.90000000000003411, 0.2500000000000361378, -152.4000000000000909 ) ) ;
#33224 = EDGE_CURVE ( 'NONE', #12550, #29232, #40557, .T. ) ;
#33225 = DIRECTION ( 'NONE',  ( 0.000000000000000000, 1.000000000000000000, 0.000000000000000000 ) ) ;
#33226 = LINE ( 'NONE', #22358, #17854 ) ;
#33227 = CARTESIAN_POINT ( 'NONE',  ( 63.50000000000002842, 0.9472999999999617282, 137.1472999999999729 ) ) ;
#33228 = LINE ( 'NONE', #39785, #11361 ) ;
#33229 = FACE_OUTER_BOUND ( 'NONE', #36575, .T. ) ;
#33230 = VERTEX_POINT ( 'NONE', #32508 ) ;
#33231 = DIRECTION ( 'NONE',  ( 0.000000000000000000, 1.000000000000000000, -0.000000000000000000 ) ) ;
#33232 = FACE_OUTER_BOUND ( 'NONE', #22215, .T. ) ;
#33233 = CARTESIAN_POINT ( 'NONE',  ( -173.0142786582098324, 6.387360453096371238, 152.4000000000000057 ) ) ;
#33234 = ORIENTED_EDGE ( 'NONE', *, *, #29480, .F. ) ;
#33235 = EDGE_LOOP ( 'NONE', ( #41483, #40802, #19279, #12218 ) ) ;
#33236 = LINE ( 'NONE', #401, #11343 ) ;
#33237 = DIRECTION ( 'NONE',  ( -0.000000000000000000, -0.000000000000000000, 1.000000000000000000 ) ) ;
#33238 = CIRCLE ( 'NONE', #11980, 5.500000000000001776 ) ;
#33239 = AXIS2_PLACEMENT_3D ( 'NONE', #2073, #19648, #13421 ) ;
#33240 = DIRECTION ( 'NONE',  ( -0.000000000000000000, -1.000000000000000000, -0.000000000000000000 ) ) ;
#33241 = AXIS2_PLACEMENT_3D ( 'NONE', #44109, #26485, #41382 ) ;
#33242 = CIRCLE ( 'NONE', #48108, 2.552699999999990865 ) ;
#33243 = FACE_OUTER_BOUND ( 'NONE', #14233, .T. ) ;
#33244 = ORIENTED_EDGE ( 'NONE', *, *, #34680, .F. ) ;
#33245 = AXIS2_PLACEMENT_3D ( 'NONE', #47778, #36738, #44310 ) ;
#33246 = PLANE ( 'NONE',  #3251 ) ;
#33247 = VECTOR ( 'NONE', #43496, 1000.000000000000000 ) ;
#33248 = VERTEX_POINT ( 'NONE', #22831 ) ;
#33249 = ORIENTED_EDGE ( 'NONE', *, *, #46096, .F. ) ;
#33250 = VERTEX_POINT ( 'NONE', #6919 ) ;
#33251 = CARTESIAN_POINT ( 'NONE',  ( -114.2999999999999972, 12.69999999999999929, 34.59999999999993747 ) ) ;
#33252 = DIRECTION ( 'NONE',  ( -0.000000000000000000, -1.000000000000000000, -0.000000000000000000 ) ) ;
#33253 = CARTESIAN_POINT ( 'NONE',  ( -182.8771203391094389, 5.953099434678740920, 152.3000000000000114 ) ) ;
#33254 = EDGE_CURVE ( 'NONE', #23134, #48404, #6765, .T. ) ;
#33255 = EDGE_CURVE ( 'NONE', #40932, #32185, #32669, .T. ) ;
#33256 = ORIENTED_EDGE ( 'NONE', *, *, #43362, .T. ) ;
#33257 = CARTESIAN_POINT ( 'NONE',  ( -215.9000000000000057, 0.9473000000000848519, -38.09999999999999432 ) ) ;
#33258 = EDGE_CURVE ( 'NONE', #18474, #18762, #3588, .T. ) ;
#33259 = DIRECTION ( 'NONE',  ( -0.000000000000000000, -0.000000000000000000, -1.000000000000000000 ) ) ;
#33260 = DIRECTION ( 'NONE',  ( 0.000000000000000000, 0.000000000000000000, -1.000000000000000000 ) ) ;
#33261 = ORIENTED_EDGE ( 'NONE', *, *, #278, .T. ) ;
#33262 = DIRECTION ( 'NONE',  ( 0.000000000000000000, 0.000000000000000000, -1.000000000000000000 ) ) ;
#33263 = VERTEX_POINT ( 'NONE', #6434 ) ;
#33264 = VERTEX_POINT ( 'NONE', #37777 ) ;
#33265 = EDGE_LOOP ( 'NONE', ( #29822, #13200, #25859, #48679 ) ) ;
#33266 = LINE ( 'NONE', #6670, #30259 ) ;
#33267 = CARTESIAN_POINT ( 'NONE',  ( 190.5000000000000284, 11.75270000000009851, 88.89999999999999147 ) ) ;
#33268 = CARTESIAN_POINT ( 'NONE',  ( -190.5000000000000000, 0.000000000000000000, 59.99999999999994316 ) ) ;
#33269 = ORIENTED_EDGE ( 'NONE', *, *, #15006, .T. ) ;
#33270 = CARTESIAN_POINT ( 'NONE',  ( 63.50000000000002842, 0.000000000000000000, 110.8000000000000398 ) ) ;
#33271 = CIRCLE ( 'NONE', #43439, 2.552699999999990865 ) ;
#33272 = CARTESIAN_POINT ( 'NONE',  ( -176.8390042403685811, 4.475000000000010303, 152.2999999999999829 ) ) ;
#33273 = CARTESIAN_POINT ( 'NONE',  ( 12.70000000000001705, 11.75269999999994397, -38.09999999999999432 ) ) ;
#33274 = LINE ( 'NONE', #25199, #22133 ) ;
#33275 = ORIENTED_EDGE ( 'NONE', *, *, #46233, .T. ) ;
#33276 = CARTESIAN_POINT ( 'NONE',  ( -165.0999999999999943, 12.69999999999999929, 63.50000000000000000 ) ) ;
#33277 = AXIS2_PLACEMENT_3D ( 'NONE', #22586, #32512, #26592 ) ;
#33278 = CARTESIAN_POINT ( 'NONE',  ( -211.1046907889147235, 8.257614343667331269, 152.2999999999999829 ) ) ;
#33279 = AXIS2_PLACEMENT_3D ( 'NONE', #13009, #1906, #48150 ) ;
#33280 = CARTESIAN_POINT ( 'NONE',  ( -175.7443189519130158, 6.795611264375637006, 152.2999999999999829 ) ) ;
#33281 = DIRECTION ( 'NONE',  ( 0.000000000000000000, 1.000000000000000000, -0.000000000000000000 ) ) ;
#33282 = CARTESIAN_POINT ( 'NONE',  ( -63.50000000000000000, 11.75269999999994575, -60.94729999999999848 ) ) ;
#33283 = FACE_OUTER_BOUND ( 'NONE', #15140, .T. ) ;
#33284 = ORIENTED_EDGE ( 'NONE', *, *, #28700, .F. ) ;
#33285 = CARTESIAN_POINT ( 'NONE',  ( -172.5271052019070623, 6.583974358974368890, 152.2999999999728402 ) ) ;
#33286 = ORIENTED_EDGE ( 'NONE', *, *, #17464, .T. ) ;
#33287 = FACE_OUTER_BOUND ( 'NONE', #21138, .T. ) ;
#33288 = LINE ( 'NONE', #48241, #22543 ) ;
#33289 = CARTESIAN_POINT ( 'NONE',  ( -190.5000000000000000, 0.000000000000000000, -38.09999999999999432 ) ) ;
#33290 = ORIENTED_EDGE ( 'NONE', *, *, #42539, .T. ) ;
#33291 = EDGE_LOOP ( 'NONE', ( #44611, #27395, #47784, #17949 ) ) ;
#33292 = CARTESIAN_POINT ( 'NONE',  ( -215.9000000000000057, 0.000000000000000000, -143.2000000000000455 ) ) ;
#33293 = VECTOR ( 'NONE', #16439, 1000.000000000000000 ) ;
#33294 = DIRECTION ( 'NONE',  ( 0.000000000000000000, 1.000000000000000000, 0.000000000000000000 ) ) ;
#33295 = AXIS2_PLACEMENT_3D ( 'NONE', #44442, #29516, #48169 ) ;
#33296 = CARTESIAN_POINT ( 'NONE',  ( 165.1000000000000512, 0.000000000000000000, 139.6999999999999886 ) ) ;
#33297 = VECTOR ( 'NONE', #34775, 1000.000000000000114 ) ;
#33298 = VECTOR ( 'NONE', #27602, 1000.000000000000000 ) ;
#33299 = VECTOR ( 'NONE', #29364, 1000.000000000000000 ) ;
#33300 = FACE_OUTER_BOUND ( 'NONE', #4375, .T. ) ;
#33301 = VERTEX_POINT ( 'NONE', #36912 ) ;
#33302 = DIRECTION ( 'NONE',  ( 0.000000000000000000, 0.000000000000000000, -1.000000000000000000 ) ) ;
#33303 = ORIENTED_EDGE ( 'NONE', *, *, #10031, .T. ) ;
#33304 = VERTEX_POINT ( 'NONE', #45158 ) ;
#33305 = ORIENTED_EDGE ( 'NONE', *, *, #2651, .T. ) ;
#33306 = DIRECTION ( 'NONE',  ( -0.000000000000000000, -1.000000000000000000, 0.000000000000000000 ) ) ;
#33308 = FACE_OUTER_BOUND ( 'NONE', #38064, .T. ) ;
#33307 = CIRCLE ( 'NONE', #22283, 2.552700000000005076 ) ;
#33309 = EDGE_LOOP ( 'NONE', ( #360, #34032 ) ) ;
#33310 = EDGE_CURVE ( 'NONE', #48585, #6487, #17697, .T. ) ;
#33311 = ORIENTED_EDGE ( 'NONE', *, *, #34110, .T. ) ;
#33312 = ORIENTED_EDGE ( 'NONE', *, *, #18955, .T. ) ;
#33313 = DIRECTION ( 'NONE',  ( 0.000000000000000000, 0.000000000000000000, -1.000000000000000000 ) ) ;
#33314 = CARTESIAN_POINT ( 'NONE',  ( -215.9000000000000057, 12.69999999999999929, 34.60000000000010090 ) ) ;
#33315 = ORIENTED_EDGE ( 'NONE', *, *, #37295, .T. ) ;
#33316 = ORIENTED_EDGE ( 'NONE', *, *, #15392, .T. ) ;
#33317 = CARTESIAN_POINT ( 'NONE',  ( 203.2000000000000171, 12.45000000000002771, -121.5000000000000284 ) ) ;
#33318 = CARTESIAN_POINT ( 'NONE',  ( 35.54729999999999279, 0.9472999999999617282, -114.3000000000000114 ) ) ;
#33320 = DIRECTION ( 'NONE',  ( 0.000000000000000000, 0.000000000000000000, -1.000000000000000000 ) ) ;
#33319 = B_SPLINE_CURVE_WITH_KNOTS ( 'NONE', 3,
 ( #2875, #25851, #32951, #47922, #14239, #7127, #11029, #10534, #21855, #33450, #3149, #7350, #18154, #44437, #22101, #132, #4098, #18863, #15200 ),
 .UNSPECIFIED., .F., .F.,
 ( 4, 1, 1, 1, 1, 1, 1, 1, 1, 1, 1, 1, 1, 1, 1, 1, 4 ),
 ( 0.000000000000000000, 0.06983406803225482296, 0.1370265239564773807, 0.2014822968650634427, 0.2645399492437614519, 0.3259725932884535160, 0.3863863095292173755, 0.4457607667910264970, 0.5056119070745096478, 0.5651144217391129709, 0.6247503916637660026, 0.6841789512645938265, 0.7442191416569942097, 0.8051791454666303860, 0.8683948608225824373, 0.9332039334133206410, 1.000000000000000000 ),
 .UNSPECIFIED. ) ;
#33321 = FACE_OUTER_BOUND ( 'NONE', #45374, .T. ) ;
#33322 = ORIENTED_EDGE ( 'NONE', *, *, #8519, .F. ) ;
#33323 = CARTESIAN_POINT ( 'NONE',  ( -88.90000000000000568, 12.69999999999999929, 142.2527000000000044 ) ) ;
#33324 = FACE_OUTER_BOUND ( 'NONE', #42768, .T. ) ;
#33325 = CONICAL_SURFACE ( 'NONE', #3385, 2.552699999999990865, 0.7853981633974482790 ) ;
#33326 = CIRCLE ( 'NONE', #28621, 3.499999999999947597 ) ;
#33327 = CARTESIAN_POINT ( 'NONE',  ( -139.6999999999999886, 0.000000000000000000, 110.7999999999999261 ) ) ;
#33328 = CARTESIAN_POINT ( 'NONE',  ( -173.5031506263505605, 7.271459208745698177, 152.3999999999999773 ) ) ;
#33329 = CARTESIAN_POINT ( 'NONE',  ( 114.3000000000000398, 11.75269999999994575, 60.94729999999999848 ) ) ;
#33330 = AXIS2_PLACEMENT_3D ( 'NONE', #45762, #8403, #28134 ) ;
#33331 = CARTESIAN_POINT ( 'NONE',  ( -177.9607991121634996, 7.975000000000011191, 152.3000000000000114 ) ) ;
#33332 = DIRECTION ( 'NONE',  ( 0.000000000000000000, 1.000000000000000000, 0.000000000000000000 ) ) ;
#33333 = DIRECTION ( 'NONE',  ( 0.000000000000000000, 1.000000000000000000, 0.000000000000000000 ) ) ;
#33334 = CARTESIAN_POINT ( 'NONE',  ( -215.9000000000000057, 0.000000000000000000, 34.59999999999993747 ) ) ;
#33335 = DIRECTION ( 'NONE',  ( -0.000000000000000000, -1.000000000000000000, -0.000000000000000000 ) ) ;
#33336 = ORIENTED_EDGE ( 'NONE', *, *, #33197, .F. ) ;
#33337 = ORIENTED_EDGE ( 'NONE', *, *, #26139, .T. ) ;
#33338 = CARTESIAN_POINT ( 'NONE',  ( -177.5593531181511935, 5.832162281428897366, 152.3999999999999773 ) ) ;
#33339 = AXIS2_PLACEMENT_3D ( 'NONE', #4235, #30621, #11915 ) ;
#33340 = CARTESIAN_POINT ( 'NONE',  ( -38.09999999999999432, 12.69999999999999929, 88.89999999999999147 ) ) ;
#33341 = PLANE ( 'NONE',  #3800 ) ;
#33342 = DIRECTION ( 'NONE',  ( 0.000000000000000000, 0.000000000000000000, -1.000000000000000000 ) ) ;
#33343 = CARTESIAN_POINT ( 'NONE',  ( 88.90000000000000568, 11.75269999999994575, -66.05270000000000152 ) ) ;
#33344 = FACE_OUTER_BOUND ( 'NONE', #13618, .T. ) ;
#33345 = ORIENTED_EDGE ( 'NONE', *, *, #10343, .T. ) ;
#33346 = FACE_OUTER_BOUND ( 'NONE', #20707, .T. ) ;
#33347 = CARTESIAN_POINT ( 'NONE',  ( -183.0218956499418823, 4.932942518101191887, 152.2999999999999829 ) ) ;
#33348 = EDGE_CURVE ( 'NONE', #29401, #19250, #13040, .T. ) ;
#33349 = FACE_BOUND ( 'NONE', #11122, .T. ) ;
#33350 = ORIENTED_EDGE ( 'NONE', *, *, #28051, .T. ) ;
#33351 = LINE ( 'NONE', #39909, #10204 ) ;
#33352 = EDGE_CURVE ( 'NONE', #20947, #10486, #24905, .T. ) ;
#33353 = CARTESIAN_POINT ( 'NONE',  ( -187.2279466209607790, 5.159146169448362684, 152.3999999999999773 ) ) ;
#33354 = CARTESIAN_POINT ( 'NONE',  ( -172.3923695834783700, 6.169425688108788108, 152.2999999999999829 ) ) ;
#33355 = ORIENTED_EDGE ( 'NONE', *, *, #36439, .F. ) ;
#33356 = VERTEX_POINT ( 'NONE', #2679 ) ;
#33357 = EDGE_CURVE ( 'NONE', #11369, #4536, #30468, .T. ) ;
#33358 = CIRCLE ( 'NONE', #12114, 2.552700000000005076 ) ;
#33359 = ORIENTED_EDGE ( 'NONE', *, *, #36097, .T. ) ;
#33360 = AXIS2_PLACEMENT_3D ( 'NONE', #8858, #4897, #46966 ) ;
#33361 = ORIENTED_EDGE ( 'NONE', *, *, #23519, .F. ) ;
#33362 = CARTESIAN_POINT ( 'NONE',  ( 215.9000000000000057, 12.69999999999999929, 38.09999999999999432 ) ) ;
#33363 = ORIENTED_EDGE ( 'NONE', *, *, #18254, .F. ) ;
#33364 = CARTESIAN_POINT ( 'NONE',  ( -182.3149167475181684, 7.108090375990467003, 152.3000000000000114 ) ) ;
#33365 = VECTOR ( 'NONE', #7981, 1000.000000000000114 ) ;
#33366 = AXIS2_PLACEMENT_3D ( 'NONE', #28112, #43063, #23916 ) ;
#33367 = EDGE_CURVE ( 'NONE', #6162, #19966, #30330, .T. ) ;
#33368 = ORIENTED_EDGE ( 'NONE', *, *, #14653, .F. ) ;
#33369 = CARTESIAN_POINT ( 'NONE',  ( -172.8171611072581868, 6.133647521762966015, 152.2999999999999545 ) ) ;
#33370 = DIRECTION ( 'NONE',  ( 8.659560562354853972E-17, -0.7071067811865539010, 0.7071067811865411334 ) ) ;
#33371 = ORIENTED_EDGE ( 'NONE', *, *, #48430, .T. ) ;
#33372 = CARTESIAN_POINT ( 'NONE',  ( 190.5000000000000284, 12.69999999999999929, -12.69999999999998863 ) ) ;
#33373 = CARTESIAN_POINT ( 'NONE',  ( -165.0999999999999943, 0.000000000000000000, -63.50000000000000000 ) ) ;
#33374 = CARTESIAN_POINT ( 'NONE',  ( -139.6999999999999886, 11.75270000000009851, 63.50000000000000000 ) ) ;
#33375 = VERTEX_POINT ( 'NONE', #11979 ) ;
#33376 = DIRECTION ( 'NONE',  ( 0.000000000000000000, -0.000000000000000000, 1.000000000000000000 ) ) ;
#33377 = ORIENTED_EDGE ( 'NONE', *, *, #32505, .F. ) ;
#33378 = CARTESIAN_POINT ( 'NONE',  ( -171.5814029749491851, 7.345401353005301281, 152.2999999999999829 ) ) ;
#33379 = LINE ( 'NONE', #41179, #16865 ) ;
#33380 = DIRECTION ( 'NONE',  ( 0.000000000000000000, 0.000000000000000000, -1.000000000000000000 ) ) ;
#33381 = EDGE_LOOP ( 'NONE', ( #3342, #35637, #36853, #36741 ) ) ;
#33382 = DIRECTION ( 'NONE',  ( 0.000000000000000000, 0.000000000000000000, -1.000000000000000000 ) ) ;
#33383 = ORIENTED_EDGE ( 'NONE', *, *, #26499, .T. ) ;
#33384 = CARTESIAN_POINT ( 'NONE',  ( 12.70000000000001705, 0.000000000000000000, -114.3000000000000114 ) ) ;
#33385 = AXIS2_PLACEMENT_3D ( 'NONE', #22401, #43801, #36920 ) ;
#33387 = EDGE_CURVE ( 'NONE', #12723, #23171, #30326, .T. ) ;
#33386 = CYLINDRICAL_SURFACE ( 'NONE', #30994, 2.552699999999990865 ) ;
#33388 = ORIENTED_EDGE ( 'NONE', *, *, #41106, .T. ) ;
#33389 = ORIENTED_EDGE ( 'NONE', *, *, #1818, .T. ) ;
#33390 = CONICAL_SURFACE ( 'NONE', #39573, 2.552699999999990865, 0.7853981633974482790 ) ;
#33391 = CONICAL_SURFACE ( 'NONE', #19175, 3.500000000000058620, 0.7853981633974391752 ) ;
#33392 = CARTESIAN_POINT ( 'NONE',  ( -63.50000000000000000, 0.9472999999999617282, -114.3000000000000114 ) ) ;
#33393 = CARTESIAN_POINT ( 'NONE',  ( -215.9000000000000057, 0.9473000000000848519, 63.50000000000000000 ) ) ;
#33394 = ORIENTED_EDGE ( 'NONE', *, *, #35248, .T. ) ;
#33395 = CIRCLE ( 'NONE', #14507, 3.499999999999892086 ) ;
#33396 = DIRECTION ( 'NONE',  ( -0.000000000000000000, 1.000000000000000000, -0.000000000000000000 ) ) ;
#33397 = CARTESIAN_POINT ( 'NONE',  ( -210.1050148756959288, 7.474193850522545368, 152.3999999999999773 ) ) ;
#33398 = DIRECTION ( 'NONE',  ( -0.000000000000000000, -1.000000000000000000, -0.000000000000000000 ) ) ;
#33399 = ORIENTED_EDGE ( 'NONE', *, *, #20835, .T. ) ;
#33400 = CARTESIAN_POINT ( 'NONE',  ( -202.3363279439655571, 8.223971550589476820, 152.2999999999999829 ) ) ;
#33401 = EDGE_CURVE ( 'NONE', #29458, #623, #15395, .T. ) ;
#33402 = DIRECTION ( 'NONE',  ( -0.000000000000000000, 1.000000000000000000, -0.000000000000000000 ) ) ;
#33403 = CONICAL_SURFACE ( 'NONE', #18396, 3.499999999999892086, 0.7853981633974391752 ) ;
#33404 = EDGE_CURVE ( 'NONE', #38058, #12472, #20068, .T. ) ;
#33405 = DIRECTION ( 'NONE',  ( -0.000000000000000000, -1.000000000000000000, -0.000000000000000000 ) ) ;
#33406 = CARTESIAN_POINT ( 'NONE',  ( -210.1050148756959288, 6.641033694666139908, 152.2999999999999829 ) ) ;
#33407 = CARTESIAN_POINT ( 'NONE',  ( -215.7701219043474623, 6.891014961524978055, 152.2999999999999829 ) ) ;
#33408 = PLANE ( 'NONE',  #888 ) ;
#33409 = CARTESIAN_POINT ( 'NONE',  ( -38.09999999999999432, 12.69999999999999929, -9.199999999999930012 ) ) ;
#33410 = EDGE_CURVE ( 'NONE', #11679, #25840, #41961, .T. ) ;
#33411 = DIRECTION ( 'NONE',  ( 0.000000000000000000, 0.7071067811865474617, 0.7071067811865474617 ) ) ;
#33412 = DIRECTION ( 'NONE',  ( 1.000000000000000000, 0.000000000000000000, 0.000000000000000000 ) ) ;
#33413 = EDGE_CURVE ( 'NONE', #1556, #41813, #12725, .T. ) ;
#33414 = EDGE_CURVE ( 'NONE', #14482, #22909, #38499, .T. ) ;
#33415 = ORIENTED_EDGE ( 'NONE', *, *, #8982, .F. ) ;
#33416 = LINE ( 'NONE', #18598, #12268 ) ;
#33417 = CARTESIAN_POINT ( 'NONE',  ( 114.3000000000000398, 12.69999999999999929, 111.7472999999999814 ) ) ;
#33418 = ADVANCED_FACE ( 'NONE', ( #1107 ), #43685, .F. ) ;
#33419 = EDGE_CURVE ( 'NONE', #14793, #39329, #1628, .T. ) ;
#33420 = VERTEX_POINT ( 'NONE', #23332 ) ;
#33421 = EDGE_CURVE ( 'NONE', #48717, #27503, #31195, .T. ) ;
#33422 = VECTOR ( 'NONE', #33934, 1000.000000000000114 ) ;
#33423 = ADVANCED_FACE ( 'NONE', ( #12228 ), #26491, .F. ) ;
#33424 = DIRECTION ( 'NONE',  ( -0.000000000000000000, -1.000000000000000000, -0.000000000000000000 ) ) ;
#33425 = AXIS2_PLACEMENT_3D ( 'NONE', #1355, #17730, #31890 ) ;
#33426 = AXIS2_PLACEMENT_3D ( 'NONE', #20815, #6548, #28499 ) ;
#33427 = AXIS2_PLACEMENT_3D ( 'NONE', #21390, #36390, #25624 ) ;
#33429 = CARTESIAN_POINT ( 'NONE',  ( -165.0999999999999943, 0.000000000000000000, -12.69999999999998863 ) ) ;
#33428 = AXIS2_PLACEMENT_3D ( 'NONE', #41123, #37913, #4219 ) ;
#33430 = EDGE_LOOP ( 'NONE', ( #18677, #13491, #42938, #3218 ) ) ;
#33431 = EDGE_LOOP ( 'NONE', ( #3044, #5678, #5637, #11826 ) ) ;
#33432 = LINE ( 'NONE', #37324, #34706 ) ;
#33433 = CARTESIAN_POINT ( 'NONE',  ( -171.9265594026215069, 5.177202784034355965, 152.2999999999999545 ) ) ;
#33434 = CIRCLE ( 'NONE', #39616, 2.552700000000005076 ) ;
#33435 = ORIENTED_EDGE ( 'NONE', *, *, #5047, .T. ) ;
#33436 = EDGE_CURVE ( 'NONE', #44035, #32541, #46157, .T. ) ;
#33437 = ORIENTED_EDGE ( 'NONE', *, *, #1569, .F. ) ;
#33439 = ORIENTED_EDGE ( 'NONE', *, *, #1135, .F. ) ;
#33438 = VERTEX_POINT ( 'NONE', #8786 ) ;
#33440 = CARTESIAN_POINT ( 'NONE',  ( -177.9706148172916755, 7.571153846153856115, 152.3999999999999773 ) ) ;
#33441 = CARTESIAN_POINT ( 'NONE',  ( -171.8683515668252824, 5.362330100517706200, 152.3999999999999488 ) ) ;
#33442 = CARTESIAN_POINT ( 'NONE',  ( 215.9000000000000057, 11.75270000000009851, 114.2999999999999829 ) ) ;
#33443 = CARTESIAN_POINT ( 'NONE',  ( 215.9000000000000057, 0.000000000000000000, -114.3000000000000114 ) ) ;
#33444 = CARTESIAN_POINT ( 'NONE',  ( -172.4903741301036746, 4.431097634839679777, 152.2999999999999829 ) ) ;
#33445 = ORIENTED_EDGE ( 'NONE', *, *, #46551, .F. ) ;
#33446 = DIRECTION ( 'NONE',  ( -0.000000000000000000, 1.000000000000000000, -0.000000000000000000 ) ) ;
#33447 = DIRECTION ( 'NONE',  ( 0.000000000000000000, 1.000000000000000000, -0.000000000000000000 ) ) ;
#33448 = EDGE_CURVE ( 'NONE', #47672, #20977, #5333, .T. ) ;
#33449 = CARTESIAN_POINT ( 'NONE',  ( 63.50000000000002842, 0.000000000000000000, 66.99999999999994316 ) ) ;
#33450 = CARTESIAN_POINT ( 'NONE',  ( -173.4815974065349167, 6.079714497834585174, 152.4000000000000341 ) ) ;
#33451 = CARTESIAN_POINT ( 'NONE',  ( 88.89999999999996305, -3.469446951953614189E-15, -136.2000000000000455 ) ) ;
#33452 = EDGE_CURVE ( 'NONE', #42084, #15639, #19599, .T. ) ;
#33453 = DIRECTION ( 'NONE',  ( 0.000000000000000000, 0.000000000000000000, -1.000000000000000000 ) ) ;
#33454 = DIRECTION ( 'NONE',  ( -0.000000000000000000, -1.000000000000000000, -0.000000000000000000 ) ) ;
#33455 = CARTESIAN_POINT ( 'NONE',  ( -200.1910568129920591, 5.649465583494474252, 152.2999999999999829 ) ) ;
#33456 = DIRECTION ( 'NONE',  ( 0.000000000000000000, 0.7071067811865474617, -0.7071067811865474617 ) ) ;
#33457 = CARTESIAN_POINT ( 'NONE',  ( -114.2999999999999972, 0.000000000000000000, 85.40000000000004832 ) ) ;
#33458 = DIRECTION ( 'NONE',  ( 0.000000000000000000, 1.000000000000000000, 0.000000000000000000 ) ) ;
#33459 = CARTESIAN_POINT ( 'NONE',  ( -12.69999999999998863, 11.75269999999994397, 142.2526999999999759 ) ) ;
#33460 = EDGE_CURVE ( 'NONE', #2927, #32337, #32702, .T. ) ;
#33461 = VECTOR ( 'NONE', #12241, 1000.000000000000000 ) ;
#33462 = DIRECTION ( 'NONE',  ( 8.659560562354932858E-17, 0.7071067811865474617, -0.7071067811865474617 ) ) ;
#33463 = ORIENTED_EDGE ( 'NONE', *, *, #15717, .F. ) ;
#33464 = FACE_BOUND ( 'NONE', #9853, .T. ) ;
#33465 = AXIS2_PLACEMENT_3D ( 'NONE', #22073, #13468, #13706 ) ;
#33466 = VECTOR ( 'NONE', #36252, 1000.000000000000000 ) ;
#33467 = DIRECTION ( 'NONE',  ( 0.000000000000000000, 0.000000000000000000, -1.000000000000000000 ) ) ;
#33468 = AXIS2_PLACEMENT_3D ( 'NONE', #15695, #15463, #12250 ) ;
#33469 = DIRECTION ( 'NONE',  ( -0.000000000000000000, -1.000000000000000000, -0.000000000000000000 ) ) ;
#33470 = DIRECTION ( 'NONE',  ( 0.000000000000000000, 1.000000000000000000, 0.000000000000000000 ) ) ;
#33471 = ORIENTED_EDGE ( 'NONE', *, *, #26278, .F. ) ;
#33472 = CARTESIAN_POINT ( 'NONE',  ( -139.6999999999999886, 0.000000000000000000, 92.39999999999989200 ) ) ;
#33473 = ORIENTED_EDGE ( 'NONE', *, *, #10111, .F. ) ;
#33474 = EDGE_CURVE ( 'NONE', #9614, #23611, #5066, .T. ) ;
#33475 = DIRECTION ( 'NONE',  ( 0.000000000000000000, 0.7071067811865474617, 0.7071067811865474617 ) ) ;
#33476 = CARTESIAN_POINT ( 'NONE',  ( -182.8069529583173107, 7.024278846153857003, 152.2999999999999829 ) ) ;
#33477 = AXIS2_PLACEMENT_3D ( 'NONE', #34917, #15224, #11549 ) ;
#33478 = AXIS2_PLACEMENT_3D ( 'NONE', #21957, #43851, #37192 ) ;
#33479 = DIRECTION ( 'NONE',  ( 0.000000000000000000, 0.7071067811865474617, 0.7071067811865474617 ) ) ;
#33480 = FACE_OUTER_BOUND ( 'NONE', #37395, .T. ) ;
#33481 = EDGE_CURVE ( 'NONE', #29406, #1472, #24092, .T. ) ;
#33482 = EDGE_CURVE ( 'NONE', #42102, #608, #28796, .T. ) ;
#33483 = EDGE_CURVE ( 'NONE', #33304, #32480, #34390, .T. ) ;
#33484 = VECTOR ( 'NONE', #25323, 1000.000000000000114 ) ;
#33485 = ADVANCED_FACE ( 'NONE', ( #34643 ), #45920, .F. ) ;
#33486 = EDGE_CURVE ( 'NONE', #22088, #46956, #42208, .T. ) ;
#33487 = DIRECTION ( 'NONE',  ( 0.000000000000000000, 1.000000000000000000, 0.000000000000000000 ) ) ;
#33489 = ORIENTED_EDGE ( 'NONE', *, *, #24631, .T. ) ;
#33488 = ORIENTED_EDGE ( 'NONE', *, *, #46909, .T. ) ;
#33490 = ORIENTED_EDGE ( 'NONE', *, *, #27450, .T. ) ;
#33491 = CARTESIAN_POINT ( 'NONE',  ( -139.6999999999999886, 0.000000000000000000, 63.50000000000000000 ) ) ;
#33492 = EDGE_LOOP ( 'NONE', ( #26666, #2795, #29088, #37233 ) ) ;
#33493 = ORIENTED_EDGE ( 'NONE', *, *, #23775, .F. ) ;
#33494 = CARTESIAN_POINT ( 'NONE',  ( -38.09999999999999432, 0.9472999999999617282, -88.90000000000000568 ) ) ;
#33495 = DIRECTION ( 'NONE',  ( -0.000000000000000000, -1.000000000000000000, 0.000000000000000000 ) ) ;
#33496 = AXIS2_PLACEMENT_3D ( 'NONE', #45294, #34283, #11654 ) ;
#33497 = VERTEX_POINT ( 'NONE', #46888 ) ;
#33498 = DIRECTION ( 'NONE',  ( 1.000000000000000000, 0.000000000000000000, 0.000000000000000000 ) ) ;
#33499 = CIRCLE ( 'NONE', #35062, 2.552700000000005076 ) ;
#33500 = ADVANCED_FACE ( 'NONE', ( #17337 ), #9995, .T. ) ;
#33501 = VECTOR ( 'NONE', #10409, 1000.000000000000000 ) ;
#33502 = VECTOR ( 'NONE', #16193, 1000.000000000000114 ) ;
#33503 = EDGE_LOOP ( 'NONE', ( #30937, #43925, #19040, #16386 ) ) ;
#33504 = DIRECTION ( 'NONE',  ( 0.000000000000000000, 0.000000000000000000, 1.000000000000000000 ) ) ;
#33505 = AXIS2_PLACEMENT_3D ( 'NONE', #10983, #43707, #29719 ) ;
#33506 = EDGE_LOOP ( 'NONE', ( #14127, #19114, #44886, #20275 ) ) ;
#33507 = ORIENTED_EDGE ( 'NONE', *, *, #45382, .F. ) ;
#33508 = EDGE_CURVE ( 'NONE', #1321, #25207, #25575, .T. ) ;
#33509 = LINE ( 'NONE', #32100, #3877 ) ;
#33510 = PLANE ( 'NONE',  #11543 ) ;
#33511 = ORIENTED_EDGE ( 'NONE', *, *, #1135, .T. ) ;
#33512 = ORIENTED_EDGE ( 'NONE', *, *, #45335, .F. ) ;
#33513 = DIRECTION ( 'NONE',  ( 0.000000000000000000, 1.000000000000000000, 0.000000000000000000 ) ) ;
#33514 = LINE ( 'NONE', #14534, #48527 ) ;
#33515 = EDGE_LOOP ( 'NONE', ( #31516, #25441, #14711, #1969 ) ) ;
#33516 = AXIS2_PLACEMENT_3D ( 'NONE', #1653, #16655, #32204 ) ;
#33517 = VECTOR ( 'NONE', #43312, 1000.000000000000000 ) ;
#33518 = CARTESIAN_POINT ( 'NONE',  ( 203.1999999999999886, -3.469446951953614189E-15, 126.9999999999999716 ) ) ;
#33519 = PLANE ( 'NONE',  #28195 ) ;
#33520 = CARTESIAN_POINT ( 'NONE',  ( -12.69999999999998863, 11.75269999999994397, -63.50000000000000000 ) ) ;
#33521 = EDGE_CURVE ( 'NONE', #35133, #3885, #21532, .T. ) ;
#33522 = CARTESIAN_POINT ( 'NONE',  ( -165.0999999999999943, 11.75270000000009851, 88.89999999999999147 ) ) ;
#33523 = LINE ( 'NONE', #33272, #36776 ) ;
#33524 = LINE ( 'NONE', #13805, #15844 ) ;
#33525 = CARTESIAN_POINT ( 'NONE',  ( 12.70000000000001705, 11.75269999999994397, 88.89999999999999147 ) ) ;
#33526 = CONICAL_SURFACE ( 'NONE', #5984, 3.499999999999892086, 0.7853981633974391752 ) ;
#33527 = DIRECTION ( 'NONE',  ( 0.000000000000000000, 0.000000000000000000, -1.000000000000000000 ) ) ;
#33528 = FACE_OUTER_BOUND ( 'NONE', #27864, .T. ) ;
#33529 = DIRECTION ( 'NONE',  ( 0.000000000000000000, 1.000000000000000000, -0.000000000000000000 ) ) ;
#33530 = ORIENTED_EDGE ( 'NONE', *, *, #45378, .F. ) ;
#33531 = LINE ( 'NONE', #41073, #853 ) ;
#33532 = ORIENTED_EDGE ( 'NONE', *, *, #21625, .F. ) ;
#33533 = CARTESIAN_POINT ( 'NONE',  ( -114.2999999999999972, 12.69999999999999929, 86.34729999999998995 ) ) ;
#33534 = ORIENTED_EDGE ( 'NONE', *, *, #26046, .F. ) ;
#33535 = CARTESIAN_POINT ( 'NONE',  ( 38.09999999999999432, 0.000000000000000000, 38.09999999999999432 ) ) ;
#33536 = AXIS2_PLACEMENT_3D ( 'NONE', #6688, #10859, #47734 ) ;
#33537 = VERTEX_POINT ( 'NONE', #36541 ) ;
#33538 = CARTESIAN_POINT ( 'NONE',  ( -172.7067393487867548, 6.602032342241424878, 152.4000000000000341 ) ) ;
#33539 = DIRECTION ( 'NONE',  ( -0.000000000000000000, -1.000000000000000000, 0.000000000000000000 ) ) ;
#33540 = AXIS2_PLACEMENT_3D ( 'NONE', #1132, #4611, #22857 ) ;
#33541 = EDGE_CURVE ( 'NONE', #9686, #11586, #34187, .T. ) ;
#33542 = CARTESIAN_POINT ( 'NONE',  ( -172.8936159495401341, 6.691916332203354578, 152.2999999999999829 ) ) ;
#33543 = ADVANCED_FACE ( 'NONE', ( #24794 ), #3515, .F. ) ;
#33544 = EDGE_CURVE ( 'NONE', #33537, #25009, #2566, .T. ) ;
#33545 = DIRECTION ( 'NONE',  ( 0.000000000000000000, 1.000000000000000000, 0.000000000000000000 ) ) ;
#33546 = ADVANCED_FACE ( 'NONE', ( #32398 ), #39607, .T. ) ;
#33547 = VECTOR ( 'NONE', #43867, 1000.000000000000000 ) ;
#33548 = CARTESIAN_POINT ( 'NONE',  ( -177.5159020684113500, 7.907643247222205574, 152.3000000000000398 ) ) ;
#33549 = ORIENTED_EDGE ( 'NONE', *, *, #48558, .T. ) ;
#33550 = AXIS2_PLACEMENT_3D ( 'NONE', #48139, #7103, #22079 ) ;
#33551 = EDGE_LOOP ( 'NONE', ( #43092, #12289 ) ) ;
#33552 = CONICAL_SURFACE ( 'NONE', #4431, 2.552700000000005076, 0.7853981633974482790 ) ;
#33553 = VECTOR ( 'NONE', #5345, 1000.000000000000000 ) ;
#33554 = CARTESIAN_POINT ( 'NONE',  ( -88.90000000000000568, 0.000000000000000000, -34.60000000000004405 ) ) ;
#33555 = ORIENTED_EDGE ( 'NONE', *, *, #41142, .T. ) ;
#33556 = VERTEX_POINT ( 'NONE', #5834 ) ;
#33557 = ORIENTED_EDGE ( 'NONE', *, *, #27724, .F. ) ;
#33558 = CARTESIAN_POINT ( 'NONE',  ( 165.1000000000000512, 12.69999999999999929, 9.200000000000096989 ) ) ;
#33559 = FACE_OUTER_BOUND ( 'NONE', #46550, .T. ) ;
#33560 = ORIENTED_EDGE ( 'NONE', *, *, #38418, .F. ) ;
#33561 = ORIENTED_EDGE ( 'NONE', *, *, #11487, .F. ) ;
#33562 = CARTESIAN_POINT ( 'NONE',  ( -181.4159273172862470, 7.099999999988577670, 152.3999999999999773 ) ) ;
#33563 = VECTOR ( 'NONE', #38079, 1000.000000000000000 ) ;
#33564 = CARTESIAN_POINT ( 'NONE',  ( 63.50000000000002842, 11.75269999999994575, -60.94729999999999848 ) ) ;
#33565 = ORIENTED_EDGE ( 'NONE', *, *, #8174, .T. ) ;
#33566 = CIRCLE ( 'NONE', #10739, 3.499999999999892086 ) ;
#33567 = CARTESIAN_POINT ( 'NONE',  ( -201.0586828245774313, 5.519772205012082544, 152.3999999999999773 ) ) ;
#33568 = CARTESIAN_POINT ( 'NONE',  ( -63.50000000000000000, 0.000000000000000000, -41.59999999999994458 ) ) ;
#33569 = DIRECTION ( 'NONE',  ( 0.000000000000000000, 0.000000000000000000, -1.000000000000000000 ) ) ;
#33570 = EDGE_LOOP ( 'NONE', ( #5740, #43918 ) ) ;
#33571 = ORIENTED_EDGE ( 'NONE', *, *, #30760, .F. ) ;
#33572 = AXIS2_PLACEMENT_3D ( 'NONE', #21974, #29397, #18028 ) ;
#33573 = DIRECTION ( 'NONE',  ( -0.000000000000000000, 1.000000000000000000, -0.000000000000000000 ) ) ;
#33574 = DIRECTION ( 'NONE',  ( 0.000000000000000000, 1.000000000000000000, -0.000000000000000000 ) ) ;
#33575 = AXIS2_PLACEMENT_3D ( 'NONE', #23546, #11217, #37979 ) ;
#33576 = DIRECTION ( 'NONE',  ( -0.000000000000000000, 1.000000000000000000, -0.000000000000000000 ) ) ;
#33577 = CARTESIAN_POINT ( 'NONE',  ( 63.50000000000002842, 0.9472999999999617282, 40.65270000000000294 ) ) ;
#33578 = DIRECTION ( 'NONE',  ( -0.000000000000000000, -0.000000000000000000, 1.000000000000000000 ) ) ;
#33579 = ORIENTED_EDGE ( 'NONE', *, *, #46920, .F. ) ;
#33580 = CARTESIAN_POINT ( 'NONE',  ( 114.3000000000000398, 11.75269999999994575, -116.8527000000000129 ) ) ;
#33581 = DIRECTION ( 'NONE',  ( -0.000000000000000000, 1.000000000000000000, -0.000000000000000000 ) ) ;
#33582 = DIRECTION ( 'NONE',  ( 0.000000000000000000, 1.000000000000000000, 0.000000000000000000 ) ) ;
#33583 = LINE ( 'NONE', #14856, #20319 ) ;
#33584 = CIRCLE ( 'NONE', #39768, 2.552700000000005076 ) ;
#33585 = CARTESIAN_POINT ( 'NONE',  ( -177.7498267160831347, 5.662698501857352795, 152.4000000000000057 ) ) ;
#33586 = FACE_BOUND ( 'NONE', #26357, .T. ) ;
#33587 = CARTESIAN_POINT ( 'NONE',  ( 88.90000000000000568, 12.69999999999999929, -114.3000000000000114 ) ) ;
#33588 = DIRECTION ( 'NONE',  ( 8.659560562354847809E-17, -0.7071067811865546782, 0.7071067811865404673 ) ) ;
#33589 = DIRECTION ( 'NONE',  ( 8.659560562354932858E-17, 0.7071067811865474617, -0.7071067811865474617 ) ) ;
#33590 = CARTESIAN_POINT ( 'NONE',  ( -139.6999999999999886, 0.9473000000000675325, 15.25269999999997950 ) ) ;
#33591 = AXIS2_PLACEMENT_3D ( 'NONE', #16403, #29668, #25764 ) ;
#33592 = ORIENTED_EDGE ( 'NONE', *, *, #7096, .T. ) ;
#33593 = CARTESIAN_POINT ( 'NONE',  ( -139.6999999999999886, 12.69999999999999929, 85.40000000000010516 ) ) ;
#33594 = CARTESIAN_POINT ( 'NONE',  ( 63.50000000000002842, 0.000000000000000000, -38.09999999999999432 ) ) ;
#33595 = LINE ( 'NONE', #41886, #30435 ) ;
#33596 = AXIS2_PLACEMENT_3D ( 'NONE', #6920, #33749, #14288 ) ;
#33597 = FACE_BOUND ( 'NONE', #35879, .T. ) ;
#33598 = ORIENTED_EDGE ( 'NONE', *, *, #23112, .T. ) ;
#33599 = DIRECTION ( 'NONE',  ( 0.000000000000000000, 1.000000000000000000, 0.000000000000000000 ) ) ;
#33600 = CARTESIAN_POINT ( 'NONE',  ( -187.3310944454863431, 5.491147816879407451, 152.3999999999999773 ) ) ;
#33601 = EDGE_CURVE ( 'NONE', #932, #2024, #21577, .T. ) ;
#33602 = LINE ( 'NONE', #26493, #32861 ) ;
#33603 = AXIS2_PLACEMENT_3D ( 'NONE', #29524, #2636, #48177 ) ;
#33604 = VECTOR ( 'NONE', #41588, 1000.000000000000000 ) ;
#33605 = ORIENTED_EDGE ( 'NONE', *, *, #47362, .F. ) ;
#33606 = CARTESIAN_POINT ( 'NONE',  ( -172.8026246726897455, 4.882078652404723940, 152.3999999999999773 ) ) ;
#33607 = ORIENTED_EDGE ( 'NONE', *, *, #43311, .T. ) ;
#33608 = CIRCLE ( 'NONE', #12368, 3.500000000000058620 ) ;
#33609 = ORIENTED_EDGE ( 'NONE', *, *, #9310, .F. ) ;
#33610 = DIRECTION ( 'NONE',  ( -0.000000000000000000, -1.000000000000000000, 0.000000000000000000 ) ) ;
#33611 = VERTEX_POINT ( 'NONE', #47361 ) ;
#33612 = DIRECTION ( 'NONE',  ( -0.000000000000000000, -1.000000000000000000, -0.000000000000000000 ) ) ;
#33613 = EDGE_LOOP ( 'NONE', ( #12904, #37713, #38358, #25203, #20517, #9736, #6424, #29922 ) ) ;
#33614 = CARTESIAN_POINT ( 'NONE',  ( -184.2877221890865371, 4.878846153846164491, 152.2999999999999829 ) ) ;
#33615 = CARTESIAN_POINT ( 'NONE',  ( -165.0999999999999943, 12.69999999999999929, 34.60000000000010090 ) ) ;
#33616 = CARTESIAN_POINT ( 'NONE',  ( 139.7000000000000171, 12.69999999999999929, -86.34730000000001837 ) ) ;
#33617 = VECTOR ( 'NONE', #23133, 1000.000000000000000 ) ;
#33618 = FACE_OUTER_BOUND ( 'NONE', #9595, .T. ) ;
#33619 = VERTEX_POINT ( 'NONE', #28718 ) ;
#33620 = DIRECTION ( 'NONE',  ( -0.000000000000000000, 1.000000000000000000, -0.000000000000000000 ) ) ;
#33621 = ADVANCED_FACE ( 'NONE', ( #39470 ), #13928, .F. ) ;
#33622 = ORIENTED_EDGE ( 'NONE', *, *, #32540, .T. ) ;
#33623 = DIRECTION ( 'NONE',  ( 0.000000000000000000, 0.000000000000000000, -1.000000000000000000 ) ) ;
#33624 = VERTEX_POINT ( 'NONE', #39699 ) ;
#33625 = VERTEX_POINT ( 'NONE', #31926 ) ;
#33626 = CARTESIAN_POINT ( 'NONE',  ( -171.6496128872810516, 7.504912130485116073, 152.3000000000000398 ) ) ;
#33627 = CARTESIAN_POINT ( 'NONE',  ( -38.09999999999999432, 12.69999999999999929, 38.09999999999999432 ) ) ;
#33628 = CARTESIAN_POINT ( 'NONE',  ( -187.0101781185737195, 5.561037660256419990, 152.2999999999999829 ) ) ;
#33629 = ORIENTED_EDGE ( 'NONE', *, *, #15168, .F. ) ;
#33630 = DIRECTION ( 'NONE',  ( -0.000000000000000000, -1.000000000000000000, -0.000000000000000000 ) ) ;
#33631 = ORIENTED_EDGE ( 'NONE', *, *, #24175, .F. ) ;
#33632 = CIRCLE ( 'NONE', #7654, 3.499999999999947597 ) ;
#33633 = EDGE_CURVE ( 'NONE', #9182, #15134, #27929, .T. ) ;
#33634 = CARTESIAN_POINT ( 'NONE',  ( 139.7000000000000171, 12.69999999999999929, -117.7999999999998977 ) ) ;
#33635 = CARTESIAN_POINT ( 'NONE',  ( -88.90000000000000568, 0.000000000000000000, 114.2999999999999829 ) ) ;
#33636 = AXIS2_PLACEMENT_3D ( 'NONE', #21630, #32716, #36639 ) ;
#33637 = ORIENTED_EDGE ( 'NONE', *, *, #20711, .F. ) ;
#33638 = CARTESIAN_POINT ( 'NONE',  ( -171.6689540006295260, 6.164726265363619007, 152.3000000000000114 ) ) ;
#33639 = AXIS2_PLACEMENT_3D ( 'NONE', #35452, #967, #31043 ) ;
#33640 = CARTESIAN_POINT ( 'NONE',  ( -12.69999999999998863, 0.9473000000000744159, -114.3000000000000114 ) ) ;
#33641 = CYLINDRICAL_SURFACE ( 'NONE', #28013, 2.552700000000005076 ) ;
#33642 = CARTESIAN_POINT ( 'NONE',  ( -172.5519068385310391, 7.570866732133913146, 152.3000000000000398 ) ) ;
#33643 = DIRECTION ( 'NONE',  ( 0.000000000000000000, 0.000000000000000000, -1.000000000000000000 ) ) ;
#33644 = ORIENTED_EDGE ( 'NONE', *, *, #686, .T. ) ;
#33645 = VECTOR ( 'NONE', #25370, 1000.000000000000114 ) ;
#33646 = CARTESIAN_POINT ( 'NONE',  ( -165.0999999999999943, 12.69999999999999929, 40.65269999999998873 ) ) ;
#33647 = VECTOR ( 'NONE', #37039, 1000.000000000000114 ) ;
#33648 = CONICAL_SURFACE ( 'NONE', #21812, 3.500000000000058620, 0.7853981633974391752 ) ;
#33649 = LINE ( 'NONE', #48619, #30365 ) ;
#33650 = EDGE_LOOP ( 'NONE', ( #48047, #34130, #10143, #6051 ) ) ;
#33651 = FACE_BOUND ( 'NONE', #6160, .T. ) ;
#33652 = VERTEX_POINT ( 'NONE', #40174 ) ;
#33653 = ORIENTED_EDGE ( 'NONE', *, *, #12322, .T. ) ;
#33654 = DIRECTION ( 'NONE',  ( -0.000000000000000000, -1.000000000000000000, 0.000000000000000000 ) ) ;
#33655 = ORIENTED_EDGE ( 'NONE', *, *, #24962, .T. ) ;
#33656 = EDGE_LOOP ( 'NONE', ( #44624, #17702 ) ) ;
#33657 = CARTESIAN_POINT ( 'NONE',  ( -186.2354385352403767, 7.975000000000010303, 152.3999999999999773 ) ) ;
#33658 = AXIS2_PLACEMENT_3D ( 'NONE', #26224, #48538, #41113 ) ;
#33659 = CARTESIAN_POINT ( 'NONE',  ( 215.9000000000000057, 12.69999999999999929, 38.09999999999999432 ) ) ;
#33660 = DIRECTION ( 'NONE',  ( -0.000000000000000000, -1.000000000000000000, 0.000000000000000000 ) ) ;
#33661 = CARTESIAN_POINT ( 'NONE',  ( -63.50000000000000000, 12.69999999999999929, -63.50000000000000000 ) ) ;
#33662 = ORIENTED_EDGE ( 'NONE', *, *, #6666, .T. ) ;
#33663 = DIRECTION ( 'NONE',  ( 0.000000000000000000, 0.7071067811865474617, 0.7071067811865475727 ) ) ;
#33664 = ADVANCED_FACE ( 'NONE', ( #32167 ), #23186, .F. ) ;
#33665 = CIRCLE ( 'NONE', #39097, 2.552699999999990865 ) ;
#33666 = FACE_OUTER_BOUND ( 'NONE', #39807, .T. ) ;
#33667 = CONICAL_SURFACE ( 'NONE', #12446, 2.552700000000005076, 0.7853981633974482790 ) ;
#33668 = ORIENTED_EDGE ( 'NONE', *, *, #7349, .F. ) ;
#33669 = AXIS2_PLACEMENT_3D ( 'NONE', #25197, #43811, #13089 ) ;
#33670 = VECTOR ( 'NONE', #46595, 1000.000000000000114 ) ;
#33672 = ORIENTED_EDGE ( 'NONE', *, *, #4234, .F. ) ;
#33671 = AXIS2_PLACEMENT_3D ( 'NONE', #11387, #1010, #26472 ) ;
#33673 = ORIENTED_EDGE ( 'NONE', *, *, #28895, .T. ) ;
#33674 = CARTESIAN_POINT ( 'NONE',  ( 139.7000000000000171, 11.75270000000009851, -91.45269999999999300 ) ) ;
#33675 = ADVANCED_FACE ( 'NONE', ( #2816 ), #322, .F. ) ;
#33676 = ORIENTED_EDGE ( 'NONE', *, *, #5573, .F. ) ;
#33677 = CARTESIAN_POINT ( 'NONE',  ( -172.5313119326762887, 7.571153846153856115, 152.2999999999999829 ) ) ;
#33678 = ORIENTED_EDGE ( 'NONE', *, *, #25675, .F. ) ;
#33679 = EDGE_CURVE ( 'NONE', #41813, #40836, #42947, .T. ) ;
#33680 = EDGE_LOOP ( 'NONE', ( #40784, #39791, #42215, #26162 ) ) ;
#33681 = ORIENTED_EDGE ( 'NONE', *, *, #9934, .T. ) ;
#33682 = VERTEX_POINT ( 'NONE', #20592 ) ;
#33683 = EDGE_LOOP ( 'NONE', ( #5267, #47890, #34432, #15962 ) ) ;
#33684 = CARTESIAN_POINT ( 'NONE',  ( -173.2043888557531943, 5.514062500000010303, 152.2999999999999829 ) ) ;
#33685 = FACE_OUTER_BOUND ( 'NONE', #17102, .T. ) ;
#33686 = CARTESIAN_POINT ( 'NONE',  ( -180.1595170608980538, 7.974999999992942179, 152.2999999999999829 ) ) ;
#33687 = DIRECTION ( 'NONE',  ( 0.000000000000000000, 0.000000000000000000, 1.000000000000000000 ) ) ;
#33688 = ADVANCED_FACE ( 'NONE', ( #35602 ), #42006, .F. ) ;
#33689 = CARTESIAN_POINT ( 'NONE',  ( -139.6999999999999886, 0.000000000000000000, -34.59999999999993747 ) ) ;
#33690 = CARTESIAN_POINT ( 'NONE',  ( -171.5823094428717184, 4.897597993162067453, 152.3000000000000682 ) ) ;
#33691 = CIRCLE ( 'NONE', #18718, 3.500000000000058620 ) ;
#33692 = EDGE_CURVE ( 'NONE', #44669, #22082, #1929, .T. ) ;
#33693 = DIRECTION ( 'NONE',  ( -0.000000000000000000, -1.000000000000000000, -0.000000000000000000 ) ) ;
#33694 = CARTESIAN_POINT ( 'NONE',  ( -190.5000000000000000, 0.000000000000000000, -136.1999999999999318 ) ) ;
#33695 = LINE ( 'NONE', #4334, #33461 ) ;
#33696 = DIRECTION ( 'NONE',  ( -1.000000000000000000, 0.000000000000000000, 0.000000000000000000 ) ) ;
#33697 = EDGE_CURVE ( 'NONE', #19609, #21550, #12957, .T. ) ;
#33698 = CARTESIAN_POINT ( 'NONE',  ( 190.5000000000000284, 11.75269999999993153, -139.6999999999999886 ) ) ;
#33699 = CARTESIAN_POINT ( 'NONE',  ( -12.69999999999998863, 0.9473000000000554310, -15.25269999999999193 ) ) ;
#33700 = EDGE_CURVE ( 'NONE', #45646, #7050, #30179, .T. ) ;
#33701 = CARTESIAN_POINT ( 'NONE',  ( -190.5000000000000000, 11.75270000000009851, 63.50000000000000000 ) ) ;
#33702 = LINE ( 'NONE', #25857, #13446 ) ;
#33703 = CARTESIAN_POINT ( 'NONE',  ( -207.8950790868726983, 7.182015889714479684, 152.2999999999999829 ) ) ;
#33704 = VERTEX_POINT ( 'NONE', #26047 ) ;
#33705 = DIRECTION ( 'NONE',  ( 0.000000000000000000, 0.000000000000000000, -1.000000000000000000 ) ) ;
#33706 = ORIENTED_EDGE ( 'NONE', *, *, #10010, .T. ) ;
#33707 = FACE_OUTER_BOUND ( 'NONE', #11012, .T. ) ;
#33708 = AXIS2_PLACEMENT_3D ( 'NONE', #10172, #46664, #18037 ) ;
#33709 = DIRECTION ( 'NONE',  ( 8.659560562354847809E-17, -0.7071067811865546782, 0.7071067811865404673 ) ) ;
#33710 = AXIS2_PLACEMENT_3D ( 'NONE', #31336, #24202, #6865 ) ;
#33711 = EDGE_CURVE ( 'NONE', #44684, #25890, #29446, .T. ) ;
#33712 = DIRECTION ( 'NONE',  ( -0.000000000000000000, 1.000000000000000000, -0.000000000000000000 ) ) ;
#33713 = AXIS2_PLACEMENT_3D ( 'NONE', #32075, #47051, #43349 ) ;
#33714 = DIRECTION ( 'NONE',  ( 0.000000000000000000, 1.000000000000000000, -0.000000000000000000 ) ) ;
#33715 = CARTESIAN_POINT ( 'NONE',  ( -12.69999999999998863, 11.75269999999994397, 12.69999999999998863 ) ) ;
#33716 = DIRECTION ( 'NONE',  ( 1.000000000000000000, 0.000000000000000000, 0.000000000000000000 ) ) ;
#33717 = AXIS2_PLACEMENT_3D ( 'NONE', #22223, #29176, #36761 ) ;
#33718 = DIRECTION ( 'NONE',  ( -0.000000000000000000, -0.000000000000000000, -1.000000000000000000 ) ) ;
#33719 = VERTEX_POINT ( 'NONE', #44625 ) ;
#33720 = DIRECTION ( 'NONE',  ( 0.000000000000000000, 0.000000000000000000, -1.000000000000000000 ) ) ;
#33721 = ORIENTED_EDGE ( 'NONE', *, *, #14845, .T. ) ;
#33722 = CIRCLE ( 'NONE', #35288, 3.499999999999947597 ) ;
#33723 = CIRCLE ( 'NONE', #7017, 2.552699999999990865 ) ;
#33724 = CARTESIAN_POINT ( 'NONE',  ( 38.09999999999999432, 0.000000000000000000, -12.69999999999998863 ) ) ;
#33725 = ORIENTED_EDGE ( 'NONE', *, *, #22977, .T. ) ;
#33726 = CARTESIAN_POINT ( 'NONE',  ( -139.6999999999999886, 0.9473000000000848519, 111.7472999999999956 ) ) ;
#33727 = AXIS2_PLACEMENT_3D ( 'NONE', #38469, #8755, #4052 ) ;
#33728 = ORIENTED_EDGE ( 'NONE', *, *, #36959, .F. ) ;
#33729 = DIRECTION ( 'NONE',  ( -0.000000000000000000, 1.000000000000000000, -0.000000000000000000 ) ) ;
#33730 = CARTESIAN_POINT ( 'NONE',  ( -182.8078590474035821, 7.053085229254556054, 152.3999999999999488 ) ) ;
#33731 = CYLINDRICAL_SURFACE ( 'NONE', #29545, 0.3282886563740206043 ) ;
#33732 = ADVANCED_FACE ( 'NONE', ( #25536 ), #37314, .F. ) ;
#33733 = CARTESIAN_POINT ( 'NONE',  ( -214.7704459842242670, 6.742521089579892823, 152.2999999999999829 ) ) ;
#33734 = ADVANCED_FACE ( 'NONE', ( #6799 ), #47848, .F. ) ;
#33735 = VERTEX_POINT ( 'NONE', #7761 ) ;
#33736 = DIRECTION ( 'NONE',  ( 8.659560562354932858E-17, 0.7071067811865474617, -0.7071067811865475727 ) ) ;
#33737 = ORIENTED_EDGE ( 'NONE', *, *, #47309, .F. ) ;
#33738 = VERTEX_POINT ( 'NONE', #45101 ) ;
#33739 = AXIS2_PLACEMENT_3D ( 'NONE', #37806, #3884, #44952 ) ;
#33740 = DIRECTION ( 'NONE',  ( 0.000000000000000000, 0.000000000000000000, 1.000000000000000000 ) ) ;
#33741 = ADVANCED_FACE ( 'NONE', ( #3799 ), #40937, .F. ) ;
#33742 = CARTESIAN_POINT ( 'NONE',  ( 38.09999999999999432, 0.9472999999999426324, 15.25269999999999371 ) ) ;
#33743 = AXIS2_PLACEMENT_3D ( 'NONE', #22043, #26057, #7301 ) ;
#33744 = CARTESIAN_POINT ( 'NONE',  ( 165.1000000000000512, 11.75269999999993153, -142.2526999999999759 ) ) ;
#33745 = EDGE_CURVE ( 'NONE', #14927, #5160, #41184, .T. ) ;
#33746 = CARTESIAN_POINT ( 'NONE',  ( -172.5661657310951398, 6.179675783623273411, 152.3999999999999773 ) ) ;
#33747 = VECTOR ( 'NONE', #30704, 1000.000000000000114 ) ;
#33748 = VECTOR ( 'NONE', #37410, 1000.000000000000114 ) ;
#33749 = DIRECTION ( 'NONE',  ( 0.000000000000000000, 1.000000000000000000, 0.000000000000000000 ) ) ;
#33750 = EDGE_CURVE ( 'NONE', #2494, #14297, #33874, .T. ) ;
#33751 = DIRECTION ( 'NONE',  ( 0.000000000000000000, 0.000000000000000000, 1.000000000000000000 ) ) ;
#33752 = ADVANCED_FACE ( 'NONE', ( #37029 ), #13709, .F. ) ;
#33753 = EDGE_LOOP ( 'NONE', ( #9036, #34944, #6931, #20675 ) ) ;
#33754 = ADVANCED_FACE ( 'NONE', ( #18566 ), #11360, .F. ) ;
#33755 = CONICAL_SURFACE ( 'NONE', #42315, 3.500000000000058620, 0.7853981633974391752 ) ;
#33756 = DIRECTION ( 'NONE',  ( -0.000000000000000000, -1.000000000000000000, -0.000000000000000000 ) ) ;
#33757 = EDGE_CURVE ( 'NONE', #25439, #30594, #3319, .T. ) ;
#33758 = LINE ( 'NONE', #44045, #10869 ) ;
#33759 = LINE ( 'NONE', #48725, #21026 ) ;
#33760 = EDGE_CURVE ( 'NONE', #21672, #6978, #26389, .T. ) ;
#33761 = EDGE_CURVE ( 'NONE', #9298, #2927, #3074, .T. ) ;
#33762 = CARTESIAN_POINT ( 'NONE',  ( -88.90000000000000568, 12.69999999999999929, -34.59999999999993747 ) ) ;
#33763 = VECTOR ( 'NONE', #24150, 1000.000000000000000 ) ;
#33764 = EDGE_CURVE ( 'NONE', #39179, #6173, #17618, .T. ) ;
#33765 = ADVANCED_FACE ( 'NONE', ( #29941 ), #9018, .F. ) ;
#33766 = DIRECTION ( 'NONE',  ( 0.000000000000000000, 1.000000000000000000, 0.000000000000000000 ) ) ;
#33767 = CARTESIAN_POINT ( 'NONE',  ( 38.09999999999999432, 12.69999999999999929, 59.99999999999994316 ) ) ;
#33768 = DIRECTION ( 'NONE',  ( -0.000000000000000000, 1.000000000000000000, -0.000000000000000000 ) ) ;
#33769 = ORIENTED_EDGE ( 'NONE', *, *, #24996, .T. ) ;
#33770 = CARTESIAN_POINT ( 'NONE',  ( -225.5999999999999943, 12.69999999999999929, 152.3999999999999773 ) ) ;
#33771 = DIRECTION ( 'NONE',  ( 0.000000000000000000, 1.000000000000000000, 0.000000000000000000 ) ) ;
#33772 = CARTESIAN_POINT ( 'NONE',  ( 63.50000000000002842, 12.69999999999999929, 12.69999999999998863 ) ) ;
#33773 = FACE_OUTER_BOUND ( 'NONE', #40413, .T. ) ;
#33774 = FACE_OUTER_BOUND ( 'NONE', #11810, .T. ) ;
#33775 = CARTESIAN_POINT ( 'NONE',  ( -173.2656439822231107, 4.664593442594435757, 152.2999999999999829 ) ) ;
#33776 = CARTESIAN_POINT ( 'NONE',  ( -190.5000000000000000, 11.75270000000009851, 63.50000000000000000 ) ) ;
#33777 = DIRECTION ( 'NONE',  ( 0.000000000000000000, 0.000000000000000000, 1.000000000000000000 ) ) ;
#33778 = FACE_OUTER_BOUND ( 'NONE', #34534, .T. ) ;
#33780 = ADVANCED_FACE ( 'NONE', ( #40691 ), #7054, .F. ) ;
#33779 = CARTESIAN_POINT ( 'NONE',  ( -88.90000000000000568, 0.000000000000000000, 63.50000000000000000 ) ) ;
#33781 = CARTESIAN_POINT ( 'NONE',  ( -173.0378798028313554, 6.887383558887039570, 152.2999999999999829 ) ) ;
#33782 = EDGE_CURVE ( 'NONE', #39188, #37365, #48331, .T. ) ;
#33783 = CONICAL_SURFACE ( 'NONE', #40790, 3.500000000000058620, 0.7853981633974391752 ) ;
#33784 = CARTESIAN_POINT ( 'NONE',  ( 38.09999999999999432, 0.9472999999999617282, 139.6999999999999886 ) ) ;
#33785 = DIRECTION ( 'NONE',  ( 0.000000000000000000, 0.000000000000000000, -1.000000000000000000 ) ) ;
#33786 = VERTEX_POINT ( 'NONE', #38913 ) ;
#33787 = AXIS2_PLACEMENT_3D ( 'NONE', #3301, #26756, #22497 ) ;
#33788 = CARTESIAN_POINT ( 'NONE',  ( -200.1910568129920591, 5.649465583494474252, 152.2999999999999829 ) ) ;
#33789 = VECTOR ( 'NONE', #45151, 1000.000000000000114 ) ;
#33790 = CYLINDRICAL_SURFACE ( 'NONE', #42192, 2.552699999999990865 ) ;
#33791 = AXIS2_PLACEMENT_3D ( 'NONE', #30352, #34532, #26471 ) ;
#33792 = DIRECTION ( 'NONE',  ( -0.7071067811865404673, -0.7071067811865545671, 0.000000000000000000 ) ) ;
#33793 = ADVANCED_FACE ( 'NONE', ( #8733 ), #16095, .F. ) ;
#33794 = CARTESIAN_POINT ( 'NONE',  ( 203.2000000000000171, 6.499999999999999112, -123.7000000000000313 ) ) ;
#33795 = ORIENTED_EDGE ( 'NONE', *, *, #19807, .F. ) ;
#33796 = ORIENTED_EDGE ( 'NONE', *, *, #38555, .F. ) ;
#33797 = VERTEX_POINT ( 'NONE', #557 ) ;
#33798 = CARTESIAN_POINT ( 'NONE',  ( -165.0999999999999943, 0.9473000000000675325, -15.25269999999997950 ) ) ;
#33799 = ORIENTED_EDGE ( 'NONE', *, *, #19893, .T. ) ;
#33800 = LINE ( 'NONE', #34259, #30403 ) ;
#33801 = ORIENTED_EDGE ( 'NONE', *, *, #41387, .T. ) ;
#33802 = VERTEX_POINT ( 'NONE', #34337 ) ;
#33803 = CARTESIAN_POINT ( 'NONE',  ( -171.9942839850286873, 7.036237371251302442, 152.3999999999999773 ) ) ;
#33804 = VECTOR ( 'NONE', #40717, 1000.000000000000000 ) ;
#33805 = CARTESIAN_POINT ( 'NONE',  ( 114.3000000000000398, 12.69999999999999929, -34.59999999999993747 ) ) ;
#33806 = EDGE_CURVE ( 'NONE', #466, #44417, #25620, .T. ) ;
#33807 = CARTESIAN_POINT ( 'NONE',  ( -179.1276061742499337, 4.554916320599858182, 152.3999999999999773 ) ) ;
#33808 = ORIENTED_EDGE ( 'NONE', *, *, #26028, .F. ) ;
#33809 = AXIS2_PLACEMENT_3D ( 'NONE', #32244, #5906, #1689 ) ;
#33810 = DIRECTION ( 'NONE',  ( 0.000000000000000000, 0.7071067811865474617, 0.7071067811865474617 ) ) ;
#33811 = DIRECTION ( 'NONE',  ( -0.000000000000000000, -1.000000000000000000, -0.000000000000000000 ) ) ;
#33812 = ADVANCED_FACE ( 'NONE', ( #15612 ), #34996, .F. ) ;
#33813 = VERTEX_POINT ( 'NONE', #30895 ) ;
#33814 = ORIENTED_EDGE ( 'NONE', *, *, #30537, .F. ) ;
#33815 = DIRECTION ( 'NONE',  ( 0.000000000000000000, 0.000000000000000000, -1.000000000000000000 ) ) ;
#33816 = ADVANCED_FACE ( 'NONE', ( #12659 ), #1961, .F. ) ;
#33817 = FACE_OUTER_BOUND ( 'NONE', #2615, .T. ) ;
#33818 = LINE ( 'NONE', #28979, #21823 ) ;
#33819 = EDGE_CURVE ( 'NONE', #14185, #1438, #8485, .T. ) ;
#33820 = EDGE_CURVE ( 'NONE', #1273, #47678, #5007, .T. ) ;
#33821 = FACE_OUTER_BOUND ( 'NONE', #47933, .T. ) ;
#33822 = EDGE_CURVE ( 'NONE', #1572, #19283, #27725, .T. ) ;
#33823 = EDGE_CURVE ( 'NONE', #738, #20386, #46109, .T. ) ;
#33824 = AXIS2_PLACEMENT_3D ( 'NONE', #21281, #14132, #47330 ) ;
#33825 = CARTESIAN_POINT ( 'NONE',  ( -210.1050148756959288, 5.891255994599226220, 152.2999999999999829 ) ) ;
#33826 = DIRECTION ( 'NONE',  ( -0.000000000000000000, -1.000000000000000000, -0.000000000000000000 ) ) ;
#33827 = CONICAL_SURFACE ( 'NONE', #40011, 2.552699999999990865, 0.7853981633974482790 ) ;
#33828 = DIRECTION ( 'NONE',  ( -0.000000000000000000, -1.000000000000000000, -0.000000000000000000 ) ) ;
#33829 = DIRECTION ( 'NONE',  ( 8.659560562354853972E-17, -0.7071067811865539010, 0.7071067811865411334 ) ) ;
#33830 = DIRECTION ( 'NONE',  ( 8.659560562354847809E-17, -0.7071067811865546782, 0.7071067811865404673 ) ) ;
#33831 = FACE_OUTER_BOUND ( 'NONE', #48258, .T. ) ;
#33832 = DIRECTION ( 'NONE',  ( -0.000000000000000000, -0.000000000000000000, 1.000000000000000000 ) ) ;
#33833 = AXIS2_PLACEMENT_3D ( 'NONE', #1889, #14204, #20857 ) ;
#33834 = CARTESIAN_POINT ( 'NONE',  ( 215.9000000000000057, 12.69999999999999929, -66.99999999999988631 ) ) ;
#33835 = CARTESIAN_POINT ( 'NONE',  ( -24.99999999999999289, -3.469446951953614189E-15, 28.26389999999999958 ) ) ;
#33836 = LINE ( 'NONE', #18523, #8573 ) ;
#33837 = DIRECTION ( 'NONE',  ( 0.000000000000000000, 1.000000000000000000, -0.000000000000000000 ) ) ;
#33838 = CARTESIAN_POINT ( 'NONE',  ( -177.3330811254694481, 6.984744990924975028, 152.3999999999999773 ) ) ;
#33839 = DIRECTION ( 'NONE',  ( 0.000000000000000000, 1.000000000000000000, -0.000000000000000000 ) ) ;
#33840 = DIRECTION ( 'NONE',  ( 0.000000000000000000, 0.000000000000000000, -1.000000000000000000 ) ) ;
#33841 = DIRECTION ( 'NONE',  ( 0.000000000000000000, 0.000000000000000000, 1.000000000000000000 ) ) ;
#33842 = LINE ( 'NONE', #36, #15637 ) ;
#33843 = EDGE_LOOP ( 'NONE', ( #29429, #36136, #6980, #23403 ) ) ;
#33844 = CARTESIAN_POINT ( 'NONE',  ( 12.70000000000001705, 0.9473000000000744159, 88.89999999999999147 ) ) ;
#33845 = DIRECTION ( 'NONE',  ( 8.659560562354847809E-17, -0.7071067811865546782, 0.7071067811865404673 ) ) ;
#33846 = CYLINDRICAL_SURFACE ( 'NONE', #606, 2.552700000000005076 ) ;
#33847 = LINE ( 'NONE', #3038, #15664 ) ;
#33848 = AXIS2_PLACEMENT_3D ( 'NONE', #47250, #32748, #36437 ) ;
#33849 = CARTESIAN_POINT ( 'NONE',  ( 139.7000000000000171, 0.9473000000000675325, -15.25269999999997950 ) ) ;
#33850 = DIRECTION ( 'NONE',  ( 0.000000000000000000, 0.000000000000000000, -1.000000000000000000 ) ) ;
#33851 = VERTEX_POINT ( 'NONE', #8006 ) ;
#33852 = B_SPLINE_CURVE_WITH_KNOTS ( 'NONE', 3,
 ( #38763, #35157, #19876, #34918, #1417, #46446, #28295, #9059, #5371, #35404, #34617, #38700, #15645, #37992, #45630, #38481, #12699, #4800, #42431 ),
 .UNSPECIFIED., .F., .F.,
 ( 4, 1, 1, 1, 1, 1, 1, 1, 1, 1, 1, 1, 1, 1, 1, 1, 4 ),
 ( 0.000000000000000000, 0.07601051920623209945, 0.1481357362434464475, 0.2177881778331573204, 0.2867678984972340528, 0.3540434632439112272, 0.4186108400234790916, 0.4836364388553506255, 0.5502295626461408684, 0.5869278113138177710, 0.6291578250269560524, 0.6772382242876699987, 0.7300426397437146386, 0.7888625661169147429, 0.8537504514610896322, 0.9241097665384548909, 0.9999999999999998890 ),
 .UNSPECIFIED. ) ;
#33853 = ORIENTED_EDGE ( 'NONE', *, *, #14801, .F. ) ;
#33854 = CYLINDRICAL_SURFACE ( 'NONE', #35203, 2.552699999999990865 ) ;
#33855 = DIRECTION ( 'NONE',  ( -0.000000000000000000, -1.000000000000000000, 0.000000000000000000 ) ) ;
#33856 = CARTESIAN_POINT ( 'NONE',  ( 88.90000000000000568, 11.75269999999994575, 66.05270000000000152 ) ) ;
#33857 = DIRECTION ( 'NONE',  ( 0.000000000000000000, 1.000000000000000000, 0.000000000000000000 ) ) ;
#33858 = AXIS2_PLACEMENT_3D ( 'NONE', #1891, #42507, #8826 ) ;
#33859 = ORIENTED_EDGE ( 'NONE', *, *, #3571, .T. ) ;
#33860 = AXIS2_PLACEMENT_3D ( 'NONE', #11242, #37542, #18840 ) ;
#33861 = CONICAL_SURFACE ( 'NONE', #40046, 3.499999999999947597, 0.7853981633974382870 ) ;
#33862 = ORIENTED_EDGE ( 'NONE', *, *, #47161, .F. ) ;
#33863 = ORIENTED_EDGE ( 'NONE', *, *, #39714, .T. ) ;
#33864 = CIRCLE ( 'NONE', #42436, 2.552699999999990865 ) ;
#33865 = CARTESIAN_POINT ( 'NONE',  ( -38.09999999999999432, 12.69999999999999929, 86.34729999999998995 ) ) ;
#33866 = DIRECTION ( 'NONE',  ( 0.000000000000000000, 0.000000000000000000, 1.000000000000000000 ) ) ;
#33867 = ORIENTED_EDGE ( 'NONE', *, *, #39571, .F. ) ;
#33868 = ORIENTED_EDGE ( 'NONE', *, *, #34952, .T. ) ;
#33869 = DIRECTION ( 'NONE',  ( 0.000000000000000000, 0.000000000000000000, -1.000000000000000000 ) ) ;
#33870 = CARTESIAN_POINT ( 'NONE',  ( 215.9000000000000057, 11.75269999999993153, -137.1473000000000013 ) ) ;
#33871 = DIRECTION ( 'NONE',  ( -0.000000000000000000, 0.000000000000000000, 1.000000000000000000 ) ) ;
#33872 = DIRECTION ( 'NONE',  ( -0.000000000000000000, -1.000000000000000000, 0.000000000000000000 ) ) ;
#33873 = ORIENTED_EDGE ( 'NONE', *, *, #36491, .T. ) ;
#33874 = LINE ( 'NONE', #37739, #23974 ) ;
#33875 = EDGE_CURVE ( 'NONE', #2024, #6316, #8961, .T. ) ;
#33876 = ORIENTED_EDGE ( 'NONE', *, *, #16728, .F. ) ;
#33877 = CARTESIAN_POINT ( 'NONE',  ( -171.6104073670519767, 7.427357960623603539, 152.3999999999999488 ) ) ;
#33878 = DIRECTION ( 'NONE',  ( 0.000000000000000000, 0.000000000000000000, -1.000000000000000000 ) ) ;
#33879 = ADVANCED_FACE ( 'NONE', ( #12428 ), #34587, .F. ) ;
#33880 = VECTOR ( 'NONE', #20945, 1000.000000000000000 ) ;
#33882 = B_SPLINE_CURVE_WITH_KNOTS ( 'NONE', 3,
 ( #14251, #10799, #40515, #25867, #21868, #22113, #37352, #23841, #26854, #4613, #26615, #38749, #42496, #16152, #37801 ),
 .UNSPECIFIED., .F., .F.,
 ( 4, 1, 1, 1, 1, 1, 1, 1, 1, 1, 1, 1, 4 ),
 ( 0.000000000000000000, 0.08013990246525112826, 0.1562809906190931464, 0.2294060490128977670, 0.3017986969723069901, 0.3727428627695718033, 0.4426676099026282118, 0.5133209646127010473, 0.5865476923631937067, 0.6683225082294892427, 0.7636766255259069824, 0.8740807567185397975, 1.000000000000000000 ),
 .UNSPECIFIED. ) ;
#33881 = CARTESIAN_POINT ( 'NONE',  ( 190.5000000000000284, 11.75270000000009851, -12.69999999999998863 ) ) ;
#33883 = DIRECTION ( 'NONE',  ( 1.000000000000000000, 0.000000000000000000, 0.000000000000000000 ) ) ;
#33884 = ORIENTED_EDGE ( 'NONE', *, *, #41431, .T. ) ;
#33885 = CARTESIAN_POINT ( 'NONE',  ( -190.5000000000000000, 0.9472999999999183185, 139.6999999999999886 ) ) ;
#33886 = DIRECTION ( 'NONE',  ( -0.000000000000000000, -1.000000000000000000, 0.000000000000000000 ) ) ;
#33887 = CARTESIAN_POINT ( 'NONE',  ( 139.7000000000000171, 0.9473000000000848519, -63.50000000000000000 ) ) ;
#33888 = CARTESIAN_POINT ( 'NONE',  ( 215.9000000000000057, 12.69999999999999929, -139.6999999999999886 ) ) ;
#33889 = DIRECTION ( 'NONE',  ( -0.000000000000000000, 1.000000000000000000, -0.000000000000000000 ) ) ;
#33890 = CARTESIAN_POINT ( 'NONE',  ( -63.50000000000000000, 0.000000000000000000, 38.09999999999999432 ) ) ;
#33891 = LINE ( 'NONE', #15404, #41290 ) ;
#33892 = LINE ( 'NONE', #26792, #18589 ) ;
#33893 = FACE_OUTER_BOUND ( 'NONE', #18447, .T. ) ;
#33894 = VECTOR ( 'NONE', #17946, 1000.000000000000114 ) ;
#33895 = LINE ( 'NONE', #45623, #26628 ) ;
#33897 = AXIS2_PLACEMENT_3D ( 'NONE', #26369, #44001, #25381 ) ;
#33896 = CARTESIAN_POINT ( 'NONE',  ( 139.7000000000000171, 12.69999999999999929, -10.14729999999999777 ) ) ;
#33898 = DIRECTION ( 'NONE',  ( 0.000000000000000000, 0.000000000000000000, 1.000000000000000000 ) ) ;
#33899 = CARTESIAN_POINT ( 'NONE',  ( 190.5000000000000284, 11.75270000000009851, -12.69999999999998863 ) ) ;
#33900 = CARTESIAN_POINT ( 'NONE',  ( -12.69999999999998863, 12.69999999999999929, 66.05270000000000152 ) ) ;
#33901 = ORIENTED_EDGE ( 'NONE', *, *, #38185, .T. ) ;
#33902 = ORIENTED_EDGE ( 'NONE', *, *, #48064, .T. ) ;
#33903 = ORIENTED_EDGE ( 'NONE', *, *, #16857, .T. ) ;
#33904 = DIRECTION ( 'NONE',  ( 0.000000000000000000, 0.000000000000000000, -1.000000000000000000 ) ) ;
#33905 = ORIENTED_EDGE ( 'NONE', *, *, #34553, .T. ) ;
#33906 = DIRECTION ( 'NONE',  ( 8.659560562354847809E-17, -0.7071067811865546782, 0.7071067811865404673 ) ) ;
#33907 = AXIS2_PLACEMENT_3D ( 'NONE', #23293, #46124, #8507 ) ;
#33908 = AXIS2_PLACEMENT_3D ( 'NONE', #33186, #44673, #48385 ) ;
#33909 = ORIENTED_EDGE ( 'NONE', *, *, #19584, .T. ) ;
#33910 = EDGE_LOOP ( 'NONE', ( #34813, #1164, #42401, #22001 ) ) ;
#33911 = FACE_OUTER_BOUND ( 'NONE', #6643, .T. ) ;
#33912 = VERTEX_POINT ( 'NONE', #42399 ) ;
#33913 = ORIENTED_EDGE ( 'NONE', *, *, #40845, .F. ) ;
#33914 = VERTEX_POINT ( 'NONE', #26774 ) ;
#33915 = ORIENTED_EDGE ( 'NONE', *, *, #34658, .T. ) ;
#33916 = DIRECTION ( 'NONE',  ( -0.000000000000000000, -1.000000000000000000, 0.000000000000000000 ) ) ;
#33917 = DIRECTION ( 'NONE',  ( 0.000000000000000000, 0.000000000000000000, 1.000000000000000000 ) ) ;
#33918 = ORIENTED_EDGE ( 'NONE', *, *, #41106, .F. ) ;
#33919 = DIRECTION ( 'NONE',  ( -0.000000000000000000, -1.000000000000000000, -0.000000000000000000 ) ) ;
#33920 = CIRCLE ( 'NONE', #14263, 3.500000000000058620 ) ;
#33921 = ORIENTED_EDGE ( 'NONE', *, *, #30126, .T. ) ;
#33922 = ORIENTED_EDGE ( 'NONE', *, *, #15029, .F. ) ;
#33923 = CIRCLE ( 'NONE', #47254, 2.552699999999990865 ) ;
#33925 = ORIENTED_EDGE ( 'NONE', *, *, #7682, .T. ) ;
#33924 = ORIENTED_EDGE ( 'NONE', *, *, #38083, .F. ) ;
#33926 = FACE_OUTER_BOUND ( 'NONE', #17564, .T. ) ;
#33927 = DIRECTION ( 'NONE',  ( 0.000000000000000000, 0.000000000000000000, 1.000000000000000000 ) ) ;
#33928 = FACE_OUTER_BOUND ( 'NONE', #22316, .T. ) ;
#33929 = CARTESIAN_POINT ( 'NONE',  ( 215.9000000000000057, 0.000000000000000000, 63.50000000000000000 ) ) ;
#33930 = DIRECTION ( 'NONE',  ( 5.151221977308969988E-16, -0.7071067811865475727, 0.7071067811865474617 ) ) ;
#33931 = ORIENTED_EDGE ( 'NONE', *, *, #24975, .F. ) ;
#33932 = DIRECTION ( 'NONE',  ( -0.000000000000000000, 0.000000000000000000, 1.000000000000000000 ) ) ;
#33933 = VECTOR ( 'NONE', #42566, 1000.000000000000000 ) ;
#33934 = DIRECTION ( 'NONE',  ( 8.659560562354847809E-17, -0.7071067811865546782, 0.7071067811865404673 ) ) ;
#33935 = VECTOR ( 'NONE', #18467, 1000.000000000000000 ) ;
#33936 = AXIS2_PLACEMENT_3D ( 'NONE', #31111, #30154, #7738 ) ;
#33937 = FACE_OUTER_BOUND ( 'NONE', #7109, .T. ) ;
#33938 = DIRECTION ( 'NONE',  ( 1.000000000000000000, 0.000000000000000000, 0.000000000000000000 ) ) ;
#33939 = ORIENTED_EDGE ( 'NONE', *, *, #31566, .F. ) ;
#33940 = DIRECTION ( 'NONE',  ( -0.000000000000000000, -1.000000000000000000, -0.000000000000000000 ) ) ;
#33941 = FACE_BOUND ( 'NONE', #12421, .T. ) ;
#33942 = CARTESIAN_POINT ( 'NONE',  ( -182.8126822439031685, 6.306660448320714707, 152.4000000000000341 ) ) ;
#33943 = CIRCLE ( 'NONE', #39376, 2.552699999999990865 ) ;
#33944 = AXIS2_PLACEMENT_3D ( 'NONE', #17625, #43975, #2854 ) ;
#33945 = DIRECTION ( 'NONE',  ( -0.000000000000000000, 1.000000000000000000, -0.000000000000000000 ) ) ;
#33946 = CARTESIAN_POINT ( 'NONE',  ( -215.9000000000000057, 11.75270000000009851, -35.54730000000000700 ) ) ;
#33947 = DIRECTION ( 'NONE',  ( 0.000000000000000000, 0.000000000000000000, -1.000000000000000000 ) ) ;
#33948 = EDGE_CURVE ( 'NONE', #47294, #42144, #820, .T. ) ;
#33949 = CARTESIAN_POINT ( 'NONE',  ( 38.09999999999999432, 11.75269999999994575, 137.1472999999999729 ) ) ;
#33950 = ORIENTED_EDGE ( 'NONE', *, *, #45938, .T. ) ;
#33951 = FACE_BOUND ( 'NONE', #13986, .T. ) ;
#33952 = LINE ( 'NONE', #48180, #7080 ) ;
#33953 = CARTESIAN_POINT ( 'NONE',  ( -12.69999999999998863, 12.69999999999999929, 15.25269999999999193 ) ) ;
#33954 = CARTESIAN_POINT ( 'NONE',  ( -172.0629625737019524, 6.394671474358985641, 152.4000000000000057 ) ) ;
#33955 = LINE ( 'NONE', #45681, #32377 ) ;
#33956 = VERTEX_POINT ( 'NONE', #46347 ) ;
#33957 = DIRECTION ( 'NONE',  ( 0.000000000000000000, 0.000000000000000000, -1.000000000000000000 ) ) ;
#33958 = CARTESIAN_POINT ( 'NONE',  ( -165.0999999999999943, 11.75270000000009851, -10.14729999999999777 ) ) ;
#33959 = ORIENTED_EDGE ( 'NONE', *, *, #32553, .T. ) ;
#33960 = EDGE_CURVE ( 'NONE', #44035, #2019, #16884, .T. ) ;
#33961 = DIRECTION ( 'NONE',  ( 0.000000000000000000, 1.000000000000000000, 0.000000000000000000 ) ) ;
#33962 = CIRCLE ( 'NONE', #18969, 2.552699999999990865 ) ;
#33963 = DIRECTION ( 'NONE',  ( -0.000000000000000000, -1.000000000000000000, 0.000000000000000000 ) ) ;
#33964 = EDGE_CURVE ( 'NONE', #29575, #5978, #30662, .T. ) ;
#33965 = AXIS2_PLACEMENT_3D ( 'NONE', #6773, #9968, #17071 ) ;
#33966 = PLANE ( 'NONE',  #45956 ) ;
#33967 = ORIENTED_EDGE ( 'NONE', *, *, #45053, .T. ) ;
#33968 = EDGE_CURVE ( 'NONE', #32390, #31564, #29531, .T. ) ;
#33969 = CIRCLE ( 'NONE', #12735, 2.552700000000005076 ) ;
#33970 = AXIS2_PLACEMENT_3D ( 'NONE', #24151, #47433, #6156 ) ;
#33971 = CIRCLE ( 'NONE', #18989, 1.174465583494460619 ) ;
#33972 = ORIENTED_EDGE ( 'NONE', *, *, #33806, .F. ) ;
#33973 = ORIENTED_EDGE ( 'NONE', *, *, #4811, .F. ) ;
#33974 = AXIS2_PLACEMENT_3D ( 'NONE', #41931, #34841, #5025 ) ;
#33975 = AXIS2_PLACEMENT_3D ( 'NONE', #43680, #29441, #7047 ) ;
#33976 = DIRECTION ( 'NONE',  ( -0.000000000000000000, 1.000000000000000000, -0.000000000000000000 ) ) ;
#33977 = CARTESIAN_POINT ( 'NONE',  ( -178.5319352613695116, 7.313944913261560821, 152.3999999999997783 ) ) ;
#33978 = DIRECTION ( 'NONE',  ( -2.425181764363621819E-14, -1.000000000000000000, 0.000000000000000000 ) ) ;
#33979 = AXIS2_PLACEMENT_3D ( 'NONE', #28004, #42945, #9272 ) ;
#33980 = CARTESIAN_POINT ( 'NONE',  ( -183.2411150012414680, 6.077743667501992242, 152.2999999999999829 ) ) ;
#33981 = ORIENTED_EDGE ( 'NONE', *, *, #14801, .T. ) ;
#33982 = EDGE_CURVE ( 'NONE', #26521, #43253, #23030, .T. ) ;
#33983 = VERTEX_POINT ( 'NONE', #8253 ) ;
#33984 = CARTESIAN_POINT ( 'NONE',  ( -63.50000000000000000, 12.69999999999999929, -67.00000000000005684 ) ) ;
#33985 = ORIENTED_EDGE ( 'NONE', *, *, #14810, .F. ) ;
#33986 = ORIENTED_EDGE ( 'NONE', *, *, #27455, .F. ) ;
#33987 = DIRECTION ( 'NONE',  ( 8.659560562354932858E-17, 0.7071067811865474617, -0.7071067811865475727 ) ) ;
#33988 = ORIENTED_EDGE ( 'NONE', *, *, #6333, .F. ) ;
#33989 = ORIENTED_EDGE ( 'NONE', *, *, #22243, .F. ) ;
#33990 = ORIENTED_EDGE ( 'NONE', *, *, #32002, .F. ) ;
#33991 = LINE ( 'NONE', #4650, #25571 ) ;
#33992 = CARTESIAN_POINT ( 'NONE',  ( -177.3325939839583327, 7.004647435897445540, 152.2999999999999829 ) ) ;
#33993 = DIRECTION ( 'NONE',  ( 0.000000000000000000, 0.000000000000000000, 1.000000000000000000 ) ) ;
#33994 = ORIENTED_EDGE ( 'NONE', *, *, #3585, .F. ) ;
#33995 = LINE ( 'NONE', #23142, #37988 ) ;
#33996 = LINE ( 'NONE', #8363, #47724 ) ;
#33997 = EDGE_CURVE ( 'NONE', #38463, #7540, #12992, .T. ) ;
#33998 = CARTESIAN_POINT ( 'NONE',  ( 190.5000000000000284, 12.69999999999999929, -41.59999999999988773 ) ) ;
#33999 = DIRECTION ( 'NONE',  ( 0.000000000000000000, -0.7071067811865539010, -0.7071067811865411334 ) ) ;
#34000 = AXIS2_PLACEMENT_3D ( 'NONE', #4602, #30731, #42227 ) ;
#34001 = ADVANCED_FACE ( 'NONE', ( #27948 ), #20029, .F. ) ;
#34002 = CARTESIAN_POINT ( 'NONE',  ( -183.1603183429326975, 4.895673076923086953, 152.2999999999999829 ) ) ;
#34003 = ORIENTED_EDGE ( 'NONE', *, *, #32670, .F. ) ;
#34004 = ORIENTED_EDGE ( 'NONE', *, *, #32226, .T. ) ;
#34005 = CIRCLE ( 'NONE', #13557, 2.552700000000018843 ) ;
#34006 = FACE_OUTER_BOUND ( 'NONE', #40860, .T. ) ;
#34007 = CIRCLE ( 'NONE', #11956, 0.1390728016003872636 ) ;
#34008 = ADVANCED_FACE ( 'NONE', ( #24512 ), #9451, .T. ) ;
#34009 = CARTESIAN_POINT ( 'NONE',  ( 165.1000000000000512, 0.000000000000000000, -88.90000000000000568 ) ) ;
#34010 = LINE ( 'NONE', #42052, #2419 ) ;
#34011 = VERTEX_POINT ( 'NONE', #35772 ) ;
#34012 = AXIS2_PLACEMENT_3D ( 'NONE', #15137, #29936, #44866 ) ;
#34013 = DIRECTION ( 'NONE',  ( 0.000000000000000000, 0.000000000000000000, -1.000000000000000000 ) ) ;
#34014 = ORIENTED_EDGE ( 'NONE', *, *, #25668, .T. ) ;
#34015 = ORIENTED_EDGE ( 'NONE', *, *, #3624, .T. ) ;
#34016 = EDGE_CURVE ( 'NONE', #30715, #47406, #35786, .T. ) ;
#34017 = CARTESIAN_POINT ( 'NONE',  ( -172.6500483053485198, 6.592538110178344901, 152.3999999999999488 ) ) ;
#34018 = CONICAL_SURFACE ( 'NONE', #14343, 2.552699999999990865, 0.7853981633974482790 ) ;
#34019 = DIRECTION ( 'NONE',  ( 0.000000000000000000, 0.000000000000000000, -1.000000000000000000 ) ) ;
#34020 = DIRECTION ( 'NONE',  ( -0.000000000000000000, 1.000000000000000000, -0.000000000000000000 ) ) ;
#34021 = ADVANCED_FACE ( 'NONE', ( #43861 ), #40426, .F. ) ;
#34022 = CIRCLE ( 'NONE', #18270, 3.500000000000058620 ) ;
#34023 = CARTESIAN_POINT ( 'NONE',  ( -139.6999999999999886, 0.9472999999999183185, 142.2526999999999759 ) ) ;
#34024 = ADVANCED_FACE ( 'NONE', ( #20532 ), #31635, .T. ) ;
#34025 = EDGE_CURVE ( 'NONE', #23066, #45267, #9681, .T. ) ;
#34026 = EDGE_CURVE ( 'NONE', #36121, #16737, #2268, .T. ) ;
#34027 = EDGE_CURVE ( 'NONE', #37365, #27462, #42890, .T. ) ;
#34028 = ADVANCED_FACE ( 'NONE', ( #43613 ), #5279, .F. ) ;
#34029 = CARTESIAN_POINT ( 'NONE',  ( 88.90000000000000568, 11.75269999999994575, 114.2999999999999829 ) ) ;
#34030 = VERTEX_POINT ( 'NONE', #35317 ) ;
#34031 = ADVANCED_FACE ( 'NONE', ( #9225 ), #36010, .F. ) ;
#34032 = ORIENTED_EDGE ( 'NONE', *, *, #34692, .F. ) ;
#34033 = ORIENTED_EDGE ( 'NONE', *, *, #19593, .F. ) ;
#34034 = CARTESIAN_POINT ( 'NONE',  ( -190.5000000000000000, 11.75270000000009851, -10.14729999999999777 ) ) ;
#34035 = CARTESIAN_POINT ( 'NONE',  ( -38.09999999999999432, 12.69999999999999929, 38.09999999999999432 ) ) ;
#34036 = EDGE_LOOP ( 'NONE', ( #48627, #12286 ) ) ;
#34037 = EDGE_LOOP ( 'NONE', ( #6324, #42385, #42451, #27590 ) ) ;
#34038 = B_SPLINE_CURVE_WITH_KNOTS ( 'NONE', 3,
 ( #45863, #5320, #23317, #8040, #16360, #31443, #46392, #23065, #4309, #4807, #20320 ),
 .UNSPECIFIED., .F., .F.,
 ( 4, 1, 1, 1, 1, 1, 1, 1, 4 ),
 ( 0.000000000000000000, 0.1248350921668853336, 0.2447781332833227630, 0.3609889778410588779, 0.4779641722472653398, 0.5969221175582883898, 0.7215907566966597297, 0.8550978657574037634, 1.000000000000000000 ),
 .UNSPECIFIED. ) ;
#34039 = ORIENTED_EDGE ( 'NONE', *, *, #37645, .T. ) ;
#34040 = VERTEX_POINT ( 'NONE', #13145 ) ;
#34041 = CARTESIAN_POINT ( 'NONE',  ( -171.9970769641023480, 6.972114420105163468, 152.4000000000000341 ) ) ;
#34042 = DIRECTION ( 'NONE',  ( 1.000000000000000000, -0.000000000000000000, -0.000000000000000000 ) ) ;
#34043 = VERTEX_POINT ( 'NONE', #5533 ) ;
#34044 = LINE ( 'NONE', #45532, #6484 ) ;
#34046 = CARTESIAN_POINT ( 'NONE',  ( 190.5000000000000284, 12.69999999999999929, -117.7999999999998977 ) ) ;
#34045 = AXIS2_PLACEMENT_3D ( 'NONE', #39821, #3606, #6191 ) ;
#34047 = VERTEX_POINT ( 'NONE', #28666 ) ;
#34048 = VERTEX_POINT ( 'NONE', #9925 ) ;
#34049 = EDGE_CURVE ( 'NONE', #40836, #42459, #24981, .T. ) ;
#34050 = DIRECTION ( 'NONE',  ( -0.000000000000000000, 1.000000000000000000, -0.000000000000000000 ) ) ;
#34051 = VECTOR ( 'NONE', #41478, 1000.000000000000114 ) ;
#34052 = DIRECTION ( 'NONE',  ( 0.000000000000000000, 0.000000000000000000, -1.000000000000000000 ) ) ;
#34053 = DIRECTION ( 'NONE',  ( 0.000000000000000000, 0.000000000000000000, -1.000000000000000000 ) ) ;
#34054 = DIRECTION ( 'NONE',  ( -0.000000000000000000, 1.000000000000000000, -0.000000000000000000 ) ) ;
#34055 = DIRECTION ( 'NONE',  ( -0.07973425951786392019, 0.9968161554966582516, 0.000000000000000000 ) ) ;
#34056 = DIRECTION ( 'NONE',  ( 0.000000000000000000, 0.000000000000000000, -1.000000000000000000 ) ) ;
#34057 = CARTESIAN_POINT ( 'NONE',  ( 165.1000000000000512, 11.75270000000009851, 139.6999999999999886 ) ) ;
#34058 = CARTESIAN_POINT ( 'NONE',  ( -114.2999999999999972, 11.75269999999994575, -12.69999999999998863 ) ) ;
#34059 = CARTESIAN_POINT ( 'NONE',  ( -88.90000000000000568, 12.69999999999999929, -59.99999999999994316 ) ) ;
#34060 = CARTESIAN_POINT ( 'NONE',  ( 63.50000000000002842, 11.75269999999994575, 91.45269999999999300 ) ) ;
#34061 = DIRECTION ( 'NONE',  ( -0.000000000000000000, -1.000000000000000000, -0.000000000000000000 ) ) ;
#34062 = EDGE_CURVE ( 'NONE', #42171, #21004, #10155, .T. ) ;
#34063 = DIRECTION ( 'NONE',  ( 0.000000000000000000, 0.000000000000000000, -1.000000000000000000 ) ) ;
#34064 = CARTESIAN_POINT ( 'NONE',  ( -12.69999999999998863, 0.000000000000000000, -34.59999999999993747 ) ) ;
#34065 = FACE_BOUND ( 'NONE', #45320, .T. ) ;
#34066 = CARTESIAN_POINT ( 'NONE',  ( -38.09999999999999432, 0.000000000000000000, -38.09999999999999432 ) ) ;
#34067 = LINE ( 'NONE', #38149, #20361 ) ;
#34068 = ADVANCED_FACE ( 'NONE', ( #39879 ), #32106, .F. ) ;
#34069 = EDGE_LOOP ( 'NONE', ( #10383, #38542, #30390, #31891 ) ) ;
#34070 = CONICAL_SURFACE ( 'NONE', #16713, 2.552700000000005076, 0.7853981633974482790 ) ;
#34071 = CARTESIAN_POINT ( 'NONE',  ( -177.4777884961654024, 6.573277684379105423, 152.2999999999999545 ) ) ;
#34072 = ORIENTED_EDGE ( 'NONE', *, *, #12060, .T. ) ;
#34073 = CARTESIAN_POINT ( 'NONE',  ( -171.6712131257145586, 6.664509857339780297, 152.3999999999999773 ) ) ;
#34074 = CARTESIAN_POINT ( 'NONE',  ( -165.0999999999999943, 0.9473000000000848519, -35.54730000000000700 ) ) ;
#34075 = EDGE_CURVE ( 'NONE', #38921, #48717, #41212, .T. ) ;
#34076 = DIRECTION ( 'NONE',  ( 0.000000000000000000, 0.000000000000000000, 1.000000000000000000 ) ) ;
#34077 = DIRECTION ( 'NONE',  ( 0.000000000000000000, 0.000000000000000000, 1.000000000000000000 ) ) ;
#34078 = DIRECTION ( 'NONE',  ( 0.000000000000000000, 1.000000000000000000, 0.000000000000000000 ) ) ;
#34079 = AXIS2_PLACEMENT_3D ( 'NONE', #13437, #21305, #43438 ) ;
#34080 = DIRECTION ( 'NONE',  ( -0.000000000000000000, -1.000000000000000000, -0.000000000000000000 ) ) ;
#34081 = ORIENTED_EDGE ( 'NONE', *, *, #35077, .T. ) ;
#34082 = ORIENTED_EDGE ( 'NONE', *, *, #31962, .F. ) ;
#34083 = EDGE_CURVE ( 'NONE', #315, #22574, #26414, .T. ) ;
#34084 = CARTESIAN_POINT ( 'NONE',  ( -63.50000000000000000, 12.69999999999999929, -12.69999999999998863 ) ) ;
#34085 = AXIS2_PLACEMENT_3D ( 'NONE', #28726, #43693, #24801 ) ;
#34086 = CARTESIAN_POINT ( 'NONE',  ( -190.5000000000000000, 12.69999999999999929, -63.50000000000000000 ) ) ;
#34087 = ADVANCED_FACE ( 'NONE', ( #13394 ), #48275, .F. ) ;
#34088 = DIRECTION ( 'NONE',  ( 0.000000000000000000, -1.000000000000000000, 0.000000000000000000 ) ) ;
#34089 = EDGE_CURVE ( 'NONE', #8397, #20866, #38840, .T. ) ;
#34090 = EDGE_CURVE ( 'NONE', #17680, #46042, #11132, .T. ) ;
#34091 = VERTEX_POINT ( 'NONE', #18503 ) ;
#34092 = EDGE_CURVE ( 'NONE', #44545, #47406, #37201, .T. ) ;
#34093 = EDGE_CURVE ( 'NONE', #2923, #25101, #29389, .T. ) ;
#34094 = CARTESIAN_POINT ( 'NONE',  ( -139.6999999999999886, 0.9473000000000848519, -40.65269999999998873 ) ) ;
#34095 = AXIS2_PLACEMENT_3D ( 'NONE', #15446, #8554, #27546 ) ;
#34096 = DIRECTION ( 'NONE',  ( 0.000000000000000000, 0.000000000000000000, -1.000000000000000000 ) ) ;
#34097 = ORIENTED_EDGE ( 'NONE', *, *, #18680, .F. ) ;
#34098 = ORIENTED_EDGE ( 'NONE', *, *, #20432, .T. ) ;
#34099 = LINE ( 'NONE', #46097, #9031 ) ;
#34100 = CARTESIAN_POINT ( 'NONE',  ( 12.70000000000001705, 12.69999999999999929, 88.89999999999999147 ) ) ;
#34101 = AXIS2_PLACEMENT_3D ( 'NONE', #47031, #16738, #9615 ) ;
#34102 = EDGE_LOOP ( 'NONE', ( #35027, #23773, #15147, #41235 ) ) ;
#34103 = AXIS2_PLACEMENT_3D ( 'NONE', #29153, #33811, #33320 ) ;
#34104 = EDGE_LOOP ( 'NONE', ( #35093, #4599, #7608, #42253 ) ) ;
#34105 = CARTESIAN_POINT ( 'NONE',  ( -38.09999999999999432, 12.69999999999999929, 139.6999999999999886 ) ) ;
#34106 = CARTESIAN_POINT ( 'NONE',  ( -173.6115063210856135, 5.182392824542172427, 152.3999999999999773 ) ) ;
#34107 = EDGE_LOOP ( 'NONE', ( #11268, #29007, #25866, #11371 ) ) ;
#34108 = VERTEX_POINT ( 'NONE', #37446 ) ;
#34109 = CIRCLE ( 'NONE', #15215, 2.552699999999990865 ) ;
#34110 = EDGE_CURVE ( 'NONE', #43358, #21455, #15348, .T. ) ;
#34111 = DIRECTION ( 'NONE',  ( 0.000000000000000000, 0.000000000000000000, 1.000000000000000000 ) ) ;
#34112 = ORIENTED_EDGE ( 'NONE', *, *, #46912, .T. ) ;
#34113 = ORIENTED_EDGE ( 'NONE', *, *, #34588, .T. ) ;
#34114 = CARTESIAN_POINT ( 'NONE',  ( -172.1335895078078124, 7.911624650781154067, 152.4000000000000341 ) ) ;
#34115 = CARTESIAN_POINT ( 'NONE',  ( -139.6999999999999886, 12.69999999999999929, -15.25269999999997950 ) ) ;
#34116 = DIRECTION ( 'NONE',  ( 0.000000000000000000, 0.000000000000000000, -1.000000000000000000 ) ) ;
#34117 = ORIENTED_EDGE ( 'NONE', *, *, #3100, .T. ) ;
#34118 = DIRECTION ( 'NONE',  ( -0.000000000000000000, -1.000000000000000000, 0.000000000000000000 ) ) ;
#34119 = AXIS2_PLACEMENT_3D ( 'NONE', #44146, #28981, #36550 ) ;
#34120 = DIRECTION ( 'NONE',  ( -0.000000000000000000, 1.000000000000000000, -0.000000000000000000 ) ) ;
#34121 = CARTESIAN_POINT ( 'NONE',  ( -203.0180874853756734, 4.474999999999992539, 152.3999999999999773 ) ) ;
#34122 = CARTESIAN_POINT ( 'NONE',  ( -172.0629625737019524, 6.394671474358985641, 152.3000000000000114 ) ) ;
#34123 = DIRECTION ( 'NONE',  ( 0.000000000000000000, 0.000000000000000000, 1.000000000000000000 ) ) ;
#34124 = EDGE_CURVE ( 'NONE', #11041, #22281, #36974, .T. ) ;
#34125 = CARTESIAN_POINT ( 'NONE',  ( -63.50000000000000000, 0.9472999999999617282, -38.09999999999999432 ) ) ;
#34126 = LINE ( 'NONE', #44645, #1708 ) ;
#34127 = DIRECTION ( 'NONE',  ( 0.000000000000000000, -1.000000000000000000, 0.000000000000000000 ) ) ;
#34128 = DIRECTION ( 'NONE',  ( -0.000000000000000000, -1.000000000000000000, -0.000000000000000000 ) ) ;
#34129 = FACE_BOUND ( 'NONE', #46441, .T. ) ;
#34130 = ORIENTED_EDGE ( 'NONE', *, *, #36091, .T. ) ;
#34131 = B_SPLINE_CURVE_WITH_KNOTS ( 'NONE', 3,
 ( #10860, #25928, #3936, #34228, #40824, #30297, #34002 ),
 .UNSPECIFIED., .F., .F.,
 ( 4, 1, 1, 1, 4 ),
 ( 0.000000000000000000, 0.3293954641291833574, 0.6051903468528170293, 0.8278865786947824379, 1.000000000000000000 ),
 .UNSPECIFIED. ) ;
#34132 = CARTESIAN_POINT ( 'NONE',  ( 63.50000000000002842, 12.69999999999999929, 35.54729999999999279 ) ) ;
#34133 = LINE ( 'NONE', #22061, #18001 ) ;
#34134 = LINE ( 'NONE', #8281, #42423 ) ;
#34135 = AXIS2_PLACEMENT_3D ( 'NONE', #16266, #31338, #46283 ) ;
#34136 = VERTEX_POINT ( 'NONE', #32815 ) ;
#34137 = CARTESIAN_POINT ( 'NONE',  ( -200.1910568129920591, 5.649443899632771604, 152.3999999999999773 ) ) ;
#34138 = DIRECTION ( 'NONE',  ( -0.000000000000000000, 1.000000000000000000, -0.000000000000000000 ) ) ;
#34139 = CARTESIAN_POINT ( 'NONE',  ( -165.0999999999999943, 11.75270000000009851, -63.50000000000000000 ) ) ;
#34140 = DIRECTION ( 'NONE',  ( -1.030244395461793998E-15, -0.7071067811865475727, -0.7071067811865474617 ) ) ;
#34141 = CIRCLE ( 'NONE', #12896, 3.499999999999892086 ) ;
#34142 = EDGE_CURVE ( 'NONE', #34948, #993, #21614, .T. ) ;
#34143 = EDGE_CURVE ( 'NONE', #13219, #33983, #6728, .T. ) ;
#34144 = DIRECTION ( 'NONE',  ( 0.000000000000000000, 1.000000000000000000, 0.000000000000000000 ) ) ;
#34145 = EDGE_CURVE ( 'NONE', #4215, #3124, #18519, .T. ) ;
#34146 = EDGE_LOOP ( 'NONE', ( #48098, #29695, #46791, #30526 ) ) ;
#34147 = EDGE_LOOP ( 'NONE', ( #28470, #35515, #26816, #13028 ) ) ;
#34148 = ORIENTED_EDGE ( 'NONE', *, *, #38503, .F. ) ;
#34149 = LINE ( 'NONE', #7552, #45443 ) ;
#34150 = ORIENTED_EDGE ( 'NONE', *, *, #47287, .F. ) ;
#34151 = CARTESIAN_POINT ( 'NONE',  ( 190.5000000000000284, 11.75270000000009851, -91.45269999999999300 ) ) ;
#34152 = CARTESIAN_POINT ( 'NONE',  ( 63.50000000000002842, 12.69999999999999929, 139.6999999999999886 ) ) ;
#34153 = ORIENTED_EDGE ( 'NONE', *, *, #25290, .F. ) ;
#34154 = AXIS2_PLACEMENT_3D ( 'NONE', #22612, #18884, #12262 ) ;
#34155 = CARTESIAN_POINT ( 'NONE',  ( -215.9000000000000057, 11.75270000000009851, -66.05269999999998731 ) ) ;
#34156 = AXIS2_PLACEMENT_3D ( 'NONE', #4666, #27125, #15517 ) ;
#34157 = AXIS2_PLACEMENT_3D ( 'NONE', #43874, #9693, #17535 ) ;
#34158 = CARTESIAN_POINT ( 'NONE',  ( -197.5459958212230447, 5.935024716017791135, 152.3999999999999773 ) ) ;
#34159 = LINE ( 'NONE', #4328, #10797 ) ;
#34160 = FACE_OUTER_BOUND ( 'NONE', #23923, .T. ) ;
#34161 = ORIENTED_EDGE ( 'NONE', *, *, #34752, .T. ) ;
#34162 = FACE_OUTER_BOUND ( 'NONE', #22321, .T. ) ;
#34163 = ORIENTED_EDGE ( 'NONE', *, *, #44834, .F. ) ;
#34164 = AXIS2_PLACEMENT_3D ( 'NONE', #32654, #36100, #2349 ) ;
#34165 = FACE_OUTER_BOUND ( 'NONE', #39846, .T. ) ;
#34166 = VECTOR ( 'NONE', #18886, 1000.000000000000000 ) ;
#34167 = CYLINDRICAL_SURFACE ( 'NONE', #44621, 2.552699999999990865 ) ;
#34168 = CARTESIAN_POINT ( 'NONE',  ( -188.3710555224198799, 4.475000000000010303, 152.2999999999999829 ) ) ;
#34169 = VERTEX_POINT ( 'NONE', #41110 ) ;
#34170 = FACE_OUTER_BOUND ( 'NONE', #15539, .T. ) ;
#34171 = CARTESIAN_POINT ( 'NONE',  ( -182.7621287369456979, 6.290835032678280925, 152.2999999999999829 ) ) ;
#34172 = LINE ( 'NONE', #19109, #14009 ) ;
#34173 = DIRECTION ( 'NONE',  ( 0.000000000000000000, 0.000000000000000000, -1.000000000000000000 ) ) ;
#34174 = CARTESIAN_POINT ( 'NONE',  ( 215.9000000000000057, 0.000000000000000000, 88.89999999999999147 ) ) ;
#34175 = LINE ( 'NONE', #22856, #38983 ) ;
#34176 = DIRECTION ( 'NONE',  ( 0.000000000000000000, 1.000000000000000000, -0.000000000000000000 ) ) ;
#34177 = DIRECTION ( 'NONE',  ( 0.000000000000000000, 0.000000000000000000, -1.000000000000000000 ) ) ;
#34178 = DIRECTION ( 'NONE',  ( 0.9063092872581489656, -0.4226150444904037684, 0.000000000000000000 ) ) ;
#34179 = CARTESIAN_POINT ( 'NONE',  ( -12.69999999999998863, 0.9473000000000744159, -63.50000000000000000 ) ) ;
#34180 = FACE_OUTER_BOUND ( 'NONE', #26815, .T. ) ;
#34181 = CARTESIAN_POINT ( 'NONE',  ( -178.6338760352404051, 6.942948717948728365, 152.2999999999999829 ) ) ;
#34182 = ORIENTED_EDGE ( 'NONE', *, *, #26062, .T. ) ;
#34183 = DIRECTION ( 'NONE',  ( 0.000000000000000000, 0.000000000000000000, -1.000000000000000000 ) ) ;
#34184 = AXIS2_PLACEMENT_3D ( 'NONE', #4145, #15017, #41559 ) ;
#34185 = CARTESIAN_POINT ( 'NONE',  ( -182.9389065484829189, 6.653520029401080116, 152.3999999999999773 ) ) ;
#34186 = VECTOR ( 'NONE', #25460, 1000.000000000000000 ) ;
#34187 = CIRCLE ( 'NONE', #6673, 2.552700000000005076 ) ;
#34188 = VECTOR ( 'NONE', #36625, 999.9999999999998863 ) ;
#34189 = AXIS2_PLACEMENT_3D ( 'NONE', #17416, #47425, #13739 ) ;
#34190 = ADVANCED_FACE ( 'NONE', ( #36744 ), #13781, .F. ) ;
#34191 = CARTESIAN_POINT ( 'NONE',  ( 88.90000000000000568, 12.69999999999999929, 59.99999999999994316 ) ) ;
#34192 = EDGE_LOOP ( 'NONE', ( #43914, #24296 ) ) ;
#34193 = EDGE_LOOP ( 'NONE', ( #2225, #40913 ) ) ;
#34194 = AXIS2_PLACEMENT_3D ( 'NONE', #18475, #33539, #36704 ) ;
#34195 = VECTOR ( 'NONE', #30665, 1000.000000000000000 ) ;
#34196 = CARTESIAN_POINT ( 'NONE',  ( 139.7000000000000171, 0.000000000000000000, 143.1999999999998749 ) ) ;
#34197 = ORIENTED_EDGE ( 'NONE', *, *, #41808, .T. ) ;
#34198 = DIRECTION ( 'NONE',  ( 0.000000000000000000, 0.000000000000000000, 1.000000000000000000 ) ) ;
#34199 = ORIENTED_EDGE ( 'NONE', *, *, #30180, .T. ) ;
#34200 = DIRECTION ( 'NONE',  ( -0.000000000000000000, -1.000000000000000000, -0.000000000000000000 ) ) ;
#34201 = DIRECTION ( 'NONE',  ( 0.000000000000000000, 0.000000000000000000, -1.000000000000000000 ) ) ;
#34202 = CARTESIAN_POINT ( 'NONE',  ( -177.6043804688298735, 7.479193069979974240, 152.2999999999999829 ) ) ;
#34203 = VERTEX_POINT ( 'NONE', #44567 ) ;
#34204 = ORIENTED_EDGE ( 'NONE', *, *, #27477, .T. ) ;
#34205 = ORIENTED_EDGE ( 'NONE', *, *, #43168, .F. ) ;
#34206 = EDGE_LOOP ( 'NONE', ( #7171, #30824, #22786, #28084 ) ) ;
#34207 = LINE ( 'NONE', #30542, #2840 ) ;
#34208 = LINE ( 'NONE', #15495, #33617 ) ;
#34209 = ORIENTED_EDGE ( 'NONE', *, *, #21584, .F. ) ;
#34210 = DIRECTION ( 'NONE',  ( 0.000000000000000000, 1.000000000000000000, 0.000000000000000000 ) ) ;
#34211 = AXIS2_PLACEMENT_3D ( 'NONE', #28784, #32950, #10297 ) ;
#34212 = ORIENTED_EDGE ( 'NONE', *, *, #33819, .F. ) ;
#34213 = EDGE_CURVE ( 'NONE', #26163, #34234, #10907, .T. ) ;
#34214 = DIRECTION ( 'NONE',  ( -0.000000000000000000, 1.000000000000000000, -0.000000000000000000 ) ) ;
#34215 = CIRCLE ( 'NONE', #46757, 3.500000000000058620 ) ;
#34216 = AXIS2_PLACEMENT_3D ( 'NONE', #16561, #1795, #16790 ) ;
#34217 = VECTOR ( 'NONE', #47714, 1000.000000000000000 ) ;
#34218 = DIRECTION ( 'NONE',  ( 8.659560562354847809E-17, -0.7071067811865546782, 0.7071067811865404673 ) ) ;
#34219 = DIRECTION ( 'NONE',  ( -0.000000000000000000, -0.000000000000000000, 1.000000000000000000 ) ) ;
#34220 = CIRCLE ( 'NONE', #26446, 3.499999999999947597 ) ;
#34221 = ORIENTED_EDGE ( 'NONE', *, *, #34092, .F. ) ;
#34222 = DIRECTION ( 'NONE',  ( -0.000000000000000000, -1.000000000000000000, -0.000000000000000000 ) ) ;
#34223 = DIRECTION ( 'NONE',  ( 0.000000000000000000, 1.000000000000000000, 0.000000000000000000 ) ) ;
#34224 = ORIENTED_EDGE ( 'NONE', *, *, #33486, .F. ) ;
#34225 = CARTESIAN_POINT ( 'NONE',  ( -173.3159309023240553, 6.580692011328795665, 152.4000000000000057 ) ) ;
#34226 = CARTESIAN_POINT ( 'NONE',  ( 63.50000000000002842, 11.75269999999994575, 10.14729999999998356 ) ) ;
#34227 = ADVANCED_FACE ( 'NONE', ( #25733 ), #14105, .F. ) ;
#34228 = CARTESIAN_POINT ( 'NONE',  ( -183.2833860117532652, 4.882102358352754301, 152.3000000000000114 ) ) ;
#34229 = CIRCLE ( 'NONE', #18491, 3.500000000000058620 ) ;
#34230 = AXIS2_PLACEMENT_3D ( 'NONE', #14577, #32801, #33313 ) ;
#34231 = CARTESIAN_POINT ( 'NONE',  ( -175.3714039185275624, 7.033862535694970219, 152.2999999999999829 ) ) ;
#34232 = CARTESIAN_POINT ( 'NONE',  ( -197.4954946938161982, 8.037108476353077791, 152.2999999999999829 ) ) ;
#34233 = DIRECTION ( 'NONE',  ( 0.000000000000000000, 1.000000000000000000, -0.000000000000000000 ) ) ;
#34234 = VERTEX_POINT ( 'NONE', #5 ) ;
#34235 = CARTESIAN_POINT ( 'NONE',  ( -207.6473086862762329, 4.662444425016780691, 152.3999999999999773 ) ) ;
#34236 = DIRECTION ( 'NONE',  ( 0.000000000000000000, 0.000000000000000000, 1.000000000000000000 ) ) ;
#34237 = LINE ( 'NONE', #31538, #21113 ) ;
#34238 = VERTEX_POINT ( 'NONE', #22206 ) ;
#34239 = CARTESIAN_POINT ( 'NONE',  ( -173.0378798028313554, 6.887383558887039570, 152.3999999999999773 ) ) ;
#34240 = ORIENTED_EDGE ( 'NONE', *, *, #41591, .T. ) ;
#34241 = DIRECTION ( 'NONE',  ( 1.000000000000000000, 0.000000000000000000, 0.000000000000000000 ) ) ;
#34242 = LINE ( 'NONE', #39544, #769 ) ;
#34243 = LINE ( 'NONE', #26438, #44626 ) ;
#34244 = CARTESIAN_POINT ( 'NONE',  ( 215.9000000000000057, 12.69999999999999929, 88.89999999999999147 ) ) ;
#34245 = CIRCLE ( 'NONE', #26441, 3.263899999999996471 ) ;
#34246 = CIRCLE ( 'NONE', #35859, 2.552699999999990865 ) ;
#34247 = AXIS2_PLACEMENT_3D ( 'NONE', #35952, #2211, #46522 ) ;
#34248 = VECTOR ( 'NONE', #30050, 1000.000000000000000 ) ;
#34249 = VERTEX_POINT ( 'NONE', #48030 ) ;
#34250 = VECTOR ( 'NONE', #12754, 1000.000000000000000 ) ;
#34251 = ORIENTED_EDGE ( 'NONE', *, *, #35232, .F. ) ;
#34252 = EDGE_LOOP ( 'NONE', ( #18394, #23038, #5926, #30504 ) ) ;
#34253 = VERTEX_POINT ( 'NONE', #17766 ) ;
#34254 = CARTESIAN_POINT ( 'NONE',  ( -172.4903741301036746, 4.431097634839679777, 152.2999999999999829 ) ) ;
#34255 = ADVANCED_FACE ( 'NONE', ( #40369 ), #21729, .F. ) ;
#34256 = VERTEX_POINT ( 'NONE', #29878 ) ;
#34257 = CONICAL_SURFACE ( 'NONE', #6764, 2.552699999999990865, 0.7853981633974482790 ) ;
#34258 = AXIS2_PLACEMENT_3D ( 'NONE', #5937, #16724, #28378 ) ;
#34259 = CARTESIAN_POINT ( 'NONE',  ( -63.50000000000000000, 12.69999999999999929, 35.54729999999999279 ) ) ;
#34260 = EDGE_LOOP ( 'NONE', ( #42307, #15439, #37514, #23028 ) ) ;
#34261 = ORIENTED_EDGE ( 'NONE', *, *, #42138, .F. ) ;
#34262 = CARTESIAN_POINT ( 'NONE',  ( -172.1195899812090033, 6.734280786625145510, 152.3999999999999488 ) ) ;
#34263 = DIRECTION ( 'NONE',  ( 0.000000000000000000, 0.000000000000000000, -1.000000000000000000 ) ) ;
#34264 = EDGE_LOOP ( 'NONE', ( #23365, #22382 ) ) ;
#34265 = ORIENTED_EDGE ( 'NONE', *, *, #46379, .T. ) ;
#34266 = FACE_OUTER_BOUND ( 'NONE', #24458, .T. ) ;
#34267 = EDGE_CURVE ( 'NONE', #26599, #24338, #3741, .T. ) ;
#34268 = CONICAL_SURFACE ( 'NONE', #46814, 3.499999999999892086, 0.7853981633974382870 ) ;
#34269 = DIRECTION ( 'NONE',  ( -0.000000000000000000, -0.000000000000000000, -1.000000000000000000 ) ) ;
#34270 = VERTEX_POINT ( 'NONE', #25478 ) ;
#34271 = ORIENTED_EDGE ( 'NONE', *, *, #301, .T. ) ;
#34272 = EDGE_CURVE ( 'NONE', #46845, #43780, #40627, .T. ) ;
#34273 = CARTESIAN_POINT ( 'NONE',  ( -165.0999999999999943, 11.75269999999993153, -139.6999999999999886 ) ) ;
#34274 = CARTESIAN_POINT ( 'NONE',  ( 165.1000000000000512, 11.75270000000009851, -38.09999999999999432 ) ) ;
#34275 = CARTESIAN_POINT ( 'NONE',  ( -188.8646452660096315, 4.475000000000010303, 152.3999999999999773 ) ) ;
#34276 = CARTESIAN_POINT ( 'NONE',  ( -172.3514088707681822, 6.602510001371260984, 152.2999999999999829 ) ) ;
#34277 = CARTESIAN_POINT ( 'NONE',  ( -88.90000000000000568, 11.75269999999994575, -12.69999999999998863 ) ) ;
#34278 = DIRECTION ( 'NONE',  ( -1.000000000000000000, 0.000000000000000000, 0.000000000000000000 ) ) ;
#34279 = CARTESIAN_POINT ( 'NONE',  ( -182.8069529583173107, 7.024278846153857003, 152.3999999999999773 ) ) ;
#34280 = EDGE_CURVE ( 'NONE', #29644, #792, #8329, .T. ) ;
#34281 = CARTESIAN_POINT ( 'NONE',  ( 114.3000000000000398, 12.69999999999999929, -66.05270000000000152 ) ) ;
#34282 = CARTESIAN_POINT ( 'NONE',  ( -228.5999999999999943, 12.44999999999997087, 149.3999999999999773 ) ) ;
#34283 = DIRECTION ( 'NONE',  ( 0.000000000000000000, 0.000000000000000000, 1.000000000000000000 ) ) ;
#34284 = CIRCLE ( 'NONE', #5185, 2.552700000000018843 ) ;
#34285 = EDGE_CURVE ( 'NONE', #7776, #10684, #1254, .T. ) ;
#34286 = CARTESIAN_POINT ( 'NONE',  ( 88.90000000000000568, 11.75269999999994575, -12.69999999999998863 ) ) ;
#34287 = DIRECTION ( 'NONE',  ( 0.000000000000000000, 1.000000000000000000, 0.000000000000000000 ) ) ;
#34288 = LINE ( 'NONE', #26478, #2590 ) ;
#34289 = EDGE_CURVE ( 'NONE', #31705, #23121, #15798, .T. ) ;
#34290 = CONICAL_SURFACE ( 'NONE', #21689, 3.500000000000058620, 0.7853981633974382870 ) ;
#34291 = DIRECTION ( 'NONE',  ( 0.000000000000000000, 1.000000000000000000, -0.000000000000000000 ) ) ;
#34292 = CARTESIAN_POINT ( 'NONE',  ( 114.3000000000000398, 0.9472999999999617282, 88.89999999999999147 ) ) ;
#34294 = EDGE_CURVE ( 'NONE', #9134, #2666, #11642, .T. ) ;
#34293 = AXIS2_PLACEMENT_3D ( 'NONE', #6029, #46601, #12913 ) ;
#34295 = DIRECTION ( 'NONE',  ( 0.000000000000000000, 0.000000000000000000, -1.000000000000000000 ) ) ;
#34296 = CARTESIAN_POINT ( 'NONE',  ( 165.1000000000000512, 12.69999999999999929, 114.2999999999999829 ) ) ;
#34297 = ADVANCED_FACE ( 'NONE', ( #26716 ), #30595, .F. ) ;
#34298 = CARTESIAN_POINT ( 'NONE',  ( -182.8771203391094389, 5.953099434678740920, 152.4000000000000057 ) ) ;
#34299 = CIRCLE ( 'NONE', #24114, 3.499999999999947597 ) ;
#34300 = LINE ( 'NONE', #516, #457 ) ;
#34301 = CIRCLE ( 'NONE', #22513, 2.552700000000005076 ) ;
#34302 = CARTESIAN_POINT ( 'NONE',  ( 139.7000000000000171, 12.69999999999999929, 114.2999999999999829 ) ) ;
#34303 = ORIENTED_EDGE ( 'NONE', *, *, #30412, .T. ) ;
#34304 = EDGE_CURVE ( 'NONE', #42460, #29198, #15381, .T. ) ;
#34305 = VECTOR ( 'NONE', #34140, 1000.000000000000000 ) ;
#34306 = CARTESIAN_POINT ( 'NONE',  ( -63.50000000000000000, 0.000000000000000000, 9.200000000000041922 ) ) ;
#34307 = DIRECTION ( 'NONE',  ( 0.000000000000000000, 0.000000000000000000, -1.000000000000000000 ) ) ;
#34308 = DIRECTION ( 'NONE',  ( 0.000000000000000000, 0.000000000000000000, -1.000000000000000000 ) ) ;
#34309 = CARTESIAN_POINT ( 'NONE',  ( -24.99999999999999289, 12.69999999999999929, -25.00000000000000000 ) ) ;
#34310 = ORIENTED_EDGE ( 'NONE', *, *, #35302, .F. ) ;
#34311 = CIRCLE ( 'NONE', #42134, 2.552700000000005076 ) ;
#34312 = DIRECTION ( 'NONE',  ( 0.000000000000000000, 0.000000000000000000, -1.000000000000000000 ) ) ;
#34313 = DIRECTION ( 'NONE',  ( 0.000000000000000000, 0.000000000000000000, -1.000000000000000000 ) ) ;
#34314 = ORIENTED_EDGE ( 'NONE', *, *, #35236, .F. ) ;
#34316 = ORIENTED_EDGE ( 'NONE', *, *, #27983, .T. ) ;
#34315 = ORIENTED_EDGE ( 'NONE', *, *, #36114, .F. ) ;
#34317 = CARTESIAN_POINT ( 'NONE',  ( -139.6999999999999886, 11.75270000000009851, 66.05269999999998731 ) ) ;
#34318 = ADVANCED_FACE ( 'NONE', ( #12111 ), #4450, .F. ) ;
#34319 = CIRCLE ( 'NONE', #41356, 3.499999999999947597 ) ;
#34321 = CARTESIAN_POINT ( 'NONE',  ( -209.2532039978295302, 6.641033694666139908, 152.3999999999999773 ) ) ;
#34320 = VECTOR ( 'NONE', #10674, 1000.000000000000000 ) ;
#34322 = EDGE_CURVE ( 'NONE', #25172, #12969, #23275, .T. ) ;
#34323 = ORIENTED_EDGE ( 'NONE', *, *, #40645, .F. ) ;
#34324 = VERTEX_POINT ( 'NONE', #4705 ) ;
#34325 = CARTESIAN_POINT ( 'NONE',  ( 88.89999999999996305, 12.69999999999999929, -142.2527000000000044 ) ) ;
#34326 = AXIS2_PLACEMENT_3D ( 'NONE', #20090, #39485, #9037 ) ;
#34327 = DIRECTION ( 'NONE',  ( 0.000000000000000000, 0.000000000000000000, 1.000000000000000000 ) ) ;
#34328 = EDGE_CURVE ( 'NONE', #27070, #34047, #16154, .T. ) ;
#34329 = CARTESIAN_POINT ( 'NONE',  ( -198.3578086540956917, 7.080236481386417147, 152.2999999999999829 ) ) ;
#34330 = ADVANCED_FACE ( 'NONE', ( #8417 ), #26461, .F. ) ;
#34331 = CARTESIAN_POINT ( 'NONE',  ( 63.50000000000002842, 0.000000000000000000, 12.69999999999998863 ) ) ;
#34332 = VECTOR ( 'NONE', #15133, 1000.000000000000000 ) ;
#34333 = DIRECTION ( 'NONE',  ( 0.000000000000000000, 1.000000000000000000, -0.000000000000000000 ) ) ;
#34334 = ORIENTED_EDGE ( 'NONE', *, *, #15613, .F. ) ;
#34335 = CIRCLE ( 'NONE', #16199, 3.500000000000058620 ) ;
#34336 = EDGE_CURVE ( 'NONE', #29078, #20388, #41357, .T. ) ;
#34337 = CARTESIAN_POINT ( 'NONE',  ( 203.1999999999999886, 6.499999999999999112, 132.4999999999999716 ) ) ;
#34338 = ORIENTED_EDGE ( 'NONE', *, *, #5767, .F. ) ;
#34339 = CARTESIAN_POINT ( 'NONE',  ( -172.5004296787941200, 7.974177715471244099, 152.4000000000000341 ) ) ;
#34340 = DIRECTION ( 'NONE',  ( 0.000000000000000000, 0.000000000000000000, -1.000000000000000000 ) ) ;
#34341 = DIRECTION ( 'NONE',  ( 0.000000000000000000, 1.000000000000000000, 0.000000000000000000 ) ) ;
#34342 = ORIENTED_EDGE ( 'NONE', *, *, #37525, .F. ) ;
#34343 = EDGE_CURVE ( 'NONE', #12488, #22574, #42330, .T. ) ;
#34344 = CYLINDRICAL_SURFACE ( 'NONE', #41558, 3.263900000000000023 ) ;
#34345 = EDGE_LOOP ( 'NONE', ( #19386, #18691, #39215, #36237 ) ) ;
#34346 = CIRCLE ( 'NONE', #2094, 3.500000000000058620 ) ;
#34347 = CONICAL_SURFACE ( 'NONE', #46883, 3.499999999999947597, 0.7853981633974382870 ) ;
#34348 = EDGE_CURVE ( 'NONE', #14138, #12839, #21650, .T. ) ;
#34349 = CARTESIAN_POINT ( 'NONE',  ( 24.99999999999999289, 8.508999999999998565, 32.14374999999999716 ) ) ;
#34350 = ORIENTED_EDGE ( 'NONE', *, *, #24764, .F. ) ;
#34351 = ADVANCED_FACE ( 'NONE', ( #38618 ), #4950, .F. ) ;
#34352 = CARTESIAN_POINT ( 'NONE',  ( 12.70000000000001705, 0.000000000000000000, -114.3000000000000114 ) ) ;
#34353 = EDGE_CURVE ( 'NONE', #43910, #7683, #41859, .T. ) ;
#34354 = EDGE_CURVE ( 'NONE', #48404, #23134, #4349, .T. ) ;
#34355 = CARTESIAN_POINT ( 'NONE',  ( 12.70000000000001705, 11.75269999999994397, 142.2526999999999759 ) ) ;
#34356 = CARTESIAN_POINT ( 'NONE',  ( 88.90000000000000568, 12.69999999999999929, -66.05270000000000152 ) ) ;
#34357 = ADVANCED_FACE ( 'NONE', ( #15313 ), #24860, .F. ) ;
#34358 = LINE ( 'NONE', #4779, #42518 ) ;
#34359 = EDGE_CURVE ( 'NONE', #24597, #1718, #29567, .T. ) ;
#34360 = CARTESIAN_POINT ( 'NONE',  ( -182.9140272525738737, 4.530303211528427632, 152.4000000000000057 ) ) ;
#34361 = FACE_OUTER_BOUND ( 'NONE', #31327, .T. ) ;
#34362 = AXIS2_PLACEMENT_3D ( 'NONE', #43504, #21150, #35670 ) ;
#34363 = FACE_BOUND ( 'NONE', #46414, .T. ) ;
#34364 = ORIENTED_EDGE ( 'NONE', *, *, #35764, .F. ) ;
#34365 = CONICAL_SURFACE ( 'NONE', #40575, 3.500000000000058620, 0.7853981633974391752 ) ;
#34366 = AXIS2_PLACEMENT_3D ( 'NONE', #21929, #7193, #7918 ) ;
#34367 = FACE_OUTER_BOUND ( 'NONE', #18022, .T. ) ;
#34368 = DIRECTION ( 'NONE',  ( 0.000000000000000000, 0.000000000000000000, 1.000000000000000000 ) ) ;
#34369 = DIRECTION ( 'NONE',  ( 0.000000000000000000, 0.000000000000000000, 1.000000000000000000 ) ) ;
#34370 = DIRECTION ( 'NONE',  ( 0.000000000000000000, 0.000000000000000000, -1.000000000000000000 ) ) ;
#34371 = AXIS2_PLACEMENT_3D ( 'NONE', #5506, #20503, #34800 ) ;
#34372 = CIRCLE ( 'NONE', #13143, 2.552700000000018843 ) ;
#34373 = LINE ( 'NONE', #106, #11492 ) ;
#34374 = ADVANCED_FACE ( 'NONE', ( #43545 ), #48372, .F. ) ;
#34375 = ORIENTED_EDGE ( 'NONE', *, *, #46049, .T. ) ;
#34376 = EDGE_CURVE ( 'NONE', #1718, #30535, #2444, .T. ) ;
#34377 = EDGE_LOOP ( 'NONE', ( #36385, #9265 ) ) ;
#34378 = VECTOR ( 'NONE', #16909, 1000.000000000000000 ) ;
#34379 = DIRECTION ( 'NONE',  ( 8.659560562354932858E-17, 0.7071067811865474617, -0.7071067811865474617 ) ) ;
#34380 = CARTESIAN_POINT ( 'NONE',  ( -63.50000000000000000, 0.000000000000000000, 12.69999999999998863 ) ) ;
#34381 = EDGE_CURVE ( 'NONE', #21178, #14645, #20698, .T. ) ;
#34382 = ORIENTED_EDGE ( 'NONE', *, *, #2084, .F. ) ;
#34383 = ORIENTED_EDGE ( 'NONE', *, *, #41294, .T. ) ;
#34384 = ORIENTED_EDGE ( 'NONE', *, *, #35628, .T. ) ;
#34385 = CARTESIAN_POINT ( 'NONE',  ( -114.2999999999999972, 11.75269999999994575, 38.09999999999999432 ) ) ;
#34386 = CARTESIAN_POINT ( 'NONE',  ( -215.9000000000000057, 0.000000000000000000, 63.50000000000000000 ) ) ;
#34387 = AXIS2_PLACEMENT_3D ( 'NONE', #23355, #38278, #14969 ) ;
#34388 = DIRECTION ( 'NONE',  ( 0.000000000000000000, 0.000000000000000000, 1.000000000000000000 ) ) ;
#34389 = CIRCLE ( 'NONE', #32794, 0.5546012014929491141 ) ;
#34390 = LINE ( 'NONE', #45647, #7554 ) ;
#34391 = AXIS2_PLACEMENT_3D ( 'NONE', #19814, #19066, #15407 ) ;
#34392 = CIRCLE ( 'NONE', #46135, 2.552700000000005076 ) ;
#34393 = ORIENTED_EDGE ( 'NONE', *, *, #14381, .T. ) ;
#34394 = DIRECTION ( 'NONE',  ( 0.000000000000000000, -1.000000000000000000, 0.000000000000000000 ) ) ;
#34395 = VECTOR ( 'NONE', #28443, 1000.000000000000000 ) ;
#34396 = DIRECTION ( 'NONE',  ( 0.000000000000000000, 0.000000000000000000, -1.000000000000000000 ) ) ;
#34397 = AXIS2_PLACEMENT_3D ( 'NONE', #843, #42427, #45851 ) ;
#34398 = CARTESIAN_POINT ( 'NONE',  ( -178.5886287694586088, 5.513494319534378185, 152.3999999999999204 ) ) ;
#34399 = FACE_OUTER_BOUND ( 'NONE', #38834, .T. ) ;
#34400 = CARTESIAN_POINT ( 'NONE',  ( -182.6212323276239147, 6.228903583096632168, 152.3999999999999773 ) ) ;
#34401 = AXIS2_PLACEMENT_3D ( 'NONE', #41148, #48581, #37940 ) ;
#34402 = VERTEX_POINT ( 'NONE', #1735 ) ;
#34403 = FACE_OUTER_BOUND ( 'NONE', #17672, .T. ) ;
#34404 = ORIENTED_EDGE ( 'NONE', *, *, #9727, .F. ) ;
#34405 = DIRECTION ( 'NONE',  ( 0.000000000000000000, 1.000000000000000000, 0.000000000000000000 ) ) ;
#34406 = ADVANCED_FACE ( 'NONE', ( #1976 ), #31135, .F. ) ;
#34407 = DIRECTION ( 'NONE',  ( -0.000000000000000000, -1.000000000000000000, 0.000000000000000000 ) ) ;
#34408 = EDGE_CURVE ( 'NONE', #2165, #9929, #28145, .T. ) ;
#34409 = FACE_OUTER_BOUND ( 'NONE', #37674, .T. ) ;
#34410 = ORIENTED_EDGE ( 'NONE', *, *, #10628, .F. ) ;
#34411 = ADVANCED_FACE ( 'NONE', ( #47247 ), #32046, .F. ) ;
#34412 = DIRECTION ( 'NONE',  ( 0.000000000000000000, 0.000000000000000000, 1.000000000000000000 ) ) ;
#34413 = EDGE_CURVE ( 'NONE', #19958, #37130, #24034, .T. ) ;
#34414 = CARTESIAN_POINT ( 'NONE',  ( 215.9000000000000057, 0.000000000000000000, -88.90000000000000568 ) ) ;
#34415 = ADVANCED_FACE ( 'NONE', ( #36204 ), #9885, .F. ) ;
#34416 = CARTESIAN_POINT ( 'NONE',  ( -172.8026246726897455, 4.882078652404723940, 152.3999999999908823 ) ) ;
#34417 = ORIENTED_EDGE ( 'NONE', *, *, #47584, .F. ) ;
#34418 = DIRECTION ( 'NONE',  ( 0.000000000000000000, 0.000000000000000000, -1.000000000000000000 ) ) ;
#34419 = LINE ( 'NONE', #3872, #41396 ) ;
#34420 = CONICAL_SURFACE ( 'NONE', #17074, 3.499999999999947597, 0.7853981633974382870 ) ;
#34421 = DIRECTION ( 'NONE',  ( -0.000000000000000000, -1.000000000000000000, -0.000000000000000000 ) ) ;
#34422 = DIRECTION ( 'NONE',  ( 0.000000000000000000, 1.000000000000000000, -0.000000000000000000 ) ) ;
#34423 = ORIENTED_EDGE ( 'NONE', *, *, #3249, .F. ) ;
#34424 = FACE_BOUND ( 'NONE', #25167, .T. ) ;
#34425 = DIRECTION ( 'NONE',  ( 0.000000000000000000, 0.000000000000000000, -1.000000000000000000 ) ) ;
#34426 = CARTESIAN_POINT ( 'NONE',  ( -171.9010428801639989, 5.235622101158383224, 152.3999999999999488 ) ) ;
#34427 = DIRECTION ( 'NONE',  ( 0.000000000000000000, 0.000000000000000000, -1.000000000000000000 ) ) ;
#34428 = ORIENTED_EDGE ( 'NONE', *, *, #27835, .F. ) ;
#34429 = LINE ( 'NONE', #7858, #34743 ) ;
#34430 = DIRECTION ( 'NONE',  ( 0.000000000000000000, 1.000000000000000000, 0.000000000000000000 ) ) ;
#34431 = DIRECTION ( 'NONE',  ( 0.000000000000000000, 1.000000000000000000, 0.000000000000000000 ) ) ;
#34432 = ORIENTED_EDGE ( 'NONE', *, *, #34568, .T. ) ;
#34433 = CIRCLE ( 'NONE', #6924, 3.500000000000058620 ) ;
#34434 = LINE ( 'NONE', #19872, #9000 ) ;
#34435 = VECTOR ( 'NONE', #7451, 1000.000000000000000 ) ;
#34436 = CARTESIAN_POINT ( 'NONE',  ( -182.8096249105407196, 7.109225547906439679, 152.3999999999999488 ) ) ;
#34437 = CARTESIAN_POINT ( 'NONE',  ( -183.1455947852404051, 6.535596955128215590, 152.2999999999999829 ) ) ;
#34438 = CIRCLE ( 'NONE', #12398, 3.299999999999997158 ) ;
#34440 = DIRECTION ( 'NONE',  ( 1.000000000000000000, 0.000000000000000000, 0.000000000000000000 ) ) ;
#34439 = CONICAL_SURFACE ( 'NONE', #5336, 2.552700000000005076, 0.7853981633974482790 ) ;
#34441 = VECTOR ( 'NONE', #40808, 1000.000000000000114 ) ;
#34442 = CARTESIAN_POINT ( 'NONE',  ( -88.90000000000000568, 0.000000000000000000, 85.40000000000004832 ) ) ;
#34444 = ORIENTED_EDGE ( 'NONE', *, *, #13544, .T. ) ;
#34443 = AXIS2_PLACEMENT_3D ( 'NONE', #12909, #24008, #38459 ) ;
#34445 = CARTESIAN_POINT ( 'NONE',  ( 88.90000000000000568, 11.75269999999994575, -88.90000000000000568 ) ) ;
#34446 = CARTESIAN_POINT ( 'NONE',  ( 114.3000000000000398, 12.69999999999999929, -16.20000000000004903 ) ) ;
#34447 = EDGE_LOOP ( 'NONE', ( #9942, #36222 ) ) ;
#34448 = VERTEX_POINT ( 'NONE', #17463 ) ;
#34449 = ORIENTED_EDGE ( 'NONE', *, *, #29612, .T. ) ;
#34450 = ORIENTED_EDGE ( 'NONE', *, *, #44233, .F. ) ;
#34451 = CYLINDRICAL_SURFACE ( 'NONE', #5549, 2.552700000000005076 ) ;
#34452 = AXIS2_PLACEMENT_3D ( 'NONE', #6310, #21306, #36311 ) ;
#34453 = CARTESIAN_POINT ( 'NONE',  ( -177.7128781661081121, 7.531834554467571330, 152.2999999999999829 ) ) ;
#34454 = ORIENTED_EDGE ( 'NONE', *, *, #18641, .F. ) ;
#34455 = VERTEX_POINT ( 'NONE', #8902 ) ;
#34456 = CARTESIAN_POINT ( 'NONE',  ( -198.7569232070478620, 6.336550965140992808, 152.3999999999999773 ) ) ;
#34457 = ORIENTED_EDGE ( 'NONE', *, *, #47930, .T. ) ;
#34458 = DIRECTION ( 'NONE',  ( -0.7071067811865404673, -0.7071067811865545671, 0.000000000000000000 ) ) ;
#34459 = ORIENTED_EDGE ( 'NONE', *, *, #47888, .F. ) ;
#34460 = CIRCLE ( 'NONE', #33708, 3.499999999999892086 ) ;
#34461 = CIRCLE ( 'NONE', #9305, 3.500000000000058620 ) ;
#34462 = ORIENTED_EDGE ( 'NONE', *, *, #31655, .T. ) ;
#34463 = EDGE_LOOP ( 'NONE', ( #29939, #2331, #8375, #39957 ) ) ;
#34464 = DIRECTION ( 'NONE',  ( 0.000000000000000000, 0.000000000000000000, -1.000000000000000000 ) ) ;
#34465 = DIRECTION ( 'NONE',  ( 0.000000000000000000, -0.7071067811865546782, -0.7071067811865404673 ) ) ;
#34466 = AXIS2_PLACEMENT_3D ( 'NONE', #17058, #46609, #46375 ) ;
#34467 = DIRECTION ( 'NONE',  ( 0.000000000000000000, 0.000000000000000000, -1.000000000000000000 ) ) ;
#34468 = EDGE_CURVE ( 'NONE', #33010, #17962, #28386, .T. ) ;
#34469 = ORIENTED_EDGE ( 'NONE', *, *, #35783, .T. ) ;
#34470 = EDGE_LOOP ( 'NONE', ( #28502, #4323 ) ) ;
#34471 = CIRCLE ( 'NONE', #13244, 3.500000000000058620 ) ;
#34472 = DIRECTION ( 'NONE',  ( -0.000000000000000000, 1.000000000000000000, -0.000000000000000000 ) ) ;
#34473 = DIRECTION ( 'NONE',  ( 0.000000000000000000, 1.000000000000000000, 0.000000000000000000 ) ) ;
#34474 = AXIS2_PLACEMENT_3D ( 'NONE', #29584, #19910, #705 ) ;
#34475 = AXIS2_PLACEMENT_3D ( 'NONE', #42658, #42906, #38679 ) ;
#34476 = CYLINDRICAL_SURFACE ( 'NONE', #31288, 2.552700000000018843 ) ;
#34477 = DIRECTION ( 'NONE',  ( -2.425181764363621819E-14, -1.000000000000000000, 0.000000000000000000 ) ) ;
#34478 = VERTEX_POINT ( 'NONE', #35263 ) ;
#34479 = CARTESIAN_POINT ( 'NONE',  ( -173.3159309023240553, 6.580692011328795665, 152.3000000000000114 ) ) ;
#34480 = DIRECTION ( 'NONE',  ( -0.000000000000000000, -1.000000000000000000, 0.000000000000000000 ) ) ;
#34481 = DIRECTION ( 'NONE',  ( -0.000000000000000000, -0.000000000000000000, 1.000000000000000000 ) ) ;
#34482 = ORIENTED_EDGE ( 'NONE', *, *, #38675, .T. ) ;
#34483 = DIRECTION ( 'NONE',  ( 0.000000000000000000, 0.000000000000000000, -1.000000000000000000 ) ) ;
#34484 = CARTESIAN_POINT ( 'NONE',  ( -203.7688617884997768, 6.480331451685479749, 152.3999999999999773 ) ) ;
#34485 = LINE ( 'NONE', #716, #30102 ) ;
#34486 = DIRECTION ( 'NONE',  ( 0.000000000000000000, 0.000000000000000000, 1.000000000000000000 ) ) ;
#34487 = ORIENTED_EDGE ( 'NONE', *, *, #39991, .T. ) ;
#34488 = DIRECTION ( 'NONE',  ( 0.000000000000000000, 0.000000000000000000, -1.000000000000000000 ) ) ;
#34489 = DIRECTION ( 'NONE',  ( 0.000000000000000000, 0.000000000000000000, -1.000000000000000000 ) ) ;
#34490 = CARTESIAN_POINT ( 'NONE',  ( -139.6999999999999886, 0.000000000000000000, -88.90000000000000568 ) ) ;
#34491 = LINE ( 'NONE', #44772, #7155 ) ;
#34492 = LINE ( 'NONE', #12321, #18427 ) ;
#34493 = DIRECTION ( 'NONE',  ( 0.000000000000000000, 0.000000000000000000, -1.000000000000000000 ) ) ;
#34494 = CARTESIAN_POINT ( 'NONE',  ( 38.09999999999999432, 0.000000000000000000, 16.19999999999993534 ) ) ;
#34495 = AXIS2_PLACEMENT_3D ( 'NONE', #18348, #47871, #18586 ) ;
#34496 = EDGE_LOOP ( 'NONE', ( #29760, #48025, #21416, #25784 ) ) ;
#34497 = VECTOR ( 'NONE', #21079, 1000.000000000000114 ) ;
#34498 = DIRECTION ( 'NONE',  ( 0.000000000000000000, 0.000000000000000000, 1.000000000000000000 ) ) ;
#34499 = ORIENTED_EDGE ( 'NONE', *, *, #46926, .F. ) ;
#34500 = CIRCLE ( 'NONE', #21143, 3.500000000000058620 ) ;
#34501 = ORIENTED_EDGE ( 'NONE', *, *, #32214, .F. ) ;
#34502 = AXIS2_PLACEMENT_3D ( 'NONE', #20003, #23502, #38420 ) ;
#34503 = ORIENTED_EDGE ( 'NONE', *, *, #29540, .T. ) ;
#34504 = CIRCLE ( 'NONE', #21903, 3.500000000000058620 ) ;
#34505 = ORIENTED_EDGE ( 'NONE', *, *, #29263, .T. ) ;
#34506 = EDGE_LOOP ( 'NONE', ( #28844, #30781, #12412, #1035 ) ) ;
#34507 = CARTESIAN_POINT ( 'NONE',  ( -172.0761575893858435, 4.504575988429989408, 152.3000000000000114 ) ) ;
#34508 = ORIENTED_EDGE ( 'NONE', *, *, #10727, .T. ) ;
#34509 = ORIENTED_EDGE ( 'NONE', *, *, #8180, .F. ) ;
#34510 = ORIENTED_EDGE ( 'NONE', *, *, #15153, .T. ) ;
#34511 = ORIENTED_EDGE ( 'NONE', *, *, #15728, .F. ) ;
#34512 = FACE_OUTER_BOUND ( 'NONE', #41379, .T. ) ;
#34513 = DIRECTION ( 'NONE',  ( 0.000000000000000000, 1.000000000000000000, 0.000000000000000000 ) ) ;
#34514 = ORIENTED_EDGE ( 'NONE', *, *, #17809, .F. ) ;
#34515 = DIRECTION ( 'NONE',  ( 0.000000000000000000, 1.000000000000000000, -0.000000000000000000 ) ) ;
#34516 = CARTESIAN_POINT ( 'NONE',  ( -182.3182467431052771, 6.955512030121398404, 152.4000000000000057 ) ) ;
#34517 = FACE_OUTER_BOUND ( 'NONE', #21018, .T. ) ;
#34518 = ORIENTED_EDGE ( 'NONE', *, *, #13309, .T. ) ;
#34519 = LINE ( 'NONE', #26715, #30172 ) ;
#34520 = ORIENTED_EDGE ( 'NONE', *, *, #42138, .T. ) ;
#34521 = ORIENTED_EDGE ( 'NONE', *, *, #18077, .F. ) ;
#34522 = VERTEX_POINT ( 'NONE', #5946 ) ;
#34523 = DIRECTION ( 'NONE',  ( 8.659560562354932858E-17, 0.7071067811865474617, -0.7071067811865474617 ) ) ;
#34524 = CARTESIAN_POINT ( 'NONE',  ( 38.09999999999999432, 0.000000000000000000, -63.50000000000000000 ) ) ;
#34525 = CARTESIAN_POINT ( 'NONE',  ( -175.2236196249577347, 4.475000000026666314, 152.2999999999999829 ) ) ;
#34526 = VERTEX_POINT ( 'NONE', #20460 ) ;
#34527 = CARTESIAN_POINT ( 'NONE',  ( -172.2999463665916551, 6.617812401068963624, 152.3999999999999488 ) ) ;
#34528 = AXIS2_PLACEMENT_3D ( 'NONE', #9574, #28805, #43513 ) ;
#34529 = DIRECTION ( 'NONE',  ( 0.000000000000000000, 0.000000000000000000, -1.000000000000000000 ) ) ;
#34530 = DIRECTION ( 'NONE',  ( 0.000000000000000000, 1.000000000000000000, -0.000000000000000000 ) ) ;
#34531 = EDGE_LOOP ( 'NONE', ( #43001, #10241, #22163, #21836 ) ) ;
#34532 = DIRECTION ( 'NONE',  ( -0.000000000000000000, 0.000000000000000000, 1.000000000000000000 ) ) ;
#34533 = EDGE_LOOP ( 'NONE', ( #20512, #41239, #5657, #33931 ) ) ;
#34534 = EDGE_LOOP ( 'NONE', ( #17586, #2868, #48289, #5890 ) ) ;
#34535 = CARTESIAN_POINT ( 'NONE',  ( -38.09999999999999432, 0.9472999999999617282, 116.8526999999999845 ) ) ;
#34536 = DIRECTION ( 'NONE',  ( 0.000000000000000000, 0.000000000000000000, -1.000000000000000000 ) ) ;
#34537 = CIRCLE ( 'NONE', #16424, 2.552699999999990865 ) ;
#34538 = CARTESIAN_POINT ( 'NONE',  ( -177.3325939839583327, 7.004647435897445540, 152.2999999999999829 ) ) ;
#34539 = STYLED_ITEM ( 'NONE', ( #4770 ), #29597 ) ;
#34540 = PRESENTATION_STYLE_ASSIGNMENT (( #19974 ) ) ;
#34541 = CYLINDRICAL_SURFACE ( 'NONE', #5814, 2.552699999999990865 ) ;
#34542 = CARTESIAN_POINT ( 'NONE',  ( -172.6524894960320466, 4.433059891934521879, 152.2999999999999545 ) ) ;
#34543 = CARTESIAN_POINT ( 'NONE',  ( -139.6999999999999886, 0.000000000000000000, 88.89999999999999147 ) ) ;
#34544 = FACE_OUTER_BOUND ( 'NONE', #12414, .T. ) ;
#34545 = CARTESIAN_POINT ( 'NONE',  ( -165.0999999999999943, 11.75270000000009851, -12.69999999999998863 ) ) ;
#34546 = CARTESIAN_POINT ( 'NONE',  ( -12.69999999999998863, 11.75269999999994397, -86.34730000000000416 ) ) ;
#34547 = ORIENTED_EDGE ( 'NONE', *, *, #26496, .T. ) ;
#34548 = CARTESIAN_POINT ( 'NONE',  ( -199.7327855057447437, 6.507654985505039846, 152.3999999999999773 ) ) ;
#34550 = VECTOR ( 'NONE', #8336, 1000.000000000000114 ) ;
#34549 = CARTESIAN_POINT ( 'NONE',  ( -198.1740105561224823, 3.061831340276091495, 152.3999999999999773 ) ) ;
#34551 = FACE_OUTER_BOUND ( 'NONE', #15007, .T. ) ;
#34552 = AXIS2_PLACEMENT_3D ( 'NONE', #12582, #45753, #7933 ) ;
#34553 = EDGE_CURVE ( 'NONE', #43679, #15946, #27897, .T. ) ;
#34554 = ORIENTED_EDGE ( 'NONE', *, *, #16855, .F. ) ;
#34555 = CIRCLE ( 'NONE', #35359, 5.749999999999976907 ) ;
#34556 = AXIS2_PLACEMENT_3D ( 'NONE', #14907, #29949, #37034 ) ;
#34557 = DIRECTION ( 'NONE',  ( -0.000000000000000000, 1.000000000000000000, -0.000000000000000000 ) ) ;
#34558 = CYLINDRICAL_SURFACE ( 'NONE', #24733, 2.552699999999990865 ) ;
#34559 = DIRECTION ( 'NONE',  ( 0.000000000000000000, 1.000000000000000000, -0.000000000000000000 ) ) ;
#34560 = CARTESIAN_POINT ( 'NONE',  ( -197.9672984155168365, 7.390124517915012348, 152.3999999999999773 ) ) ;
#34561 = ADVANCED_FACE ( 'NONE', ( #31568 ), #20943, .T. ) ;
#34562 = EDGE_CURVE ( 'NONE', #2491, #7750, #6750, .T. ) ;
#34563 = ORIENTED_EDGE ( 'NONE', *, *, #20157, .T. ) ;
#34564 = ORIENTED_EDGE ( 'NONE', *, *, #9401, .T. ) ;
#34565 = AXIS2_PLACEMENT_3D ( 'NONE', #34677, #35150, #27811 ) ;
#34566 = ORIENTED_EDGE ( 'NONE', *, *, #18865, .T. ) ;
#34567 = AXIS2_PLACEMENT_3D ( 'NONE', #36618, #2884, #44223 ) ;
#34568 = EDGE_CURVE ( 'NONE', #31670, #23932, #28606, .T. ) ;
#34569 = CARTESIAN_POINT ( 'NONE',  ( -63.50000000000000000, 12.69999999999999929, 88.89999999999999147 ) ) ;
#34570 = ORIENTED_EDGE ( 'NONE', *, *, #15266, .T. ) ;
#34571 = CARTESIAN_POINT ( 'NONE',  ( -200.1910568130693946, 7.203408860643994771, 152.2999999999999829 ) ) ;
#34572 = ORIENTED_EDGE ( 'NONE', *, *, #22895, .F. ) ;
#34573 = EDGE_CURVE ( 'NONE', #37464, #43965, #9394, .T. ) ;
#34574 = VERTEX_POINT ( 'NONE', #24918 ) ;
#34575 = CARTESIAN_POINT ( 'NONE',  ( 63.50000000000002842, 0.000000000000000000, 117.7999999999999261 ) ) ;
#34576 = VECTOR ( 'NONE', #14975, 1000.000000000000114 ) ;
#34577 = CARTESIAN_POINT ( 'NONE',  ( -203.0180874853756734, 4.474999999999992539, 152.3999999999999773 ) ) ;
#34578 = VECTOR ( 'NONE', #33215, 1000.000000000000114 ) ;
#34579 = ORIENTED_EDGE ( 'NONE', *, *, #12601, .F. ) ;
#34580 = DIRECTION ( 'NONE',  ( 0.000000000000000000, 0.000000000000000000, -1.000000000000000000 ) ) ;
#34581 = ORIENTED_EDGE ( 'NONE', *, *, #9064, .F. ) ;
#34582 = DIRECTION ( 'NONE',  ( 0.000000000000000000, 0.000000000000000000, -1.000000000000000000 ) ) ;
#34583 = EDGE_CURVE ( 'NONE', #10642, #9994, #2686, .T. ) ;
#34584 = ORIENTED_EDGE ( 'NONE', *, *, #15307, .F. ) ;
#34585 = VECTOR ( 'NONE', #47319, 1000.000000000000000 ) ;
#34586 = VERTEX_POINT ( 'NONE', #31799 ) ;
#34587 = CYLINDRICAL_SURFACE ( 'NONE', #13747, 2.552700000000005076 ) ;
#34588 = EDGE_CURVE ( 'NONE', #26639, #10896, #46775, .T. ) ;
#34589 = ORIENTED_EDGE ( 'NONE', *, *, #34213, .T. ) ;
#34590 = VERTEX_POINT ( 'NONE', #36671 ) ;
#34591 = CARTESIAN_POINT ( 'NONE',  ( -172.0456399572324813, 7.874958350174193100, 152.4000000000000057 ) ) ;
#34592 = DIRECTION ( 'NONE',  ( 1.000000000000000000, 0.000000000000000000, -0.000000000000000000 ) ) ;
#34593 = FACE_OUTER_BOUND ( 'NONE', #36803, .T. ) ;
#34594 = CARTESIAN_POINT ( 'NONE',  ( 114.3000000000000398, 11.75269999999994575, 111.7472999999999814 ) ) ;
#34595 = CARTESIAN_POINT ( 'NONE',  ( 165.1000000000000512, 0.000000000000000000, -12.69999999999998863 ) ) ;
#34596 = CARTESIAN_POINT ( 'NONE',  ( 165.1000000000000512, 12.69999999999999929, 38.09999999999999432 ) ) ;
#34597 = CARTESIAN_POINT ( 'NONE',  ( -171.8450998679725501, 6.298190846248437502, 152.3000000000000398 ) ) ;
#34598 = DIRECTION ( 'NONE',  ( -0.000000000000000000, -1.000000000000000000, 0.000000000000000000 ) ) ;
#34599 = ORIENTED_EDGE ( 'NONE', *, *, #11735, .F. ) ;
#34600 = ORIENTED_EDGE ( 'NONE', *, *, #35362, .F. ) ;
#34601 = CARTESIAN_POINT ( 'NONE',  ( -207.6473086862762329, 8.036527125572771268, 152.3999999999999773 ) ) ;
#34602 = EDGE_LOOP ( 'NONE', ( #17209, #3346, #35536, #27741 ) ) ;
#34603 = CARTESIAN_POINT ( 'NONE',  ( -38.09999999999999432, 12.69999999999999929, -12.69999999999998863 ) ) ;
#34604 = VECTOR ( 'NONE', #26550, 1000.000000000000000 ) ;
#34605 = LINE ( 'NONE', #45848, #14632 ) ;
#34606 = CIRCLE ( 'NONE', #11811, 2.552699999999990865 ) ;
#34607 = FACE_BOUND ( 'NONE', #14820, .T. ) ;
#34608 = ORIENTED_EDGE ( 'NONE', *, *, #27223, .T. ) ;
#34609 = EDGE_CURVE ( 'NONE', #14241, #35598, #29830, .T. ) ;
#34610 = ADVANCED_FACE ( 'NONE', ( #18214 ), #3683, .F. ) ;
#34611 = DIRECTION ( 'NONE',  ( -0.000000000000000000, -0.000000000000000000, -1.000000000000000000 ) ) ;
#34612 = AXIS2_PLACEMENT_3D ( 'NONE', #32367, #32843, #47815 ) ;
#34613 = DIRECTION ( 'NONE',  ( -0.000000000000000000, -1.000000000000000000, -0.000000000000000000 ) ) ;
#34614 = EDGE_CURVE ( 'NONE', #42318, #25669, #33266, .T. ) ;
#34615 = EDGE_CURVE ( 'NONE', #13503, #6316, #8227, .T. ) ;
#34616 = CONICAL_SURFACE ( 'NONE', #17278, 2.552700000000018843, 0.7853981633974482790 ) ;
#34617 = CARTESIAN_POINT ( 'NONE',  ( -183.1558711939822501, 7.534492777430430444, 152.3000000000000114 ) ) ;
#34618 = CIRCLE ( 'NONE', #21251, 2.552700000000005076 ) ;
#34619 = ORIENTED_EDGE ( 'NONE', *, *, #46217, .F. ) ;
#34620 = VECTOR ( 'NONE', #1841, 1000.000000000000114 ) ;
#34621 = CARTESIAN_POINT ( 'NONE',  ( 88.89999999999996305, 9.199999999999940670, -139.6999999999999886 ) ) ;
#34622 = EDGE_CURVE ( 'NONE', #38752, #39960, #1099, .T. ) ;
#34623 = ORIENTED_EDGE ( 'NONE', *, *, #18769, .T. ) ;
#34624 = ADVANCED_FACE ( 'NONE', ( #18448 ), #25190, .F. ) ;
#34625 = CARTESIAN_POINT ( 'NONE',  ( 114.3000000000000398, 0.000000000000000000, 114.2999999999999829 ) ) ;
#34626 = ADVANCED_FACE ( 'NONE', ( #44044 ), #29482, .F. ) ;
#34627 = CARTESIAN_POINT ( 'NONE',  ( 38.09999999999999432, 11.75269999999994575, 10.14729999999998356 ) ) ;
#34628 = EDGE_CURVE ( 'NONE', #44634, #22826, #46725, .T. ) ;
#34629 = EDGE_CURVE ( 'NONE', #7729, #37338, #17967, .T. ) ;
#34630 = EDGE_CURVE ( 'NONE', #33123, #20983, #3471, .T. ) ;
#34631 = ADVANCED_FACE ( 'NONE', ( #3434 ), #44741, .T. ) ;
#34632 = EDGE_LOOP ( 'NONE', ( #41037, #25412, #44740, #39860 ) ) ;
#34633 = EDGE_CURVE ( 'NONE', #25238, #34877, #33012, .T. ) ;
#34634 = EDGE_CURVE ( 'NONE', #45830, #14495, #22150, .T. ) ;
#34635 = AXIS2_PLACEMENT_3D ( 'NONE', #28608, #1978, #28848 ) ;
#34636 = EDGE_LOOP ( 'NONE', ( #8829, #37999, #35621, #41959 ) ) ;
#34637 = VERTEX_POINT ( 'NONE', #10597 ) ;
#34638 = DIRECTION ( 'NONE',  ( 0.000000000000000000, -0.7071067811865539010, -0.7071067811865411334 ) ) ;
#34639 = DIRECTION ( 'NONE',  ( 8.659560562354852739E-17, -0.7071067811865539010, 0.7071067811865411334 ) ) ;
#34640 = CARTESIAN_POINT ( 'NONE',  ( -172.8171611072581868, 6.133647521762966015, 152.3999999999999488 ) ) ;
#34641 = ORIENTED_EDGE ( 'NONE', *, *, #7871, .T. ) ;
#34642 = ORIENTED_EDGE ( 'NONE', *, *, #45464, .F. ) ;
#34643 = FACE_OUTER_BOUND ( 'NONE', #44297, .T. ) ;
#34644 = ORIENTED_EDGE ( 'NONE', *, *, #47210, .F. ) ;
#34645 = CARTESIAN_POINT ( 'NONE',  ( -114.2999999999999972, 0.000000000000000000, -12.69999999999998863 ) ) ;
#34646 = CARTESIAN_POINT ( 'NONE',  ( 190.5000000000000284, 11.75270000000009851, 35.54730000000000700 ) ) ;
#34647 = EDGE_LOOP ( 'NONE', ( #45407, #6763, #27575 ) ) ;
#34648 = ORIENTED_EDGE ( 'NONE', *, *, #44134, .F. ) ;
#34649 = DIRECTION ( 'NONE',  ( 0.000000000000000000, 0.000000000000000000, -1.000000000000000000 ) ) ;
#34650 = CARTESIAN_POINT ( 'NONE',  ( -182.1793344209755787, 5.502395134289175260, 152.4000000000000057 ) ) ;
#34651 = ORIENTED_EDGE ( 'NONE', *, *, #27455, .T. ) ;
#34652 = DIRECTION ( 'NONE',  ( 0.000000000000000000, 0.000000000000000000, -1.000000000000000000 ) ) ;
#34653 = DIRECTION ( 'NONE',  ( 8.659560562354932858E-17, 0.7071067811865474617, -0.7071067811865474617 ) ) ;
#34654 = DIRECTION ( 'NONE',  ( 0.000000000000000000, 0.000000000000000000, -1.000000000000000000 ) ) ;
#34655 = AXIS2_PLACEMENT_3D ( 'NONE', #45937, #35650, #5621 ) ;
#34656 = AXIS2_PLACEMENT_3D ( 'NONE', #24958, #9209, #28890 ) ;
#34657 = DIRECTION ( 'NONE',  ( 0.000000000000000000, 0.000000000000000000, 1.000000000000000000 ) ) ;
#34658 = EDGE_CURVE ( 'NONE', #21200, #20036, #47978, .T. ) ;
#34659 = DIRECTION ( 'NONE',  ( 0.000000000000000000, 0.000000000000000000, -1.000000000000000000 ) ) ;
#34660 = DIRECTION ( 'NONE',  ( -0.000000000000000000, -1.000000000000000000, -0.000000000000000000 ) ) ;
#34661 = CONICAL_SURFACE ( 'NONE', #26842, 3.499999999999947597, 0.7853981633974382870 ) ;
#34662 = ORIENTED_EDGE ( 'NONE', *, *, #3910, .F. ) ;
#34663 = LINE ( 'NONE', #31219, #30064 ) ;
#34664 = EDGE_CURVE ( 'NONE', #6903, #18009, #19994, .T. ) ;
#34665 = DIRECTION ( 'NONE',  ( 0.000000000000000000, 1.000000000000000000, -0.000000000000000000 ) ) ;
#34666 = CARTESIAN_POINT ( 'NONE',  ( 88.90000000000000568, 11.75269999999994575, 88.89999999999999147 ) ) ;
#34667 = ORIENTED_EDGE ( 'NONE', *, *, #38553, .F. ) ;
#34668 = CARTESIAN_POINT ( 'NONE',  ( 38.09999999999999432, 11.75269999999994575, -12.69999999999998863 ) ) ;
#34669 = LINE ( 'NONE', #45904, #721 ) ;
#34670 = EDGE_CURVE ( 'NONE', #45138, #39139, #44269, .T. ) ;
#34671 = EDGE_CURVE ( 'NONE', #20122, #41716, #8258, .T. ) ;
#34672 = DIRECTION ( 'NONE',  ( 0.000000000000000000, 0.000000000000000000, -1.000000000000000000 ) ) ;
#34673 = CARTESIAN_POINT ( 'NONE',  ( -63.50000000000000000, 11.75269999999994575, 40.65270000000000294 ) ) ;
#34674 = ORIENTED_EDGE ( 'NONE', *, *, #5487, .T. ) ;
#34675 = LINE ( 'NONE', #44949, #43408 ) ;
#34676 = AXIS2_PLACEMENT_3D ( 'NONE', #10764, #10282, #25353 ) ;
#34677 = CARTESIAN_POINT ( 'NONE',  ( 190.5000000000000284, 12.69999999999999929, -12.69999999999998863 ) ) ;
#34678 = ORIENTED_EDGE ( 'NONE', *, *, #6943, .F. ) ;
#34679 = PLANE ( 'NONE',  #15694 ) ;
#34680 = EDGE_CURVE ( 'NONE', #6847, #19398, #27120, .T. ) ;
#34681 = CARTESIAN_POINT ( 'NONE',  ( -172.2588279536544746, 6.132946304597285625, 152.2999999999999829 ) ) ;
#34682 = CARTESIAN_POINT ( 'NONE',  ( -200.4784937447523134, 6.057937855923350767, 152.2999999999999829 ) ) ;
#34683 = DIRECTION ( 'NONE',  ( 0.000000000000000000, 1.000000000000000000, -0.000000000000000000 ) ) ;
#34684 = ORIENTED_EDGE ( 'NONE', *, *, #40678, .F. ) ;
#34685 = CARTESIAN_POINT ( 'NONE',  ( -165.0999999999999943, 0.000000000000000000, 67.00000000000005684 ) ) ;
#34686 = VERTEX_POINT ( 'NONE', #32746 ) ;
#34687 = EDGE_CURVE ( 'NONE', #15295, #32939, #33991, .T. ) ;
#34688 = CIRCLE ( 'NONE', #13443, 3.500000000000058620 ) ;
#34689 = EDGE_CURVE ( 'NONE', #26293, #8922, #19420, .T. ) ;
#34690 = FACE_OUTER_BOUND ( 'NONE', #48179, .T. ) ;
#34691 = VERTEX_POINT ( 'NONE', #3921 ) ;
#34692 = EDGE_CURVE ( 'NONE', #16696, #44940, #5876, .T. ) ;
#34693 = EDGE_LOOP ( 'NONE', ( #47016, #35316, #47350, #5389, #44977, #4655, #44119, #3956 ) ) ;
#34694 = ADVANCED_FACE ( 'NONE', ( #19681 ), #31830, .F. ) ;
#34695 = AXIS2_PLACEMENT_3D ( 'NONE', #28230, #43181, #24542 ) ;
#34696 = VERTEX_POINT ( 'NONE', #26663 ) ;
#34697 = ADVANCED_FACE ( 'NONE', ( #41301 ), #8126, .F. ) ;
#34698 = EDGE_CURVE ( 'NONE', #7984, #92, #6665, .T. ) ;
#34699 = CARTESIAN_POINT ( 'NONE',  ( 63.50000000000002842, 12.69999999999999929, 136.1999999999999318 ) ) ;
#34700 = ORIENTED_EDGE ( 'NONE', *, *, #22976, .T. ) ;
#34701 = AXIS2_PLACEMENT_3D ( 'NONE', #22752, #34088, #287 ) ;
#34702 = CARTESIAN_POINT ( 'NONE',  ( -177.4004369070435132, 7.274877878301895251, 152.3999999999999773 ) ) ;
#34703 = ORIENTED_EDGE ( 'NONE', *, *, #48687, .T. ) ;
#34704 = CIRCLE ( 'NONE', #13456, 2.552699999999990865 ) ;
#34705 = ORIENTED_EDGE ( 'NONE', *, *, #41733, .F. ) ;
#34706 = VECTOR ( 'NONE', #48645, 1000.000000000000114 ) ;
#34707 = DIRECTION ( 'NONE',  ( 0.000000000000000000, 1.000000000000000000, -0.000000000000000000 ) ) ;
#34708 = DIRECTION ( 'NONE',  ( 0.000000000000000000, 0.000000000000000000, -1.000000000000000000 ) ) ;
#34709 = DIRECTION ( 'NONE',  ( 0.000000000000000000, 0.000000000000000000, -1.000000000000000000 ) ) ;
#34710 = FACE_OUTER_BOUND ( 'NONE', #42334, .T. ) ;
#34711 = ORIENTED_EDGE ( 'NONE', *, *, #11533, .T. ) ;
#34712 = CARTESIAN_POINT ( 'NONE',  ( -38.09999999999999432, 0.000000000000000000, -88.90000000000000568 ) ) ;
#34713 = ADVANCED_FACE ( 'NONE', ( #698 ), #16841, .F. ) ;
#34714 = FACE_OUTER_BOUND ( 'NONE', #47360, .T. ) ;
#34715 = DIRECTION ( 'NONE',  ( 0.000000000000000000, 0.000000000000000000, -1.000000000000000000 ) ) ;
#34716 = VERTEX_POINT ( 'NONE', #15972 ) ;
#34717 = ORIENTED_EDGE ( 'NONE', *, *, #34328, .T. ) ;
#34718 = CYLINDRICAL_SURFACE ( 'NONE', #5039, 2.552700000000005076 ) ;
#34719 = LINE ( 'NONE', #26672, #25014 ) ;
#34720 = CARTESIAN_POINT ( 'NONE',  ( 139.7000000000000171, 12.69999999999999929, -92.39999999999989200 ) ) ;
#34721 = ORIENTED_EDGE ( 'NONE', *, *, #39419, .T. ) ;
#34722 = DIRECTION ( 'NONE',  ( 0.000000000000000000, 0.000000000000000000, -1.000000000000000000 ) ) ;
#34723 = CARTESIAN_POINT ( 'NONE',  ( -38.09999999999999432, 0.000000000000000000, -114.3000000000000114 ) ) ;
#34724 = EDGE_CURVE ( 'NONE', #42877, #41528, #48257, .T. ) ;
#34725 = CARTESIAN_POINT ( 'NONE',  ( -88.90000000000000568, 0.9472999999999617282, 86.34729999999998995 ) ) ;
#34726 = CIRCLE ( 'NONE', #33149, 2.552700000000005076 ) ;
#34727 = DIRECTION ( 'NONE',  ( -0.000000000000000000, -1.000000000000000000, -0.000000000000000000 ) ) ;
#34728 = EDGE_CURVE ( 'NONE', #32724, #30646, #4893, .T. ) ;
#34729 = CARTESIAN_POINT ( 'NONE',  ( -12.69999999999998863, 11.75269999999994397, -114.3000000000000114 ) ) ;
#34730 = AXIS2_PLACEMENT_3D ( 'NONE', #23308, #39220, #28232 ) ;
#34731 = CARTESIAN_POINT ( 'NONE',  ( -172.3578773600971488, 7.552021807524285535, 152.3000000000000114 ) ) ;
#34732 = CYLINDRICAL_SURFACE ( 'NONE', #18195, 2.552699999999990865 ) ;
#34733 = CARTESIAN_POINT ( 'NONE',  ( -178.6706347468398235, 7.782801480336053679, 152.3000000000000114 ) ) ;
#34734 = DIRECTION ( 'NONE',  ( 0.000000000000000000, 0.7071067811865474617, 0.7071067811865474617 ) ) ;
#34735 = VERTEX_POINT ( 'NONE', #12048 ) ;
#34736 = VERTEX_POINT ( 'NONE', #7893 ) ;
#34737 = CARTESIAN_POINT ( 'NONE',  ( -38.09999999999999432, 11.75269999999994575, 63.50000000000000000 ) ) ;
#34738 = ORIENTED_EDGE ( 'NONE', *, *, #39056, .T. ) ;
#34739 = FACE_OUTER_BOUND ( 'NONE', #23715, .T. ) ;
#34740 = AXIS2_PLACEMENT_3D ( 'NONE', #21115, #32431, #13708 ) ;
#34741 = DIRECTION ( 'NONE',  ( 8.659560562354932858E-17, 0.7071067811865474617, -0.7071067811865475727 ) ) ;
#34742 = DIRECTION ( 'NONE',  ( 8.659560562354932858E-17, 0.7071067811865474617, -0.7071067811865475727 ) ) ;
#34743 = VECTOR ( 'NONE', #30747, 1000.000000000000114 ) ;
#34744 = CONICAL_SURFACE ( 'NONE', #12703, 3.500000000000058620, 0.7853981633974391752 ) ;
#34745 = DIRECTION ( 'NONE',  ( -0.000000000000000000, -1.000000000000000000, -0.000000000000000000 ) ) ;
#34746 = AXIS2_PLACEMENT_3D ( 'NONE', #6941, #3208, #29836 ) ;
#34747 = AXIS2_PLACEMENT_3D ( 'NONE', #48088, #40683, #2810 ) ;
#34748 = CARTESIAN_POINT ( 'NONE',  ( -139.6999999999999886, 0.000000000000000000, -114.3000000000000114 ) ) ;
#34749 = ADVANCED_FACE ( 'NONE', ( #949 ), #1925, .F. ) ;
#34750 = EDGE_CURVE ( 'NONE', #33956, #31524, #45872, .T. ) ;
#34751 = ORIENTED_EDGE ( 'NONE', *, *, #45676, .T. ) ;
#34752 = EDGE_CURVE ( 'NONE', #27956, #43216, #22910, .T. ) ;
#34753 = EDGE_CURVE ( 'NONE', #5688, #5619, #37272, .T. ) ;
#34754 = EDGE_LOOP ( 'NONE', ( #18842, #13625 ) ) ;
#34755 = VERTEX_POINT ( 'NONE', #27350 ) ;
#34756 = CARTESIAN_POINT ( 'NONE',  ( -38.09999999999999432, 0.000000000000000000, 38.09999999999999432 ) ) ;
#34757 = ORIENTED_EDGE ( 'NONE', *, *, #3905, .F. ) ;
#34758 = ORIENTED_EDGE ( 'NONE', *, *, #26268, .T. ) ;
#34759 = PLANE ( 'NONE',  #9827 ) ;
#34760 = LINE ( 'NONE', #19212, #25720 ) ;
#34761 = ORIENTED_EDGE ( 'NONE', *, *, #36207, .F. ) ;
#34762 = DIRECTION ( 'NONE',  ( 0.000000000000000000, 1.000000000000000000, -0.000000000000000000 ) ) ;
#34763 = ORIENTED_EDGE ( 'NONE', *, *, #25737, .F. ) ;
#34764 = CARTESIAN_POINT ( 'NONE',  ( 165.1000000000000512, 11.75270000000009851, 12.69999999999998863 ) ) ;
#34765 = CARTESIAN_POINT ( 'NONE',  ( 203.1999999999999886, 6.499999999999999112, 123.6999999999999744 ) ) ;
#34766 = CYLINDRICAL_SURFACE ( 'NONE', #8158, 2.552699999999990865 ) ;
#34767 = AXIS2_PLACEMENT_3D ( 'NONE', #16979, #46782, #27669 ) ;
#34768 = LINE ( 'NONE', #42327, #45362 ) ;
#34769 = EDGE_LOOP ( 'NONE', ( #5204, #9658, #47912, #3649 ) ) ;
#34770 = DIRECTION ( 'NONE',  ( -0.000000000000000000, 1.000000000000000000, -0.000000000000000000 ) ) ;
#34771 = CARTESIAN_POINT ( 'NONE',  ( -203.3094277791100808, 5.099787066637546218, 152.2999999999999829 ) ) ;
#34772 = AXIS2_PLACEMENT_3D ( 'NONE', #19380, #18880, #4110 ) ;
#34773 = CIRCLE ( 'NONE', #21403, 3.500000000000058620 ) ;
#34774 = DIRECTION ( 'NONE',  ( 0.000000000000000000, 1.000000000000000000, -0.000000000000000000 ) ) ;
#34775 = DIRECTION ( 'NONE',  ( 0.000000000000000000, 0.7071067811865474617, 0.7071067811865474617 ) ) ;
#34776 = CONICAL_SURFACE ( 'NONE', #40994, 3.500000000000058620, 0.7853981633974391752 ) ;
#34777 = CIRCLE ( 'NONE', #10377, 3.499999999999947597 ) ;
#34778 = DIRECTION ( 'NONE',  ( 0.000000000000000000, 1.000000000000000000, 0.000000000000000000 ) ) ;
#34779 = FACE_OUTER_BOUND ( 'NONE', #24059, .T. ) ;
#34780 = CARTESIAN_POINT ( 'NONE',  ( -165.0999999999999943, 12.69999999999999929, 38.09999999999999432 ) ) ;
#34781 = ORIENTED_EDGE ( 'NONE', *, *, #10558, .T. ) ;
#34782 = ORIENTED_EDGE ( 'NONE', *, *, #7819, .F. ) ;
#34783 = CARTESIAN_POINT ( 'NONE',  ( 88.90000000000000568, -3.469446951953614189E-15, -117.7999999999999545 ) ) ;
#34784 = DIRECTION ( 'NONE',  ( 0.000000000000000000, 0.000000000000000000, 1.000000000000000000 ) ) ;
#34785 = AXIS2_PLACEMENT_3D ( 'NONE', #45279, #26714, #7948 ) ;
#34786 = CARTESIAN_POINT ( 'NONE',  ( -12.69999999999998863, 0.000000000000000000, 38.09999999999999432 ) ) ;
#34787 = DIRECTION ( 'NONE',  ( 0.000000000000000000, 0.000000000000000000, -1.000000000000000000 ) ) ;
#34788 = DIRECTION ( 'NONE',  ( -0.000000000000000000, -0.000000000000000000, -1.000000000000000000 ) ) ;
#34789 = DIRECTION ( 'NONE',  ( -0.000000000000000000, 1.000000000000000000, -0.000000000000000000 ) ) ;
#34790 = CARTESIAN_POINT ( 'NONE',  ( -177.4066574892153767, 6.699121338958249794, 152.2999999999999261 ) ) ;
#34791 = CARTESIAN_POINT ( 'NONE',  ( -183.0316575380751658, 6.034828031801448667, 152.2999999999999829 ) ) ;
#34792 = ORIENTED_EDGE ( 'NONE', *, *, #42165, .F. ) ;
#34793 = DIRECTION ( 'NONE',  ( -1.000000000000000000, 0.000000000000000000, -0.000000000000000000 ) ) ;
#34794 = ORIENTED_EDGE ( 'NONE', *, *, #40641, .F. ) ;
#34795 = CARTESIAN_POINT ( 'NONE',  ( -114.2999999999999972, 0.9472999999999617282, -63.50000000000000000 ) ) ;
#34796 = ORIENTED_EDGE ( 'NONE', *, *, #24275, .F. ) ;
#34797 = CARTESIAN_POINT ( 'NONE',  ( 190.5000000000000284, 11.75270000000009851, -60.94730000000001269 ) ) ;
#34798 = DIRECTION ( 'NONE',  ( -0.000000000000000000, 1.000000000000000000, -0.000000000000000000 ) ) ;
#34799 = ORIENTED_EDGE ( 'NONE', *, *, #17965, .F. ) ;
#34800 = DIRECTION ( 'NONE',  ( 0.000000000000000000, 0.000000000000000000, -1.000000000000000000 ) ) ;
#34801 = AXIS2_PLACEMENT_3D ( 'NONE', #14433, #25819, #25332 ) ;
#34802 = CARTESIAN_POINT ( 'NONE',  ( -114.2999999999999972, 12.69999999999999929, -111.7473000000000098 ) ) ;
#34803 = VERTEX_POINT ( 'NONE', #15501 ) ;
#34804 = EDGE_CURVE ( 'NONE', #7289, #39273, #43542, .T. ) ;
#34805 = ORIENTED_EDGE ( 'NONE', *, *, #3587, .F. ) ;
#34806 = AXIS2_PLACEMENT_3D ( 'NONE', #40891, #33839, #33 ) ;
#34807 = AXIS2_PLACEMENT_3D ( 'NONE', #15792, #14828, #42085 ) ;
#34808 = DIRECTION ( 'NONE',  ( 0.000000000000000000, 0.000000000000000000, -1.000000000000000000 ) ) ;
#34809 = VECTOR ( 'NONE', #9769, 1000.000000000000000 ) ;
#34810 = CARTESIAN_POINT ( 'NONE',  ( 63.50000000000002842, 0.000000000000000000, -85.40000000000006253 ) ) ;
#34812 = CARTESIAN_POINT ( 'NONE',  ( 165.1000000000000512, 11.75270000000009851, 40.65269999999998873 ) ) ;
#34811 = AXIS2_PLACEMENT_3D ( 'NONE', #26106, #127, #15191 ) ;
#34813 = ORIENTED_EDGE ( 'NONE', *, *, #31379, .F. ) ;
#34814 = AXIS2_PLACEMENT_3D ( 'NONE', #5050, #1361, #38486 ) ;
#34815 = ORIENTED_EDGE ( 'NONE', *, *, #39121, .F. ) ;
#34816 = CARTESIAN_POINT ( 'NONE',  ( -177.5159020684113500, 7.907643247222205574, 152.4000000000000341 ) ) ;
#34817 = DIRECTION ( 'NONE',  ( -0.000000000000000000, -1.000000000000000000, 0.000000000000000000 ) ) ;
#34818 = EDGE_LOOP ( 'NONE', ( #40344, #25209, #937, #7896 ) ) ;
#34819 = CARTESIAN_POINT ( 'NONE',  ( -88.90000000000000568, 0.000000000000000000, -38.09999999999999432 ) ) ;
#34820 = CYLINDRICAL_SURFACE ( 'NONE', #8903, 2.552700000000005076 ) ;
#34821 = ORIENTED_EDGE ( 'NONE', *, *, #21116, .F. ) ;
#34822 = B_SPLINE_CURVE_WITH_KNOTS ( 'NONE', 3,
 ( #64, #25785, #21526, #44357, #44859, #33369, #26039, #3062, #17830, #11190, #6789, #41160, #40679, #6538, #32873, #7042, #22507, #10698, #40164 ),
 .UNSPECIFIED., .F., .F.,
 ( 4, 1, 1, 1, 1, 1, 1, 1, 1, 1, 1, 1, 1, 1, 1, 1, 4 ),
 ( 0.000000000000000000, 0.07095246541543193119, 0.1390889271416448081, 0.2035598239190586911, 0.2664237811295188663, 0.3275165661984873466, 0.3878608717608921785, 0.4478987850107229995, 0.5088188285885808515, 0.5694824568188352476, 0.6290357116670971527, 0.6883784585529064692, 0.7480679615575862584, 0.8086301697509079567, 0.8702311456070243034, 0.9336825804722020949, 1.000000000000000000 ),
 .UNSPECIFIED. ) ;
#34823 = DIRECTION ( 'NONE',  ( -0.000000000000000000, 1.000000000000000000, -0.000000000000000000 ) ) ;
#34824 = EDGE_LOOP ( 'NONE', ( #41889, #16130, #34927, #30143 ) ) ;
#34825 = EDGE_LOOP ( 'NONE', ( #47941, #1596 ) ) ;
#34826 = CARTESIAN_POINT ( 'NONE',  ( -187.1819529583173107, 5.005048076923087841, 152.3999999999999773 ) ) ;
#34827 = PLANE ( 'NONE',  #42119 ) ;
#34828 = CARTESIAN_POINT ( 'NONE',  ( -165.0999999999999943, 11.75270000000009851, 88.89999999999999147 ) ) ;
#34829 = CARTESIAN_POINT ( 'NONE',  ( 215.9000000000000057, 11.75270000000009851, 35.54730000000000700 ) ) ;
#34830 = ORIENTED_EDGE ( 'NONE', *, *, #18909, .F. ) ;
#34831 = DIRECTION ( 'NONE',  ( -0.000000000000000000, -0.000000000000000000, 1.000000000000000000 ) ) ;
#34832 = EDGE_CURVE ( 'NONE', #20367, #27282, #34957, .T. ) ;
#34833 = CARTESIAN_POINT ( 'NONE',  ( -139.6999999999999886, 0.000000000000000000, 114.2999999999999829 ) ) ;
#34834 = EDGE_LOOP ( 'NONE', ( #11013, #6651, #45813, #45648 ) ) ;
#34835 = DIRECTION ( 'NONE',  ( 0.000000000000000000, 1.000000000000000000, -0.000000000000000000 ) ) ;
#34836 = ADVANCED_FACE ( 'NONE', ( #428 ), #8613, .F. ) ;
#34837 = FACE_BOUND ( 'NONE', #16307, .T. ) ;
#34838 = DIRECTION ( 'NONE',  ( 0.000000000000000000, 1.000000000000000000, -0.000000000000000000 ) ) ;
#34839 = DIRECTION ( 'NONE',  ( 0.000000000000000000, 0.000000000000000000, 1.000000000000000000 ) ) ;
#34840 = AXIS2_PLACEMENT_3D ( 'NONE', #45161, #46161, #42211 ) ;
#34841 = DIRECTION ( 'NONE',  ( -0.000000000000000000, 1.000000000000000000, -0.000000000000000000 ) ) ;
#34842 = DIRECTION ( 'NONE',  ( 0.000000000000000000, 0.000000000000000000, -1.000000000000000000 ) ) ;
#34843 = DIRECTION ( 'NONE',  ( -0.000000000000000000, -1.000000000000000000, -0.000000000000000000 ) ) ;
#34844 = EDGE_CURVE ( 'NONE', #33127, #108, #38571, .T. ) ;
#34845 = AXIS2_PLACEMENT_3D ( 'NONE', #42714, #32402, #32632 ) ;
#34846 = FACE_BOUND ( 'NONE', #41949, .T. ) ;
#34847 = CIRCLE ( 'NONE', #33279, 2.552699999999990865 ) ;
#34848 = DIRECTION ( 'NONE',  ( 1.000000000000000000, 0.000000000000000000, 0.000000000000000000 ) ) ;
#34849 = CARTESIAN_POINT ( 'NONE',  ( -63.50000000000000000, 0.000000000000000000, -114.3000000000000114 ) ) ;
#34850 = CARTESIAN_POINT ( 'NONE',  ( 114.3000000000000398, 11.75269999999994575, 139.6999999999999886 ) ) ;
#34851 = ORIENTED_EDGE ( 'NONE', *, *, #29322, .F. ) ;
#34852 = ORIENTED_EDGE ( 'NONE', *, *, #25678, .F. ) ;
#34853 = ORIENTED_EDGE ( 'NONE', *, *, #45609, .T. ) ;
#34854 = EDGE_LOOP ( 'NONE', ( #48313, #48087, #39578, #17636 ) ) ;
#34855 = VECTOR ( 'NONE', #46416, 1000.000000000000000 ) ;
#34856 = EDGE_CURVE ( 'NONE', #14241, #28244, #1186, .T. ) ;
#34857 = AXIS2_PLACEMENT_3D ( 'NONE', #39431, #12907, #2522 ) ;
#34858 = VERTEX_POINT ( 'NONE', #35662 ) ;
#34859 = CARTESIAN_POINT ( 'NONE',  ( -63.50000000000000000, 11.75269999999994575, 40.65270000000000294 ) ) ;
#34860 = CONICAL_SURFACE ( 'NONE', #12039, 3.499999999999892086, 0.7853981633974391752 ) ;
#34861 = VECTOR ( 'NONE', #234, 1000.000000000000000 ) ;
#34862 = DIRECTION ( 'NONE',  ( -0.000000000000000000, 1.000000000000000000, -0.000000000000000000 ) ) ;
#34863 = EDGE_LOOP ( 'NONE', ( #42725, #41052, #18910, #34678 ) ) ;
#34864 = ORIENTED_EDGE ( 'NONE', *, *, #6415, .F. ) ;
#34865 = AXIS2_PLACEMENT_3D ( 'NONE', #26744, #23001, #37925 ) ;
#34866 = FACE_OUTER_BOUND ( 'NONE', #38046, .T. ) ;
#34867 = ORIENTED_EDGE ( 'NONE', *, *, #36644, .T. ) ;
#34868 = VERTEX_POINT ( 'NONE', #42773 ) ;
#34869 = FACE_OUTER_BOUND ( 'NONE', #3131, .T. ) ;
#34870 = AXIS2_PLACEMENT_3D ( 'NONE', #47853, #7059, #3545 ) ;
#34871 = CARTESIAN_POINT ( 'NONE',  ( 88.90000000000000568, 11.75269999999994575, -111.7473000000000098 ) ) ;
#34872 = EDGE_CURVE ( 'NONE', #22828, #6668, #13742, .T. ) ;
#34873 = ORIENTED_EDGE ( 'NONE', *, *, #28628, .T. ) ;
#34874 = CARTESIAN_POINT ( 'NONE',  ( -215.9000000000000057, 12.69999999999999929, 66.05269999999998731 ) ) ;
#34875 = FACE_OUTER_BOUND ( 'NONE', #19611, .T. ) ;
#34876 = CARTESIAN_POINT ( 'NONE',  ( -139.6999999999999886, 0.9473000000000848519, -142.2526999999999759 ) ) ;
#34877 = VERTEX_POINT ( 'NONE', #35433 ) ;
#34878 = DIRECTION ( 'NONE',  ( 0.000000000000000000, 1.000000000000000000, 0.000000000000000000 ) ) ;
#34879 = CARTESIAN_POINT ( 'NONE',  ( -219.9356735328651098, 7.349203217093148055, 152.2999999999999829 ) ) ;
#34880 = CARTESIAN_POINT ( 'NONE',  ( -182.4438749671634525, 6.104476083594230218, 152.4000000000000057 ) ) ;
#34881 = EDGE_CURVE ( 'NONE', #1556, #30414, #31757, .T. ) ;
#34882 = DIRECTION ( 'NONE',  ( 0.000000000000000000, 1.000000000000000000, 0.000000000000000000 ) ) ;
#34883 = DIRECTION ( 'NONE',  ( 0.000000000000000000, 1.000000000000000000, 0.000000000000000000 ) ) ;
#34884 = DIRECTION ( 'NONE',  ( 0.000000000000000000, 0.000000000000000000, -1.000000000000000000 ) ) ;
#34885 = CARTESIAN_POINT ( 'NONE',  ( 190.5000000000000284, 11.75270000000009851, 139.6999999999999886 ) ) ;
#34886 = DIRECTION ( 'NONE',  ( 0.000000000000000000, 0.000000000000000000, -1.000000000000000000 ) ) ;
#34887 = EDGE_CURVE ( 'NONE', #45836, #31419, #32623, .T. ) ;
#34888 = CARTESIAN_POINT ( 'NONE',  ( -165.0999999999999943, 11.75270000000009851, 38.09999999999999432 ) ) ;
#34889 = LINE ( 'NONE', #35618, #43129 ) ;
#34890 = VERTEX_POINT ( 'NONE', #16917 ) ;
#34891 = AXIS2_PLACEMENT_3D ( 'NONE', #43879, #29173, #25493 ) ;
#34892 = EDGE_LOOP ( 'NONE', ( #41086, #8830 ) ) ;
#34893 = DIRECTION ( 'NONE',  ( -0.000000000000000000, 1.000000000000000000, -0.000000000000000000 ) ) ;
#34894 = DIRECTION ( 'NONE',  ( 0.000000000000000000, -1.000000000000000000, 0.000000000000000000 ) ) ;
#34895 = DIRECTION ( 'NONE',  ( 0.000000000000000000, 0.000000000000000000, -1.000000000000000000 ) ) ;
#34896 = FACE_OUTER_BOUND ( 'NONE', #28593, .T. ) ;
#34897 = VECTOR ( 'NONE', #9399, 1000.000000000000000 ) ;
#34898 = CARTESIAN_POINT ( 'NONE',  ( -203.1999999999999886, -3.469446951953614189E-15, 126.9999999999999716 ) ) ;
#34899 = AXIS2_PLACEMENT_3D ( 'NONE', #13546, #16959, #35472 ) ;
#34900 = EDGE_CURVE ( 'NONE', #8607, #19266, #40418, .T. ) ;
#34901 = EDGE_CURVE ( 'NONE', #20818, #18587, #19249, .T. ) ;
#34902 = LINE ( 'NONE', #26851, #10200 ) ;
#34903 = EDGE_CURVE ( 'NONE', #30945, #34448, #9811, .T. ) ;
#34904 = AXIS2_PLACEMENT_3D ( 'NONE', #35456, #31297, #46741 ) ;
#34905 = EDGE_CURVE ( 'NONE', #16653, #4892, #11406, .T. ) ;
#34906 = EDGE_CURVE ( 'NONE', #17769, #34877, #1144, .T. ) ;
#34907 = CARTESIAN_POINT ( 'NONE',  ( 38.09999999999999432, 11.75269999999994575, -111.7473000000000098 ) ) ;
#34909 = EDGE_CURVE ( 'NONE', #10494, #45272, #24858, .T. ) ;
#34908 = FACE_OUTER_BOUND ( 'NONE', #40961, .T. ) ;
#34910 = ORIENTED_EDGE ( 'NONE', *, *, #2675, .T. ) ;
#34911 = DIRECTION ( 'NONE',  ( 0.000000000000000000, 0.000000000000000000, -1.000000000000000000 ) ) ;
#34912 = CARTESIAN_POINT ( 'NONE',  ( 165.1000000000000512, 11.75270000000009851, -63.50000000000000000 ) ) ;
#34913 = ORIENTED_EDGE ( 'NONE', *, *, #8474, .F. ) ;
#34914 = ORIENTED_EDGE ( 'NONE', *, *, #28584, .F. ) ;
#34915 = DIRECTION ( 'NONE',  ( -0.000000000000000000, 1.000000000000000000, -0.000000000000000000 ) ) ;
#34916 = EDGE_CURVE ( 'NONE', #9922, #36899, #38838, .T. ) ;
#34917 = CARTESIAN_POINT ( 'NONE',  ( 63.50000000000002842, 0.9472999999999617282, 38.09999999999999432 ) ) ;
#34918 = CARTESIAN_POINT ( 'NONE',  ( -182.8244477527192089, 7.190751024191245122, 152.2999999999999829 ) ) ;
#34919 = ORIENTED_EDGE ( 'NONE', *, *, #3551, .F. ) ;
#34920 = EDGE_CURVE ( 'NONE', #8404, #13914, #35781, .T. ) ;
#34921 = FACE_OUTER_BOUND ( 'NONE', #3833, .T. ) ;
#34922 = VECTOR ( 'NONE', #713, 1000.000000000000114 ) ;
#34923 = AXIS2_PLACEMENT_3D ( 'NONE', #17348, #21799, #25798 ) ;
#34924 = EDGE_LOOP ( 'NONE', ( #36092, #30353, #34758, #186 ) ) ;
#34925 = ORIENTED_EDGE ( 'NONE', *, *, #34289, .F. ) ;
#34926 = CIRCLE ( 'NONE', #13687, 2.552699999999990865 ) ;
#34927 = ORIENTED_EDGE ( 'NONE', *, *, #13960, .F. ) ;
#34928 = DIRECTION ( 'NONE',  ( -0.000000000000000000, -0.000000000000000000, 1.000000000000000000 ) ) ;
#34929 = CARTESIAN_POINT ( 'NONE',  ( -177.6567351056685027, 7.508372565956225486, 152.2999999999999829 ) ) ;
#34930 = EDGE_CURVE ( 'NONE', #13755, #48144, #16092, .T. ) ;
#34931 = B_SPLINE_CURVE_WITH_KNOTS ( 'NONE', 3,
 ( #29233, #36089, #21086, #4899, #6095, #34954, #43706, #1199, #16207, #43213, #9515, #24585, #2337, #17111, #32184, #43453, #7314, #3816, #11717 ),
 .UNSPECIFIED., .F., .F.,
 ( 4, 1, 1, 1, 1, 1, 1, 1, 1, 1, 1, 1, 1, 1, 1, 1, 4 ),
 ( 0.000000000000000000, 0.06983406803225482296, 0.1370265239564773807, 0.2014822968650634427, 0.2645399492437614519, 0.3259725932884535160, 0.3863863095292173755, 0.4457607667910264970, 0.5056119070745096478, 0.5651144217391129709, 0.6247503916637660026, 0.6841789512645938265, 0.7442191416569942097, 0.8051791454666303860, 0.8683948608225824373, 0.9332039334133206410, 1.000000000000000000 ),
 .UNSPECIFIED. ) ;
#34932 = AXIS2_PLACEMENT_3D ( 'NONE', #2234, #13827, #5967 ) ;
#34933 = AXIS2_PLACEMENT_3D ( 'NONE', #38295, #23110, #912 ) ;
#34934 = ORIENTED_EDGE ( 'NONE', *, *, #38216, .F. ) ;
#34935 = ADVANCED_FACE ( 'NONE', ( #5402 ), #12989, .F. ) ;
#34936 = ORIENTED_EDGE ( 'NONE', *, *, #31685, .F. ) ;
#34937 = DIRECTION ( 'NONE',  ( 0.000000000000000000, 1.000000000000000000, 0.000000000000000000 ) ) ;
#34938 = ORIENTED_EDGE ( 'NONE', *, *, #4595, .T. ) ;
#34939 = DIRECTION ( 'NONE',  ( -0.000000000000000000, -1.000000000000000000, -0.000000000000000000 ) ) ;
#34940 = DIRECTION ( 'NONE',  ( 0.000000000000000000, 0.000000000000000000, 1.000000000000000000 ) ) ;
#34941 = ADVANCED_FACE ( 'NONE', ( #28086 ), #20884, .F. ) ;
#34942 = EDGE_LOOP ( 'NONE', ( #32700, #34375, #33090, #22639 ) ) ;
#34943 = DIRECTION ( 'NONE',  ( 0.000000000000000000, -0.7071067811865539010, -0.7071067811865411334 ) ) ;
#34944 = ORIENTED_EDGE ( 'NONE', *, *, #27726, .T. ) ;
#34945 = DIRECTION ( 'NONE',  ( -1.000000000000000000, 0.000000000000000000, 0.000000000000000000 ) ) ;
#34946 = CARTESIAN_POINT ( 'NONE',  ( -182.5573187657513756, 6.191861372588147283, 152.3000000000000114 ) ) ;
#34947 = CARTESIAN_POINT ( 'NONE',  ( -85.39999999999994884, 12.69999999999999929, -114.3000000000000114 ) ) ;
#34948 = VERTEX_POINT ( 'NONE', #46471 ) ;
#34949 = CARTESIAN_POINT ( 'NONE',  ( 165.1000000000000512, 11.75270000000009851, -88.90000000000000568 ) ) ;
#34950 = DIRECTION ( 'NONE',  ( 0.000000000000000000, 1.000000000000000000, -0.000000000000000000 ) ) ;
#34951 = DIRECTION ( 'NONE',  ( 0.000000000000000000, 1.000000000000000000, 0.000000000000000000 ) ) ;
#34952 = EDGE_CURVE ( 'NONE', #7750, #20405, #46221, .T. ) ;
#34953 = ORIENTED_EDGE ( 'NONE', *, *, #38826, .T. ) ;
#34954 = CARTESIAN_POINT ( 'NONE',  ( -173.6107400081585581, 5.820091365161697894, 152.2999999999999545 ) ) ;
#34955 = EDGE_LOOP ( 'NONE', ( #40856, #41176, #42446, #8456 ) ) ;
#34956 = DIRECTION ( 'NONE',  ( 0.000000000000000000, 0.000000000000000000, -1.000000000000000000 ) ) ;
#34957 = CIRCLE ( 'NONE', #13707, 3.500000000000058620 ) ;
#34958 = EDGE_CURVE ( 'NONE', #38944, #11679, #9556, .T. ) ;
#34959 = CARTESIAN_POINT ( 'NONE',  ( -172.8026246726897455, 4.882078652404723940, 152.2999999999999829 ) ) ;
#34960 = ORIENTED_EDGE ( 'NONE', *, *, #1868, .F. ) ;
#34961 = VERTEX_POINT ( 'NONE', #43494 ) ;
#34962 = FACE_BOUND ( 'NONE', #4254, .T. ) ;
#34963 = EDGE_CURVE ( 'NONE', #48395, #20257, #28715, .T. ) ;
#34964 = CONICAL_SURFACE ( 'NONE', #9016, 3.500000000000058620, 0.7853981633974482790 ) ;
#34965 = AXIS2_PLACEMENT_3D ( 'NONE', #36810, #41423, #33623 ) ;
#34966 = DIRECTION ( 'NONE',  ( 8.659560562354852739E-17, -0.7071067811865539010, 0.7071067811865411334 ) ) ;
#34967 = CIRCLE ( 'NONE', #38068, 3.499999999999892086 ) ;
#34968 = ADVANCED_FACE ( 'NONE', ( #6378 ), #2378, .F. ) ;
#34969 = EDGE_CURVE ( 'NONE', #26396, #10236, #31862, .T. ) ;
#34970 = DIRECTION ( 'NONE',  ( 0.000000000000000000, 0.000000000000000000, -1.000000000000000000 ) ) ;
#34971 = CARTESIAN_POINT ( 'NONE',  ( -225.5999999999999943, 0.2499999999999863443, -152.4000000000000341 ) ) ;
#34973 = EDGE_CURVE ( 'NONE', #26191, #10731, #15343, .T. ) ;
#34972 = DIRECTION ( 'NONE',  ( 0.000000000000000000, 0.000000000000000000, -1.000000000000000000 ) ) ;
#34974 = EDGE_CURVE ( 'NONE', #12071, #27403, #40495, .T. ) ;
#34975 = CARTESIAN_POINT ( 'NONE',  ( -178.9782191214052887, 7.411953942354861269, 152.3999999999998920 ) ) ;
#34976 = DIRECTION ( 'NONE',  ( 0.000000000000000000, 0.000000000000000000, -1.000000000000000000 ) ) ;
#34977 = ORIENTED_EDGE ( 'NONE', *, *, #44842, .T. ) ;
#34978 = CYLINDRICAL_SURFACE ( 'NONE', #47417, 5.500000000000005329 ) ;
#34979 = DIRECTION ( 'NONE',  ( 0.000000000000000000, 0.000000000000000000, 1.000000000000000000 ) ) ;
#34980 = CONICAL_SURFACE ( 'NONE', #12970, 2.552700000000005076, 0.7853981633974482790 ) ;
#34981 = ORIENTED_EDGE ( 'NONE', *, *, #3564, .F. ) ;
#34982 = CIRCLE ( 'NONE', #21588, 2.552699999999990865 ) ;
#34983 = CYLINDRICAL_SURFACE ( 'NONE', #39588, 2.552700000000005076 ) ;
#34984 = CARTESIAN_POINT ( 'NONE',  ( -12.69999999999998863, 12.69999999999999929, -114.3000000000000114 ) ) ;
#34985 = CARTESIAN_POINT ( 'NONE',  ( -178.0425560467004118, 7.569501660703928714, 152.2999999999999545 ) ) ;
#34986 = CARTESIAN_POINT ( 'NONE',  ( -177.1055443189423784, 7.627579443502613188, 152.2999999999999829 ) ) ;
#34987 = ORIENTED_EDGE ( 'NONE', *, *, #21687, .F. ) ;
#34988 = EDGE_CURVE ( 'NONE', #36670, #47114, #7471, .T. ) ;
#34989 = ORIENTED_EDGE ( 'NONE', *, *, #22273, .T. ) ;
#34990 = ADVANCED_FACE ( 'NONE', ( #47665 ), #6868, .F. ) ;
#34991 = ORIENTED_EDGE ( 'NONE', *, *, #39049, .T. ) ;
#34992 = CARTESIAN_POINT ( 'NONE',  ( -172.2927553009860162, 4.447094348968854582, 152.3999999999999488 ) ) ;
#34993 = AXIS2_PLACEMENT_3D ( 'NONE', #46962, #16201, #20149 ) ;
#34994 = EDGE_LOOP ( 'NONE', ( #25886, #9794, #25824, #10020 ) ) ;
#34995 = CONICAL_SURFACE ( 'NONE', #21613, 2.552699999999990865, 0.7853981633974482790 ) ;
#34996 = CONICAL_SURFACE ( 'NONE', #354, 2.552700000000005076, 0.7853981633974482790 ) ;
#34997 = CONICAL_SURFACE ( 'NONE', #9817, 3.500000000000058620, 0.7853981633974482790 ) ;
#34998 = EDGE_CURVE ( 'NONE', #31728, #39208, #10052, .T. ) ;
#34999 = EDGE_LOOP ( 'NONE', ( #20342, #38703, #34314, #14694 ) ) ;
#35000 = DIRECTION ( 'NONE',  ( 8.659560562354932858E-17, 0.7071067811865474617, -0.7071067811865474617 ) ) ;
#35001 = DIRECTION ( 'NONE',  ( 0.000000000000000000, 0.000000000000000000, -1.000000000000000000 ) ) ;
#35002 = CARTESIAN_POINT ( 'NONE',  ( -172.8766626799391872, 6.107141394452439975, 152.2999999999999829 ) ) ;
#35003 = CARTESIAN_POINT ( 'NONE',  ( -190.5000000000000000, 12.69999999999999929, -40.65269999999998873 ) ) ;
#35004 = DIRECTION ( 'NONE',  ( 0.000000000000000000, 0.000000000000000000, -1.000000000000000000 ) ) ;
#35005 = ORIENTED_EDGE ( 'NONE', *, *, #18130, .F. ) ;
#35006 = EDGE_LOOP ( 'NONE', ( #6990, #14939 ) ) ;
#35007 = AXIS2_PLACEMENT_3D ( 'NONE', #44238, #47951, #25400 ) ;
#35008 = AXIS2_PLACEMENT_3D ( 'NONE', #31846, #35540, #5268 ) ;
#35009 = CARTESIAN_POINT ( 'NONE',  ( -190.5000000000000000, 12.69999999999999929, 38.09999999999999432 ) ) ;
#35010 = DIRECTION ( 'NONE',  ( 0.000000000000000000, 0.000000000000000000, 1.000000000000000000 ) ) ;
#35011 = CARTESIAN_POINT ( 'NONE',  ( 88.90000000000000568, 11.75269999999994575, -139.6999999999999886 ) ) ;
#35012 = VERTEX_POINT ( 'NONE', #29045 ) ;
#35013 = DIRECTION ( 'NONE',  ( 0.000000000000000000, 0.000000000000000000, 1.000000000000000000 ) ) ;
#35014 = CARTESIAN_POINT ( 'NONE',  ( -63.50000000000000000, 0.000000000000000000, 114.2999999999999829 ) ) ;
#35015 = DIRECTION ( 'NONE',  ( 0.000000000000000000, 0.000000000000000000, -1.000000000000000000 ) ) ;
#35016 = ORIENTED_EDGE ( 'NONE', *, *, #37567, .F. ) ;
#35017 = VERTEX_POINT ( 'NONE', #36603 ) ;
#35018 = LINE ( 'NONE', #45293, #2945 ) ;
#35019 = FACE_OUTER_BOUND ( 'NONE', #14214, .T. ) ;
#35020 = CARTESIAN_POINT ( 'NONE',  ( -172.8054639011787970, 7.516766762246163580, 152.3999999999998920 ) ) ;
#35021 = VERTEX_POINT ( 'NONE', #2628 ) ;
#35022 = EDGE_CURVE ( 'NONE', #4941, #20983, #14712, .T. ) ;
#35023 = DIRECTION ( 'NONE',  ( 0.000000000000000000, 0.000000000000000000, -1.000000000000000000 ) ) ;
#35024 = ADVANCED_FACE ( 'NONE', ( #33210 ), #21139, .F. ) ;
#35025 = ADVANCED_FACE ( 'NONE', ( #25372 ), #14533, .F. ) ;
#35026 = CARTESIAN_POINT ( 'NONE',  ( -171.9856315300725100, 6.368421249305758813, 152.3999999999999773 ) ) ;
#35028 = EDGE_LOOP ( 'NONE', ( #1134, #17031, #34589, #33676 ) ) ;
#35027 = ORIENTED_EDGE ( 'NONE', *, *, #28587, .F. ) ;
#35029 = CARTESIAN_POINT ( 'NONE',  ( -172.0215491490516229, 6.411346485216683710, 152.4000000000000057 ) ) ;
#35030 = EDGE_CURVE ( 'NONE', #27032, #20900, #14476, .T. ) ;
#35031 = CARTESIAN_POINT ( 'NONE',  ( -179.1185957969813103, 4.633666367165043987, 152.3999999999999773 ) ) ;
#35032 = DIRECTION ( 'NONE',  ( 0.000000000000000000, 0.000000000000000000, -1.000000000000000000 ) ) ;
#35033 = ORIENTED_EDGE ( 'NONE', *, *, #15336, .F. ) ;
#35034 = FACE_OUTER_BOUND ( 'NONE', #25844, .T. ) ;
#35035 = DIRECTION ( 'NONE',  ( 0.000000000000000000, 0.000000000000000000, -1.000000000000000000 ) ) ;
#35036 = CARTESIAN_POINT ( 'NONE',  ( -24.99999999999999289, 12.69999999999999929, -32.14374999999999716 ) ) ;
#35037 = VECTOR ( 'NONE', #45895, 1000.000000000000000 ) ;
#35038 = VECTOR ( 'NONE', #11832, 1000.000000000000114 ) ;
#35039 = CARTESIAN_POINT ( 'NONE',  ( -171.8587677405408272, 5.524133048045969829, 152.3999999999999773 ) ) ;
#35040 = CIRCLE ( 'NONE', #13783, 2.552700000000005076 ) ;
#35041 = VERTEX_POINT ( 'NONE', #11028 ) ;
#35042 = DIRECTION ( 'NONE',  ( -0.000000000000000000, 1.000000000000000000, -0.000000000000000000 ) ) ;
#35043 = AXIS2_PLACEMENT_3D ( 'NONE', #18367, #40976, #22306 ) ;
#35044 = VECTOR ( 'NONE', #46268, 1000.000000000000114 ) ;
#35045 = DIRECTION ( 'NONE',  ( 0.000000000000000000, 1.000000000000000000, -0.000000000000000000 ) ) ;
#35046 = CARTESIAN_POINT ( 'NONE',  ( -215.9000000000000057, 12.69999999999999929, 63.50000000000000000 ) ) ;
#35047 = CARTESIAN_POINT ( 'NONE',  ( -165.0999999999999943, 12.69999999999999929, -91.45269999999999300 ) ) ;
#35048 = CARTESIAN_POINT ( 'NONE',  ( -212.9375268614421088, 6.349569700670617323, 152.3999999999999773 ) ) ;
#35049 = DIRECTION ( 'NONE',  ( -0.000000000000000000, -1.000000000000000000, 0.000000000000000000 ) ) ;
#35050 = EDGE_LOOP ( 'NONE', ( #9530, #17898, #29925, #21910 ) ) ;
#35051 = DIRECTION ( 'NONE',  ( 0.000000000000000000, 0.000000000000000000, 1.000000000000000000 ) ) ;
#35052 = ORIENTED_EDGE ( 'NONE', *, *, #26010, .F. ) ;
#35053 = EDGE_LOOP ( 'NONE', ( #9227, #48523 ) ) ;
#35054 = CARTESIAN_POINT ( 'NONE',  ( -181.4159273172862470, 7.099999999988581223, 152.2999999999999829 ) ) ;
#35055 = CARTESIAN_POINT ( 'NONE',  ( -177.8414861708761521, 7.972956901191786017, 152.3999999999999488 ) ) ;
#35056 = EDGE_LOOP ( 'NONE', ( #38203, #2153 ) ) ;
#35057 = CARTESIAN_POINT ( 'NONE',  ( 114.3000000000000398, 12.69999999999999929, -12.69999999999998863 ) ) ;
#35058 = ORIENTED_EDGE ( 'NONE', *, *, #48491, .F. ) ;
#35059 = CARTESIAN_POINT ( 'NONE',  ( 139.7000000000000171, 12.69999999999999929, -34.60000000000010090 ) ) ;
#35060 = ORIENTED_EDGE ( 'NONE', *, *, #4543, .T. ) ;
#35061 = ORIENTED_EDGE ( 'NONE', *, *, #10950, .F. ) ;
#35062 = AXIS2_PLACEMENT_3D ( 'NONE', #33392, #33150, #3334 ) ;
#35063 = CARTESIAN_POINT ( 'NONE',  ( -63.50000000000000000, 12.69999999999999929, 111.7472999999999814 ) ) ;
#35064 = VECTOR ( 'NONE', #6096, 1000.000000000000114 ) ;
#35065 = ORIENTED_EDGE ( 'NONE', *, *, #2246, .F. ) ;
#35066 = ORIENTED_EDGE ( 'NONE', *, *, #38884, .T. ) ;
#35067 = CARTESIAN_POINT ( 'NONE',  ( 12.70000000000001705, 0.000000000000000000, 116.8526999999999845 ) ) ;
#35068 = DIRECTION ( 'NONE',  ( 0.000000000000000000, 1.000000000000000000, 0.000000000000000000 ) ) ;
#35069 = FACE_OUTER_BOUND ( 'NONE', #12786, .T. ) ;
#35070 = DIRECTION ( 'NONE',  ( 0.000000000000000000, 1.000000000000000000, -0.000000000000000000 ) ) ;
#35071 = ORIENTED_EDGE ( 'NONE', *, *, #7859, .F. ) ;
#35072 = CONICAL_SURFACE ( 'NONE', #7553, 3.500000000000058620, 0.7853981633974391752 ) ;
#35073 = CARTESIAN_POINT ( 'NONE',  ( -215.9000000000000057, 0.000000000000000000, 12.69999999999998863 ) ) ;
#35074 = FACE_BOUND ( 'NONE', #5563, .T. ) ;
#35075 = CARTESIAN_POINT ( 'NONE',  ( -183.2833860117532652, 4.882102358352754301, 152.4000000000000057 ) ) ;
#35076 = DIRECTION ( 'NONE',  ( 0.000000000000000000, 0.000000000000000000, -1.000000000000000000 ) ) ;
#35077 = EDGE_CURVE ( 'NONE', #21127, #10291, #44363, .T. ) ;
#35078 = DIRECTION ( 'NONE',  ( 0.000000000000000000, 1.000000000000000000, 0.000000000000000000 ) ) ;
#35079 = CIRCLE ( 'NONE', #18536, 2.552699999999990865 ) ;
#35080 = DIRECTION ( 'NONE',  ( -0.000000000000000000, -1.000000000000000000, 0.000000000000000000 ) ) ;
#35081 = ORIENTED_EDGE ( 'NONE', *, *, #40298, .T. ) ;
#35082 = CARTESIAN_POINT ( 'NONE',  ( -182.1799568833223191, 5.437802615003871409, 152.3000000000000114 ) ) ;
#35083 = CARTESIAN_POINT ( 'NONE',  ( -215.9000000000000057, 11.75270000000009851, -35.54730000000000700 ) ) ;
#35084 = DIRECTION ( 'NONE',  ( 0.000000000000000000, 0.000000000000000000, -1.000000000000000000 ) ) ;
#35085 = CIRCLE ( 'NONE', #13843, 3.500000000000058620 ) ;
#35086 = FACE_BOUND ( 'NONE', #20058, .T. ) ;
#35087 = VERTEX_POINT ( 'NONE', #29764 ) ;
#35088 = ORIENTED_EDGE ( 'NONE', *, *, #19873, .T. ) ;
#35089 = LINE ( 'NONE', #33953, #42007 ) ;
#35090 = CARTESIAN_POINT ( 'NONE',  ( -172.0456399572324813, 7.874958350174193100, 152.3000000000000114 ) ) ;
#35091 = CARTESIAN_POINT ( 'NONE',  ( -215.9000000000000057, 0.000000000000000000, -88.90000000000000568 ) ) ;
#35092 = CARTESIAN_POINT ( 'NONE',  ( -175.2186099044140803, 7.646067540557845099, 152.3000000000000114 ) ) ;
#35093 = ORIENTED_EDGE ( 'NONE', *, *, #45460, .F. ) ;
#35094 = DIRECTION ( 'NONE',  ( 0.000000000000000000, 0.000000000000000000, 1.000000000000000000 ) ) ;
#35095 = CARTESIAN_POINT ( 'NONE',  ( -204.1540488701247682, 5.891255994599226220, 152.2999999999999829 ) ) ;
#35096 = CARTESIAN_POINT ( 'NONE',  ( 12.70000000000001705, 0.000000000000000000, 59.99999999999994316 ) ) ;
#35097 = AXIS2_PLACEMENT_3D ( 'NONE', #45882, #31201, #12493 ) ;
#35098 = CARTESIAN_POINT ( 'NONE',  ( -177.0085589308228577, 6.492856659474235848, 152.3000000000000114 ) ) ;
#35099 = CONICAL_SURFACE ( 'NONE', #1282, 3.499999999999892086, 0.7853981633974391752 ) ;
#35100 = CARTESIAN_POINT ( 'NONE',  ( -197.3343588258505008, 5.630610995738337010, 152.3999999999999773 ) ) ;
#35101 = VECTOR ( 'NONE', #16739, 1000.000000000000000 ) ;
#35102 = EDGE_CURVE ( 'NONE', #2363, #9645, #42818, .T. ) ;
#35103 = CARTESIAN_POINT ( 'NONE',  ( -165.0999999999999943, 0.000000000000000000, -114.3000000000000114 ) ) ;
#35104 = EDGE_LOOP ( 'NONE', ( #39988, #23617, #12280, #860 ) ) ;
#35105 = VECTOR ( 'NONE', #7419, 1000.000000000000000 ) ;
#35106 = ORIENTED_EDGE ( 'NONE', *, *, #15932, .T. ) ;
#35107 = LINE ( 'NONE', #7878, #3238 ) ;
#35108 = VERTEX_POINT ( 'NONE', #18397 ) ;
#35109 = ORIENTED_EDGE ( 'NONE', *, *, #25600, .T. ) ;
#35110 = VERTEX_POINT ( 'NONE', #33449 ) ;
#35111 = DIRECTION ( 'NONE',  ( -0.000000000000000000, -1.000000000000000000, 0.000000000000000000 ) ) ;
#35112 = VECTOR ( 'NONE', #24618, 1000.000000000000114 ) ;
#35113 = EDGE_CURVE ( 'NONE', #5266, #48628, #8289, .T. ) ;
#35114 = DIRECTION ( 'NONE',  ( 0.000000000000000000, 0.000000000000000000, -1.000000000000000000 ) ) ;
#35115 = ORIENTED_EDGE ( 'NONE', *, *, #12739, .T. ) ;
#35116 = DIRECTION ( 'NONE',  ( -0.000000000000000000, -0.000000000000000000, -1.000000000000000000 ) ) ;
#35117 = PRODUCT ( 'Part3-XY stage breadboard', 'Part3-XY stage breadboard', '', ( #19798 ) ) ;
#35118 = LINE ( 'NONE', #41964, #30883 ) ;
#35119 = FACE_OUTER_BOUND ( 'NONE', #40457, .T. ) ;
#35120 = CARTESIAN_POINT ( 'NONE',  ( 215.9000000000000057, 0.9473000000000848519, 63.50000000000000000 ) ) ;
#35121 = DIRECTION ( 'NONE',  ( 0.000000000000000000, 0.000000000000000000, -1.000000000000000000 ) ) ;
#35122 = DIRECTION ( 'NONE',  ( -0.000000000000000000, -0.000000000000000000, -1.000000000000000000 ) ) ;
#35123 = ORIENTED_EDGE ( 'NONE', *, *, #5186, .T. ) ;
#35124 = CIRCLE ( 'NONE', #47644, 2.552700000000005076 ) ;
#35125 = DIRECTION ( 'NONE',  ( 8.770789760605532709E-15, 1.000000000000000000, 0.000000000000000000 ) ) ;
#35126 = CARTESIAN_POINT ( 'NONE',  ( -88.90000000000001990, 12.69999999999999929, -137.1472999999999729 ) ) ;
#35127 = ORIENTED_EDGE ( 'NONE', *, *, #16179, .F. ) ;
#35128 = CARTESIAN_POINT ( 'NONE',  ( 190.5000000000000284, 12.69999999999999929, -38.09999999999999432 ) ) ;
#35129 = CIRCLE ( 'NONE', #26508, 2.552700000000005076 ) ;
#35130 = CARTESIAN_POINT ( 'NONE',  ( 215.9000000000000057, 0.000000000000000000, 12.69999999999998863 ) ) ;
#35131 = CIRCLE ( 'NONE', #42146, 2.552699999999990865 ) ;
#35132 = CARTESIAN_POINT ( 'NONE',  ( -188.1221572852404051, 7.975000000000010303, 152.2999999999999829 ) ) ;
#35133 = VERTEX_POINT ( 'NONE', #32688 ) ;
#35134 = ORIENTED_EDGE ( 'NONE', *, *, #39390, .F. ) ;
#35135 = AXIS2_PLACEMENT_3D ( 'NONE', #41118, #26229, #21262 ) ;
#35136 = DIRECTION ( 'NONE',  ( -0.000000000000000000, -1.000000000000000000, -0.000000000000000000 ) ) ;
#35137 = VECTOR ( 'NONE', #37572, 1000.000000000000000 ) ;
#35138 = ORIENTED_EDGE ( 'NONE', *, *, #12471, .F. ) ;
#35139 = DIRECTION ( 'NONE',  ( 0.000000000000000000, 1.000000000000000000, 0.000000000000000000 ) ) ;
#35140 = LINE ( 'NONE', #43454, #3581 ) ;
#35141 = VERTEX_POINT ( 'NONE', #48407 ) ;
#35142 = AXIS2_PLACEMENT_3D ( 'NONE', #29737, #32926, #36115 ) ;
#35143 = CYLINDRICAL_SURFACE ( 'NONE', #6785, 2.552700000000005076 ) ;
#35144 = DIRECTION ( 'NONE',  ( -0.000000000000000000, -0.000000000000000000, 1.000000000000000000 ) ) ;
#35145 = CIRCLE ( 'NONE', #41374, 2.750000000000030198 ) ;
#35146 = FACE_BOUND ( 'NONE', #46554, .T. ) ;
#35147 = CARTESIAN_POINT ( 'NONE',  ( -171.8582350095993547, 5.500040064102574178, 152.3999999999999773 ) ) ;
#35148 = FACE_OUTER_BOUND ( 'NONE', #40403, .T. ) ;
#35149 = FACE_OUTER_BOUND ( 'NONE', #42878, .T. ) ;
#35150 = DIRECTION ( 'NONE',  ( -0.000000000000000000, -1.000000000000000000, 0.000000000000000000 ) ) ;
#35151 = DIRECTION ( 'NONE',  ( 0.000000000000000000, 0.000000000000000000, -1.000000000000000000 ) ) ;
#35152 = AXIS2_PLACEMENT_3D ( 'NONE', #26655, #11828, #7638 ) ;
#35153 = DIRECTION ( 'NONE',  ( -0.000000000000000000, -0.000000000000000000, 1.000000000000000000 ) ) ;
#35154 = EDGE_CURVE ( 'NONE', #46022, #10032, #14237, .T. ) ;
#35155 = ORIENTED_EDGE ( 'NONE', *, *, #47863, .T. ) ;
#35156 = CARTESIAN_POINT ( 'NONE',  ( -198.1740105561206349, 3.061831340283579284, 152.2999999999999829 ) ) ;
#35157 = CARTESIAN_POINT ( 'NONE',  ( -182.8078590474035821, 7.053085229254556054, 152.2999999999999545 ) ) ;
#35158 = ORIENTED_EDGE ( 'NONE', *, *, #22911, .T. ) ;
#35159 = FACE_OUTER_BOUND ( 'NONE', #23518, .T. ) ;
#35160 = VERTEX_POINT ( 'NONE', #25132 ) ;
#35161 = EDGE_CURVE ( 'NONE', #38789, #8774, #40017, .T. ) ;
#35162 = AXIS2_PLACEMENT_3D ( 'NONE', #2937, #33014, #44743 ) ;
#35163 = VECTOR ( 'NONE', #37175, 1000.000000000000114 ) ;
#35164 = ORIENTED_EDGE ( 'NONE', *, *, #1485, .T. ) ;
#35165 = EDGE_CURVE ( 'NONE', #980, #16065, #18626, .T. ) ;
#35166 = CARTESIAN_POINT ( 'NONE',  ( -198.3693494731795397, 5.841176690972790908, 152.3999999999999773 ) ) ;
#35167 = AXIS2_PLACEMENT_3D ( 'NONE', #3217, #39593, #29601 ) ;
#35168 = DIRECTION ( 'NONE',  ( -0.000000000000000000, -1.000000000000000000, -0.000000000000000000 ) ) ;
#35169 = CIRCLE ( 'NONE', #2111, 2.552700000000018843 ) ;
#35170 = EDGE_LOOP ( 'NONE', ( #17010, #36421, #72, #14449 ) ) ;
#35171 = VERTEX_POINT ( 'NONE', #19358 ) ;
#35172 = VECTOR ( 'NONE', #20360, 1000.000000000000114 ) ;
#35173 = CIRCLE ( 'NONE', #37597, 3.500000000000058620 ) ;
#35174 = EDGE_CURVE ( 'NONE', #44644, #16372, #39604, .T. ) ;
#35175 = VERTEX_POINT ( 'NONE', #15915 ) ;
#35176 = CONICAL_SURFACE ( 'NONE', #26595, 2.552699999999990865, 0.7853981633974482790 ) ;
#35177 = DIRECTION ( 'NONE',  ( 0.000000000000000000, 1.000000000000000000, -0.000000000000000000 ) ) ;
#35178 = EDGE_CURVE ( 'NONE', #2855, #27333, #38419, .T. ) ;
#35179 = ORIENTED_EDGE ( 'NONE', *, *, #10615, .T. ) ;
#35180 = CARTESIAN_POINT ( 'NONE',  ( -177.8358202601606024, 7.561566606427232884, 152.3000000000000398 ) ) ;
#35181 = ORIENTED_EDGE ( 'NONE', *, *, #15597, .F. ) ;
#35182 = ORIENTED_EDGE ( 'NONE', *, *, #22951, .T. ) ;
#35183 = CARTESIAN_POINT ( 'NONE',  ( 88.90000000000000568, 0.9472999999999617282, -111.7473000000000098 ) ) ;
#35184 = EDGE_CURVE ( 'NONE', #42837, #6176, #15198, .T. ) ;
#35185 = CARTESIAN_POINT ( 'NONE',  ( -172.1888790134285330, 4.906645213474448930, 152.4000000000000625 ) ) ;
#35186 = LINE ( 'NONE', #16670, #46145 ) ;
#35187 = ORIENTED_EDGE ( 'NONE', *, *, #473, .F. ) ;
#35188 = EDGE_LOOP ( 'NONE', ( #8378, #12339, #33918, #45078 ) ) ;
#35189 = CARTESIAN_POINT ( 'NONE',  ( 88.90000000000000568, 11.75269999999994575, 10.14729999999998356 ) ) ;
#35190 = CIRCLE ( 'NONE', #12381, 2.552700000000005076 ) ;
#35191 = EDGE_LOOP ( 'NONE', ( #35061, #20247, #10762, #26650 ) ) ;
#35192 = EDGE_LOOP ( 'NONE', ( #48252, #40574, #20373, #4510 ) ) ;
#35193 = ADVANCED_FACE ( 'NONE', ( #34165 ), #26838, .F. ) ;
#35194 = ORIENTED_EDGE ( 'NONE', *, *, #14172, .T. ) ;
#35195 = ORIENTED_EDGE ( 'NONE', *, *, #28839, .T. ) ;
#35196 = CARTESIAN_POINT ( 'NONE',  ( -38.09999999999999432, 12.69999999999999929, -38.09999999999999432 ) ) ;
#35197 = CARTESIAN_POINT ( 'NONE',  ( -182.3941354216941590, 6.054779150355217965, 152.2999999999999545 ) ) ;
#35198 = CARTESIAN_POINT ( 'NONE',  ( 88.90000000000000568, 0.000000000000000000, -12.69999999999998863 ) ) ;
#35199 = DIRECTION ( 'NONE',  ( 0.000000000000000000, -0.000000000000000000, 1.000000000000000000 ) ) ;
#35200 = CARTESIAN_POINT ( 'NONE',  ( -177.3340370442160747, 7.062909581415780735, 152.3999999999999488 ) ) ;
#35201 = EDGE_LOOP ( 'NONE', ( #1242, #35343, #30691, #46077 ) ) ;
#35202 = DIRECTION ( 'NONE',  ( 0.000000000000000000, 0.000000000000000000, -1.000000000000000000 ) ) ;
#35203 = AXIS2_PLACEMENT_3D ( 'NONE', #37723, #38176, #52 ) ;
#35204 = CARTESIAN_POINT ( 'NONE',  ( -173.0938394676380199, 5.097720504400205854, 152.3000000000000114 ) ) ;
#35205 = AXIS2_PLACEMENT_3D ( 'NONE', #36402, #6167, #29074 ) ;
#35206 = FACE_BOUND ( 'NONE', #16013, .T. ) ;
#35207 = DIRECTION ( 'NONE',  ( 0.000000000000000000, 0.000000000000000000, 1.000000000000000000 ) ) ;
#35208 = CARTESIAN_POINT ( 'NONE',  ( 190.5000000000000284, 0.000000000000000000, -88.90000000000000568 ) ) ;
#35209 = CARTESIAN_POINT ( 'NONE',  ( -179.0354065627903992, 4.910797495928695966, 152.3000000000000114 ) ) ;
#35210 = CARTESIAN_POINT ( 'NONE',  ( -172.3065420756809374, 7.535661888127154207, 152.3999999999999488 ) ) ;
#35211 = VECTOR ( 'NONE', #33766, 1000.000000000000000 ) ;
#35212 = EDGE_LOOP ( 'NONE', ( #3381, #19747, #20370, #40869 ) ) ;
#35213 = CARTESIAN_POINT ( 'NONE',  ( -215.9000000000000057, 12.69999999999999929, 92.40000000000004832 ) ) ;
#35214 = CIRCLE ( 'NONE', #19440, 2.749999999999974687 ) ;
#35215 = AXIS2_PLACEMENT_3D ( 'NONE', #32121, #24274, #5545 ) ;
#35216 = CARTESIAN_POINT ( 'NONE',  ( -178.4028453820566540, 7.913787740606574417, 152.3999999999998920 ) ) ;
#35217 = DIRECTION ( 'NONE',  ( 0.000000000000000000, 1.000000000000000000, 0.000000000000000000 ) ) ;
#35218 = VECTOR ( 'NONE', #5709, 1000.000000000000000 ) ;
#35219 = CARTESIAN_POINT ( 'NONE',  ( -204.4453891638592324, 4.475000000000010303, 152.2999999999999829 ) ) ;
#35220 = DIRECTION ( 'NONE',  ( 0.000000000000000000, 0.000000000000000000, 1.000000000000000000 ) ) ;
#35221 = ADVANCED_FACE ( 'NONE', ( #7348 ), #27201, .F. ) ;
#35222 = DIRECTION ( 'NONE',  ( -1.000000000000000000, 0.000000000000000000, 0.000000000000000000 ) ) ;
#35223 = FACE_OUTER_BOUND ( 'NONE', #32876, .T. ) ;
#35224 = LINE ( 'NONE', #16476, #39896 ) ;
#35225 = EDGE_CURVE ( 'NONE', #25439, #19660, #8068, .T. ) ;
#35226 = CARTESIAN_POINT ( 'NONE',  ( 139.7000000000000171, 0.000000000000000000, 85.40000000000010516 ) ) ;
#35227 = ORIENTED_EDGE ( 'NONE', *, *, #12288, .T. ) ;
#35228 = ADVANCED_FACE ( 'NONE', ( #15450 ), #41493, .F. ) ;
#35229 = EDGE_CURVE ( 'NONE', #27468, #10325, #33695, .T. ) ;
#35230 = CIRCLE ( 'NONE', #26647, 3.499999999999892086 ) ;
#35231 = DIRECTION ( 'NONE',  ( 0.000000000000000000, 0.000000000000000000, -1.000000000000000000 ) ) ;
#35232 = EDGE_CURVE ( 'NONE', #662, #37719, #40455, .T. ) ;
#35233 = ORIENTED_EDGE ( 'NONE', *, *, #26852, .F. ) ;
#35234 = ORIENTED_EDGE ( 'NONE', *, *, #43304, .F. ) ;
#35235 = ORIENTED_EDGE ( 'NONE', *, *, #14839, .F. ) ;
#35236 = EDGE_CURVE ( 'NONE', #6279, #10379, #19286, .T. ) ;
#35237 = EDGE_LOOP ( 'NONE', ( #16649, #35470 ) ) ;
#35238 = CONICAL_SURFACE ( 'NONE', #10089, 3.499999999999947597, 0.7853981633974382870 ) ;
#35239 = DIRECTION ( 'NONE',  ( -0.000000000000000000, -1.000000000000000000, 0.000000000000000000 ) ) ;
#35240 = CARTESIAN_POINT ( 'NONE',  ( 63.50000000000002842, 11.75269999999994575, 142.2527000000000044 ) ) ;
#35241 = ADVANCED_FACE ( 'NONE', ( #26600 ), #41975, .T. ) ;
#35242 = ORIENTED_EDGE ( 'NONE', *, *, #3645, .F. ) ;
#35243 = EDGE_LOOP ( 'NONE', ( #22515, #11192 ) ) ;
#35244 = ADVANCED_FACE ( 'NONE', ( #11995 ), #22847, .F. ) ;
#35245 = EDGE_CURVE ( 'NONE', #32541, #34253, #17683, .T. ) ;
#35246 = VERTEX_POINT ( 'NONE', #887 ) ;
#35247 = CONICAL_SURFACE ( 'NONE', #17089, 2.552700000000005076, 0.7853981633974482790 ) ;
#35248 = EDGE_CURVE ( 'NONE', #9928, #12089, #16916, .T. ) ;
#35249 = ADVANCED_FACE ( 'NONE', ( #38731 ), #22431, .F. ) ;
#35250 = ORIENTED_EDGE ( 'NONE', *, *, #47395, .T. ) ;
#35252 = EDGE_CURVE ( 'NONE', #36584, #33813, #47791, .T. ) ;
#35251 = EDGE_LOOP ( 'NONE', ( #34989, #4954, #4400 ) ) ;
#35253 = ADVANCED_FACE ( 'NONE', ( #23590 ), #8324, .T. ) ;
#35254 = LINE ( 'NONE', #31557, #35044 ) ;
#35255 = AXIS2_PLACEMENT_3D ( 'NONE', #44128, #2075, #6286 ) ;
#35256 = VECTOR ( 'NONE', #1334, 1000.000000000000000 ) ;
#35257 = CARTESIAN_POINT ( 'NONE',  ( -12.69999999999998863, 12.69999999999999929, -63.50000000000000000 ) ) ;
#35258 = ORIENTED_EDGE ( 'NONE', *, *, #2004, .T. ) ;
#35259 = CARTESIAN_POINT ( 'NONE',  ( -173.0283754759128385, 5.990160488263492233, 152.2999999999999545 ) ) ;
#35260 = DIRECTION ( 'NONE',  ( 8.659560562354932858E-17, 0.7071067811865474617, -0.7071067811865475727 ) ) ;
#35261 = DIRECTION ( 'NONE',  ( 0.000000000000000000, 0.000000000000000000, -1.000000000000000000 ) ) ;
#35262 = ORIENTED_EDGE ( 'NONE', *, *, #21383, .F. ) ;
#35263 = CARTESIAN_POINT ( 'NONE',  ( 63.50000000000002842, 12.69999999999999929, 92.40000000000004832 ) ) ;
#35264 = CARTESIAN_POINT ( 'NONE',  ( 139.7000000000000171, 0.000000000000000000, 114.2999999999999829 ) ) ;
#35265 = DIRECTION ( 'NONE',  ( 0.000000000000000000, 0.000000000000000000, -1.000000000000000000 ) ) ;
#35266 = VERTEX_POINT ( 'NONE', #25249 ) ;
#35267 = CYLINDRICAL_SURFACE ( 'NONE', #5816, 2.552700000000005076 ) ;
#35268 = CARTESIAN_POINT ( 'NONE',  ( -88.90000000000000568, 12.69999999999999929, 66.05270000000000152 ) ) ;
#35269 = CARTESIAN_POINT ( 'NONE',  ( -114.2999999999999972, 0.9472999999999617282, 38.09999999999999432 ) ) ;
#35270 = LINE ( 'NONE', #21210, #16302 ) ;
#35271 = VECTOR ( 'NONE', #47249, 1000.000000000000000 ) ;
#35272 = LINE ( 'NONE', #24925, #40492 ) ;
#35273 = ORIENTED_EDGE ( 'NONE', *, *, #30939, .T. ) ;
#35274 = EDGE_CURVE ( 'NONE', #43948, #39236, #5141, .T. ) ;
#35275 = FACE_OUTER_BOUND ( 'NONE', #12953, .T. ) ;
#35276 = CARTESIAN_POINT ( 'NONE',  ( 190.5000000000000284, 12.69999999999999929, 88.89999999999999147 ) ) ;
#35277 = CARTESIAN_POINT ( 'NONE',  ( -171.7227352193216916, 6.213364987792248328, 152.3000000000000114 ) ) ;
#35278 = ADVANCED_FACE ( 'NONE', ( #27551 ), #44403, .F. ) ;
#35279 = DIRECTION ( 'NONE',  ( 0.000000000000000000, 1.000000000000000000, 0.000000000000000000 ) ) ;
#35280 = ORIENTED_EDGE ( 'NONE', *, *, #30820, .T. ) ;
#35281 = LINE ( 'NONE', #5494, #15483 ) ;
#35282 = AXIS2_PLACEMENT_3D ( 'NONE', #45049, #33335, #11656 ) ;
#35283 = CARTESIAN_POINT ( 'NONE',  ( -182.9607514906522283, 4.958364024539267056, 152.3999999999999488 ) ) ;
#35284 = CIRCLE ( 'NONE', #13239, 2.552699999999990865 ) ;
#35285 = LINE ( 'NONE', #19256, #4256 ) ;
#35286 = CARTESIAN_POINT ( 'NONE',  ( -171.8582350095993547, 5.500040064102574178, 152.3999999999999773 ) ) ;
#35287 = EDGE_CURVE ( 'NONE', #10998, #8484, #30312, .T. ) ;
#35288 = AXIS2_PLACEMENT_3D ( 'NONE', #25573, #29739, #10758 ) ;
#35289 = VECTOR ( 'NONE', #14597, 1000.000000000000000 ) ;
#35290 = DIRECTION ( 'NONE',  ( -0.000000000000000000, -1.000000000000000000, 0.000000000000000000 ) ) ;
#35291 = ORIENTED_EDGE ( 'NONE', *, *, #16879, .T. ) ;
#35292 = EDGE_LOOP ( 'NONE', ( #1950, #43228 ) ) ;
#35293 = CARTESIAN_POINT ( 'NONE',  ( 88.90000000000000568, 12.69999999999999929, 136.1999999999999318 ) ) ;
#35294 = AXIS2_PLACEMENT_3D ( 'NONE', #3865, #26364, #38022 ) ;
#35295 = VECTOR ( 'NONE', #12690, 1000.000000000000000 ) ;
#35296 = CARTESIAN_POINT ( 'NONE',  ( -198.1839491482309938, 5.802383220918010842, 152.3999999999999773 ) ) ;
#35297 = AXIS2_PLACEMENT_3D ( 'NONE', #33362, #14626, #29680 ) ;
#35298 = EDGE_CURVE ( 'NONE', #18710, #7571, #31708, .T. ) ;
#35299 = DIRECTION ( 'NONE',  ( -1.000000000000000000, 0.000000000000000000, 0.000000000000000000 ) ) ;
#35300 = CARTESIAN_POINT ( 'NONE',  ( -183.5164882147275875, 6.090384615384626166, 152.3999999999999773 ) ) ;
#35301 = ADVANCED_FACE ( 'NONE', ( #5082 ), #27794, .F. ) ;
#35302 = EDGE_CURVE ( 'NONE', #304, #40166, #1119, .T. ) ;
#35303 = EDGE_CURVE ( 'NONE', #14681, #11480, #2518, .T. ) ;
#35304 = ADVANCED_FACE ( 'NONE', ( #46173 ), #39889, .F. ) ;
#35305 = EDGE_LOOP ( 'NONE', ( #45888, #1760 ) ) ;
#35306 = ADVANCED_FACE ( 'NONE', ( #46422 ), #24063, .F. ) ;
#35307 = ADVANCED_FACE ( 'NONE', ( #5349 ), #16390, .F. ) ;
#35308 = CARTESIAN_POINT ( 'NONE',  ( -63.50000000000000000, 12.69999999999999929, 41.60000000000005116 ) ) ;
#35309 = AXIS2_PLACEMENT_3D ( 'NONE', #21163, #32475, #47684 ) ;
#35310 = DIRECTION ( 'NONE',  ( 8.659560562354853972E-17, -0.7071067811865539010, 0.7071067811865411334 ) ) ;
#35311 = ORIENTED_EDGE ( 'NONE', *, *, #26370, .T. ) ;
#35312 = DIRECTION ( 'NONE',  ( -0.000000000000000000, -1.000000000000000000, 0.000000000000000000 ) ) ;
#35313 = VECTOR ( 'NONE', #25690, 1000.000000000000000 ) ;
#35314 = DIRECTION ( 'NONE',  ( -0.000000000000000000, -1.000000000000000000, -0.000000000000000000 ) ) ;
#35315 = AXIS2_PLACEMENT_3D ( 'NONE', #4831, #19849, #38727 ) ;
#35316 = ORIENTED_EDGE ( 'NONE', *, *, #21571, .F. ) ;
#35317 = CARTESIAN_POINT ( 'NONE',  ( -63.50000000000000000, 0.9472999999999617282, -60.94729999999999848 ) ) ;
#35318 = CARTESIAN_POINT ( 'NONE',  ( 38.09999999999999432, 12.69999999999999929, -86.34730000000000416 ) ) ;
#35319 = ORIENTED_EDGE ( 'NONE', *, *, #31905, .F. ) ;
#35320 = ORIENTED_EDGE ( 'NONE', *, *, #8102, .F. ) ;
#35321 = CIRCLE ( 'NONE', #37619, 2.552699999999990865 ) ;
#35322 = EDGE_LOOP ( 'NONE', ( #23336, #4415, #42634, #19371 ) ) ;
#35323 = CARTESIAN_POINT ( 'NONE',  ( 63.50000000000002842, 0.000000000000000000, 136.2000000000000455 ) ) ;
#35324 = DIRECTION ( 'NONE',  ( 0.000000000000000000, 0.000000000000000000, 1.000000000000000000 ) ) ;
#35325 = DIRECTION ( 'NONE',  ( 0.000000000000000000, 0.000000000000000000, 1.000000000000000000 ) ) ;
#35326 = CARTESIAN_POINT ( 'NONE',  ( -63.50000000000000000, 12.69999999999999929, 88.89999999999999147 ) ) ;
#35327 = ORIENTED_EDGE ( 'NONE', *, *, #8792, .F. ) ;
#35328 = ORIENTED_EDGE ( 'NONE', *, *, #6103, .F. ) ;
#35329 = CIRCLE ( 'NONE', #36881, 3.499999999999892086 ) ;
#35330 = LINE ( 'NONE', #12437, #15272 ) ;
#35331 = VECTOR ( 'NONE', #40178, 1000.000000000000000 ) ;
#35332 = CARTESIAN_POINT ( 'NONE',  ( -198.2509814896374394, 6.092222126733549459, 152.3999999999999773 ) ) ;
#35333 = CARTESIAN_POINT ( 'NONE',  ( 139.7000000000000171, 0.000000000000000000, 117.8000000000000398 ) ) ;
#35334 = DIRECTION ( 'NONE',  ( 0.000000000000000000, -1.000000000000000000, 0.000000000000000000 ) ) ;
#35335 = AXIS2_PLACEMENT_3D ( 'NONE', #12568, #8871, #42290 ) ;
#35336 = ORIENTED_EDGE ( 'NONE', *, *, #41547, .F. ) ;
#35337 = FACE_OUTER_BOUND ( 'NONE', #28668, .T. ) ;
#35338 = DIRECTION ( 'NONE',  ( 0.000000000000000000, 0.000000000000000000, -1.000000000000000000 ) ) ;
#35339 = DIRECTION ( 'NONE',  ( -0.000000000000000000, -1.000000000000000000, -0.000000000000000000 ) ) ;
#35340 = FACE_BOUND ( 'NONE', #22187, .T. ) ;
#35341 = VERTEX_POINT ( 'NONE', #20349 ) ;
#35342 = LINE ( 'NONE', #1595, #761 ) ;
#35343 = ORIENTED_EDGE ( 'NONE', *, *, #42285, .F. ) ;
#35344 = FACE_OUTER_BOUND ( 'NONE', #13306, .T. ) ;
#35345 = FACE_OUTER_BOUND ( 'NONE', #34037, .T. ) ;
#35346 = CARTESIAN_POINT ( 'NONE',  ( -200.1910568129920591, 4.475000000000010303, 152.2999999999999829 ) ) ;
#35347 = PLANE ( 'NONE',  #9383 ) ;
#35348 = ORIENTED_EDGE ( 'NONE', *, *, #15704, .F. ) ;
#35349 = AXIS2_PLACEMENT_3D ( 'NONE', #10256, #47388, #9773 ) ;
#35350 = LINE ( 'NONE', #46138, #4054 ) ;
#35351 = DIRECTION ( 'NONE',  ( 0.000000000000000000, 1.000000000000000000, 0.000000000000000000 ) ) ;
#35352 = VECTOR ( 'NONE', #33709, 1000.000000000000114 ) ;
#35353 = DIRECTION ( 'NONE',  ( 0.000000000000000000, 0.000000000000000000, -1.000000000000000000 ) ) ;
#35354 = CIRCLE ( 'NONE', #25985, 2.552699999999990865 ) ;
#35355 = AXIS2_PLACEMENT_3D ( 'NONE', #663, #38757, #15710 ) ;
#35356 = CARTESIAN_POINT ( 'NONE',  ( -197.3343588258505008, 5.630610995738337010, 152.2999999999999829 ) ) ;
#35357 = AXIS2_PLACEMENT_3D ( 'NONE', #35920, #21874, #13514 ) ;
#35358 = ORIENTED_EDGE ( 'NONE', *, *, #34628, .T. ) ;
#35359 = AXIS2_PLACEMENT_3D ( 'NONE', #9789, #24846, #32440 ) ;
#35360 = CIRCLE ( 'NONE', #38442, 2.552700000000005076 ) ;
#35361 = FACE_OUTER_BOUND ( 'NONE', #43141, .T. ) ;
#35362 = EDGE_CURVE ( 'NONE', #45185, #29259, #13778, .T. ) ;
#35363 = ORIENTED_EDGE ( 'NONE', *, *, #37591, .F. ) ;
#35364 = EDGE_CURVE ( 'NONE', #17070, #35141, #24830, .T. ) ;
#35365 = DIRECTION ( 'NONE',  ( 0.000000000000000000, 0.000000000000000000, 1.000000000000000000 ) ) ;
#35366 = DIRECTION ( 'NONE',  ( 0.000000000000000000, 1.000000000000000000, -0.000000000000000000 ) ) ;
#35367 = CARTESIAN_POINT ( 'NONE',  ( 12.70000000000001705, 0.9472999999999985876, 40.65270000000000294 ) ) ;
#35368 = ORIENTED_EDGE ( 'NONE', *, *, #32908, .F. ) ;
#35369 = CARTESIAN_POINT ( 'NONE',  ( 88.90000000000000568, 11.75269999999994575, 12.69999999999998863 ) ) ;
#35370 = VERTEX_POINT ( 'NONE', #43872 ) ;
#35371 = DIRECTION ( 'NONE',  ( -0.000000000000000000, -1.000000000000000000, 0.000000000000000000 ) ) ;
#35372 = DIRECTION ( 'NONE',  ( 0.000000000000000000, 0.000000000000000000, -1.000000000000000000 ) ) ;
#35373 = DIRECTION ( 'NONE',  ( 0.000000000000000000, 0.000000000000000000, -1.000000000000000000 ) ) ;
#35374 = DIRECTION ( 'NONE',  ( -0.000000000000000000, -1.000000000000000000, 0.000000000000000000 ) ) ;
#35375 = VERTEX_POINT ( 'NONE', #10169 ) ;
#35376 = DIRECTION ( 'NONE',  ( 0.000000000000000000, 1.000000000000000000, 0.000000000000000000 ) ) ;
#35377 = FACE_OUTER_BOUND ( 'NONE', #36703, .T. ) ;
#35378 = CARTESIAN_POINT ( 'NONE',  ( 165.1000000000000512, 12.69999999999999929, -139.6999999999999886 ) ) ;
#35379 = LINE ( 'NONE', #9288, #37513 ) ;
#35380 = DIRECTION ( 'NONE',  ( 0.000000000000000000, -1.000000000000000000, 0.000000000000000000 ) ) ;
#35381 = FACE_OUTER_BOUND ( 'NONE', #6531, .T. ) ;
#35382 = CARTESIAN_POINT ( 'NONE',  ( -63.50000000000000000, 12.69999999999999929, -59.99999999999994316 ) ) ;
#35383 = ORIENTED_EDGE ( 'NONE', *, *, #27760, .T. ) ;
#35384 = CARTESIAN_POINT ( 'NONE',  ( -114.2999999999999972, 0.000000000000000000, -85.40000000000006253 ) ) ;
#35385 = LINE ( 'NONE', #42967, #32347 ) ;
#35386 = DIRECTION ( 'NONE',  ( -0.000000000000000000, -1.000000000000000000, -0.000000000000000000 ) ) ;
#35387 = DIRECTION ( 'NONE',  ( -0.000000000000000000, 1.000000000000000000, -0.000000000000000000 ) ) ;
#35388 = CONICAL_SURFACE ( 'NONE', #13367, 3.499999999999947597, 0.7853981633974482790 ) ;
#35389 = CARTESIAN_POINT ( 'NONE',  ( -171.6458939664355228, 4.814124961459657293, 152.3999999999999488 ) ) ;
#35390 = ORIENTED_EDGE ( 'NONE', *, *, #23161, .T. ) ;
#35391 = VECTOR ( 'NONE', #48190, 1000.000000000000000 ) ;
#35392 = CIRCLE ( 'NONE', #41637, 2.552700000000005076 ) ;
#35393 = FACE_BOUND ( 'NONE', #44562, .T. ) ;
#35394 = LINE ( 'NONE', #16645, #534 ) ;
#35395 = DIRECTION ( 'NONE',  ( 0.000000000000000000, 0.000000000000000000, -1.000000000000000000 ) ) ;
#35396 = DIRECTION ( 'NONE',  ( -0.000000000000000000, -1.000000000000000000, -0.000000000000000000 ) ) ;
#35397 = ORIENTED_EDGE ( 'NONE', *, *, #682, .T. ) ;
#35398 = CARTESIAN_POINT ( 'NONE',  ( -197.5973966070762344, 5.474094564543988461, 152.3999999999999773 ) ) ;
#35399 = DIRECTION ( 'NONE',  ( 0.000000000000000000, 1.000000000000000000, 0.000000000000000000 ) ) ;
#35400 = ORIENTED_EDGE ( 'NONE', *, *, #28360, .T. ) ;
#35401 = ORIENTED_EDGE ( 'NONE', *, *, #38424, .T. ) ;
#35402 = DIRECTION ( 'NONE',  ( 0.000000000000000000, 0.000000000000000000, -1.000000000000000000 ) ) ;
#35403 = DIRECTION ( 'NONE',  ( 1.000000000000000000, 0.000000000000000000, 0.000000000000000000 ) ) ;
#35404 = CARTESIAN_POINT ( 'NONE',  ( -183.1029990580182698, 7.518664245362794318, 152.2999999999999829 ) ) ;
#35405 = ORIENTED_EDGE ( 'NONE', *, *, #23229, .T. ) ;
#35406 = CARTESIAN_POINT ( 'NONE',  ( -215.9000000000000057, 12.69999999999999929, -66.99999999999988631 ) ) ;
#35407 = VERTEX_POINT ( 'NONE', #6501 ) ;
#35408 = ORIENTED_EDGE ( 'NONE', *, *, #45009, .F. ) ;
#35409 = ORIENTED_EDGE ( 'NONE', *, *, #23280, .F. ) ;
#35410 = FACE_OUTER_BOUND ( 'NONE', #45954, .T. ) ;
#35411 = CARTESIAN_POINT ( 'NONE',  ( 12.70000000000001705, 0.000000000000000000, -12.69999999999998863 ) ) ;
#35412 = CARTESIAN_POINT ( 'NONE',  ( -190.5000000000000000, 0.000000000000000000, -85.39999999999994884 ) ) ;
#35413 = ORIENTED_EDGE ( 'NONE', *, *, #46307, .T. ) ;
#35414 = ORIENTED_EDGE ( 'NONE', *, *, #14499, .T. ) ;
#35415 = ORIENTED_EDGE ( 'NONE', *, *, #12338, .F. ) ;
#35416 = ORIENTED_EDGE ( 'NONE', *, *, #14753, .F. ) ;
#35417 = VERTEX_POINT ( 'NONE', #21490 ) ;
#35418 = CARTESIAN_POINT ( 'NONE',  ( 38.09999999999999432, 0.9472999999999617282, 88.89999999999999147 ) ) ;
#35419 = DIRECTION ( 'NONE',  ( 0.000000000000000000, 1.000000000000000000, 0.000000000000000000 ) ) ;
#35420 = AXIS2_PLACEMENT_3D ( 'NONE', #16597, #31435, #31674 ) ;
#35421 = CARTESIAN_POINT ( 'NONE',  ( -183.5368111510576057, 7.570730771780022295, 152.4000000000000057 ) ) ;
#35422 = VECTOR ( 'NONE', #42312, 1000.000000000000114 ) ;
#35423 = CIRCLE ( 'NONE', #41666, 1.075598453952858469 ) ;
#35424 = ORIENTED_EDGE ( 'NONE', *, *, #15719, .F. ) ;
#35425 = CIRCLE ( 'NONE', #15775, 3.499999999999892086 ) ;
#35426 = ORIENTED_EDGE ( 'NONE', *, *, #33452, .F. ) ;
#35427 = ORIENTED_EDGE ( 'NONE', *, *, #27775, .F. ) ;
#35428 = CARTESIAN_POINT ( 'NONE',  ( -178.9782191214052887, 7.411953942354861269, 152.2999999999999829 ) ) ;
#35429 = ORIENTED_EDGE ( 'NONE', *, *, #3551, .T. ) ;
#35430 = DIRECTION ( 'NONE',  ( 0.000000000000000000, -0.7071067811865539010, -0.7071067811865411334 ) ) ;
#35431 = ORIENTED_EDGE ( 'NONE', *, *, #27492, .F. ) ;
#35432 = ORIENTED_EDGE ( 'NONE', *, *, #22838, .T. ) ;
#35433 = CARTESIAN_POINT ( 'NONE',  ( -200.5621253513060935, 7.162340143859039721, 152.2999999999999829 ) ) ;
#35434 = DIRECTION ( 'NONE',  ( -0.000000000000000000, 1.000000000000000000, -0.000000000000000000 ) ) ;
#35435 = FACE_OUTER_BOUND ( 'NONE', #31567, .T. ) ;
#35436 = ORIENTED_EDGE ( 'NONE', *, *, #43865, .T. ) ;
#35437 = CARTESIAN_POINT ( 'NONE',  ( -88.90000000000000568, 11.75269999999994575, -38.09999999999999432 ) ) ;
#35438 = FACE_OUTER_BOUND ( 'NONE', #44894, .T. ) ;
#35439 = AXIS2_PLACEMENT_3D ( 'NONE', #933, #12030, #41538 ) ;
#35440 = CARTESIAN_POINT ( 'NONE',  ( 139.7000000000000171, 0.000000000000000000, 12.69999999999998863 ) ) ;
#35441 = LINE ( 'NONE', #1687, #46733 ) ;
#35442 = EDGE_CURVE ( 'NONE', #28710, #46640, #43622, .T. ) ;
#35443 = VERTEX_POINT ( 'NONE', #22217 ) ;
#35444 = DIRECTION ( 'NONE',  ( 0.000000000000000000, 0.000000000000000000, 1.000000000000000000 ) ) ;
#35445 = DIRECTION ( 'NONE',  ( 0.000000000000000000, 0.000000000000000000, -1.000000000000000000 ) ) ;
#35446 = EDGE_LOOP ( 'NONE', ( #8857, #26653, #42086, #27745 ) ) ;
#35447 = ADVANCED_FACE ( 'NONE', ( #40376 ), #28752, .F. ) ;
#35448 = CARTESIAN_POINT ( 'NONE',  ( 38.09999999999999432, 0.000000000000000000, 66.99999999999994316 ) ) ;
#35449 = CARTESIAN_POINT ( 'NONE',  ( -178.9020979235699826, 5.151009078042068978, 152.4000000000000341 ) ) ;
#35450 = CARTESIAN_POINT ( 'NONE',  ( 190.5000000000000284, 12.69999999999999929, 66.05269999999998731 ) ) ;
#35451 = CARTESIAN_POINT ( 'NONE',  ( 38.09999999999999432, 11.75269999999994575, -88.90000000000000568 ) ) ;
#35452 = CARTESIAN_POINT ( 'NONE',  ( -215.9000000000000057, 0.000000000000000000, 139.6999999999999886 ) ) ;
#35453 = DIRECTION ( 'NONE',  ( -0.000000000000000000, 1.000000000000000000, -0.000000000000000000 ) ) ;
#35454 = ORIENTED_EDGE ( 'NONE', *, *, #17131, .T. ) ;
#35455 = DIRECTION ( 'NONE',  ( -0.000000000000000000, -1.000000000000000000, -0.000000000000000000 ) ) ;
#35456 = CARTESIAN_POINT ( 'NONE',  ( -197.7900126049929099, 7.692770768376943735, 152.2999999999999829 ) ) ;
#35457 = EDGE_CURVE ( 'NONE', #40852, #32060, #15094, .T. ) ;
#35458 = AXIS2_PLACEMENT_3D ( 'NONE', #12716, #46632, #26879 ) ;
#35459 = LINE ( 'NONE', #36341, #25242 ) ;
#35460 = DIRECTION ( 'NONE',  ( 0.000000000000000000, 0.000000000000000000, -1.000000000000000000 ) ) ;
#35461 = DIRECTION ( 'NONE',  ( -0.000000000000000000, 1.000000000000000000, -0.000000000000000000 ) ) ;
#35462 = CARTESIAN_POINT ( 'NONE',  ( -178.6233367635546472, 7.081679479101455676, 152.2999999999999545 ) ) ;
#35463 = CIRCLE ( 'NONE', #47225, 3.499999999999892086 ) ;
#35464 = EDGE_LOOP ( 'NONE', ( #30827, #21240, #7027, #27026 ) ) ;
#35465 = DIRECTION ( 'NONE',  ( 0.000000000000000000, 0.000000000000000000, -1.000000000000000000 ) ) ;
#35466 = EDGE_CURVE ( 'NONE', #45836, #8494, #41122, .T. ) ;
#35467 = ORIENTED_EDGE ( 'NONE', *, *, #6339, .T. ) ;
#35468 = ORIENTED_EDGE ( 'NONE', *, *, #11446, .F. ) ;
#35469 = AXIS2_PLACEMENT_3D ( 'NONE', #47643, #13979, #40735 ) ;
#35470 = ORIENTED_EDGE ( 'NONE', *, *, #47761, .T. ) ;
#35471 = CARTESIAN_POINT ( 'NONE',  ( -12.69999999999998863, 12.69999999999999929, 38.09999999999999432 ) ) ;
#35472 = DIRECTION ( 'NONE',  ( 0.000000000000000000, 0.000000000000000000, -1.000000000000000000 ) ) ;
#35473 = ORIENTED_EDGE ( 'NONE', *, *, #1875, .T. ) ;
#35474 = EDGE_LOOP ( 'NONE', ( #42519, #8776, #5819, #16494 ) ) ;
#35475 = CARTESIAN_POINT ( 'NONE',  ( -172.9404021329461614, 7.419669188687798567, 152.3999999999999204 ) ) ;
#35476 = DIRECTION ( 'NONE',  ( 0.000000000000000000, 0.000000000000000000, -1.000000000000000000 ) ) ;
#35477 = ORIENTED_EDGE ( 'NONE', *, *, #13352, .F. ) ;
#35478 = ORIENTED_EDGE ( 'NONE', *, *, #47860, .F. ) ;
#35479 = CARTESIAN_POINT ( 'NONE',  ( -190.5000000000000000, 0.9473000000000848519, -88.90000000000000568 ) ) ;
#35480 = CARTESIAN_POINT ( 'NONE',  ( 215.9000000000000057, 12.69999999999999929, -114.3000000000000114 ) ) ;
#35481 = EDGE_CURVE ( 'NONE', #38723, #33738, #9088, .T. ) ;
#35482 = PLANE ( 'NONE',  #38259 ) ;
#35483 = ORIENTED_EDGE ( 'NONE', *, *, #38448, .F. ) ;
#35484 = CONICAL_SURFACE ( 'NONE', #48016, 3.500000000000058620, 0.7853981633974482790 ) ;
#35485 = ORIENTED_EDGE ( 'NONE', *, *, #2451, .F. ) ;
#35486 = VERTEX_POINT ( 'NONE', #3264 ) ;
#35487 = DIRECTION ( 'NONE',  ( 0.000000000000000000, 1.000000000000000000, 0.000000000000000000 ) ) ;
#35488 = CARTESIAN_POINT ( 'NONE',  ( -88.90000000000000568, 12.69999999999999929, 38.09999999999999432 ) ) ;
#35489 = B_SPLINE_SURFACE_WITH_KNOTS ( 'NONE', 3, 1, ( 
 ( #10579, #7160 ),
 ( #47706, #21894 ),
 ( #44027, #13776 ),
 ( #10349, #37135 ),
 ( #9839, #40293 ),
 ( #47968, #32278 ),
 ( #47233, #24898 ),
 ( #38054, #48703 ),
 ( #11066, #11566 ),
 ( #37829, #26399 ),
 ( #677, #27097 ),
 ( #41043, #33977 ),
 ( #18902, #30530 ),
 ( #42021, #41784 ),
 ( #8345, #8105 ),
 ( #18437, #44967 ),
 ( #15239, #30274 ),
 ( #45208, #27825 ),
 ( #31257, #46697 ) ),
 .UNSPECIFIED., .F., .F., .F.,
 ( 4, 1, 1, 1, 1, 1, 1, 1, 1, 1, 1, 1, 1, 1, 1, 1, 4 ),
 ( 2, 2 ),
 ( 0.000000000000000000, 0.07069648334335576489, 0.1383582132030550804, 0.2033698682591645046, 0.2657002133402334709, 0.3272558681973646855, 0.3865123433292928512, 0.4458582974819364497, 0.5051731438069358981, 0.5637797628070093658, 0.6223430642934384416, 0.6808235796100141624, 0.7397951568104325082, 0.8008011629883826643, 0.8642394615769067867, 0.9306310981734525756, 1.000000000000000000 ),
 ( 0.000000000000000000, 1.000000000000000000 ),
 .UNSPECIFIED. ) ;
#35490 = LINE ( 'NONE', #32747, #31344 ) ;
#35491 = ADVANCED_FACE ( 'NONE', ( #3496 ), #42856, .F. ) ;
#35492 = DIRECTION ( 'NONE',  ( 0.000000000000000000, 0.7071067811865474617, 0.7071067811865475727 ) ) ;
#35493 = ORIENTED_EDGE ( 'NONE', *, *, #7053, .T. ) ;
#35494 = AXIS2_PLACEMENT_3D ( 'NONE', #6265, #44592, #21275 ) ;
#35495 = DIRECTION ( 'NONE',  ( 0.000000000000000000, 1.000000000000000000, -0.000000000000000000 ) ) ;
#35496 = LINE ( 'NONE', #19968, #11531 ) ;
#35497 = DIRECTION ( 'NONE',  ( -0.000000000000000000, -1.000000000000000000, 0.000000000000000000 ) ) ;
#35498 = ORIENTED_EDGE ( 'NONE', *, *, #29523, .T. ) ;
#35499 = LINE ( 'NONE', #20706, #46494 ) ;
#35500 = ORIENTED_EDGE ( 'NONE', *, *, #38366, .T. ) ;
#35501 = CARTESIAN_POINT ( 'NONE',  ( -114.2999999999999972, 11.75269999999994575, -114.3000000000000114 ) ) ;
#35502 = EDGE_CURVE ( 'NONE', #6321, #40932, #18280, .T. ) ;
#35503 = CARTESIAN_POINT ( 'NONE',  ( 165.1000000000000512, 0.000000000000000000, 12.69999999999998863 ) ) ;
#35504 = CARTESIAN_POINT ( 'NONE',  ( -172.5519068385310391, 7.570866732133913146, 152.3999999999999488 ) ) ;
#35505 = ADVANCED_FACE ( 'NONE', ( #30127 ), #21980, .F. ) ;
#35506 = FACE_BOUND ( 'NONE', #42091, .T. ) ;
#35507 = CIRCLE ( 'NONE', #40922, 2.552699999999990865 ) ;
#35508 = DIRECTION ( 'NONE',  ( -0.000000000000000000, -1.000000000000000000, -0.000000000000000000 ) ) ;
#35509 = AXIS2_PLACEMENT_3D ( 'NONE', #12388, #7480, #22746 ) ;
#35510 = CARTESIAN_POINT ( 'NONE',  ( -187.1819529583173107, 5.005048076923087841, 152.2999999999999829 ) ) ;
#35511 = FACE_OUTER_BOUND ( 'NONE', #4325, .T. ) ;
#35512 = AXIS2_PLACEMENT_3D ( 'NONE', #44993, #45967, #11325 ) ;
#35513 = DIRECTION ( 'NONE',  ( 0.000000000000000000, 0.000000000000000000, 1.000000000000000000 ) ) ;
#35514 = EDGE_CURVE ( 'NONE', #27888, #45338, #34245, .T. ) ;
#35515 = ORIENTED_EDGE ( 'NONE', *, *, #14374, .T. ) ;
#35516 = DIRECTION ( 'NONE',  ( 0.000000000000000000, 0.000000000000000000, 1.000000000000000000 ) ) ;
#35517 = DIRECTION ( 'NONE',  ( 0.000000000000000000, 1.000000000000000000, 0.000000000000000000 ) ) ;
#35518 = ORIENTED_EDGE ( 'NONE', *, *, #44820, .T. ) ;
#35519 = DIRECTION ( 'NONE',  ( 0.000000000000000000, 1.000000000000000000, 0.000000000000000000 ) ) ;
#35520 = ADVANCED_FACE ( 'NONE', ( #48038 ), #45046, .F. ) ;
#35521 = EDGE_CURVE ( 'NONE', #24260, #6950, #36601, .T. ) ;
#35522 = DIRECTION ( 'NONE',  ( 0.000000000000000000, 1.000000000000000000, 0.000000000000000000 ) ) ;
#35523 = EDGE_CURVE ( 'NONE', #2165, #44379, #15413, .T. ) ;
#35524 = CARTESIAN_POINT ( 'NONE',  ( -200.0543764156154793, 5.745852403581554135, 152.3999999999999773 ) ) ;
#35525 = EDGE_CURVE ( 'NONE', #3660, #46322, #45995, .T. ) ;
#35526 = ADVANCED_FACE ( 'NONE', ( #18513 ), #33080, .F. ) ;
#35527 = CARTESIAN_POINT ( 'NONE',  ( -215.9000000000000057, 0.000000000000000000, -63.50000000000000000 ) ) ;
#35528 = CARTESIAN_POINT ( 'NONE',  ( 12.70000000000001705, 12.69999999999999929, 63.50000000000000000 ) ) ;
#35529 = CIRCLE ( 'NONE', #26932, 2.552699999999990865 ) ;
#35530 = DIRECTION ( 'NONE',  ( 0.000000000000000000, 0.000000000000000000, 1.000000000000000000 ) ) ;
#35531 = ORIENTED_EDGE ( 'NONE', *, *, #36425, .F. ) ;
#35532 = DIRECTION ( 'NONE',  ( 0.000000000000000000, 1.000000000000000000, -0.000000000000000000 ) ) ;
#35533 = DIRECTION ( 'NONE',  ( -0.000000000000000000, 1.000000000000000000, -0.000000000000000000 ) ) ;
#35534 = AXIS2_PLACEMENT_3D ( 'NONE', #3279, #37474, #45564 ) ;
#35535 = EDGE_CURVE ( 'NONE', #6222, #46182, #26233, .T. ) ;
#35536 = ORIENTED_EDGE ( 'NONE', *, *, #4856, .T. ) ;
#35537 = CIRCLE ( 'NONE', #16633, 2.552700000000005076 ) ;
#35538 = CIRCLE ( 'NONE', #16634, 2.552700000000005076 ) ;
#35539 = ORIENTED_EDGE ( 'NONE', *, *, #38154, .T. ) ;
#35541 = AXIS2_PLACEMENT_3D ( 'NONE', #6027, #27969, #5548 ) ;
#35540 = DIRECTION ( 'NONE',  ( -0.000000000000000000, -1.000000000000000000, -0.000000000000000000 ) ) ;
#35542 = AXIS2_PLACEMENT_3D ( 'NONE', #6986, #21961, #29626 ) ;
#35543 = CARTESIAN_POINT ( 'NONE',  ( 139.7000000000000171, 12.69999999999999929, -35.54730000000000700 ) ) ;
#35544 = VERTEX_POINT ( 'NONE', #41371 ) ;
#35545 = FACE_OUTER_BOUND ( 'NONE', #39619, .T. ) ;
#35547 = AXIS2_PLACEMENT_3D ( 'NONE', #32162, #28252, #13666 ) ;
#35546 = CARTESIAN_POINT ( 'NONE',  ( -114.2999999999999972, 0.000000000000000000, -88.90000000000000568 ) ) ;
#35548 = EDGE_CURVE ( 'NONE', #32900, #34478, #22722, .T. ) ;
#35549 = DIRECTION ( 'NONE',  ( 0.000000000000000000, 0.000000000000000000, -1.000000000000000000 ) ) ;
#35550 = ORIENTED_EDGE ( 'NONE', *, *, #28048, .F. ) ;
#35551 = DIRECTION ( 'NONE',  ( 1.000000000000000000, 0.000000000000000000, 0.000000000000000000 ) ) ;
#35552 = CARTESIAN_POINT ( 'NONE',  ( -38.09999999999999432, 11.75269999999994575, -40.65270000000000294 ) ) ;
#35553 = EDGE_CURVE ( 'NONE', #16737, #39774, #24071, .T. ) ;
#35554 = EDGE_LOOP ( 'NONE', ( #46100, #24383, #34503, #16233 ) ) ;
#35555 = CARTESIAN_POINT ( 'NONE',  ( 63.50000000000002842, 12.69999999999999929, 41.60000000000005116 ) ) ;
#35556 = DIRECTION ( 'NONE',  ( 8.659560562354932858E-17, 0.7071067811865474617, -0.7071067811865474617 ) ) ;
#35557 = CARTESIAN_POINT ( 'NONE',  ( 88.90000000000000568, 11.75269999999994575, -88.90000000000000568 ) ) ;
#35558 = ADVANCED_FACE ( 'NONE', ( #3008 ), #29602, .F. ) ;
#35559 = DIRECTION ( 'NONE',  ( 0.000000000000000000, 0.000000000000000000, 1.000000000000000000 ) ) ;
#35560 = ORIENTED_EDGE ( 'NONE', *, *, #829, .T. ) ;
#35561 = EDGE_LOOP ( 'NONE', ( #18013, #25349 ) ) ;
#35562 = DIRECTION ( 'NONE',  ( 8.659560562354852739E-17, -0.7071067811865539010, 0.7071067811865411334 ) ) ;
#35563 = DIRECTION ( 'NONE',  ( 8.659560562354853972E-17, -0.7071067811865539010, 0.7071067811865411334 ) ) ;
#35564 = ORIENTED_EDGE ( 'NONE', *, *, #3925, .T. ) ;
#35565 = LINE ( 'NONE', #28680, #39516 ) ;
#35566 = DIRECTION ( 'NONE',  ( 0.000000000000000000, 0.000000000000000000, 1.000000000000000000 ) ) ;
#35567 = FACE_OUTER_BOUND ( 'NONE', #4644, .T. ) ;
#35568 = ADVANCED_FACE ( 'NONE', ( #35019 ), #46290, .F. ) ;
#35569 = FACE_BOUND ( 'NONE', #43477, .T. ) ;
#35570 = DIRECTION ( 'NONE',  ( -0.000000000000000000, -1.000000000000000000, 0.000000000000000000 ) ) ;
#35571 = CONICAL_SURFACE ( 'NONE', #14330, 3.499999999999947597, 0.7853981633974382870 ) ;
#35572 = ORIENTED_EDGE ( 'NONE', *, *, #36435, .T. ) ;
#35573 = CARTESIAN_POINT ( 'NONE',  ( 38.09999999999999432, 12.69999999999999929, 88.89999999999999147 ) ) ;
#35574 = EDGE_CURVE ( 'NONE', #14576, #47986, #5223, .T. ) ;
#35575 = CONICAL_SURFACE ( 'NONE', #15120, 3.500000000000058620, 0.7853981633974391752 ) ;
#35576 = AXIS2_PLACEMENT_3D ( 'NONE', #40347, #21234, #37667 ) ;
#35577 = EDGE_CURVE ( 'NONE', #2542, #20850, #22465, .T. ) ;
#35578 = CARTESIAN_POINT ( 'NONE',  ( -182.9389065484829189, 6.653520029401080116, 152.3999999999999773 ) ) ;
#35579 = EDGE_CURVE ( 'NONE', #41533, #4155, #27672, .T. ) ;
#35580 = EDGE_CURVE ( 'NONE', #25367, #27333, #16045, .T. ) ;
#35581 = EDGE_CURVE ( 'NONE', #36181, #11831, #30355, .T. ) ;
#35582 = AXIS2_PLACEMENT_3D ( 'NONE', #18527, #21993, #29907 ) ;
#35583 = DIRECTION ( 'NONE',  ( 1.030244395461765599E-15, -0.7071067811865671127, 0.7071067811865279218 ) ) ;
#35584 = DIRECTION ( 'NONE',  ( 0.000000000000000000, 0.000000000000000000, -1.000000000000000000 ) ) ;
#35585 = VERTEX_POINT ( 'NONE', #499 ) ;
#35586 = DIRECTION ( 'NONE',  ( -0.000000000000000000, -1.000000000000000000, -0.000000000000000000 ) ) ;
#35587 = AXIS2_PLACEMENT_3D ( 'NONE', #20751, #16786, #12424 ) ;
#35588 = CARTESIAN_POINT ( 'NONE',  ( -172.5313119326762887, 7.571153846153856115, 152.2999999999999829 ) ) ;
#35589 = ORIENTED_EDGE ( 'NONE', *, *, #12078, .T. ) ;
#35590 = FACE_OUTER_BOUND ( 'NONE', #39680, .T. ) ;
#35591 = CARTESIAN_POINT ( 'NONE',  ( -190.5000000000000000, 11.75270000000009851, 60.94730000000001269 ) ) ;
#35592 = DIRECTION ( 'NONE',  ( 0.000000000000000000, 0.000000000000000000, -1.000000000000000000 ) ) ;
#35593 = EDGE_CURVE ( 'NONE', #13375, #39019, #5963, .T. ) ;
#35594 = VERTEX_POINT ( 'NONE', #15326 ) ;
#35595 = EDGE_CURVE ( 'NONE', #26407, #8001, #44432, .T. ) ;
#35596 = DIRECTION ( 'NONE',  ( 1.000000000000000000, 0.000000000000000000, 0.000000000000000000 ) ) ;
#35597 = ORIENTED_EDGE ( 'NONE', *, *, #33764, .T. ) ;
#35598 = VERTEX_POINT ( 'NONE', #23701 ) ;
#35599 = DIRECTION ( 'NONE',  ( 0.000000000000000000, 1.000000000000000000, -0.000000000000000000 ) ) ;
#35600 = LINE ( 'NONE', #3068, #20613 ) ;
#35601 = VERTEX_POINT ( 'NONE', #4960 ) ;
#35602 = FACE_OUTER_BOUND ( 'NONE', #25069, .T. ) ;
#35603 = EDGE_CURVE ( 'NONE', #11750, #30539, #1011, .T. ) ;
#35604 = ORIENTED_EDGE ( 'NONE', *, *, #16011, .T. ) ;
#35605 = CARTESIAN_POINT ( 'NONE',  ( 215.9000000000000057, 12.69999999999999929, -143.2000000000000455 ) ) ;
#35606 = CONICAL_SURFACE ( 'NONE', #12832, 3.499999999999947597, 0.7853981633974382870 ) ;
#35607 = DIRECTION ( 'NONE',  ( 0.000000000000000000, 0.000000000000000000, -1.000000000000000000 ) ) ;
#35608 = DIRECTION ( 'NONE',  ( -0.000000000000000000, 1.000000000000000000, -0.000000000000000000 ) ) ;
#35609 = EDGE_LOOP ( 'NONE', ( #3687, #11749, #42988, #21045 ) ) ;
#35610 = CARTESIAN_POINT ( 'NONE',  ( -181.1289343365072000, 6.795611264265918550, 152.4000000000000057 ) ) ;
#35611 = DIRECTION ( 'NONE',  ( 0.000000000000000000, 0.000000000000000000, 1.000000000000000000 ) ) ;
#35612 = ORIENTED_EDGE ( 'NONE', *, *, #4736, .T. ) ;
#35613 = VECTOR ( 'NONE', #31332, 1000.000000000000114 ) ;
#35614 = DIRECTION ( 'NONE',  ( -0.000000000000000000, 1.000000000000000000, -0.000000000000000000 ) ) ;
#35615 = CARTESIAN_POINT ( 'NONE',  ( -12.69999999999998863, 11.75269999999994397, -66.05270000000000152 ) ) ;
#35616 = ORIENTED_EDGE ( 'NONE', *, *, #5237, .T. ) ;
#35617 = CIRCLE ( 'NONE', #42635, 2.552700000000005076 ) ;
#35618 = CARTESIAN_POINT ( 'NONE',  ( -197.8556604904326832, 5.287231491654297066, 152.3999999999999773 ) ) ;
#35619 = DIRECTION ( 'NONE',  ( 0.000000000000000000, 0.000000000000000000, 1.000000000000000000 ) ) ;
#35620 = CARTESIAN_POINT ( 'NONE',  ( 215.9000000000000057, 12.69999999999999929, 63.50000000000000000 ) ) ;
#35621 = ORIENTED_EDGE ( 'NONE', *, *, #4242, .T. ) ;
#35622 = CARTESIAN_POINT ( 'NONE',  ( -190.5000000000000000, 11.75270000000009851, 12.69999999999998863 ) ) ;
#35623 = EDGE_LOOP ( 'NONE', ( #44192, #9739 ) ) ;
#35624 = DIRECTION ( 'NONE',  ( -0.000000000000000000, -1.000000000000000000, -0.000000000000000000 ) ) ;
#35625 = CARTESIAN_POINT ( 'NONE',  ( -172.0761575893858435, 4.504575988429989408, 152.4000000000000057 ) ) ;
#35626 = ORIENTED_EDGE ( 'NONE', *, *, #11172, .T. ) ;
#35627 = CARTESIAN_POINT ( 'NONE',  ( -182.3322377180674323, 4.928120638239683160, 152.3000000000000114 ) ) ;
#35628 = EDGE_CURVE ( 'NONE', #29817, #40985, #34284, .T. ) ;
#35629 = CARTESIAN_POINT ( 'NONE',  ( 12.70000000000001705, 11.75269999999994397, -88.90000000000000568 ) ) ;
#35630 = CONICAL_SURFACE ( 'NONE', #36375, 3.499999999999947597, 0.7853981633974482790 ) ;
#35631 = EDGE_CURVE ( 'NONE', #6107, #44858, #38907, .T. ) ;
#35632 = DIRECTION ( 'NONE',  ( 0.000000000000000000, 1.000000000000000000, -0.000000000000000000 ) ) ;
#35633 = VERTEX_POINT ( 'NONE', #8913 ) ;
#35634 = ADVANCED_FACE ( 'NONE', ( #19235 ), #8683, .F. ) ;
#35635 = CARTESIAN_POINT ( 'NONE',  ( -88.90000000000000568, 12.69999999999999929, 41.60000000000005116 ) ) ;
#35636 = VECTOR ( 'NONE', #28916, 1000.000000000000000 ) ;
#35637 = ORIENTED_EDGE ( 'NONE', *, *, #34124, .F. ) ;
#35638 = ORIENTED_EDGE ( 'NONE', *, *, #33421, .F. ) ;
#35639 = LINE ( 'NONE', #23852, #16128 ) ;
#35640 = B_SPLINE_SURFACE_WITH_KNOTS ( 'NONE', 3, 1, ( 
 ( #4003, #8214 ),
 ( #45798, #18771 ),
 ( #38399, #22733 ),
 ( #7466, #4229 ),
 ( #45561, #22997 ),
 ( #30137, #26246 ),
 ( #45059, #11911 ),
 ( #7972, #29 ),
 ( #26971, #778 ),
 ( #19501, #15819 ),
 ( #34071, #23225 ),
 ( #30863, #12140 ),
 ( #34790, #267 ),
 ( #1019, #16055 ),
 ( #46054, #41129 ),
 ( #11400, #11663 ),
 ( #37707, #22477 ),
 ( #37469, #33838 ),
 ( #26484, #41380 ) ),
 .UNSPECIFIED., .F., .F., .F.,
 ( 4, 1, 1, 1, 1, 1, 1, 1, 1, 1, 1, 1, 1, 1, 1, 1, 4 ),
 ( 2, 2 ),
 ( 0.000000000000000000, 0.1114096600426679046, 0.2145263672558037904, 0.3094172254458344984, 0.3960871907990302088, 0.4742842164262459637, 0.5443738816396991309, 0.6064195628105414348, 0.6605816023749725430, 0.7097938180647618278, 0.7564506485918289780, 0.8007673253039296890, 0.8431682879413369136, 0.8842948685500499062, 0.9238845020552852727, 0.9623587101392162557, 1.000000000000000000 ),
 ( 0.000000000000000000, 1.000000000000000000 ),
 .UNSPECIFIED. ) ;
#35641 = ORIENTED_EDGE ( 'NONE', *, *, #34906, .T. ) ;
#35642 = ORIENTED_EDGE ( 'NONE', *, *, #23468, .T. ) ;
#35643 = VECTOR ( 'NONE', #8065, 1000.000000000000000 ) ;
#35644 = CARTESIAN_POINT ( 'NONE',  ( -88.90000000000000568, 12.69999999999999929, -114.3000000000000114 ) ) ;
#35645 = DIRECTION ( 'NONE',  ( 0.000000000000000000, 0.000000000000000000, -1.000000000000000000 ) ) ;
#35646 = ORIENTED_EDGE ( 'NONE', *, *, #27538, .T. ) ;
#35647 = ORIENTED_EDGE ( 'NONE', *, *, #23219, .F. ) ;
#35648 = ORIENTED_EDGE ( 'NONE', *, *, #29808, .F. ) ;
#35649 = LINE ( 'NONE', #1904, #28418 ) ;
#35650 = DIRECTION ( 'NONE',  ( -0.000000000000000000, -1.000000000000000000, -0.000000000000000000 ) ) ;
#35651 = DIRECTION ( 'NONE',  ( 0.000000000000000000, 0.000000000000000000, -1.000000000000000000 ) ) ;
#35652 = EDGE_LOOP ( 'NONE', ( #15526, #11813, #11555, #44710 ) ) ;
#35653 = CARTESIAN_POINT ( 'NONE',  ( 139.7000000000000171, 0.000000000000000000, 110.7999999999999261 ) ) ;
#35654 = ORIENTED_EDGE ( 'NONE', *, *, #63, .F. ) ;
#35655 = CONICAL_SURFACE ( 'NONE', #48204, 2.552700000000005076, 0.7853981633974482790 ) ;
#35656 = CIRCLE ( 'NONE', #11276, 3.500000000000058620 ) ;
#35657 = CARTESIAN_POINT ( 'NONE',  ( -63.50000000000000000, 11.75269999999994575, -12.69999999999998863 ) ) ;
#35658 = ORIENTED_EDGE ( 'NONE', *, *, #42623, .F. ) ;
#35659 = LINE ( 'NONE', #39043, #33298 ) ;
#35660 = CARTESIAN_POINT ( 'NONE',  ( -165.0999999999999943, 11.75270000000009851, 60.94730000000001269 ) ) ;
#35661 = ORIENTED_EDGE ( 'NONE', *, *, #19312, .T. ) ;
#35662 = CARTESIAN_POINT ( 'NONE',  ( 34.60000000000003695, -3.469446951953614189E-15, -114.3000000000000114 ) ) ;
#35663 = DIRECTION ( 'NONE',  ( 0.000000000000000000, 0.000000000000000000, -1.000000000000000000 ) ) ;
#35664 = CARTESIAN_POINT ( 'NONE',  ( -177.8079898193668100, 6.198362613039671842, 152.4000000000000341 ) ) ;
#35665 = ORIENTED_EDGE ( 'NONE', *, *, #33194, .F. ) ;
#35666 = DIRECTION ( 'NONE',  ( -0.000000000000000000, 1.000000000000000000, -0.000000000000000000 ) ) ;
#35667 = ORIENTED_EDGE ( 'NONE', *, *, #17194, .F. ) ;
#35668 = CARTESIAN_POINT ( 'NONE',  ( -165.0999999999999943, 12.69999999999999929, -15.25269999999997950 ) ) ;
#35669 = DIRECTION ( 'NONE',  ( 0.000000000000000000, 1.000000000000000000, 0.000000000000000000 ) ) ;
#35670 = DIRECTION ( 'NONE',  ( 0.000000000000000000, 0.000000000000000000, 1.000000000000000000 ) ) ;
#35671 = CARTESIAN_POINT ( 'NONE',  ( 139.7000000000000171, 11.75270000000009851, 15.25269999999997950 ) ) ;
#35672 = ORIENTED_EDGE ( 'NONE', *, *, #36931, .T. ) ;
#35673 = CARTESIAN_POINT ( 'NONE',  ( -114.2999999999999972, 0.000000000000000000, 63.50000000000000000 ) ) ;
#35674 = CARTESIAN_POINT ( 'NONE',  ( -183.2662778501428704, 6.509745286670606035, 152.3999999999999204 ) ) ;
#35675 = EDGE_CURVE ( 'NONE', #37268, #41422, #26725, .T. ) ;
#35676 = CARTESIAN_POINT ( 'NONE',  ( -178.7138224106367090, 5.387316366000515444, 152.2999999999999829 ) ) ;
#35677 = CARTESIAN_POINT ( 'NONE',  ( 165.1000000000000512, 0.000000000000000000, -63.50000000000000000 ) ) ;
#35678 = LINE ( 'NONE', #34971, #323 ) ;
#35679 = DIRECTION ( 'NONE',  ( 0.000000000000000000, 1.000000000000000000, 0.000000000000000000 ) ) ;
#35680 = CARTESIAN_POINT ( 'NONE',  ( -114.2999999999999972, 11.75269999999994575, -116.8527000000000129 ) ) ;
#35681 = VERTEX_POINT ( 'NONE', #42104 ) ;
#35682 = CARTESIAN_POINT ( 'NONE',  ( -63.50000000000000000, 0.9472999999999617282, 60.94729999999999848 ) ) ;
#35683 = CARTESIAN_POINT ( 'NONE',  ( -38.09999999999999432, 11.75269999999994575, 40.65270000000000294 ) ) ;
#35684 = ORIENTED_EDGE ( 'NONE', *, *, #26911, .T. ) ;
#35685 = CARTESIAN_POINT ( 'NONE',  ( -139.6999999999999886, 11.75270000000009851, 116.8526999999999703 ) ) ;
#35686 = CARTESIAN_POINT ( 'NONE',  ( -38.09999999999999432, 0.000000000000000000, -88.90000000000000568 ) ) ;
#35687 = ORIENTED_EDGE ( 'NONE', *, *, #14148, .T. ) ;
#35688 = DIRECTION ( 'NONE',  ( -0.000000000000000000, 1.000000000000000000, -0.000000000000000000 ) ) ;
#35689 = FACE_OUTER_BOUND ( 'NONE', #46331, .T. ) ;
#35690 = LINE ( 'NONE', #31301, #30693 ) ;
#35691 = AXIS2_PLACEMENT_3D ( 'NONE', #43635, #20302, #42661 ) ;
#35692 = PLANE ( 'NONE',  #18728 ) ;
#35693 = DIRECTION ( 'NONE',  ( 0.000000000000000000, -1.000000000000000000, 0.000000000000000000 ) ) ;
#35694 = AXIS2_PLACEMENT_3D ( 'NONE', #5898, #28560, #29287 ) ;
#35695 = CARTESIAN_POINT ( 'NONE',  ( -199.4195408802092402, 6.536231900693780794, 152.3999999999999773 ) ) ;
#35696 = EDGE_LOOP ( 'NONE', ( #41149, #46118 ) ) ;
#35697 = AXIS2_PLACEMENT_3D ( 'NONE', #20666, #39078, #5433 ) ;
#35698 = VERTEX_POINT ( 'NONE', #19744 ) ;
#35699 = VERTEX_POINT ( 'NONE', #41632 ) ;
#35700 = EDGE_LOOP ( 'NONE', ( #19044, #27007, #27986, #9801 ) ) ;
#35701 = ORIENTED_EDGE ( 'NONE', *, *, #22629, .T. ) ;
#35702 = LINE ( 'NONE', #46005, #35422 ) ;
#35703 = CARTESIAN_POINT ( 'NONE',  ( -88.90000000000000568, 11.75269999999994575, 35.54729999999999279 ) ) ;
#35704 = ORIENTED_EDGE ( 'NONE', *, *, #6272, .F. ) ;
#35705 = ADVANCED_FACE ( 'NONE', ( #23217 ), #42884, .F. ) ;
#35706 = ORIENTED_EDGE ( 'NONE', *, *, #4467, .F. ) ;
#35707 = VERTEX_POINT ( 'NONE', #37912 ) ;
#35708 = ORIENTED_EDGE ( 'NONE', *, *, #31716, .F. ) ;
#35709 = DIRECTION ( 'NONE',  ( 0.000000000000000000, 0.000000000000000000, -1.000000000000000000 ) ) ;
#35710 = DIRECTION ( 'NONE',  ( 0.000000000000000000, 0.000000000000000000, -1.000000000000000000 ) ) ;
#35711 = CARTESIAN_POINT ( 'NONE',  ( 88.90000000000000568, 0.000000000000000000, -114.3000000000000114 ) ) ;
#35712 = ADVANCED_FACE ( 'NONE', ( #15563 ), #30605, .F. ) ;
#35713 = CARTESIAN_POINT ( 'NONE',  ( -215.9000000000000057, 0.000000000000000000, 142.2526999999999759 ) ) ;
#35714 = AXIS2_PLACEMENT_3D ( 'NONE', #30283, #38065, #4396 ) ;
#35715 = CARTESIAN_POINT ( 'NONE',  ( -190.5000000000000000, 0.000000000000000000, -12.69999999999998863 ) ) ;
#35716 = VERTEX_POINT ( 'NONE', #11901 ) ;
#35717 = ORIENTED_EDGE ( 'NONE', *, *, #29051, .F. ) ;
#35718 = CARTESIAN_POINT ( 'NONE',  ( -165.0999999999999943, 11.75269999999993153, -137.1473000000000013 ) ) ;
#35719 = AXIS2_PLACEMENT_3D ( 'NONE', #47686, #29070, #40522 ) ;
#35720 = DIRECTION ( 'NONE',  ( -0.000000000000000000, 1.000000000000000000, -0.000000000000000000 ) ) ;
#35721 = DIRECTION ( 'NONE',  ( -0.000000000000000000, -1.000000000000000000, 0.000000000000000000 ) ) ;
#35722 = AXIS2_PLACEMENT_3D ( 'NONE', #43623, #10658, #2764 ) ;
#35723 = ORIENTED_EDGE ( 'NONE', *, *, #23255, .F. ) ;
#35724 = CARTESIAN_POINT ( 'NONE',  ( -165.0999999999999943, 0.000000000000000000, 63.50000000000000000 ) ) ;
#35725 = FACE_OUTER_BOUND ( 'NONE', #22450, .T. ) ;
#35726 = DIRECTION ( 'NONE',  ( 1.000000000000000000, -0.000000000000000000, 0.000000000000000000 ) ) ;
#35727 = LINE ( 'NONE', #20235, #36285 ) ;
#35728 = CARTESIAN_POINT ( 'NONE',  ( -190.5000000000000000, 0.000000000000000000, -38.09999999999999432 ) ) ;
#35729 = DIRECTION ( 'NONE',  ( -0.000000000000000000, 1.000000000000000000, -0.000000000000000000 ) ) ;
#35730 = DIRECTION ( 'NONE',  ( 1.000000000000000000, 0.000000000000000000, 0.000000000000000000 ) ) ;
#35731 = AXIS2_PLACEMENT_3D ( 'NONE', #43577, #47280, #13584 ) ;
#35732 = CONICAL_SURFACE ( 'NONE', #46701, 3.499999999999947597, 0.7853981633974382870 ) ;
#35733 = CARTESIAN_POINT ( 'NONE',  ( -173.3456243995806290, 4.736412608401785462, 152.2999999999999829 ) ) ;
#35734 = CARTESIAN_POINT ( 'NONE',  ( -190.5000000000000000, 0.000000000000000000, -143.2000000000000455 ) ) ;
#35735 = CARTESIAN_POINT ( 'NONE',  ( -187.0645554701398225, 5.390626781901301179, 152.2999999999999829 ) ) ;
#35736 = DIRECTION ( 'NONE',  ( -0.000000000000000000, -1.000000000000000000, 0.000000000000000000 ) ) ;
#35737 = DIRECTION ( 'NONE',  ( 0.000000000000000000, 0.000000000000000000, -1.000000000000000000 ) ) ;
#35738 = CARTESIAN_POINT ( 'NONE',  ( 114.3000000000000398, 12.69999999999999929, 139.6999999999999886 ) ) ;
#35739 = ORIENTED_EDGE ( 'NONE', *, *, #24826, .F. ) ;
#35740 = LINE ( 'NONE', #8444, #5822 ) ;
#35741 = ORIENTED_EDGE ( 'NONE', *, *, #48768, .T. ) ;
#35742 = DIRECTION ( 'NONE',  ( 0.000000000000000000, 0.000000000000000000, -1.000000000000000000 ) ) ;
#35743 = FACE_OUTER_BOUND ( 'NONE', #21242, .T. ) ;
#35744 = DIRECTION ( 'NONE',  ( 1.000000000000000000, 0.000000000000000000, 0.000000000000000000 ) ) ;
#35745 = DIRECTION ( 'NONE',  ( -0.000000000000000000, 1.000000000000000000, -0.000000000000000000 ) ) ;
#35746 = AXIS2_PLACEMENT_3D ( 'NONE', #1914, #20402, #31987 ) ;
#35747 = ADVANCED_FACE ( 'NONE', ( #21211 ), #413, .F. ) ;
#35748 = DIRECTION ( 'NONE',  ( 0.000000000000000000, 1.000000000000000000, -0.000000000000000000 ) ) ;
#35749 = LINE ( 'NONE', #9895, #27336 ) ;
#35750 = VECTOR ( 'NONE', #5581, 1000.000000000000000 ) ;
#35751 = AXIS2_PLACEMENT_3D ( 'NONE', #31040, #9352, #38586 ) ;
#35752 = CIRCLE ( 'NONE', #43592, 2.552699999999990865 ) ;
#35753 = VERTEX_POINT ( 'NONE', #1516 ) ;
#35754 = ADVANCED_FACE ( 'NONE', ( #42846 ), #12251, .F. ) ;
#35755 = DIRECTION ( 'NONE',  ( -0.000000000000000000, 1.000000000000000000, -0.000000000000000000 ) ) ;
#35756 = FACE_OUTER_BOUND ( 'NONE', #37631, .T. ) ;
#35757 = AXIS2_PLACEMENT_3D ( 'NONE', #4174, #27138, #19187 ) ;
#35758 = CIRCLE ( 'NONE', #1120, 3.499999999999892086 ) ;
#35759 = ADVANCED_FACE ( 'NONE', ( #2454 ), #42105, .F. ) ;
#35760 = ORIENTED_EDGE ( 'NONE', *, *, #36638, .T. ) ;
#35761 = EDGE_LOOP ( 'NONE', ( #4982, #21126 ) ) ;
#35762 = CARTESIAN_POINT ( 'NONE',  ( 165.1000000000000512, 0.9472999999999183185, 139.6999999999999886 ) ) ;
#35763 = DIRECTION ( 'NONE',  ( -0.000000000000000000, 1.000000000000000000, -0.000000000000000000 ) ) ;
#35764 = EDGE_CURVE ( 'NONE', #42102, #17452, #43330, .T. ) ;
#35765 = ORIENTED_EDGE ( 'NONE', *, *, #3585, .T. ) ;
#35766 = CARTESIAN_POINT ( 'NONE',  ( 165.1000000000000512, 0.9472999999999183185, 137.1473000000000013 ) ) ;
#35767 = EDGE_CURVE ( 'NONE', #23195, #22672, #6654, .T. ) ;
#35768 = DIRECTION ( 'NONE',  ( 0.000000000000000000, 1.000000000000000000, 0.000000000000000000 ) ) ;
#35769 = DIRECTION ( 'NONE',  ( 0.000000000000000000, 0.7071067811865474617, 0.7071067811865475727 ) ) ;
#35770 = EDGE_LOOP ( 'NONE', ( #11841, #19562 ) ) ;
#35771 = ORIENTED_EDGE ( 'NONE', *, *, #36371, .F. ) ;
#35772 = CARTESIAN_POINT ( 'NONE',  ( -203.3094277791100808, 5.099787066637546218, 152.2999999999999829 ) ) ;
#35773 = CARTESIAN_POINT ( 'NONE',  ( 114.3000000000000398, 0.000000000000000000, 34.60000000000004405 ) ) ;
#35774 = EDGE_CURVE ( 'NONE', #26895, #45303, #9866, .T. ) ;
#35775 = EDGE_CURVE ( 'NONE', #33652, #41616, #35272, .T. ) ;
#35776 = DIRECTION ( 'NONE',  ( -0.000000000000000000, -1.000000000000000000, 0.000000000000000000 ) ) ;
#35777 = DIRECTION ( 'NONE',  ( 0.000000000000000000, -1.000000000000000000, 0.000000000000000000 ) ) ;
#35778 = DIRECTION ( 'NONE',  ( -1.000000000000000000, 0.000000000000000000, 0.000000000000000000 ) ) ;
#35779 = ORIENTED_EDGE ( 'NONE', *, *, #17389, .F. ) ;
#35780 = FACE_OUTER_BOUND ( 'NONE', #32216, .T. ) ;
#35781 = CIRCLE ( 'NONE', #46756, 3.499999999999947597 ) ;
#35782 = LINE ( 'NONE', #42174, #37281 ) ;
#35783 = EDGE_CURVE ( 'NONE', #4698, #36684, #27910, .T. ) ;
#35784 = CYLINDRICAL_SURFACE ( 'NONE', #15169, 2.552700000000005076 ) ;
#35785 = CIRCLE ( 'NONE', #42036, 2.552699999999990865 ) ;
#35786 = CIRCLE ( 'NONE', #48332, 3.500000000000058620 ) ;
#35787 = AXIS2_PLACEMENT_3D ( 'NONE', #9389, #1729, #24193 ) ;
#35788 = CARTESIAN_POINT ( 'NONE',  ( -139.6999999999999886, 0.000000000000000000, -41.60000000000005116 ) ) ;
#35789 = CARTESIAN_POINT ( 'NONE',  ( 190.5000000000000284, 11.75269999999993153, -139.6999999999999886 ) ) ;
#35790 = CARTESIAN_POINT ( 'NONE',  ( 88.90000000000000568, 12.69999999999999929, 143.2000000000000455 ) ) ;
#35791 = ORIENTED_EDGE ( 'NONE', *, *, #14158, .F. ) ;
#35792 = FACE_OUTER_BOUND ( 'NONE', #22680, .T. ) ;
#35793 = DIRECTION ( 'NONE',  ( 0.000000000000000000, 1.000000000000000000, -0.000000000000000000 ) ) ;
#35794 = CARTESIAN_POINT ( 'NONE',  ( -190.5000000000000000, 12.69999999999999929, -88.90000000000000568 ) ) ;
#35795 = DIRECTION ( 'NONE',  ( -0.000000000000000000, 1.000000000000000000, -0.000000000000000000 ) ) ;
#35796 = FACE_BOUND ( 'NONE', #44972, .T. ) ;
#35797 = FACE_OUTER_BOUND ( 'NONE', #47716, .T. ) ;
#35798 = CARTESIAN_POINT ( 'NONE',  ( -114.2999999999999972, 0.000000000000000000, -139.6999999999999886 ) ) ;
#35799 = CARTESIAN_POINT ( 'NONE',  ( -165.0999999999999943, 11.75270000000009851, 116.8526999999999703 ) ) ;
#35800 = VECTOR ( 'NONE', #18186, 1000.000000000000000 ) ;
#35801 = VECTOR ( 'NONE', #7443, 1000.000000000000000 ) ;
#35802 = CARTESIAN_POINT ( 'NONE',  ( 215.9000000000000057, 11.75269999999993153, -142.2526999999999759 ) ) ;
#35803 = CARTESIAN_POINT ( 'NONE',  ( -172.5004296787941200, 7.974177715471244099, 152.3000000000000398 ) ) ;
#35804 = DIRECTION ( 'NONE',  ( -0.000000000000000000, 1.000000000000000000, -0.000000000000000000 ) ) ;
#35805 = CARTESIAN_POINT ( 'NONE',  ( -177.3325939839583327, 7.004647435897445540, 152.2999999999999829 ) ) ;
#35806 = DIRECTION ( 'NONE',  ( 0.000000000000000000, 0.000000000000000000, 1.000000000000000000 ) ) ;
#35807 = ORIENTED_EDGE ( 'NONE', *, *, #37884, .F. ) ;
#35808 = DIRECTION ( 'NONE',  ( 0.000000000000000000, 0.000000000000000000, -1.000000000000000000 ) ) ;
#35809 = EDGE_CURVE ( 'NONE', #42243, #32937, #28402, .T. ) ;
#35810 = EDGE_CURVE ( 'NONE', #3187, #45220, #2025, .T. ) ;
#35811 = ORIENTED_EDGE ( 'NONE', *, *, #16829, .F. ) ;
#35812 = CARTESIAN_POINT ( 'NONE',  ( -190.5000000000000000, 11.75270000000009851, 142.2526999999999759 ) ) ;
#35813 = EDGE_CURVE ( 'NONE', #16252, #37170, #18514, .T. ) ;
#35814 = ADVANCED_FACE ( 'NONE', ( #17236 ), #20092, .F. ) ;
#35815 = AXIS2_PLACEMENT_3D ( 'NONE', #4835, #35380, #42719 ) ;
#35816 = DIRECTION ( 'NONE',  ( -0.000000000000000000, -1.000000000000000000, -0.000000000000000000 ) ) ;
#35817 = EDGE_CURVE ( 'NONE', #34522, #48091, #10115, .T. ) ;
#35818 = AXIS2_PLACEMENT_3D ( 'NONE', #14805, #41084, #7931 ) ;
#35819 = AXIS2_PLACEMENT_3D ( 'NONE', #19222, #34050, #19482 ) ;
#35820 = CIRCLE ( 'NONE', #14596, 3.499999999999947597 ) ;
#35821 = CIRCLE ( 'NONE', #14599, 3.500000000000058620 ) ;
#35822 = ORIENTED_EDGE ( 'NONE', *, *, #15363, .T. ) ;
#35823 = ORIENTED_EDGE ( 'NONE', *, *, #40905, .T. ) ;
#35824 = CARTESIAN_POINT ( 'NONE',  ( -165.0999999999999943, 12.69999999999999929, -63.50000000000000000 ) ) ;
#35825 = ORIENTED_EDGE ( 'NONE', *, *, #25906, .T. ) ;
#35826 = EDGE_CURVE ( 'NONE', #29867, #11965, #32302, .T. ) ;
#35827 = LINE ( 'NONE', #9496, #31550 ) ;
#35828 = LINE ( 'NONE', #28493, #27528 ) ;
#35829 = ADVANCED_FACE ( 'NONE', ( #39838 ), #21674, .F. ) ;
#35830 = CARTESIAN_POINT ( 'NONE',  ( -88.90000000000000568, 12.69999999999999929, 137.1472999999999729 ) ) ;
#35831 = EDGE_CURVE ( 'NONE', #43360, #27016, #39724, .T. ) ;
#35832 = ORIENTED_EDGE ( 'NONE', *, *, #37843, .T. ) ;
#35833 = VECTOR ( 'NONE', #16882, 1000.000000000000000 ) ;
#35834 = VECTOR ( 'NONE', #2434, 1000.000000000000000 ) ;
#35835 = EDGE_CURVE ( 'NONE', #24823, #35341, #13093, .T. ) ;
#35836 = DIRECTION ( 'NONE',  ( 0.000000000000000000, 0.000000000000000000, -1.000000000000000000 ) ) ;
#35837 = ADVANCED_FACE ( 'NONE', ( #3209 ), #38179, .F. ) ;
#35838 = ADVANCED_FACE ( 'NONE', ( #36679 ), #37408, .F. ) ;
#35839 = AXIS2_PLACEMENT_3D ( 'NONE', #19056, #30426, #45359 ) ;
#35840 = EDGE_CURVE ( 'NONE', #2312, #2912, #44520, .T. ) ;
#35841 = DIRECTION ( 'NONE',  ( -0.000000000000000000, -1.000000000000000000, -0.000000000000000000 ) ) ;
#35842 = EDGE_CURVE ( 'NONE', #28893, #37551, #36643, .T. ) ;
#35843 = CARTESIAN_POINT ( 'NONE',  ( -208.6470676532020434, 4.475000000000010303, 152.2999999999999829 ) ) ;
#35844 = DIRECTION ( 'NONE',  ( -0.000000000000000000, -0.000000000000000000, 1.000000000000000000 ) ) ;
#35845 = ORIENTED_EDGE ( 'NONE', *, *, #17412, .T. ) ;
#35846 = CARTESIAN_POINT ( 'NONE',  ( 215.9000000000000057, 11.75270000000009851, -114.3000000000000114 ) ) ;
#35847 = VECTOR ( 'NONE', #34042, 1000.000000000000000 ) ;
#35848 = CARTESIAN_POINT ( 'NONE',  ( -176.9018478473935829, 6.801218462473641146, 152.2999999999999261 ) ) ;
#35849 = DIRECTION ( 'NONE',  ( 0.000000000000000000, 0.000000000000000000, -1.000000000000000000 ) ) ;
#35850 = DIRECTION ( 'NONE',  ( -0.000000000000000000, 1.000000000000000000, -0.000000000000000000 ) ) ;
#35851 = ORIENTED_EDGE ( 'NONE', *, *, #26909, .T. ) ;
#35852 = CARTESIAN_POINT ( 'NONE',  ( -177.3325939839583327, 7.004647435897445540, 152.3999999999999773 ) ) ;
#35853 = CARTESIAN_POINT ( 'NONE',  ( -215.9000000000000057, 0.000000000000000000, -139.6999999999999886 ) ) ;
#35854 = ORIENTED_EDGE ( 'NONE', *, *, #13286, .F. ) ;
#35855 = CYLINDRICAL_SURFACE ( 'NONE', #47593, 2.552700000000005076 ) ;
#35856 = ORIENTED_EDGE ( 'NONE', *, *, #35364, .F. ) ;
#35857 = VECTOR ( 'NONE', #39585, 1000.000000000000000 ) ;
#35858 = CARTESIAN_POINT ( 'NONE',  ( -187.0101781185737195, 5.561037660256419990, 152.3999999999999773 ) ) ;
#35859 = AXIS2_PLACEMENT_3D ( 'NONE', #28676, #18043, #2283 ) ;
#35860 = ADVANCED_FACE ( 'NONE', ( #14056 ), #11514, .F. ) ;
#35861 = AXIS2_PLACEMENT_3D ( 'NONE', #32839, #18054, #2531 ) ;
#35862 = DIRECTION ( 'NONE',  ( 0.000000000000000000, 1.000000000000000000, -0.000000000000000000 ) ) ;
#35863 = DIRECTION ( 'NONE',  ( 0.000000000000000000, -1.000000000000000000, 0.000000000000000000 ) ) ;
#35864 = VERTEX_POINT ( 'NONE', #6942 ) ;
#35866 = EDGE_CURVE ( 'NONE', #8774, #17165, #5224, .T. ) ;
#35865 = FACE_BOUND ( 'NONE', #33309, .T. ) ;
#35867 = DIRECTION ( 'NONE',  ( 0.000000000000000000, 0.000000000000000000, -1.000000000000000000 ) ) ;
#35868 = DIRECTION ( 'NONE',  ( -0.000000000000000000, -1.000000000000000000, -0.000000000000000000 ) ) ;
#35869 = ORIENTED_EDGE ( 'NONE', *, *, #9056, .F. ) ;
#35870 = ORIENTED_EDGE ( 'NONE', *, *, #23542, .T. ) ;
#35871 = CARTESIAN_POINT ( 'NONE',  ( 114.3000000000000398, 11.75269999999994575, -114.3000000000000114 ) ) ;
#35872 = AXIS2_PLACEMENT_3D ( 'NONE', #7001, #48546, #26232 ) ;
#35873 = ORIENTED_EDGE ( 'NONE', *, *, #9123, .F. ) ;
#35874 = CARTESIAN_POINT ( 'NONE',  ( 165.1000000000000512, 11.75269999999993153, -139.6999999999999886 ) ) ;
#35875 = DIRECTION ( 'NONE',  ( -0.000000000000000000, 1.000000000000000000, -0.000000000000000000 ) ) ;
#35876 = EDGE_CURVE ( 'NONE', #38552, #40527, #6000, .T. ) ;
#35877 = VECTOR ( 'NONE', #15273, 1000.000000000000000 ) ;
#35878 = VECTOR ( 'NONE', #47239, 1000.000000000000114 ) ;
#35879 = EDGE_LOOP ( 'NONE', ( #446, #45693 ) ) ;
#35880 = ORIENTED_EDGE ( 'NONE', *, *, #24353, .T. ) ;
#35881 = EDGE_LOOP ( 'NONE', ( #12637, #10167, #5882, #30676 ) ) ;
#35882 = ORIENTED_EDGE ( 'NONE', *, *, #34728, .F. ) ;
#35883 = EDGE_LOOP ( 'NONE', ( #19209, #18992, #28806, #3235 ) ) ;
#35884 = ORIENTED_EDGE ( 'NONE', *, *, #299, .F. ) ;
#35885 = CARTESIAN_POINT ( 'NONE',  ( -208.4804688386804230, 6.224619700831858893, 152.2999999999999829 ) ) ;
#35886 = AXIS2_PLACEMENT_3D ( 'NONE', #22669, #439, #19428 ) ;
#35887 = CARTESIAN_POINT ( 'NONE',  ( -183.3167982192265413, 7.559124660627051462, 152.4000000000000057 ) ) ;
#35888 = VECTOR ( 'NONE', #45984, 1000.000000000000114 ) ;
#35889 = EDGE_CURVE ( 'NONE', #9561, #38463, #29353, .T. ) ;
#35890 = EDGE_CURVE ( 'NONE', #21684, #9975, #3608, .T. ) ;
#35891 = EDGE_CURVE ( 'NONE', #12164, #42756, #43708, .T. ) ;
#35892 = ORIENTED_EDGE ( 'NONE', *, *, #12658, .F. ) ;
#35893 = ORIENTED_EDGE ( 'NONE', *, *, #43371, .F. ) ;
#35894 = AXIS2_PLACEMENT_3D ( 'NONE', #38202, #8740, #1062 ) ;
#35895 = EDGE_CURVE ( 'NONE', #46259, #38493, #8381, .T. ) ;
#35896 = EDGE_CURVE ( 'NONE', #41079, #31121, #48228, .T. ) ;
#35897 = AXIS2_PLACEMENT_3D ( 'NONE', #46428, #28739, #13688 ) ;
#35898 = DIRECTION ( 'NONE',  ( -0.000000000000000000, -0.000000000000000000, -1.000000000000000000 ) ) ;
#35899 = FACE_OUTER_BOUND ( 'NONE', #29142, .T. ) ;
#35900 = VERTEX_POINT ( 'NONE', #29111 ) ;
#35901 = ORIENTED_EDGE ( 'NONE', *, *, #47578, .F. ) ;
#35902 = DIRECTION ( 'NONE',  ( 0.000000000000000000, 0.000000000000000000, 1.000000000000000000 ) ) ;
#35903 = DIRECTION ( 'NONE',  ( 0.000000000000000000, 0.000000000000000000, 1.000000000000000000 ) ) ;
#35904 = ORIENTED_EDGE ( 'NONE', *, *, #10247, .T. ) ;
#35905 = AXIS2_PLACEMENT_3D ( 'NONE', #46352, #43158, #20020 ) ;
#35906 = DIRECTION ( 'NONE',  ( 0.000000000000000000, 0.000000000000000000, -1.000000000000000000 ) ) ;
#35907 = DIRECTION ( 'NONE',  ( 0.000000000000000000, 0.000000000000000000, 1.000000000000000000 ) ) ;
#35908 = CARTESIAN_POINT ( 'NONE',  ( -177.3584298332048945, 6.822686477546374917, 152.3999999999999488 ) ) ;
#35909 = ORIENTED_EDGE ( 'NONE', *, *, #48165, .F. ) ;
#35910 = DIRECTION ( 'NONE',  ( -0.000000000000000000, -1.000000000000000000, -0.000000000000000000 ) ) ;
#35911 = CARTESIAN_POINT ( 'NONE',  ( -173.1356544152497179, 5.175401807728310821, 152.3999999999908539 ) ) ;
#35912 = DIRECTION ( 'NONE',  ( 0.000000000000000000, 0.000000000000000000, 1.000000000000000000 ) ) ;
#35913 = EDGE_LOOP ( 'NONE', ( #43436, #47964, #20189, #22137 ) ) ;
#35914 = DIRECTION ( 'NONE',  ( 0.000000000000000000, 1.000000000000000000, 0.000000000000000000 ) ) ;
#35915 = AXIS2_PLACEMENT_3D ( 'NONE', #32036, #35945, #35710 ) ;
#35916 = CARTESIAN_POINT ( 'NONE',  ( -203.1999999999999886, 12.45000000000002771, 132.4999999999999716 ) ) ;
#35917 = FACE_OUTER_BOUND ( 'NONE', #15316, .T. ) ;
#35918 = CARTESIAN_POINT ( 'NONE',  ( -34.59999999999993747, 12.69999999999999929, -114.3000000000000114 ) ) ;
#35919 = CARTESIAN_POINT ( 'NONE',  ( 12.70000000000001705, 11.75269999999992443, 114.2999999999999829 ) ) ;
#35920 = CARTESIAN_POINT ( 'NONE',  ( 63.50000000000002842, 12.69999999999999929, 38.09999999999999432 ) ) ;
#35921 = DIRECTION ( 'NONE',  ( 0.000000000000000000, 0.000000000000000000, 1.000000000000000000 ) ) ;
#35922 = CARTESIAN_POINT ( 'NONE',  ( -173.6294683552488891, 5.746464479848607532, 152.2999999999999545 ) ) ;
#35923 = DIRECTION ( 'NONE',  ( 0.000000000000000000, 0.000000000000000000, -1.000000000000000000 ) ) ;
#35924 = AXIS2_PLACEMENT_3D ( 'NONE', #42545, #9348, #24402 ) ;
#35925 = CARTESIAN_POINT ( 'NONE',  ( -114.2999999999999972, 0.000000000000000000, 63.50000000000000000 ) ) ;
#35926 = AXIS2_PLACEMENT_3D ( 'NONE', #9194, #24228, #27688 ) ;
#35927 = ORIENTED_EDGE ( 'NONE', *, *, #34090, .T. ) ;
#35928 = DIRECTION ( 'NONE',  ( 0.000000000000000000, 0.000000000000000000, 1.000000000000000000 ) ) ;
#35929 = CARTESIAN_POINT ( 'NONE',  ( -178.6330454757964219, 6.966806244268390458, 152.2999999999999829 ) ) ;
#35930 = CIRCLE ( 'NONE', #39020, 3.499999999999892086 ) ;
#35931 = DIRECTION ( 'NONE',  ( 0.000000000000000000, 0.000000000000000000, -1.000000000000000000 ) ) ;
#35933 = CARTESIAN_POINT ( 'NONE',  ( 114.3000000000000398, 12.69999999999999929, -60.94729999999999848 ) ) ;
#35932 = CIRCLE ( 'NONE', #48494, 2.552699999999990865 ) ;
#35934 = VECTOR ( 'NONE', #10251, 1000.000000000000114 ) ;
#35935 = VERTEX_POINT ( 'NONE', #26174 ) ;
#35936 = ORIENTED_EDGE ( 'NONE', *, *, #34900, .F. ) ;
#35937 = VERTEX_POINT ( 'NONE', #44054 ) ;
#35938 = ORIENTED_EDGE ( 'NONE', *, *, #33692, .F. ) ;
#35939 = VECTOR ( 'NONE', #28776, 1000.000000000000000 ) ;
#35940 = CARTESIAN_POINT ( 'NONE',  ( -184.7813119326762603, 0.000000000000000000, 0.000000000000000000 ) ) ;
#35941 = CARTESIAN_POINT ( 'NONE',  ( -12.69999999999998863, 12.69999999999999929, 114.2999999999999829 ) ) ;
#35942 = ORIENTED_EDGE ( 'NONE', *, *, #25085, .T. ) ;
#35943 = EDGE_CURVE ( 'NONE', #8887, #27226, #41309, .T. ) ;
#35944 = CARTESIAN_POINT ( 'NONE',  ( -172.8499773840409546, 7.491913279453192409, 152.4000000000000057 ) ) ;
#35945 = DIRECTION ( 'NONE',  ( -0.000000000000000000, -1.000000000000000000, 0.000000000000000000 ) ) ;
#35946 = ORIENTED_EDGE ( 'NONE', *, *, #7853, .T. ) ;
#35947 = DIRECTION ( 'NONE',  ( 0.000000000000000000, 0.000000000000000000, -1.000000000000000000 ) ) ;
#35948 = VECTOR ( 'NONE', #38027, 1000.000000000000000 ) ;
#35949 = DIRECTION ( 'NONE',  ( 1.000000000000000000, 0.000000000000000000, 0.000000000000000000 ) ) ;
#35950 = CONICAL_SURFACE ( 'NONE', #6115, 3.499999999999892086, 0.7853981633974391752 ) ;
#35951 = EDGE_LOOP ( 'NONE', ( #11078, #30094, #30988, #19679 ) ) ;
#35952 = CARTESIAN_POINT ( 'NONE',  ( -196.0994914296686886, 13.52460947034234984, 152.2999999999999829 ) ) ;
#35953 = CARTESIAN_POINT ( 'NONE',  ( -183.1603183429326975, 4.895673076923086953, 152.3999999999999773 ) ) ;
#35954 = CONICAL_SURFACE ( 'NONE', #13973, 3.500000000000058620, 0.7853981633974482790 ) ;
#35955 = CARTESIAN_POINT ( 'NONE',  ( 215.9000000000000057, 11.75270000000009851, -111.7473000000000241 ) ) ;
#35956 = VERTEX_POINT ( 'NONE', #10369 ) ;
#35957 = AXIS2_PLACEMENT_3D ( 'NONE', #15507, #18926, #23145 ) ;
#35958 = FACE_OUTER_BOUND ( 'NONE', #7562, .T. ) ;
#35959 = VECTOR ( 'NONE', #19615, 1000.000000000000114 ) ;
#35960 = AXIS2_PLACEMENT_3D ( 'NONE', #43944, #44640, #36085 ) ;
#35961 = DIRECTION ( 'NONE',  ( 0.000000000000000000, 0.000000000000000000, -1.000000000000000000 ) ) ;
#35962 = LINE ( 'NONE', #39124, #9279 ) ;
#35963 = CARTESIAN_POINT ( 'NONE',  ( -190.5000000000000000, 11.75270000000009851, -114.3000000000000114 ) ) ;
#35964 = DIRECTION ( 'NONE',  ( 0.000000000000000000, 0.000000000000000000, -1.000000000000000000 ) ) ;
#35965 = CARTESIAN_POINT ( 'NONE',  ( -197.8556604904326832, 5.802383221054310702, 152.3999999999999773 ) ) ;
#35966 = FACE_BOUND ( 'NONE', #27045, .T. ) ;
#35967 = LINE ( 'NONE', #39841, #14631 ) ;
#35968 = DIRECTION ( 'NONE',  ( 0.4226150444903308268, -0.9063092872581829385, 0.000000000000000000 ) ) ;
#35969 = CARTESIAN_POINT ( 'NONE',  ( -171.5025635469613405, 5.931513385895054391, 152.4000000000000057 ) ) ;
#35970 = CARTESIAN_POINT ( 'NONE',  ( 88.89999999999994884, -3.469446951953614189E-15, -152.4000000000000341 ) ) ;
#35971 = DIRECTION ( 'NONE',  ( 0.000000000000000000, 0.000000000000000000, -1.000000000000000000 ) ) ;
#35972 = CARTESIAN_POINT ( 'NONE',  ( 38.09999999999999432, 0.9472999999999617282, -63.50000000000000000 ) ) ;
#35973 = VECTOR ( 'NONE', #30346, 1000.000000000000114 ) ;
#35974 = ORIENTED_EDGE ( 'NONE', *, *, #36544, .F. ) ;
#35975 = DIRECTION ( 'NONE',  ( 0.000000000000000000, 0.000000000000000000, -1.000000000000000000 ) ) ;
#35976 = LINE ( 'NONE', #2233, #6342 ) ;
#35977 = ORIENTED_EDGE ( 'NONE', *, *, #2058, .T. ) ;
#35978 = FACE_OUTER_BOUND ( 'NONE', #25522, .T. ) ;
#35979 = CARTESIAN_POINT ( 'NONE',  ( 12.70000000000001705, 11.75269999999994397, -66.05270000000000152 ) ) ;
#35980 = LINE ( 'NONE', #9200, #25212 ) ;
#35981 = VECTOR ( 'NONE', #48166, 1000.000000000000000 ) ;
#35982 = AXIS2_PLACEMENT_3D ( 'NONE', #16033, #42331, #15314 ) ;
#35983 = CARTESIAN_POINT ( 'NONE',  ( -188.3710555224198799, 7.436538461538471978, 152.2999999999999829 ) ) ;
#35984 = AXIS2_PLACEMENT_3D ( 'NONE', #29420, #32849, #6274 ) ;
#35985 = DIRECTION ( 'NONE',  ( -0.000000000000000000, -1.000000000000000000, -0.000000000000000000 ) ) ;
#35986 = VERTEX_POINT ( 'NONE', #40319 ) ;
#35987 = CONICAL_SURFACE ( 'NONE', #42210, 3.500000000000058620, 0.7853981633974391752 ) ;
#35988 = AXIS2_PLACEMENT_3D ( 'NONE', #35378, #16629, #37693 ) ;
#35989 = CONICAL_SURFACE ( 'NONE', #11677, 3.499999999999892086, 0.7853981633974391752 ) ;
#35990 = VECTOR ( 'NONE', #26401, 1000.000000000000000 ) ;
#35991 = CARTESIAN_POINT ( 'NONE',  ( -200.1910568115677052, 7.203408860266759639, 152.3999999999999773 ) ) ;
#35992 = ORIENTED_EDGE ( 'NONE', *, *, #28895, .F. ) ;
#35993 = CARTESIAN_POINT ( 'NONE',  ( -38.09999999999999432, 0.000000000000000000, 117.7999999999999261 ) ) ;
#35994 = VERTEX_POINT ( 'NONE', #2950 ) ;
#35995 = ORIENTED_EDGE ( 'NONE', *, *, #15322, .T. ) ;
#35996 = CARTESIAN_POINT ( 'NONE',  ( -203.7688617884997768, 6.480331451685479749, 152.3999999999999773 ) ) ;
#35997 = DIRECTION ( 'NONE',  ( 8.659560562354845344E-17, -0.7071067811865545671, 0.7071067811865404673 ) ) ;
#35998 = ORIENTED_EDGE ( 'NONE', *, *, #28032, .T. ) ;
#35999 = VERTEX_POINT ( 'NONE', #33021 ) ;
#36000 = CARTESIAN_POINT ( 'NONE',  ( 88.90000000000000568, 0.9472999999999617282, 116.8526999999999845 ) ) ;
#36001 = LINE ( 'NONE', #2259, #2791 ) ;
#36002 = ORIENTED_EDGE ( 'NONE', *, *, #31334, .T. ) ;
#36003 = CARTESIAN_POINT ( 'NONE',  ( -182.3454597959975843, 7.308269203919822488, 152.3999999999999204 ) ) ;
#36004 = DIRECTION ( 'NONE',  ( 0.000000000000000000, 1.000000000000000000, 0.000000000000000000 ) ) ;
#36005 = VECTOR ( 'NONE', #35720, 1000.000000000000000 ) ;
#36006 = LINE ( 'NONE', #38663, #43380 ) ;
#36007 = FACE_OUTER_BOUND ( 'NONE', #43971, .T. ) ;
#36008 = ORIENTED_EDGE ( 'NONE', *, *, #17055, .F. ) ;
#36009 = ORIENTED_EDGE ( 'NONE', *, *, #47924, .T. ) ;
#36010 = PLANE ( 'NONE',  #37354 ) ;
#36011 = DIRECTION ( 'NONE',  ( 0.000000000000000000, 0.000000000000000000, -1.000000000000000000 ) ) ;
#36012 = VERTEX_POINT ( 'NONE', #47989 ) ;
#36013 = ORIENTED_EDGE ( 'NONE', *, *, #16688, .F. ) ;
#36014 = CARTESIAN_POINT ( 'NONE',  ( 190.5000000000000284, 11.75270000000009851, 91.45269999999997879 ) ) ;
#36015 = CARTESIAN_POINT ( 'NONE',  ( -183.1947332282283867, 7.960227817443406906, 152.3999999999999488 ) ) ;
#36016 = CARTESIAN_POINT ( 'NONE',  ( -63.50000000000000000, 0.000000000000000000, -34.60000000000004405 ) ) ;
#36017 = AXIS2_PLACEMENT_3D ( 'NONE', #15454, #31711, #36756 ) ;
#36019 = EDGE_CURVE ( 'NONE', #15366, #433, #14302, .T. ) ;
#36018 = DIRECTION ( 'NONE',  ( -0.000000000000000000, -1.000000000000000000, -0.000000000000000000 ) ) ;
#36020 = CONICAL_SURFACE ( 'NONE', #14806, 2.552699999999990865, 0.7853981633974482790 ) ;
#36021 = ORIENTED_EDGE ( 'NONE', *, *, #6956, .T. ) ;
#36022 = VERTEX_POINT ( 'NONE', #42283 ) ;
#36023 = LINE ( 'NONE', #35332, #36411 ) ;
#36024 = DIRECTION ( 'NONE',  ( 0.000000000000000000, 0.000000000000000000, 1.000000000000000000 ) ) ;
#36025 = VECTOR ( 'NONE', #29367, 1000.000000000000000 ) ;
#36026 = B_SPLINE_SURFACE_WITH_KNOTS ( 'NONE', 3, 1, ( 
 ( #38312, #45474 ),
 ( #1168, #678 ),
 ( #42257, #15733 ),
 ( #26649, #26881 ),
 ( #38056, #27340 ),
 ( #27100, #12284 ),
 ( #19887, #34702 ),
 ( #46207, #27591 ),
 ( #936, #15955 ),
 ( #37833, #8597 ),
 ( #4883, #31000 ),
 ( #34202, #45939 ),
 ( #34929, #23872 ),
 ( #34453, #415 ),
 ( #31259, #5129 ),
 ( #35180, #41543 ),
 ( #7880, #30772 ),
 ( #22894, #4132 ),
 ( #19144, #15492 ) ),
 .UNSPECIFIED., .F., .F., .F.,
 ( 4, 1, 1, 1, 1, 1, 1, 1, 1, 1, 1, 1, 1, 1, 1, 1, 4 ),
 ( 2, 2 ),
 ( 0.000000000000000000, 0.06176215676807073757, 0.1211739926536277989, 0.1794214068253127403, 0.2368434346502690524, 0.2943217954133886538, 0.3531909627945249430, 0.4127207064163178063, 0.4745221507037207798, 0.5370567441421287835, 0.5995913375805578260, 0.6623669793542931172, 0.7252456446794891542, 0.7903164461250864470, 0.8577243009540785890, 0.9272319523784865458, 0.9999999999999998890 ),
 ( 0.000000000000000000, 1.000000000000000000 ),
 .UNSPECIFIED. ) ;
#36027 = DIRECTION ( 'NONE',  ( 0.000000000000000000, 0.000000000000000000, 1.000000000000000000 ) ) ;
#36028 = DIRECTION ( 'NONE',  ( 0.000000000000000000, 0.000000000000000000, -1.000000000000000000 ) ) ;
#36029 = CIRCLE ( 'NONE', #6155, 3.500000000000058620 ) ;
#36030 = DIRECTION ( 'NONE',  ( 0.000000000000000000, 0.000000000000000000, 1.000000000000000000 ) ) ;
#36031 = AXIS2_PLACEMENT_3D ( 'NONE', #31607, #46555, #12878 ) ;
#36032 = CARTESIAN_POINT ( 'NONE',  ( -139.6999999999999886, 11.75270000000009851, 12.69999999999998863 ) ) ;
#36033 = VECTOR ( 'NONE', #30363, 1000.000000000000000 ) ;
#36034 = DIRECTION ( 'NONE',  ( 0.000000000000000000, 0.000000000000000000, -1.000000000000000000 ) ) ;
#36035 = ADVANCED_FACE ( 'NONE', ( #4660 ), #450, .F. ) ;
#36036 = CIRCLE ( 'NONE', #20233, 3.499999999999947597 ) ;
#36037 = FACE_BOUND ( 'NONE', #44933, .T. ) ;
#36038 = CARTESIAN_POINT ( 'NONE',  ( -199.2868270531360793, 6.731465567655912530, 152.2999999999999829 ) ) ;
#36039 = CARTESIAN_POINT ( 'NONE',  ( 190.5000000000000284, 12.69999999999999929, 111.7472999999999956 ) ) ;
#36040 = EDGE_CURVE ( 'NONE', #5809, #30033, #38577, .T. ) ;
#36041 = CARTESIAN_POINT ( 'NONE',  ( -172.5004296787941200, 7.974177715471244099, 152.4000000000000057 ) ) ;
#36042 = CARTESIAN_POINT ( 'NONE',  ( -177.7128781661081121, 7.531834554467571330, 152.2999999999999829 ) ) ;
#36043 = CARTESIAN_POINT ( 'NONE',  ( -199.2329890725366397, 5.841176690972790908, 152.3999999999999773 ) ) ;
#36044 = ORIENTED_EDGE ( 'NONE', *, *, #28913, .T. ) ;
#36045 = EDGE_LOOP ( 'NONE', ( #38614, #18497 ) ) ;
#36046 = ORIENTED_EDGE ( 'NONE', *, *, #29840, .T. ) ;
#36047 = CARTESIAN_POINT ( 'NONE',  ( 139.7000000000000171, 11.75270000000009851, 60.94730000000001269 ) ) ;
#36048 = CARTESIAN_POINT ( 'NONE',  ( -38.09999999999999432, 0.9472999999999617282, -88.90000000000000568 ) ) ;
#36049 = ADVANCED_FACE ( 'NONE', ( #3935 ), #1201, .F. ) ;
#36050 = CARTESIAN_POINT ( 'NONE',  ( -38.09999999999999432, 12.69999999999999929, 117.8000000000000398 ) ) ;
#36051 = EDGE_LOOP ( 'NONE', ( #18597, #4329, #23452, #17936 ) ) ;
#36052 = EDGE_CURVE ( 'NONE', #37592, #40706, #4900, .T. ) ;
#36053 = CIRCLE ( 'NONE', #13261, 2.552700000000003300 ) ;
#36054 = CARTESIAN_POINT ( 'NONE',  ( -177.4759246917853375, 5.909046634326264424, 152.2999999999999545 ) ) ;
#36055 = CIRCLE ( 'NONE', #22690, 0.3219443126173671121 ) ;
#36056 = CARTESIAN_POINT ( 'NONE',  ( -88.90000000000000568, 12.69999999999999929, 63.50000000000000000 ) ) ;
#36057 = VECTOR ( 'NONE', #37511, 1000.000000000000114 ) ;
#36058 = EDGE_CURVE ( 'NONE', #29451, #31016, #48447, .T. ) ;
#36059 = AXIS2_PLACEMENT_3D ( 'NONE', #32360, #13882, #20774 ) ;
#36060 = EDGE_LOOP ( 'NONE', ( #10344, #3203, #23437, #30239, #34209, #19350, #2013, #19343, #21853, #34342, #43370, #11496, #46817, #26045, #47704, #46936, #8891, #13492, #11131, #39379, #18198, #11873, #14814, #29753, #5363, #2718, #9608, #11036, #32813, #38365, #14022, #27262, #39007, #48294, #16023, #35033, #16594, #23834, #5684, #22924, #45635, #26336, #2920, #14467, #34599, #18000, #6536, #32576, #12784, #25429, #34648, #28133, #8120, #24026, #4744, #5610, #30652, #27323, #23467, #16111, #7690, #43551, #40167, #46024, #26773 ) ) ;
#36061 = CIRCLE ( 'NONE', #48634, 3.499999999999892086 ) ;
#36062 = DIRECTION ( 'NONE',  ( 0.000000000000000000, 0.000000000000000000, -1.000000000000000000 ) ) ;
#36063 = ORIENTED_EDGE ( 'NONE', *, *, #1483, .T. ) ;
#36064 = LINE ( 'NONE', #5829, #26120 ) ;
#36065 = DIRECTION ( 'NONE',  ( -0.000000000000000000, 1.000000000000000000, -0.000000000000000000 ) ) ;
#36066 = DIRECTION ( 'NONE',  ( 1.000000000000000000, -0.000000000000000000, -0.000000000000000000 ) ) ;
#36067 = DIRECTION ( 'NONE',  ( -0.000000000000000000, -1.000000000000000000, 0.000000000000000000 ) ) ;
#36068 = EDGE_LOOP ( 'NONE', ( #33311, #6400 ) ) ;
#36069 = CONICAL_SURFACE ( 'NONE', #14872, 2.552699999999990865, 0.7853981633974482790 ) ;
#36070 = ORIENTED_EDGE ( 'NONE', *, *, #47283, .F. ) ;
#36071 = DIRECTION ( 'NONE',  ( -0.000000000000000000, -1.000000000000000000, -0.000000000000000000 ) ) ;
#36072 = ORIENTED_EDGE ( 'NONE', *, *, #21717, .F. ) ;
#36073 = VERTEX_POINT ( 'NONE', #27357 ) ;
#36074 = FACE_OUTER_BOUND ( 'NONE', #5179, .T. ) ;
#36075 = CARTESIAN_POINT ( 'NONE',  ( 215.9000000000000057, 0.000000000000000000, -114.3000000000000114 ) ) ;
#36076 = DIRECTION ( 'NONE',  ( -0.000000000000000000, -1.000000000000000000, 0.000000000000000000 ) ) ;
#36077 = CARTESIAN_POINT ( 'NONE',  ( -114.2999999999999972, 0.9472999999999426324, 12.69999999999998863 ) ) ;
#36078 = EDGE_CURVE ( 'NONE', #13904, #3814, #31172, .T. ) ;
#36079 = LINE ( 'NONE', #39476, #43926 ) ;
#36080 = CARTESIAN_POINT ( 'NONE',  ( 38.09999999999999432, 11.75269999999994575, -35.54729999999999279 ) ) ;
#36082 = EDGE_CURVE ( 'NONE', #42203, #2794, #46045, .T. ) ;
#36081 = CARTESIAN_POINT ( 'NONE',  ( -114.2999999999999972, 12.69999999999999929, 143.2000000000000455 ) ) ;
#36083 = ORIENTED_EDGE ( 'NONE', *, *, #42387, .T. ) ;
#36084 = ADVANCED_FACE ( 'NONE', ( #4156 ), #15448, .F. ) ;
#36085 = DIRECTION ( 'NONE',  ( 0.000000000000000000, 0.000000000000000000, -1.000000000000000000 ) ) ;
#36086 = EDGE_LOOP ( 'NONE', ( #3966, #7991, #41688, #17570 ) ) ;
#36087 = DIRECTION ( 'NONE',  ( 0.000000000000000000, 0.000000000000000000, 1.000000000000000000 ) ) ;
#36088 = EDGE_LOOP ( 'NONE', ( #14387, #5241 ) ) ;
#36089 = CARTESIAN_POINT ( 'NONE',  ( -173.6524981432101811, 5.533705777848105356, 152.3000000000000114 ) ) ;
#36090 = DIRECTION ( 'NONE',  ( 0.000000000000000000, 1.000000000000000000, -0.000000000000000000 ) ) ;
#36091 = EDGE_CURVE ( 'NONE', #29575, #9960, #41570, .T. ) ;
#36092 = ORIENTED_EDGE ( 'NONE', *, *, #24377, .F. ) ;
#36093 = ADVANCED_FACE ( 'NONE', ( #4408 ), #46865, .F. ) ;
#36094 = CIRCLE ( 'NONE', #5443, 2.552700000000005076 ) ;
#36095 = CARTESIAN_POINT ( 'NONE',  ( 63.50000000000002842, 12.69999999999999929, -12.69999999999998863 ) ) ;
#36096 = FACE_BOUND ( 'NONE', #741, .T. ) ;
#36097 = EDGE_CURVE ( 'NONE', #19345, #29034, #12063, .T. ) ;
#36098 = CARTESIAN_POINT ( 'NONE',  ( -183.0346876335470370, 4.504860956898363966, 152.2999999999999829 ) ) ;
#36099 = CARTESIAN_POINT ( 'NONE',  ( -199.2329890725366397, 5.841176690972790908, 152.3999999999999773 ) ) ;
#36100 = DIRECTION ( 'NONE',  ( -0.000000000000000000, -1.000000000000000000, 0.000000000000000000 ) ) ;
#36101 = CARTESIAN_POINT ( 'NONE',  ( -88.90000000000000568, 12.69999999999999929, 63.50000000000000000 ) ) ;
#36102 = EDGE_LOOP ( 'NONE', ( #12584, #18611, #44266, #25418 ) ) ;
#36103 = ORIENTED_EDGE ( 'NONE', *, *, #15640, .F. ) ;
#36104 = ADVANCED_FACE ( 'NONE', ( #22922 ), #22499, .F. ) ;
#36105 = ORIENTED_EDGE ( 'NONE', *, *, #37884, .T. ) ;
#36106 = EDGE_CURVE ( 'NONE', #47188, #46510, #41324, .T. ) ;
#36107 = AXIS2_PLACEMENT_3D ( 'NONE', #40848, #41089, #6969 ) ;
#36108 = EDGE_CURVE ( 'NONE', #28301, #23795, #45240, .T. ) ;
#36109 = AXIS2_PLACEMENT_3D ( 'NONE', #26669, #34473, #15506 ) ;
#36110 = DIRECTION ( 'NONE',  ( 0.000000000000000000, 1.000000000000000000, 0.000000000000000000 ) ) ;
#36111 = ADVANCED_FACE ( 'NONE', ( #23408 ), #37851, .F. ) ;
#36112 = ADVANCED_FACE ( 'NONE', ( #41814 ), #9173, .F. ) ;
#36113 = EDGE_CURVE ( 'NONE', #826, #11698, #13854, .T. ) ;
#36114 = EDGE_CURVE ( 'NONE', #25009, #40736, #26505, .T. ) ;
#36115 = DIRECTION ( 'NONE',  ( 0.000000000000000000, 0.000000000000000000, 1.000000000000000000 ) ) ;
#36116 = DIRECTION ( 'NONE',  ( 0.000000000000000000, 0.000000000000000000, -1.000000000000000000 ) ) ;
#36117 = DIRECTION ( 'NONE',  ( -0.000000000000000000, -1.000000000000000000, -0.000000000000000000 ) ) ;
#36118 = CARTESIAN_POINT ( 'NONE',  ( -165.0999999999999943, 0.000000000000000000, -16.20000000000004903 ) ) ;
#36119 = ORIENTED_EDGE ( 'NONE', *, *, #23560, .F. ) ;
#36120 = DIRECTION ( 'NONE',  ( 0.000000000000000000, 0.000000000000000000, -1.000000000000000000 ) ) ;
#36121 = VERTEX_POINT ( 'NONE', #32466 ) ;
#36122 = ORIENTED_EDGE ( 'NONE', *, *, #19535, .T. ) ;
#36123 = AXIS2_PLACEMENT_3D ( 'NONE', #41993, #45683, #15707 ) ;
#36124 = ORIENTED_EDGE ( 'NONE', *, *, #46409, .F. ) ;
#36125 = DIRECTION ( 'NONE',  ( 0.000000000000000000, 0.7071067811865474617, 0.7071067811865475727 ) ) ;
#36126 = CARTESIAN_POINT ( 'NONE',  ( 88.90000000000000568, 12.69999999999999929, 116.8526999999999845 ) ) ;
#36127 = CARTESIAN_POINT ( 'NONE',  ( -183.6209553621634711, 7.571153846153856115, 152.3999999999999773 ) ) ;
#36128 = ADVANCED_FACE ( 'NONE', ( #27853 ), #16220, .F. ) ;
#36129 = ORIENTED_EDGE ( 'NONE', *, *, #22006, .F. ) ;
#36130 = CARTESIAN_POINT ( 'NONE',  ( 12.70000000000001705, 0.9472999999999985876, 114.2999999999999829 ) ) ;
#36131 = CIRCLE ( 'NONE', #12542, 3.500000000000058620 ) ;
#36132 = CARTESIAN_POINT ( 'NONE',  ( -172.0354639419045384, 5.021124954091019887, 152.3999999999999773 ) ) ;
#36133 = CARTESIAN_POINT ( 'NONE',  ( -114.2999999999999972, 12.69999999999999929, -143.2000000000000455 ) ) ;
#36134 = CIRCLE ( 'NONE', #38432, 3.263899999999996471 ) ;
#36135 = ORIENTED_EDGE ( 'NONE', *, *, #36919, .F. ) ;
#36136 = ORIENTED_EDGE ( 'NONE', *, *, #18895, .F. ) ;
#36137 = DIRECTION ( 'NONE',  ( -0.000000000000000000, -1.000000000000000000, -0.000000000000000000 ) ) ;
#36138 = ORIENTED_EDGE ( 'NONE', *, *, #26872, .F. ) ;
#36139 = CIRCLE ( 'NONE', #14116, 3.499999999999892086 ) ;
#36140 = EDGE_CURVE ( 'NONE', #11887, #46727, #41353, .T. ) ;
#36141 = EDGE_LOOP ( 'NONE', ( #11690, #35946 ) ) ;
#36142 = CONICAL_SURFACE ( 'NONE', #29126, 2.552699999999990865, 0.7853981633974482790 ) ;
#36143 = DIRECTION ( 'NONE',  ( 0.000000000000000000, 0.000000000000000000, -1.000000000000000000 ) ) ;
#36144 = LINE ( 'NONE', #24624, #41039 ) ;
#36145 = DIRECTION ( 'NONE',  ( 0.000000000000000000, 0.000000000000000000, 1.000000000000000000 ) ) ;
#36146 = ADVANCED_FACE ( 'NONE', ( #9564 ), #43037, .F. ) ;
#36147 = DIRECTION ( 'NONE',  ( 0.000000000000000000, 0.000000000000000000, -1.000000000000000000 ) ) ;
#36148 = ORIENTED_EDGE ( 'NONE', *, *, #15102, .T. ) ;
#36149 = CARTESIAN_POINT ( 'NONE',  ( -173.1652985869633312, 5.257929415562393238, 152.3999999999908539 ) ) ;
#36150 = EDGE_CURVE ( 'NONE', #9674, #10254, #40572, .T. ) ;
#36151 = CYLINDRICAL_SURFACE ( 'NONE', #24009, 2.552699999999990865 ) ;
#36152 = DIRECTION ( 'NONE',  ( 0.000000000000000000, 0.000000000000000000, 1.000000000000000000 ) ) ;
#36153 = EDGE_CURVE ( 'NONE', #20388, #22168, #31997, .T. ) ;
#36154 = DIRECTION ( 'NONE',  ( 0.000000000000000000, 1.000000000000000000, 0.000000000000000000 ) ) ;
#36155 = CARTESIAN_POINT ( 'NONE',  ( -183.4973041985972202, 6.494503615540291541, 152.3000000000000114 ) ) ;
#36156 = DIRECTION ( 'NONE',  ( 1.000000000000000000, 0.000000000000000000, 0.000000000000000000 ) ) ;
#36157 = CARTESIAN_POINT ( 'NONE',  ( 203.1999999999999886, 12.69999999999999929, 132.7499999999999432 ) ) ;
#36158 = DIRECTION ( 'NONE',  ( 0.000000000000000000, 0.000000000000000000, 1.000000000000000000 ) ) ;
#36159 = ORIENTED_EDGE ( 'NONE', *, *, #28762, .F. ) ;
#36160 = AXIS2_PLACEMENT_3D ( 'NONE', #26321, #21820, #29476 ) ;
#36161 = CARTESIAN_POINT ( 'NONE',  ( -190.5000000000000000, 0.9473000000000848519, -60.94730000000001269 ) ) ;
#36162 = CARTESIAN_POINT ( 'NONE',  ( 165.1000000000000512, 0.9473000000000848519, -38.09999999999999432 ) ) ;
#36163 = EDGE_CURVE ( 'NONE', #32210, #46967, #10765, .T. ) ;
#36164 = DIRECTION ( 'NONE',  ( 0.000000000000000000, 0.000000000000000000, -1.000000000000000000 ) ) ;
#36165 = FACE_OUTER_BOUND ( 'NONE', #33650, .T. ) ;
#36166 = DIRECTION ( 'NONE',  ( 0.000000000000000000, 0.000000000000000000, -1.000000000000000000 ) ) ;
#36167 = ADVANCED_FACE ( 'NONE', ( #28340 ), #43265, .F. ) ;
#36168 = CARTESIAN_POINT ( 'NONE',  ( -190.5000000000000000, 11.75270000000009851, -38.09999999999999432 ) ) ;
#36169 = EDGE_CURVE ( 'NONE', #41536, #13017, #39781, .T. ) ;
#36170 = ADVANCED_FACE ( 'NONE', ( #39059 ), #13507, .F. ) ;
#36171 = DIRECTION ( 'NONE',  ( -0.000000000000000000, -1.000000000000000000, 0.000000000000000000 ) ) ;
#36172 = ADVANCED_FACE ( 'NONE', ( #20409 ), #4446, .F. ) ;
#36173 = ADVANCED_FACE ( 'NONE', ( #39299, #17418 ), #20656, .T. ) ;
#36175 = ORIENTED_EDGE ( 'NONE', *, *, #2173, .T. ) ;
#36174 = ORIENTED_EDGE ( 'NONE', *, *, #614, .T. ) ;
#36176 = AXIS2_PLACEMENT_3D ( 'NONE', #18889, #4117, #15225 ) ;
#36177 = ORIENTED_EDGE ( 'NONE', *, *, #26338, .T. ) ;
#36178 = VECTOR ( 'NONE', #1553, 1000.000000000000114 ) ;
#36179 = EDGE_LOOP ( 'NONE', ( #25025, #20250, #199, #33985 ) ) ;
#36180 = AXIS2_PLACEMENT_3D ( 'NONE', #16772, #42875, #24490 ) ;
#36181 = VERTEX_POINT ( 'NONE', #1688 ) ;
#36182 = VERTEX_POINT ( 'NONE', #47426 ) ;
#36183 = DIRECTION ( 'NONE',  ( -0.000000000000000000, -1.000000000000000000, -0.000000000000000000 ) ) ;
#36184 = VECTOR ( 'NONE', #47115, 1000.000000000000000 ) ;
#36185 = VERTEX_POINT ( 'NONE', #13035 ) ;
#36186 = ORIENTED_EDGE ( 'NONE', *, *, #10673, .F. ) ;
#36187 = ORIENTED_EDGE ( 'NONE', *, *, #39920, .T. ) ;
#36188 = DIRECTION ( 'NONE',  ( 0.000000000000000000, 0.000000000000000000, -1.000000000000000000 ) ) ;
#36189 = ORIENTED_EDGE ( 'NONE', *, *, #47505, .F. ) ;
#36190 = ORIENTED_EDGE ( 'NONE', *, *, #41544, .F. ) ;
#36191 = EDGE_CURVE ( 'NONE', #19078, #38058, #36680, .T. ) ;
#36192 = ORIENTED_EDGE ( 'NONE', *, *, #20208, .T. ) ;
#36193 = ORIENTED_EDGE ( 'NONE', *, *, #8792, .T. ) ;
#36194 = CARTESIAN_POINT ( 'NONE',  ( -171.7227352193216916, 6.213364987792248328, 152.4000000000000057 ) ) ;
#36195 = CIRCLE ( 'NONE', #6357, 2.552700000000005076 ) ;
#36196 = DIRECTION ( 'NONE',  ( 0.000000000000000000, 0.000000000000000000, -1.000000000000000000 ) ) ;
#36197 = ORIENTED_EDGE ( 'NONE', *, *, #34267, .T. ) ;
#36198 = ORIENTED_EDGE ( 'NONE', *, *, #2107, .T. ) ;
#36199 = LINE ( 'NONE', #43314, #6708 ) ;
#36200 = EDGE_CURVE ( 'NONE', #7861, #15957, #25769, .T. ) ;
#36201 = LINE ( 'NONE', #29991, #11220 ) ;
#36202 = CARTESIAN_POINT ( 'NONE',  ( -198.1519239076150711, 8.037108476353079567, 152.3999999999999773 ) ) ;
#36203 = EDGE_LOOP ( 'NONE', ( #18418, #9568 ) ) ;
#36204 = FACE_OUTER_BOUND ( 'NONE', #16545, .T. ) ;
#36205 = CARTESIAN_POINT ( 'NONE',  ( -198.1519239076150711, 8.037108476353074238, 152.3999999999999773 ) ) ;
#36206 = DIRECTION ( 'NONE',  ( 0.000000000000000000, 1.000000000000000000, -0.000000000000000000 ) ) ;
#36207 = EDGE_CURVE ( 'NONE', #7389, #14221, #26541, .T. ) ;
#36208 = CARTESIAN_POINT ( 'NONE',  ( -63.50000000000000000, 0.9472999999999617282, 63.50000000000000000 ) ) ;
#36209 = DIRECTION ( 'NONE',  ( 0.000000000000000000, 0.000000000000000000, 1.000000000000000000 ) ) ;
#36210 = DIRECTION ( 'NONE',  ( -0.000000000000000000, -1.000000000000000000, -0.000000000000000000 ) ) ;
#36211 = ORIENTED_EDGE ( 'NONE', *, *, #6011, .F. ) ;
#36212 = CARTESIAN_POINT ( 'NONE',  ( -139.6999999999999886, 11.75269999999993153, -139.6999999999999886 ) ) ;
#36213 = CARTESIAN_POINT ( 'NONE',  ( -177.3313024536180365, 7.820284493304022533, 152.2999999999999545 ) ) ;
#36214 = CARTESIAN_POINT ( 'NONE',  ( 40.65270000000000294, 11.75269999999994575, -114.3000000000000114 ) ) ;
#36215 = CIRCLE ( 'NONE', #9510, 2.552699999999990865 ) ;
#36216 = CARTESIAN_POINT ( 'NONE',  ( 114.3000000000000398, 12.69999999999999929, -88.90000000000000568 ) ) ;
#36217 = CARTESIAN_POINT ( 'NONE',  ( -210.1050148756959288, 4.475000000000010303, 152.2999999999999829 ) ) ;
#36218 = CIRCLE ( 'NONE', #38543, 2.552700000000005076 ) ;
#36219 = CARTESIAN_POINT ( 'NONE',  ( 88.90000000000000568, 0.000000000000000000, -16.19999999999993534 ) ) ;
#36220 = CARTESIAN_POINT ( 'NONE',  ( -63.50000000000000000, 0.000000000000000000, -88.90000000000000568 ) ) ;
#36221 = CARTESIAN_POINT ( 'NONE',  ( -172.9941142711870725, 6.799306587687065750, 152.2999999999999829 ) ) ;
#36222 = ORIENTED_EDGE ( 'NONE', *, *, #22190, .T. ) ;
#36223 = FACE_OUTER_BOUND ( 'NONE', #34206, .T. ) ;
#36224 = DIRECTION ( 'NONE',  ( -0.000000000000000000, -0.000000000000000000, 1.000000000000000000 ) ) ;
#36225 = DIRECTION ( 'NONE',  ( 0.000000000000000000, 0.000000000000000000, -1.000000000000000000 ) ) ;
#36226 = CARTESIAN_POINT ( 'NONE',  ( -190.5000000000000000, 11.75270000000009851, 114.2999999999999829 ) ) ;
#36227 = DIRECTION ( 'NONE',  ( 0.000000000000000000, 0.000000000000000000, 1.000000000000000000 ) ) ;
#36228 = EDGE_CURVE ( 'NONE', #15712, #44081, #20769, .T. ) ;
#36229 = EDGE_CURVE ( 'NONE', #11962, #28986, #3653, .T. ) ;
#36230 = EDGE_CURVE ( 'NONE', #22027, #41281, #28111, .T. ) ;
#36231 = CIRCLE ( 'NONE', #30748, 3.499999999999947597 ) ;
#36232 = LINE ( 'NONE', #9890, #19813 ) ;
#36233 = EDGE_LOOP ( 'NONE', ( #17659, #36736, #44073, #11427 ) ) ;
#36234 = ORIENTED_EDGE ( 'NONE', *, *, #48402, .T. ) ;
#36235 = EDGE_LOOP ( 'NONE', ( #7065, #15306 ) ) ;
#36236 = CARTESIAN_POINT ( 'NONE',  ( 114.3000000000000398, 12.69999999999999929, -139.6999999999999886 ) ) ;
#36237 = ORIENTED_EDGE ( 'NONE', *, *, #32299, .F. ) ;
#36238 = CIRCLE ( 'NONE', #31540, 2.552700000000005076 ) ;
#36239 = ORIENTED_EDGE ( 'NONE', *, *, #29250, .T. ) ;
#36240 = CIRCLE ( 'NONE', #27663, 2.552700000000005076 ) ;
#36241 = ORIENTED_EDGE ( 'NONE', *, *, #44156, .T. ) ;
#36242 = CARTESIAN_POINT ( 'NONE',  ( -204.1540488701247682, 5.891255994599226220, 152.3999999999999773 ) ) ;
#36243 = DIRECTION ( 'NONE',  ( 0.000000000000000000, 0.000000000000000000, -1.000000000000000000 ) ) ;
#36244 = EDGE_LOOP ( 'NONE', ( #43479, #41971 ) ) ;
#36245 = DIRECTION ( 'NONE',  ( 8.659560562354932858E-17, -0.7071067811865474617, 0.7071067811865474617 ) ) ;
#36246 = CARTESIAN_POINT ( 'NONE',  ( 190.5000000000000284, 11.75270000000009851, 12.69999999999998863 ) ) ;
#36247 = CARTESIAN_POINT ( 'NONE',  ( -173.1062388688989984, 7.833779841824404677, 152.2999999999999545 ) ) ;
#36248 = DIRECTION ( 'NONE',  ( 0.000000000000000000, 0.000000000000000000, -1.000000000000000000 ) ) ;
#36249 = AXIS2_PLACEMENT_3D ( 'NONE', #14448, #40730, #18602 ) ;
#36250 = CARTESIAN_POINT ( 'NONE',  ( -63.50000000000000000, 0.9472999999999617282, 88.89999999999999147 ) ) ;
#36251 = EDGE_LOOP ( 'NONE', ( #18469, #48650 ) ) ;
#36252 = DIRECTION ( 'NONE',  ( 0.000000000000000000, 0.7071067811865474617, 0.7071067811865475727 ) ) ;
#36253 = DIRECTION ( 'NONE',  ( -0.000000000000000000, -1.000000000000000000, -0.000000000000000000 ) ) ;
#36254 = AXIS2_PLACEMENT_3D ( 'NONE', #31290, #41318, #7662 ) ;
#36255 = AXIS2_PLACEMENT_3D ( 'NONE', #45423, #19362, #34412 ) ;
#36257 = ORIENTED_EDGE ( 'NONE', *, *, #33387, .F. ) ;
#36256 = VERTEX_POINT ( 'NONE', #29057 ) ;
#36258 = DIRECTION ( 'NONE',  ( 0.000000000000000000, 1.000000000000000000, 0.000000000000000000 ) ) ;
#36259 = CIRCLE ( 'NONE', #4025, 2.552700000000005076 ) ;
#36260 = AXIS2_PLACEMENT_3D ( 'NONE', #30710, #19340, #23574 ) ;
#36261 = DIRECTION ( 'NONE',  ( 0.000000000000000000, 0.000000000000000000, -1.000000000000000000 ) ) ;
#36262 = DIRECTION ( 'NONE',  ( 1.000000000000000000, -0.000000000000000000, 0.000000000000000000 ) ) ;
#36263 = ORIENTED_EDGE ( 'NONE', *, *, #21155, .T. ) ;
#36264 = ORIENTED_EDGE ( 'NONE', *, *, #2090, .F. ) ;
#36265 = DIRECTION ( 'NONE',  ( 0.000000000000000000, 0.000000000000000000, -1.000000000000000000 ) ) ;
#36266 = CARTESIAN_POINT ( 'NONE',  ( -63.50000000000000000, 11.75269999999994575, 91.45269999999999300 ) ) ;
#36267 = CARTESIAN_POINT ( 'NONE',  ( -63.50000000000000000, 0.000000000000000000, -114.3000000000000114 ) ) ;
#36268 = ORIENTED_EDGE ( 'NONE', *, *, #1518, .F. ) ;
#36269 = FACE_OUTER_BOUND ( 'NONE', #32596, .T. ) ;
#36270 = CYLINDRICAL_SURFACE ( 'NONE', #2177, 2.552699999999990865 ) ;
#36271 = CARTESIAN_POINT ( 'NONE',  ( 114.3000000000000398, 0.000000000000000000, -139.6999999999999886 ) ) ;
#36272 = DIRECTION ( 'NONE',  ( -0.000000000000000000, 1.000000000000000000, -0.000000000000000000 ) ) ;
#36273 = CARTESIAN_POINT ( 'NONE',  ( 88.90000000000000568, 0.9472999999999617282, -116.8527000000000129 ) ) ;
#36274 = CARTESIAN_POINT ( 'NONE',  ( -215.9000000000000057, 11.75270000000009851, 12.69999999999998863 ) ) ;
#36275 = CARTESIAN_POINT ( 'NONE',  ( 88.90000000000000568, 0.000000000000000000, 136.2000000000000455 ) ) ;
#36276 = CARTESIAN_POINT ( 'NONE',  ( 203.2000000000000171, 6.499999999999999112, -121.5000000000000284 ) ) ;
#36277 = VECTOR ( 'NONE', #9987, 1000.000000000000114 ) ;
#36278 = CARTESIAN_POINT ( 'NONE',  ( -187.3310944454863431, 5.491147816879407451, 152.2999999999999829 ) ) ;
#36279 = ADVANCED_FACE ( 'NONE', ( #18410 ), #22111, .F. ) ;
#36280 = AXIS2_PLACEMENT_3D ( 'NONE', #26498, #22751, #33850 ) ;
#36281 = CARTESIAN_POINT ( 'NONE',  ( 165.1000000000000512, 0.9473000000000675325, -15.25269999999997950 ) ) ;
#36282 = ORIENTED_EDGE ( 'NONE', *, *, #24070, .F. ) ;
#36283 = ORIENTED_EDGE ( 'NONE', *, *, #38558, .F. ) ;
#36284 = ORIENTED_EDGE ( 'NONE', *, *, #17037, .F. ) ;
#36285 = VECTOR ( 'NONE', #42594, 1000.000000000000000 ) ;
#36286 = CARTESIAN_POINT ( 'NONE',  ( 3.300000000000021583, 6.499999999999999112, -5.247538514829841461E-14 ) ) ;
#36287 = VECTOR ( 'NONE', #2401, 1000.000000000000000 ) ;
#36288 = AXIS2_PLACEMENT_3D ( 'NONE', #35738, #32071, #17246 ) ;
#36289 = DIRECTION ( 'NONE',  ( 0.000000000000000000, 0.000000000000000000, -1.000000000000000000 ) ) ;
#36290 = VECTOR ( 'NONE', #42913, 1000.000000000000000 ) ;
#36291 = CIRCLE ( 'NONE', #14276, 2.750000000000030198 ) ;
#36292 = EDGE_LOOP ( 'NONE', ( #21844, #40931, #38457, #20115 ) ) ;
#36293 = EDGE_LOOP ( 'NONE', ( #47129, #42636, #2712, #17537 ) ) ;
#36294 = CARTESIAN_POINT ( 'NONE',  ( -184.2877221890865371, 7.571153846153855227, 152.2999999999999829 ) ) ;
#36295 = VERTEX_POINT ( 'NONE', #25385 ) ;
#36297 = CARTESIAN_POINT ( 'NONE',  ( -173.5184914198557635, 7.092287660256420878, 152.2999999999999829 ) ) ;
#36296 = CIRCLE ( 'NONE', #15186, 3.499999999999892086 ) ;
#36298 = EDGE_LOOP ( 'NONE', ( #10094, #43660, #4747, #25723 ) ) ;
#36299 = ORIENTED_EDGE ( 'NONE', *, *, #9588, .F. ) ;
#36300 = CARTESIAN_POINT ( 'NONE',  ( 139.7000000000000171, 0.000000000000000000, -12.69999999999998863 ) ) ;
#36301 = DIRECTION ( 'NONE',  ( 8.659560562354932858E-17, 0.7071067811865474617, -0.7071067811865475727 ) ) ;
#36302 = DIRECTION ( 'NONE',  ( 0.000000000000000000, 1.000000000000000000, 0.000000000000000000 ) ) ;
#36303 = CARTESIAN_POINT ( 'NONE',  ( -173.2043888557531943, 5.514062500000010303, 152.3999999999909107 ) ) ;
#36304 = EDGE_LOOP ( 'NONE', ( #3053, #20908, #33512, #1372 ) ) ;
#36305 = ADVANCED_FACE ( 'NONE', ( #44005 ), #17013, .F. ) ;
#36306 = ORIENTED_EDGE ( 'NONE', *, *, #43428, .F. ) ;
#36307 = ORIENTED_EDGE ( 'NONE', *, *, #3920, .T. ) ;
#36308 = ORIENTED_EDGE ( 'NONE', *, *, #36350, .T. ) ;
#36309 = DIRECTION ( 'NONE',  ( -0.000000000000000000, 1.000000000000000000, -0.000000000000000000 ) ) ;
#36310 = CARTESIAN_POINT ( 'NONE',  ( -165.0999999999999943, 11.75270000000009851, 139.6999999999999886 ) ) ;
#36311 = DIRECTION ( 'NONE',  ( 0.000000000000000000, 0.000000000000000000, 1.000000000000000000 ) ) ;
#36312 = DIRECTION ( 'NONE',  ( -0.000000000000000000, 1.000000000000000000, -0.000000000000000000 ) ) ;
#36313 = VERTEX_POINT ( 'NONE', #10796 ) ;
#36314 = DIRECTION ( 'NONE',  ( -1.000000000000000000, 0.000000000000000000, 0.000000000000000000 ) ) ;
#36315 = EDGE_CURVE ( 'NONE', #6657, #15229, #39793, .T. ) ;
#36316 = CARTESIAN_POINT ( 'NONE',  ( -177.1408054136083479, 6.280243271982707043, 152.2999999999999545 ) ) ;
#36317 = CONICAL_SURFACE ( 'NONE', #23008, 2.552700000000005076, 0.7853981633974482790 ) ;
#36318 = DIRECTION ( 'NONE',  ( 0.000000000000000000, 1.000000000000000000, -0.000000000000000000 ) ) ;
#36319 = ORIENTED_EDGE ( 'NONE', *, *, #10157, .T. ) ;
#36320 = DIRECTION ( 'NONE',  ( 0.000000000000000000, 0.000000000000000000, -1.000000000000000000 ) ) ;
#36321 = CARTESIAN_POINT ( 'NONE',  ( -203.1999999999999886, 6.499999999999999112, -127.0000000000000284 ) ) ;
#36322 = ORIENTED_EDGE ( 'NONE', *, *, #829, .F. ) ;
#36323 = CARTESIAN_POINT ( 'NONE',  ( -182.1804883362679561, 5.551162816227689589, 152.2999999999999545 ) ) ;
#36324 = VECTOR ( 'NONE', #10672, 1000.000000000000114 ) ;
#36325 = CONICAL_SURFACE ( 'NONE', #22983, 3.499999999999947597, 0.7853981633974482790 ) ;
#36326 = DIRECTION ( 'NONE',  ( 0.000000000000000000, 1.000000000000000000, -0.000000000000000000 ) ) ;
#36327 = CARTESIAN_POINT ( 'NONE',  ( -88.90000000000000568, 11.75269999999994575, 88.89999999999999147 ) ) ;
#36328 = CARTESIAN_POINT ( 'NONE',  ( -38.09999999999999432, 11.75269999999994575, -60.94729999999999848 ) ) ;
#36329 = AXIS2_PLACEMENT_3D ( 'NONE', #35546, #1791, #16557 ) ;
#36330 = DIRECTION ( 'NONE',  ( 0.000000000000000000, 0.000000000000000000, -1.000000000000000000 ) ) ;
#36331 = VERTEX_POINT ( 'NONE', #14723 ) ;
#36332 = CARTESIAN_POINT ( 'NONE',  ( -165.0999999999999943, 12.69999999999999929, -111.7473000000000241 ) ) ;
#36333 = AXIS2_PLACEMENT_3D ( 'NONE', #42775, #20887, #35663 ) ;
#36334 = EDGE_CURVE ( 'NONE', #35417, #48061, #23375, .T. ) ;
#36335 = VERTEX_POINT ( 'NONE', #47675 ) ;
#36336 = LINE ( 'NONE', #25084, #21432 ) ;
#36337 = CARTESIAN_POINT ( 'NONE',  ( 114.3000000000000398, 0.000000000000000000, 139.6999999999999886 ) ) ;
#36338 = CARTESIAN_POINT ( 'NONE',  ( -185.9928503942147699, 4.475000000000010303, 152.2999999999999829 ) ) ;
#36339 = ORIENTED_EDGE ( 'NONE', *, *, #23107, .T. ) ;
#36340 = CARTESIAN_POINT ( 'NONE',  ( -225.5999999999999943, 0.2499999999999863443, -152.4000000000000341 ) ) ;
#36341 = CARTESIAN_POINT ( 'NONE',  ( -24.99999999999999289, 12.69999999999999929, -28.26390000000000313 ) ) ;
#36342 = DIRECTION ( 'NONE',  ( 0.000000000000000000, 0.000000000000000000, -1.000000000000000000 ) ) ;
#36343 = DIRECTION ( 'NONE',  ( 0.000000000000000000, 0.000000000000000000, -1.000000000000000000 ) ) ;
#36344 = EDGE_CURVE ( 'NONE', #5519, #33067, #40762, .T. ) ;
#36345 = DIRECTION ( 'NONE',  ( 0.000000000000000000, -0.7071067811865546782, -0.7071067811865404673 ) ) ;
#36346 = VECTOR ( 'NONE', #10253, 1000.000000000000000 ) ;
#36347 = VERTEX_POINT ( 'NONE', #3396 ) ;
#36348 = CIRCLE ( 'NONE', #34807, 2.552700000000005076 ) ;
#36349 = CARTESIAN_POINT ( 'NONE',  ( 215.9000000000000057, 0.9473000000000675325, 15.25269999999997950 ) ) ;
#36350 = EDGE_CURVE ( 'NONE', #44545, #42809, #14688, .T. ) ;
#36351 = CARTESIAN_POINT ( 'NONE',  ( 63.50000000000002842, 0.000000000000000000, 63.50000000000000000 ) ) ;
#36352 = EDGE_CURVE ( 'NONE', #8570, #31065, #25143, .T. ) ;
#36353 = AXIS2_PLACEMENT_3D ( 'NONE', #42206, #8545, #4818 ) ;
#36354 = ORIENTED_EDGE ( 'NONE', *, *, #26139, .F. ) ;
#36355 = ORIENTED_EDGE ( 'NONE', *, *, #6061, .F. ) ;
#36356 = ORIENTED_EDGE ( 'NONE', *, *, #28333, .F. ) ;
#36357 = CARTESIAN_POINT ( 'NONE',  ( -172.6865514376930548, 6.169351655716425853, 152.2999999999999545 ) ) ;
#36358 = CARTESIAN_POINT ( 'NONE',  ( -171.9578122516957990, 5.122326157016241943, 152.4000000000000341 ) ) ;
#36359 = DIRECTION ( 'NONE',  ( -0.000000000000000000, 1.000000000000000000, -0.000000000000000000 ) ) ;
#36360 = ADVANCED_FACE ( 'NONE', ( #18639 ), #43752, .T. ) ;
#36361 = ORIENTED_EDGE ( 'NONE', *, *, #48133, .T. ) ;
#36362 = DIRECTION ( 'NONE',  ( -0.000000000000000000, 1.000000000000000000, -0.000000000000000000 ) ) ;
#36363 = FACE_OUTER_BOUND ( 'NONE', #41542, .T. ) ;
#36364 = EDGE_LOOP ( 'NONE', ( #43942, #18126 ) ) ;
#36365 = ORIENTED_EDGE ( 'NONE', *, *, #8784, .T. ) ;
#36366 = EDGE_CURVE ( 'NONE', #7820, #42194, #40024, .T. ) ;
#36367 = LINE ( 'NONE', #9162, #36807 ) ;
#36368 = EDGE_CURVE ( 'NONE', #14241, #33625, #27329, .T. ) ;
#36369 = ORIENTED_EDGE ( 'NONE', *, *, #16721, .T. ) ;
#36370 = CARTESIAN_POINT ( 'NONE',  ( 114.3000000000000398, 0.000000000000000000, 66.99999999999994316 ) ) ;
#36371 = EDGE_CURVE ( 'NONE', #23879, #5354, #17914, .T. ) ;
#36372 = CARTESIAN_POINT ( 'NONE',  ( 88.90000000000000568, 0.9472999999999617282, -38.09999999999999432 ) ) ;
#36373 = EDGE_CURVE ( 'NONE', #39521, #30157, #12319, .T. ) ;
#36374 = VERTEX_POINT ( 'NONE', #41015 ) ;
#36375 = AXIS2_PLACEMENT_3D ( 'NONE', #37343, #18630, #20026 ) ;
#36376 = FACE_OUTER_BOUND ( 'NONE', #47390, .T. ) ;
#36377 = ADVANCED_FACE ( 'NONE', ( #33707 ), #30430, .F. ) ;
#36378 = LINE ( 'NONE', #2161, #10206 ) ;
#36379 = CARTESIAN_POINT ( 'NONE',  ( -173.0383881442974428, 5.028384225692541953, 152.3999999999908823 ) ) ;
#36380 = DIRECTION ( 'NONE',  ( -0.3240294643367586103, -0.9460469894469476504, -0.000000000000000000 ) ) ;
#36381 = ORIENTED_EDGE ( 'NONE', *, *, #10877, .F. ) ;
#36382 = CARTESIAN_POINT ( 'NONE',  ( -38.09999999999999432, 11.75269999999994575, -88.90000000000000568 ) ) ;
#36383 = DIRECTION ( 'NONE',  ( 0.000000000000000000, 0.000000000000000000, 1.000000000000000000 ) ) ;
#36384 = ORIENTED_EDGE ( 'NONE', *, *, #48181, .F. ) ;
#36385 = ORIENTED_EDGE ( 'NONE', *, *, #41177, .T. ) ;
#36386 = ADVANCED_FACE ( 'NONE', ( #15211 ), #11528, .F. ) ;
#36387 = FACE_BOUND ( 'NONE', #28657, .T. ) ;
#36388 = CARTESIAN_POINT ( 'NONE',  ( 215.9000000000000057, 0.000000000000000000, -143.2000000000000455 ) ) ;
#36389 = FACE_OUTER_BOUND ( 'NONE', #34636, .T. ) ;
#36390 = DIRECTION ( 'NONE',  ( -0.000000000000000000, 1.000000000000000000, -0.000000000000000000 ) ) ;
#36391 = DIRECTION ( 'NONE',  ( 0.000000000000000000, 0.000000000000000000, -1.000000000000000000 ) ) ;
#36392 = EDGE_LOOP ( 'NONE', ( #11319, #11333 ) ) ;
#36393 = CIRCLE ( 'NONE', #13596, 3.500000000000058620 ) ;
#36394 = CARTESIAN_POINT ( 'NONE',  ( -190.5000000000000000, 12.69999999999999929, 110.8000000000000966 ) ) ;
#36395 = CARTESIAN_POINT ( 'NONE',  ( -63.50000000000000000, 0.9472999999999617282, -111.7473000000000098 ) ) ;
#36396 = ORIENTED_EDGE ( 'NONE', *, *, #12799, .F. ) ;
#36397 = ORIENTED_EDGE ( 'NONE', *, *, #48199, .T. ) ;
#36398 = CARTESIAN_POINT ( 'NONE',  ( -172.5369209070352667, 7.975000000000010303, 152.3999999999999773 ) ) ;
#36399 = CONICAL_SURFACE ( 'NONE', #30158, 2.552699999999990865, 0.7853981633974482790 ) ;
#36400 = CARTESIAN_POINT ( 'NONE',  ( 190.5000000000000284, 0.9473000000000675325, 15.25269999999997950 ) ) ;
#36401 = DIRECTION ( 'NONE',  ( -0.000000000000000000, -1.000000000000000000, 0.000000000000000000 ) ) ;
#36402 = CARTESIAN_POINT ( 'NONE',  ( 63.50000000000002842, 12.69999999999999929, 12.69999999999998863 ) ) ;
#36403 = CARTESIAN_POINT ( 'NONE',  ( 114.3000000000000398, 12.69999999999999929, 38.09999999999999432 ) ) ;
#36404 = EDGE_LOOP ( 'NONE', ( #18228, #12926, #34563, #4996, #45211 ) ) ;
#36405 = EDGE_CURVE ( 'NONE', #13852, #16367, #35124, .T. ) ;
#36406 = DIRECTION ( 'NONE',  ( 0.000000000000000000, -0.7071067811865474617, -0.7071067811865474617 ) ) ;
#36407 = ORIENTED_EDGE ( 'NONE', *, *, #39868, .F. ) ;
#36408 = AXIS2_PLACEMENT_3D ( 'NONE', #16675, #31754, #46713 ) ;
#36409 = ORIENTED_EDGE ( 'NONE', *, *, #46836, .T. ) ;
#36410 = EDGE_CURVE ( 'NONE', #33046, #7885, #34175, .T. ) ;
#36412 = FACE_OUTER_BOUND ( 'NONE', #46450, .T. ) ;
#36411 = VECTOR ( 'NONE', #17293, 1000.000000000000000 ) ;
#36413 = ORIENTED_EDGE ( 'NONE', *, *, #13517, .F. ) ;
#36414 = VECTOR ( 'NONE', #28455, 1000.000000000000000 ) ;
#36415 = AXIS2_PLACEMENT_3D ( 'NONE', #1792, #24729, #13141 ) ;
#36416 = EDGE_CURVE ( 'NONE', #24021, #48061, #41751, .T. ) ;
#36417 = DIRECTION ( 'NONE',  ( 0.000000000000000000, -0.7071067811865539010, -0.7071067811865411334 ) ) ;
#36418 = VERTEX_POINT ( 'NONE', #30242 ) ;
#36419 = CONICAL_SURFACE ( 'NONE', #19904, 2.552700000000005076, 0.7853981633974482790 ) ;
#36420 = EDGE_CURVE ( 'NONE', #48454, #8958, #41501, .T. ) ;
#36421 = ORIENTED_EDGE ( 'NONE', *, *, #38759, .F. ) ;
#36422 = CARTESIAN_POINT ( 'NONE',  ( -171.4191397627856190, 5.650192643777230295, 152.3999999999999773 ) ) ;
#36423 = LINE ( 'NONE', #2680, #45269 ) ;
#36424 = ORIENTED_EDGE ( 'NONE', *, *, #33254, .F. ) ;
#36425 = EDGE_CURVE ( 'NONE', #38415, #36902, #45278, .T. ) ;
#36426 = ORIENTED_EDGE ( 'NONE', *, *, #2155, .F. ) ;
#36427 = DIRECTION ( 'NONE',  ( -0.000000000000000000, -1.000000000000000000, -0.000000000000000000 ) ) ;
#36429 = CARTESIAN_POINT ( 'NONE',  ( 225.6000000000000512, 12.69999999999999929, -149.4000000000000341 ) ) ;
#36428 = AXIS2_PLACEMENT_3D ( 'NONE', #10233, #41180, #37506 ) ;
#36430 = ORIENTED_EDGE ( 'NONE', *, *, #3162, .T. ) ;
#36431 = EDGE_CURVE ( 'NONE', #46337, #7084, #3693, .T. ) ;
#36432 = VERTEX_POINT ( 'NONE', #37576 ) ;
#36433 = ORIENTED_EDGE ( 'NONE', *, *, #24135, .F. ) ;
#36434 = DIRECTION ( 'NONE',  ( 0.000000000000000000, 1.000000000000000000, -0.000000000000000000 ) ) ;
#36435 = EDGE_CURVE ( 'NONE', #38453, #25101, #526, .T. ) ;
#36436 = DIRECTION ( 'NONE',  ( 5.285332948354418500E-15, -1.000000000000000000, 0.000000000000000000 ) ) ;
#36437 = DIRECTION ( 'NONE',  ( 0.000000000000000000, 0.000000000000000000, -1.000000000000000000 ) ) ;
#36438 = EDGE_CURVE ( 'NONE', #28824, #9701, #26848, .T. ) ;
#36439 = EDGE_CURVE ( 'NONE', #37326, #17575, #4344, .T. ) ;
#36440 = CARTESIAN_POINT ( 'NONE',  ( -184.2877221890865371, 4.475000000000010303, 152.2999999999999829 ) ) ;
#36441 = EDGE_CURVE ( 'NONE', #7086, #47261, #31243, .T. ) ;
#36442 = EDGE_CURVE ( 'NONE', #46727, #40479, #34419, .T. ) ;
#36443 = CYLINDRICAL_SURFACE ( 'NONE', #40659, 2.552700000000005076 ) ;
#36444 = DIRECTION ( 'NONE',  ( -0.000000000000000000, 1.000000000000000000, -0.000000000000000000 ) ) ;
#36445 = ORIENTED_EDGE ( 'NONE', *, *, #6546, .T. ) ;
#36446 = LINE ( 'NONE', #40570, #2425 ) ;
#36447 = DIRECTION ( 'NONE',  ( -0.000000000000000000, 1.000000000000000000, -0.000000000000000000 ) ) ;
#36448 = DIRECTION ( 'NONE',  ( -0.000000000000000000, -1.000000000000000000, -0.000000000000000000 ) ) ;
#36449 = DIRECTION ( 'NONE',  ( 0.000000000000000000, 0.000000000000000000, -1.000000000000000000 ) ) ;
#36450 = AXIS2_PLACEMENT_3D ( 'NONE', #15622, #45838, #22785 ) ;
#36451 = B_SPLINE_CURVE_WITH_KNOTS ( 'NONE', 3,
 ( #16624, #13210, #9282, #39243, #31698, #38720, #5584, #46653, #9505, #32170, #28261 ),
 .UNSPECIFIED., .F., .F.,
 ( 4, 1, 1, 1, 1, 1, 1, 1, 4 ),
 ( 0.000000000000000000, 0.1323768784386595287, 0.2551949197670803637, 0.3737221416536916085, 0.4900113154474238231, 0.6078124214239301049, 0.7311098159015479991, 0.8599973777575852241, 1.000000000000000000 ),
 .UNSPECIFIED. ) ;
#36452 = DIRECTION ( 'NONE',  ( 0.000000000000000000, 0.000000000000000000, -1.000000000000000000 ) ) ;
#36453 = CARTESIAN_POINT ( 'NONE',  ( -173.3456243995806290, 4.736412608401785462, 152.2999999999999829 ) ) ;
#36454 = CARTESIAN_POINT ( 'NONE',  ( 63.50000000000002842, 12.69999999999999929, 116.8526999999999845 ) ) ;
#36455 = CIRCLE ( 'NONE', #23096, 3.499999999999947597 ) ;
#36456 = EDGE_LOOP ( 'NONE', ( #29329, #15014, #44074, #24050 ) ) ;
#36457 = DIRECTION ( 'NONE',  ( -1.000000000000000000, 0.000000000000000000, 0.000000000000000000 ) ) ;
#36458 = CARTESIAN_POINT ( 'NONE',  ( -12.69999999999998863, 11.75269999999994397, -88.90000000000000568 ) ) ;
#36459 = AXIS2_PLACEMENT_3D ( 'NONE', #25942, #41326, #452 ) ;
#36460 = DIRECTION ( 'NONE',  ( 0.000000000000000000, 1.000000000000000000, -0.000000000000000000 ) ) ;
#36461 = ADVANCED_FACE ( 'NONE', ( #15696 ), #30968, .F. ) ;
#36462 = CARTESIAN_POINT ( 'NONE',  ( -139.6999999999999886, 11.75269999999993153, -137.1473000000000013 ) ) ;
#36463 = ADVANCED_FACE ( 'NONE', ( #8323 ), #12006, .F. ) ;
#36464 = DIRECTION ( 'NONE',  ( -0.000000000000000000, -1.000000000000000000, 0.000000000000000000 ) ) ;
#36465 = EDGE_LOOP ( 'NONE', ( #46567, #21174 ) ) ;
#36466 = ORIENTED_EDGE ( 'NONE', *, *, #270, .F. ) ;
#36467 = EDGE_CURVE ( 'NONE', #14682, #33914, #38248, .T. ) ;
#36468 = ORIENTED_EDGE ( 'NONE', *, *, #29657, .T. ) ;
#36469 = DIRECTION ( 'NONE',  ( 0.000000000000000000, 0.000000000000000000, -1.000000000000000000 ) ) ;
#36470 = VECTOR ( 'NONE', #31537, 1000.000000000000000 ) ;
#36471 = CIRCLE ( 'NONE', #18424, 6.808322913304354351 ) ;
#36472 = FACE_OUTER_BOUND ( 'NONE', #42455, .T. ) ;
#36473 = AXIS2_PLACEMENT_3D ( 'NONE', #34595, #828, #30905 ) ;
#36474 = ORIENTED_EDGE ( 'NONE', *, *, #6973, .T. ) ;
#36475 = CARTESIAN_POINT ( 'NONE',  ( -12.69999999999998863, 12.69999999999999929, -92.40000000000006253 ) ) ;
#36476 = DIRECTION ( 'NONE',  ( 8.659560562354932858E-17, 0.7071067811865474617, -0.7071067811865474617 ) ) ;
#36477 = AXIS2_PLACEMENT_3D ( 'NONE', #27115, #19164, #30553 ) ;
#36478 = DIRECTION ( 'NONE',  ( 0.000000000000000000, 0.000000000000000000, -1.000000000000000000 ) ) ;
#36479 = VERTEX_POINT ( 'NONE', #141 ) ;
#36480 = CARTESIAN_POINT ( 'NONE',  ( -172.6440332256902650, 7.972595391102501594, 152.3000000000000114 ) ) ;
#36481 = CARTESIAN_POINT ( 'NONE',  ( -203.7688617884997200, 7.016005594954390467, 152.2999999999999829 ) ) ;
#36482 = ORIENTED_EDGE ( 'NONE', *, *, #23560, .T. ) ;
#36483 = VECTOR ( 'NONE', #29006, 1000.000000000000114 ) ;
#36484 = CARTESIAN_POINT ( 'NONE',  ( -12.69999999999998863, 0.000000000000000000, -12.69999999999998863 ) ) ;
#36485 = EDGE_CURVE ( 'NONE', #42175, #26038, #34822, .T. ) ;
#36486 = DIRECTION ( 'NONE',  ( 0.000000000000000000, 0.000000000000000000, 1.000000000000000000 ) ) ;
#36487 = EDGE_CURVE ( 'NONE', #42492, #8516, #21785, .T. ) ;
#36488 = EDGE_CURVE ( 'NONE', #20591, #24814, #44617, .T. ) ;
#36489 = EDGE_LOOP ( 'NONE', ( #28832, #20870, #5324, #1316 ) ) ;
#36490 = CARTESIAN_POINT ( 'NONE',  ( -187.1863399292076053, 5.020255058739716780, 152.2999999999999829 ) ) ;
#36491 = EDGE_CURVE ( 'NONE', #8714, #6820, #47836, .T. ) ;
#36492 = CARTESIAN_POINT ( 'NONE',  ( -183.0338490945092929, 7.933939011264382835, 152.3999999999999204 ) ) ;
#36493 = CARTESIAN_POINT ( 'NONE',  ( 139.7000000000000171, 12.69999999999999929, 86.34730000000000416 ) ) ;
#36494 = DIRECTION ( 'NONE',  ( 0.000000000000000000, 0.000000000000000000, 1.000000000000000000 ) ) ;
#36495 = ORIENTED_EDGE ( 'NONE', *, *, #39858, .T. ) ;
#36496 = DIRECTION ( 'NONE',  ( 0.000000000000000000, 1.000000000000000000, 0.000000000000000000 ) ) ;
#36497 = CARTESIAN_POINT ( 'NONE',  ( -114.2999999999999972, 11.75269999999994575, -60.94729999999999848 ) ) ;
#36498 = DIRECTION ( 'NONE',  ( -0.000000000000000000, 1.000000000000000000, -0.000000000000000000 ) ) ;
#36499 = CARTESIAN_POINT ( 'NONE',  ( -185.4992606506249899, 7.975000000000010303, 152.2999999999999829 ) ) ;
#36500 = ORIENTED_EDGE ( 'NONE', *, *, #4366, .T. ) ;
#36501 = CARTESIAN_POINT ( 'NONE',  ( 114.3000000000000398, 11.75269999999994575, 91.45269999999999300 ) ) ;
#36502 = CARTESIAN_POINT ( 'NONE',  ( -12.69999999999998863, 11.75269999999994397, -63.50000000000000000 ) ) ;
#36503 = CARTESIAN_POINT ( 'NONE',  ( -207.8347531078407542, 8.223971550589475044, 152.2999999999999829 ) ) ;
#36504 = FACE_OUTER_BOUND ( 'NONE', #45159, .T. ) ;
#36505 = LINE ( 'NONE', #29178, #11924 ) ;
#36506 = DIRECTION ( 'NONE',  ( -0.000000000000000000, -1.000000000000000000, 0.000000000000000000 ) ) ;
#36507 = DIRECTION ( 'NONE',  ( -0.000000000000000000, 1.000000000000000000, -0.000000000000000000 ) ) ;
#36508 = DIRECTION ( 'NONE',  ( 0.000000000000000000, 0.000000000000000000, 1.000000000000000000 ) ) ;
#36509 = AXIS2_PLACEMENT_3D ( 'NONE', #6194, #21203, #16734 ) ;
#36510 = FACE_OUTER_BOUND ( 'NONE', #43246, .T. ) ;
#36511 = EDGE_LOOP ( 'NONE', ( #20398, #15005 ) ) ;
#36512 = CARTESIAN_POINT ( 'NONE',  ( 114.3000000000000398, 0.9472999999999426324, -12.69999999999998863 ) ) ;
#36513 = VECTOR ( 'NONE', #44903, 1000.000000000000114 ) ;
#36514 = AXIS2_PLACEMENT_3D ( 'NONE', #14406, #44871, #11199 ) ;
#36515 = CIRCLE ( 'NONE', #14538, 2.552700000000005076 ) ;
#36516 = CARTESIAN_POINT ( 'NONE',  ( -187.1863399292076053, 5.020255058739716780, 152.2999999999999829 ) ) ;
#36517 = CIRCLE ( 'NONE', #12194, 3.500000000000058620 ) ;
#36518 = CARTESIAN_POINT ( 'NONE',  ( -178.3198745030674388, 5.181369850286224654, 152.2999999999999829 ) ) ;
#36519 = CARTESIAN_POINT ( 'NONE',  ( 190.5000000000000284, 12.69999999999999929, -35.54730000000000700 ) ) ;
#36521 = DIRECTION ( 'NONE',  ( -0.000000000000000000, -0.000000000000000000, 1.000000000000000000 ) ) ;
#36520 = AXIS2_PLACEMENT_3D ( 'NONE', #26689, #31299, #7926 ) ;
#36522 = EDGE_LOOP ( 'NONE', ( #14182, #36361, #33681, #10826 ) ) ;
#36523 = CARTESIAN_POINT ( 'NONE',  ( -215.9000000000000057, 11.75269999999991377, 114.2999999999999829 ) ) ;
#36524 = ORIENTED_EDGE ( 'NONE', *, *, #8370, .F. ) ;
#36525 = ORIENTED_EDGE ( 'NONE', *, *, #42161, .T. ) ;
#36526 = LINE ( 'NONE', #42934, #34620 ) ;
#36527 = CYLINDRICAL_SURFACE ( 'NONE', #15422, 2.552700000000005076 ) ;
#36528 = ORIENTED_EDGE ( 'NONE', *, *, #30149, .T. ) ;
#36529 = CARTESIAN_POINT ( 'NONE',  ( 190.5000000000000284, 12.69999999999999929, 85.40000000000010516 ) ) ;
#36530 = FACE_OUTER_BOUND ( 'NONE', #47894, .T. ) ;
#36531 = VERTEX_POINT ( 'NONE', #44136 ) ;
#36532 = EDGE_LOOP ( 'NONE', ( #19290, #27656 ) ) ;
#36533 = ORIENTED_EDGE ( 'NONE', *, *, #40526, .F. ) ;
#36534 = DIRECTION ( 'NONE',  ( 0.000000000000000000, 0.000000000000000000, -1.000000000000000000 ) ) ;
#36535 = VECTOR ( 'NONE', #42536, 1000.000000000000000 ) ;
#36536 = CARTESIAN_POINT ( 'NONE',  ( -175.2236196249577347, 4.475000000026666314, 152.2999999999999829 ) ) ;
#36537 = EDGE_LOOP ( 'NONE', ( #9498, #35672, #12767, #41300, #28186, #37623, #43603, #8357, #31071, #25925, #19625, #11523, #33653, #8166, #18169, #35123, #4506, #13080, #30565, #892, #43192, #6564, #15591, #47289, #10357, #35081, #25347, #16430, #8930, #23018, #1268, #29268, #30830, #20125, #46702, #32477, #41753, #21832, #46685 ) ) ;
#36538 = ORIENTED_EDGE ( 'NONE', *, *, #24537, .F. ) ;
#36539 = ORIENTED_EDGE ( 'NONE', *, *, #37555, .F. ) ;
#36540 = AXIS2_PLACEMENT_3D ( 'NONE', #6413, #36171, #32485 ) ;
#36541 = CARTESIAN_POINT ( 'NONE',  ( 215.9000000000000057, 0.9473000000000848519, 60.94730000000001269 ) ) ;
#36542 = VECTOR ( 'NONE', #14583, 1000.000000000000114 ) ;
#36543 = AXIS2_PLACEMENT_3D ( 'NONE', #5940, #32286, #20692 ) ;
#36544 = EDGE_CURVE ( 'NONE', #29629, #33263, #14634, .T. ) ;
#36545 = ORIENTED_EDGE ( 'NONE', *, *, #47799, .T. ) ;
#36547 = ORIENTED_EDGE ( 'NONE', *, *, #34698, .F. ) ;
#36546 = ORIENTED_EDGE ( 'NONE', *, *, #41521, .F. ) ;
#36548 = CARTESIAN_POINT ( 'NONE',  ( -165.0999999999999943, 11.75269999999993153, -139.6999999999999886 ) ) ;
#36549 = DIRECTION ( 'NONE',  ( 0.000000000000000000, 1.000000000000000000, 0.000000000000000000 ) ) ;
#36550 = DIRECTION ( 'NONE',  ( 0.000000000000000000, 0.000000000000000000, -1.000000000000000000 ) ) ;
#36551 = ORIENTED_EDGE ( 'NONE', *, *, #2375, .T. ) ;
#36552 = CARTESIAN_POINT ( 'NONE',  ( -183.5164882147275875, 6.090384615384626166, 152.2999999999999829 ) ) ;
#36553 = CARTESIAN_POINT ( 'NONE',  ( -177.5593531181511935, 5.832162281428897366, 152.2999999999999829 ) ) ;
#36554 = DIRECTION ( 'NONE',  ( -0.000000000000000000, -1.000000000000000000, -0.000000000000000000 ) ) ;
#36555 = ORIENTED_EDGE ( 'NONE', *, *, #11200, .F. ) ;
#36556 = CIRCLE ( 'NONE', #24807, 2.552700000000005076 ) ;
#36557 = VECTOR ( 'NONE', #47771, 1000.000000000000000 ) ;
#36558 = DIRECTION ( 'NONE',  ( 0.000000000000000000, -1.000000000000000000, 0.000000000000000000 ) ) ;
#36559 = ORIENTED_EDGE ( 'NONE', *, *, #31762, .F. ) ;
#36560 = ORIENTED_EDGE ( 'NONE', *, *, #6075, .T. ) ;
#36561 = CARTESIAN_POINT ( 'NONE',  ( 114.3000000000000398, 12.69999999999999929, 34.59999999999993747 ) ) ;
#36562 = DIRECTION ( 'NONE',  ( -0.000000000000000000, 1.000000000000000000, -0.000000000000000000 ) ) ;
#36563 = LINE ( 'NONE', #39720, #25334 ) ;
#36564 = ORIENTED_EDGE ( 'NONE', *, *, #40329, .F. ) ;
#36565 = DIRECTION ( 'NONE',  ( -0.000000000000000000, 1.000000000000000000, -0.000000000000000000 ) ) ;
#36566 = CARTESIAN_POINT ( 'NONE',  ( -190.5000000000000000, 0.9473000000000848519, -63.50000000000000000 ) ) ;
#36567 = ORIENTED_EDGE ( 'NONE', *, *, #47179, .F. ) ;
#36568 = EDGE_LOOP ( 'NONE', ( #23607, #20640, #48176, #34423 ) ) ;
#36569 = DIRECTION ( 'NONE',  ( 0.000000000000000000, 0.000000000000000000, -1.000000000000000000 ) ) ;
#36570 = DIRECTION ( 'NONE',  ( 8.659560562354847809E-17, -0.7071067811865546782, 0.7071067811865404673 ) ) ;
#36571 = CARTESIAN_POINT ( 'NONE',  ( -63.50000000000000000, 0.9472999999999426324, 12.69999999999998863 ) ) ;
#36572 = CARTESIAN_POINT ( 'NONE',  ( -12.69999999999998863, 12.69999999999999929, 67.00000000000005684 ) ) ;
#36573 = ORIENTED_EDGE ( 'NONE', *, *, #15700, .T. ) ;
#36574 = ORIENTED_EDGE ( 'NONE', *, *, #45029, .T. ) ;
#36575 = EDGE_LOOP ( 'NONE', ( #26200, #43839, #38315, #35642 ) ) ;
#36576 = AXIS2_PLACEMENT_3D ( 'NONE', #17534, #47546, #28923 ) ;
#36577 = ORIENTED_EDGE ( 'NONE', *, *, #15980, .T. ) ;
#36578 = DIRECTION ( 'NONE',  ( 0.000000000000000000, 1.000000000000000000, 0.000000000000000000 ) ) ;
#36579 = DIRECTION ( 'NONE',  ( 0.000000000000000000, -0.000000000000000000, -1.000000000000000000 ) ) ;
#36580 = CIRCLE ( 'NONE', #27995, 3.500000000000058620 ) ;
#36581 = AXIS2_PLACEMENT_3D ( 'NONE', #34273, #26946, #17223 ) ;
#36582 = VECTOR ( 'NONE', #41296, 1000.000000000000114 ) ;
#36583 = AXIS2_PLACEMENT_3D ( 'NONE', #10734, #25813, #7070 ) ;
#36584 = VERTEX_POINT ( 'NONE', #3308 ) ;
#36585 = CYLINDRICAL_SURFACE ( 'NONE', #35142, 2.552699999999990865 ) ;
#36586 = CIRCLE ( 'NONE', #21663, 3.499999999999892086 ) ;
#36587 = CIRCLE ( 'NONE', #14609, 0.3282886563740206043 ) ;
#36588 = DIRECTION ( 'NONE',  ( 0.000000000000000000, -0.7071067811865474617, -0.7071067811865474617 ) ) ;
#36589 = ORIENTED_EDGE ( 'NONE', *, *, #42757, .F. ) ;
#36590 = EDGE_LOOP ( 'NONE', ( #34521, #26712, #44639, #14601 ) ) ;
#36591 = CARTESIAN_POINT ( 'NONE',  ( 24.99999999999999289, -3.469446951953614189E-15, -21.73610000000000397 ) ) ;
#36592 = AXIS2_PLACEMENT_3D ( 'NONE', #2747, #43144, #36733 ) ;
#36593 = CARTESIAN_POINT ( 'NONE',  ( 12.70000000000001705, 0.000000000000000000, 85.39999999999993463 ) ) ;
#36594 = VERTEX_POINT ( 'NONE', #36529 ) ;
#36595 = CARTESIAN_POINT ( 'NONE',  ( -165.0999999999999943, 0.9472999999999183185, 137.1473000000000013 ) ) ;
#36596 = CARTESIAN_POINT ( 'NONE',  ( 215.9000000000000057, 11.75269999999993153, -137.1473000000000013 ) ) ;
#36597 = CARTESIAN_POINT ( 'NONE',  ( -171.8587512978758980, 5.476410892977320088, 152.3000000000000114 ) ) ;
#36598 = DIRECTION ( 'NONE',  ( 1.000000000000000000, -0.000000000000000000, -0.000000000000000000 ) ) ;
#36599 = DIRECTION ( 'NONE',  ( -0.000000000000000000, -1.000000000000000000, -0.000000000000000000 ) ) ;
#36600 = CARTESIAN_POINT ( 'NONE',  ( 12.70000000000001705, 0.000000000000000000, 67.00000000000005684 ) ) ;
#36601 = CIRCLE ( 'NONE', #3570, 3.500000000000058620 ) ;
#36602 = DIRECTION ( 'NONE',  ( 0.000000000000000000, 1.000000000000000000, 0.000000000000000000 ) ) ;
#36603 = CARTESIAN_POINT ( 'NONE',  ( -63.50000000000000000, 0.9472999999999617282, 137.1472999999999729 ) ) ;
#36604 = CIRCLE ( 'NONE', #17727, 2.552699999999990865 ) ;
#36605 = AXIS2_PLACEMENT_3D ( 'NONE', #45715, #42263, #23638 ) ;
#36606 = CARTESIAN_POINT ( 'NONE',  ( -139.6999999999999886, 12.69999999999999929, 139.6999999999999886 ) ) ;
#36607 = DIRECTION ( 'NONE',  ( 0.000000000000000000, 0.000000000000000000, 1.000000000000000000 ) ) ;
#36608 = CIRCLE ( 'NONE', #391, 2.552699999999990865 ) ;
#36609 = ORIENTED_EDGE ( 'NONE', *, *, #46571, .T. ) ;
#36610 = LINE ( 'NONE', #2878, #30996 ) ;
#36611 = ORIENTED_EDGE ( 'NONE', *, *, #30201, .F. ) ;
#36612 = FACE_OUTER_BOUND ( 'NONE', #47659, .T. ) ;
#36613 = CARTESIAN_POINT ( 'NONE',  ( -177.6043804688298735, 7.479193069979974240, 152.3999999999999773 ) ) ;
#36614 = CYLINDRICAL_SURFACE ( 'NONE', #12327, 2.552700000000005076 ) ;
#36615 = CARTESIAN_POINT ( 'NONE',  ( 88.90000000000000568, 0.000000000000000000, 139.6999999999999886 ) ) ;
#36616 = CARTESIAN_POINT ( 'NONE',  ( -215.9000000000000057, 11.75269999999991377, 139.6999999999999886 ) ) ;
#36617 = EDGE_CURVE ( 'NONE', #21345, #18439, #8459, .T. ) ;
#36618 = CARTESIAN_POINT ( 'NONE',  ( 38.09999999999999432, 0.9472999999999426324, -12.69999999999998863 ) ) ;
#36619 = ORIENTED_EDGE ( 'NONE', *, *, #40556, .T. ) ;
#36620 = CIRCLE ( 'NONE', #40514, 2.552699999999990865 ) ;
#36621 = VECTOR ( 'NONE', #31455, 1000.000000000000000 ) ;
#36622 = LINE ( 'NONE', #40258, #43184 ) ;
#36623 = DIRECTION ( 'NONE',  ( -0.000000000000000000, 1.000000000000000000, -0.000000000000000000 ) ) ;
#36624 = CARTESIAN_POINT ( 'NONE',  ( -38.09999999999999432, 11.75269999999994575, 38.09999999999999432 ) ) ;
#36625 = DIRECTION ( 'NONE',  ( 0.7071067811865272557, -0.7071067811865678898, 0.000000000000000000 ) ) ;
#36626 = ORIENTED_EDGE ( 'NONE', *, *, #39987, .T. ) ;
#36627 = DIRECTION ( 'NONE',  ( 0.000000000000000000, 0.000000000000000000, 1.000000000000000000 ) ) ;
#36628 = FACE_OUTER_BOUND ( 'NONE', #40569, .T. ) ;
#36629 = DIRECTION ( 'NONE',  ( 5.151221977308969988E-16, 0.7071067811865475727, 0.7071067811865474617 ) ) ;
#36630 = DIRECTION ( 'NONE',  ( -0.000000000000000000, 1.000000000000000000, -0.000000000000000000 ) ) ;
#36631 = CARTESIAN_POINT ( 'NONE',  ( -197.3343588258505008, 4.661863073234117749, 152.3999999999999773 ) ) ;
#36633 = EDGE_CURVE ( 'NONE', #40527, #38552, #9243, .T. ) ;
#36632 = CARTESIAN_POINT ( 'NONE',  ( -139.6999999999999886, 0.9472999999999183185, -111.7473000000000241 ) ) ;
#36634 = AXIS2_PLACEMENT_3D ( 'NONE', #35257, #24906, #46512 ) ;
#36635 = CARTESIAN_POINT ( 'NONE',  ( 139.7000000000000171, 0.000000000000000000, -85.39999999999994884 ) ) ;
#36636 = ORIENTED_EDGE ( 'NONE', *, *, #32585, .F. ) ;
#36637 = DIRECTION ( 'NONE',  ( 0.000000000000000000, 0.7071067811865539010, 0.7071067811865411334 ) ) ;
#36638 = EDGE_CURVE ( 'NONE', #17066, #40338, #28140, .T. ) ;
#36639 = DIRECTION ( 'NONE',  ( 0.000000000000000000, 0.000000000000000000, 1.000000000000000000 ) ) ;
#36640 = DIRECTION ( 'NONE',  ( 0.000000000000000000, 0.7071067811865474617, 0.7071067811865475727 ) ) ;
#36641 = EDGE_CURVE ( 'NONE', #12519, #48722, #18079, .T. ) ;
#36642 = ORIENTED_EDGE ( 'NONE', *, *, #9310, .T. ) ;
#36643 = CIRCLE ( 'NONE', #1271, 3.499999999999947597 ) ;
#36644 = EDGE_CURVE ( 'NONE', #37240, #29860, #3789, .T. ) ;
#36645 = DIRECTION ( 'NONE',  ( -0.000000000000000000, -1.000000000000000000, -0.000000000000000000 ) ) ;
#36646 = ORIENTED_EDGE ( 'NONE', *, *, #13004, .F. ) ;
#36647 = CIRCLE ( 'NONE', #47646, 2.552700000000003300 ) ;
#36648 = ORIENTED_EDGE ( 'NONE', *, *, #36140, .T. ) ;
#36649 = CONICAL_SURFACE ( 'NONE', #16185, 3.499999999999947597, 0.7853981633974382870 ) ;
#36651 = ORIENTED_EDGE ( 'NONE', *, *, #3920, .F. ) ;
#36650 = ADVANCED_FACE ( 'NONE', ( #22254 ), #48517, .F. ) ;
#36652 = AXIS2_PLACEMENT_3D ( 'NONE', #8116, #170, #15248 ) ;
#36653 = DIRECTION ( 'NONE',  ( -0.000000000000000000, -1.000000000000000000, -0.000000000000000000 ) ) ;
#36655 = AXIS2_PLACEMENT_3D ( 'NONE', #22444, #7942, #4195 ) ;
#36654 = DIRECTION ( 'NONE',  ( 0.000000000000000000, 0.000000000000000000, 1.000000000000000000 ) ) ;
#36656 = DIRECTION ( 'NONE',  ( 0.000000000000000000, 0.000000000000000000, -1.000000000000000000 ) ) ;
#36657 = DIRECTION ( 'NONE',  ( -0.000000000000000000, -1.000000000000000000, -0.000000000000000000 ) ) ;
#36658 = EDGE_CURVE ( 'NONE', #21341, #39428, #22571, .T. ) ;
#36659 = EDGE_LOOP ( 'NONE', ( #41047, #27196 ) ) ;
#36660 = VECTOR ( 'NONE', #30349, 1000.000000000000000 ) ;
#36661 = EDGE_LOOP ( 'NONE', ( #47519, #1171 ) ) ;
#36662 = AXIS2_PLACEMENT_3D ( 'NONE', #35677, #16933, #34970 ) ;
#36663 = DIRECTION ( 'NONE',  ( 0.000000000000000000, 1.000000000000000000, 0.000000000000000000 ) ) ;
#36664 = DIRECTION ( 'NONE',  ( -0.000000000000000000, -1.000000000000000000, 0.000000000000000000 ) ) ;
#36665 = ORIENTED_EDGE ( 'NONE', *, *, #42755, .T. ) ;
#36666 = ORIENTED_EDGE ( 'NONE', *, *, #38797, .T. ) ;
#36667 = CARTESIAN_POINT ( 'NONE',  ( 88.90000000000000568, 0.000000000000000000, -114.3000000000000114 ) ) ;
#36668 = VECTOR ( 'NONE', #12291, 1000.000000000000000 ) ;
#36669 = ORIENTED_EDGE ( 'NONE', *, *, #17164, .T. ) ;
#36670 = VERTEX_POINT ( 'NONE', #29212 ) ;
#36671 = CARTESIAN_POINT ( 'NONE',  ( 63.50000000000002842, 11.75269999999994575, 66.05270000000000152 ) ) ;
#36672 = CARTESIAN_POINT ( 'NONE',  ( -212.9375268648943518, 7.474193850525339577, 152.2999999999999829 ) ) ;
#36673 = DIRECTION ( 'NONE',  ( 0.000000000000000000, 0.000000000000000000, -1.000000000000000000 ) ) ;
#36674 = CARTESIAN_POINT ( 'NONE',  ( 190.5000000000000284, 0.9473000000000848519, 114.2999999999999829 ) ) ;
#36675 = ORIENTED_EDGE ( 'NONE', *, *, #19937, .F. ) ;
#36676 = FACE_OUTER_BOUND ( 'NONE', #29444, .T. ) ;
#36677 = VERTEX_POINT ( 'NONE', #26281 ) ;
#36678 = DIRECTION ( 'NONE',  ( -0.000000000000000000, 1.000000000000000000, -0.000000000000000000 ) ) ;
#36679 = FACE_OUTER_BOUND ( 'NONE', #39737, .T. ) ;
#36680 = CIRCLE ( 'NONE', #480, 2.552700000000005076 ) ;
#36681 = EDGE_CURVE ( 'NONE', #8537, #32185, #7497, .T. ) ;
#36682 = FACE_OUTER_BOUND ( 'NONE', #16895, .T. ) ;
#36683 = ORIENTED_EDGE ( 'NONE', *, *, #11048, .T. ) ;
#36684 = VERTEX_POINT ( 'NONE', #30169 ) ;
#36685 = AXIS2_PLACEMENT_3D ( 'NONE', #41028, #4361, #23108 ) ;
#36686 = DIRECTION ( 'NONE',  ( -0.000000000000000000, 1.000000000000000000, -0.000000000000000000 ) ) ;
#36687 = AXIS2_PLACEMENT_3D ( 'NONE', #8217, #41646, #11404 ) ;
#36688 = ADVANCED_FACE ( 'NONE', ( #10220 ), #2895, .F. ) ;
#36689 = DIRECTION ( 'NONE',  ( -0.000000000000000000, -1.000000000000000000, 0.000000000000000000 ) ) ;
#36690 = AXIS2_PLACEMENT_3D ( 'NONE', #1576, #9690, #24740 ) ;
#36691 = CARTESIAN_POINT ( 'NONE',  ( -173.6531068044711503, 5.505649038461548628, 152.2999999999999829 ) ) ;
#36692 = ORIENTED_EDGE ( 'NONE', *, *, #8667, .F. ) ;
#36693 = CIRCLE ( 'NONE', #33575, 3.500000000000058620 ) ;
#36694 = DIRECTION ( 'NONE',  ( 1.000000000000000000, 0.000000000000000000, 0.000000000000000000 ) ) ;
#36695 = DIRECTION ( 'NONE',  ( 0.000000000000000000, 1.000000000000000000, 0.000000000000000000 ) ) ;
#36696 = EDGE_CURVE ( 'NONE', #29276, #16311, #46934, .T. ) ;
#36697 = EDGE_CURVE ( 'NONE', #24244, #6279, #41059, .T. ) ;
#36698 = ORIENTED_EDGE ( 'NONE', *, *, #33761, .F. ) ;
#36699 = DIRECTION ( 'NONE',  ( 0.000000000000000000, 1.000000000000000000, 0.000000000000000000 ) ) ;
#36700 = EDGE_LOOP ( 'NONE', ( #40013, #25558, #36474, #14270 ) ) ;
#36701 = VECTOR ( 'NONE', #1264, 1000.000000000000000 ) ;
#36702 = FACE_OUTER_BOUND ( 'NONE', #30915, .T. ) ;
#36703 = EDGE_LOOP ( 'NONE', ( #37127, #39075, #21713, #20655 ) ) ;
#36704 = DIRECTION ( 'NONE',  ( 0.000000000000000000, 0.000000000000000000, -1.000000000000000000 ) ) ;
#36705 = ADVANCED_FACE ( 'NONE', ( #22152 ), #4491, .F. ) ;
#36706 = CARTESIAN_POINT ( 'NONE',  ( -139.6999999999999886, 12.69999999999999929, 38.09999999999999432 ) ) ;
#36707 = DIRECTION ( 'NONE',  ( 0.000000000000000000, 0.000000000000000000, -1.000000000000000000 ) ) ;
#36708 = ORIENTED_EDGE ( 'NONE', *, *, #29460, .F. ) ;
#36709 = VERTEX_POINT ( 'NONE', #29832 ) ;
#36710 = ADVANCED_FACE ( 'NONE', ( #10601 ), #36922, .T. ) ;
#36711 = VECTOR ( 'NONE', #43990, 1000.000000000000114 ) ;
#36712 = EDGE_CURVE ( 'NONE', #46751, #47763, #30462, .T. ) ;
#36713 = EDGE_CURVE ( 'NONE', #41903, #20591, #33759, .T. ) ;
#36714 = ADVANCED_FACE ( 'NONE', ( #18216 ), #40311, .F. ) ;
#36715 = PLANE ( 'NONE',  #45735 ) ;
#36716 = VERTEX_POINT ( 'NONE', #33268 ) ;
#36717 = ADVANCED_FACE ( 'NONE', ( #15019 ), #18658, .F. ) ;
#36718 = EDGE_CURVE ( 'NONE', #38709, #609, #33632, .T. ) ;
#36719 = ORIENTED_EDGE ( 'NONE', *, *, #37888, .T. ) ;
#36720 = EDGE_CURVE ( 'NONE', #18090, #44029, #44548, .T. ) ;
#36721 = ADVANCED_FACE ( 'NONE', ( #21914 ), #14540, .T. ) ;
#36722 = ORIENTED_EDGE ( 'NONE', *, *, #27430, .T. ) ;
#36723 = CARTESIAN_POINT ( 'NONE',  ( 88.90000000000000568, 0.9472999999999617282, 139.6999999999999886 ) ) ;
#36724 = VECTOR ( 'NONE', #39546, 1000.000000000000000 ) ;
#36725 = ORIENTED_EDGE ( 'NONE', *, *, #46096, .T. ) ;
#36726 = AXIS2_PLACEMENT_3D ( 'NONE', #16529, #24695, #17244 ) ;
#36727 = ORIENTED_EDGE ( 'NONE', *, *, #20283, .F. ) ;
#36729 = EDGE_LOOP ( 'NONE', ( #4255, #3240, #34510, #43162 ) ) ;
#36728 = VECTOR ( 'NONE', #18509, 1000.000000000000000 ) ;
#36730 = FACE_OUTER_BOUND ( 'NONE', #41610, .T. ) ;
#36731 = CIRCLE ( 'NONE', #42190, 2.552700000000018843 ) ;
#36732 = AXIS2_PLACEMENT_3D ( 'NONE', #4840, #43210, #9754 ) ;
#36733 = DIRECTION ( 'NONE',  ( 0.000000000000000000, 0.000000000000000000, -1.000000000000000000 ) ) ;
#36734 = CIRCLE ( 'NONE', #43004, 2.552699999999990865 ) ;
#36735 = LINE ( 'NONE', #14580, #37860 ) ;
#36736 = ORIENTED_EDGE ( 'NONE', *, *, #1654, .F. ) ;
#36737 = VECTOR ( 'NONE', #5510, 1000.000000000000114 ) ;
#36738 = DIRECTION ( 'NONE',  ( 0.000000000000000000, 1.000000000000000000, 0.000000000000000000 ) ) ;
#36739 = DIRECTION ( 'NONE',  ( 0.000000000000000000, 1.000000000000000000, -0.000000000000000000 ) ) ;
#36740 = EDGE_LOOP ( 'NONE', ( #26585, #24042, #35765, #37932 ) ) ;
#36741 = ORIENTED_EDGE ( 'NONE', *, *, #24004, .T. ) ;
#36742 = EDGE_LOOP ( 'NONE', ( #28075, #33435 ) ) ;
#36743 = EDGE_CURVE ( 'NONE', #34637, #31637, #23409, .T. ) ;
#36744 = FACE_OUTER_BOUND ( 'NONE', #44209, .T. ) ;
#36745 = DIRECTION ( 'NONE',  ( -0.000000000000000000, -1.000000000000000000, -0.000000000000000000 ) ) ;
#36746 = ORIENTED_EDGE ( 'NONE', *, *, #24153, .T. ) ;
#36747 = CARTESIAN_POINT ( 'NONE',  ( -187.3397053621634711, 5.518970352564113391, 152.2999999999999829 ) ) ;
#36748 = EDGE_CURVE ( 'NONE', #8402, #6349, #3436, .T. ) ;
#36749 = DIRECTION ( 'NONE',  ( 0.000000000000000000, 1.000000000000000000, 0.000000000000000000 ) ) ;
#36750 = CARTESIAN_POINT ( 'NONE',  ( 88.90000000000000568, 0.9472999999999617282, -139.6999999999999886 ) ) ;
#36751 = ORIENTED_EDGE ( 'NONE', *, *, #17365, .F. ) ;
#36752 = CARTESIAN_POINT ( 'NONE',  ( 190.5000000000000284, 11.75269999999993153, -137.1473000000000013 ) ) ;
#36753 = CIRCLE ( 'NONE', #33658, 2.552699999999990865 ) ;
#36754 = DIRECTION ( 'NONE',  ( 0.000000000000000000, 0.000000000000000000, -1.000000000000000000 ) ) ;
#36755 = CARTESIAN_POINT ( 'NONE',  ( 88.90000000000000568, 12.69999999999999929, 41.60000000000005116 ) ) ;
#36756 = DIRECTION ( 'NONE',  ( 0.000000000000000000, 0.000000000000000000, 1.000000000000000000 ) ) ;
#36757 = VERTEX_POINT ( 'NONE', #44271 ) ;
#36758 = LINE ( 'NONE', #47798, #45010 ) ;
#36759 = FACE_BOUND ( 'NONE', #36808, .T. ) ;
#36760 = DIRECTION ( 'NONE',  ( -1.456985596620939397E-15, -0.000000000000000000, -1.000000000000000000 ) ) ;
#36761 = DIRECTION ( 'NONE',  ( 0.000000000000000000, 0.000000000000000000, -1.000000000000000000 ) ) ;
#36762 = EDGE_CURVE ( 'NONE', #6299, #24299, #37479, .T. ) ;
#36763 = ORIENTED_EDGE ( 'NONE', *, *, #17809, .T. ) ;
#36764 = DIRECTION ( 'NONE',  ( 0.000000000000000000, 1.000000000000000000, 0.000000000000000000 ) ) ;
#36765 = DIRECTION ( 'NONE',  ( 0.000000000000000000, 1.000000000000000000, 0.000000000000000000 ) ) ;
#36766 = DIRECTION ( 'NONE',  ( -0.000000000000000000, 1.000000000000000000, -0.000000000000000000 ) ) ;
#36767 = AXIS2_PLACEMENT_3D ( 'NONE', #9339, #31990, #21374 ) ;
#36768 = DIRECTION ( 'NONE',  ( 0.000000000000000000, 0.000000000000000000, -1.000000000000000000 ) ) ;
#36769 = DIRECTION ( 'NONE',  ( 0.000000000000000000, 0.000000000000000000, -1.000000000000000000 ) ) ;
#36770 = DIRECTION ( 'NONE',  ( 0.000000000000000000, 0.000000000000000000, -1.000000000000000000 ) ) ;
#36771 = AXIS2_PLACEMENT_3D ( 'NONE', #41862, #45032, #11378 ) ;
#36772 = CARTESIAN_POINT ( 'NONE',  ( -63.50000000000000000, 0.9472999999999617282, 111.7472999999999814 ) ) ;
#36773 = DIRECTION ( 'NONE',  ( 0.000000000000000000, 0.000000000000000000, -1.000000000000000000 ) ) ;
#36774 = CARTESIAN_POINT ( 'NONE',  ( -171.5814029749491851, 7.345401353005301281, 152.3999999999999488 ) ) ;
#36775 = CARTESIAN_POINT ( 'NONE',  ( -190.5000000000000000, 12.69999999999999929, 66.05269999999998731 ) ) ;
#36776 = VECTOR ( 'NONE', #36209, 1000.000000000000000 ) ;
#36777 = CIRCLE ( 'NONE', #23420, 3.500000000000058620 ) ;
#36778 = AXIS2_PLACEMENT_3D ( 'NONE', #7523, #34598, #30908 ) ;
#36779 = CYLINDRICAL_SURFACE ( 'NONE', #18092, 2.552699999999990865 ) ;
#36780 = CIRCLE ( 'NONE', #21839, 2.552700000000005076 ) ;
#36781 = EDGE_LOOP ( 'NONE', ( #22387, #42074, #36307, #11138 ) ) ;
#36782 = EDGE_CURVE ( 'NONE', #4134, #40721, #47688, .T. ) ;
#36783 = EDGE_CURVE ( 'NONE', #2565, #10638, #37630, .T. ) ;
#36784 = ADVANCED_FACE ( 'NONE', ( #178 ), #45230, .F. ) ;
#36785 = CARTESIAN_POINT ( 'NONE',  ( -203.1999999999999886, 12.45000000000002771, 126.9999999999999716 ) ) ;
#36786 = EDGE_CURVE ( 'NONE', #20063, #20947, #9270, .T. ) ;
#36787 = VERTEX_POINT ( 'NONE', #31522 ) ;
#36788 = ADVANCED_FACE ( 'NONE', ( #16447 ), #27352, .F. ) ;
#36789 = EDGE_CURVE ( 'NONE', #48273, #41780, #12557, .T. ) ;
#36790 = EDGE_CURVE ( 'NONE', #44792, #20591, #37510, .T. ) ;
#36791 = VERTEX_POINT ( 'NONE', #27113 ) ;
#36792 = DIRECTION ( 'NONE',  ( 0.000000000000000000, 0.000000000000000000, -1.000000000000000000 ) ) ;
#36793 = ORIENTED_EDGE ( 'NONE', *, *, #38690, .T. ) ;
#36794 = AXIS2_PLACEMENT_3D ( 'NONE', #33267, #22151, #29579 ) ;
#36795 = FACE_OUTER_BOUND ( 'NONE', #32105, .T. ) ;
#36796 = ORIENTED_EDGE ( 'NONE', *, *, #23714, .F. ) ;
#36797 = DIRECTION ( 'NONE',  ( -0.000000000000000000, -1.000000000000000000, 0.000000000000000000 ) ) ;
#36798 = B_SPLINE_CURVE_WITH_KNOTS ( 'NONE', 3,
 ( #42466, #19846, #30718, #23083, #31203, #46167, #8797, #19351, #23822, #34398, #45653, #11988, #27058, #41967, #8311 ),
 .UNSPECIFIED., .F., .F.,
 ( 4, 1, 1, 1, 1, 1, 1, 1, 1, 1, 1, 1, 4 ),
 ( 0.000000000000000000, 0.1003881431397142532, 0.2044067930373055786, 0.3106860830942062557, 0.4221572938827995447, 0.4806854607703794913, 0.5432381544526664330, 0.6094995045645669185, 0.6795546087742311281, 0.7538412220511696571, 0.8316406764893835568, 0.9138127068095893701, 0.9999999999999998890 ),
 .UNSPECIFIED. ) ;
#36799 = ORIENTED_EDGE ( 'NONE', *, *, #5570, .T. ) ;
#36800 = CARTESIAN_POINT ( 'NONE',  ( -190.5000000000000000, 0.000000000000000000, -63.50000000000000000 ) ) ;
#36801 = CARTESIAN_POINT ( 'NONE',  ( 12.70000000000001705, 0.000000000000000000, -38.09999999999999432 ) ) ;
#36802 = EDGE_LOOP ( 'NONE', ( #24622, #38109 ) ) ;
#36803 = EDGE_LOOP ( 'NONE', ( #37132, #12479, #21132, #17600 ) ) ;
#36804 = FACE_OUTER_BOUND ( 'NONE', #43607, .T. ) ;
#36805 = AXIS2_PLACEMENT_3D ( 'NONE', #16143, #34407, #30491 ) ;
#36806 = DIRECTION ( 'NONE',  ( 0.000000000000000000, 0.000000000000000000, 1.000000000000000000 ) ) ;
#36807 = VECTOR ( 'NONE', #25130, 1000.000000000000000 ) ;
#36808 = EDGE_LOOP ( 'NONE', ( #26596, #17849 ) ) ;
#36809 = EDGE_CURVE ( 'NONE', #45338, #27888, #25826, .T. ) ;
#36810 = CARTESIAN_POINT ( 'NONE',  ( 63.50000000000002842, 11.75269999999994575, -63.50000000000000000 ) ) ;
#36811 = CIRCLE ( 'NONE', #19512, 2.552700000000005076 ) ;
#36812 = EDGE_LOOP ( 'NONE', ( #41866, #23741, #13202, #18685 ) ) ;
#36813 = AXIS2_PLACEMENT_3D ( 'NONE', #31766, #5645, #954 ) ;
#36814 = CARTESIAN_POINT ( 'NONE',  ( -184.2877221890865371, 4.878846153846164491, 152.3999999999999773 ) ) ;
#36815 = VECTOR ( 'NONE', #7237, 1000.000000000000000 ) ;
#36816 = CARTESIAN_POINT ( 'NONE',  ( -114.2999999999999972, 12.69999999999999929, 60.94729999999999848 ) ) ;
#36817 = CIRCLE ( 'NONE', #26671, 2.552700000000005076 ) ;
#36818 = DIRECTION ( 'NONE',  ( 0.000000000000000000, 1.000000000000000000, -0.000000000000000000 ) ) ;
#36819 = ORIENTED_EDGE ( 'NONE', *, *, #546, .F. ) ;
#36820 = CARTESIAN_POINT ( 'NONE',  ( -206.5850959277632057, 5.599666550100422135, 152.3999999999999773 ) ) ;
#36821 = LINE ( 'NONE', #14654, #48658 ) ;
#36822 = CARTESIAN_POINT ( 'NONE',  ( 12.70000000000001705, 0.000000000000000000, 139.6999999999999886 ) ) ;
#36823 = EDGE_LOOP ( 'NONE', ( #13070, #2253, #15672, #47288 ) ) ;
#36824 = DIRECTION ( 'NONE',  ( -0.000000000000000000, -1.000000000000000000, -0.000000000000000000 ) ) ;
#36825 = LINE ( 'NONE', #17853, #44389 ) ;
#36826 = DIRECTION ( 'NONE',  ( 0.000000000000000000, 0.000000000000000000, 1.000000000000000000 ) ) ;
#36827 = DIRECTION ( 'NONE',  ( -0.000000000000000000, 1.000000000000000000, -0.000000000000000000 ) ) ;
#36828 = ORIENTED_EDGE ( 'NONE', *, *, #26563, .F. ) ;
#36829 = CARTESIAN_POINT ( 'NONE',  ( -88.90000000000000568, 11.75269999999994575, -10.14729999999998356 ) ) ;
#36830 = AXIS2_PLACEMENT_3D ( 'NONE', #45723, #11838, #7894 ) ;
#36831 = FACE_BOUND ( 'NONE', #4068, .T. ) ;
#36832 = CARTESIAN_POINT ( 'NONE',  ( -88.90000000000000568, 0.9472999999999617282, -111.7473000000000098 ) ) ;
#36833 = ORIENTED_EDGE ( 'NONE', *, *, #7281, .F. ) ;
#36834 = DIRECTION ( 'NONE',  ( 0.000000000000000000, 1.000000000000000000, 0.000000000000000000 ) ) ;
#36835 = VECTOR ( 'NONE', #41987, 1000.000000000000000 ) ;
#36836 = DIRECTION ( 'NONE',  ( 0.000000000000000000, 0.000000000000000000, -1.000000000000000000 ) ) ;
#36837 = DIRECTION ( 'NONE',  ( 0.000000000000000000, 0.000000000000000000, -1.000000000000000000 ) ) ;
#36838 = ORIENTED_EDGE ( 'NONE', *, *, #37305, .F. ) ;
#36839 = DIRECTION ( 'NONE',  ( 0.000000000000000000, 0.000000000000000000, -1.000000000000000000 ) ) ;
#36840 = VECTOR ( 'NONE', #6689, 1000.000000000000000 ) ;
#36841 = CIRCLE ( 'NONE', #23516, 3.499999999999892086 ) ;
#36842 = DIRECTION ( 'NONE',  ( 0.000000000000000000, 0.000000000000000000, -1.000000000000000000 ) ) ;
#36843 = LINE ( 'NONE', #32427, #11121 ) ;
#36844 = EDGE_CURVE ( 'NONE', #37815, #6313, #42276, .T. ) ;
#36845 = EDGE_CURVE ( 'NONE', #1661, #29232, #17877, .T. ) ;
#36846 = CIRCLE ( 'NONE', #24308, 3.499999999999892086 ) ;
#36847 = CIRCLE ( 'NONE', #22694, 2.552700000000005076 ) ;
#36848 = EDGE_CURVE ( 'NONE', #1488, #35160, #23141, .T. ) ;
#36850 = ORIENTED_EDGE ( 'NONE', *, *, #35774, .T. ) ;
#36849 = AXIS2_PLACEMENT_3D ( 'NONE', #41881, #508, #31584 ) ;
#36851 = CIRCLE ( 'NONE', #21906, 2.552700000000018843 ) ;
#36852 = FACE_OUTER_BOUND ( 'NONE', #34769, .T. ) ;
#36853 = ORIENTED_EDGE ( 'NONE', *, *, #38826, .F. ) ;
#36854 = CONICAL_SURFACE ( 'NONE', #4625, 2.552699999999990865, 0.7853981633974482790 ) ;
#36855 = ORIENTED_EDGE ( 'NONE', *, *, #34359, .F. ) ;
#36856 = ORIENTED_EDGE ( 'NONE', *, *, #39396, .T. ) ;
#36857 = ORIENTED_EDGE ( 'NONE', *, *, #48133, .F. ) ;
#36858 = FACE_OUTER_BOUND ( 'NONE', #11622, .T. ) ;
#36859 = CARTESIAN_POINT ( 'NONE',  ( 165.1000000000000512, 11.75270000000009851, -35.54730000000000700 ) ) ;
#36860 = VERTEX_POINT ( 'NONE', #19160 ) ;
#36861 = CARTESIAN_POINT ( 'NONE',  ( -190.5000000000000000, 11.75270000000009851, 10.14729999999999777 ) ) ;
#36862 = EDGE_LOOP ( 'NONE', ( #8304, #14544 ) ) ;
#36863 = VERTEX_POINT ( 'NONE', #1449 ) ;
#36864 = EDGE_LOOP ( 'NONE', ( #811, #14564, #31606, #41980 ) ) ;
#36865 = CARTESIAN_POINT ( 'NONE',  ( -203.1694050495672172, 8.223971550589476820, 152.3999999999999773 ) ) ;
#36866 = CARTESIAN_POINT ( 'NONE',  ( -12.69999999999998863, 11.75269999999994397, -63.50000000000000000 ) ) ;
#36867 = VECTOR ( 'NONE', #36630, 1000.000000000000000 ) ;
#36868 = ORIENTED_EDGE ( 'NONE', *, *, #13404, .F. ) ;
#36869 = AXIS2_PLACEMENT_3D ( 'NONE', #38336, #4661, #12564 ) ;
#36870 = LINE ( 'NONE', #3145, #43077 ) ;
#36871 = CARTESIAN_POINT ( 'NONE',  ( 190.5000000000000284, 0.000000000000000000, -85.39999999999994884 ) ) ;
#36872 = CARTESIAN_POINT ( 'NONE',  ( 88.90000000000000568, 11.75269999999994575, -114.3000000000000114 ) ) ;
#36873 = FACE_OUTER_BOUND ( 'NONE', #15853, .T. ) ;
#36874 = CARTESIAN_POINT ( 'NONE',  ( -38.09999999999999432, 0.9472999999999617282, -35.54729999999999279 ) ) ;
#36875 = DIRECTION ( 'NONE',  ( -0.000000000000000000, -1.000000000000000000, -0.000000000000000000 ) ) ;
#36876 = AXIS2_PLACEMENT_3D ( 'NONE', #35208, #19916, #38582 ) ;
#36877 = CARTESIAN_POINT ( 'NONE',  ( -177.5089263387380925, 7.407791211193372582, 152.3999999999999773 ) ) ;
#36878 = FACE_OUTER_BOUND ( 'NONE', #8562, .T. ) ;
#36879 = DIRECTION ( 'NONE',  ( -0.000000000000000000, -1.000000000000000000, -0.000000000000000000 ) ) ;
#36880 = DIRECTION ( 'NONE',  ( 0.000000000000000000, 1.000000000000000000, -0.000000000000000000 ) ) ;
#36881 = AXIS2_PLACEMENT_3D ( 'NONE', #34748, #4682, #12824 ) ;
#36882 = CARTESIAN_POINT ( 'NONE',  ( -201.0586828245774313, 7.162340143859039721, 152.3999999999999773 ) ) ;
#36883 = VECTOR ( 'NONE', #37508, 1000.000000000000114 ) ;
#36884 = CARTESIAN_POINT ( 'NONE',  ( -197.3574111869119747, 7.111098136667227898, 152.2999999999999829 ) ) ;
#36885 = FACE_OUTER_BOUND ( 'NONE', #22170, .T. ) ;
#36886 = AXIS2_PLACEMENT_3D ( 'NONE', #15879, #37986, #15635 ) ;
#36887 = CARTESIAN_POINT ( 'NONE',  ( -165.0999999999999943, 11.75270000000009851, -60.94730000000001269 ) ) ;
#36888 = DIRECTION ( 'NONE',  ( 0.000000000000000000, 0.000000000000000000, -1.000000000000000000 ) ) ;
#36889 = DIRECTION ( 'NONE',  ( -0.000000000000000000, -0.000000000000000000, 1.000000000000000000 ) ) ;
#36890 = ORIENTED_EDGE ( 'NONE', *, *, #18295, .T. ) ;
#36891 = FACE_OUTER_BOUND ( 'NONE', #23527, .T. ) ;
#36892 = DIRECTION ( 'NONE',  ( 0.000000000000000000, 0.000000000000000000, 1.000000000000000000 ) ) ;
#36893 = LINE ( 'NONE', #3172, #35800 ) ;
#36894 = EDGE_CURVE ( 'NONE', #24103, #34686, #24818, .T. ) ;
#36895 = VERTEX_POINT ( 'NONE', #4896 ) ;
#36896 = AXIS2_PLACEMENT_3D ( 'NONE', #33724, #26385, #41266 ) ;
#36897 = ORIENTED_EDGE ( 'NONE', *, *, #30081, .F. ) ;
#36898 = AXIS2_PLACEMENT_3D ( 'NONE', #23606, #41752, #27311 ) ;
#36899 = VERTEX_POINT ( 'NONE', #19906 ) ;
#36900 = DIRECTION ( 'NONE',  ( 0.000000000000000000, -0.7071067811865539010, -0.7071067811865411334 ) ) ;
#36901 = ORIENTED_EDGE ( 'NONE', *, *, #16518, .F. ) ;
#36902 = VERTEX_POINT ( 'NONE', #8128 ) ;
#36903 = CIRCLE ( 'NONE', #18797, 3.500000000000058620 ) ;
#36904 = FACE_OUTER_BOUND ( 'NONE', #44004, .T. ) ;
#36905 = CARTESIAN_POINT ( 'NONE',  ( 190.5000000000000284, 0.000000000000000000, -139.6999999999999886 ) ) ;
#36906 = EDGE_LOOP ( 'NONE', ( #31628, #5296 ) ) ;
#36907 = VERTEX_POINT ( 'NONE', #34947 ) ;
#36908 = CARTESIAN_POINT ( 'NONE',  ( -63.50000000000000000, 12.69999999999999929, -66.05270000000000152 ) ) ;
#36909 = CONICAL_SURFACE ( 'NONE', #39983, 3.500000000000058620, 0.7853981633974391752 ) ;
#36910 = CIRCLE ( 'NONE', #25998, 3.500000000000058620 ) ;
#36911 = LINE ( 'NONE', #3188, #1050 ) ;
#36912 = CARTESIAN_POINT ( 'NONE',  ( 215.9000000000000057, 0.9473000000000848519, -142.2526999999999759 ) ) ;
#36913 = CARTESIAN_POINT ( 'NONE',  ( 88.90000000000000568, 0.9472999999999617282, -88.90000000000000568 ) ) ;
#36914 = EDGE_LOOP ( 'NONE', ( #26890, #8775, #26056, #14212 ) ) ;
#36915 = ADVANCED_FACE ( 'NONE', ( #8360 ), #43038, .F. ) ;
#36916 = CARTESIAN_POINT ( 'NONE',  ( 38.09999999999999432, 12.69999999999999929, -40.65270000000000294 ) ) ;
#36917 = ORIENTED_EDGE ( 'NONE', *, *, #33960, .F. ) ;
#36918 = ORIENTED_EDGE ( 'NONE', *, *, #7771, .T. ) ;
#36919 = EDGE_CURVE ( 'NONE', #10906, #14470, #31280, .T. ) ;
#36920 = DIRECTION ( 'NONE',  ( 0.000000000000000000, 0.000000000000000000, -1.000000000000000000 ) ) ;
#36921 = CARTESIAN_POINT ( 'NONE',  ( -63.50000000000000000, 12.69999999999999929, 60.94729999999999848 ) ) ;
#36922 = PLANE ( 'NONE',  #10810 ) ;
#36923 = DIRECTION ( 'NONE',  ( 0.000000000000000000, 0.000000000000000000, 1.000000000000000000 ) ) ;
#36924 = VECTOR ( 'NONE', #30210, 1000.000000000000000 ) ;
#36925 = CARTESIAN_POINT ( 'NONE',  ( -139.6999999999999886, 0.000000000000000000, -63.50000000000000000 ) ) ;
#36926 = DIRECTION ( 'NONE',  ( 0.000000000000000000, 0.000000000000000000, 1.000000000000000000 ) ) ;
#36927 = DIRECTION ( 'NONE',  ( 0.000000000000000000, 0.7071067811865474617, 0.7071067811865475727 ) ) ;
#36928 = ORIENTED_EDGE ( 'NONE', *, *, #27693, .F. ) ;
#36929 = CARTESIAN_POINT ( 'NONE',  ( -139.6999999999999886, 0.9473000000000848519, 114.2999999999999829 ) ) ;
#36930 = AXIS2_PLACEMENT_3D ( 'NONE', #12007, #38028, #19863 ) ;
#36931 = EDGE_CURVE ( 'NONE', #35108, #43356, #13194, .T. ) ;
#36932 = CARTESIAN_POINT ( 'NONE',  ( -88.90000000000000568, 12.69999999999999929, -9.199999999999930012 ) ) ;
#36933 = EDGE_LOOP ( 'NONE', ( #42131, #42659, #27869, #43837 ) ) ;
#36934 = LINE ( 'NONE', #14552, #1487 ) ;
#36935 = DIRECTION ( 'NONE',  ( -0.000000000000000000, 0.000000000000000000, -1.000000000000000000 ) ) ;
#36936 = DIRECTION ( 'NONE',  ( 0.000000000000000000, 0.000000000000000000, 1.000000000000000000 ) ) ;
#36937 = ORIENTED_EDGE ( 'NONE', *, *, #8450, .T. ) ;
#36938 = LINE ( 'NONE', #25934, #23704 ) ;
#36939 = VECTOR ( 'NONE', #22482, 1000.000000000000000 ) ;
#36940 = DIRECTION ( 'NONE',  ( 0.000000000000000000, 1.000000000000000000, 0.000000000000000000 ) ) ;
#36941 = ORIENTED_EDGE ( 'NONE', *, *, #27086, .F. ) ;
#36942 = DIRECTION ( 'NONE',  ( -0.000000000000000000, 1.000000000000000000, -0.000000000000000000 ) ) ;
#36943 = CARTESIAN_POINT ( 'NONE',  ( -12.69999999999998863, 0.9473000000000554310, 10.14729999999998533 ) ) ;
#36944 = ORIENTED_EDGE ( 'NONE', *, *, #3041, .T. ) ;
#36945 = DIRECTION ( 'NONE',  ( -0.000000000000000000, 1.000000000000000000, -0.000000000000000000 ) ) ;
#36946 = CIRCLE ( 'NONE', #26805, 3.500000000000058620 ) ;
#36947 = EDGE_CURVE ( 'NONE', #1438, #14093, #19422, .T. ) ;
#36948 = CIRCLE ( 'NONE', #11823, 3.500000000000058620 ) ;
#36949 = CIRCLE ( 'NONE', #17281, 3.500000000000058620 ) ;
#36950 = CARTESIAN_POINT ( 'NONE',  ( 114.3000000000000398, 0.000000000000000000, 92.39999999999993463 ) ) ;
#36951 = CARTESIAN_POINT ( 'NONE',  ( -114.2999999999999972, 11.75269999999994575, -12.69999999999998863 ) ) ;
#36952 = EDGE_CURVE ( 'NONE', #7086, #40348, #46473, .T. ) ;
#36953 = DIRECTION ( 'NONE',  ( 1.000000000000000000, 0.000000000000000000, -1.456985596620939594E-15 ) ) ;
#36954 = DIRECTION ( 'NONE',  ( -0.000000000000000000, 1.000000000000000000, -0.000000000000000000 ) ) ;
#36955 = DIRECTION ( 'NONE',  ( 0.000000000000000000, 0.000000000000000000, 1.000000000000000000 ) ) ;
#36956 = DIRECTION ( 'NONE',  ( -0.000000000000000000, 1.000000000000000000, -0.000000000000000000 ) ) ;
#36957 = VECTOR ( 'NONE', #9397, 1000.000000000000000 ) ;
#36958 = DIRECTION ( 'NONE',  ( -0.000000000000000000, -1.000000000000000000, -0.000000000000000000 ) ) ;
#36959 = EDGE_CURVE ( 'NONE', #29196, #18653, #38293, .T. ) ;
#36960 = DIRECTION ( 'NONE',  ( 0.000000000000000000, 0.000000000000000000, -1.000000000000000000 ) ) ;
#36961 = ORIENTED_EDGE ( 'NONE', *, *, #15312, .F. ) ;
#36962 = ORIENTED_EDGE ( 'NONE', *, *, #9501, .F. ) ;
#36963 = LINE ( 'NONE', #6719, #35801 ) ;
#36964 = LINE ( 'NONE', #44083, #42915 ) ;
#36965 = DIRECTION ( 'NONE',  ( 0.000000000000000000, 1.000000000000000000, 0.000000000000000000 ) ) ;
#36966 = ADVANCED_FACE ( 'NONE', ( #17163 ), #47418, .F. ) ;
#36967 = DIRECTION ( 'NONE',  ( 0.000000000000000000, 0.000000000000000000, -1.000000000000000000 ) ) ;
#36968 = DIRECTION ( 'NONE',  ( 0.000000000000000000, -0.7071067811865546782, -0.7071067811865404673 ) ) ;
#36969 = EDGE_LOOP ( 'NONE', ( #32898, #26157, #47400, #31006 ) ) ;
#36970 = CIRCLE ( 'NONE', #26035, 3.500000000000058620 ) ;
#36971 = VECTOR ( 'NONE', #17506, 1000.000000000000000 ) ;
#36972 = ORIENTED_EDGE ( 'NONE', *, *, #19584, .F. ) ;
#36973 = EDGE_CURVE ( 'NONE', #9386, #40821, #28557, .T. ) ;
#36974 = LINE ( 'NONE', #33567, #42820 ) ;
#36975 = DIRECTION ( 'NONE',  ( 0.000000000000000000, 0.000000000000000000, -1.000000000000000000 ) ) ;
#36976 = ORIENTED_EDGE ( 'NONE', *, *, #3518, .T. ) ;
#36977 = CIRCLE ( 'NONE', #28407, 1.240869520731963105 ) ;
#36978 = CARTESIAN_POINT ( 'NONE',  ( 165.1000000000000512, 11.75270000000009851, 114.2999999999999829 ) ) ;
#36979 = DIRECTION ( 'NONE',  ( 0.000000000000000000, 0.000000000000000000, -1.000000000000000000 ) ) ;
#36980 = DIRECTION ( 'NONE',  ( 0.000000000000000000, 0.000000000000000000, 1.000000000000000000 ) ) ;
#36981 = DIRECTION ( 'NONE',  ( 0.000000000000000000, 0.000000000000000000, -1.000000000000000000 ) ) ;
#36982 = ADVANCED_FACE ( 'NONE', ( #32234 ), #13025, .F. ) ;
#36983 = DIRECTION ( 'NONE',  ( 0.000000000000000000, 0.000000000000000000, 1.000000000000000000 ) ) ;
#36984 = DIRECTION ( 'NONE',  ( -0.000000000000000000, 1.000000000000000000, -0.000000000000000000 ) ) ;
#36985 = EDGE_CURVE ( 'NONE', #15149, #40064, #42776, .T. ) ;
#36986 = CARTESIAN_POINT ( 'NONE',  ( 165.1000000000000512, 0.9472999999999183185, 86.34730000000000416 ) ) ;
#36987 = LINE ( 'NONE', #29650, #6211 ) ;
#36988 = EDGE_CURVE ( 'NONE', #31507, #26248, #7685, .T. ) ;
#36989 = CARTESIAN_POINT ( 'NONE',  ( -177.2112263026074288, 6.188875231529712195, 152.3999999999999204 ) ) ;
#36990 = ADVANCED_FACE ( 'NONE', ( #9095 ), #41428, .F. ) ;
#36991 = FACE_BOUND ( 'NONE', #17502, .T. ) ;
#36992 = DIRECTION ( 'NONE',  ( 0.000000000000000000, 0.000000000000000000, -1.000000000000000000 ) ) ;
#36993 = CARTESIAN_POINT ( 'NONE',  ( -63.50000000000000000, 0.000000000000000000, -16.19999999999993534 ) ) ;
#36994 = EDGE_CURVE ( 'NONE', #23984, #34091, #2381, .T. ) ;
#36995 = DIRECTION ( 'NONE',  ( -0.000000000000000000, 0.000000000000000000, 1.000000000000000000 ) ) ;
#36996 = ADVANCED_FACE ( 'NONE', ( #28088 ), #26623, .F. ) ;
#36997 = ORIENTED_EDGE ( 'NONE', *, *, #24275, .T. ) ;
#36998 = CARTESIAN_POINT ( 'NONE',  ( -114.2999999999999972, 11.75269999999994575, 139.6999999999999886 ) ) ;
#36999 = AXIS2_PLACEMENT_3D ( 'NONE', #43478, #46456, #6364 ) ;
#37000 = DIRECTION ( 'NONE',  ( 0.000000000000000000, 1.000000000000000000, -0.000000000000000000 ) ) ;
#37001 = DIRECTION ( 'NONE',  ( 0.000000000000000000, 1.000000000000000000, 0.000000000000000000 ) ) ;
#37002 = FACE_BOUND ( 'NONE', #10870, .T. ) ;
#37003 = DIRECTION ( 'NONE',  ( -0.000000000000000000, -1.000000000000000000, 0.000000000000000000 ) ) ;
#37004 = CARTESIAN_POINT ( 'NONE',  ( 114.3000000000000398, 0.000000000000000000, -38.09999999999999432 ) ) ;
#37005 = ORIENTED_EDGE ( 'NONE', *, *, #19526, .T. ) ;
#37006 = DIRECTION ( 'NONE',  ( 0.000000000000000000, 0.000000000000000000, 1.000000000000000000 ) ) ;
#37007 = EDGE_CURVE ( 'NONE', #22869, #39332, #2630, .T. ) ;
#37008 = AXIS2_PLACEMENT_3D ( 'NONE', #13278, #24627, #32461 ) ;
#37009 = ORIENTED_EDGE ( 'NONE', *, *, #546, .T. ) ;
#37010 = ORIENTED_EDGE ( 'NONE', *, *, #37885, .T. ) ;
#37011 = CARTESIAN_POINT ( 'NONE',  ( 12.70000000000001705, 12.69999999999999929, 139.6999999999999886 ) ) ;
#37012 = EDGE_LOOP ( 'NONE', ( #6360, #14666, #22393, #23253 ) ) ;
#37013 = EDGE_CURVE ( 'NONE', #32514, #28510, #17639, .T. ) ;
#37014 = EDGE_LOOP ( 'NONE', ( #5207, #24265, #27843, #42458 ) ) ;
#37015 = CIRCLE ( 'NONE', #31583, 2.552700000000005076 ) ;
#37016 = AXIS2_PLACEMENT_3D ( 'NONE', #22789, #30427, #41440 ) ;
#37017 = ADVANCED_FACE ( 'NONE', ( #35435 ), #21062, .F. ) ;
#37018 = ORIENTED_EDGE ( 'NONE', *, *, #43650, .T. ) ;
#37019 = DIRECTION ( 'NONE',  ( 0.000000000000000000, 0.7071067811865474617, 0.7071067811865475727 ) ) ;
#37020 = AXIS2_PLACEMENT_3D ( 'NONE', #23070, #4320, #8540 ) ;
#37021 = DIRECTION ( 'NONE',  ( -0.000000000000000000, -1.000000000000000000, -0.000000000000000000 ) ) ;
#37022 = VERTEX_POINT ( 'NONE', #24625 ) ;
#37023 = CARTESIAN_POINT ( 'NONE',  ( -180.6082350096160098, 4.474999999987215205, 152.3999999999999773 ) ) ;
#37024 = EDGE_CURVE ( 'NONE', #7404, #28426, #40019, .T. ) ;
#37025 = CARTESIAN_POINT ( 'NONE',  ( 38.09999999999999432, 0.9472999999999617282, 63.50000000000000000 ) ) ;
#37026 = ORIENTED_EDGE ( 'NONE', *, *, #33401, .T. ) ;
#37027 = VERTEX_POINT ( 'NONE', #9558 ) ;
#37028 = EDGE_LOOP ( 'NONE', ( #724, #1437, #40655, #5249 ) ) ;
#37029 = FACE_OUTER_BOUND ( 'NONE', #20583, .T. ) ;
#37030 = DIRECTION ( 'NONE',  ( 0.000000000000000000, 0.000000000000000000, -1.000000000000000000 ) ) ;
#37031 = DIRECTION ( 'NONE',  ( 0.000000000000000000, 0.000000000000000000, -1.000000000000000000 ) ) ;
#37032 = ORIENTED_EDGE ( 'NONE', *, *, #3513, .F. ) ;
#37033 = EDGE_CURVE ( 'NONE', #17575, #13674, #28912, .T. ) ;
#37034 = DIRECTION ( 'NONE',  ( 0.000000000000000000, 0.000000000000000000, -1.000000000000000000 ) ) ;
#37035 = ORIENTED_EDGE ( 'NONE', *, *, #5807, .T. ) ;
#37036 = DIRECTION ( 'NONE',  ( -0.000000000000000000, -1.000000000000000000, -0.000000000000000000 ) ) ;
#37037 = LINE ( 'NONE', #10975, #7418 ) ;
#37038 = EDGE_CURVE ( 'NONE', #9035, #10930, #3864, .T. ) ;
#37039 = DIRECTION ( 'NONE',  ( 0.000000000000000000, -0.7071067811865539010, -0.7071067811865411334 ) ) ;
#37040 = EDGE_CURVE ( 'NONE', #48020, #6349, #23439, .T. ) ;
#37041 = ADVANCED_FACE ( 'NONE', ( #10784 ), #29738, .F. ) ;
#37042 = AXIS2_PLACEMENT_3D ( 'NONE', #2305, #25516, #10201 ) ;
#37043 = CARTESIAN_POINT ( 'NONE',  ( -172.8054639011787970, 7.516766762246163580, 152.2999999999999829 ) ) ;
#37044 = EDGE_CURVE ( 'NONE', #9103, #47286, #34433, .T. ) ;
#37045 = EDGE_CURVE ( 'NONE', #38100, #8007, #3387, .T. ) ;
#37046 = CARTESIAN_POINT ( 'NONE',  ( -12.69999999999998863, 12.69999999999999929, 35.54729999999999279 ) ) ;
#37047 = LINE ( 'NONE', #3341, #38916 ) ;
#37048 = DIRECTION ( 'NONE',  ( -0.000000000000000000, -1.000000000000000000, -0.000000000000000000 ) ) ;
#37049 = CARTESIAN_POINT ( 'NONE',  ( 38.09999999999999432, 0.000000000000000000, 85.40000000000004832 ) ) ;
#37050 = ORIENTED_EDGE ( 'NONE', *, *, #40323, .T. ) ;
#37051 = CONICAL_SURFACE ( 'NONE', #45658, 3.499999999999947597, 0.7853981633974382870 ) ;
#37052 = AXIS2_PLACEMENT_3D ( 'NONE', #7142, #14494, #25152 ) ;
#37053 = AXIS2_PLACEMENT_3D ( 'NONE', #32315, #14979, #9419 ) ;
#37054 = CARTESIAN_POINT ( 'NONE',  ( -12.69999999999998863, 0.000000000000000000, -85.39999999999994884 ) ) ;
#37055 = ORIENTED_EDGE ( 'NONE', *, *, #30126, .F. ) ;
#37056 = CARTESIAN_POINT ( 'NONE',  ( -139.6999999999999886, 0.9473000000000848519, -38.09999999999999432 ) ) ;
#37057 = CIRCLE ( 'NONE', #7998, 2.552700000000005076 ) ;
#37058 = VECTOR ( 'NONE', #13192, 1000.000000000000000 ) ;
#37059 = LINE ( 'NONE', #3352, #29241 ) ;
#37060 = CARTESIAN_POINT ( 'NONE',  ( -215.9000000000000057, 12.69999999999999929, 35.54730000000000700 ) ) ;
#37061 = DIRECTION ( 'NONE',  ( 0.000000000000000000, 1.000000000000000000, 0.000000000000000000 ) ) ;
#37062 = DIRECTION ( 'NONE',  ( 0.000000000000000000, 1.000000000000000000, 0.000000000000000000 ) ) ;
#37063 = DIRECTION ( 'NONE',  ( 0.000000000000000000, 0.000000000000000000, -1.000000000000000000 ) ) ;
#37064 = DIRECTION ( 'NONE',  ( 0.000000000000000000, 0.000000000000000000, -1.000000000000000000 ) ) ;
#37065 = ADVANCED_FACE ( 'NONE', ( #18400 ), #7128, .F. ) ;
#37066 = ORIENTED_EDGE ( 'NONE', *, *, #10929, .F. ) ;
#37067 = EDGE_CURVE ( 'NONE', #48159, #1377, #14478, .T. ) ;
#37068 = LINE ( 'NONE', #22075, #37458 ) ;
#37069 = DIRECTION ( 'NONE',  ( 0.000000000000000000, 1.000000000000000000, 0.000000000000000000 ) ) ;
#37070 = EDGE_CURVE ( 'NONE', #24592, #25477, #22102, .T. ) ;
#37071 = EDGE_LOOP ( 'NONE', ( #18867, #5532, #44285, #41618 ) ) ;
#37072 = CARTESIAN_POINT ( 'NONE',  ( 12.70000000000001705, 12.69999999999999929, 66.05270000000000152 ) ) ;
#37073 = VERTEX_POINT ( 'NONE', #33451 ) ;
#37074 = AXIS2_PLACEMENT_3D ( 'NONE', #35941, #26154, #4131 ) ;
#37075 = CARTESIAN_POINT ( 'NONE',  ( 38.09999999999999432, 12.69999999999999929, 66.05270000000000152 ) ) ;
#37076 = ORIENTED_EDGE ( 'NONE', *, *, #6389, .T. ) ;
#37077 = ORIENTED_EDGE ( 'NONE', *, *, #42699, .F. ) ;
#37078 = AXIS2_PLACEMENT_3D ( 'NONE', #14011, #29065, #6626 ) ;
#37079 = AXIS2_PLACEMENT_3D ( 'NONE', #45810, #19763, #8702 ) ;
#37080 = ORIENTED_EDGE ( 'NONE', *, *, #44433, .T. ) ;
#37082 = ORIENTED_EDGE ( 'NONE', *, *, #39178, .T. ) ;
#37081 = ORIENTED_EDGE ( 'NONE', *, *, #20178, .F. ) ;
#37083 = ORIENTED_EDGE ( 'NONE', *, *, #21867, .F. ) ;
#37084 = DIRECTION ( 'NONE',  ( 0.000000000000000000, 0.000000000000000000, -1.000000000000000000 ) ) ;
#37085 = AXIS2_PLACEMENT_3D ( 'NONE', #88, #44889, #6815 ) ;
#37086 = CIRCLE ( 'NONE', #35542, 2.552699999999990865 ) ;
#37087 = CARTESIAN_POINT ( 'NONE',  ( -171.8587512978758980, 5.476410892977320088, 152.4000000000000057 ) ) ;
#37088 = LINE ( 'NONE', #21363, #35939 ) ;
#37089 = EDGE_LOOP ( 'NONE', ( #13615, #29717, #30277, #48611 ) ) ;
#37090 = EDGE_LOOP ( 'NONE', ( #32605, #35851, #14549, #41532 ) ) ;
#37091 = AXIS2_PLACEMENT_3D ( 'NONE', #30176, #817, #15850 ) ;
#37092 = DIRECTION ( 'NONE',  ( 0.000000000000000000, 0.000000000000000000, 1.000000000000000000 ) ) ;
#37093 = CARTESIAN_POINT ( 'NONE',  ( -184.2877221890865371, 4.475000000000010303, 152.3999999999999773 ) ) ;
#37094 = ADVANCED_FACE ( 'NONE', ( #37341 ), #40753, .F. ) ;
#37095 = DIRECTION ( 'NONE',  ( 0.000000000000000000, 0.000000000000000000, -1.000000000000000000 ) ) ;
#37096 = EDGE_CURVE ( 'NONE', #47286, #9103, #39060, .T. ) ;
#37097 = CARTESIAN_POINT ( 'NONE',  ( -88.90000000000000568, 12.69999999999999929, -111.7473000000000098 ) ) ;
#37098 = EDGE_CURVE ( 'NONE', #2985, #37275, #26116, .T. ) ;
#37099 = CARTESIAN_POINT ( 'NONE',  ( -139.6999999999999886, 11.75270000000009851, -60.94730000000001269 ) ) ;
#37100 = FACE_OUTER_BOUND ( 'NONE', #8747, .T. ) ;
#37101 = CARTESIAN_POINT ( 'NONE',  ( 41.60000000000005116, 12.69999999999999929, -114.3000000000000114 ) ) ;
#37102 = EDGE_CURVE ( 'NONE', #7528, #12073, #24236, .T. ) ;
#37103 = CARTESIAN_POINT ( 'NONE',  ( -38.09999999999999432, 12.69999999999999929, -66.05270000000000152 ) ) ;
#37104 = CYLINDRICAL_SURFACE ( 'NONE', #31977, 0.9687479225042316955 ) ;
#37105 = DIRECTION ( 'NONE',  ( -0.000000000000000000, -1.000000000000000000, -0.000000000000000000 ) ) ;
#37106 = ORIENTED_EDGE ( 'NONE', *, *, #26643, .F. ) ;
#37107 = DIRECTION ( 'NONE',  ( -0.000000000000000000, -1.000000000000000000, -0.000000000000000000 ) ) ;
#37108 = CARTESIAN_POINT ( 'NONE',  ( 38.09999999999999432, 0.9472999999999617282, 38.09999999999999432 ) ) ;
#37109 = DIRECTION ( 'NONE',  ( 0.000000000000000000, 0.000000000000000000, 1.000000000000000000 ) ) ;
#37110 = FACE_OUTER_BOUND ( 'NONE', #47209, .T. ) ;
#37111 = CARTESIAN_POINT ( 'NONE',  ( -206.5850959277632057, 8.223971550589476820, 152.2999999999999829 ) ) ;
#37112 = VERTEX_POINT ( 'NONE', #29047 ) ;
#37113 = CARTESIAN_POINT ( 'NONE',  ( -184.7813119326762603, 4.475000000000010303, 152.3999999999999773 ) ) ;
#37114 = CARTESIAN_POINT ( 'NONE',  ( -173.5576247710245923, 5.957345025564598551, 152.3000000000000114 ) ) ;
#37115 = EDGE_LOOP ( 'NONE', ( #3439, #18366, #12230, #16673 ) ) ;
#37116 = CARTESIAN_POINT ( 'NONE',  ( 190.5000000000000284, 11.75270000000009851, -63.50000000000000000 ) ) ;
#37117 = CARTESIAN_POINT ( 'NONE',  ( -182.9288228551057216, 7.399148070284622847, 152.3000000000000114 ) ) ;
#37118 = CARTESIAN_POINT ( 'NONE',  ( -165.0999999999999943, 0.000000000000000000, 16.20000000000004903 ) ) ;
#37119 = AXIS2_PLACEMENT_3D ( 'NONE', #3231, #5977, #2245 ) ;
#37120 = CIRCLE ( 'NONE', #14338, 3.499999999999947597 ) ;
#37121 = CARTESIAN_POINT ( 'NONE',  ( 139.7000000000000171, 0.000000000000000000, 63.50000000000000000 ) ) ;
#37123 = EDGE_LOOP ( 'NONE', ( #42772, #12663, #10107, #44918 ) ) ;
#37122 = EDGE_LOOP ( 'NONE', ( #40057, #45867, #17338, #27583 ) ) ;
#37124 = VERTEX_POINT ( 'NONE', #11266 ) ;
#37125 = ORIENTED_EDGE ( 'NONE', *, *, #17496, .T. ) ;
#37126 = CONICAL_SURFACE ( 'NONE', #29321, 3.499999999999892086, 0.7853981633974391752 ) ;
#37127 = ORIENTED_EDGE ( 'NONE', *, *, #23931, .T. ) ;
#37128 = CARTESIAN_POINT ( 'NONE',  ( -12.69999999999998863, 12.69999999999999929, -38.09999999999999432 ) ) ;
#37129 = ORIENTED_EDGE ( 'NONE', *, *, #38182, .F. ) ;
#37130 = VERTEX_POINT ( 'NONE', #26362 ) ;
#37131 = DIRECTION ( 'NONE',  ( 0.000000000000000000, 0.000000000000000000, -1.000000000000000000 ) ) ;
#37132 = ORIENTED_EDGE ( 'NONE', *, *, #16231, .T. ) ;
#37133 = ORIENTED_EDGE ( 'NONE', *, *, #18308, .F. ) ;
#37134 = CARTESIAN_POINT ( 'NONE',  ( 114.3000000000000398, 12.69999999999999929, -111.7473000000000098 ) ) ;
#37135 = CARTESIAN_POINT ( 'NONE',  ( -178.1121530732845315, 7.561542156880157073, 152.3999999999998352 ) ) ;
#37136 = FACE_OUTER_BOUND ( 'NONE', #22298, .T. ) ;
#37137 = CARTESIAN_POINT ( 'NONE',  ( 1.387778780781445676E-14, 6.499999999999999112, 5.499999999999949374 ) ) ;
#37138 = VERTEX_POINT ( 'NONE', #7578 ) ;
#37139 = ORIENTED_EDGE ( 'NONE', *, *, #15927, .T. ) ;
#37140 = ORIENTED_EDGE ( 'NONE', *, *, #40849, .T. ) ;
#37142 = EDGE_LOOP ( 'NONE', ( #16173, #12589, #11856, #46672 ) ) ;
#37141 = ORIENTED_EDGE ( 'NONE', *, *, #36019, .T. ) ;
#37143 = EDGE_LOOP ( 'NONE', ( #44400, #15679, #43489, #4739 ) ) ;
#37144 = CARTESIAN_POINT ( 'NONE',  ( 12.70000000000001705, 0.000000000000000000, -12.69999999999998863 ) ) ;
#37145 = ORIENTED_EDGE ( 'NONE', *, *, #16186, .F. ) ;
#37146 = ORIENTED_EDGE ( 'NONE', *, *, #9900, .T. ) ;
#37147 = CARTESIAN_POINT ( 'NONE',  ( -217.9778468269083476, 4.475000000000010303, 152.2999999999999829 ) ) ;
#37148 = ORIENTED_EDGE ( 'NONE', *, *, #12627, .T. ) ;
#37149 = ORIENTED_EDGE ( 'NONE', *, *, #46998, .F. ) ;
#37150 = CARTESIAN_POINT ( 'NONE',  ( -190.5000000000000000, 12.69999999999999929, 38.09999999999999432 ) ) ;
#37151 = CARTESIAN_POINT ( 'NONE',  ( -38.09999999999999432, 12.69999999999999929, -34.59999999999993747 ) ) ;
#37152 = CARTESIAN_POINT ( 'NONE',  ( 190.5000000000000284, 0.000000000000000000, -139.6999999999999886 ) ) ;
#37153 = ADVANCED_FACE ( 'NONE', ( #47923 ), #18864, .F. ) ;
#37154 = LINE ( 'NONE', #33270, #11303 ) ;
#37155 = AXIS2_PLACEMENT_3D ( 'NONE', #28503, #20820, #31928 ) ;
#37156 = CARTESIAN_POINT ( 'NONE',  ( -165.0999999999999943, 12.69999999999999929, 117.7999999999998835 ) ) ;
#37157 = ORIENTED_EDGE ( 'NONE', *, *, #30736, .F. ) ;
#37158 = LINE ( 'NONE', #3441, #15051 ) ;
#37159 = DIRECTION ( 'NONE',  ( 0.000000000000000000, 0.000000000000000000, 1.000000000000000000 ) ) ;
#37160 = AXIS2_PLACEMENT_3D ( 'NONE', #1251, #31796, #13329 ) ;
#37161 = CARTESIAN_POINT ( 'NONE',  ( -197.8556604904326832, 5.287231491654300619, 152.3999999999999773 ) ) ;
#37162 = ORIENTED_EDGE ( 'NONE', *, *, #4565, .F. ) ;
#37163 = FACE_BOUND ( 'NONE', #7916, .T. ) ;
#37164 = CARTESIAN_POINT ( 'NONE',  ( 190.5000000000000284, 11.75270000000009851, 63.50000000000000000 ) ) ;
#37165 = FACE_OUTER_BOUND ( 'NONE', #25962, .T. ) ;
#37166 = CARTESIAN_POINT ( 'NONE',  ( -172.8811382858880279, 4.471614313106210048, 152.2999999999999261 ) ) ;
#37167 = ORIENTED_EDGE ( 'NONE', *, *, #32850, .F. ) ;
#37168 = DIRECTION ( 'NONE',  ( 0.000000000000000000, 1.000000000000000000, 0.000000000000000000 ) ) ;
#37169 = EDGE_LOOP ( 'NONE', ( #26068, #7230 ) ) ;
#37170 = VERTEX_POINT ( 'NONE', #10301 ) ;
#37171 = DIRECTION ( 'NONE',  ( 0.000000000000000000, 0.000000000000000000, -1.000000000000000000 ) ) ;
#37172 = ORIENTED_EDGE ( 'NONE', *, *, #2291, .F. ) ;
#37173 = CYLINDRICAL_SURFACE ( 'NONE', #48310, 2.552700000000005076 ) ;
#37174 = CIRCLE ( 'NONE', #27829, 3.499999999999892086 ) ;
#37175 = DIRECTION ( 'NONE',  ( 0.000000000000000000, 0.7071067811865474617, 0.7071067811865474617 ) ) ;
#37176 = VECTOR ( 'NONE', #19801, 1000.000000000000114 ) ;
#37177 = FACE_OUTER_BOUND ( 'NONE', #42258, .T. ) ;
#37178 = CARTESIAN_POINT ( 'NONE',  ( 24.99999999999999289, 8.508999999999998565, 28.26390000000000313 ) ) ;
#37179 = AXIS2_PLACEMENT_3D ( 'NONE', #8490, #11699, #45603 ) ;
#37180 = ORIENTED_EDGE ( 'NONE', *, *, #1485, .F. ) ;
#37181 = VECTOR ( 'NONE', #9607, 1000.000000000000000 ) ;
#37182 = EDGE_CURVE ( 'NONE', #44084, #39908, #13238, .T. ) ;
#37183 = CIRCLE ( 'NONE', #14443, 2.552699999999990865 ) ;
#37184 = DIRECTION ( 'NONE',  ( 1.000000000000000000, 0.000000000000000000, 0.000000000000000000 ) ) ;
#37186 = EDGE_CURVE ( 'NONE', #14532, #12431, #19506, .T. ) ;
#37185 = CARTESIAN_POINT ( 'NONE',  ( -139.6999999999999886, 0.9472999999999183185, 137.1473000000000013 ) ) ;
#37188 = DIRECTION ( 'NONE',  ( 0.000000000000000000, -1.000000000000000000, 0.000000000000000000 ) ) ;
#37187 = CONICAL_SURFACE ( 'NONE', #34845, 2.552699999999990865, 0.7853981633974482790 ) ;
#37189 = ORIENTED_EDGE ( 'NONE', *, *, #20432, .F. ) ;
#37190 = DIRECTION ( 'NONE',  ( 0.000000000000000000, 1.000000000000000000, 0.000000000000000000 ) ) ;
#37191 = ORIENTED_EDGE ( 'NONE', *, *, #10614, .T. ) ;
#37192 = DIRECTION ( 'NONE',  ( 0.000000000000000000, 0.000000000000000000, -1.000000000000000000 ) ) ;
#37193 = DIRECTION ( 'NONE',  ( -0.000000000000000000, 1.000000000000000000, -0.000000000000000000 ) ) ;
#37194 = EDGE_LOOP ( 'NONE', ( #45248, #30413, #21777, #13333 ) ) ;
#37195 = ORIENTED_EDGE ( 'NONE', *, *, #8657, .F. ) ;
#37196 = CARTESIAN_POINT ( 'NONE',  ( 165.1000000000000512, 12.69999999999999929, 63.50000000000000000 ) ) ;
#37197 = EDGE_LOOP ( 'NONE', ( #42520, #35856, #335, #18404, #11472 ) ) ;
#37198 = CARTESIAN_POINT ( 'NONE',  ( -88.90000000000000568, 9.199999999999940670, -114.3000000000000114 ) ) ;
#37199 = ORIENTED_EDGE ( 'NONE', *, *, #3351, .F. ) ;
#37200 = EDGE_LOOP ( 'NONE', ( #5473, #39822, #2608, #16422 ) ) ;
#37201 = LINE ( 'NONE', #6492, #30285 ) ;
#37202 = DIRECTION ( 'NONE',  ( 8.659560562354847809E-17, -0.7071067811865546782, 0.7071067811865404673 ) ) ;
#37203 = VECTOR ( 'NONE', #13633, 1000.000000000000000 ) ;
#37204 = CARTESIAN_POINT ( 'NONE',  ( -38.09999999999999432, 0.000000000000000000, -38.09999999999999432 ) ) ;
#37205 = CARTESIAN_POINT ( 'NONE',  ( -173.0244464754307785, 7.876890199823736616, 152.3000000000000114 ) ) ;
#37206 = CARTESIAN_POINT ( 'NONE',  ( 165.1000000000000512, 0.000000000000000000, 139.6999999999999886 ) ) ;
#37207 = VECTOR ( 'NONE', #13561, 1000.000000000000000 ) ;
#37208 = AXIS2_PLACEMENT_3D ( 'NONE', #33005, #44496, #25660 ) ;
#37209 = EDGE_LOOP ( 'NONE', ( #48072, #16316, #12497, #20358 ) ) ;
#37210 = CARTESIAN_POINT ( 'NONE',  ( 12.70000000000001705, 0.000000000000000000, 136.2000000000001023 ) ) ;
#37211 = DIRECTION ( 'NONE',  ( 8.659560562354932858E-17, 0.7071067811865474617, -0.7071067811865474617 ) ) ;
#37212 = CARTESIAN_POINT ( 'NONE',  ( 139.7000000000000171, 0.000000000000000000, -85.39999999999994884 ) ) ;
#37213 = FACE_OUTER_BOUND ( 'NONE', #39308, .T. ) ;
#37214 = LINE ( 'NONE', #48550, #14027 ) ;
#37215 = CARTESIAN_POINT ( 'NONE',  ( -177.0085589308228577, 6.492856659474235848, 152.4000000000000057 ) ) ;
#37216 = VECTOR ( 'NONE', #20175, 1000.000000000000000 ) ;
#37217 = LINE ( 'NONE', #26732, #39148 ) ;
#37218 = CARTESIAN_POINT ( 'NONE',  ( 139.7000000000000171, 12.69999999999999929, -91.45269999999999300 ) ) ;
#37219 = DIRECTION ( 'NONE',  ( 0.000000000000000000, 0.000000000000000000, -1.000000000000000000 ) ) ;
#37220 = FACE_OUTER_BOUND ( 'NONE', #48206, .T. ) ;
#37221 = ORIENTED_EDGE ( 'NONE', *, *, #32907, .T. ) ;
#37222 = CARTESIAN_POINT ( 'NONE',  ( -225.5999999999999943, 0.2499999999999863443, -152.4000000000000341 ) ) ;
#37223 = DIRECTION ( 'NONE',  ( 0.000000000000000000, 1.000000000000000000, 0.000000000000000000 ) ) ;
#37224 = CARTESIAN_POINT ( 'NONE',  ( 63.50000000000002842, 9.199999999999940670, -114.3000000000000114 ) ) ;
#37225 = CARTESIAN_POINT ( 'NONE',  ( 63.50000000000002842, 0.9472999999999617282, -88.90000000000000568 ) ) ;
#37226 = FACE_BOUND ( 'NONE', #9703, .T. ) ;
#37227 = VERTEX_POINT ( 'NONE', #21856 ) ;
#37228 = CARTESIAN_POINT ( 'NONE',  ( -190.5000000000000000, 12.69999999999999929, 136.2000000000001023 ) ) ;
#37229 = EDGE_CURVE ( 'NONE', #31233, #21067, #6177, .T. ) ;
#37230 = FACE_OUTER_BOUND ( 'NONE', #29509, .T. ) ;
#37231 = CARTESIAN_POINT ( 'NONE',  ( -187.1819529583173107, 5.005048076923087841, 152.3999999999999773 ) ) ;
#37232 = DIRECTION ( 'NONE',  ( 0.000000000000000000, 0.000000000000000000, -1.000000000000000000 ) ) ;
#37233 = ORIENTED_EDGE ( 'NONE', *, *, #16020, .T. ) ;
#37234 = ADVANCED_FACE ( 'NONE', ( #45421 ), #48593, .F. ) ;
#37235 = DIRECTION ( 'NONE',  ( 0.000000000000000000, 0.000000000000000000, 1.000000000000000000 ) ) ;
#37236 = VERTEX_POINT ( 'NONE', #19104 ) ;
#37237 = EDGE_CURVE ( 'NONE', #42163, #14427, #25862, .T. ) ;
#37238 = AXIS2_PLACEMENT_3D ( 'NONE', #2956, #47270, #24932 ) ;
#37239 = AXIS2_PLACEMENT_3D ( 'NONE', #33494, #48702, #30039 ) ;
#37240 = VERTEX_POINT ( 'NONE', #27553 ) ;
#37241 = VECTOR ( 'NONE', #27353, 1000.000000000000000 ) ;
#37243 = ORIENTED_EDGE ( 'NONE', *, *, #13959, .T. ) ;
#37242 = EDGE_CURVE ( 'NONE', #10158, #27029, #42264, .T. ) ;
#37244 = ADVANCED_FACE ( 'NONE', ( #41494 ), #601, .F. ) ;
#37245 = CARTESIAN_POINT ( 'NONE',  ( -182.8930864321809224, 7.893338612306044055, 152.2999999999999545 ) ) ;
#37246 = ORIENTED_EDGE ( 'NONE', *, *, #28452, .T. ) ;
#37247 = EDGE_LOOP ( 'NONE', ( #19836, #22352, #23438, #17834 ) ) ;
#37248 = CIRCLE ( 'NONE', #45859, 2.552700000000005076 ) ;
#37249 = VECTOR ( 'NONE', #45913, 1000.000000000000000 ) ;
#37250 = EDGE_CURVE ( 'NONE', #27107, #46845, #41743, .T. ) ;
#37251 = ORIENTED_EDGE ( 'NONE', *, *, #7849, .T. ) ;
#37252 = ADVANCED_FACE ( 'NONE', ( #4839 ), #4566, .F. ) ;
#37253 = CARTESIAN_POINT ( 'NONE',  ( 88.90000000000000568, 11.75269999999994575, -63.50000000000000000 ) ) ;
#37254 = CARTESIAN_POINT ( 'NONE',  ( 190.5000000000000284, 12.69999999999999929, 63.50000000000000000 ) ) ;
#37255 = EDGE_LOOP ( 'NONE', ( #18251, #44571, #23400, #28819 ) ) ;
#37256 = ORIENTED_EDGE ( 'NONE', *, *, #13959, .F. ) ;
#37257 = CARTESIAN_POINT ( 'NONE',  ( 139.7000000000000171, 0.000000000000000000, -63.50000000000000000 ) ) ;
#37258 = DIRECTION ( 'NONE',  ( -0.000000000000000000, 1.000000000000000000, -0.000000000000000000 ) ) ;
#37259 = EDGE_CURVE ( 'NONE', #27524, #7932, #32112, .T. ) ;
#37260 = ORIENTED_EDGE ( 'NONE', *, *, #45318, .T. ) ;
#37261 = CARTESIAN_POINT ( 'NONE',  ( -182.7967625425697236, 6.335896494528032719, 152.3999999999999488 ) ) ;
#37262 = DIRECTION ( 'NONE',  ( -0.000000000000000000, -1.000000000000000000, -0.000000000000000000 ) ) ;
#37263 = CARTESIAN_POINT ( 'NONE',  ( -172.3253995282655353, 7.960515911756681717, 152.2999999999999545 ) ) ;
#37264 = LINE ( 'NONE', #22523, #47632 ) ;
#37265 = CARTESIAN_POINT ( 'NONE',  ( 38.09999999999999432, 11.75269999999994575, -88.90000000000000568 ) ) ;
#37266 = DIRECTION ( 'NONE',  ( 0.000000000000000000, 0.000000000000000000, 1.000000000000000000 ) ) ;
#37267 = EDGE_LOOP ( 'NONE', ( #36683, #42841 ) ) ;
#37268 = VERTEX_POINT ( 'NONE', #15687 ) ;
#37269 = CARTESIAN_POINT ( 'NONE',  ( 12.70000000000001705, 11.75269999999994397, -114.3000000000000114 ) ) ;
#37270 = EDGE_LOOP ( 'NONE', ( #47614, #42888 ) ) ;
#37271 = CARTESIAN_POINT ( 'NONE',  ( -184.2877221890865371, 6.090384615384626166, 152.2999999999999829 ) ) ;
#37272 = CIRCLE ( 'NONE', #16066, 3.499999999999947597 ) ;
#37273 = DIRECTION ( 'NONE',  ( -0.000000000000000000, 1.000000000000000000, -0.000000000000000000 ) ) ;
#37274 = ORIENTED_EDGE ( 'NONE', *, *, #41868, .F. ) ;
#37275 = VERTEX_POINT ( 'NONE', #30726 ) ;
#37276 = AXIS2_PLACEMENT_3D ( 'NONE', #28109, #20913, #35923 ) ;
#37277 = AXIS2_PLACEMENT_3D ( 'NONE', #21792, #10968, #25792 ) ;
#37278 = CIRCLE ( 'NONE', #46732, 2.552700000000005076 ) ;
#37279 = DIRECTION ( 'NONE',  ( -0.000000000000000000, 1.000000000000000000, -0.000000000000000000 ) ) ;
#37280 = ORIENTED_EDGE ( 'NONE', *, *, #22505, .F. ) ;
#37281 = VECTOR ( 'NONE', #39192, 1000.000000000000000 ) ;
#37282 = ORIENTED_EDGE ( 'NONE', *, *, #42483, .T. ) ;
#37283 = DIRECTION ( 'NONE',  ( 0.000000000000000000, 1.000000000000000000, -0.000000000000000000 ) ) ;
#37284 = DIRECTION ( 'NONE',  ( 1.000000000000000000, 0.000000000000000000, 0.000000000000000000 ) ) ;
#37285 = ORIENTED_EDGE ( 'NONE', *, *, #6269, .F. ) ;
#37286 = LINE ( 'NONE', #37753, #41778 ) ;
#37287 = DIRECTION ( 'NONE',  ( 0.000000000000000000, 1.000000000000000000, 0.000000000000000000 ) ) ;
#37288 = CARTESIAN_POINT ( 'NONE',  ( -114.2999999999999972, 12.69999999999999929, -136.1999999999999318 ) ) ;
#37289 = VERTEX_POINT ( 'NONE', #26840 ) ;
#37290 = CARTESIAN_POINT ( 'NONE',  ( 139.7000000000000171, 0.9473000000000848519, -88.90000000000000568 ) ) ;
#37291 = CARTESIAN_POINT ( 'NONE',  ( -190.5000000000000000, 0.000000000000000000, 88.89999999999999147 ) ) ;
#37292 = ORIENTED_EDGE ( 'NONE', *, *, #34622, .F. ) ;
#37293 = EDGE_CURVE ( 'NONE', #41721, #47456, #11997, .T. ) ;
#37294 = CIRCLE ( 'NONE', #7448, 2.552699999999990865 ) ;
#37295 = EDGE_CURVE ( 'NONE', #46028, #24980, #7836, .T. ) ;
#37296 = ORIENTED_EDGE ( 'NONE', *, *, #3037, .F. ) ;
#37297 = VERTEX_POINT ( 'NONE', #38021 ) ;
#37298 = PLANE ( 'NONE',  #24386 ) ;
#37299 = CARTESIAN_POINT ( 'NONE',  ( -165.0999999999999943, 12.69999999999999929, -114.3000000000000114 ) ) ;
#37300 = CARTESIAN_POINT ( 'NONE',  ( -12.69999999999998863, 12.69999999999999929, -114.3000000000000114 ) ) ;
#37302 = ADVANCED_FACE ( 'NONE', ( #33937 ), #34167, .F. ) ;
#37301 = LINE ( 'NONE', #14930, #44024 ) ;
#37303 = EDGE_LOOP ( 'NONE', ( #35539, #13710, #40454, #7548 ) ) ;
#37304 = CARTESIAN_POINT ( 'NONE',  ( -12.69999999999998863, 12.69999999999999929, 139.6999999999999886 ) ) ;
#37305 = EDGE_CURVE ( 'NONE', #10995, #47674, #133, .T. ) ;
#37306 = EDGE_CURVE ( 'NONE', #1718, #24597, #18724, .T. ) ;
#37307 = AXIS2_PLACEMENT_3D ( 'NONE', #16678, #12555, #19903 ) ;
#37308 = EDGE_CURVE ( 'NONE', #41893, #43301, #14000, .T. ) ;
#37309 = ORIENTED_EDGE ( 'NONE', *, *, #11733, .F. ) ;
#37310 = EDGE_CURVE ( 'NONE', #24980, #12340, #29776, .T. ) ;
#37311 = CARTESIAN_POINT ( 'NONE',  ( 203.2000000000000171, 12.45000000000002771, -127.0000000000000284 ) ) ;
#37312 = EDGE_CURVE ( 'NONE', #7892, #2752, #21100, .T. ) ;
#37313 = DIRECTION ( 'NONE',  ( -0.000000000000000000, 1.000000000000000000, -0.000000000000000000 ) ) ;
#37314 = CONICAL_SURFACE ( 'NONE', #46730, 3.499999999999947597, 0.7853981633974482790 ) ;
#37315 = AXIS2_PLACEMENT_3D ( 'NONE', #31331, #12350, #19476 ) ;
#37317 = ADVANCED_FACE ( 'NONE', ( #45173 ), #7727, .F. ) ;
#37316 = AXIS2_PLACEMENT_3D ( 'NONE', #9563, #46970, #13281 ) ;
#37318 = ADVANCED_FACE ( 'NONE', ( #4099 ), #40685, .F. ) ;
#37319 = ORIENTED_EDGE ( 'NONE', *, *, #20096, .F. ) ;
#37320 = ADVANCED_FACE ( 'NONE', ( #32583 ), #14118, .F. ) ;
#37321 = EDGE_CURVE ( 'NONE', #30910, #33264, #34460, .T. ) ;
#37322 = ORIENTED_EDGE ( 'NONE', *, *, #23155, .F. ) ;
#37323 = ORIENTED_EDGE ( 'NONE', *, *, #10225, .F. ) ;
#37324 = CARTESIAN_POINT ( 'NONE',  ( 114.3000000000000398, 0.000000000000000000, 85.40000000000004832 ) ) ;
#37325 = CARTESIAN_POINT ( 'NONE',  ( 38.09999999999999432, 11.75269999999994575, -10.14729999999998356 ) ) ;
#37326 = VERTEX_POINT ( 'NONE', #47548 ) ;
#37327 = AXIS2_PLACEMENT_3D ( 'NONE', #12270, #23369, #18888 ) ;
#37328 = CONICAL_SURFACE ( 'NONE', #43598, 3.499999999999947597, 0.7853981633974382870 ) ;
#37329 = ORIENTED_EDGE ( 'NONE', *, *, #25679, .F. ) ;
#37330 = ORIENTED_EDGE ( 'NONE', *, *, #1748, .T. ) ;
#37331 = VERTEX_POINT ( 'NONE', #28926 ) ;
#37332 = CARTESIAN_POINT ( 'NONE',  ( -173.1812628775165592, 5.714577785644757491, 152.3999999999998920 ) ) ;
#37333 = LINE ( 'NONE', #18391, #47705 ) ;
#37334 = CARTESIAN_POINT ( 'NONE',  ( 139.7000000000000171, 11.75270000000009851, 40.65269999999998873 ) ) ;
#37335 = CARTESIAN_POINT ( 'NONE',  ( -207.9879518244472081, 5.515618727953089717, 152.3999999999999773 ) ) ;
#37336 = VERTEX_POINT ( 'NONE', #29170 ) ;
#37337 = CYLINDRICAL_SURFACE ( 'NONE', #32114, 2.552700000000005076 ) ;
#37338 = VERTEX_POINT ( 'NONE', #32830 ) ;
#37339 = CARTESIAN_POINT ( 'NONE',  ( -180.6082350096160098, 7.202363782038497142, 152.2999999999999829 ) ) ;
#37340 = ADVANCED_FACE ( 'NONE', ( #6747 ), #25252, .F. ) ;
#37341 = FACE_OUTER_BOUND ( 'NONE', #39107, .T. ) ;
#37342 = DIRECTION ( 'NONE',  ( 8.659560562354932858E-17, -0.7071067811865474617, 0.7071067811865474617 ) ) ;
#37343 = CARTESIAN_POINT ( 'NONE',  ( -63.50000000000000000, 0.000000000000000000, 12.69999999999998863 ) ) ;
#37344 = CARTESIAN_POINT ( 'NONE',  ( -63.50000000000000000, 11.75269999999994575, -114.3000000000000114 ) ) ;
#37345 = EDGE_CURVE ( 'NONE', #46386, #33248, #17779, .T. ) ;
#37346 = CARTESIAN_POINT ( 'NONE',  ( -172.9688071194932775, 4.970090463109023027, 152.3999999999909107 ) ) ;
#37347 = CARTESIAN_POINT ( 'NONE',  ( -139.6999999999999886, 11.75270000000009851, -116.8526999999999987 ) ) ;
#37348 = DIRECTION ( 'NONE',  ( 0.000000000000000000, 0.000000000000000000, -1.000000000000000000 ) ) ;
#37349 = VECTOR ( 'NONE', #31211, 1000.000000000000000 ) ;
#37350 = LINE ( 'NONE', #7366, #9409 ) ;
#37351 = VERTEX_POINT ( 'NONE', #44104 ) ;
#37352 = CARTESIAN_POINT ( 'NONE',  ( -182.8153451369769016, 5.895395036411485989, 152.3999999999999488 ) ) ;
#37353 = VECTOR ( 'NONE', #39744, 1000.000000000000000 ) ;
#37354 = AXIS2_PLACEMENT_3D ( 'NONE', #32574, #13616, #31853 ) ;
#37355 = DIRECTION ( 'NONE',  ( -0.000000000000000000, -1.000000000000000000, -0.000000000000000000 ) ) ;
#37356 = VECTOR ( 'NONE', #39346, 1000.000000000000114 ) ;
#37357 = CIRCLE ( 'NONE', #5934, 3.500000000000058620 ) ;
#37358 = ADVANCED_FACE ( 'NONE', ( #10421 ), #35238, .F. ) ;
#37359 = DIRECTION ( 'NONE',  ( 0.000000000000000000, -0.7071067811865539010, -0.7071067811865411334 ) ) ;
#37360 = FACE_OUTER_BOUND ( 'NONE', #35474, .T. ) ;
#37361 = FACE_OUTER_BOUND ( 'NONE', #45108, .T. ) ;
#37362 = CARTESIAN_POINT ( 'NONE',  ( -173.5869608673389166, 5.890569368441667564, 152.2999999999999829 ) ) ;
#37363 = DIRECTION ( 'NONE',  ( -0.000000000000000000, -1.000000000000000000, 0.000000000000000000 ) ) ;
#37364 = VECTOR ( 'NONE', #9306, 1000.000000000000000 ) ;
#37365 = VERTEX_POINT ( 'NONE', #36499 ) ;
#37366 = AXIS2_PLACEMENT_3D ( 'NONE', #16963, #23939, #9384 ) ;
#37367 = CARTESIAN_POINT ( 'NONE',  ( 114.3000000000000398, 11.75269999999994575, -114.3000000000000114 ) ) ;
#37368 = LINE ( 'NONE', #14987, #48330 ) ;
#37369 = CIRCLE ( 'NONE', #3557, 2.552699999999990865 ) ;
#37371 = ORIENTED_EDGE ( 'NONE', *, *, #27717, .T. ) ;
#37370 = ORIENTED_EDGE ( 'NONE', *, *, #34142, .F. ) ;
#37372 = EDGE_CURVE ( 'NONE', #36374, #16581, #2765, .T. ) ;
#37373 = ADVANCED_FACE ( 'NONE', ( #2520 ), #45384, .F. ) ;
#37374 = EDGE_CURVE ( 'NONE', #46453, #17066, #13875, .T. ) ;
#37375 = ADVANCED_FACE ( 'NONE', ( #25491 ), #43832, .F. ) ;
#37376 = ORIENTED_EDGE ( 'NONE', *, *, #1609, .T. ) ;
#37377 = EDGE_CURVE ( 'NONE', #45481, #34040, #44323, .T. ) ;
#37378 = EDGE_CURVE ( 'NONE', #12346, #22253, #28025, .T. ) ;
#37379 = ORIENTED_EDGE ( 'NONE', *, *, #47498, .T. ) ;
#37380 = VERTEX_POINT ( 'NONE', #16392 ) ;
#37381 = CARTESIAN_POINT ( 'NONE',  ( -12.69999999999998863, 12.69999999999999929, 59.99999999999994316 ) ) ;
#37382 = LINE ( 'NONE', #3422, #42477 ) ;
#37383 = AXIS2_PLACEMENT_3D ( 'NONE', #35503, #43814, #16519 ) ;
#37384 = LINE ( 'NONE', #40296, #13977 ) ;
#37385 = AXIS2_PLACEMENT_3D ( 'NONE', #5474, #20217, #39353 ) ;
#37386 = AXIS2_PLACEMENT_3D ( 'NONE', #19677, #42532, #34709 ) ;
#37387 = CARTESIAN_POINT ( 'NONE',  ( -172.5411276378044931, 6.180128205128215590, 152.3999999999999773 ) ) ;
#37388 = AXIS2_PLACEMENT_3D ( 'NONE', #40194, #47868, #44392 ) ;
#37389 = VERTEX_POINT ( 'NONE', #9939 ) ;
#37390 = EDGE_LOOP ( 'NONE', ( #27181, #40100, #25549, #37125 ) ) ;
#37391 = CARTESIAN_POINT ( 'NONE',  ( -190.5000000000000000, 11.75270000000009851, 38.09999999999999432 ) ) ;
#37392 = VERTEX_POINT ( 'NONE', #17536 ) ;
#37393 = ORIENTED_EDGE ( 'NONE', *, *, #39380, .T. ) ;
#37394 = DIRECTION ( 'NONE',  ( -1.000000000000000000, 0.000000000000000000, 0.000000000000000000 ) ) ;
#37395 = EDGE_LOOP ( 'NONE', ( #33363, #17548, #33053, #30579 ) ) ;
#37396 = DIRECTION ( 'NONE',  ( 0.000000000000000000, 0.000000000000000000, -1.000000000000000000 ) ) ;
#37397 = ORIENTED_EDGE ( 'NONE', *, *, #7474, .T. ) ;
#37398 = VECTOR ( 'NONE', #18512, 1000.000000000000114 ) ;
#37399 = AXIS2_PLACEMENT_3D ( 'NONE', #20452, #20204, #1244 ) ;
#37400 = CARTESIAN_POINT ( 'NONE',  ( -63.50000000000000000, 11.75269999999994575, 12.69999999999998863 ) ) ;
#37401 = FACE_OUTER_BOUND ( 'NONE', #39563, .T. ) ;
#37402 = CARTESIAN_POINT ( 'NONE',  ( -63.50000000000000000, 0.000000000000000000, 38.09999999999999432 ) ) ;
#37403 = FACE_OUTER_BOUND ( 'NONE', #13545, .T. ) ;
#37404 = FACE_BOUND ( 'NONE', #4958, .T. ) ;
#37405 = DIRECTION ( 'NONE',  ( 0.000000000000000000, 1.000000000000000000, 0.000000000000000000 ) ) ;
#37406 = DIRECTION ( 'NONE',  ( 0.000000000000000000, 0.000000000000000000, -1.000000000000000000 ) ) ;
#37407 = DIRECTION ( 'NONE',  ( 8.659560562354932858E-17, 0.7071067811865474617, -0.7071067811865474617 ) ) ;
#37408 = PLANE ( 'NONE',  #21724 ) ;
#37409 = DIRECTION ( 'NONE',  ( 0.000000000000000000, 0.000000000000000000, -1.000000000000000000 ) ) ;
#37410 = DIRECTION ( 'NONE',  ( 8.659560562354853972E-17, -0.7071067811865539010, 0.7071067811865411334 ) ) ;
#37411 = FACE_OUTER_BOUND ( 'NONE', #11843, .T. ) ;
#37412 = CARTESIAN_POINT ( 'NONE',  ( -197.3343588258505008, 4.661863073234115085, 152.3999999999999773 ) ) ;
#37413 = CARTESIAN_POINT ( 'NONE',  ( -165.0999999999999943, 12.69999999999999929, 66.99999999999988631 ) ) ;
#37414 = ORIENTED_EDGE ( 'NONE', *, *, #18313, .T. ) ;
#37415 = ORIENTED_EDGE ( 'NONE', *, *, #17820, .F. ) ;
#37416 = DIRECTION ( 'NONE',  ( -0.000000000000000000, -1.000000000000000000, 0.000000000000000000 ) ) ;
#37417 = CARTESIAN_POINT ( 'NONE',  ( 114.3000000000000398, 0.9472999999999617282, -63.50000000000000000 ) ) ;
#37418 = DIRECTION ( 'NONE',  ( -0.000000000000000000, 1.000000000000000000, -0.000000000000000000 ) ) ;
#37419 = CONICAL_SURFACE ( 'NONE', #1274, 2.552699999999990865, 0.7853981633974482790 ) ;
#37420 = CARTESIAN_POINT ( 'NONE',  ( -173.0684416813693360, 7.054463200334720518, 152.2999999999999829 ) ) ;
#37421 = VECTOR ( 'NONE', #20307, 1000.000000000000000 ) ;
#37422 = LINE ( 'NONE', #21940, #34186 ) ;
#37423 = CIRCLE ( 'NONE', #32725, 3.499999999999892086 ) ;
#37425 = VERTEX_POINT ( 'NONE', #46424 ) ;
#37424 = ORIENTED_EDGE ( 'NONE', *, *, #26912, .F. ) ;
#37426 = ORIENTED_EDGE ( 'NONE', *, *, #1584, .T. ) ;
#37427 = DIRECTION ( 'NONE',  ( -0.000000000000000000, 1.000000000000000000, -0.000000000000000000 ) ) ;
#37428 = VECTOR ( 'NONE', #3750, 1000.000000000000000 ) ;
#37429 = VERTEX_POINT ( 'NONE', #12974 ) ;
#37430 = EDGE_CURVE ( 'NONE', #39908, #662, #12742, .T. ) ;
#37431 = ORIENTED_EDGE ( 'NONE', *, *, #20837, .F. ) ;
#37432 = ORIENTED_EDGE ( 'NONE', *, *, #1518, .T. ) ;
#37433 = FACE_OUTER_BOUND ( 'NONE', #36933, .T. ) ;
#37434 = CIRCLE ( 'NONE', #43725, 3.500000000000058620 ) ;
#37435 = LINE ( 'NONE', #40605, #23666 ) ;
#37436 = CARTESIAN_POINT ( 'NONE',  ( 38.09999999999999432, 12.69999999999999929, -110.7999999999999545 ) ) ;
#37437 = VERTEX_POINT ( 'NONE', #20350 ) ;
#37438 = VERTEX_POINT ( 'NONE', #9032 ) ;
#37439 = CARTESIAN_POINT ( 'NONE',  ( 215.9000000000000057, 12.69999999999999929, 15.25269999999997950 ) ) ;
#37440 = CARTESIAN_POINT ( 'NONE',  ( -201.0586828245774313, 7.162340143859039721, 152.2999999999999829 ) ) ;
#37441 = CARTESIAN_POINT ( 'NONE',  ( -179.1274657788301283, 4.475000000000010303, 152.3999999999999773 ) ) ;
#37442 = AXIS2_PLACEMENT_3D ( 'NONE', #7365, #37107, #25861 ) ;
#37443 = DIRECTION ( 'NONE',  ( -0.000000000000000000, 1.000000000000000000, -0.000000000000000000 ) ) ;
#37444 = DIRECTION ( 'NONE',  ( 0.000000000000000000, 0.000000000000000000, 1.000000000000000000 ) ) ;
#37445 = ORIENTED_EDGE ( 'NONE', *, *, #19874, .F. ) ;
#37446 = CARTESIAN_POINT ( 'NONE',  ( 88.90000000000000568, 12.69999999999999929, 110.7999999999999261 ) ) ;
#37447 = DIRECTION ( 'NONE',  ( -0.000000000000000000, 1.000000000000000000, -0.000000000000000000 ) ) ;
#37448 = DIRECTION ( 'NONE',  ( 0.000000000000000000, 0.7071067811865474617, 0.7071067811865474617 ) ) ;
#37449 = CONICAL_SURFACE ( 'NONE', #39756, 2.552699999999990865, 0.7853981633974482790 ) ;
#37450 = ORIENTED_EDGE ( 'NONE', *, *, #13963, .T. ) ;
#37451 = VECTOR ( 'NONE', #12668, 1000.000000000000000 ) ;
#37452 = CARTESIAN_POINT ( 'NONE',  ( -215.9000000000000057, 11.75269999999991377, 116.8526999999999703 ) ) ;
#37453 = DIRECTION ( 'NONE',  ( 0.000000000000000000, 0.000000000000000000, -1.000000000000000000 ) ) ;
#37454 = AXIS2_PLACEMENT_3D ( 'NONE', #27307, #19859, #11779 ) ;
#37455 = CARTESIAN_POINT ( 'NONE',  ( -173.3684293096680733, 7.587003761615632058, 152.2999999999999545 ) ) ;
#37456 = LINE ( 'NONE', #4712, #533 ) ;
#37457 = DIRECTION ( 'NONE',  ( 0.000000000000000000, 0.000000000000000000, 1.000000000000000000 ) ) ;
#37458 = VECTOR ( 'NONE', #28763, 1000.000000000000114 ) ;
#37459 = ORIENTED_EDGE ( 'NONE', *, *, #6415, .T. ) ;
#37460 = CARTESIAN_POINT ( 'NONE',  ( -12.69999999999998863, 12.69999999999999929, -12.69999999999998863 ) ) ;
#37461 = DIRECTION ( 'NONE',  ( 0.000000000000000000, -1.000000000000000000, 0.000000000000000000 ) ) ;
#37462 = CARTESIAN_POINT ( 'NONE',  ( 139.7000000000000171, 12.69999999999999929, -12.69999999999998863 ) ) ;
#37463 = LINE ( 'NONE', #44821, #43873 ) ;
#37464 = VERTEX_POINT ( 'NONE', #24066 ) ;
#37465 = AXIS2_PLACEMENT_3D ( 'NONE', #2040, #2759, #39885 ) ;
#37466 = CARTESIAN_POINT ( 'NONE',  ( 88.90000000000000568, 0.9472999999999617282, 86.34729999999998995 ) ) ;
#37467 = CYLINDRICAL_SURFACE ( 'NONE', #8510, 2.552700000000005076 ) ;
#37468 = DIRECTION ( 'NONE',  ( -1.000000000000000000, 0.000000000000000000, 0.000000000000000000 ) ) ;
#37469 = CARTESIAN_POINT ( 'NONE',  ( -177.3330811254694481, 6.984744990924975028, 152.2999999999999829 ) ) ;
#37470 = VERTEX_POINT ( 'NONE', #38988 ) ;
#37471 = LINE ( 'NONE', #3024, #48107 ) ;
#37472 = DIRECTION ( 'NONE',  ( 0.000000000000000000, 0.000000000000000000, -1.000000000000000000 ) ) ;
#37473 = CIRCLE ( 'NONE', #468, 2.552700000000005076 ) ;
#37474 = DIRECTION ( 'NONE',  ( 0.000000000000000000, 1.000000000000000000, 0.000000000000000000 ) ) ;
#37475 = DIRECTION ( 'NONE',  ( 0.000000000000000000, 1.000000000000000000, 0.000000000000000000 ) ) ;
#37476 = DIRECTION ( 'NONE',  ( 0.000000000000000000, 0.000000000000000000, -1.000000000000000000 ) ) ;
#37477 = LINE ( 'NONE', #38164, #39098 ) ;
#37478 = DIRECTION ( 'NONE',  ( 0.000000000000000000, 1.000000000000000000, 0.000000000000000000 ) ) ;
#37479 = CIRCLE ( 'NONE', #20212, 3.499999999999947597 ) ;
#37480 = AXIS2_PLACEMENT_3D ( 'NONE', #5503, #31824, #20496 ) ;
#37481 = ORIENTED_EDGE ( 'NONE', *, *, #14374, .F. ) ;
#37482 = CIRCLE ( 'NONE', #10007, 2.552700000000005076 ) ;
#37483 = ORIENTED_EDGE ( 'NONE', *, *, #38501, .T. ) ;
#37484 = CARTESIAN_POINT ( 'NONE',  ( -38.09999999999999432, 0.000000000000000000, 88.89999999999999147 ) ) ;
#37485 = CIRCLE ( 'NONE', #25806, 3.500000000000058620 ) ;
#37486 = CIRCLE ( 'NONE', #45323, 3.500000000000058620 ) ;
#37487 = AXIS2_PLACEMENT_3D ( 'NONE', #30932, #27759, #27990 ) ;
#37488 = CARTESIAN_POINT ( 'NONE',  ( -38.09999999999999432, 12.69999999999999929, 137.1472999999999729 ) ) ;
#37489 = ORIENTED_EDGE ( 'NONE', *, *, #26856, .T. ) ;
#37490 = CARTESIAN_POINT ( 'NONE',  ( 88.90000000000000568, 0.9472999999999617282, 38.09999999999999432 ) ) ;
#37491 = VERTEX_POINT ( 'NONE', #1638 ) ;
#37492 = ORIENTED_EDGE ( 'NONE', *, *, #4564, .F. ) ;
#37493 = CARTESIAN_POINT ( 'NONE',  ( 114.3000000000000398, 12.69999999999999929, -38.09999999999999432 ) ) ;
#37494 = CARTESIAN_POINT ( 'NONE',  ( 88.90000000000000568, 0.000000000000000000, 88.89999999999999147 ) ) ;
#37495 = EDGE_LOOP ( 'NONE', ( #7742, #35164 ) ) ;
#37496 = CARTESIAN_POINT ( 'NONE',  ( -190.5000000000000000, 0.000000000000000000, 12.69999999999998863 ) ) ;
#37497 = CONICAL_SURFACE ( 'NONE', #2883, 3.499999999999947597, 0.7853981633974382870 ) ;
#37498 = CARTESIAN_POINT ( 'NONE',  ( -173.0859147765946773, 4.547900159576618861, 152.3999999999999773 ) ) ;
#37499 = ADVANCED_FACE ( 'NONE', ( #35381 ), #43624, .F. ) ;
#37500 = ORIENTED_EDGE ( 'NONE', *, *, #35102, .F. ) ;
#37501 = ORIENTED_EDGE ( 'NONE', *, *, #16902, .T. ) ;
#37502 = DIRECTION ( 'NONE',  ( 8.659560562354932858E-17, 0.7071067811865474617, -0.7071067811865475727 ) ) ;
#37503 = ORIENTED_EDGE ( 'NONE', *, *, #20218, .T. ) ;
#37504 = DIRECTION ( 'NONE',  ( 0.000000000000000000, -0.000000000000000000, -1.000000000000000000 ) ) ;
#37505 = CARTESIAN_POINT ( 'NONE',  ( -63.50000000000000000, 0.000000000000000000, 136.2000000000000455 ) ) ;
#37506 = DIRECTION ( 'NONE',  ( 0.000000000000000000, 0.000000000000000000, -1.000000000000000000 ) ) ;
#37507 = EDGE_LOOP ( 'NONE', ( #19795, #21488, #47453, #42612 ) ) ;
#37508 = DIRECTION ( 'NONE',  ( 8.659560562354932858E-17, 0.7071067811865474617, -0.7071067811865474617 ) ) ;
#37509 = EDGE_CURVE ( 'NONE', #3197, #22575, #21983, .T. ) ;
#37510 = CIRCLE ( 'NONE', #46973, 2.552699999999990865 ) ;
#37511 = DIRECTION ( 'NONE',  ( 0.000000000000000000, 0.7071067811865474617, 0.7071067811865474617 ) ) ;
#37512 = DIRECTION ( 'NONE',  ( -0.000000000000000000, -1.000000000000000000, -0.000000000000000000 ) ) ;
#37513 = VECTOR ( 'NONE', #1862, 1000.000000000000000 ) ;
#37514 = ORIENTED_EDGE ( 'NONE', *, *, #11416, .F. ) ;
#37515 = EDGE_CURVE ( 'NONE', #30267, #21005, #3829, .T. ) ;
#37516 = CARTESIAN_POINT ( 'NONE',  ( -171.5756076978779276, 6.055177074336913989, 152.3000000000000114 ) ) ;
#37517 = AXIS2_PLACEMENT_3D ( 'NONE', #14258, #10559, #25629 ) ;
#37518 = CARTESIAN_POINT ( 'NONE',  ( 114.3000000000000398, 0.9472999999999617282, 137.1472999999999729 ) ) ;
#37519 = VECTOR ( 'NONE', #48719, 1000.000000000000000 ) ;
#37520 = DIRECTION ( 'NONE',  ( 0.000000000000000000, 0.000000000000000000, -1.000000000000000000 ) ) ;
#37521 = CIRCLE ( 'NONE', #36778, 3.500000000000058620 ) ;
#37522 = DIRECTION ( 'NONE',  ( -0.000000000000000000, 1.000000000000000000, -0.000000000000000000 ) ) ;
#37523 = AXIS2_PLACEMENT_3D ( 'NONE', #18906, #4959, #8682 ) ;
#37524 = ORIENTED_EDGE ( 'NONE', *, *, #40183, .T. ) ;
#37525 = EDGE_CURVE ( 'NONE', #20977, #29465, #36987, .T. ) ;
#37526 = CARTESIAN_POINT ( 'NONE',  ( 165.1000000000000512, 11.75270000000009851, -60.94730000000001269 ) ) ;
#37527 = FACE_BOUND ( 'NONE', #20894, .T. ) ;
#37528 = EDGE_LOOP ( 'NONE', ( #10044, #18678, #26743, #33902 ) ) ;
#37529 = DIRECTION ( 'NONE',  ( -0.000000000000000000, -1.000000000000000000, 0.000000000000000000 ) ) ;
#37530 = CARTESIAN_POINT ( 'NONE',  ( 12.70000000000001705, 11.75269999999994397, 139.6999999999999886 ) ) ;
#37531 = ADVANCED_FACE ( 'NONE', ( #22219 ), #26693, .F. ) ;
#37532 = DIRECTION ( 'NONE',  ( 0.000000000000000000, 0.000000000000000000, 1.000000000000000000 ) ) ;
#37533 = ORIENTED_EDGE ( 'NONE', *, *, #4270, .T. ) ;
#37534 = CARTESIAN_POINT ( 'NONE',  ( -165.0999999999999943, 12.69999999999999929, 136.2000000000001023 ) ) ;
#37535 = AXIS2_PLACEMENT_3D ( 'NONE', #27787, #46412, #20822 ) ;
#37536 = CARTESIAN_POINT ( 'NONE',  ( 63.50000000000002842, 3.500000000000018208, -114.3000000000000114 ) ) ;
#37537 = ADVANCED_FACE ( 'NONE', ( #18761 ), #15098, .F. ) ;
#37538 = EDGE_LOOP ( 'NONE', ( #7780, #41940, #36426, #42677 ) ) ;
#37539 = DIRECTION ( 'NONE',  ( -0.000000000000000000, 1.000000000000000000, -0.000000000000000000 ) ) ;
#37540 = AXIS2_PLACEMENT_3D ( 'NONE', #17521, #31854, #13617 ) ;
#37541 = ORIENTED_EDGE ( 'NONE', *, *, #34285, .F. ) ;
#37542 = DIRECTION ( 'NONE',  ( -0.000000000000000000, 1.000000000000000000, -0.000000000000000000 ) ) ;
#37543 = VERTEX_POINT ( 'NONE', #22990 ) ;
#37544 = AXIS2_PLACEMENT_3D ( 'NONE', #37004, #44838, #14873 ) ;
#37545 = CONICAL_SURFACE ( 'NONE', #44628, 3.499999999999892086, 0.7853981633974391752 ) ;
#37546 = ORIENTED_EDGE ( 'NONE', *, *, #3847, .F. ) ;
#37547 = AXIS2_PLACEMENT_3D ( 'NONE', #20705, #36210, #32058 ) ;
#37548 = AXIS2_PLACEMENT_3D ( 'NONE', #10924, #30613, #22728 ) ;
#37549 = EDGE_CURVE ( 'NONE', #24117, #5979, #36055, .T. ) ;
#37550 = CARTESIAN_POINT ( 'NONE',  ( -200.1910568129920591, 8.223971550589476820, 152.2999999999999829 ) ) ;
#37551 = VERTEX_POINT ( 'NONE', #48288 ) ;
#37552 = CARTESIAN_POINT ( 'NONE',  ( -215.9000000000000057, 11.75270000000009851, -66.05269999999998731 ) ) ;
#37553 = ADVANCED_FACE ( 'NONE', ( #7716 ), #23514, .F. ) ;
#37554 = EDGE_LOOP ( 'NONE', ( #47604, #12223, #25064, #35904 ) ) ;
#37555 = EDGE_CURVE ( 'NONE', #15409, #14645, #29013, .T. ) ;
#37557 = VERTEX_POINT ( 'NONE', #30129 ) ;
#37556 = VERTEX_POINT ( 'NONE', #30608 ) ;
#37558 = CARTESIAN_POINT ( 'NONE',  ( -208.9706775408255339, 8.257614343667331269, 152.2999999999999829 ) ) ;
#37559 = DIRECTION ( 'NONE',  ( -1.000000000000000000, 0.000000000000000000, 0.000000000000000000 ) ) ;
#37560 = DIRECTION ( 'NONE',  ( -0.000000000000000000, -1.000000000000000000, -0.000000000000000000 ) ) ;
#37561 = CARTESIAN_POINT ( 'NONE',  ( -182.8126822439031685, 6.306660448320714707, 152.3999999999999773 ) ) ;
#37562 = EDGE_CURVE ( 'NONE', #1377, #28374, #2228, .T. ) ;
#37563 = ORIENTED_EDGE ( 'NONE', *, *, #254, .T. ) ;
#37564 = CARTESIAN_POINT ( 'NONE',  ( -88.90000000000000568, -3.469446951953614189E-15, -114.3000000000000114 ) ) ;
#37565 = ORIENTED_EDGE ( 'NONE', *, *, #12731, .F. ) ;
#37566 = DIRECTION ( 'NONE',  ( 0.000000000000000000, 0.000000000000000000, -1.000000000000000000 ) ) ;
#37567 = EDGE_CURVE ( 'NONE', #43156, #31460, #37214, .T. ) ;
#37568 = CARTESIAN_POINT ( 'NONE',  ( -177.3340661878524429, 6.944499704033914256, 152.3999999999999773 ) ) ;
#37569 = DIRECTION ( 'NONE',  ( 0.000000000000000000, 0.000000000000000000, -1.000000000000000000 ) ) ;
#37570 = DIRECTION ( 'NONE',  ( 0.000000000000000000, 1.000000000000000000, 0.000000000000000000 ) ) ;
#37571 = CARTESIAN_POINT ( 'NONE',  ( 38.09999999999999432, 12.69999999999999929, 34.59999999999993747 ) ) ;
#37572 = DIRECTION ( 'NONE',  ( -0.000000000000000000, -0.000000000000000000, 1.000000000000000000 ) ) ;
#37573 = CARTESIAN_POINT ( 'NONE',  ( 215.9000000000000057, 11.75270000000009851, -12.69999999999998863 ) ) ;
#37574 = ADVANCED_FACE ( 'NONE', ( #3997 ), #7756, .F. ) ;
#37575 = EDGE_LOOP ( 'NONE', ( #5795, #14365, #44468, #48355 ) ) ;
#37576 = CARTESIAN_POINT ( 'NONE',  ( 24.99999999999999289, 12.69999999999999929, -17.85625000000000284 ) ) ;
#37577 = EDGE_CURVE ( 'NONE', #16576, #21131, #19237, .T. ) ;
#37578 = CARTESIAN_POINT ( 'NONE',  ( -139.6999999999999886, 0.000000000000000000, 34.59999999999993747 ) ) ;
#37579 = AXIS2_PLACEMENT_3D ( 'NONE', #34524, #757, #15082 ) ;
#37580 = EDGE_CURVE ( 'NONE', #1438, #18991, #25898, .T. ) ;
#37581 = FACE_BOUND ( 'NONE', #867, .T. ) ;
#37582 = ADVANCED_FACE ( 'NONE', ( #26961 ), #16359, .F. ) ;
#37583 = EDGE_CURVE ( 'NONE', #32208, #29089, #31392, .T. ) ;
#37584 = CARTESIAN_POINT ( 'NONE',  ( 38.09999999999999432, 12.69999999999999929, 114.2999999999999829 ) ) ;
#37585 = EDGE_CURVE ( 'NONE', #36012, #40978, #33583, .T. ) ;
#37586 = CARTESIAN_POINT ( 'NONE',  ( 215.9000000000000057, 11.75269999999993153, -142.2526999999999759 ) ) ;
#37587 = VECTOR ( 'NONE', #33589, 1000.000000000000114 ) ;
#37588 = DIRECTION ( 'NONE',  ( 0.000000000000000000, 0.000000000000000000, -1.000000000000000000 ) ) ;
#37589 = ORIENTED_EDGE ( 'NONE', *, *, #23166, .F. ) ;
#37591 = EDGE_CURVE ( 'NONE', #16489, #26263, #37463, .T. ) ;
#37590 = DIRECTION ( 'NONE',  ( 0.000000000000000000, 1.000000000000000000, 0.000000000000000000 ) ) ;
#37592 = VERTEX_POINT ( 'NONE', #3753 ) ;
#37593 = AXIS2_PLACEMENT_3D ( 'NONE', #41144, #18789, #26026 ) ;
#37594 = AXIS2_PLACEMENT_3D ( 'NONE', #8436, #23478, #42348 ) ;
#37595 = FACE_OUTER_BOUND ( 'NONE', #48351, .T. ) ;
#37596 = CARTESIAN_POINT ( 'NONE',  ( 190.5000000000000284, 0.000000000000000000, -38.09999999999999432 ) ) ;
#37597 = AXIS2_PLACEMENT_3D ( 'NONE', #17105, #31937, #5594 ) ;
#37598 = LINE ( 'NONE', #11047, #23164 ) ;
#37599 = CARTESIAN_POINT ( 'NONE',  ( -182.8500981335211009, 7.266595509498839256, 152.3000000000000398 ) ) ;
#37600 = DIRECTION ( 'NONE',  ( 8.659560562354932858E-17, -0.7071067811865474617, 0.7071067811865474617 ) ) ;
#37601 = EDGE_LOOP ( 'NONE', ( #365, #46613, #17076, #11883 ) ) ;
#37602 = VERTEX_POINT ( 'NONE', #41877 ) ;
#37603 = EDGE_LOOP ( 'NONE', ( #41001, #7158 ) ) ;
#37604 = ORIENTED_EDGE ( 'NONE', *, *, #31084, .T. ) ;
#37605 = ADVANCED_FACE ( 'NONE', ( #42346 ), #21893, .F. ) ;
#37606 = ORIENTED_EDGE ( 'NONE', *, *, #235, .F. ) ;
#37607 = ORIENTED_EDGE ( 'NONE', *, *, #44182, .F. ) ;
#37608 = ORIENTED_EDGE ( 'NONE', *, *, #25371, .T. ) ;
#37609 = VECTOR ( 'NONE', #151, 1000.000000000000000 ) ;
#37610 = DIRECTION ( 'NONE',  ( 0.000000000000000000, 0.000000000000000000, -1.000000000000000000 ) ) ;
#37611 = AXIS2_PLACEMENT_3D ( 'NONE', #37914, #45296, #7007 ) ;
#37612 = DIRECTION ( 'NONE',  ( 0.000000000000000000, 0.000000000000000000, -1.000000000000000000 ) ) ;
#37613 = CONICAL_SURFACE ( 'NONE', #17989, 3.500000000000058620, 0.7853981633974482790 ) ;
#37614 = CARTESIAN_POINT ( 'NONE',  ( -183.4664488823401882, 6.089881472926954586, 152.2999999999999829 ) ) ;
#37615 = EDGE_CURVE ( 'NONE', #29320, #28028, #47792, .T. ) ;
#37616 = MANIFOLD_SOLID_BREP ( 'Cut-Extrude19', #11464 ) ;
#37617 = ORIENTED_EDGE ( 'NONE', *, *, #31308, .T. ) ;
#37618 = ADVANCED_FACE ( 'NONE', ( #12619 ), #20167, .T. ) ;
#37619 = AXIS2_PLACEMENT_3D ( 'NONE', #1017, #3424, #3670 ) ;
#37620 = CONICAL_SURFACE ( 'NONE', #45477, 3.499999999999947597, 0.7853981633974382870 ) ;
#37621 = DIRECTION ( 'NONE',  ( 8.659560562354932858E-17, 0.7071067811865474617, -0.7071067811865474617 ) ) ;
#37622 = VERTEX_POINT ( 'NONE', #23475 ) ;
#37623 = ORIENTED_EDGE ( 'NONE', *, *, #13469, .T. ) ;
#37624 = EDGE_LOOP ( 'NONE', ( #39828, #35779, #43836, #40144 ) ) ;
#37625 = CARTESIAN_POINT ( 'NONE',  ( 88.90000000000000568, 0.000000000000000000, 60.00000000000005684 ) ) ;
#37626 = EDGE_CURVE ( 'NONE', #21697, #28381, #20240, .T. ) ;
#37627 = VERTEX_POINT ( 'NONE', #16521 ) ;
#37628 = DIRECTION ( 'NONE',  ( -0.000000000000000000, -1.000000000000000000, 0.000000000000000000 ) ) ;
#37629 = FACE_OUTER_BOUND ( 'NONE', #11599, .T. ) ;
#37630 = LINE ( 'NONE', #14296, #11591 ) ;
#37631 = EDGE_LOOP ( 'NONE', ( #5634, #14497, #16714, #32471 ) ) ;
#37632 = LINE ( 'NONE', #41563, #22300 ) ;
#37633 = ORIENTED_EDGE ( 'NONE', *, *, #40257, .F. ) ;
#37634 = CIRCLE ( 'NONE', #7811, 2.552700000000005076 ) ;
#37635 = DIRECTION ( 'NONE',  ( -0.3420085935348775030, 0.9396968244855863350, 0.000000000000000000 ) ) ;
#37636 = CARTESIAN_POINT ( 'NONE',  ( -139.6999999999999886, 12.69999999999999929, 139.6999999999999886 ) ) ;
#37637 = ADVANCED_FACE ( 'NONE', ( #46537, #12851 ), #14057, .F. ) ;
#37638 = CARTESIAN_POINT ( 'NONE',  ( -173.4895308943887073, 6.863079256225134372, 152.3000000000000398 ) ) ;
#37639 = ORIENTED_EDGE ( 'NONE', *, *, #6287, .F. ) ;
#37640 = DIRECTION ( 'NONE',  ( 0.000000000000000000, -0.7071067811865539010, -0.7071067811865411334 ) ) ;
#37641 = DIRECTION ( 'NONE',  ( -0.000000000000000000, -1.000000000000000000, -0.000000000000000000 ) ) ;
#37642 = ORIENTED_EDGE ( 'NONE', *, *, #8982, .T. ) ;
#37643 = EDGE_LOOP ( 'NONE', ( #34315, #9138, #10511, #15614 ) ) ;
#37644 = ORIENTED_EDGE ( 'NONE', *, *, #21046, .T. ) ;
#37645 = EDGE_CURVE ( 'NONE', #47678, #25193, #29806, .T. ) ;
#37646 = DIRECTION ( 'NONE',  ( -0.000000000000000000, -0.000000000000000000, -1.000000000000000000 ) ) ;
#37647 = ADVANCED_FACE ( 'NONE', ( #39368 ), #13268, .F. ) ;
#37648 = EDGE_CURVE ( 'NONE', #12217, #24959, #9868, .T. ) ;
#37650 = EDGE_CURVE ( 'NONE', #12782, #23470, #2700, .T. ) ;
#37649 = DIRECTION ( 'NONE',  ( 8.659560562354853972E-17, -0.7071067811865539010, 0.7071067811865411334 ) ) ;
#37651 = EDGE_CURVE ( 'NONE', #6887, #37380, #15607, .T. ) ;
#37652 = CIRCLE ( 'NONE', #34565, 3.499999999999892086 ) ;
#37653 = CARTESIAN_POINT ( 'NONE',  ( 139.7000000000000171, 0.000000000000000000, 12.69999999999998863 ) ) ;
#37654 = CARTESIAN_POINT ( 'NONE',  ( 215.9000000000000057, 11.75270000000009851, 137.1473000000000013 ) ) ;
#37655 = DIRECTION ( 'NONE',  ( 0.000000000000000000, 0.000000000000000000, 1.000000000000000000 ) ) ;
#37656 = CARTESIAN_POINT ( 'NONE',  ( -172.8936159495401341, 6.691916332203354578, 152.3999999999999773 ) ) ;
#37657 = DIRECTION ( 'NONE',  ( -0.000000000000000000, -1.000000000000000000, -0.000000000000000000 ) ) ;
#37658 = DIRECTION ( 'NONE',  ( 0.000000000000000000, 1.000000000000000000, 0.000000000000000000 ) ) ;
#37659 = CARTESIAN_POINT ( 'NONE',  ( -172.7586901565131257, 6.619018866315390603, 152.3999999999894328 ) ) ;
#37661 = VERTEX_POINT ( 'NONE', #17709 ) ;
#37660 = ORIENTED_EDGE ( 'NONE', *, *, #17976, .F. ) ;
#37662 = AXIS2_PLACEMENT_3D ( 'NONE', #13837, #32549, #9651 ) ;
#37663 = CARTESIAN_POINT ( 'NONE',  ( -24.99999999999999289, 8.508999999999998565, 25.00000000000000000 ) ) ;
#37664 = CONICAL_SURFACE ( 'NONE', #18039, 2.552699999999990865, 0.7853981633974482790 ) ;
#37665 = AXIS2_PLACEMENT_3D ( 'NONE', #26707, #19203, #2195 ) ;
#37666 = ADVANCED_FACE ( 'NONE', ( #32759 ), #44659, .F. ) ;
#37667 = DIRECTION ( 'NONE',  ( 0.000000000000000000, 0.000000000000000000, -1.000000000000000000 ) ) ;
#37668 = ORIENTED_EDGE ( 'NONE', *, *, #26601, .F. ) ;
#37669 = CARTESIAN_POINT ( 'NONE',  ( 12.70000000000001705, 0.9473000000000744159, 86.34729999999998995 ) ) ;
#37670 = ORIENTED_EDGE ( 'NONE', *, *, #2607, .T. ) ;
#37671 = CARTESIAN_POINT ( 'NONE',  ( -171.4121655702936096, 5.384587818056371766, 152.4000000000000341 ) ) ;
#37672 = EDGE_LOOP ( 'NONE', ( #425, #24558, #7023, #22521 ) ) ;
#37673 = EDGE_CURVE ( 'NONE', #9028, #11627, #21212, .T. ) ;
#37674 = EDGE_LOOP ( 'NONE', ( #1992, #7154, #43730, #31488 ) ) ;
#37675 = FACE_OUTER_BOUND ( 'NONE', #23938, .T. ) ;
#37676 = CIRCLE ( 'NONE', #47896, 2.552699999999990865 ) ;
#37677 = CARTESIAN_POINT ( 'NONE',  ( 12.70000000000001705, 12.69999999999999929, 34.59999999999993747 ) ) ;
#37678 = ORIENTED_EDGE ( 'NONE', *, *, #34093, .T. ) ;
#37679 = DIRECTION ( 'NONE',  ( 0.000000000000000000, 0.000000000000000000, -1.000000000000000000 ) ) ;
#37680 = VECTOR ( 'NONE', #44006, 1000.000000000000000 ) ;
#37681 = CARTESIAN_POINT ( 'NONE',  ( -114.2999999999999972, 0.9472999999999426324, 15.25269999999999371 ) ) ;
#37682 = ORIENTED_EDGE ( 'NONE', *, *, #18609, .T. ) ;
#37683 = ORIENTED_EDGE ( 'NONE', *, *, #18956, .T. ) ;
#37684 = ORIENTED_EDGE ( 'NONE', *, *, #25704, .F. ) ;
#37685 = DIRECTION ( 'NONE',  ( -0.000000000000000000, 1.000000000000000000, -0.000000000000000000 ) ) ;
#37686 = DIRECTION ( 'NONE',  ( -0.000000000000000000, -1.000000000000000000, -0.000000000000000000 ) ) ;
#37687 = CARTESIAN_POINT ( 'NONE',  ( -88.90000000000000568, 11.75269999999994575, -63.50000000000000000 ) ) ;
#37688 = CARTESIAN_POINT ( 'NONE',  ( -172.0244411784451870, 6.880057586310688755, 152.3999999999999488 ) ) ;
#37689 = AXIS2_PLACEMENT_3D ( 'NONE', #27202, #19017, #34076 ) ;
#37690 = CARTESIAN_POINT ( 'NONE',  ( -172.5369209070352667, 7.975000000000010303, 152.2999999999999829 ) ) ;
#37691 = DIRECTION ( 'NONE',  ( 0.000000000000000000, 0.7071067811865474617, 0.7071067811865474617 ) ) ;
#37692 = AXIS2_PLACEMENT_3D ( 'NONE', #43499, #13995, #44000 ) ;
#37693 = DIRECTION ( 'NONE',  ( 0.000000000000000000, 0.000000000000000000, -1.000000000000000000 ) ) ;
#37694 = LINE ( 'NONE', #12128, #18040 ) ;
#37695 = CARTESIAN_POINT ( 'NONE',  ( -165.0999999999999943, 11.75269999999993153, -142.2526999999999759 ) ) ;
#37696 = DIRECTION ( 'NONE',  ( 0.000000000000000000, 0.000000000000000000, 1.000000000000000000 ) ) ;
#37697 = LINE ( 'NONE', #7460, #24797 ) ;
#37698 = DIRECTION ( 'NONE',  ( 0.000000000000000000, 0.000000000000000000, -1.000000000000000000 ) ) ;
#37699 = ORIENTED_EDGE ( 'NONE', *, *, #46912, .F. ) ;
#37700 = CIRCLE ( 'NONE', #44733, 3.499999999999892086 ) ;
#37701 = CARTESIAN_POINT ( 'NONE',  ( -201.0586828245774313, 5.871074782689263749, 152.2999999999999829 ) ) ;
#37702 = DIRECTION ( 'NONE',  ( 0.000000000000000000, 0.000000000000000000, -1.000000000000000000 ) ) ;
#37703 = FACE_OUTER_BOUND ( 'NONE', #12605, .T. ) ;
#37704 = ADVANCED_FACE ( 'NONE', ( #24687 ), #48630, .F. ) ;
#37705 = ADVANCED_FACE ( 'NONE', ( #36682 ), #24927, .F. ) ;
#37706 = LINE ( 'NONE', #19010, #9151 ) ;
#37707 = CARTESIAN_POINT ( 'NONE',  ( -177.3340661878524429, 6.944499704033914256, 152.2999999999999829 ) ) ;
#37708 = DIRECTION ( 'NONE',  ( 8.659560562354932858E-17, 0.7071067811865474617, -0.7071067811865475727 ) ) ;
#37709 = ADVANCED_FACE ( 'NONE', ( #28403 ), #40320, .F. ) ;
#37710 = CARTESIAN_POINT ( 'NONE',  ( -12.69999999999998863, 12.69999999999999929, -41.60000000000005116 ) ) ;
#37711 = DIRECTION ( 'NONE',  ( -0.000000000000000000, 1.000000000000000000, -0.000000000000000000 ) ) ;
#37712 = CARTESIAN_POINT ( 'NONE',  ( 12.70000000000001705, 0.000000000000000000, 110.8000000000000398 ) ) ;
#37713 = ORIENTED_EDGE ( 'NONE', *, *, #25264, .F. ) ;
#37714 = FACE_OUTER_BOUND ( 'NONE', #40007, .T. ) ;
#37715 = CARTESIAN_POINT ( 'NONE',  ( -114.2999999999999972, 11.75269999999994575, -15.25269999999999371 ) ) ;
#37716 = CIRCLE ( 'NONE', #16496, 3.499999999999892086 ) ;
#37717 = CARTESIAN_POINT ( 'NONE',  ( 165.1000000000000512, 0.9473000000000675325, 10.14729999999999777 ) ) ;
#37718 = EDGE_LOOP ( 'NONE', ( #46002, #24915, #24041, #32993, #3331, #5935, #13064, #28247, #41958, #37414, #45406, #43100, #44965 ) ) ;
#37719 = VERTEX_POINT ( 'NONE', #36214 ) ;
#37720 = EDGE_LOOP ( 'NONE', ( #38975, #26255 ) ) ;
#37721 = ORIENTED_EDGE ( 'NONE', *, *, #20486, .F. ) ;
#37722 = FACE_OUTER_BOUND ( 'NONE', #28501, .T. ) ;
#37723 = CARTESIAN_POINT ( 'NONE',  ( -215.9000000000000057, 12.69999999999999929, 12.69999999999998863 ) ) ;
#37724 = CARTESIAN_POINT ( 'NONE',  ( -88.90000000000000568, 0.000000000000000000, -12.69999999999998863 ) ) ;
#37725 = EDGE_LOOP ( 'NONE', ( #25831, #14758, #15938, #29848 ) ) ;
#37726 = DIRECTION ( 'NONE',  ( -0.000000000000000000, -1.000000000000000000, 0.000000000000000000 ) ) ;
#37727 = AXIS2_PLACEMENT_3D ( 'NONE', #8167, #19720, #11354 ) ;
#37728 = CIRCLE ( 'NONE', #16523, 2.552699999999990865 ) ;
#37729 = FACE_OUTER_BOUND ( 'NONE', #46070, .T. ) ;
#37730 = ORIENTED_EDGE ( 'NONE', *, *, #15116, .F. ) ;
#37731 = AXIS2_PLACEMENT_3D ( 'NONE', #27922, #47279, #31362 ) ;
#37732 = VERTEX_POINT ( 'NONE', #5957 ) ;
#37733 = DIRECTION ( 'NONE',  ( -0.000000000000000000, -1.000000000000000000, -0.000000000000000000 ) ) ;
#37734 = DIRECTION ( 'NONE',  ( 0.000000000000000000, 1.000000000000000000, -0.000000000000000000 ) ) ;
#37735 = CARTESIAN_POINT ( 'NONE',  ( -210.1050148756959288, 4.475000000000010303, 152.2999999999999829 ) ) ;
#37736 = DIRECTION ( 'NONE',  ( -0.000000000000000000, 1.000000000000000000, -0.000000000000000000 ) ) ;
#37737 = EDGE_LOOP ( 'NONE', ( #48120, #26171, #10557, #15542 ) ) ;
#37738 = ORIENTED_EDGE ( 'NONE', *, *, #19190, .F. ) ;
#37739 = CARTESIAN_POINT ( 'NONE',  ( 215.9000000000000057, 11.75270000000009851, 86.34730000000000416 ) ) ;
#37740 = CARTESIAN_POINT ( 'NONE',  ( 63.50000000000002842, 0.9472999999999617282, 142.2527000000000044 ) ) ;
#37741 = CIRCLE ( 'NONE', #41682, 2.552699999999990865 ) ;
#37742 = CARTESIAN_POINT ( 'NONE',  ( -38.09999999999999432, 0.000000000000000000, 110.8000000000000398 ) ) ;
#37743 = DIRECTION ( 'NONE',  ( -0.000000000000000000, -1.000000000000000000, -0.000000000000000000 ) ) ;
#37744 = EDGE_LOOP ( 'NONE', ( #35431, #16321, #29136, #36407 ) ) ;
#37745 = CARTESIAN_POINT ( 'NONE',  ( -186.2354385352403767, 7.975000000000010303, 152.3999999999999773 ) ) ;
#37746 =( NAMED_UNIT ( * ) PLANE_ANGLE_UNIT ( ) SI_UNIT ( $, .RADIAN. ) );
#37747 = CARTESIAN_POINT ( 'NONE',  ( 215.9000000000000057, 0.000000000000000000, 12.69999999999998863 ) ) ;
#37748 = DIRECTION ( 'NONE',  ( 0.000000000000000000, 0.000000000000000000, -1.000000000000000000 ) ) ;
#37749 = EDGE_CURVE ( 'NONE', #2560, #37873, #28278, .T. ) ;
#37750 = EDGE_LOOP ( 'NONE', ( #40747, #29341, #26030, #37424 ) ) ;
#37751 = DIRECTION ( 'NONE',  ( -0.000000000000000000, 1.000000000000000000, -0.000000000000000000 ) ) ;
#37752 = EDGE_LOOP ( 'NONE', ( #22266, #47093, #42874, #8119 ) ) ;
#37753 = CARTESIAN_POINT ( 'NONE',  ( 88.90000000000000568, 0.000000000000000000, 41.59999999999994458 ) ) ;
#37754 = CARTESIAN_POINT ( 'NONE',  ( 215.9000000000000057, 0.000000000000000000, 38.09999999999999432 ) ) ;
#37755 = DIRECTION ( 'NONE',  ( 0.000000000000000000, -0.7071067811865539010, -0.7071067811865411334 ) ) ;
#37756 = FACE_BOUND ( 'NONE', #45891, .T. ) ;
#37757 = CIRCLE ( 'NONE', #3212, 3.499999999999892086 ) ;
#37758 = LINE ( 'NONE', #38691, #38262 ) ;
#37759 = CARTESIAN_POINT ( 'NONE',  ( -88.90000000000000568, 12.69999999999999929, -114.3000000000000114 ) ) ;
#37760 = AXIS2_PLACEMENT_3D ( 'NONE', #14380, #29424, #10686 ) ;
#37761 = CARTESIAN_POINT ( 'NONE',  ( -38.09999999999999432, 0.000000000000000000, 88.89999999999999147 ) ) ;
#37762 = CARTESIAN_POINT ( 'NONE',  ( -114.2999999999999972, 0.000000000000000000, 9.200000000000041922 ) ) ;
#37763 = CARTESIAN_POINT ( 'NONE',  ( -183.5662678621634711, 6.494230769230779465, 152.2999999999999829 ) ) ;
#37764 = AXIS2_PLACEMENT_3D ( 'NONE', #86, #45360, #16100 ) ;
#37765 = CONICAL_SURFACE ( 'NONE', #16566, 3.499999999999947597, 0.7853981633974382870 ) ;
#37766 = ADVANCED_FACE ( 'NONE', ( #1985 ), #3858, .F. ) ;
#37767 = CARTESIAN_POINT ( 'NONE',  ( -180.4483792403536313, 7.974999999992942179, 152.3999999999999773 ) ) ;
#37768 = VERTEX_POINT ( 'NONE', #2951 ) ;
#37769 = CARTESIAN_POINT ( 'NONE',  ( 63.50000000000002842, 12.69999999999999929, 110.7999999999999261 ) ) ;
#37770 = ORIENTED_EDGE ( 'NONE', *, *, #41591, .F. ) ;
#37771 = ORIENTED_EDGE ( 'NONE', *, *, #24706, .T. ) ;
#37772 = CARTESIAN_POINT ( 'NONE',  ( 1.387778780781445676E-14, 12.45000000000002416, -5.247538514829841461E-14 ) ) ;
#37773 = EDGE_CURVE ( 'NONE', #7571, #21186, #25940, .T. ) ;
#37774 = CARTESIAN_POINT ( 'NONE',  ( -184.2877221890865371, 0.000000000000000000, 0.000000000000000000 ) ) ;
#37775 = EDGE_LOOP ( 'NONE', ( #32846, #15584, #26323, #19528 ) ) ;
#37776 = ORIENTED_EDGE ( 'NONE', *, *, #11281, .F. ) ;
#37777 = CARTESIAN_POINT ( 'NONE',  ( 190.5000000000000284, 12.69999999999999929, 34.60000000000010090 ) ) ;
#37778 = CIRCLE ( 'NONE', #16590, 3.500000000000058620 ) ;
#37779 = PLANE ( 'NONE',  #11985 ) ;
#37780 = FACE_OUTER_BOUND ( 'NONE', #28748, .T. ) ;
#37781 = DIRECTION ( 'NONE',  ( 0.000000000000000000, 0.000000000000000000, 1.000000000000000000 ) ) ;
#37782 = DIRECTION ( 'NONE',  ( 0.000000000000000000, -0.7071067811865472397, -0.7071067811865479058 ) ) ;
#37783 = DIRECTION ( 'NONE',  ( -0.000000000000000000, 1.000000000000000000, -0.000000000000000000 ) ) ;
#37784 = CARTESIAN_POINT ( 'NONE',  ( -204.4453891638592324, 4.475000000000010303, 152.2999999999999829 ) ) ;
#37785 = AXIS2_PLACEMENT_3D ( 'NONE', #23621, #12527, #42996 ) ;
#37786 = CARTESIAN_POINT ( 'NONE',  ( -24.99999999999999289, 12.69999999999999929, 25.00000000000000000 ) ) ;
#37787 = AXIS2_PLACEMENT_3D ( 'NONE', #36220, #21218, #5492 ) ;
#37788 = DIRECTION ( 'NONE',  ( 0.000000000000000000, 0.000000000000000000, 1.000000000000000000 ) ) ;
#37789 = DIRECTION ( 'NONE',  ( -0.000000000000000000, 1.000000000000000000, -0.000000000000000000 ) ) ;
#37790 = ORIENTED_EDGE ( 'NONE', *, *, #30536, .F. ) ;
#37791 = LINE ( 'NONE', #23094, #2490 ) ;
#37792 = CARTESIAN_POINT ( 'NONE',  ( -182.8385034390865371, 6.314743589743600616, 152.2999999999999829 ) ) ;
#37793 = CIRCLE ( 'NONE', #26149, 3.499999999999892086 ) ;
#37794 = AXIS2_PLACEMENT_3D ( 'NONE', #34329, #19784, #4263 ) ;
#37795 = CARTESIAN_POINT ( 'NONE',  ( -172.5278063237019239, 4.833974358974368890, 152.2999999999999829 ) ) ;
#37796 = VERTEX_POINT ( 'NONE', #32303 ) ;
#37797 = CARTESIAN_POINT ( 'NONE',  ( -12.69999999999998863, 0.000000000000000000, 88.89999999999999147 ) ) ;
#37798 = DIRECTION ( 'NONE',  ( 1.189524669241256934E-14, 0.000000000000000000, -1.000000000000000000 ) ) ;
#37799 = DIRECTION ( 'NONE',  ( 0.000000000000000000, 1.000000000000000000, 0.000000000000000000 ) ) ;
#37800 = CARTESIAN_POINT ( 'NONE',  ( 139.7000000000000171, 11.75270000000009851, 114.2999999999999829 ) ) ;
#37801 = CARTESIAN_POINT ( 'NONE',  ( -183.5164882147275875, 6.090384615384626166, 152.3999999999999773 ) ) ;
#37802 = CYLINDRICAL_SURFACE ( 'NONE', #13361, 2.552699999999990865 ) ;
#37803 = CARTESIAN_POINT ( 'NONE',  ( 88.90000000000000568, 11.75269999999994575, 10.14729999999998356 ) ) ;
#37804 = DIRECTION ( 'NONE',  ( -0.000000000000000000, -1.000000000000000000, -0.000000000000000000 ) ) ;
#37805 = DIRECTION ( 'NONE',  ( 0.000000000000000000, 1.000000000000000000, 0.000000000000000000 ) ) ;
#37806 = CARTESIAN_POINT ( 'NONE',  ( -63.50000000000000000, 11.75269999999994575, 38.09999999999999432 ) ) ;
#37807 = CARTESIAN_POINT ( 'NONE',  ( 215.9000000000000057, 12.69999999999999929, -38.09999999999999432 ) ) ;
#37808 = LINE ( 'NONE', #30256, #11778 ) ;
#37809 = ORIENTED_EDGE ( 'NONE', *, *, #12631, .F. ) ;
#37810 = DIRECTION ( 'NONE',  ( -0.000000000000000000, 1.000000000000000000, -0.000000000000000000 ) ) ;
#37811 = ADVANCED_FACE ( 'NONE', ( #17977 ), #20355, .F. ) ;
#37812 = VECTOR ( 'NONE', #10958, 1000.000000000000114 ) ;
#37813 = CARTESIAN_POINT ( 'NONE',  ( -182.9288228551057216, 7.399148070284622847, 152.4000000000000057 ) ) ;
#37814 = DIRECTION ( 'NONE',  ( 0.000000000000000000, -0.7071067811865474617, -0.7071067811865474617 ) ) ;
#37815 = VERTEX_POINT ( 'NONE', #33023 ) ;
#37816 = VERTEX_POINT ( 'NONE', #13572 ) ;
#37817 = EDGE_CURVE ( 'NONE', #1541, #40348, #24342, .T. ) ;
#37818 = AXIS2_PLACEMENT_3D ( 'NONE', #21589, #6854, #2859 ) ;
#37819 = EDGE_CURVE ( 'NONE', #44851, #7280, #34537, .T. ) ;
#37820 = FACE_BOUND ( 'NONE', #5235, .T. ) ;
#37821 = CIRCLE ( 'NONE', #1704, 2.552699999999990865 ) ;
#37822 = AXIS2_PLACEMENT_3D ( 'NONE', #11413, #41391, #34308 ) ;
#37823 = VERTEX_POINT ( 'NONE', #18930 ) ;
#37824 = ORIENTED_EDGE ( 'NONE', *, *, #25371, .F. ) ;
#37825 = ORIENTED_EDGE ( 'NONE', *, *, #18641, .T. ) ;
#37826 = VECTOR ( 'NONE', #44309, 1000.000000000000114 ) ;
#37827 = EDGE_CURVE ( 'NONE', #31183, #9859, #1479, .T. ) ;
#37828 = CARTESIAN_POINT ( 'NONE',  ( 165.1000000000000512, 11.75270000000009851, -38.09999999999999432 ) ) ;
#37829 = CARTESIAN_POINT ( 'NONE',  ( -178.4521192125781397, 7.405198396961464091, 152.3000000000000398 ) ) ;
#37830 = DIRECTION ( 'NONE',  ( -0.000000000000000000, -1.000000000000000000, 0.000000000000000000 ) ) ;
#37831 = EDGE_CURVE ( 'NONE', #45092, #24604, #30065, .T. ) ;
#37832 = AXIS2_PLACEMENT_3D ( 'NONE', #15608, #41421, #33871 ) ;
#37833 = CARTESIAN_POINT ( 'NONE',  ( -177.5089263387380925, 7.407791211193372582, 152.2999999999999829 ) ) ;
#37834 = ADVANCED_FACE ( 'NONE', ( #48483 ), #29849, .F. ) ;
#37835 = ORIENTED_EDGE ( 'NONE', *, *, #1837, .F. ) ;
#37836 = EDGE_CURVE ( 'NONE', #20388, #18199, #36094, .T. ) ;
#37838 = EDGE_CURVE ( 'NONE', #20584, #43742, #11327, .T. ) ;
#37837 = VERTEX_POINT ( 'NONE', #36932 ) ;
#37839 = DIRECTION ( 'NONE',  ( 0.000000000000000000, 1.000000000000000000, 0.000000000000000000 ) ) ;
#37840 = ORIENTED_EDGE ( 'NONE', *, *, #12682, .F. ) ;
#37841 = DIRECTION ( 'NONE',  ( 0.000000000000000000, 1.000000000000000000, -0.000000000000000000 ) ) ;
#37842 = ORIENTED_EDGE ( 'NONE', *, *, #22566, .F. ) ;
#37843 = EDGE_CURVE ( 'NONE', #42619, #26887, #29839, .T. ) ;
#37844 = CARTESIAN_POINT ( 'NONE',  ( -215.9000000000000057, 0.9473000000000848519, -88.90000000000000568 ) ) ;
#37845 = CARTESIAN_POINT ( 'NONE',  ( 139.7000000000000171, 0.9473000000000848519, 111.7472999999999956 ) ) ;
#37846 = DIRECTION ( 'NONE',  ( -0.000000000000000000, -1.000000000000000000, 0.000000000000000000 ) ) ;
#37847 = CARTESIAN_POINT ( 'NONE',  ( -198.1519239076150711, 4.475000000000010303, 152.3999999999999773 ) ) ;
#37848 = CARTESIAN_POINT ( 'NONE',  ( -88.90000000000000568, 12.69999999999999929, 114.2999999999999829 ) ) ;
#37849 = FACE_OUTER_BOUND ( 'NONE', #18526, .T. ) ;
#37850 = CARTESIAN_POINT ( 'NONE',  ( -173.2227493464723977, 6.507171877836058549, 152.3999999999999488 ) ) ;
#37851 = PLANE ( 'NONE',  #7573 ) ;
#37852 = VECTOR ( 'NONE', #21605, 1000.000000000000000 ) ;
#37853 = CARTESIAN_POINT ( 'NONE',  ( -179.1274657788301283, 4.475000000000010303, 152.2999999999999829 ) ) ;
#37854 = CIRCLE ( 'NONE', #31663, 2.552699999999990865 ) ;
#37855 = DIRECTION ( 'NONE',  ( 0.000000000000000000, 1.000000000000000000, 0.000000000000000000 ) ) ;
#37856 = CIRCLE ( 'NONE', #37119, 1.013763240499399032 ) ;
#37857 = CARTESIAN_POINT ( 'NONE',  ( -139.6999999999999886, 0.000000000000000000, -16.20000000000004903 ) ) ;
#37858 = CARTESIAN_POINT ( 'NONE',  ( -190.5000000000000000, 0.9473000000000848519, 111.7472999999999956 ) ) ;
#37859 = CONICAL_SURFACE ( 'NONE', #18262, 2.552699999999990865, 0.7853981633974482790 ) ;
#37860 = VECTOR ( 'NONE', #36245, 1000.000000000000114 ) ;
#37861 = DIRECTION ( 'NONE',  ( 0.000000000000000000, 0.000000000000000000, -1.000000000000000000 ) ) ;
#37862 = DIRECTION ( 'NONE',  ( 0.000000000000000000, 0.000000000000000000, 1.000000000000000000 ) ) ;
#37863 = ORIENTED_EDGE ( 'NONE', *, *, #45741, .F. ) ;
#37864 = CARTESIAN_POINT ( 'NONE',  ( -172.9941142711870725, 6.799306587687065750, 152.3999999999999773 ) ) ;
#37865 = VECTOR ( 'NONE', #13613, 1000.000000000000000 ) ;
#37866 = ADVANCED_FACE ( 'NONE', ( #41068 ), #7655, .F. ) ;
#37867 = ORIENTED_EDGE ( 'NONE', *, *, #46706, .T. ) ;
#37868 = DIRECTION ( 'NONE',  ( 0.000000000000000000, 0.000000000000000000, 1.000000000000000000 ) ) ;
#37869 = VECTOR ( 'NONE', #34862, 1000.000000000000000 ) ;
#37870 = DIRECTION ( 'NONE',  ( 1.000000000000000000, -1.185268580379518348E-14, -0.000000000000000000 ) ) ;
#37871 = EDGE_CURVE ( 'NONE', #46022, #32900, #14548, .T. ) ;
#37872 = CARTESIAN_POINT ( 'NONE',  ( -177.8414861708761521, 7.972956901191786017, 152.2999999999999545 ) ) ;
#37873 = VERTEX_POINT ( 'NONE', #44279 ) ;
#37874 = ADVANCED_FACE ( 'NONE', ( #41311 ), #41539, .F. ) ;
#37875 = EDGE_CURVE ( 'NONE', #7262, #30775, #34131, .T. ) ;
#37876 = EDGE_CURVE ( 'NONE', #22677, #9741, #23557, .T. ) ;
#37877 = ORIENTED_EDGE ( 'NONE', *, *, #15055, .T. ) ;
#37878 = ORIENTED_EDGE ( 'NONE', *, *, #27734, .T. ) ;
#37879 = EDGE_CURVE ( 'NONE', #2312, #1672, #4159, .T. ) ;
#37880 = EDGE_LOOP ( 'NONE', ( #21808, #45418, #37683, #14147 ) ) ;
#37881 = CARTESIAN_POINT ( 'NONE',  ( -171.4095170608814271, 5.493729967948728365, 152.3999999999999773 ) ) ;
#37882 = EDGE_CURVE ( 'NONE', #19529, #20022, #46291, .T. ) ;
#37883 = ORIENTED_EDGE ( 'NONE', *, *, #38439, .T. ) ;
#37884 = EDGE_CURVE ( 'NONE', #48158, #25375, #22923, .T. ) ;
#37885 = EDGE_CURVE ( 'NONE', #24829, #18808, #21172, .T. ) ;
#37886 = EDGE_CURVE ( 'NONE', #18739, #2560, #6944, .T. ) ;
#37887 = ORIENTED_EDGE ( 'NONE', *, *, #30470, .F. ) ;
#37888 = EDGE_CURVE ( 'NONE', #46558, #5875, #18461, .T. ) ;
#37889 = EDGE_CURVE ( 'NONE', #26038, #16069, #28811, .T. ) ;
#37890 = DIRECTION ( 'NONE',  ( -0.000000000000000000, -1.000000000000000000, -0.000000000000000000 ) ) ;
#37891 = CIRCLE ( 'NONE', #10435, 3.500000000000058620 ) ;
#37892 = DIRECTION ( 'NONE',  ( 8.659560562354847809E-17, -0.7071067811865546782, 0.7071067811865404673 ) ) ;
#37893 = ORIENTED_EDGE ( 'NONE', *, *, #6043, .F. ) ;
#37894 = ORIENTED_EDGE ( 'NONE', *, *, #41294, .F. ) ;
#37895 = CARTESIAN_POINT ( 'NONE',  ( -179.0804906185737480, 4.786298076923087841, 152.4000000000000057 ) ) ;
#37897 = LINE ( 'NONE', #1, #3343 ) ;
#37896 = CIRCLE ( 'NONE', #39477, 2.552699999999990865 ) ;
#37898 = ORIENTED_EDGE ( 'NONE', *, *, #14767, .T. ) ;
#37899 = ORIENTED_EDGE ( 'NONE', *, *, #34468, .F. ) ;
#37900 = DIRECTION ( 'NONE',  ( 0.000000000000000000, 0.7071067811865474617, 0.7071067811865474617 ) ) ;
#37901 = AXIS2_PLACEMENT_3D ( 'NONE', #871, #619, #34388 ) ;
#37902 = CARTESIAN_POINT ( 'NONE',  ( -114.2999999999999972, 0.000000000000000000, 139.6999999999999886 ) ) ;
#37903 = DIRECTION ( 'NONE',  ( -0.000000000000000000, 1.000000000000000000, -0.000000000000000000 ) ) ;
#37904 = ORIENTED_EDGE ( 'NONE', *, *, #28390, .F. ) ;
#37905 = CARTESIAN_POINT ( 'NONE',  ( -172.5062786872262279, 6.584271470531417592, 152.2999999999999545 ) ) ;
#37906 = CARTESIAN_POINT ( 'NONE',  ( 63.50000000000002842, 0.9472999999999426324, 12.69999999999998863 ) ) ;
#37907 = LINE ( 'NONE', #495, #42188 ) ;
#37908 = CYLINDRICAL_SURFACE ( 'NONE', #19516, 2.552700000000005076 ) ;
#37909 = LINE ( 'NONE', #34281, #21984 ) ;
#37910 = EDGE_LOOP ( 'NONE', ( #36468, #12810 ) ) ;
#37911 = LINE ( 'NONE', #34282, #41446 ) ;
#37912 = CARTESIAN_POINT ( 'NONE',  ( 165.1000000000000512, 0.9473000000000848519, -142.2526999999999759 ) ) ;
#37913 = DIRECTION ( 'NONE',  ( -0.000000000000000000, -1.000000000000000000, -0.000000000000000000 ) ) ;
#37914 = CARTESIAN_POINT ( 'NONE',  ( 63.50000000000002842, 11.75269999999994575, -38.09999999999999432 ) ) ;
#37915 = CARTESIAN_POINT ( 'NONE',  ( 63.50000000000002842, 0.000000000000000000, 63.50000000000000000 ) ) ;
#37916 = EDGE_CURVE ( 'NONE', #2203, #19950, #47829, .T. ) ;
#37917 = CARTESIAN_POINT ( 'NONE',  ( 114.3000000000000398, 12.69999999999999929, 91.45269999999999300 ) ) ;
#37918 = CARTESIAN_POINT ( 'NONE',  ( -171.9928503942147699, 7.069150641025652604, 152.4000000000000057 ) ) ;
#37919 = AXIS2_PLACEMENT_3D ( 'NONE', #9944, #12677, #6261 ) ;
#37920 = LINE ( 'NONE', #34546, #17557 ) ;
#37921 = EDGE_CURVE ( 'NONE', #48664, #22653, #31033, .T. ) ;
#37922 = DIRECTION ( 'NONE',  ( 0.000000000000000000, 1.000000000000000000, 0.000000000000000000 ) ) ;
#37923 = CARTESIAN_POINT ( 'NONE',  ( -184.2877221890865371, 6.090384615384626166, 152.3999999999999773 ) ) ;
#37924 = CIRCLE ( 'NONE', #46588, 3.500000000000058620 ) ;
#37925 = DIRECTION ( 'NONE',  ( 0.000000000000000000, 0.000000000000000000, -1.000000000000000000 ) ) ;
#37926 = CARTESIAN_POINT ( 'NONE',  ( -12.69999999999998863, 0.9473000000000744159, 60.94729999999999848 ) ) ;
#37927 = CARTESIAN_POINT ( 'NONE',  ( 88.89999999999996305, 0.9472999999999617282, -142.2527000000000044 ) ) ;
#37928 = ADVANCED_FACE ( 'NONE', ( #12065 ), #38080, .F. ) ;
#37929 = DIRECTION ( 'NONE',  ( 0.000000000000000000, 0.000000000000000000, -1.000000000000000000 ) ) ;
#37930 = ORIENTED_EDGE ( 'NONE', *, *, #40255, .F. ) ;
#37931 = ORIENTED_EDGE ( 'NONE', *, *, #28117, .T. ) ;
#37932 = ORIENTED_EDGE ( 'NONE', *, *, #41292, .F. ) ;
#37933 = AXIS2_PLACEMENT_3D ( 'NONE', #43204, #28505, #31930 ) ;
#37934 = CARTESIAN_POINT ( 'NONE',  ( -172.5313119326762887, 4.430128205128214702, 152.2999999999999829 ) ) ;
#37935 = ORIENTED_EDGE ( 'NONE', *, *, #37242, .T. ) ;
#37936 = AXIS2_PLACEMENT_3D ( 'NONE', #44364, #14402, #3534 ) ;
#37937 = ORIENTED_EDGE ( 'NONE', *, *, #378, .T. ) ;
#37938 = ORIENTED_EDGE ( 'NONE', *, *, #28760, .T. ) ;
#37939 = DIRECTION ( 'NONE',  ( 0.000000000000000000, 1.000000000000000000, 0.000000000000000000 ) ) ;
#37940 = DIRECTION ( 'NONE',  ( 0.000000000000000000, 0.000000000000000000, -1.000000000000000000 ) ) ;
#37941 = ORIENTED_EDGE ( 'NONE', *, *, #12331, .F. ) ;
#37942 = FACE_OUTER_BOUND ( 'NONE', #19703, .T. ) ;
#37943 = EDGE_LOOP ( 'NONE', ( #17352, #18545, #4317, #36944 ) ) ;
#37944 = ADVANCED_FACE ( 'NONE', ( #8624 ), #22759, .F. ) ;
#37945 = CIRCLE ( 'NONE', #26277, 3.500000000000058620 ) ;
#37946 = ADVANCED_FACE ( 'NONE', ( #11849 ), #26906, .F. ) ;
#37947 = EDGE_CURVE ( 'NONE', #29728, #19673, #22723, .T. ) ;
#37948 = ORIENTED_EDGE ( 'NONE', *, *, #40383, .T. ) ;
#37949 = EDGE_CURVE ( 'NONE', #35544, #14495, #11732, .T. ) ;
#37950 = DIRECTION ( 'NONE',  ( -0.000000000000000000, -1.000000000000000000, -0.000000000000000000 ) ) ;
#37951 = DIRECTION ( 'NONE',  ( -0.000000000000000000, -0.000000000000000000, -1.000000000000000000 ) ) ;
#37952 = VERTEX_POINT ( 'NONE', #45970 ) ;
#37953 = AXIS2_PLACEMENT_3D ( 'NONE', #39348, #5691, #31563 ) ;
#37954 = ORIENTED_EDGE ( 'NONE', *, *, #25649, .T. ) ;
#37955 = ORIENTED_EDGE ( 'NONE', *, *, #28417, .F. ) ;
#37956 = CARTESIAN_POINT ( 'NONE',  ( -114.2999999999999972, 11.75269999999994575, -137.1472999999999729 ) ) ;
#37957 = DIRECTION ( 'NONE',  ( 0.000000000000000000, 0.000000000000000000, -1.000000000000000000 ) ) ;
#37958 = ORIENTED_EDGE ( 'NONE', *, *, #12031, .T. ) ;
#37959 = CIRCLE ( 'NONE', #44258, 2.552700000000005076 ) ;
#37960 = CARTESIAN_POINT ( 'NONE',  ( -63.50000000000000000, 12.69999999999999929, -91.45270000000000721 ) ) ;
#37962 = EDGE_LOOP ( 'NONE', ( #26570, #20450, #16618, #25640 ) ) ;
#37961 = ORIENTED_EDGE ( 'NONE', *, *, #44911, .F. ) ;
#37963 = EDGE_LOOP ( 'NONE', ( #15750, #46739, #26155, #11991 ) ) ;
#37964 = CARTESIAN_POINT ( 'NONE',  ( -187.1498124309625837, 5.112516184354394255, 152.3999999999999773 ) ) ;
#37965 = DIRECTION ( 'NONE',  ( 8.659560562354932858E-17, 0.7071067811865474617, -0.7071067811865474617 ) ) ;
#37966 = DIRECTION ( 'NONE',  ( -0.000000000000000000, -1.000000000000000000, 0.000000000000000000 ) ) ;
#37967 = DIRECTION ( 'NONE',  ( -0.000000000000000000, -1.000000000000000000, 0.000000000000000000 ) ) ;
#37968 = ORIENTED_EDGE ( 'NONE', *, *, #30410, .F. ) ;
#37969 = EDGE_LOOP ( 'NONE', ( #8942, #21452 ) ) ;
#37970 = CARTESIAN_POINT ( 'NONE',  ( -215.9000000000000057, 12.69999999999999929, -110.8000000000001251 ) ) ;
#37971 = DIRECTION ( 'NONE',  ( 0.000000000000000000, 0.7071067811865474617, 0.7071067811865475727 ) ) ;
#37972 = ORIENTED_EDGE ( 'NONE', *, *, #20844, .T. ) ;
#37973 = CARTESIAN_POINT ( 'NONE',  ( 88.90000000000000568, 12.69999999999999929, 9.199999999999930012 ) ) ;
#37974 = LINE ( 'NONE', #40952, #14743 ) ;
#37975 = ORIENTED_EDGE ( 'NONE', *, *, #6976, .T. ) ;
#37976 = LINE ( 'NONE', #38210, #44281 ) ;
#37977 = DIRECTION ( 'NONE',  ( 0.000000000000000000, 0.000000000000000000, -1.000000000000000000 ) ) ;
#37978 = CARTESIAN_POINT ( 'NONE',  ( -183.4145644486476954, 4.475513257224865704, 152.2999999999999545 ) ) ;
#37979 = DIRECTION ( 'NONE',  ( 0.000000000000000000, 0.000000000000000000, -1.000000000000000000 ) ) ;
#37980 = DIRECTION ( 'NONE',  ( -0.000000000000000000, 1.000000000000000000, -0.000000000000000000 ) ) ;
#37981 = FACE_BOUND ( 'NONE', #36742, .T. ) ;
#37982 = CARTESIAN_POINT ( 'NONE',  ( 88.90000000000000568, 0.000000000000000000, -63.50000000000000000 ) ) ;
#37983 = AXIS2_PLACEMENT_3D ( 'NONE', #43398, #5547, #36030 ) ;
#37984 = DIRECTION ( 'NONE',  ( -0.000000000000000000, -1.000000000000000000, -0.000000000000000000 ) ) ;
#37985 = CONICAL_SURFACE ( 'NONE', #6593, 3.500000000000058620, 0.7853981633974382870 ) ;
#37986 = DIRECTION ( 'NONE',  ( -0.000000000000000000, -1.000000000000000000, -0.000000000000000000 ) ) ;
#37987 = CARTESIAN_POINT ( 'NONE',  ( -198.1519239076150711, 4.475000000000010303, 152.3999999999999773 ) ) ;
#37988 = VECTOR ( 'NONE', #42042, 1000.000000000000114 ) ;
#37989 = ORIENTED_EDGE ( 'NONE', *, *, #31892, .T. ) ;
#37990 = ORIENTED_EDGE ( 'NONE', *, *, #47583, .F. ) ;
#37991 = CARTESIAN_POINT ( 'NONE',  ( 190.5000000000000284, 12.69999999999999929, -139.6999999999999886 ) ) ;
#37992 = CARTESIAN_POINT ( 'NONE',  ( -183.3167982192265413, 7.559124660627051462, 152.3000000000000114 ) ) ;
#37993 = DIRECTION ( 'NONE',  ( 0.000000000000000000, 1.000000000000000000, 0.000000000000000000 ) ) ;
#37994 = LINE ( 'NONE', #33417, #2448 ) ;
#37995 = AXIS2_PLACEMENT_3D ( 'NONE', #40837, #7194, #37171 ) ;
#37996 = LINE ( 'NONE', #23064, #28125 ) ;
#37997 = DIRECTION ( 'NONE',  ( 0.000000000000000000, 1.000000000000000000, -0.000000000000000000 ) ) ;
#37998 = EDGE_CURVE ( 'NONE', #40482, #43476, #708, .T. ) ;
#37999 = ORIENTED_EDGE ( 'NONE', *, *, #37045, .F. ) ;
#38000 = ORIENTED_EDGE ( 'NONE', *, *, #18943, .F. ) ;
#38001 = CARTESIAN_POINT ( 'NONE',  ( 114.3000000000000398, 0.000000000000000000, -136.2000000000000455 ) ) ;
#38002 = ORIENTED_EDGE ( 'NONE', *, *, #5941, .T. ) ;
#38003 = FACE_OUTER_BOUND ( 'NONE', #6916, .T. ) ;
#38004 = ORIENTED_EDGE ( 'NONE', *, *, #36150, .F. ) ;
#38005 = VERTEX_POINT ( 'NONE', #16212 ) ;
#38006 = VECTOR ( 'NONE', #18939, 1000.000000000000114 ) ;
#38007 = DIRECTION ( 'NONE',  ( 0.000000000000000000, 0.000000000000000000, -1.000000000000000000 ) ) ;
#38008 = CIRCLE ( 'NONE', #9753, 3.500000000000058620 ) ;
#38009 = DIRECTION ( 'NONE',  ( -0.000000000000000000, -0.000000000000000000, 1.000000000000000000 ) ) ;
#38010 = DIRECTION ( 'NONE',  ( 0.000000000000000000, 1.000000000000000000, 0.000000000000000000 ) ) ;
#38011 = DIRECTION ( 'NONE',  ( -0.000000000000000000, -0.000000000000000000, -1.000000000000000000 ) ) ;
#38012 = CARTESIAN_POINT ( 'NONE',  ( -165.0999999999999943, 11.75270000000009851, -63.50000000000000000 ) ) ;
#38013 = DIRECTION ( 'NONE',  ( 0.000000000000000000, 1.000000000000000000, -0.000000000000000000 ) ) ;
#38014 = ORIENTED_EDGE ( 'NONE', *, *, #2805, .F. ) ;
#38015 = DIRECTION ( 'NONE',  ( 0.000000000000000000, 0.000000000000000000, -1.000000000000000000 ) ) ;
#38016 = LINE ( 'NONE', #37784, #5338 ) ;
#38017 = ORIENTED_EDGE ( 'NONE', *, *, #40676, .T. ) ;
#38018 = AXIS2_PLACEMENT_3D ( 'NONE', #36226, #35522, #39597 ) ;
#38019 = CARTESIAN_POINT ( 'NONE',  ( -182.3133632147275875, 7.067748397435907215, 152.3999999999999773 ) ) ;
#38020 = AXIS2_PLACEMENT_3D ( 'NONE', #32713, #46991, #43515 ) ;
#38021 = CARTESIAN_POINT ( 'NONE',  ( 139.7000000000000171, 11.75270000000009851, 111.7472999999999956 ) ) ;
#38022 = DIRECTION ( 'NONE',  ( 0.000000000000000000, 0.000000000000000000, -1.000000000000000000 ) ) ;
#38023 = DIRECTION ( 'NONE',  ( 1.000000000000000000, 0.000000000000000000, 0.000000000000000000 ) ) ;
#38024 = LINE ( 'NONE', #18408, #43840 ) ;
#38025 = DIRECTION ( 'NONE',  ( -0.000000000000000000, -1.000000000000000000, 0.000000000000000000 ) ) ;
#38026 = DIRECTION ( 'NONE',  ( 0.000000000000000000, 0.000000000000000000, -1.000000000000000000 ) ) ;
#38027 = DIRECTION ( 'NONE',  ( -0.000000000000000000, -0.000000000000000000, 1.000000000000000000 ) ) ;
#38028 = DIRECTION ( 'NONE',  ( 1.000000000000000000, -1.873540604541557231E-14, 0.000000000000000000 ) ) ;
#38029 = FACE_BOUND ( 'NONE', #38833, .T. ) ;
#38030 = DIRECTION ( 'NONE',  ( 0.000000000000000000, -1.000000000000000000, 0.000000000000000000 ) ) ;
#38031 = DIRECTION ( 'NONE',  ( 8.659560562354932858E-17, 0.7071067811865474617, -0.7071067811865475727 ) ) ;
#38032 = LINE ( 'NONE', #9048, #19608 ) ;
#38033 = ORIENTED_EDGE ( 'NONE', *, *, #23107, .F. ) ;
#38034 = ORIENTED_EDGE ( 'NONE', *, *, #32307, .T. ) ;
#38035 = EDGE_LOOP ( 'NONE', ( #16411, #26031, #26987, #33060 ) ) ;
#38036 = VERTEX_POINT ( 'NONE', #23651 ) ;
#38037 = ORIENTED_EDGE ( 'NONE', *, *, #30204, .T. ) ;
#38038 = CARTESIAN_POINT ( 'NONE',  ( 12.70000000000001705, 12.69999999999999929, -12.69999999999998863 ) ) ;
#38039 = VECTOR ( 'NONE', #35487, 1000.000000000000000 ) ;
#38040 = CARTESIAN_POINT ( 'NONE',  ( -12.69999999999998863, 11.75269999999994397, 35.54729999999999279 ) ) ;
#38041 = CONICAL_SURFACE ( 'NONE', #44335, 3.499999999999947597, 0.7853981633974382870 ) ;
#38042 = AXIS2_PLACEMENT_3D ( 'NONE', #43686, #24563, #13670 ) ;
#38043 = AXIS2_PLACEMENT_3D ( 'NONE', #46485, #24637, #9110 ) ;
#38044 = DIRECTION ( 'NONE',  ( -0.000000000000000000, -0.000000000000000000, 1.000000000000000000 ) ) ;
#38045 = EDGE_LOOP ( 'NONE', ( #17245, #14067 ) ) ;
#38046 = EDGE_LOOP ( 'NONE', ( #3663, #16329, #43671, #45602 ) ) ;
#38047 = AXIS2_PLACEMENT_3D ( 'NONE', #11609, #20177, #5181 ) ;
#38048 = AXIS2_PLACEMENT_3D ( 'NONE', #18332, #40941, #563 ) ;
#38049 = ORIENTED_EDGE ( 'NONE', *, *, #14097, .F. ) ;
#38050 = ORIENTED_EDGE ( 'NONE', *, *, #920, .F. ) ;
#38051 = ORIENTED_EDGE ( 'NONE', *, *, #24730, .T. ) ;
#38052 = VERTEX_POINT ( 'NONE', #5163 ) ;
#38053 = DIRECTION ( 'NONE',  ( 0.000000000000000000, 0.000000000000000000, 1.000000000000000000 ) ) ;
#38054 = CARTESIAN_POINT ( 'NONE',  ( -178.3538612815768545, 7.477881899753013428, 152.3000000000000114 ) ) ;
#38055 = DIRECTION ( 'NONE',  ( -0.000000000000000000, 1.000000000000000000, -0.000000000000000000 ) ) ;
#38056 = CARTESIAN_POINT ( 'NONE',  ( -177.3557311871120987, 7.173779266780029751, 152.3000000000000114 ) ) ;
#38057 = VERTEX_POINT ( 'NONE', #31282 ) ;
#38058 = VERTEX_POINT ( 'NONE', #34725 ) ;
#38059 = CARTESIAN_POINT ( 'NONE',  ( 114.3000000000000398, 12.69999999999999929, -139.6999999999999886 ) ) ;
#38060 = ORIENTED_EDGE ( 'NONE', *, *, #8846, .T. ) ;
#38061 = CARTESIAN_POINT ( 'NONE',  ( -38.09999999999999432, 0.9472999999999617282, -63.50000000000000000 ) ) ;
#38062 = AXIS2_PLACEMENT_3D ( 'NONE', #17404, #43996, #40752 ) ;
#38063 = EDGE_CURVE ( 'NONE', #40120, #18653, #23411, .T. ) ;
#38064 = EDGE_LOOP ( 'NONE', ( #21845, #10637, #38697, #8194 ) ) ;
#38065 = DIRECTION ( 'NONE',  ( -0.000000000000000000, 1.000000000000000000, -0.000000000000000000 ) ) ;
#38066 = AXIS2_PLACEMENT_3D ( 'NONE', #20975, #31825, #2481 ) ;
#38067 = VECTOR ( 'NONE', #35551, 1000.000000000000000 ) ;
#38068 = AXIS2_PLACEMENT_3D ( 'NONE', #16814, #28475, #6034 ) ;
#38069 = CARTESIAN_POINT ( 'NONE',  ( -88.90000000000000568, 0.000000000000000000, -66.99999999999994316 ) ) ;
#38070 = CARTESIAN_POINT ( 'NONE',  ( -178.3832707279987915, 5.123800094456058218, 152.2999999999999829 ) ) ;
#38071 = AXIS2_PLACEMENT_3D ( 'NONE', #32696, #21608, #25860 ) ;
#38072 = ORIENTED_EDGE ( 'NONE', *, *, #15378, .T. ) ;
#38073 = DIRECTION ( 'NONE',  ( -0.000000000000000000, -1.000000000000000000, 0.000000000000000000 ) ) ;
#38074 = CARTESIAN_POINT ( 'NONE',  ( 165.1000000000000512, 11.75270000000009851, -12.69999999999998863 ) ) ;
#38075 = DIRECTION ( 'NONE',  ( -0.000000000000000000, 1.000000000000000000, -0.000000000000000000 ) ) ;
#38076 = ORIENTED_EDGE ( 'NONE', *, *, #24222, .F. ) ;
#38077 = CARTESIAN_POINT ( 'NONE',  ( -173.0310187527555286, 6.411327215801376767, 152.4000000000000057 ) ) ;
#38078 = EDGE_CURVE ( 'NONE', #23787, #30489, #9369, .T. ) ;
#38079 = DIRECTION ( 'NONE',  ( -0.000000000000000000, 1.000000000000000000, -0.000000000000000000 ) ) ;
#38080 = CYLINDRICAL_SURFACE ( 'NONE', #3054, 2.552700000000005076 ) ;
#38081 = VECTOR ( 'NONE', #40040, 1000.000000000000000 ) ;
#38082 = CIRCLE ( 'NONE', #42049, 3.500000000000058620 ) ;
#38083 = EDGE_CURVE ( 'NONE', #35681, #35141, #27614, .T. ) ;
#38084 = DIRECTION ( 'NONE',  ( 0.000000000000000000, 0.000000000000000000, -1.000000000000000000 ) ) ;
#38085 = CARTESIAN_POINT ( 'NONE',  ( -88.90000000000000568, 0.000000000000000000, -85.40000000000006253 ) ) ;
#38086 = ORIENTED_EDGE ( 'NONE', *, *, #6312, .F. ) ;
#38087 = DIRECTION ( 'NONE',  ( 0.000000000000000000, 1.000000000000000000, 0.000000000000000000 ) ) ;
#38088 = ORIENTED_EDGE ( 'NONE', *, *, #24496, .T. ) ;
#38089 = LINE ( 'NONE', #4416, #21802 ) ;
#38090 = DIRECTION ( 'NONE',  ( -0.000000000000000000, -0.000000000000000000, -1.000000000000000000 ) ) ;
#38091 = VERTEX_POINT ( 'NONE', #16456 ) ;
#38092 = CARTESIAN_POINT ( 'NONE',  ( -139.6999999999999886, 11.75270000000009851, -63.50000000000000000 ) ) ;
#38093 = EDGE_CURVE ( 'NONE', #10045, #8487, #15644, .T. ) ;
#38094 = FACE_OUTER_BOUND ( 'NONE', #5845, .T. ) ;
#38095 = ORIENTED_EDGE ( 'NONE', *, *, #2390, .F. ) ;
#38096 = DIRECTION ( 'NONE',  ( 0.000000000000000000, 0.000000000000000000, -1.000000000000000000 ) ) ;
#38097 = DIRECTION ( 'NONE',  ( -0.000000000000000000, -1.000000000000000000, -0.000000000000000000 ) ) ;
#38098 = DIRECTION ( 'NONE',  ( -1.000000000000000000, 0.000000000000000000, 0.000000000000000000 ) ) ;
#38099 = EDGE_CURVE ( 'NONE', #40536, #15841, #24872, .T. ) ;
#38100 = VERTEX_POINT ( 'NONE', #39783 ) ;
#38101 = DIRECTION ( 'NONE',  ( -0.000000000000000000, 1.000000000000000000, -0.000000000000000000 ) ) ;
#38102 = CONICAL_SURFACE ( 'NONE', #15379, 3.499999999999947597, 0.7853981633974382870 ) ;
#38103 = AXIS2_PLACEMENT_3D ( 'NONE', #15968, #34210, #30280 ) ;
#38104 = CONICAL_SURFACE ( 'NONE', #5189, 2.552699999999990865, 0.7853981633974482790 ) ;
#38105 = ADVANCED_FACE ( 'NONE', ( #25387 ), #13347, .F. ) ;
#38106 = EDGE_LOOP ( 'NONE', ( #33959, #34796, #42882, #15330 ) ) ;
#38107 = VERTEX_POINT ( 'NONE', #6621 ) ;
#38108 = VERTEX_POINT ( 'NONE', #43041 ) ;
#38109 = ORIENTED_EDGE ( 'NONE', *, *, #9340, .T. ) ;
#38110 = CARTESIAN_POINT ( 'NONE',  ( -171.4509559329912065, 5.176236454602829440, 152.3999999999999204 ) ) ;
#38111 = VECTOR ( 'NONE', #29733, 1000.000000000000000 ) ;
#38112 = AXIS2_PLACEMENT_3D ( 'NONE', #24443, #39561, #35709 ) ;
#38113 = EDGE_LOOP ( 'NONE', ( #14638, #9791, #41355, #21353 ) ) ;
#38114 = AXIS2_PLACEMENT_3D ( 'NONE', #38209, #30673, #23766 ) ;
#38115 = EDGE_LOOP ( 'NONE', ( #13426, #31946, #23552, #28043 ) ) ;
#38116 = DIRECTION ( 'NONE',  ( -0.000000000000000000, 1.000000000000000000, -0.000000000000000000 ) ) ;
#38117 = CARTESIAN_POINT ( 'NONE',  ( 139.7000000000000171, 11.75270000000009851, -88.90000000000000568 ) ) ;
#38118 = DIRECTION ( 'NONE',  ( -1.000000000000000000, 0.000000000000000000, 0.000000000000000000 ) ) ;
#38119 = EDGE_LOOP ( 'NONE', ( #20136, #25034, #35195, #40481 ) ) ;
#38120 = CARTESIAN_POINT ( 'NONE',  ( 12.70000000000001705, 0.9473000000000744159, 63.50000000000000000 ) ) ;
#38121 = CYLINDRICAL_SURFACE ( 'NONE', #15129, 1.852470550663426474 ) ;
#38122 = EDGE_CURVE ( 'NONE', #874, #2260, #9350, .T. ) ;
#38123 = VERTEX_POINT ( 'NONE', #6150 ) ;
#38124 = EDGE_LOOP ( 'NONE', ( #32871, #8703, #343, #24916 ) ) ;
#38125 = DIRECTION ( 'NONE',  ( 0.000000000000000000, 1.000000000000000000, -0.000000000000000000 ) ) ;
#38126 = DIRECTION ( 'NONE',  ( 0.000000000000000000, 0.000000000000000000, -1.000000000000000000 ) ) ;
#38127 = DIRECTION ( 'NONE',  ( 0.000000000000000000, 0.000000000000000000, -1.000000000000000000 ) ) ;
#38128 = ADVANCED_FACE ( 'NONE', ( #13036 ), #39301, .F. ) ;
#38129 = ORIENTED_EDGE ( 'NONE', *, *, #27481, .T. ) ;
#38130 = CARTESIAN_POINT ( 'NONE',  ( 63.50000000000002842, 0.000000000000000000, 34.60000000000004405 ) ) ;
#38131 = DIRECTION ( 'NONE',  ( 0.000000000000000000, 1.000000000000000000, -0.000000000000000000 ) ) ;
#38132 = DIRECTION ( 'NONE',  ( 0.000000000000000000, 0.000000000000000000, 1.000000000000000000 ) ) ;
#38133 = DIRECTION ( 'NONE',  ( -0.000000000000000000, -1.000000000000000000, -0.000000000000000000 ) ) ;
#38134 = VERTEX_POINT ( 'NONE', #31769 ) ;
#38135 = FACE_OUTER_BOUND ( 'NONE', #31872, .T. ) ;
#38136 = ADVANCED_FACE ( 'NONE', ( #5649 ), #41582, .F. ) ;
#38137 = DIRECTION ( 'NONE',  ( -0.000000000000000000, -1.000000000000000000, 0.000000000000000000 ) ) ;
#38138 = EDGE_CURVE ( 'NONE', #7346, #16061, #25144, .T. ) ;
#38139 = CARTESIAN_POINT ( 'NONE',  ( 165.1000000000000512, 12.69999999999999929, 88.89999999999999147 ) ) ;
#38140 = AXIS2_PLACEMENT_3D ( 'NONE', #40882, #26473, #7241 ) ;
#38141 = CARTESIAN_POINT ( 'NONE',  ( -139.6999999999999886, 0.9473000000000675325, -10.14729999999999777 ) ) ;
#38142 = CARTESIAN_POINT ( 'NONE',  ( -172.6505324359232532, 7.562553779320036362, 152.2999999999999545 ) ) ;
#38143 = VERTEX_POINT ( 'NONE', #46975 ) ;
#38144 = DIRECTION ( 'NONE',  ( -0.000000000000000000, 1.000000000000000000, -0.000000000000000000 ) ) ;
#38145 = EDGE_CURVE ( 'NONE', #3022, #12782, #1517, .T. ) ;
#38146 = AXIS2_PLACEMENT_3D ( 'NONE', #10481, #40446, #44892 ) ;
#38147 = CARTESIAN_POINT ( 'NONE',  ( -172.5722456404737102, 4.431118527162754006, 152.2999999999999829 ) ) ;
#38148 = FACE_OUTER_BOUND ( 'NONE', #865, .T. ) ;
#38149 = CARTESIAN_POINT ( 'NONE',  ( -190.5000000000000000, 12.69999999999999929, -111.7473000000000241 ) ) ;
#38150 = VERTEX_POINT ( 'NONE', #6390 ) ;
#38151 = DIRECTION ( 'NONE',  ( -0.000000000000000000, 0.000000000000000000, 1.000000000000000000 ) ) ;
#38152 = CARTESIAN_POINT ( 'NONE',  ( -182.6930886003566741, 5.668438970369737540, 152.4000000000000341 ) ) ;
#38153 = DIRECTION ( 'NONE',  ( 0.000000000000000000, 0.000000000000000000, 1.000000000000000000 ) ) ;
#38154 = EDGE_CURVE ( 'NONE', #13219, #2436, #47870, .T. ) ;
#38155 = DIRECTION ( 'NONE',  ( 0.000000000000000000, 0.000000000000000000, 1.000000000000000000 ) ) ;
#38156 = AXIS2_PLACEMENT_3D ( 'NONE', #12026, #20871, #24841 ) ;
#38157 = LINE ( 'NONE', #19508, #36939 ) ;
#38158 = ADVANCED_FACE ( 'NONE', ( #20657 ), #2391, .F. ) ;
#38159 = EDGE_CURVE ( 'NONE', #16601, #28807, #43754, .T. ) ;
#38160 = CIRCLE ( 'NONE', #3627, 3.500000000000058620 ) ;
#38161 = CARTESIAN_POINT ( 'NONE',  ( 88.90000000000000568, 0.000000000000000000, -34.60000000000004405 ) ) ;
#38162 = CARTESIAN_POINT ( 'NONE',  ( -197.3574111869119747, 7.111098136667227898, 152.3999999999999773 ) ) ;
#38163 = EDGE_CURVE ( 'NONE', #23930, #7776, #38425, .T. ) ;
#38164 = CARTESIAN_POINT ( 'NONE',  ( -203.9135353323098059, 6.057937855923350767, 152.3999999999999773 ) ) ;
#38165 = ADVANCED_FACE ( 'NONE', ( #47677 ), #32467, .F. ) ;
#38166 = CARTESIAN_POINT ( 'NONE',  ( -197.7900126049929099, 7.692770768376943735, 152.3999999999999773 ) ) ;
#38167 = CONICAL_SURFACE ( 'NONE', #16962, 2.552699999999990865, 0.7853981633974482790 ) ;
#38168 = EDGE_CURVE ( 'NONE', #3927, #7951, #14001, .T. ) ;
#38169 = EDGE_CURVE ( 'NONE', #41393, #1252, #29079, .T. ) ;
#38170 = DIRECTION ( 'NONE',  ( 0.000000000000000000, 0.000000000000000000, -1.000000000000000000 ) ) ;
#38171 = ORIENTED_EDGE ( 'NONE', *, *, #37819, .T. ) ;
#38172 = CARTESIAN_POINT ( 'NONE',  ( -203.1999999999999886, -3.469446951953614189E-15, -123.7000000000000313 ) ) ;
#38173 = AXIS2_PLACEMENT_3D ( 'NONE', #38847, #11635, #41609 ) ;
#38174 = ORIENTED_EDGE ( 'NONE', *, *, #34680, .T. ) ;
#38175 = ORIENTED_EDGE ( 'NONE', *, *, #1810, .F. ) ;
#38176 = DIRECTION ( 'NONE',  ( -0.000000000000000000, 1.000000000000000000, -0.000000000000000000 ) ) ;
#38177 = DIRECTION ( 'NONE',  ( 0.000000000000000000, 0.000000000000000000, 1.000000000000000000 ) ) ;
#38178 = VERTEX_POINT ( 'NONE', #28793 ) ;
#38179 = CONICAL_SURFACE ( 'NONE', #38946, 3.499999999999947597, 0.7853981633974382870 ) ;
#38180 = CARTESIAN_POINT ( 'NONE',  ( 165.1000000000000512, 11.75270000000009851, 38.09999999999999432 ) ) ;
#38181 = CIRCLE ( 'NONE', #39754, 2.552699999999990865 ) ;
#38182 = EDGE_CURVE ( 'NONE', #2565, #18551, #10064, .T. ) ;
#38184 = DIRECTION ( 'NONE',  ( -0.000000000000000000, 1.000000000000000000, -0.000000000000000000 ) ) ;
#38183 = VECTOR ( 'NONE', #23964, 1000.000000000000000 ) ;
#38185 = EDGE_CURVE ( 'NONE', #20746, #6201, #17237, .T. ) ;
#38186 = CYLINDRICAL_SURFACE ( 'NONE', #31048, 2.552700000000005076 ) ;
#38187 = AXIS2_PLACEMENT_3D ( 'NONE', #5091, #35386, #9293 ) ;
#38188 = CARTESIAN_POINT ( 'NONE',  ( -176.8857464469186027, 7.108663372614632436, 152.4000000000000057 ) ) ;
#38189 = FACE_OUTER_BOUND ( 'NONE', #8326, .T. ) ;
#38190 = VECTOR ( 'NONE', #40357, 1000.000000000000114 ) ;
#38191 = CARTESIAN_POINT ( 'NONE',  ( -88.90000000000000568, 12.69999999999999929, -88.90000000000000568 ) ) ;
#38192 = EDGE_CURVE ( 'NONE', #10320, #45092, #6877, .T. ) ;
#38193 = ORIENTED_EDGE ( 'NONE', *, *, #11108, .T. ) ;
#38194 = AXIS2_PLACEMENT_3D ( 'NONE', #24519, #18027, #14110 ) ;
#38195 = ORIENTED_EDGE ( 'NONE', *, *, #33544, .T. ) ;
#38196 = ORIENTED_EDGE ( 'NONE', *, *, #18845, .T. ) ;
#38197 = DIRECTION ( 'NONE',  ( 0.000000000000000000, 1.000000000000000000, -0.000000000000000000 ) ) ;
#38198 = EDGE_CURVE ( 'NONE', #17326, #41930, #22796, .T. ) ;
#38199 = VECTOR ( 'NONE', #1209, 1000.000000000000000 ) ;
#38200 = CARTESIAN_POINT ( 'NONE',  ( 203.1999999999999886, 12.45000000000002771, 126.9999999999999716 ) ) ;
#38201 = CARTESIAN_POINT ( 'NONE',  ( -114.2999999999999972, 11.75269999999994575, -142.2527000000000044 ) ) ;
#38202 = CARTESIAN_POINT ( 'NONE',  ( -63.50000000000000000, 0.000000000000000000, 38.09999999999999432 ) ) ;
#38203 = ORIENTED_EDGE ( 'NONE', *, *, #35631, .T. ) ;
#38204 = CIRCLE ( 'NONE', #14679, 3.500000000000058620 ) ;
#38205 = AXIS2_PLACEMENT_3D ( 'NONE', #27545, #8798, #38724 ) ;
#38206 = DIRECTION ( 'NONE',  ( 0.000000000000000000, 1.000000000000000000, -0.000000000000000000 ) ) ;
#38207 = DIRECTION ( 'NONE',  ( 0.000000000000000000, -0.000000000000000000, -1.000000000000000000 ) ) ;
#38208 = CARTESIAN_POINT ( 'NONE',  ( -218.9359145659393562, 4.475000000000010303, 152.2999999999999829 ) ) ;
#38209 = CARTESIAN_POINT ( 'NONE',  ( -196.0994914296686886, 13.52460947034234984, 152.3999999999999773 ) ) ;
#38210 = CARTESIAN_POINT ( 'NONE',  ( 63.50000000000002842, 11.75269999999994575, -91.45270000000000721 ) ) ;
#38211 = CARTESIAN_POINT ( 'NONE',  ( 139.7000000000000171, 12.69999999999999929, -139.6999999999999886 ) ) ;
#38212 = EDGE_LOOP ( 'NONE', ( #44251, #11889, #22279, #24047 ) ) ;
#38213 = CARTESIAN_POINT ( 'NONE',  ( -182.3322377180674323, 4.928120638239683160, 152.4000000000000057 ) ) ;
#38214 = LINE ( 'NONE', #15871, #2077 ) ;
#38215 = CARTESIAN_POINT ( 'NONE',  ( -165.0999999999999943, 11.75270000000009851, -88.90000000000000568 ) ) ;
#38216 = EDGE_CURVE ( 'NONE', #8570, #42406, #29777, .T. ) ;
#38217 = AXIS2_PLACEMENT_3D ( 'NONE', #14248, #21863, #6874 ) ;
#38218 = FACE_BOUND ( 'NONE', #26859, .T. ) ;
#38219 = VERTEX_POINT ( 'NONE', #11038 ) ;
#38220 = EDGE_CURVE ( 'NONE', #48763, #48200, #29296, .T. ) ;
#38221 = EDGE_CURVE ( 'NONE', #8189, #39463, #27547, .T. ) ;
#38222 = VECTOR ( 'NONE', #32534, 1000.000000000000000 ) ;
#38223 = EDGE_CURVE ( 'NONE', #8676, #7540, #18411, .T. ) ;
#38224 = CARTESIAN_POINT ( 'NONE',  ( -210.1050148756959288, 5.891255994599226220, 152.2999999999999829 ) ) ;
#38225 = EDGE_CURVE ( 'NONE', #662, #1661, #30010, .T. ) ;
#38226 = VECTOR ( 'NONE', #20540, 1000.000000000000000 ) ;
#38227 = EDGE_CURVE ( 'NONE', #36584, #2567, #11530, .T. ) ;
#38228 = EDGE_CURVE ( 'NONE', #45282, #30339, #37350, .T. ) ;
#38229 = AXIS2_PLACEMENT_3D ( 'NONE', #10801, #23843, #26857 ) ;
#38230 = DIRECTION ( 'NONE',  ( 1.000000000000000000, 0.000000000000000000, 0.000000000000000000 ) ) ;
#38231 = DIRECTION ( 'NONE',  ( 1.000000000000000000, 0.000000000000000000, 0.000000000000000000 ) ) ;
#38232 = VERTEX_POINT ( 'NONE', #37578 ) ;
#38233 = ORIENTED_EDGE ( 'NONE', *, *, #31014, .T. ) ;
#38234 = CARTESIAN_POINT ( 'NONE',  ( 215.9000000000000057, 11.75270000000009851, 63.50000000000000000 ) ) ;
#38235 = CIRCLE ( 'NONE', #17028, 3.500000000000058620 ) ;
#38236 = CARTESIAN_POINT ( 'NONE',  ( -200.5621253513060935, 6.892177665092527050, 152.3999999999999773 ) ) ;
#38237 = DIRECTION ( 'NONE',  ( -0.000000000000000000, 1.000000000000000000, -0.000000000000000000 ) ) ;
#38238 = EDGE_LOOP ( 'NONE', ( #10994, #24669, #31333, #33565 ) ) ;
#38239 = LINE ( 'NONE', #27039, #13913 ) ;
#38240 = DIRECTION ( 'NONE',  ( 0.000000000000000000, 1.000000000000000000, -0.000000000000000000 ) ) ;
#38241 = FACE_OUTER_BOUND ( 'NONE', #38115, .T. ) ;
#38242 = EDGE_CURVE ( 'NONE', #34169, #2203, #48178, .T. ) ;
#38243 = ORIENTED_EDGE ( 'NONE', *, *, #16845, .F. ) ;
#38244 = VERTEX_POINT ( 'NONE', #44703 ) ;
#38245 = ORIENTED_EDGE ( 'NONE', *, *, #1804, .F. ) ;
#38246 = DIRECTION ( 'NONE',  ( 0.000000000000000000, -0.7071067811865539010, -0.7071067811865411334 ) ) ;
#38247 = CARTESIAN_POINT ( 'NONE',  ( -215.9000000000000057, 0.000000000000000000, 9.199999999999930012 ) ) ;
#38248 = CIRCLE ( 'NONE', #17050, 3.500000000000058620 ) ;
#38249 = EDGE_LOOP ( 'NONE', ( #1673, #1900 ) ) ;
#38250 = CARTESIAN_POINT ( 'NONE',  ( -38.09999999999999432, 11.75269999999994575, -114.3000000000000114 ) ) ;
#38251 = CIRCLE ( 'NONE', #14738, 2.552699999999990865 ) ;
#38252 = ORIENTED_EDGE ( 'NONE', *, *, #20066, .F. ) ;
#38253 = DIRECTION ( 'NONE',  ( 0.000000000000000000, 0.000000000000000000, 1.000000000000000000 ) ) ;
#38254 = AXIS2_PLACEMENT_3D ( 'NONE', #18827, #11723, #38472 ) ;
#38255 = EDGE_CURVE ( 'NONE', #25669, #46028, #17916, .T. ) ;
#38256 = EDGE_LOOP ( 'NONE', ( #20564, #41265, #39291, #11019 ) ) ;
#38257 = CONICAL_SURFACE ( 'NONE', #44556, 2.552699999999990865, 0.7853981633974482790 ) ;
#38258 = CARTESIAN_POINT ( 'NONE',  ( -172.4708071952866533, 7.570282059308281575, 152.3999999999999488 ) ) ;
#38259 = AXIS2_PLACEMENT_3D ( 'NONE', #6439, #27894, #1732 ) ;
#38260 = DIRECTION ( 'NONE',  ( -0.000000000000000000, -1.000000000000000000, 0.000000000000000000 ) ) ;
#38261 = CIRCLE ( 'NONE', #20266, 3.500000000000058620 ) ;
#38262 = VECTOR ( 'NONE', #7791, 1000.000000000000114 ) ;
#38263 = EDGE_LOOP ( 'NONE', ( #43806, #24655, #38791, #23448 ) ) ;
#38264 = DIRECTION ( 'NONE',  ( 0.000000000000000000, 0.000000000000000000, 1.000000000000000000 ) ) ;
#38265 = ORIENTED_EDGE ( 'NONE', *, *, #12746, .F. ) ;
#38266 = DIRECTION ( 'NONE',  ( -0.000000000000000000, -1.000000000000000000, -0.000000000000000000 ) ) ;
#38267 = DIRECTION ( 'NONE',  ( -0.000000000000000000, -0.000000000000000000, 1.000000000000000000 ) ) ;
#38268 = DIRECTION ( 'NONE',  ( -0.000000000000000000, -1.000000000000000000, -0.000000000000000000 ) ) ;
#38269 = ORIENTED_EDGE ( 'NONE', *, *, #29469, .T. ) ;
#38270 = CARTESIAN_POINT ( 'NONE',  ( 139.7000000000000171, 12.69999999999999929, 60.00000000000010658 ) ) ;
#38271 = DIRECTION ( 'NONE',  ( 0.000000000000000000, 0.000000000000000000, 1.000000000000000000 ) ) ;
#38272 = CARTESIAN_POINT ( 'NONE',  ( -228.5999999999999943, 0.2499999999999867883, -149.4000000000000341 ) ) ;
#38273 = DIRECTION ( 'NONE',  ( 0.000000000000000000, 0.000000000000000000, -1.000000000000000000 ) ) ;
#38274 = DIRECTION ( 'NONE',  ( 0.000000000000000000, 1.000000000000000000, 0.000000000000000000 ) ) ;
#38275 = DIRECTION ( 'NONE',  ( 8.659560562354932858E-17, 0.7071067811865474617, -0.7071067811865475727 ) ) ;
#38276 = CARTESIAN_POINT ( 'NONE',  ( -187.1819529583173107, 5.005048076923087841, 152.3999999999999773 ) ) ;
#38277 = CARTESIAN_POINT ( 'NONE',  ( 139.7000000000000171, 12.69999999999999929, 91.45269999999997879 ) ) ;
#38278 = DIRECTION ( 'NONE',  ( -0.000000000000000000, 1.000000000000000000, -0.000000000000000000 ) ) ;
#38279 = CIRCLE ( 'NONE', #40636, 3.671273398140939559 ) ;
#38280 = CARTESIAN_POINT ( 'NONE',  ( 190.5000000000000284, 12.69999999999999929, -143.2000000000000455 ) ) ;
#38281 = DIRECTION ( 'NONE',  ( 0.000000000000000000, 0.000000000000000000, 1.000000000000000000 ) ) ;
#38282 = FACE_OUTER_BOUND ( 'NONE', #18859, .T. ) ;
#38283 = B_SPLINE_CURVE_WITH_KNOTS ( 'NONE', 3,
 ( #29163, #2038, #43618, #33074, #39639, #10161, #25244, #25482, #2271, #32349, #2758, #39884, #9456, #6251, #24517, #5772, #24400, #43032, #24869 ),
 .UNSPECIFIED., .F., .F.,
 ( 4, 1, 1, 1, 1, 1, 1, 1, 1, 1, 1, 1, 1, 1, 1, 1, 4 ),
 ( 0.000000000000000000, 0.06425457542470325301, 0.1273603868320972166, 0.1894718420926443936, 0.2517207629332005592, 0.3120272840890045973, 0.3686746571150567586, 0.4226814918055472603, 0.4740604252251519601, 0.5257737722739199704, 0.5796221048577173685, 0.6373752855308680854, 0.6984003818208009973, 0.7643573310122533382, 0.8363147679791533839, 0.9146777942540424977, 1.000000000000000000 ),
 .UNSPECIFIED. ) ;
#38284 = ADVANCED_FACE ( 'NONE', ( #3160 ), #40512, .F. ) ;
#38285 = CARTESIAN_POINT ( 'NONE',  ( -172.5278063237019239, 4.833974358974368890, 152.3999999999999773 ) ) ;
#38286 = EDGE_CURVE ( 'NONE', #2088, #27651, #142, .T. ) ;
#38287 = CARTESIAN_POINT ( 'NONE',  ( 12.70000000000001705, 11.75269999999994397, 139.6999999999999886 ) ) ;
#38288 = DIRECTION ( 'NONE',  ( 0.000000000000000000, 0.000000000000000000, -1.000000000000000000 ) ) ;
#38289 = ORIENTED_EDGE ( 'NONE', *, *, #43291, .T. ) ;
#38290 = ADVANCED_FACE ( 'NONE', ( #48672 ), #15682, .F. ) ;
#38291 = CARTESIAN_POINT ( 'NONE',  ( 215.9000000000000057, 11.75270000000009851, -88.90000000000000568 ) ) ;
#38292 = EDGE_LOOP ( 'NONE', ( #11202, #24387, #44306, #22400 ) ) ;
#38293 = CIRCLE ( 'NONE', #25038, 3.500000000000058620 ) ;
#38294 = ORIENTED_EDGE ( 'NONE', *, *, #33508, .T. ) ;
#38296 = AXIS2_PLACEMENT_3D ( 'NONE', #10527, #25599, #32452 ) ;
#38295 = CARTESIAN_POINT ( 'NONE',  ( 114.3000000000000398, 0.9472999999999617282, 63.50000000000000000 ) ) ;
#38297 = AXIS2_PLACEMENT_3D ( 'NONE', #2511, #2031, #9226 ) ;
#38298 = CARTESIAN_POINT ( 'NONE',  ( -183.2031105905577135, 7.543857868305505754, 152.2999999999999829 ) ) ;
#38299 = DIRECTION ( 'NONE',  ( 0.000000000000000000, 0.000000000000000000, 1.000000000000000000 ) ) ;
#38300 = AXIS2_PLACEMENT_3D ( 'NONE', #18785, #34559, #45067 ) ;
#38302 = CARTESIAN_POINT ( 'NONE',  ( -219.9356735328651098, 4.475000000000010303, 152.2999999999999829 ) ) ;
```
