## Supplemental data, tables, and software for "Guide to the construction and use of an adaptive optics two-photon microscope with direct wavefront sensing": Part4-Galvo mounting plate.STEP

```
ISO-10303-21;
HEADER;
FILE_DESCRIPTION (( 'STEP AP214' ),
    '1' );
FILE_NAME ('Part4-Galvo mounting plate.STEP',
    '2022-02-10T22:08:45',
    ( '' ),
    ( '' ),
    'SwSTEP 2.0',
    'SolidWorks 2020',
    '' );
FILE_SCHEMA (( 'AUTOMOTIVE_DESIGN' ));
ENDSEC;

DATA;
#1 = ORIENTED_EDGE ( 'NONE', *, *, #765, .F. ) ;
#2 = CARTESIAN_POINT ( 'NONE',  ( 1.695496788875463290, 3.411723813610114675, -14.59594903703816726 ) ) ;
#3 = CARTESIAN_POINT ( 'NONE',  ( 1.237283591664792626, 4.518495821711030480, -14.63049855477925121 ) ) ;
#4 = CARTESIAN_POINT ( 'NONE',  ( -14.65379199270754818, 4.817623404415734889, 0.6961058449165871131 ) ) ;
#5 = CARTESIAN_POINT ( 'NONE',  ( 29.99999999999999289, 4.155200000000000671, 32.77875999999996992 ) ) ;
#6 = ORIENTED_EDGE ( 'NONE', *, *, #425, .T. ) ;
#7 = VERTEX_POINT ( 'NONE', #1093 ) ;
#8 = CARTESIAN_POINT ( 'NONE',  ( 1.524727839399306228, 2.818661121169172556, -14.61058217055060560 ) ) ;
#9 = PRESENTATION_LAYER_ASSIGNMENT (  '', '', ( #567 ) ) ;
#10 = DIRECTION ( 'NONE',  ( 0.000000000000000000, 0.000000000000000000, 1.000000000000000000 ) ) ;
#11 = AXIS2_PLACEMENT_3D ( 'NONE', #769, #774, #60 ) ;
#12 = CIRCLE ( 'NONE', #265, 1.473200000000000953 ) ;
#13 = VECTOR ( 'NONE', #232, 1000.000000000000000 ) ;
#14 = CARTESIAN_POINT ( 'NONE',  ( -14.64188879194954218, 4.673494102481127399, -0.3353701760400154552 ) ) ;
#15 = CARTESIAN_POINT ( 'NONE',  ( -38.09999999999999432, 3.499999999999999556, -1.009603211124504574 ) ) ;
#16 = DIRECTION ( 'NONE',  ( 0.000000000000000000, 0.000000000000000000, 1.000000000000000000 ) ) ;
#17 = VERTEX_POINT ( 'NONE', #1222 ) ;
#18 = CARTESIAN_POINT ( 'NONE',  ( 0.5218180011152593334, 2.147450000000005410, 15.34294678887547647 ) ) ;
#19 = CARTESIAN_POINT ( 'NONE',  ( -29.99999999999997868, 7.000000000000000000, -30.00000000000002132 ) ) ;
#20 = ADVANCED_FACE ( 'NONE', ( #1116 ), #1410, .F. ) ;
#21 = CARTESIAN_POINT ( 'NONE',  ( -14.59594903703816193, 3.500000000000000000, 1.695496788875469285 ) ) ;
#22 = DIRECTION ( 'NONE',  ( 0.000000000000000000, 0.000000000000000000, 1.000000000000000000 ) ) ;
#23 = CARTESIAN_POINT ( 'NONE',  ( 15.33685350879478015, 4.783655414545944673, 0.7782376623082319922 ) ) ;
#24 = VERTEX_POINT ( 'NONE', #37 ) ;
#25 = CARTESIAN_POINT ( 'NONE',  ( -1.009603211124520339, 3.678744310598279998, 15.28184261478911843 ) ) ;
#26 = CARTESIAN_POINT ( 'NONE',  ( 0.3429467888754790250, 7.000000000000000000, 0.3429467888754753613 ) ) ;
#27 = CARTESIAN_POINT ( 'NONE',  ( -14.59594903703816016, 3.411703452319752472, -1.009603211124508126 ) ) ;
#28 = DIRECTION ( 'NONE',  ( 1.000000000000000000, 0.000000000000000000, -0.000000000000000000 ) ) ;
#29 = EDGE_CURVE ( 'NONE', #400, #1022, #570, .T. ) ;
#30 = CARTESIAN_POINT ( 'NONE',  ( 15.30436759136508407, 4.330290861708975925, 1.425493632975061820 ) ) ;
#31 = ORIENTED_EDGE ( 'NONE', *, *, #29, .T. ) ;
#32 = DIRECTION ( 'NONE',  ( -0.000000000000000000, 1.000000000000000000, -0.000000000000000000 ) ) ;
#33 = FILL_AREA_STYLE_COLOUR ( '', #1436 ) ;
#34 = VECTOR ( 'NONE', #1023, 1000.000000000000000 ) ;
#35 = AXIS2_PLACEMENT_3D ( 'NONE', #1035, #1044, #1520 ) ;
#36 = DIRECTION ( 'NONE',  ( -0.000000000000000000, 1.000000000000000000, -0.000000000000000000 ) ) ;
#37 = CARTESIAN_POINT ( 'NONE',  ( -29.99999999999997868, 4.155200000000000671, -27.22124000000002297 ) ) ;
#38 =( GEOMETRIC_REPRESENTATION_CONTEXT ( 3 ) GLOBAL_UNCERTAINTY_ASSIGNED_CONTEXT ( ( #1194 ) ) GLOBAL_UNIT_ASSIGNED_CONTEXT ( ( #272, #1242, #988 ) ) REPRESENTATION_CONTEXT ( 'NONE', 'WORKASPACE' ) );
#39 = EDGE_CURVE ( 'NONE', #1318, #1465, #1100, .T. ) ;
#40 = ORIENTED_EDGE ( 'NONE', *, *, #1148, .T. ) ;
#41 = DIRECTION ( 'NONE',  ( -0.000000000000000000, 1.000000000000000000, -0.000000000000000000 ) ) ;
#42 = LINE ( 'NONE', #163, #81 ) ;
#43 = CARTESIAN_POINT ( 'NONE',  ( 0.000000000000000000, 0.000000000000000000, 0.000000000000000000 ) ) ;
#44 = ORIENTED_EDGE ( 'NONE', *, *, #994, .T. ) ;
#45 = VERTEX_POINT ( 'NONE', #991 ) ;
#46 = CARTESIAN_POINT ( 'NONE',  ( 0.1663077930988769160, 4.852549999999993702, 15.34294678887547470 ) ) ;
#47 = ADVANCED_FACE ( 'NONE', ( #521 ), #167, .F. ) ;
#48 = FACE_OUTER_BOUND ( 'NONE', #985, .T. ) ;
#49 = LINE ( 'NONE', #1366, #616 ) ;
#50 = ORIENTED_EDGE ( 'NONE', *, *, #1415, .T. ) ;
#51 = CARTESIAN_POINT ( 'NONE',  ( 0.3429467888754746951, 3.499999999999999556, -38.10000000000000142 ) ) ;
#52 = COLOUR_RGB ( '',0.7921568627450980005, 0.8196078431372548767, 0.9333333333333333481 ) ;
#53 = CIRCLE ( 'NONE', #981, 15.00000000000000000 ) ;
#54 = LINE ( 'NONE', #173, #1534 ) ;
#55 = CARTESIAN_POINT ( 'NONE',  ( 15.34295933307769921, 2.147310882710219193, 0.1653702009437185982 ) ) ;
#56 =( GEOMETRIC_REPRESENTATION_CONTEXT ( 3 ) GLOBAL_UNCERTAINTY_ASSIGNED_CONTEXT ( ( #839 ) ) GLOBAL_UNIT_ASSIGNED_CONTEXT ( ( #1347, #531, #412 ) ) REPRESENTATION_CONTEXT ( 'NONE', 'WORKASPACE' ) );
#57 = AXIS2_PLACEMENT_3D ( 'NONE', #611, #1079, #10 ) ;
#58 = ORIENTED_EDGE ( 'NONE', *, *, #1220, .T. ) ;
#59 = APPLICATION_PROTOCOL_DEFINITION ( 'draft international standard', 'automotive_design', 1998, #1097 ) ;
#60 = DIRECTION ( 'NONE',  ( 0.000000000000000000, 0.000000000000000000, 1.000000000000000000 ) ) ;
#61 = CARTESIAN_POINT ( 'NONE',  ( 0.3429467888754746951, 3.499999999999999556, -38.10000000000000142 ) ) ;
#62 = EDGE_CURVE ( 'NONE', #1256, #466, #1535, .T. ) ;
#63 = LINE ( 'NONE', #645, #1157 ) ;
#64 = CARTESIAN_POINT ( 'NONE',  ( 15.29643066930666429, 2.819900168067787316, 1.525271576861369160 ) ) ;
#65 = EDGE_LOOP ( 'NONE', ( #401, #1485 ) ) ;
#66 = FILL_AREA_STYLE ('',( #1381 ) ) ;
#67 = VERTEX_POINT ( 'NONE', #1490 ) ;
#68 = FACE_OUTER_BOUND ( 'NONE', #351, .T. ) ;
#69 = EDGE_CURVE ( 'NONE', #17, #233, #390, .T. ) ;
#70 = CYLINDRICAL_SURFACE ( 'NONE', #317, 2.778759999999998342 ) ;
#71 = EDGE_LOOP ( 'NONE', ( #319, #365, #717, #863 ) ) ;
#72 = ORIENTED_EDGE ( 'NONE', *, *, #628, .T. ) ;
#73 =( LENGTH_UNIT ( ) NAMED_UNIT ( * ) SI_UNIT ( .MILLI., .METRE. ) );
#74 = CARTESIAN_POINT ( 'NONE',  ( 1.024286733956108142, 4.681780508135680918, 15.32836113038939629 ) ) ;
#75 = DIRECTION ( 'NONE',  ( 0.000000000000000000, 0.000000000000000000, 1.000000000000000000 ) ) ;
#76 = CARTESIAN_POINT ( 'NONE',  ( 15.33113774796693995, 2.284925187309644112, 0.9436407425479144129 ) ) ;
#77 = ORIENTED_EDGE ( 'NONE', *, *, #1521, .T. ) ;
#78 = VECTOR ( 'NONE', #794, 1000.000000000000000 ) ;
#79 = CARTESIAN_POINT ( 'NONE',  ( -0.8724199507056278335, 2.899884502571333122, -14.60777379670918741 ) ) ;
#80 = ADVANCED_FACE ( 'NONE', ( #533, #1027, #1121, #426, #183, #804 ), #1515, .T. ) ;
#81 = VECTOR ( 'NONE', #525, 1000.000000000000000 ) ;
#82 = AXIS2_PLACEMENT_3D ( 'NONE', #796, #546, #1021 ) ;
#83 = CARTESIAN_POINT ( 'NONE',  ( -30.00000000000000000, 7.000000000000000000, 27.22124000000000166 ) ) ;
#84 = DIRECTION ( 'NONE',  ( -0.000000000000000000, -0.000000000000000000, 1.000000000000000000 ) ) ;
#85 = DIRECTION ( 'NONE',  ( -0.000000000000000000, 1.000000000000000000, -0.000000000000000000 ) ) ;
#86 = FACE_OUTER_BOUND ( 'NONE', #830, .T. ) ;
#87 = ORIENTED_EDGE ( 'NONE', *, *, #530, .F. ) ;
#88 = CARTESIAN_POINT ( 'NONE',  ( -28.52679999999999794, 4.155200000000000671, 30.00000000000000000 ) ) ;
#89 = ORIENTED_EDGE ( 'NONE', *, *, #1365, .T. ) ;
#90 = CARTESIAN_POINT ( 'NONE',  ( -38.09999999999999432, 7.000000000000000000, 38.10000000000000142 ) ) ;
#91 = ADVANCED_FACE ( 'NONE', ( #1481 ), #70, .F. ) ;
#92 = CARTESIAN_POINT ( 'NONE',  ( -29.99999999999997868, 4.155200000000000671, -32.77876000000001966 ) ) ;
#93 = CARTESIAN_POINT ( 'NONE',  ( 29.99999999999999289, 7.000000000000000000, 27.22123999999997324 ) ) ;
#94 = CARTESIAN_POINT ( 'NONE',  ( 0.3429467888754810234, 7.000000000000000000, -15.65705321112452530 ) ) ;
#95 = EDGE_LOOP ( 'NONE', ( #700, #435 ) ) ;
#96 = ORIENTED_EDGE ( 'NONE', *, *, #860, .F. ) ;
#97 = DIRECTION ( 'NONE',  ( 0.000000000000000000, 0.000000000000000000, 1.000000000000000000 ) ) ;
#98 = DIRECTION ( 'NONE',  ( -0.000000000000000000, 1.000000000000000000, -0.000000000000000000 ) ) ;
#99 = CARTESIAN_POINT ( 'NONE',  ( 29.99999999999999289, 7.000000000000000000, 31.47319999999997364 ) ) ;
#100 = CARTESIAN_POINT ( 'NONE',  ( 0.3429467888754809124, 4.852549999999988373, -14.65705321112452353 ) ) ;
#101 = ORIENTED_EDGE ( 'NONE', *, *, #446, .F. ) ;
#102 = CIRCLE ( 'NONE', #1211, 2.778759999999998342 ) ;
#103 = EDGE_LOOP ( 'NONE', ( #1333, #1202 ) ) ;
#104 = CARTESIAN_POINT ( 'NONE',  ( -30.00000000000000000, 0.000000000000000000, 31.47319999999999141 ) ) ;
#105 = CIRCLE ( 'NONE', #35, 1.473200000000000953 ) ;
#106 = AXIS2_PLACEMENT_3D ( 'NONE', #746, #758, #16 ) ;
#107 = CARTESIAN_POINT ( 'NONE',  ( 0.9429802408438537897, 4.715404721132838262, -14.64527098366284186 ) ) ;
#108 = LINE ( 'NONE', #945, #1538 ) ;
#109 = CARTESIAN_POINT ( 'NONE',  ( 0.3429467888754746951, 3.499999999999999556, 38.10000000000000142 ) ) ;
#110 = ADVANCED_FACE ( 'NONE', ( #561 ), #569, .F. ) ;
#111 = EDGE_LOOP ( 'NONE', ( #277, #1076 ) ) ;
#112 = ORIENTED_EDGE ( 'NONE', *, *, #62, .T. ) ;
#113 = FACE_OUTER_BOUND ( 'NONE', #1373, .T. ) ;
#114 = CARTESIAN_POINT ( 'NONE',  ( 1.167715494048770397, 4.575623515854359447, -14.63454219410906632 ) ) ;
#115 = DIRECTION ( 'NONE',  ( 0.000000000000000000, 0.000000000000000000, 1.000000000000000000 ) ) ;
#116 = ORIENTED_EDGE ( 'NONE', *, *, #127, .T. ) ;
#117 = EDGE_LOOP ( 'NONE', ( #1304, #1270, #1511, #1533, #6 ) ) ;
#118 = CARTESIAN_POINT ( 'NONE',  ( 1.695496788875463512, 3.499999999999999556, -14.59594903703816549 ) ) ;
#119 = CARTESIAN_POINT ( 'NONE',  ( -30.00000000000000000, 0.000000000000000000, 28.52680000000000149 ) ) ;
#120 = CARTESIAN_POINT ( 'NONE',  ( -14.59927022548249020, 3.854548901066936040, -0.9741419562105643193 ) ) ;
#121 = CARTESIAN_POINT ( 'NONE',  ( 0.3429467888754746951, 3.499999999999999556, 38.10000000000000142 ) ) ;
#122 = B_SPLINE_CURVE_WITH_KNOTS ( 'NONE', 3,
 ( #807, #1276, #556, #79, #329, #308, #572, #1500, #778, #1040, #1258, #1283 ),
 .UNSPECIFIED., .F., .F.,
 ( 4, 2, 2, 2, 2, 4 ),
 ( 0.000000000000000000, 0.0005289762855703089486, 0.0007934644283554626639, 0.001057952571140616596, 0.001586928856710922943, 0.002115905142281229723 ),
 .UNSPECIFIED. ) ;
#123 = ORIENTED_EDGE ( 'NONE', *, *, #434, .F. ) ;
#124 = ORIENTED_EDGE ( 'NONE', *, *, #475, .T. ) ;
#125 = CIRCLE ( 'NONE', #1178, 1.352549999999997032 ) ;
#126 = CYLINDRICAL_SURFACE ( 'NONE', #736, 1.352549999999994812 ) ;
#127 = EDGE_CURVE ( 'NONE', #724, #1063, #739, .T. ) ;
#128 =( GEOMETRIC_REPRESENTATION_CONTEXT ( 3 ) GLOBAL_UNCERTAINTY_ASSIGNED_CONTEXT ( ( #608 ) ) GLOBAL_UNIT_ASSIGNED_CONTEXT ( ( #919, #1166, #204 ) ) REPRESENTATION_CONTEXT ( 'NONE', 'WORKASPACE' ) );
#129 = CARTESIAN_POINT ( 'NONE',  ( -29.99999999999997868, 4.155200000000000671, -28.52680000000001925 ) ) ;
#130 = VECTOR ( 'NONE', #1018, 1000.000000000000000 ) ;
#131 = VECTOR ( 'NONE', #219, 1000.000000000000000 ) ;
#132 = AXIS2_PLACEMENT_3D ( 'NONE', #937, #1179, #1189 ) ;
#133 = AXIS2_PLACEMENT_3D ( 'NONE', #51, #268, #537 ) ;
#134 = CARTESIAN_POINT ( 'NONE',  ( -14.59931588688893633, 3.856413187163217238, 1.659528576904074182 ) ) ;
#135 = LINE ( 'NONE', #1135, #1539 ) ;
#136 = CARTESIAN_POINT ( 'NONE',  ( 15.33909165697879118, 4.809216803457310618, 0.6938997564034247167 ) ) ;
#137 = ORIENTED_EDGE ( 'NONE', *, *, #69, .F. ) ;
#138 = FILL_AREA_STYLE_COLOUR ( '', #462 ) ;
#139 = DIRECTION ( 'NONE',  ( 0.000000000000000000, 0.000000000000000000, 1.000000000000000000 ) ) ;
#140 = EDGE_CURVE ( 'NONE', #1256, #1193, #49, .T. ) ;
#141 =( LENGTH_UNIT ( ) NAMED_UNIT ( * ) SI_UNIT ( .MILLI., .METRE. ) );
#142 = FACE_BOUND ( 'NONE', #1469, .T. ) ;
#143 = CARTESIAN_POINT ( 'NONE',  ( 15.28184261478911843, 3.678830021148420393, -1.009603211124512123 ) ) ;
#144 = VERTEX_POINT ( 'NONE', #675 ) ;
#145 = CARTESIAN_POINT ( 'NONE',  ( -0.8724584110888977673, 4.100032444800138620, 15.29366420950045935 ) ) ;
#146 = DIRECTION ( 'NONE',  ( 0.000000000000000000, 0.000000000000000000, 1.000000000000000000 ) ) ;
#147 = CARTESIAN_POINT ( 'NONE',  ( 38.10000000000000853, 3.499999999999999556, 0.3429467888754754723 ) ) ;
#148 = EDGE_CURVE ( 'NONE', #1149, #221, #444, .T. ) ;
#149 =( NAMED_UNIT ( * ) PLANE_ANGLE_UNIT ( ) SI_UNIT ( $, .RADIAN. ) );
#150 = CARTESIAN_POINT ( 'NONE',  ( 15.30440699732499610, 4.324664695124083913, -0.7327536797017979442 ) ) ;
#151 = EDGE_LOOP ( 'NONE', ( #1448, #87 ) ) ;
#152 = CARTESIAN_POINT ( 'NONE',  ( -0.7326777584182108116, 4.324767341751162952, 15.30441253446118388 ) ) ;
#153 =( NAMED_UNIT ( * ) SI_UNIT ( $, .STERADIAN. ) SOLID_ANGLE_UNIT ( ) );
#154 = STYLED_ITEM ( 'NONE', ( #1269 ), #793 ) ;
#155 = FACE_BOUND ( 'NONE', #600, .T. ) ;
#156 =( GEOMETRIC_REPRESENTATION_CONTEXT ( 3 ) GLOBAL_UNCERTAINTY_ASSIGNED_CONTEXT ( ( #244 ) ) GLOBAL_UNIT_ASSIGNED_CONTEXT ( ( #296, #388, #153 ) ) REPRESENTATION_CONTEXT ( 'NONE', 'WORKASPACE' ) );
#157 = COLOUR_RGB ( '',0.7921568627450980005, 0.8196078431372548767, 0.9333333333333333481 ) ;
#158 = LINE ( 'NONE', #1348, #1257 ) ;
#159 = EDGE_CURVE ( 'NONE', #466, #1256, #1531, .T. ) ;
#160 = CARTESIAN_POINT ( 'NONE',  ( 15.32050505981563404, 4.582830663250993197, 1.172867471489672075 ) ) ;
#161 = VERTEX_POINT ( 'NONE', #658 ) ;
#162 = CARTESIAN_POINT ( 'NONE',  ( -0.4883770756457378459, 4.581394629728888113, 15.32041435629959203 ) ) ;
#163 = CARTESIAN_POINT ( 'NONE',  ( 30.00000000000002132, 7.000000000000000000, -28.52679999999994820 ) ) ;
#164 = CARTESIAN_POINT ( 'NONE',  ( -14.61847401361413112, 2.669709138291025408, -0.7396000552241039916 ) ) ;
#165 = MANIFOLD_SOLID_BREP ( '#6-32 Tapped Hole6', #785 ) ;
#166 = CARTESIAN_POINT ( 'NONE',  ( -38.10000000000000142, 7.000000000000000000, -38.10000000000000142 ) ) ;
#167 = CYLINDRICAL_SURFACE ( 'NONE', #984, 2.778759999999998342 ) ;
#168 = EDGE_LOOP ( 'NONE', ( #101, #1360, #1394, #822 ) ) ;
#169 = SURFACE_STYLE_FILL_AREA ( #402 ) ;
#170 = CARTESIAN_POINT ( 'NONE',  ( 29.99999999999999289, 4.155200000000000671, 31.47319999999997364 ) ) ;
#171 = DIRECTION ( 'NONE',  ( 0.000000000000000000, 0.000000000000000000, 1.000000000000000000 ) ) ;
#172 = PRESENTATION_STYLE_ASSIGNMENT (( #1226 ) ) ;
#173 = CARTESIAN_POINT ( 'NONE',  ( -38.10000000000000142, 7.000000000000000000, -38.10000000000000142 ) ) ;
#174 = CARTESIAN_POINT ( 'NONE',  ( 15.31645291305303047, 2.480615326365753770, -0.5503756124681098427 ) ) ;
#175 = ORIENTED_EDGE ( 'NONE', *, *, #1043, .T. ) ;
#176 = CARTESIAN_POINT ( 'NONE',  ( -30.00000000000000000, 0.000000000000000000, 30.00000000000000000 ) ) ;
#177 = VERTEX_POINT ( 'NONE', #5 ) ;
#178 = CARTESIAN_POINT ( 'NONE',  ( 38.10000000000000142, 7.000000000000000000, -38.10000000000000142 ) ) ;
#179 = EDGE_CURVE ( 'NONE', #161, #67, #449, .T. ) ;
#180 = CYLINDRICAL_SURFACE ( 'NONE', #1005, 2.778759999999998342 ) ;
#181 = AXIS2_PLACEMENT_3D ( 'NONE', #1123, #535, #1118 ) ;
#182 = MECHANICAL_DESIGN_GEOMETRIC_PRESENTATION_REPRESENTATION (  '', ( #1285 ), #541 ) ;
#183 = FACE_BOUND ( 'NONE', #1165, .T. ) ;
#184 = AXIS2_PLACEMENT_3D ( 'NONE', #809, #559, #687 ) ;
#185 = AXIS2_PLACEMENT_3D ( 'NONE', #496, #1340, #1324 ) ;
#186 = CIRCLE ( 'NONE', #1080, 1.473200000000000953 ) ;
#187 = ORIENTED_EDGE ( 'NONE', *, *, #634, .T. ) ;
#188 = FACE_OUTER_BOUND ( 'NONE', #625, .T. ) ;
#189 = ORIENTED_EDGE ( 'NONE', *, *, #1477, .T. ) ;
#190 = CARTESIAN_POINT ( 'NONE',  ( -38.09999999999999432, 7.000000000000000000, 38.10000000000000142 ) ) ;
#191 = EDGE_CURVE ( 'NONE', #578, #1155, #1307, .T. ) ;
#192 = CARTESIAN_POINT ( 'NONE',  ( 1.425601684656593759, 4.330142324444520519, 15.30435938902333426 ) ) ;
#193 = CARTESIAN_POINT ( 'NONE',  ( 29.99999999999999289, 7.000000000000000000, 29.99999999999997158 ) ) ;
#194 = DIRECTION ( 'NONE',  ( 0.000000000000000000, 0.000000000000000000, 1.000000000000000000 ) ) ;
#195 = ORIENTED_EDGE ( 'NONE', *, *, #1137, .F. ) ;
#196 = CARTESIAN_POINT ( 'NONE',  ( -38.09999999999999432, 3.499999999999999556, 0.3429467888754824112 ) ) ;
#197 = ORIENTED_EDGE ( 'NONE', *, *, #1299, .F. ) ;
#198 = CARTESIAN_POINT ( 'NONE',  ( -1.009603211124514122, 3.499999999999999556, -14.59594903703816549 ) ) ;
#199 = CARTESIAN_POINT ( 'NONE',  ( 0.3429467888754790250, 7.000000000000000000, 15.34294678887547470 ) ) ;
#200 = FACE_OUTER_BOUND ( 'NONE', #168, .T. ) ;
#201 = CARTESIAN_POINT ( 'NONE',  ( 15.28516380323344670, 3.145451098933061740, 1.660035533961522924 ) ) ;
#202 = EDGE_CURVE ( 'NONE', #816, #1039, #348, .T. ) ;
#203 = ORIENTED_EDGE ( 'NONE', *, *, #1201, .T. ) ;
#204 =( NAMED_UNIT ( * ) SI_UNIT ( $, .STERADIAN. ) SOLID_ANGLE_UNIT ( ) );
#205 = CARTESIAN_POINT ( 'NONE',  ( 1.695496788875469729, 3.499999999999999556, 15.28184261478911665 ) ) ;
#206 = CYLINDRICAL_SURFACE ( 'NONE', #235, 1.473200000000000953 ) ;
#207 = DIRECTION ( 'NONE',  ( 0.000000000000000000, 0.000000000000000000, 1.000000000000000000 ) ) ;
#208 = EDGE_CURVE ( 'NONE', #177, #1312, #1191, .T. ) ;
#209 = ORIENTED_EDGE ( 'NONE', *, *, #912, .T. ) ;
#210 = VECTOR ( 'NONE', #1198, 1000.000000000000000 ) ;
#211 = CIRCLE ( 'NONE', #1084, 2.778759999999998342 ) ;
#212 = PLANE ( 'NONE',  #1031 ) ;
#213 = PRODUCT ( 'Part4-Galvo mounting plate', 'Part4-Galvo mounting plate', '', ( #216 ) ) ;
#214 = STYLED_ITEM ( 'NONE', ( #1338 ), #358 ) ;
#215 = STYLED_ITEM ( 'NONE', ( #961 ), #647 ) ;
#216 = PRODUCT_CONTEXT ( 'NONE', #1016, 'mechanical' ) ;
#217 = CARTESIAN_POINT ( 'NONE',  ( 29.99999999999999289, 4.155200000000000671, 29.99999999999997158 ) ) ;
#218 = DIRECTION ( 'NONE',  ( -0.000000000000000000, -0.000000000000000000, -1.000000000000000000 ) ) ;
#219 = DIRECTION ( 'NONE',  ( -0.000000000000000000, 1.000000000000000000, -0.000000000000000000 ) ) ;
#220 = EDGE_CURVE ( 'NONE', #816, #177, #884, .T. ) ;
#221 = VERTEX_POINT ( 'NONE', #1164 ) ;
#222 =( NAMED_UNIT ( * ) PLANE_ANGLE_UNIT ( ) SI_UNIT ( $, .RADIAN. ) );
#223 = DIRECTION ( 'NONE',  ( -0.000000000000000000, 1.000000000000000000, -0.000000000000000000 ) ) ;
#224 = DIRECTION ( 'NONE',  ( -0.000000000000000000, 1.000000000000000000, -0.000000000000000000 ) ) ;
#225 = CARTESIAN_POINT ( 'NONE',  ( 29.99999999999999289, 4.155200000000000671, 29.99999999999997158 ) ) ;
#226 = VERTEX_POINT ( 'NONE', #1310 ) ;
#227 = VERTEX_POINT ( 'NONE', #100 ) ;
#228 = CARTESIAN_POINT ( 'NONE',  ( 0.3429467888754809124, 2.147450000000010739, -14.65705321112452353 ) ) ;
#229 = CARTESIAN_POINT ( 'NONE',  ( 1.660000394394146372, 3.854722464164181517, -14.59927361572190208 ) ) ;
#230 = EDGE_CURVE ( 'NONE', #1374, #699, #486, .T. ) ;
#231 = CARTESIAN_POINT ( 'NONE',  ( -14.62255962797754094, 2.605771034873878733, 1.361536016853342801 ) ) ;
#232 = DIRECTION ( 'NONE',  ( -0.000000000000000000, 1.000000000000000000, -0.000000000000000000 ) ) ;
#233 = VERTEX_POINT ( 'NONE', #591 ) ;
#234 = CIRCLE ( 'NONE', #1002, 1.352549999999987040 ) ;
#235 = AXIS2_PLACEMENT_3D ( 'NONE', #1266, #224, #1280 ) ;
#236 = ORIENTED_EDGE ( 'NONE', *, *, #599, .F. ) ;
#237 = CARTESIAN_POINT ( 'NONE',  ( 1.020751785331483363, 2.326208045378685529, 15.32780574844142407 ) ) ;
#238 = VECTOR ( 'NONE', #826, 1000.000000000000000 ) ;
#239 = DIRECTION ( 'NONE',  ( -0.000000000000000000, -0.000000000000000000, -1.000000000000000000 ) ) ;
#240 = EDGE_CURVE ( 'NONE', #480, #243, #939, .T. ) ;
#241 = DIRECTION ( 'NONE',  ( -0.000000000000000000, 1.000000000000000000, -0.000000000000000000 ) ) ;
#242 = DIRECTION ( 'NONE',  ( -0.000000000000000000, 1.000000000000000000, -0.000000000000000000 ) ) ;
#243 = VERTEX_POINT ( 'NONE', #463 ) ;
#244 = UNCERTAINTY_MEASURE_WITH_UNIT (LENGTH_MEASURE( 1.000000000000000082E-05 ), #296, 'distance_accuracy_value', 'NONE');
#245 = VERTEX_POINT ( 'NONE', #1403 ) ;
#246 = DIRECTION ( 'NONE',  ( 0.000000000000000000, 0.000000000000000000, 1.000000000000000000 ) ) ;
#247 = CARTESIAN_POINT ( 'NONE',  ( 1.695496788875463512, 3.499999999999999556, -38.10000000000000142 ) ) ;
#248 = CARTESIAN_POINT ( 'NONE',  ( 1.695496788875463512, 3.499999999999999556, -14.59594903703816549 ) ) ;
#249 = EDGE_CURVE ( 'NONE', #177, #816, #958, .T. ) ;
#250 = DIRECTION ( 'NONE',  ( -0.000000000000000000, 1.000000000000000000, -0.000000000000000000 ) ) ;
#251 = ADVANCED_FACE ( 'NONE', ( #813, #86 ), #355, .F. ) ;
#252 = ORIENTED_EDGE ( 'NONE', *, *, #693, .T. ) ;
#253 = ORIENTED_EDGE ( 'NONE', *, *, #271, .F. ) ;
#254 = CARTESIAN_POINT ( 'NONE',  ( 1.695496788875463512, 3.499999999999999556, -14.59594903703816549 ) ) ;
#255 = CARTESIAN_POINT ( 'NONE',  ( -0.9744327844987097365, 3.145982640545177844, 15.28514036175822888 ) ) ;
#256 = DIRECTION ( 'NONE',  ( -0.000000000000000000, 1.000000000000000000, -0.000000000000000000 ) ) ;
#257 = CARTESIAN_POINT ( 'NONE',  ( 15.28514693798709878, 3.854304027679528843, -0.9743610668293175570 ) ) ;
#258 = EDGE_CURVE ( 'NONE', #840, #1518, #492, .T. ) ;
#259 = UNCERTAINTY_MEASURE_WITH_UNIT (LENGTH_MEASURE( 1.000000000000000082E-05 ), #73, 'distance_accuracy_value', 'NONE');
#260 = VERTEX_POINT ( 'NONE', #835 ) ;
#261 = MECHANICAL_DESIGN_GEOMETRIC_PRESENTATION_REPRESENTATION (  '', ( #1054 ), #619 ) ;
#262 = SURFACE_SIDE_STYLE ('',( #1449 ) ) ;
#263 = VECTOR ( 'NONE', #1163, 1000.000000000000000 ) ;
#264 = VECTOR ( 'NONE', #1503, 1000.000000000000000 ) ;
#265 = AXIS2_PLACEMENT_3D ( 'NONE', #1103, #1119, #854 ) ;
#266 = VECTOR ( 'NONE', #1053, 1000.000000000000000 ) ;
#267 = CARTESIAN_POINT ( 'NONE',  ( 38.10000000000000142, 0.000000000000000000, -38.10000000000000142 ) ) ;
#268 = DIRECTION ( 'NONE',  ( -0.000000000000000000, -0.000000000000000000, -1.000000000000000000 ) ) ;
#269 = ORIENTED_EDGE ( 'NONE', *, *, #742, .F. ) ;
#270 = ORIENTED_EDGE ( 'NONE', *, *, #1090, .T. ) ;
#271 = EDGE_CURVE ( 'NONE', #997, #260, #341, .T. ) ;
#272 =( LENGTH_UNIT ( ) NAMED_UNIT ( * ) SI_UNIT ( .MILLI., .METRE. ) );
#273 = CYLINDRICAL_SURFACE ( 'NONE', #761, 1.352549999999989705 ) ;
#274 = DIRECTION ( 'NONE',  ( 0.000000000000000000, 0.000000000000000000, 1.000000000000000000 ) ) ;
#275 = CARTESIAN_POINT ( 'NONE',  ( 15.34214821410954244, 4.843774954394202581, 0.5203883167501909268 ) ) ;
#276 = UNCERTAINTY_MEASURE_WITH_UNIT (LENGTH_MEASURE( 1.000000000000000082E-05 ), #141, 'distance_accuracy_value', 'NONE');
#277 = ORIENTED_EDGE ( 'NONE', *, *, #628, .F. ) ;
#278 = CARTESIAN_POINT ( 'NONE',  ( 0.1643784481283571408, 4.852549999999990149, -14.65705321112452886 ) ) ;
#279 = APPLICATION_PROTOCOL_DEFINITION ( 'draft international standard', 'automotive_design', 1998, #1016 ) ;
#280 = ADVANCED_FACE ( 'NONE', ( #363 ), #932, .F. ) ;
#281 = CARTESIAN_POINT ( 'NONE',  ( -14.65625463635858416, 2.156225045605797419, 0.1655052610007668734 ) ) ;
#282 = FACE_BOUND ( 'NONE', #714, .T. ) ;
#283 = CARTESIAN_POINT ( 'NONE',  ( 15.34294965562134649, 4.852581792681081474, 0.4307262933872823552 ) ) ;
#284 = ORIENTED_EDGE ( 'NONE', *, *, #434, .T. ) ;
#285 = SURFACE_STYLE_USAGE ( .BOTH. , #999 ) ;
#286 = SURFACE_SIDE_STYLE ('',( #1328 ) ) ;
#287 = COLOUR_RGB ( '',0.7921568627450980005, 0.8196078431372548767, 0.9333333333333333481 ) ;
#288 = CIRCLE ( 'NONE', #861, 1.473200000000000953 ) ;
#289 = EDGE_CURVE ( 'NONE', #227, #1374, #691, .T. ) ;
#290 = AXIS2_PLACEMENT_3D ( 'NONE', #1476, #1345, #139 ) ;
#291 = AXIS2_PLACEMENT_3D ( 'NONE', #1316, #622, #171 ) ;
#292 = FACE_BOUND ( 'NONE', #852, .T. ) ;
#293 = CARTESIAN_POINT ( 'NONE',  ( 15.28184261478912020, 3.499999999999999112, -1.009603211124512123 ) ) ;
#294 = EDGE_LOOP ( 'NONE', ( #1143, #1311 ) ) ;
#295 = DIRECTION ( 'NONE',  ( -0.000000000000000000, 1.000000000000000000, -0.000000000000000000 ) ) ;
#296 =( LENGTH_UNIT ( ) NAMED_UNIT ( * ) SI_UNIT ( .MILLI., .METRE. ) );
#297 = DIRECTION ( 'NONE',  ( 0.000000000000000000, 0.000000000000000000, -1.000000000000000000 ) ) ;
#298 = CARTESIAN_POINT ( 'NONE',  ( -14.64248237131408459, 2.318034434440825908, -0.3380674293904322725 ) ) ;
#299 = CYLINDRICAL_SURFACE ( 'NONE', #1056, 1.473200000000000953 ) ;
#300 = CARTESIAN_POINT ( 'NONE',  ( 0.3429467888754790250, 1.734723475976807094E-15, 0.3429467888754753613 ) ) ;
#301 = EDGE_CURVE ( 'NONE', #1491, #67, #1209, .T. ) ;
#302 = VERTEX_POINT ( 'NONE', #392 ) ;
#303 = CARTESIAN_POINT ( 'NONE',  ( -28.52679999999997662, 4.155200000000000671, -30.00000000000002132 ) ) ;
#304 = CARTESIAN_POINT ( 'NONE',  ( -38.09999999999999432, 7.000000000000000000, 38.10000000000000142 ) ) ;
#305 = CARTESIAN_POINT ( 'NONE',  ( -38.09999999999999432, 3.499999999999999556, 0.3429467888754824112 ) ) ;
#306 = CARTESIAN_POINT ( 'NONE',  ( 15.31636653670437198, 2.481881027063142398, 1.237708114891799660 ) ) ;
#307 = ORIENTED_EDGE ( 'NONE', *, *, #1477, .F. ) ;
#308 = CARTESIAN_POINT ( 'NONE',  ( -0.7326299532761192390, 2.675171649215590364, -14.61852238675126614 ) ) ;
#309 = ADVANCED_FACE ( 'NONE', ( #1099, #965 ), #1331, .F. ) ;
#310 = VERTEX_POINT ( 'NONE', #1487 ) ;
#311 = LINE ( 'NONE', #83, #266 ) ;
#312 = CARTESIAN_POINT ( 'NONE',  ( 38.10000000000000853, 3.499999999999999556, 1.695496788875465288 ) ) ;
#313 =( GEOMETRIC_REPRESENTATION_CONTEXT ( 3 ) GLOBAL_UNCERTAINTY_ASSIGNED_CONTEXT ( ( #624 ) ) GLOBAL_UNIT_ASSIGNED_CONTEXT ( ( #1071, #626, #732 ) ) REPRESENTATION_CONTEXT ( 'NONE', 'WORKASPACE' ) );
#314 = PLANE ( 'NONE',  #1132 ) ;
#315 = CARTESIAN_POINT ( 'NONE',  ( 15.32785532829566399, 2.325579987730324483, -0.3337597910978639670 ) ) ;
#316 = VECTOR ( 'NONE', #241, 1000.000000000000000 ) ;
#317 = AXIS2_PLACEMENT_3D ( 'NONE', #1274, #1153, #194 ) ;
#318 = CIRCLE ( 'NONE', #132, 2.778759999999998342 ) ;
#319 = ORIENTED_EDGE ( 'NONE', *, *, #1020, .F. ) ;
#320 = FACE_OUTER_BOUND ( 'NONE', #1507, .T. ) ;
#321 = ORIENTED_EDGE ( 'NONE', *, *, #148, .F. ) ;
#322 = PRESENTATION_STYLE_ASSIGNMENT (( #808 ) ) ;
#323 = DIRECTION ( 'NONE',  ( -1.000000000000000000, -0.000000000000000000, -0.000000000000000000 ) ) ;
#324 = ADVANCED_FACE ( 'NONE', ( #142, #508 ), #430, .F. ) ;
#325 = B_SPLINE_CURVE_WITH_KNOTS ( 'NONE', 3,
 ( #1234, #46, #1486, #883, #162, #749, #152, #1218, #145, #1102, #25, #872 ),
 .UNSPECIFIED., .F., .F.,
 ( 4, 2, 2, 2, 2, 4 ),
 ( 0.004230835209287757762, 0.004759827098648751822, 0.005288818988009745883, 0.005553314932690243781, 0.005817810877370741679, 0.006346802766731736607 ),
 .UNSPECIFIED. ) ;
#326 = CARTESIAN_POINT ( 'NONE',  ( -14.59594903703816193, 3.500000000000000000, 1.695496788875469285 ) ) ;
#327 = CARTESIAN_POINT ( 'NONE',  ( 15.28184261478911843, 3.321211633385728668, -1.009603211124511679 ) ) ;
#328 = VERTEX_POINT ( 'NONE', #977 ) ;
#329 = CARTESIAN_POINT ( 'NONE',  ( -0.8308457821937439425, 2.822196092798308520, -14.61113747668854046 ) ) ;
#330 = DIRECTION ( 'NONE',  ( 1.000000000000000000, 0.000000000000000000, 0.000000000000000000 ) ) ;
#331 = CARTESIAN_POINT ( 'NONE',  ( 38.10000000000000853, 3.499999999999999556, -1.009603211124511457 ) ) ;
#332 = ADVANCED_FACE ( 'NONE', ( #1459, #422 ), #868, .F. ) ;
#333 = LINE ( 'NONE', #1514, #263 ) ;
#334 = FILL_AREA_STYLE_COLOUR ( '', #157 ) ;
#335 = ORIENTED_EDGE ( 'NONE', *, *, #1435, .T. ) ;
#336 = FACE_OUTER_BOUND ( 'NONE', #1524, .T. ) ;
#337 = SURFACE_STYLE_FILL_AREA ( #1402 ) ;
#338 = EDGE_CURVE ( 'NONE', #1379, #1440, #135, .T. ) ;
#339 = AXIS2_PLACEMENT_3D ( 'NONE', #303, #396, #1248 ) ;
#340 = ORIENTED_EDGE ( 'NONE', *, *, #1404, .T. ) ;
#341 = CIRCLE ( 'NONE', #1110, 1.352549999999997032 ) ;
#342 = B_SPLINE_CURVE_WITH_KNOTS ( 'NONE', 3,
 ( #1344, #278, #864, #515, #1224, #1240, #505, #1351, #632, #1004, #1455, #1368 ),
 .UNSPECIFIED., .F., .F.,
 ( 4, 2, 2, 2, 2, 4 ),
 ( 0.006346801507775006942, 0.006875272085274808896, 0.007139507374024710307, 0.007403742662774612585, 0.007932213240274415406, 0.008460683817774218227 ),
 .UNSPECIFIED. ) ;
#343 = AXIS2_PLACEMENT_3D ( 'NONE', #856, #1125, #1207 ) ;
#344 = ORIENTED_EDGE ( 'NONE', *, *, #464, .F. ) ;
#345 = DIRECTION ( 'NONE',  ( -0.000000000000000000, -0.000000000000000000, 1.000000000000000000 ) ) ;
#346 = CARTESIAN_POINT ( 'NONE',  ( 0.3429467888754809124, 6.000000000000014211, -14.65705321112452353 ) ) ;
#347 = CARTESIAN_POINT ( 'NONE',  ( -29.99999999999997868, 4.155200000000000671, -30.00000000000002132 ) ) ;
#348 = LINE ( 'NONE', #1174, #13 ) ;
#349 = ORIENTED_EDGE ( 'NONE', *, *, #397, .F. ) ;
#350 = EDGE_CURVE ( 'NONE', #302, #1374, #1232, .T. ) ;
#351 = EDGE_LOOP ( 'NONE', ( #195, #44, #379, #528 ) ) ;
#352 = CARTESIAN_POINT ( 'NONE',  ( 0.6942919782394929573, 2.190889943574375831, -14.65318873388144283 ) ) ;
#353 = CARTESIAN_POINT ( 'NONE',  ( -29.99999999999997868, 0.000000000000000000, -28.52680000000002281 ) ) ;
#354 = DIRECTION ( 'NONE',  ( 0.000000000000000000, 0.000000000000000000, 1.000000000000000000 ) ) ;
#355 = PLANE ( 'NONE',  #1036 ) ;
#356 = ORIENTED_EDGE ( 'NONE', *, *, #815, .F. ) ;
#357 = ORIENTED_EDGE ( 'NONE', *, *, #1290, .F. ) ;
#358 = ADVANCED_BREP_SHAPE_REPRESENTATION ( 'Part4-Galvo mounting plate', ( #165, #1186 ), #156 ) ;
#359 = FACE_OUTER_BOUND ( 'NONE', #513, .T. ) ;
#360 = EDGE_CURVE ( 'NONE', #504, #1247, #211, .T. ) ;
#361 = CARTESIAN_POINT ( 'NONE',  ( 1.020663688423636417, 4.673843758325168629, -14.64191622206071131 ) ) ;
#362 = CARTESIAN_POINT ( 'NONE',  ( 0.3429467888754790250, 2.147450000000004522, 15.34294678887547470 ) ) ;
#363 = FACE_OUTER_BOUND ( 'NONE', #948, .T. ) ;
#364 = ORIENTED_EDGE ( 'NONE', *, *, #653, .T. ) ;
#365 = ORIENTED_EDGE ( 'NONE', *, *, #904, .T. ) ;
#366 = LINE ( 'NONE', #968, #1130 ) ;
#367 = AXIS2_PLACEMENT_3D ( 'NONE', #300, #788, #901 ) ;
#368 = DIRECTION ( 'NONE',  ( -0.000000000000000000, 1.000000000000000000, -0.000000000000000000 ) ) ;
#369 = CARTESIAN_POINT ( 'NONE',  ( 29.99999999999999289, 0.000000000000000000, 29.99999999999997158 ) ) ;
#370 = DIRECTION ( 'NONE',  ( 1.000000000000000000, 0.000000000000000000, 0.000000000000000000 ) ) ;
#371 = ORIENTED_EDGE ( 'NONE', *, *, #220, .F. ) ;
#372 = ORIENTED_EDGE ( 'NONE', *, *, #446, .T. ) ;
#373 = DIRECTION ( 'NONE',  ( 0.000000000000000000, 0.000000000000000000, 1.000000000000000000 ) ) ;
#374 = DIRECTION ( 'NONE',  ( -0.000000000000000000, 1.000000000000000000, -0.000000000000000000 ) ) ;
#375 = CARTESIAN_POINT ( 'NONE',  ( -14.59594903703816193, 3.500000000000000000, 1.695496788875469285 ) ) ;
#376 = CYLINDRICAL_SURFACE ( 'NONE', #814, 15.00000000000000000 ) ;
#377 = EDGE_CURVE ( 'NONE', #699, #310, #414, .T. ) ;
#378 = EDGE_LOOP ( 'NONE', ( #58, #858, #523, #1407 ) ) ;
#379 = ORIENTED_EDGE ( 'NONE', *, *, #360, .T. ) ;
#380 = CARTESIAN_POINT ( 'NONE',  ( 30.00000000000002132, 0.000000000000000000, -31.47319999999995233 ) ) ;
#381 = DIRECTION ( 'NONE',  ( 0.000000000000000000, 0.000000000000000000, 1.000000000000000000 ) ) ;
#382 = CARTESIAN_POINT ( 'NONE',  ( -30.00000000000000000, 7.000000000000000000, 28.52679999999999794 ) ) ;
#383 = ORIENTED_EDGE ( 'NONE', *, *, #1011, .F. ) ;
#384 = UNCERTAINTY_MEASURE_WITH_UNIT (LENGTH_MEASURE( 1.000000000000000082E-05 ), #1462, 'distance_accuracy_value', 'NONE');
#385 = ORIENTED_EDGE ( 'NONE', *, *, #1452, .T. ) ;
#386 = AXIS2_PLACEMENT_3D ( 'NONE', #176, #32, #1361 ) ;
#387 =( LENGTH_UNIT ( ) NAMED_UNIT ( * ) SI_UNIT ( .MILLI., .METRE. ) );
#388 =( NAMED_UNIT ( * ) PLANE_ANGLE_UNIT ( ) SI_UNIT ( $, .RADIAN. ) );
#389 = VECTOR ( 'NONE', #84, 1000.000000000000000 ) ;
#390 = CIRCLE ( 'NONE', #367, 15.00000000000000000 ) ;
#391 = VECTOR ( 'NONE', #403, 1000.000000000000114 ) ;
#392 = CARTESIAN_POINT ( 'NONE',  ( 0.3429467888754790250, 6.000000000000014211, 15.34294678887547470 ) ) ;
#393 = CARTESIAN_POINT ( 'NONE',  ( -29.99999999999997868, 7.000000000000000000, -30.00000000000002132 ) ) ;
#394 = ORIENTED_EDGE ( 'NONE', *, *, #1389, .F. ) ;
#395 = ORIENTED_EDGE ( 'NONE', *, *, #494, .F. ) ;
#396 = DIRECTION ( 'NONE',  ( 0.000000000000000000, -1.000000000000000000, 0.000000000000000000 ) ) ;
#397 = EDGE_CURVE ( 'NONE', #1454, #1064, #1007, .T. ) ;
#398 = SURFACE_STYLE_USAGE ( .BOTH. , #519 ) ;
#399 = DIRECTION ( 'NONE',  ( 0.000000000000000000, 0.000000000000000000, 1.000000000000000000 ) ) ;
#400 = VERTEX_POINT ( 'NONE', #655 ) ;
#401 = ORIENTED_EDGE ( 'NONE', *, *, #1148, .F. ) ;
#402 = FILL_AREA_STYLE ('',( #773 ) ) ;
#403 = DIRECTION ( 'NONE',  ( 0.000000000000000000, 0.7071067811865422437, 0.7071067811865526798 ) ) ;
#404 = EDGE_CURVE ( 'NONE', #1247, #504, #1383, .T. ) ;
#405 = CARTESIAN_POINT ( 'NONE',  ( -14.60207754692796200, 3.064285266819939846, -0.9405668907932042133 ) ) ;
#406 = DIRECTION ( 'NONE',  ( -0.000000000000000000, 1.000000000000000000, -0.000000000000000000 ) ) ;
#407 = ORIENTED_EDGE ( 'NONE', *, *, #874, .T. ) ;
#408 = ORIENTED_EDGE ( 'NONE', *, *, #1423, .F. ) ;
#409 = AXIS2_PLACEMENT_3D ( 'NONE', #482, #725, #373 ) ;
#410 = CYLINDRICAL_SURFACE ( 'NONE', #290, 2.778759999999998342 ) ;
#411 = AXIS2_PLACEMENT_3D ( 'NONE', #520, #532, #635 ) ;
#412 =( NAMED_UNIT ( * ) SI_UNIT ( $, .STERADIAN. ) SOLID_ANGLE_UNIT ( ) );
#413 = CIRCLE ( 'NONE', #689, 2.778759999999998342 ) ;
#414 = CIRCLE ( 'NONE', #185, 16.00000000000000000 ) ;
#415 = ADVANCED_FACE ( 'NONE', ( #728, #1369 ), #376, .F. ) ;
#416 = PRODUCT_DEFINITION_FORMATION_WITH_SPECIFIED_SOURCE ( 'ANY', '', #213, .NOT_KNOWN. ) ;
#417 = PRESENTATION_LAYER_ASSIGNMENT (  '', '', ( #1054 ) ) ;
#418 = DIRECTION ( 'NONE',  ( -0.000000000000000000, 1.000000000000000000, -0.000000000000000000 ) ) ;
#419 = DIRECTION ( 'NONE',  ( -0.000000000000000000, 1.000000000000000000, -0.000000000000000000 ) ) ;
#420 = ORIENTED_EDGE ( 'NONE', *, *, #1365, .F. ) ;
#421 = FACE_BOUND ( 'NONE', #1131, .T. ) ;
#422 = FACE_OUTER_BOUND ( 'NONE', #777, .T. ) ;
#423 = CARTESIAN_POINT ( 'NONE',  ( -14.65095993104382011, 2.216344585454057103, -0.09234408455727370624 ) ) ;
#424 = CARTESIAN_POINT ( 'NONE',  ( 29.99999999999999289, 4.155200000000000671, 27.22123999999997324 ) ) ;
#425 = EDGE_CURVE ( 'NONE', #221, #1149, #1009, .T. ) ;
#426 = FACE_BOUND ( 'NONE', #95, .T. ) ;
#427 = EDGE_LOOP ( 'NONE', ( #307, #1546 ) ) ;
#428 = FILL_AREA_STYLE_COLOUR ( '', #688 ) ;
#429 = ORIENTED_EDGE ( 'NONE', *, *, #1415, .F. ) ;
#430 = PLANE ( 'NONE',  #594 ) ;
#431 = CARTESIAN_POINT ( 'NONE',  ( 0.4312229622221895875, 4.852549999999993702, 15.34294678887547292 ) ) ;
#432 =( LENGTH_UNIT ( ) NAMED_UNIT ( * ) SI_UNIT ( .MILLI., .METRE. ) );
#433 = CARTESIAN_POINT ( 'NONE',  ( 15.33120588451291866, 2.284087304515515893, -0.2560633383482877612 ) ) ;
#434 = EDGE_CURVE ( 'NONE', #260, #997, #125, .T. ) ;
#435 = ORIENTED_EDGE ( 'NONE', *, *, #1404, .F. ) ;
#436 = SURFACE_STYLE_FILL_AREA ( #66 ) ;
#437 = EDGE_CURVE ( 'NONE', #998, #45, #1017, .T. ) ;
#438 = VERTEX_POINT ( 'NONE', #1083 ) ;
#439 = CARTESIAN_POINT ( 'NONE',  ( 30.00000000000002132, 4.155200000000000671, -29.99999999999995026 ) ) ;
#440 = DIRECTION ( 'NONE',  ( -0.000000000000000000, 1.000000000000000000, -0.000000000000000000 ) ) ;
#441 = AXIS2_PLACEMENT_3D ( 'NONE', #305, #545, #1468 ) ;
#442 = DIRECTION ( 'NONE',  ( -1.000000000000000000, 0.000000000000000000, 0.000000000000000000 ) ) ;
#443 = VECTOR ( 'NONE', #703, 1000.000000000000000 ) ;
#444 = CIRCLE ( 'NONE', #642, 1.352549999999987040 ) ;
#445 = VERTEX_POINT ( 'NONE', #15 ) ;
#446 = EDGE_CURVE ( 'NONE', #161, #226, #1335, .T. ) ;
#447 = FACE_OUTER_BOUND ( 'NONE', #940, .T. ) ;
#448 = DIRECTION ( 'NONE',  ( 0.000000000000000000, -1.000000000000000000, 0.000000000000000000 ) ) ;
#449 = LINE ( 'NONE', #924, #518 ) ;
#450 = ORIENTED_EDGE ( 'NONE', *, *, #552, .F. ) ;
#451 = CARTESIAN_POINT ( 'NONE',  ( 30.00000000000002132, 4.155200000000000671, -28.52679999999994820 ) ) ;
#452 = ORIENTED_EDGE ( 'NONE', *, *, #62, .F. ) ;
#453 = SURFACE_STYLE_FILL_AREA ( #1385 ) ;
#454 = DIRECTION ( 'NONE',  ( 0.000000000000000000, 0.000000000000000000, 1.000000000000000000 ) ) ;
#455 = FACE_OUTER_BOUND ( 'NONE', #1516, .T. ) ;
#456 = CARTESIAN_POINT ( 'NONE',  ( 29.99999999999999289, 4.155200000000000671, 29.99999999999997158 ) ) ;
#457 = ORIENTED_EDGE ( 'NONE', *, *, #750, .T. ) ;
#458 = ORIENTED_EDGE ( 'NONE', *, *, #895, .T. ) ;
#459 = DIRECTION ( 'NONE',  ( -0.000000000000000000, 1.000000000000000000, -0.000000000000000000 ) ) ;
#460 = CARTESIAN_POINT ( 'NONE',  ( 1.695496788875469729, 3.499999999999999556, 15.28184261478911665 ) ) ;
#461 = CARTESIAN_POINT ( 'NONE',  ( 30.00000000000002132, 0.000000000000000000, -29.99999999999995026 ) ) ;
#462 = COLOUR_RGB ( '',0.7921568627450980005, 0.8196078431372548767, 0.9333333333333333481 ) ;
#463 = CARTESIAN_POINT ( 'NONE',  ( 38.10000000000000142, 0.000000000000000000, -38.10000000000000142 ) ) ;
#464 = EDGE_CURVE ( 'NONE', #1063, #724, #102, .T. ) ;
#465 = CIRCLE ( 'NONE', #1354, 2.778759999999998342 ) ;
#466 = VERTEX_POINT ( 'NONE', #899 ) ;
#467 = AXIS2_PLACEMENT_3D ( 'NONE', #474, #1323, #381 ) ;
#468 = AXIS2_PLACEMENT_3D ( 'NONE', #1505, #419, #888 ) ;
#469 = CONICAL_SURFACE ( 'NONE', #1113, 16.00000000000000000, 0.7853981633974557175 ) ;
#470 =( GEOMETRIC_REPRESENTATION_CONTEXT ( 3 ) GLOBAL_UNCERTAINTY_ASSIGNED_CONTEXT ( ( #259 ) ) GLOBAL_UNIT_ASSIGNED_CONTEXT ( ( #73, #222, #1292 ) ) REPRESENTATION_CONTEXT ( 'NONE', 'WORKASPACE' ) );
#471 = VERTEX_POINT ( 'NONE', #574 ) ;
#472 = CARTESIAN_POINT ( 'NONE',  ( 0.5208363076431422600, 2.156285781486052322, -14.65624916884484641 ) ) ;
#473 = CYLINDRICAL_SURFACE ( 'NONE', #640, 1.473200000000000953 ) ;
#474 = CARTESIAN_POINT ( 'NONE',  ( 0.3429467888754790250, 1.734723475976807094E-15, 0.3429467888754753613 ) ) ;
#475 = EDGE_CURVE ( 'NONE', #1134, #445, #679, .T. ) ;
#476 = EDGE_LOOP ( 'NONE', ( #40, #124, #934, #1291 ) ) ;
#477 = VERTEX_POINT ( 'NONE', #198 ) ;
#478 = CARTESIAN_POINT ( 'NONE',  ( 30.00000000000002132, 4.155200000000000671, -32.77875999999994860 ) ) ;
#479 = LINE ( 'NONE', #99, #316 ) ;
#480 = VERTEX_POINT ( 'NONE', #1519 ) ;
#481 = EDGE_LOOP ( 'NONE', ( #967, #1336, #601, #408 ) ) ;
#482 = CARTESIAN_POINT ( 'NONE',  ( -30.00000000000000000, 4.155200000000000671, 30.00000000000000000 ) ) ;
#483 = EDGE_CURVE ( 'NONE', #477, #221, #558, .T. ) ;
#484 = DIRECTION ( 'NONE',  ( 0.000000000000000000, 0.000000000000000000, 1.000000000000000000 ) ) ;
#485 = CARTESIAN_POINT ( 'NONE',  ( -0.8311245900272026255, 2.822693989737160791, 15.29700883688045643 ) ) ;
#486 = LINE ( 'NONE', #94, #1058 ) ;
#487 = EDGE_LOOP ( 'NONE', ( #585, #1175, #1032, #555 ) ) ;
#488 = CIRCLE ( 'NONE', #1330, 2.778759999999998342 ) ;
#489 = ORIENTED_EDGE ( 'NONE', *, *, #581, .F. ) ;
#490 = CARTESIAN_POINT ( 'NONE',  ( 38.10000000000000853, 3.499999999999999556, 0.3429467888754754723 ) ) ;
#491 = PRESENTATION_LAYER_ASSIGNMENT (  '', '', ( #214 ) ) ;
#492 = CIRCLE ( 'NONE', #930, 1.473200000000000953 ) ;
#493 = CARTESIAN_POINT ( 'NONE',  ( 1.695496788875463512, 3.676638969978193838, -14.59594903703816726 ) ) ;
#494 = EDGE_CURVE ( 'NONE', #547, #328, #1158, .T. ) ;
#495 = CARTESIAN_POINT ( 'NONE',  ( -14.64196175054470395, 4.674420012269674629, 1.019653368848822073 ) ) ;
#496 = CARTESIAN_POINT ( 'NONE',  ( 0.3429467888754790250, 7.000000000000000000, 0.3429467888754753613 ) ) ;
#497 = CARTESIAN_POINT ( 'NONE',  ( -29.99999999999997868, 7.000000000000000000, -30.00000000000002132 ) ) ;
#498 = ORIENTED_EDGE ( 'NONE', *, *, #494, .T. ) ;
#499 = CARTESIAN_POINT ( 'NONE',  ( 0.9430631788107622926, 2.284633680822446777, 15.33116140962121321 ) ) ;
#500 = CARTESIAN_POINT ( 'NONE',  ( 0.6973439640864982358, 4.817278730274968446, -14.65376122336041043 ) ) ;
#501 = DIRECTION ( 'NONE',  ( -0.000000000000000000, 1.000000000000000000, -0.000000000000000000 ) ) ;
#502 = CARTESIAN_POINT ( 'NONE',  ( 30.00000000000002132, 7.000000000000000000, -29.99999999999995026 ) ) ;
#503 = CARTESIAN_POINT ( 'NONE',  ( 15.29648206761554441, 4.181485545581479002, 1.524649679660985635 ) ) ;
#504 = VERTEX_POINT ( 'NONE', #1167 ) ;
#505 = CARTESIAN_POINT ( 'NONE',  ( -0.5508008325014063233, 4.519007943499519619, -14.63053372573690325 ) ) ;
#506 = DIRECTION ( 'NONE',  ( 0.000000000000000000, 0.000000000000000000, 1.000000000000000000 ) ) ;
#507 = SURFACE_SIDE_STYLE ('',( #633 ) ) ;
#508 = FACE_OUTER_BOUND ( 'NONE', #1501, .T. ) ;
#509 = B_SPLINE_CURVE_WITH_KNOTS ( 'NONE', 3,
 ( #741, #602, #472, #352, #943, #610, #1077, #1177, #8, #1432, #1196, #847, #2, #118 ),
 .UNSPECIFIED., .F., .F.,
 ( 4, 2, 2, 2, 2, 2, 4 ),
 ( 0.002115905142281229723, 0.002380271330619938754, 0.002644637518958647786, 0.003173369895636064981, 0.003702102272313482177, 0.003966468460652190775, 0.004230834648990900240 ),
 .UNSPECIFIED. ) ;
#510 = EDGE_CURVE ( 'NONE', #578, #400, #311, .T. ) ;
#511 = ORIENTED_EDGE ( 'NONE', *, *, #159, .F. ) ;
#512 = UNCERTAINTY_MEASURE_WITH_UNIT (LENGTH_MEASURE( 1.000000000000000082E-05 ), #432, 'distance_accuracy_value', 'NONE');
#513 = EDGE_LOOP ( 'NONE', ( #877, #942, #766, #1041, #1289 ) ) ;
#514 = COLOUR_RGB ( '',0.7921568627450980005, 0.8196078431372548767, 0.9333333333333333481 ) ;
#515 = CARTESIAN_POINT ( 'NONE',  ( -0.2567244140925596385, 4.715583163358884278, -14.64528551292590031 ) ) ;
#516 = VECTOR ( 'NONE', #41, 1000.000000000000000 ) ;
#517 = FILL_AREA_STYLE_COLOUR ( '', #957 ) ;
#518 = VECTOR ( 'NONE', #242, 1000.000000000000000 ) ;
#519 = SURFACE_SIDE_STYLE ('',( #526 ) ) ;
#520 = CARTESIAN_POINT ( 'NONE',  ( -38.09999999999999432, 3.499999999999999556, 0.3429467888754824112 ) ) ;
#521 = FACE_OUTER_BOUND ( 'NONE', #902, .T. ) ;
#522 = ADVANCED_FACE ( 'NONE', ( #913 ), #1526, .F. ) ;
#523 = ORIENTED_EDGE ( 'NONE', *, *, #750, .F. ) ;
#524 = CARTESIAN_POINT ( 'NONE',  ( -30.00000000000000000, 4.155200000000000671, 31.47319999999999851 ) ) ;
#525 = DIRECTION ( 'NONE',  ( -0.000000000000000000, 1.000000000000000000, -0.000000000000000000 ) ) ;
#526 = SURFACE_STYLE_FILL_AREA ( #1235 ) ;
#527 = CARTESIAN_POINT ( 'NONE',  ( -29.99999999999997868, 7.000000000000000000, -28.52680000000001925 ) ) ;
#528 = ORIENTED_EDGE ( 'NONE', *, *, #963, .F. ) ;
#529 = CARTESIAN_POINT ( 'NONE',  ( 0.3429467888754810234, 7.000000000000000000, -15.65705321112452530 ) ) ;
#530 = EDGE_CURVE ( 'NONE', #67, #1491, #1541, .T. ) ;
#531 =( NAMED_UNIT ( * ) PLANE_ANGLE_UNIT ( ) SI_UNIT ( $, .RADIAN. ) );
#532 = DIRECTION ( 'NONE',  ( -1.000000000000000000, -0.000000000000000000, 9.106159978880879860E-17 ) ) ;
#533 = FACE_BOUND ( 'NONE', #427, .T. ) ;
#534 = ORIENTED_EDGE ( 'NONE', *, *, #1061, .F. ) ;
#535 = DIRECTION ( 'NONE',  ( -0.000000000000000000, -0.000000000000000000, -1.000000000000000000 ) ) ;
#536 = MECHANICAL_DESIGN_GEOMETRIC_PRESENTATION_REPRESENTATION (  '', ( #215 ), #313 ) ;
#537 = DIRECTION ( 'NONE',  ( -1.000000000000000000, 0.000000000000000000, 0.000000000000000000 ) ) ;
#538 = AXIS2_PLACEMENT_3D ( 'NONE', #196, #1029, #685 ) ;
#539 = ADVANCED_FACE ( 'NONE', ( #68 ), #695, .F. ) ;
#540 = CARTESIAN_POINT ( 'NONE',  ( -14.65373372877364133, 2.183057826256309397, 0.6980453442888422400 ) ) ;
#541 =( GEOMETRIC_REPRESENTATION_CONTEXT ( 3 ) GLOBAL_UNCERTAINTY_ASSIGNED_CONTEXT ( ( #512 ) ) GLOBAL_UNIT_ASSIGNED_CONTEXT ( ( #432, #560, #697 ) ) REPRESENTATION_CONTEXT ( 'NONE', 'WORKASPACE' ) );
#542 = VECTOR ( 'NONE', #980, 1000.000000000000000 ) ;
#543 = CIRCLE ( 'NONE', #716, 1.352549999999987040 ) ;
#544 = VECTOR ( 'NONE', #686, 1000.000000000000000 ) ;
#545 = DIRECTION ( 'NONE',  ( -1.000000000000000000, -0.000000000000000000, 9.106159978880879860E-17 ) ) ;
#546 = DIRECTION ( 'NONE',  ( -0.000000000000000000, 1.000000000000000000, -0.000000000000000000 ) ) ;
#547 = VERTEX_POINT ( 'NONE', #90 ) ;
#548 = DIRECTION ( 'NONE',  ( 0.000000000000000000, -1.000000000000000000, 0.000000000000000000 ) ) ;
#549 = EDGE_LOOP ( 'NONE', ( #1319, #1422, #31, #394 ) ) ;
#550 = DIRECTION ( 'NONE',  ( 0.000000000000000000, 0.000000000000000000, 1.000000000000000000 ) ) ;
#551 = CARTESIAN_POINT ( 'NONE',  ( 0.5208880849272672364, 4.843704551958587956, 15.34214188944691415 ) ) ;
#552 = EDGE_CURVE ( 'NONE', #24, #1063, #1048, .T. ) ;
#553 = CARTESIAN_POINT ( 'NONE',  ( -1.009603211124522337, 3.499999999999999556, 38.10000000000000142 ) ) ;
#554 = CARTESIAN_POINT ( 'NONE',  ( 0.000000000000000000, 7.000000000000000000, 0.000000000000000000 ) ) ;
#555 = ORIENTED_EDGE ( 'NONE', *, *, #1426, .T. ) ;
#556 = CARTESIAN_POINT ( 'NONE',  ( -0.9743438901636225502, 3.145612574781469384, -14.59925501094428490 ) ) ;
#557 = EDGE_LOOP ( 'NONE', ( #112, #563 ) ) ;
#558 = LINE ( 'NONE', #1150, #1413 ) ;
#559 = DIRECTION ( 'NONE',  ( -0.000000000000000000, 1.000000000000000000, -0.000000000000000000 ) ) ;
#560 =( NAMED_UNIT ( * ) PLANE_ANGLE_UNIT ( ) SI_UNIT ( $, .RADIAN. ) );
#561 = FACE_OUTER_BOUND ( 'NONE', #549, .T. ) ;
#562 = EDGE_CURVE ( 'NONE', #445, #144, #234, .T. ) ;
#563 = ORIENTED_EDGE ( 'NONE', *, *, #159, .T. ) ;
#564 = CARTESIAN_POINT ( 'NONE',  ( 0.000000000000000000, 0.000000000000000000, 0.000000000000000000 ) ) ;
#565 = ORIENTED_EDGE ( 'NONE', *, *, #127, .F. ) ;
#566 = FACE_BOUND ( 'NONE', #557, .T. ) ;
#567 = STYLED_ITEM ( 'NONE', ( #1133 ), #756 ) ;
#568 = CARTESIAN_POINT ( 'NONE',  ( -1.009603211124520339, 3.321431834934090332, 15.28184261478911843 ) ) ;
#569 = CYLINDRICAL_SURFACE ( 'NONE', #82, 2.778759999999998342 ) ;
#570 = CIRCLE ( 'NONE', #715, 2.778759999999998342 ) ;
#571 = ORIENTED_EDGE ( 'NONE', *, *, #682, .F. ) ;
#572 = CARTESIAN_POINT ( 'NONE',  ( -0.6754948315866650121, 2.605601009406658619, -14.62256977826007365 ) ) ;
#573 = EDGE_LOOP ( 'NONE', ( #956, #925, #1239, #960 ) ) ;
#574 = CARTESIAN_POINT ( 'NONE',  ( -38.10000000000000142, 0.000000000000000000, -38.10000000000000142 ) ) ;
#575 = CARTESIAN_POINT ( 'NONE',  ( 1.695496788875469729, 3.588249323393965629, 15.28184261478911843 ) ) ;
#576 = CARTESIAN_POINT ( 'NONE',  ( -30.00000000000000000, 7.000000000000000000, 30.00000000000000000 ) ) ;
#577 = CARTESIAN_POINT ( 'NONE',  ( 30.00000000000002132, 0.000000000000000000, -29.99999999999995026 ) ) ;
#578 = VERTEX_POINT ( 'NONE', #1025 ) ;
#579 = CARTESIAN_POINT ( 'NONE',  ( -29.99999999999997868, 7.000000000000000000, -27.22124000000002297 ) ) ;
#580 = CARTESIAN_POINT ( 'NONE',  ( -38.10000000000000142, 0.000000000000000000, -38.10000000000000142 ) ) ;
#581 = EDGE_CURVE ( 'NONE', #45, #1465, #865, .T. ) ;
#582 = CARTESIAN_POINT ( 'NONE',  ( 30.00000000000002132, 7.000000000000000000, -27.22123999999995192 ) ) ;
#583 = CARTESIAN_POINT ( 'NONE',  ( 0.3429467888754809124, 7.000000000000000000, -14.65705321112452353 ) ) ;
#584 = VERTEX_POINT ( 'NONE', #1537 ) ;
#585 = ORIENTED_EDGE ( 'NONE', *, *, #904, .F. ) ;
#586 = DIRECTION ( 'NONE',  ( 0.000000000000000000, 0.000000000000000000, 1.000000000000000000 ) ) ;
#587 = LINE ( 'NONE', #1300, #1008 ) ;
#588 = EDGE_CURVE ( 'NONE', #584, #767, #186, .T. ) ;
#589 = CARTESIAN_POINT ( 'NONE',  ( 30.00000000000002132, 4.155200000000000671, -29.99999999999995026 ) ) ;
#590 = VECTOR ( 'NONE', #459, 1000.000000000000000 ) ;
#591 = CARTESIAN_POINT ( 'NONE',  ( 0.3429467888754790250, 1.734723475976807094E-15, 15.34294678887547470 ) ) ;
#592 = ORIENTED_EDGE ( 'NONE', *, *, #860, .T. ) ;
#593 = AXIS2_PLACEMENT_3D ( 'NONE', #1495, #663, #1145 ) ;
#594 = AXIS2_PLACEMENT_3D ( 'NONE', #304, #297, #735 ) ;
#595 = ORIENTED_EDGE ( 'NONE', *, *, #464, .T. ) ;
#596 = CARTESIAN_POINT ( 'NONE',  ( 0.3429467888754809124, 4.852549999999988373, -14.65705321112452353 ) ) ;
#597 = CARTESIAN_POINT ( 'NONE',  ( -14.59594903703816371, 3.499999999999999556, -1.009603211124508571 ) ) ;
#598 =( LENGTH_UNIT ( ) NAMED_UNIT ( * ) SI_UNIT ( .MILLI., .METRE. ) );
#599 = EDGE_CURVE ( 'NONE', #1155, #578, #1105, .T. ) ;
#600 = EDGE_LOOP ( 'NONE', ( #96, #676 ) ) ;
#601 = ORIENTED_EDGE ( 'NONE', *, *, #1090, .F. ) ;
#602 = CARTESIAN_POINT ( 'NONE',  ( 0.4311962076649907827, 2.147450000000011627, -14.65705321112452530 ) ) ;
#603 = CARTESIAN_POINT ( 'NONE',  ( 30.00000000000002132, 4.155200000000000671, -29.99999999999995026 ) ) ;
#604 = CARTESIAN_POINT ( 'NONE',  ( -14.63047295895341726, 4.518118972936856714, -0.5518145371408408328 ) ) ;
#605 = DIRECTION ( 'NONE',  ( 0.000000000000000000, 0.000000000000000000, 1.000000000000000000 ) ) ;
#606 = VERTEX_POINT ( 'NONE', #228 ) ;
#607 = EDGE_CURVE ( 'NONE', #606, #1047, #509, .T. ) ;
#608 = UNCERTAINTY_MEASURE_WITH_UNIT (LENGTH_MEASURE( 1.000000000000000082E-05 ), #919, 'distance_accuracy_value', 'NONE');
#609 = EDGE_LOOP ( 'NONE', ( #1463, #429, #824, #1405 ) ) ;
#610 = CARTESIAN_POINT ( 'NONE',  ( 1.024249625408528930, 2.318206116956333940, -14.64246869170177590 ) ) ;
#611 = CARTESIAN_POINT ( 'NONE',  ( -30.00000000000000000, 4.155200000000000671, 30.00000000000000000 ) ) ;
#612 = CARTESIAN_POINT ( 'NONE',  ( -14.61852424782773063, 4.330969474852107481, -0.7387054282063514332 ) ) ;
#613 = DIRECTION ( 'NONE',  ( -0.000000000000000000, 1.000000000000000000, -0.000000000000000000 ) ) ;
#614 = AXIS2_PLACEMENT_3D ( 'NONE', #490, #1321, #707 ) ;
#615 = ORIENTED_EDGE ( 'NONE', *, *, #338, .T. ) ;
#616 = VECTOR ( 'NONE', #1246, 1000.000000000000000 ) ;
#617 = ORIENTED_EDGE ( 'NONE', *, *, #475, .F. ) ;
#618 = CARTESIAN_POINT ( 'NONE',  ( 0.3429467888754746951, 3.499999999999999556, 38.10000000000000142 ) ) ;
#619 =( GEOMETRIC_REPRESENTATION_CONTEXT ( 3 ) GLOBAL_UNCERTAINTY_ASSIGNED_CONTEXT ( ( #974 ) ) GLOBAL_UNIT_ASSIGNED_CONTEXT ( ( #387, #1475, #1471 ) ) REPRESENTATION_CONTEXT ( 'NONE', 'WORKASPACE' ) );
#620 = CARTESIAN_POINT ( 'NONE',  ( 38.10000000000000853, 7.000000000000000000, 38.10000000000000142 ) ) ;
#621 = CARTESIAN_POINT ( 'NONE',  ( 0.3429467888754790250, 2.147450000000004522, 15.34294678887547470 ) ) ;
#622 = DIRECTION ( 'NONE',  ( -0.000000000000000000, 1.000000000000000000, -0.000000000000000000 ) ) ;
#623 = CARTESIAN_POINT ( 'NONE',  ( 15.32837594906503931, 4.681965565559172759, 1.023961007141390489 ) ) ;
#624 = UNCERTAINTY_MEASURE_WITH_UNIT (LENGTH_MEASURE( 1.000000000000000082E-05 ), #1071, 'distance_accuracy_value', 'NONE');
#625 = EDGE_LOOP ( 'NONE', ( #617, #992, #1392, #592 ) ) ;
#626 =( NAMED_UNIT ( * ) PLANE_ANGLE_UNIT ( ) SI_UNIT ( $, .RADIAN. ) );
#627 = FACE_OUTER_BOUND ( 'NONE', #670, .T. ) ;
#628 = EDGE_CURVE ( 'NONE', #1193, #245, #1284, .T. ) ;
#629 = DIRECTION ( 'NONE',  ( -0.000000000000000000, -0.000000000000000000, 1.000000000000000000 ) ) ;
#630 = VERTEX_POINT ( 'NONE', #104 ) ;
#631 = ORIENTED_EDGE ( 'NONE', *, *, #240, .F. ) ;
#632 = CARTESIAN_POINT ( 'NONE',  ( -0.8386023428640038135, 4.181416904081864949, -14.61059908931733808 ) ) ;
#633 = SURFACE_STYLE_FILL_AREA ( #1010 ) ;
#634 = EDGE_CURVE ( 'NONE', #630, #747, #366, .T. ) ;
#635 = DIRECTION ( 'NONE',  ( 0.000000000000000000, 0.000000000000000000, 1.000000000000000000 ) ) ;
#636 = CARTESIAN_POINT ( 'NONE',  ( 15.28265130201682176, 3.677982472872046937, 1.686647196080927724 ) ) ;
#637 = EDGE_LOOP ( 'NONE', ( #344, #565 ) ) ;
#638 = VECTOR ( 'NONE', #1294, 1000.000000000000000 ) ;
#639 = LINE ( 'NONE', #1112, #516 ) ;
#640 = AXIS2_PLACEMENT_3D ( 'NONE', #1293, #1419, #484 ) ;
#641 = DIRECTION ( 'NONE',  ( 0.000000000000000000, 0.000000000000000000, 1.000000000000000000 ) ) ;
#642 = AXIS2_PLACEMENT_3D ( 'NONE', #668, #771, #442 ) ;
#643 = AXIS2_PLACEMENT_3D ( 'NONE', #654, #1219, #146 ) ;
#644 = FACE_OUTER_BOUND ( 'NONE', #706, .T. ) ;
#645 = CARTESIAN_POINT ( 'NONE',  ( 38.10000000000000142, 7.000000000000000000, -38.10000000000000142 ) ) ;
#646 = CARTESIAN_POINT ( 'NONE',  ( 15.28184261478912198, 3.588296547680248416, 1.695496788875467509 ) ) ;
#647 = ADVANCED_FACE ( 'NONE', ( #359 ), #126, .F. ) ;
#648 = ORIENTED_EDGE ( 'NONE', *, *, #1238, .F. ) ;
#649 = DIRECTION ( 'NONE',  ( -9.106159978880878627E-17, -0.000000000000000000, -1.000000000000000000 ) ) ;
#650 = SURFACE_STYLE_USAGE ( .BOTH. , #1398 ) ;
#651 = ORIENTED_EDGE ( 'NONE', *, *, #249, .T. ) ;
#652 = PRESENTATION_STYLE_ASSIGNMENT (( #285 ) ) ;
#653 = EDGE_CURVE ( 'NONE', #1052, #1268, #1420, .T. ) ;
#654 = CARTESIAN_POINT ( 'NONE',  ( -30.00000000000000000, 7.000000000000000000, 30.00000000000000000 ) ) ;
#655 = CARTESIAN_POINT ( 'NONE',  ( -30.00000000000000000, 7.000000000000000000, 27.22124000000000166 ) ) ;
#656 = CARTESIAN_POINT ( 'NONE',  ( -14.59982970025749793, 3.148608445094326136, -0.9661492809813932992 ) ) ;
#657 = DIRECTION ( 'NONE',  ( -0.000000000000000000, 1.000000000000000000, -0.000000000000000000 ) ) ;
#658 = CARTESIAN_POINT ( 'NONE',  ( 29.99999999999999289, 0.000000000000000000, 28.52679999999996951 ) ) ;
#659 = ORIENTED_EDGE ( 'NONE', *, *, #1241, .T. ) ;
#660 = EDGE_LOOP ( 'NONE', ( #137, #871, #1, #571, #836, #407, #197, #252, #175, #269 ) ) ;
#661 = DIRECTION ( 'NONE',  ( 1.000000000000000000, 0.000000000000000000, 0.000000000000000000 ) ) ;
#662 = AXIS2_PLACEMENT_3D ( 'NONE', #461, #1504, #75 ) ;
#663 = DIRECTION ( 'NONE',  ( -0.000000000000000000, 1.000000000000000000, -0.000000000000000000 ) ) ;
#664 = MECHANICAL_DESIGN_GEOMETRIC_PRESENTATION_REPRESENTATION (  '', ( #1382 ), #56 ) ;
#665 = VECTOR ( 'NONE', #821, 1000.000000000000000 ) ;
#666 = AXIS2_PLACEMENT_3D ( 'NONE', #792, #345, #330 ) ;
#667 = PLANE ( 'NONE',  #738 ) ;
#668 = CARTESIAN_POINT ( 'NONE',  ( 0.3429467888754746951, 3.499999999999999556, -38.10000000000000142 ) ) ;
#669 = ORIENTED_EDGE ( 'NONE', *, *, #1444, .T. ) ;
#670 = EDGE_LOOP ( 'NONE', ( #349, #920, #187, #731 ) ) ;
#671 = DIRECTION ( 'NONE',  ( -0.000000000000000000, 1.000000000000000000, -0.000000000000000000 ) ) ;
#672 = LINE ( 'NONE', #1376, #389 ) ;
#673 = ADVANCED_FACE ( 'NONE', ( #113 ), #1313, .F. ) ;
#674 = CYLINDRICAL_SURFACE ( 'NONE', #1182, 1.352549999999989705 ) ;
#675 = CARTESIAN_POINT ( 'NONE',  ( -38.09999999999999432, 3.499999999999999556, 1.695496788875469729 ) ) ;
#676 = ORIENTED_EDGE ( 'NONE', *, *, #562, .F. ) ;
#677 = SURFACE_STYLE_USAGE ( .BOTH. , #790 ) ;
#678 = ORIENTED_EDGE ( 'NONE', *, *, #765, .T. ) ;
#679 = LINE ( 'NONE', #1042, #544 ) ;
#680 = DIRECTION ( 'NONE',  ( -0.000000000000000000, 1.000000000000000000, -0.000000000000000000 ) ) ;
#681 = CARTESIAN_POINT ( 'NONE',  ( -1.009603211124520117, 3.499999999999999556, 15.28184261478911665 ) ) ;
#682 = EDGE_CURVE ( 'NONE', #227, #477, #342, .T. ) ;
#683 = CARTESIAN_POINT ( 'NONE',  ( 15.33963310915023293, 2.182965308661104942, 0.6982005291266224489 ) ) ;
#684 = ORIENTED_EDGE ( 'NONE', *, *, #1126, .F. ) ;
#685 = DIRECTION ( 'NONE',  ( 0.000000000000000000, 0.000000000000000000, 1.000000000000000000 ) ) ;
#686 = DIRECTION ( 'NONE',  ( -1.000000000000000000, -0.000000000000000000, 9.106159978880879860E-17 ) ) ;
#687 = DIRECTION ( 'NONE',  ( 0.000000000000000000, 0.000000000000000000, 1.000000000000000000 ) ) ;
#688 = COLOUR_RGB ( '',0.7921568627450980005, 0.8196078431372548767, 0.9333333333333333481 ) ;
#689 = AXIS2_PLACEMENT_3D ( 'NONE', #589, #501, #354 ) ;
#690 = DIRECTION ( 'NONE',  ( -0.000000000000000000, 1.000000000000000000, -0.000000000000000000 ) ) ;
#691 = LINE ( 'NONE', #583, #665 ) ;
#692 = ORIENTED_EDGE ( 'NONE', *, *, #220, .T. ) ;
#693 = EDGE_CURVE ( 'NONE', #7, #1237, #325, .T. ) ;
#694 = DIRECTION ( 'NONE',  ( 0.000000000000000000, 0.000000000000000000, 1.000000000000000000 ) ) ;
#695 = CYLINDRICAL_SURFACE ( 'NONE', #1457, 2.778759999999998342 ) ;
#696 = CARTESIAN_POINT ( 'NONE',  ( -38.10000000000000142, 0.000000000000000000, -38.10000000000000142 ) ) ;
#697 =( NAMED_UNIT ( * ) SI_UNIT ( $, .STERADIAN. ) SOLID_ANGLE_UNIT ( ) );
#698 = DIRECTION ( 'NONE',  ( 0.000000000000000000, 0.000000000000000000, 1.000000000000000000 ) ) ;
#699 = VERTEX_POINT ( 'NONE', #529 ) ;
#700 = ORIENTED_EDGE ( 'NONE', *, *, #1444, .F. ) ;
#701 = CARTESIAN_POINT ( 'NONE',  ( 30.00000000000002132, 7.000000000000000000, -29.99999999999995026 ) ) ;
#702 = EDGE_CURVE ( 'NONE', #630, #1454, #857, .T. ) ;
#703 = DIRECTION ( 'NONE',  ( 1.000000000000000000, 0.000000000000000000, 0.000000000000000000 ) ) ;
#704 = CARTESIAN_POINT ( 'NONE',  ( 29.99999999999999289, 7.000000000000000000, 32.77875999999996992 ) ) ;
#705 = ORIENTED_EDGE ( 'NONE', *, *, #483, .F. ) ;
#706 = EDGE_LOOP ( 'NONE', ( #511, #772, #385, #806 ) ) ;
#707 = DIRECTION ( 'NONE',  ( 0.000000000000000000, 0.000000000000000000, -1.000000000000000000 ) ) ;
#708 = CARTESIAN_POINT ( 'NONE',  ( -30.00000000000000000, 7.000000000000000000, 32.77875999999999834 ) ) ;
#709 = EDGE_CURVE ( 'NONE', #1318, #998, #1433, .T. ) ;
#710 = CARTESIAN_POINT ( 'NONE',  ( -14.63451244422166297, 2.418721549094175582, 1.174415509753775622 ) ) ;
#711 = AXIS2_PLACEMENT_3D ( 'NONE', #217, #1262, #1278 ) ;
#712 = DIRECTION ( 'NONE',  ( 0.000000000000000000, -1.000000000000000000, 0.000000000000000000 ) ) ;
#713 =( GEOMETRIC_REPRESENTATION_CONTEXT ( 3 ) GLOBAL_UNCERTAINTY_ASSIGNED_CONTEXT ( ( #384 ) ) GLOBAL_UNIT_ASSIGNED_CONTEXT ( ( #1462, #149, #869 ) ) REPRESENTATION_CONTEXT ( 'NONE', 'WORKASPACE' ) );
#714 = EDGE_LOOP ( 'NONE', ( #1176, #1282 ) ) ;
#715 = AXIS2_PLACEMENT_3D ( 'NONE', #1325, #1356, #1216 ) ;
#716 = AXIS2_PLACEMENT_3D ( 'NONE', #1314, #726, #1197 ) ;
#717 = ORIENTED_EDGE ( 'NONE', *, *, #588, .T. ) ;
#718 = SURFACE_STYLE_USAGE ( .BOTH. , #262 ) ;
#719 = CARTESIAN_POINT ( 'NONE',  ( 1.525107427583155983, 4.180407562188052317, -14.61055036208109037 ) ) ;
#720 = CARTESIAN_POINT ( 'NONE',  ( -14.65704059251321922, 4.852410057501155727, 0.1632572538841284282 ) ) ;
#721 = DIRECTION ( 'NONE',  ( 8.659560562354995721E-17, 0.7071067811865422437, -0.7071067811865526798 ) ) ;
#722 = ADVANCED_FACE ( 'NONE', ( #421, #890 ), #986, .F. ) ;
#723 = ORIENTED_EDGE ( 'NONE', *, *, #874, .F. ) ;
#724 = VERTEX_POINT ( 'NONE', #754 ) ;
#725 = DIRECTION ( 'NONE',  ( -0.000000000000000000, 1.000000000000000000, -0.000000000000000000 ) ) ;
#726 = DIRECTION ( 'NONE',  ( 1.000000000000000000, -0.000000000000000000, -9.106159978880879860E-17 ) ) ;
#727 = CARTESIAN_POINT ( 'NONE',  ( -14.59594903703816371, 3.676551961869181540, -1.009603211124508571 ) ) ;
#728 = FACE_BOUND ( 'NONE', #65, .T. ) ;
#729 = EDGE_LOOP ( 'NONE', ( #1367, #1217 ) ) ;
#730 = B_SPLINE_CURVE_WITH_KNOTS ( 'NONE', 3,
 ( #681, #568, #255, #1549, #485, #1308, #1315, #1438, #1190, #1428, #1329, #621 ),
 .UNSPECIFIED., .F., .F.,
 ( 4, 2, 2, 2, 2, 4 ),
 ( 0.006346802766731736607, 0.006875273355259943313, 0.007139508649524046666, 0.007403743943788150018, 0.007932214532316357591, 0.008460685120844564297 ),
 .UNSPECIFIED. ) ;
#731 = ORIENTED_EDGE ( 'NONE', *, *, #1464, .T. ) ;
#732 =( NAMED_UNIT ( * ) SI_UNIT ( $, .STERADIAN. ) SOLID_ANGLE_UNIT ( ) );
#733 = DIRECTION ( 'NONE',  ( 1.000000000000000000, 0.000000000000000000, 0.000000000000000000 ) ) ;
#734 = CARTESIAN_POINT ( 'NONE',  ( -14.61061238692880693, 4.181724660491337175, 1.524331337543008758 ) ) ;
#735 = DIRECTION ( 'NONE',  ( -1.000000000000000000, 0.000000000000000000, -0.000000000000000000 ) ) ;
#736 = AXIS2_PLACEMENT_3D ( 'NONE', #618, #1088, #853 ) ;
#737 = CARTESIAN_POINT ( 'NONE',  ( 15.29702469937154952, 4.177662484982242574, -0.8309258251372871884 ) ) ;
#738 = AXIS2_PLACEMENT_3D ( 'NONE', #43, #1229, #1371 ) ;
#739 = CIRCLE ( 'NONE', #468, 2.778759999999998342 ) ;
#740 = ORIENTED_EDGE ( 'NONE', *, *, #230, .F. ) ;
#741 = CARTESIAN_POINT ( 'NONE',  ( 0.3429467888754809124, 2.147450000000010739, -14.65705321112452353 ) ) ;
#742 = EDGE_CURVE ( 'NONE', #233, #1052, #639, .T. ) ;
#743 = STYLED_ITEM ( 'NONE', ( #322 ), #522 ) ;
#744 = CARTESIAN_POINT ( 'NONE',  ( -14.59594903703816371, 3.499999999999999556, -1.009603211124508571 ) ) ;
#745 = DIRECTION ( 'NONE',  ( 0.000000000000000000, 0.000000000000000000, 1.000000000000000000 ) ) ;
#746 = CARTESIAN_POINT ( 'NONE',  ( 0.3429467888754790250, 7.000000000000000000, 0.3429467888754753613 ) ) ;
#747 = VERTEX_POINT ( 'NONE', #524 ) ;
#748 = B_SPLINE_CURVE_WITH_KNOTS ( 'NONE', 3,
 ( #205, #575, #900, #1411, #1287, #1279, #192, #1160, #74, #928, #1271, #551, #431, #801 ),
 .UNSPECIFIED., .F., .F.,
 ( 4, 2, 2, 2, 2, 2, 4 ),
 ( 0.002115905625639352781, 0.002380271823595403458, 0.002644638021551454134, 0.003173370417463555488, 0.003702102813375657275, 0.003966469011331707518, 0.004230835209287757762 ),
 .UNSPECIFIED. ) ;
#749 = CARTESIAN_POINT ( 'NONE',  ( -0.6755502836721457571, 4.394335377987016678, 15.30845955117175983 ) ) ;
#750 = EDGE_CURVE ( 'NONE', #480, #909, #993, .T. ) ;
#751 = CARTESIAN_POINT ( 'NONE',  ( -38.10000000000000142, 7.000000000000000000, -38.10000000000000142 ) ) ;
#752 = ORIENTED_EDGE ( 'NONE', *, *, #208, .T. ) ;
#753 = EDGE_LOOP ( 'NONE', ( #780, #395, #356, #975 ) ) ;
#754 = CARTESIAN_POINT ( 'NONE',  ( -29.99999999999997868, 7.000000000000000000, -32.77876000000001966 ) ) ;
#755 = FACE_OUTER_BOUND ( 'NONE', #117, .T. ) ;
#756 = ADVANCED_FACE ( 'NONE', ( #798 ), #1393, .F. ) ;
#757 = CARTESIAN_POINT ( 'NONE',  ( 30.00000000000002132, 0.000000000000000000, -28.52679999999994820 ) ) ;
#758 = DIRECTION ( 'NONE',  ( -0.000000000000000000, 1.000000000000000000, -0.000000000000000000 ) ) ;
#759 = ORIENTED_EDGE ( 'NONE', *, *, #693, .F. ) ;
#760 = PRESENTATION_LAYER_ASSIGNMENT (  '', '', ( #154 ) ) ;
#761 = AXIS2_PLACEMENT_3D ( 'NONE', #147, #763, #1104 ) ;
#762 = MECHANICAL_DESIGN_GEOMETRIC_PRESENTATION_REPRESENTATION (  '', ( #1437 ), #1162 ) ;
#763 = DIRECTION ( 'NONE',  ( 1.000000000000000000, -0.000000000000000000, -9.106159978880879860E-17 ) ) ;
#764 = CARTESIAN_POINT ( 'NONE',  ( 0.3429467888754790250, 6.000000000000014211, 0.3429467888754753613 ) ) ;
#765 = EDGE_CURVE ( 'NONE', #477, #606, #122, .T. ) ;
#766 = ORIENTED_EDGE ( 'NONE', *, *, #271, .T. ) ;
#767 = VERTEX_POINT ( 'NONE', #451 ) ;
#768 = DIRECTION ( 'NONE',  ( 0.000000000000000000, 0.000000000000000000, 1.000000000000000000 ) ) ;
#769 = CARTESIAN_POINT ( 'NONE',  ( 0.3429467888754790250, 6.000000000000014211, 0.3429467888754753613 ) ) ;
#770 = CARTESIAN_POINT ( 'NONE',  ( 30.00000000000002132, 7.000000000000000000, -29.99999999999995026 ) ) ;
#771 = DIRECTION ( 'NONE',  ( -0.000000000000000000, -0.000000000000000000, -1.000000000000000000 ) ) ;
#772 = ORIENTED_EDGE ( 'NONE', *, *, #1227, .T. ) ;
#773 = FILL_AREA_STYLE_COLOUR ( '', #52 ) ;
#774 = DIRECTION ( 'NONE',  ( -0.000000000000000000, 1.000000000000000000, -0.000000000000000000 ) ) ;
#775 = FACE_OUTER_BOUND ( 'NONE', #1547, .T. ) ;
#776 = CARTESIAN_POINT ( 'NONE',  ( 15.32778236970049690, 2.326505897518872601, 1.021263753790973672 ) ) ;
#777 = EDGE_LOOP ( 'NONE', ( #270, #631, #1075, #615 ) ) ;
#778 = CARTESIAN_POINT ( 'NONE',  ( -0.3373842716846596756, 2.317800500128330832, -14.64250246474893302 ) ) ;
#779 = VECTOR ( 'NONE', #613, 1000.000000000000000 ) ;
#780 = ORIENTED_EDGE ( 'NONE', *, *, #1249, .T. ) ;
#781 = CARTESIAN_POINT ( 'NONE',  ( -38.09999999999999432, 3.499999999999999556, 0.3429467888754824112 ) ) ;
#782 = ADVANCED_FACE ( 'NONE', ( #903, #320 ), #212, .F. ) ;
#783 = AXIS2_PLACEMENT_3D ( 'NONE', #193, #690, #803 ) ;
#784 = DIRECTION ( 'NONE',  ( 0.000000000000000000, 0.000000000000000000, 1.000000000000000000 ) ) ;
#785 = CLOSED_SHELL ( 'NONE', ( #756, #673, #1181, #647, #1509, #415, #1337, #805, #539, #922, #1272, #950, #110, #280, #1154, #324, #332, #309, #80, #832, #1492, #782, #878, #941, #251, #1498, #1386, #979, #91, #915, #722, #47, #1213, #20, #522, #1030, #1192, #793 ) ) ;
#786 = AXIS2_PLACEMENT_3D ( 'NONE', #951, #368, #842 ) ;
#787 = DIRECTION ( 'NONE',  ( 0.000000000000000000, 0.000000000000000000, 1.000000000000000000 ) ) ;
#788 = DIRECTION ( 'NONE',  ( -0.000000000000000000, 1.000000000000000000, -0.000000000000000000 ) ) ;
#789 = ORIENTED_EDGE ( 'NONE', *, *, #1290, .T. ) ;
#790 = SURFACE_SIDE_STYLE ('',( #436 ) ) ;
#791 = ORIENTED_EDGE ( 'NONE', *, *, #377, .T. ) ;
#792 = CARTESIAN_POINT ( 'NONE',  ( 0.3429467888754746951, 3.499999999999999556, 38.10000000000000142 ) ) ;
#793 = ADVANCED_FACE ( 'NONE', ( #188 ), #1142, .F. ) ;
#794 = DIRECTION ( 'NONE',  ( 9.106159978880878627E-17, 0.000000000000000000, 1.000000000000000000 ) ) ;
#795 = CARTESIAN_POINT ( 'NONE',  ( 38.10000000000000853, 3.499999999999999556, 0.3429467888754754723 ) ) ;
#796 = CARTESIAN_POINT ( 'NONE',  ( -30.00000000000000000, 7.000000000000000000, 30.00000000000000000 ) ) ;
#797 = ORIENTED_EDGE ( 'NONE', *, *, #1068, .T. ) ;
#798 = FACE_OUTER_BOUND ( 'NONE', #476, .T. ) ;
#799 = EDGE_LOOP ( 'NONE', ( #829, #1122, #797, #1261 ) ) ;
#800 = DIRECTION ( 'NONE',  ( -0.000000000000000000, 1.000000000000000000, -0.000000000000000000 ) ) ;
#801 = CARTESIAN_POINT ( 'NONE',  ( 0.3429467888754790250, 4.852549999999994590, 15.34294678887547470 ) ) ;
#802 = B_SPLINE_CURVE_WITH_KNOTS ( 'NONE', 3,
 ( #597, #727, #120, #827, #612, #604, #843, #14, #1073, #1081, #720, #1205, #4, #952, #495, #964, #1445, #1091, #734, #134, #1067, #21 ),
 .UNSPECIFIED., .F., .F.,
 ( 4, 2, 2, 2, 2, 2, 2, 2, 2, 2, 4 ),
 ( 0.004230834648990901108, 0.004759565795088814555, 0.005288296941186728869, 0.005552662514235686027, 0.005817028087284643184, 0.006345759233382557499, 0.006874490379480471813, 0.007138855952529428971, 0.007403221525578386128, 0.007931952671676302177, 0.008460683817774218227 ),
 .UNSPECIFIED. ) ;
#803 = DIRECTION ( 'NONE',  ( 0.000000000000000000, 0.000000000000000000, 1.000000000000000000 ) ) ;
#804 = FACE_OUTER_BOUND ( 'NONE', #817, .T. ) ;
#805 = ADVANCED_FACE ( 'NONE', ( #1000 ), #1012, .F. ) ;
#806 = ORIENTED_EDGE ( 'NONE', *, *, #140, .F. ) ;
#807 = CARTESIAN_POINT ( 'NONE',  ( -1.009603211124514122, 3.499999999999999556, -14.59594903703816549 ) ) ;
#808 = SURFACE_STYLE_USAGE ( .BOTH. , #906 ) ;
#809 = CARTESIAN_POINT ( 'NONE',  ( 0.3429467888754790250, 7.000000000000000000, 0.3429467888754753613 ) ) ;
#810 = PRESENTATION_LAYER_ASSIGNMENT (  '', '', ( #1382 ) ) ;
#811 = VECTOR ( 'NONE', #1429, 1000.000000000000000 ) ;
#812 = DIRECTION ( 'NONE',  ( -0.000000000000000000, 1.000000000000000000, -0.000000000000000000 ) ) ;
#813 = FACE_BOUND ( 'NONE', #151, .T. ) ;
#814 = AXIS2_PLACEMENT_3D ( 'NONE', #1251, #1199, #550 ) ;
#815 = EDGE_CURVE ( 'NONE', #909, #547, #54, .T. ) ;
#816 = VERTEX_POINT ( 'NONE', #424 ) ;
#817 = EDGE_LOOP ( 'NONE', ( #1417, #89, #209, #457 ) ) ;
#818 = DIRECTION ( 'NONE',  ( 0.000000000000000000, 0.000000000000000000, 1.000000000000000000 ) ) ;
#819 = FACE_OUTER_BOUND ( 'NONE', #487, .T. ) ;
#820 = PRESENTATION_STYLE_ASSIGNMENT (( #1146 ) ) ;
#821 = DIRECTION ( 'NONE',  ( -0.000000000000000000, 1.000000000000000000, -0.000000000000000000 ) ) ;
#822 = ORIENTED_EDGE ( 'NONE', *, *, #1068, .F. ) ;
#823 = PRODUCT_DEFINITION ( 'UNKNOWN', '', #416, #959 ) ;
#824 = ORIENTED_EDGE ( 'NONE', *, *, #963, .T. ) ;
#825 = CARTESIAN_POINT ( 'NONE',  ( 1.525146872738122994, 2.819670085139343474, 15.29644073209329669 ) ) ;
#826 = DIRECTION ( 'NONE',  ( -0.000000000000000000, 1.000000000000000000, -0.000000000000000000 ) ) ;
#827 = CARTESIAN_POINT ( 'NONE',  ( -14.61053709155570424, 4.180099831932212240, -0.8393779991104103333 ) ) ;
#828 = CARTESIAN_POINT ( 'NONE',  ( 38.10000000000000142, 7.000000000000000000, -38.10000000000000142 ) ) ;
#829 = ORIENTED_EDGE ( 'NONE', *, *, #179, .F. ) ;
#830 = EDGE_LOOP ( 'NONE', ( #651, #692 ) ) ;
#831 = DIRECTION ( 'NONE',  ( 0.000000000000000000, 0.000000000000000000, 1.000000000000000000 ) ) ;
#832 = ADVANCED_FACE ( 'NONE', ( #292, #1245, #282, #1341, #1106, #893 ), #667, .F. ) ;
#833 = DIRECTION ( 'NONE',  ( -0.000000000000000000, 1.000000000000000000, -0.000000000000000000 ) ) ;
#834 = VECTOR ( 'NONE', #1390, 1000.000000000000000 ) ;
#835 = CARTESIAN_POINT ( 'NONE',  ( 1.695496788875471728, 3.499999999999999556, 38.10000000000000142 ) ) ;
#836 = ORIENTED_EDGE ( 'NONE', *, *, #289, .T. ) ;
#837 = AXIS2_PLACEMENT_3D ( 'NONE', #1532, #1523, #1302 ) ;
#838 = AXIS2_PLACEMENT_3D ( 'NONE', #1443, #374, #1114 ) ;
#839 = UNCERTAINTY_MEASURE_WITH_UNIT (LENGTH_MEASURE( 1.000000000000000082E-05 ), #1347, 'distance_accuracy_value', 'NONE');
#840 = VERTEX_POINT ( 'NONE', #757 ) ;
#841 = CARTESIAN_POINT ( 'NONE',  ( 1.695496788875469729, 3.323419898920663140, 15.28184261478911665 ) ) ;
#842 = DIRECTION ( 'NONE',  ( 0.000000000000000000, 0.000000000000000000, 1.000000000000000000 ) ) ;
#843 = CARTESIAN_POINT ( 'NONE',  ( -14.63451512810501853, 4.575247180326260654, -0.4823082108976694538 ) ) ;
#844 = CARTESIAN_POINT ( 'NONE',  ( -30.00000000000000000, 7.000000000000000000, 30.00000000000000000 ) ) ;
#845 = ORIENTED_EDGE ( 'NONE', *, *, #982, .F. ) ;
#846 = ORIENTED_EDGE ( 'NONE', *, *, #350, .F. ) ;
#847 = CARTESIAN_POINT ( 'NONE',  ( 1.686651319590032561, 3.322058624450372033, -14.59675734423694671 ) ) ;
#848 = CARTESIAN_POINT ( 'NONE',  ( 0.5216912200397323396, 4.852549999999988373, -14.65705321112452530 ) ) ;
#849 = CARTESIAN_POINT ( 'NONE',  ( -14.59594903703816904, 3.321169978851579607, 1.695496788875469507 ) ) ;
#850 = EDGE_LOOP ( 'NONE', ( #1070, #789 ) ) ;
#851 = UNCERTAINTY_MEASURE_WITH_UNIT (LENGTH_MEASURE( 1.000000000000000082E-05 ), #598, 'distance_accuracy_value', 'NONE');
#852 = EDGE_LOOP ( 'NONE', ( #1200, #1087 ) ) ;
#853 = DIRECTION ( 'NONE',  ( 1.000000000000000000, 0.000000000000000000, 0.000000000000000000 ) ) ;
#854 = DIRECTION ( 'NONE',  ( 0.000000000000000000, 0.000000000000000000, 1.000000000000000000 ) ) ;
#855 = LINE ( 'NONE', #267, #210 ) ;
#856 = CARTESIAN_POINT ( 'NONE',  ( 30.00000000000002132, 7.000000000000000000, -29.99999999999995026 ) ) ;
#857 = CIRCLE ( 'NONE', #386, 1.473199999999994070 ) ;
#858 = ORIENTED_EDGE ( 'NONE', *, *, #1265, .F. ) ;
#859 = PRESENTATION_LAYER_ASSIGNMENT (  '', '', ( #1285 ) ) ;
#860 = EDGE_CURVE ( 'NONE', #144, #445, #953, .T. ) ;
#861 = AXIS2_PLACEMENT_3D ( 'NONE', #369, #833, #115 ) ;
#862 = AXIS2_PLACEMENT_3D ( 'NONE', #178, #1092, #1451 ) ;
#863 = ORIENTED_EDGE ( 'NONE', *, *, #1545, .F. ) ;
#864 = CARTESIAN_POINT ( 'NONE',  ( -0.01107065783591329629, 4.817379616802577758, -14.65377031804992214 ) ) ;
#865 = CIRCLE ( 'NONE', #978, 1.473200000000000953 ) ;
#866 = FILL_AREA_STYLE ('',( #517 ) ) ;
#867 = FACE_OUTER_BOUND ( 'NONE', #753, .T. ) ;
#868 = PLANE ( 'NONE',  #862 ) ;
#869 =( NAMED_UNIT ( * ) SI_UNIT ( $, .STERADIAN. ) SOLID_ANGLE_UNIT ( ) );
#870 = CARTESIAN_POINT ( 'NONE',  ( 15.29366230834813756, 4.099987235743605574, -0.8724818501250197755 ) ) ;
#871 = ORIENTED_EDGE ( 'NONE', *, *, #1353, .T. ) ;
#872 = CARTESIAN_POINT ( 'NONE',  ( -1.009603211124520117, 3.499999999999999556, 15.28184261478911665 ) ) ;
#873 = CARTESIAN_POINT ( 'NONE',  ( -29.99999999999997868, 0.000000000000000000, -30.00000000000002132 ) ) ;
#874 = EDGE_CURVE ( 'NONE', #1374, #302, #53, .T. ) ;
#875 = CYLINDRICAL_SURFACE ( 'NONE', #1380, 2.778759999999998342 ) ;
#876 = CARTESIAN_POINT ( 'NONE',  ( 15.32040602197262302, 4.581278450905823085, -0.4885219320028185708 ) ) ;
#877 = ORIENTED_EDGE ( 'NONE', *, *, #1043, .F. ) ;
#878 = ADVANCED_FACE ( 'NONE', ( #775 ), #875, .F. ) ;
#879 = CARTESIAN_POINT ( 'NONE',  ( -14.59675772426586526, 3.322017527127952619, -1.000753618329968786 ) ) ;
#880 = DIRECTION ( 'NONE',  ( 0.000000000000000000, 0.000000000000000000, 1.000000000000000000 ) ) ;
#881 = ORIENTED_EDGE ( 'NONE', *, *, #709, .T. ) ;
#882 = ORIENTED_EDGE ( 'NONE', *, *, #742, .T. ) ;
#883 = CARTESIAN_POINT ( 'NONE',  ( -0.3374617403583861086, 4.682160138424280582, 15.32839284962807724 ) ) ;
#884 = CIRCLE ( 'NONE', #1260, 2.778759999999998342 ) ;
#885 = LINE ( 'NONE', #1456, #391 ) ;
#886 = CARTESIAN_POINT ( 'NONE',  ( -14.59594903703816371, 3.499999999999999556, -1.009603211124508571 ) ) ;
#887 = FACE_OUTER_BOUND ( 'NONE', #71, .T. ) ;
#888 = DIRECTION ( 'NONE',  ( 0.000000000000000000, 0.000000000000000000, 1.000000000000000000 ) ) ;
#889 = ORIENTED_EDGE ( 'NONE', *, *, #191, .T. ) ;
#890 = FACE_OUTER_BOUND ( 'NONE', #935, .T. ) ;
#891 = DIRECTION ( 'NONE',  ( 0.000000000000000000, 0.000000000000000000, 1.000000000000000000 ) ) ;
#892 = PLANE ( 'NONE',  #1482 ) ;
#893 = FACE_OUTER_BOUND ( 'NONE', #481, .T. ) ;
#894 = CARTESIAN_POINT ( 'NONE',  ( 15.28184261478911843, 3.499999999999999556, 1.695496788875467287 ) ) ;
#895 = EDGE_CURVE ( 'NONE', #1286, #724, #158, .T. ) ;
#896 = ORIENTED_EDGE ( 'NONE', *, *, #1346, .F. ) ;
#897 = SURFACE_STYLE_FILL_AREA ( #1508 ) ;
#898 = ORIENTED_EDGE ( 'NONE', *, *, #289, .F. ) ;
#899 = CARTESIAN_POINT ( 'NONE',  ( 15.28184261478911843, 3.499999999999999556, 1.695496788875467287 ) ) ;
#900 = CARTESIAN_POINT ( 'NONE',  ( 1.686661021792419168, 3.677889391814169073, 15.28265005838302137 ) ) ;
#901 = DIRECTION ( 'NONE',  ( 0.000000000000000000, 0.000000000000000000, 1.000000000000000000 ) ) ;
#902 = EDGE_LOOP ( 'NONE', ( #1094, #648, #1441, #595 ) ) ;
#903 = FACE_BOUND ( 'NONE', #294, .T. ) ;
#904 = EDGE_CURVE ( 'NONE', #1518, #584, #1139, .T. ) ;
#905 = ORIENTED_EDGE ( 'NONE', *, *, #1137, .T. ) ;
#906 = SURFACE_SIDE_STYLE ('',( #453 ) ) ;
#907 = CARTESIAN_POINT ( 'NONE',  ( 30.00000000000002132, 7.000000000000000000, -27.22123999999995192 ) ) ;
#908 = CARTESIAN_POINT ( 'NONE',  ( 15.30449969580637593, 2.667576593539256358, -0.7375979196891724321 ) ) ;
#909 = VERTEX_POINT ( 'NONE', #166 ) ;
#910 = SURFACE_STYLE_USAGE ( .BOTH. , #1517 ) ;
#911 = SHAPE_DEFINITION_REPRESENTATION ( #1309, #358 ) ;
#912 = EDGE_CURVE ( 'NONE', #1379, #480, #63, .T. ) ;
#913 = FACE_OUTER_BOUND ( 'NONE', #926, .T. ) ;
#914 = LINE ( 'NONE', #696, #1409 ) ;
#915 = ADVANCED_FACE ( 'NONE', ( #1115 ), #1472, .F. ) ;
#916 = LINE ( 'NONE', #1397, #638 ) ;
#917 = SURFACE_STYLE_FILL_AREA ( #1129 ) ;
#918 = EDGE_LOOP ( 'NONE', ( #1223, #372 ) ) ;
#919 =( LENGTH_UNIT ( ) NAMED_UNIT ( * ) SI_UNIT ( .MILLI., .METRE. ) );
#920 = ORIENTED_EDGE ( 'NONE', *, *, #702, .F. ) ;
#921 = LINE ( 'NONE', #580, #78 ) ;
#922 = ADVANCED_FACE ( 'NONE', ( #887 ), #299, .F. ) ;
#923 = FILL_AREA_STYLE_COLOUR ( '', #1228 ) ;
#924 = CARTESIAN_POINT ( 'NONE',  ( 29.99999999999999289, 7.000000000000000000, 28.52679999999996951 ) ) ;
#925 = ORIENTED_EDGE ( 'NONE', *, *, #709, .F. ) ;
#926 = EDGE_LOOP ( 'NONE', ( #534, #759, #1430, #659, #284 ) ) ;
#927 = CARTESIAN_POINT ( 'NONE',  ( -29.99999999999997868, 7.000000000000000000, -30.00000000000002132 ) ) ;
#928 = CARTESIAN_POINT ( 'NONE',  ( 0.7785652794458330916, 4.783544888226030523, 15.33684399098996032 ) ) ;
#929 = CIRCLE ( 'NONE', #467, 15.00000000000000000 ) ;
#930 = AXIS2_PLACEMENT_3D ( 'NONE', #577, #1074, #698 ) ;
#931 = CARTESIAN_POINT ( 'NONE',  ( -30.00000000000000000, 7.000000000000000000, 32.77875999999999834 ) ) ;
#932 = CYLINDRICAL_SURFACE ( 'NONE', #1332, 1.473200000000000953 ) ;
#933 = VECTOR ( 'NONE', #239, 1000.000000000000000 ) ;
#934 = ORIENTED_EDGE ( 'NONE', *, *, #562, .T. ) ;
#935 = EDGE_LOOP ( 'NONE', ( #1210, #1296 ) ) ;
#936 = CARTESIAN_POINT ( 'NONE',  ( 1.660000488457965107, 3.145295357014829651, 15.28516709579616695 ) ) ;
#937 = CARTESIAN_POINT ( 'NONE',  ( 29.99999999999999289, 7.000000000000000000, 29.99999999999997158 ) ) ;
#938 = CARTESIAN_POINT ( 'NONE',  ( -30.00000000000000000, 4.155200000000000671, 28.52679999999999794 ) ) ;
#939 = LINE ( 'NONE', #828, #811 ) ;
#940 = EDGE_LOOP ( 'NONE', ( #1141, #684, #882, #364, #203, #1277, #1275, #898, #896, #1493 ) ) ;
#941 = ADVANCED_FACE ( 'NONE', ( #1019 ), #206, .F. ) ;
#942 = ORIENTED_EDGE ( 'NONE', *, *, #1061, .T. ) ;
#943 = CARTESIAN_POINT ( 'NONE',  ( 0.7786033089344731595, 2.216469864914767385, -14.65094917137042074 ) ) ;
#944 = CARTESIAN_POINT ( 'NONE',  ( 30.00000000000002132, 4.155200000000000671, -29.99999999999995026 ) ) ;
#945 = CARTESIAN_POINT ( 'NONE',  ( -1.009603211124520117, 3.499999999999999556, 38.10000000000000142 ) ) ;
#946 = DIRECTION ( 'NONE',  ( -0.000000000000000000, 1.000000000000000000, -0.000000000000000000 ) ) ;
#947 = ORIENTED_EDGE ( 'NONE', *, *, #425, .F. ) ;
#948 = EDGE_LOOP ( 'NONE', ( #357, #1400, #1499, #1416 ) ) ;
#949 = DIRECTION ( 'NONE',  ( -0.000000000000000000, 1.000000000000000000, -0.000000000000000000 ) ) ;
#950 = ADVANCED_FACE ( 'NONE', ( #200 ), #1037, .F. ) ;
#951 = CARTESIAN_POINT ( 'NONE',  ( 29.99999999999999289, 7.000000000000000000, 29.99999999999997158 ) ) ;
#952 = CARTESIAN_POINT ( 'NONE',  ( -14.64531230676196039, 4.715912695484484551, 0.9419569160992452561 ) ) ;
#953 = CIRCLE ( 'NONE', #441, 1.352549999999987040 ) ;
#954 = DIRECTION ( 'NONE',  ( -0.000000000000000000, -0.000000000000000000, 1.000000000000000000 ) ) ;
#955 = AXIS2_PLACEMENT_3D ( 'NONE', #61, #218, #1401 ) ;
#956 = ORIENTED_EDGE ( 'NONE', *, *, #437, .F. ) ;
#957 = COLOUR_RGB ( '',0.7921568627450980005, 0.8196078431372548767, 0.9333333333333333481 ) ;
#958 = CIRCLE ( 'NONE', #1183, 2.778759999999998342 ) ;
#959 = PRODUCT_DEFINITION_CONTEXT ( 'detailed design', #1097, 'design' ) ;
#960 = ORIENTED_EDGE ( 'NONE', *, *, #1529, .T. ) ;
#961 = PRESENTATION_STYLE_ASSIGNMENT (( #718 ) ) ;
#962 = DIRECTION ( 'NONE',  ( 0.000000000000000000, 0.000000000000000000, 1.000000000000000000 ) ) ;
#963 = EDGE_CURVE ( 'NONE', #438, #1247, #1377, .T. ) ;
#964 = CARTESIAN_POINT ( 'NONE',  ( -14.63460056351409300, 4.576430733258539441, 1.166652462702729265 ) ) ;
#965 = FACE_OUTER_BOUND ( 'NONE', #378, .T. ) ;
#966 = CARTESIAN_POINT ( 'NONE',  ( 15.32838263193331940, 4.682031110821851527, -0.3376662627850622878 ) ) ;
#967 = ORIENTED_EDGE ( 'NONE', *, *, #1249, .F. ) ;
#968 = CARTESIAN_POINT ( 'NONE',  ( -30.00000000000000000, 7.000000000000000000, 31.47319999999999851 ) ) ;
#969 = CARTESIAN_POINT ( 'NONE',  ( 0.3429467888754809124, 7.000000000000000000, -14.65705321112452353 ) ) ;
#970 = CARTESIAN_POINT ( 'NONE',  ( -14.59925336023614229, 3.145695972320470712, 1.660254644580274608 ) ) ;
#971 = DIRECTION ( 'NONE',  ( -0.000000000000000000, -1.000000000000000000, -0.000000000000000000 ) ) ;
#972 = EDGE_CURVE ( 'NONE', #1003, #144, #333, .T. ) ;
#973 = CARTESIAN_POINT ( 'NONE',  ( 15.28797112467892205, 3.935714733180061486, 1.626460468544163041 ) ) ;
#974 = UNCERTAINTY_MEASURE_WITH_UNIT (LENGTH_MEASURE( 1.000000000000000082E-05 ), #387, 'distance_accuracy_value', 'NONE');
#975 = ORIENTED_EDGE ( 'NONE', *, *, #1265, .T. ) ;
#976 = CARTESIAN_POINT ( 'NONE',  ( -14.63461148206467932, 2.417169336749004582, -0.4869738937387148581 ) ) ;
#977 = CARTESIAN_POINT ( 'NONE',  ( -38.09999999999999432, 0.000000000000000000, 38.10000000000000142 ) ) ;
#978 = AXIS2_PLACEMENT_3D ( 'NONE', #1502, #1033, #586 ) ;
#979 = ADVANCED_FACE ( 'NONE', ( #1530, #1152 ), #314, .F. ) ;
#980 = DIRECTION ( 'NONE',  ( -0.000000000000000000, 1.000000000000000000, -0.000000000000000000 ) ) ;
#981 = AXIS2_PLACEMENT_3D ( 'NONE', #764, #36, #1355 ) ;
#982 = EDGE_CURVE ( 'NONE', #1286, #24, #465, .T. ) ;
#983 = COLOUR_RGB ( '',0.7921568627450980005, 0.8196078431372548767, 0.9333333333333333481 ) ;
#984 = AXIS2_PLACEMENT_3D ( 'NONE', #497, #1349, #1473 ) ;
#985 = EDGE_LOOP ( 'NONE', ( #1536, #1326, #752, #669 ) ) ;
#986 = PLANE ( 'NONE',  #339 ) ;
#987 = MECHANICAL_DESIGN_GEOMETRIC_PRESENTATION_REPRESENTATION (  '', ( #214 ), #38 ) ;
#988 =( NAMED_UNIT ( * ) SI_UNIT ( $, .STERADIAN. ) SOLID_ANGLE_UNIT ( ) );
#989 = PRESENTATION_STYLE_ASSIGNMENT (( #398 ) ) ;
#990 = CARTESIAN_POINT ( 'NONE',  ( -29.99999999999997868, 7.000000000000000000, -30.00000000000002132 ) ) ;
#991 = CARTESIAN_POINT ( 'NONE',  ( -29.99999999999997868, 4.155200000000000671, -31.47320000000001983 ) ) ;
#992 = ORIENTED_EDGE ( 'NONE', *, *, #1107, .T. ) ;
#993 = LINE ( 'NONE', #1156, #34 ) ;
#994 = EDGE_CURVE ( 'NONE', #1424, #504, #916, .T. ) ;
#995 = CYLINDRICAL_SURFACE ( 'NONE', #955, 1.352549999999988817 ) ;
#996 = CARTESIAN_POINT ( 'NONE',  ( 30.00000000000002132, 7.000000000000000000, -31.47319999999995233 ) ) ;
#997 = VERTEX_POINT ( 'NONE', #553 ) ;
#998 = VERTEX_POINT ( 'NONE', #1522 ) ;
#999 = SURFACE_SIDE_STYLE ('',( #169 ) ) ;
#1000 = FACE_OUTER_BOUND ( 'NONE', #1014, .T. ) ;
#1001 = DIRECTION ( 'NONE',  ( 0.000000000000000000, 1.000000000000000000, 0.000000000000000000 ) ) ;
#1002 = AXIS2_PLACEMENT_3D ( 'NONE', #781, #1172, #97 ) ;
#1003 = VERTEX_POINT ( 'NONE', #326 ) ;
#1004 = CARTESIAN_POINT ( 'NONE',  ( -0.9736702528923157907, 3.856239965766701694, -14.59931248632310741 ) ) ;
#1005 = AXIS2_PLACEMENT_3D ( 'NONE', #1138, #1168, #784 ) ;
#1006 = PRESENTATION_LAYER_ASSIGNMENT (  '', '', ( #1437 ) ) ;
#1007 = LINE ( 'NONE', #382, #1461 ) ;
#1008 = VECTOR ( 'NONE', #733, 1000.000000000000000 ) ;
#1009 = CIRCLE ( 'NONE', #133, 1.352549999999987040 ) ;
#1010 = FILL_AREA_STYLE ('',( #1244 ) ) ;
#1011 = EDGE_CURVE ( 'NONE', #1022, #400, #488, .T. ) ;
#1012 = CYLINDRICAL_SURFACE ( 'NONE', #1206, 1.473200000000000953 ) ;
#1013 = CARTESIAN_POINT ( 'NONE',  ( 15.28184261478912020, 3.323448038130818016, 1.695496788875467953 ) ) ;
#1014 = EDGE_LOOP ( 'NONE', ( #1188, #1303, #1384, #1343 ) ) ;
#1015 = DIRECTION ( 'NONE',  ( 0.000000000000000000, -0.000000000000000000, -1.000000000000000000 ) ) ;
#1016 = APPLICATION_CONTEXT ( 'automotive_design' ) ;
#1017 = LINE ( 'NONE', #1494, #779 ) ;
#1018 = DIRECTION ( 'NONE',  ( -0.000000000000000000, -1.000000000000000000, -0.000000000000000000 ) ) ;
#1019 = FACE_OUTER_BOUND ( 'NONE', #799, .T. ) ;
#1020 = EDGE_CURVE ( 'NONE', #1518, #840, #1082, .T. ) ;
#1021 = DIRECTION ( 'NONE',  ( 0.000000000000000000, 0.000000000000000000, 1.000000000000000000 ) ) ;
#1022 = VERTEX_POINT ( 'NONE', #931 ) ;
#1023 = DIRECTION ( 'NONE',  ( -1.000000000000000000, -0.000000000000000000, -0.000000000000000000 ) ) ;
#1024 = EDGE_LOOP ( 'NONE', ( #845, #458, #116, #450 ) ) ;
#1025 = CARTESIAN_POINT ( 'NONE',  ( -30.00000000000000000, 4.155200000000000671, 27.22124000000000166 ) ) ;
#1026 = LINE ( 'NONE', #312, #264 ) ;
#1027 = FACE_BOUND ( 'NONE', #637, .T. ) ;
#1028 = ORIENTED_EDGE ( 'NONE', *, *, #1389, .T. ) ;
#1029 = DIRECTION ( 'NONE',  ( -1.000000000000000000, -0.000000000000000000, 9.106159978880879860E-17 ) ) ;
#1030 = ADVANCED_FACE ( 'NONE', ( #455 ), #674, .F. ) ;
#1031 = AXIS2_PLACEMENT_3D ( 'NONE', #88, #548, #1015 ) ;
#1032 = ORIENTED_EDGE ( 'NONE', *, *, #1545, .T. ) ;
#1033 = DIRECTION ( 'NONE',  ( -0.000000000000000000, 1.000000000000000000, -0.000000000000000000 ) ) ;
#1034 = CIRCLE ( 'NONE', #1057, 2.778759999999998342 ) ;
#1035 = CARTESIAN_POINT ( 'NONE',  ( -30.00000000000000000, 4.155200000000000671, 30.00000000000000000 ) ) ;
#1036 = AXIS2_PLACEMENT_3D ( 'NONE', #1288, #712, #1185 ) ;
#1037 = CYLINDRICAL_SURFACE ( 'NONE', #783, 1.473200000000000953 ) ;
#1038 = CARTESIAN_POINT ( 'NONE',  ( 15.34293417026418105, 2.147589942498842941, 0.5226363238668293443 ) ) ;
#1039 = VERTEX_POINT ( 'NONE', #93 ) ;
#1040 = CARTESIAN_POINT ( 'NONE',  ( -0.01175814338219412919, 2.182946310702640780, -14.65374364921610173 ) ) ;
#1041 = ORIENTED_EDGE ( 'NONE', *, *, #1241, .F. ) ;
#1042 = CARTESIAN_POINT ( 'NONE',  ( -38.09999999999999432, 3.499999999999999556, -1.009603211124506350 ) ) ;
#1043 = EDGE_CURVE ( 'NONE', #1237, #1052, #730, .T. ) ;
#1044 = DIRECTION ( 'NONE',  ( -0.000000000000000000, 1.000000000000000000, -0.000000000000000000 ) ) ;
#1045 = DIRECTION ( 'NONE',  ( 0.000000000000000000, -0.000000000000000000, -1.000000000000000000 ) ) ;
#1046 = ORIENTED_EDGE ( 'NONE', *, *, #1521, .F. ) ;
#1047 = VERTEX_POINT ( 'NONE', #248 ) ;
#1048 = LINE ( 'NONE', #579, #590 ) ;
#1049 = LINE ( 'NONE', #1513, #130 ) ;
#1050 = CARTESIAN_POINT ( 'NONE',  ( 31.47320000000001983, 4.155200000000000671, -29.99999999999995026 ) ) ;
#1051 =( NAMED_UNIT ( * ) PLANE_ANGLE_UNIT ( ) SI_UNIT ( $, .RADIAN. ) );
#1052 = VERTEX_POINT ( 'NONE', #362 ) ;
#1053 = DIRECTION ( 'NONE',  ( -0.000000000000000000, 1.000000000000000000, -0.000000000000000000 ) ) ;
#1054 = STYLED_ITEM ( 'NONE', ( #652 ), #673 ) ;
#1055 = DIRECTION ( 'NONE',  ( 0.000000000000000000, 0.000000000000000000, 1.000000000000000000 ) ) ;
#1056 = AXIS2_PLACEMENT_3D ( 'NONE', #770, #657, #1128 ) ;
#1057 = AXIS2_PLACEMENT_3D ( 'NONE', #1264, #440, #454 ) ;
#1058 = VECTOR ( 'NONE', #721, 1000.000000000000114 ) ;
#1059 = CARTESIAN_POINT ( 'NONE',  ( -29.99999999999997868, 7.000000000000000000, -27.22124000000002297 ) ) ;
#1060 = DIRECTION ( 'NONE',  ( -0.000000000000000000, 1.000000000000000000, -0.000000000000000000 ) ) ;
#1061 = EDGE_CURVE ( 'NONE', #1237, #997, #108, .T. ) ;
#1062 = CIRCLE ( 'NONE', #57, 1.473200000000000953 ) ;
#1063 = VERTEX_POINT ( 'NONE', #1059 ) ;
#1064 = VERTEX_POINT ( 'NONE', #938 ) ;
#1065 = CARTESIAN_POINT ( 'NONE',  ( 0.3429467888754790250, 2.147450000000004522, 15.34294678887547470 ) ) ;
#1066 = LINE ( 'NONE', #1434, #443 ) ;
#1067 = CARTESIAN_POINT ( 'NONE',  ( -14.59594903703816726, 3.678788366614271332, 1.695496788875469507 ) ) ;
#1068 = EDGE_CURVE ( 'NONE', #226, #1491, #479, .T. ) ;
#1069 = ORIENTED_EDGE ( 'NONE', *, *, #607, .T. ) ;
#1070 = ORIENTED_EDGE ( 'NONE', *, *, #702, .T. ) ;
#1071 =( LENGTH_UNIT ( ) NAMED_UNIT ( * ) SI_UNIT ( .MILLI., .METRE. ) );
#1072 = CARTESIAN_POINT ( 'NONE',  ( 38.10000000000000853, 0.000000000000000000, 38.10000000000000142 ) ) ;
#1073 = CARTESIAN_POINT ( 'NONE',  ( -14.64524417021598168, 4.715074812690355444, -0.2577471647969560853 ) ) ;
#1074 = DIRECTION ( 'NONE',  ( -0.000000000000000000, 1.000000000000000000, -0.000000000000000000 ) ) ;
#1075 = ORIENTED_EDGE ( 'NONE', *, *, #912, .F. ) ;
#1076 = ORIENTED_EDGE ( 'NONE', *, *, #1452, .F. ) ;
#1077 = CARTESIAN_POINT ( 'NONE',  ( 1.173090537394511967, 2.417346226740592741, -14.63459871188355166 ) ) ;
#1078 = EDGE_CURVE ( 'NONE', #226, #161, #288, .T. ) ;
#1079 = DIRECTION ( 'NONE',  ( -0.000000000000000000, 1.000000000000000000, -0.000000000000000000 ) ) ;
#1080 = AXIS2_PLACEMENT_3D ( 'NONE', #439, #949, #246 ) ;
#1081 = CARTESIAN_POINT ( 'NONE',  ( -14.65373953139927288, 4.817034691338892394, -0.01230695137566452033 ) ) ;
#1082 = CIRCLE ( 'NONE', #662, 1.473200000000000953 ) ;
#1083 = CARTESIAN_POINT ( 'NONE',  ( 30.00000000000002132, 4.155200000000000671, -27.22123999999995192 ) ) ;
#1084 = AXIS2_PLACEMENT_3D ( 'NONE', #502, #250, #891 ) ;
#1085 = CARTESIAN_POINT ( 'NONE',  ( 15.30845320572849744, 4.394228965126122155, -0.6756424391023850839 ) ) ;
#1086 = CIRCLE ( 'NONE', #1387, 1.473200000000000953 ) ;
#1087 = ORIENTED_EDGE ( 'NONE', *, *, #69, .T. ) ;
#1088 = DIRECTION ( 'NONE',  ( -0.000000000000000000, -0.000000000000000000, 1.000000000000000000 ) ) ;
#1089 = FACE_OUTER_BOUND ( 'NONE', #1024, .T. ) ;
#1090 = EDGE_CURVE ( 'NONE', #1440, #243, #855, .T. ) ;
#1091 = CARTESIAN_POINT ( 'NONE',  ( -14.61860611805541765, 4.332423406460742754, 1.423491497440129372 ) ) ;
#1092 = DIRECTION ( 'NONE',  ( -1.000000000000000000, 0.000000000000000000, 9.106159978880879860E-17 ) ) ;
#1093 = CARTESIAN_POINT ( 'NONE',  ( 0.3429467888754790250, 4.852549999999994590, 15.34294678887547470 ) ) ;
#1094 = ORIENTED_EDGE ( 'NONE', *, *, #895, .F. ) ;
#1095 = CARTESIAN_POINT ( 'NONE',  ( 1.424403981983545231, 2.668755491644470901, 15.30443284788559133 ) ) ;
#1096 = FACE_OUTER_BOUND ( 'NONE', #1108, .T. ) ;
#1097 = APPLICATION_CONTEXT ( 'automotive_design' ) ;
#1098 =( NAMED_UNIT ( * ) SI_UNIT ( $, .STERADIAN. ) SOLID_ANGLE_UNIT ( ) );
#1099 = FACE_BOUND ( 'NONE', #1111, .T. ) ;
#1100 = LINE ( 'NONE', #527, #542 ) ;
#1101 = ORIENTED_EDGE ( 'NONE', *, *, #338, .F. ) ;
#1102 = CARTESIAN_POINT ( 'NONE',  ( -0.9743319738624781623, 3.854396802176129011, 15.28514948550485641 ) ) ;
#1103 = CARTESIAN_POINT ( 'NONE',  ( -29.99999999999997868, 4.155200000000000671, -30.00000000000002132 ) ) ;
#1104 = DIRECTION ( 'NONE',  ( 0.000000000000000000, 0.000000000000000000, -1.000000000000000000 ) ) ;
#1105 = CIRCLE ( 'NONE', #409, 2.778759999999998342 ) ;
#1106 = FACE_BOUND ( 'NONE', #850, .T. ) ;
#1107 = EDGE_CURVE ( 'NONE', #1134, #1003, #802, .T. ) ;
#1108 = EDGE_LOOP ( 'NONE', ( #723, #1350, #791, #1046 ) ) ;
#1109 = AXIS2_PLACEMENT_3D ( 'NONE', #19, #1427, #1055 ) ;
#1110 = AXIS2_PLACEMENT_3D ( 'NONE', #109, #954, #370 ) ;
#1111 = EDGE_LOOP ( 'NONE', ( #947, #321 ) ) ;
#1112 = CARTESIAN_POINT ( 'NONE',  ( 0.3429467888754790250, 7.000000000000000000, 15.34294678887547470 ) ) ;
#1113 = AXIS2_PLACEMENT_3D ( 'NONE', #26, #1124, #641 ) ;
#1114 = DIRECTION ( 'NONE',  ( 0.000000000000000000, 0.000000000000000000, 1.000000000000000000 ) ) ;
#1115 = FACE_OUTER_BOUND ( 'NONE', #573, .T. ) ;
#1116 = FACE_OUTER_BOUND ( 'NONE', #1470, .T. ) ;
#1117 = ORIENTED_EDGE ( 'NONE', *, *, #510, .F. ) ;
#1118 = DIRECTION ( 'NONE',  ( -1.000000000000000000, 0.000000000000000000, 0.000000000000000000 ) ) ;
#1119 = DIRECTION ( 'NONE',  ( -0.000000000000000000, 1.000000000000000000, -0.000000000000000000 ) ) ;
#1120 = CARTESIAN_POINT ( 'NONE',  ( -30.00000000000000000, 4.155200000000000671, 32.77875999999999834 ) ) ;
#1121 = FACE_BOUND ( 'NONE', #729, .T. ) ;
#1122 = ORIENTED_EDGE ( 'NONE', *, *, #1078, .F. ) ;
#1123 = CARTESIAN_POINT ( 'NONE',  ( 0.3429467888754746951, 3.499999999999999556, -38.10000000000000142 ) ) ;
#1124 = DIRECTION ( 'NONE',  ( -0.000000000000000000, 1.000000000000000000, -0.000000000000000000 ) ) ;
#1125 = DIRECTION ( 'NONE',  ( -0.000000000000000000, 1.000000000000000000, -0.000000000000000000 ) ) ;
#1126 = EDGE_CURVE ( 'NONE', #233, #17, #929, .T. ) ;
#1127 =( NAMED_UNIT ( * ) PLANE_ANGLE_UNIT ( ) SI_UNIT ( $, .RADIAN. ) );
#1128 = DIRECTION ( 'NONE',  ( 0.000000000000000000, 0.000000000000000000, 1.000000000000000000 ) ) ;
#1129 = FILL_AREA_STYLE ('',( #334 ) ) ;
#1130 = VECTOR ( 'NONE', #1442, 1000.000000000000000 ) ;
#1131 = EDGE_LOOP ( 'NONE', ( #1551, #489 ) ) ;
#1132 = AXIS2_PLACEMENT_3D ( 'NONE', #1050, #448, #1045 ) ;
#1133 = PRESENTATION_STYLE_ASSIGNMENT (( #910 ) ) ;
#1134 = VERTEX_POINT ( 'NONE', #744 ) ;
#1135 = CARTESIAN_POINT ( 'NONE',  ( 38.10000000000000853, 7.000000000000000000, 38.10000000000000142 ) ) ;
#1136 = MECHANICAL_DESIGN_GEOMETRIC_PRESENTATION_REPRESENTATION (  '', ( #743 ), #470 ) ;
#1137 = EDGE_CURVE ( 'NONE', #1424, #438, #413, .T. ) ;
#1138 = CARTESIAN_POINT ( 'NONE',  ( 29.99999999999999289, 7.000000000000000000, 29.99999999999997158 ) ) ;
#1139 = LINE ( 'NONE', #996, #1305 ) ;
#1140 = CARTESIAN_POINT ( 'NONE',  ( 15.32040870585597503, 2.424752819673739346, 1.168201788648628003 ) ) ;
#1141 = ORIENTED_EDGE ( 'NONE', *, *, #1353, .F. ) ;
#1142 = CYLINDRICAL_SURFACE ( 'NONE', #411, 1.352549999999988817 ) ;
#1143 = ORIENTED_EDGE ( 'NONE', *, *, #1464, .F. ) ;
#1144 = DIRECTION ( 'NONE',  ( 0.000000000000000000, 0.000000000000000000, 1.000000000000000000 ) ) ;
#1145 = DIRECTION ( 'NONE',  ( 0.000000000000000000, 0.000000000000000000, 1.000000000000000000 ) ) ;
#1146 = SURFACE_STYLE_USAGE ( .BOTH. , #1414 ) ;
#1147 = DIRECTION ( 'NONE',  ( 0.000000000000000000, -0.000000000000000000, 1.000000000000000000 ) ) ;
#1148 = EDGE_CURVE ( 'NONE', #1003, #1134, #1527, .T. ) ;
#1149 = VERTEX_POINT ( 'NONE', #1370 ) ;
#1150 = CARTESIAN_POINT ( 'NONE',  ( -1.009603211124514122, 3.499999999999999556, -38.10000000000000142 ) ) ;
#1151 = CARTESIAN_POINT ( 'NONE',  ( 29.99999999999999289, 7.000000000000000000, 32.77875999999996992 ) ) ;
#1152 = FACE_OUTER_BOUND ( 'NONE', #1297, .T. ) ;
#1153 = DIRECTION ( 'NONE',  ( -0.000000000000000000, 1.000000000000000000, -0.000000000000000000 ) ) ;
#1154 = ADVANCED_FACE ( 'NONE', ( #155, #867 ), #892, .F. ) ;
#1155 = VERTEX_POINT ( 'NONE', #1120 ) ;
#1156 = CARTESIAN_POINT ( 'NONE',  ( -38.10000000000000142, 7.000000000000000000, -38.10000000000000142 ) ) ;
#1157 = VECTOR ( 'NONE', #649, 1000.000000000000000 ) ;
#1158 = LINE ( 'NONE', #190, #1484 ) ;
#1159 = PRESENTATION_LAYER_ASSIGNMENT (  '', '', ( #1208 ) ) ;
#1160 = CARTESIAN_POINT ( 'NONE',  ( 1.173066249191117238, 4.582672426820892930, 15.32049366067083795 ) ) ;
#1161 = CIRCLE ( 'NONE', #838, 16.00000000000000000 ) ;
#1162 =( GEOMETRIC_REPRESENTATION_CONTEXT ( 3 ) GLOBAL_UNCERTAINTY_ASSIGNED_CONTEXT ( ( #851 ) ) GLOBAL_UNIT_ASSIGNED_CONTEXT ( ( #598, #1051, #1544 ) ) REPRESENTATION_CONTEXT ( 'NONE', 'WORKASPACE' ) );
#1163 = DIRECTION ( 'NONE',  ( -1.000000000000000000, -0.000000000000000000, 9.106159978880879860E-17 ) ) ;
#1164 = CARTESIAN_POINT ( 'NONE',  ( -1.009603211124512345, 3.499999999999999556, -38.10000000000000142 ) ) ;
#1165 = EDGE_LOOP ( 'NONE', ( #383, #1170 ) ) ;
#1166 =( NAMED_UNIT ( * ) PLANE_ANGLE_UNIT ( ) SI_UNIT ( $, .RADIAN. ) );
#1167 = CARTESIAN_POINT ( 'NONE',  ( 30.00000000000002132, 7.000000000000000000, -32.77875999999994860 ) ) ;
#1168 = DIRECTION ( 'NONE',  ( -0.000000000000000000, 1.000000000000000000, -0.000000000000000000 ) ) ;
#1169 = DIRECTION ( 'NONE',  ( 0.000000000000000000, 0.000000000000000000, -1.000000000000000000 ) ) ;
#1170 = ORIENTED_EDGE ( 'NONE', *, *, #29, .F. ) ;
#1171 = ORIENTED_EDGE ( 'NONE', *, *, #1552, .T. ) ;
#1172 = DIRECTION ( 'NONE',  ( -1.000000000000000000, -0.000000000000000000, 9.106159978880879860E-17 ) ) ;
#1173 = CYLINDRICAL_SURFACE ( 'NONE', #1109, 2.778759999999998342 ) ;
#1174 = CARTESIAN_POINT ( 'NONE',  ( 29.99999999999999289, 7.000000000000000000, 27.22123999999997324 ) ) ;
#1175 = ORIENTED_EDGE ( 'NONE', *, *, #258, .F. ) ;
#1176 = ORIENTED_EDGE ( 'NONE', *, *, #258, .T. ) ;
#1177 = CARTESIAN_POINT ( 'NONE',  ( 1.425620075906730788, 2.669881701498511450, -14.61846445552460771 ) ) ;
#1178 = AXIS2_PLACEMENT_3D ( 'NONE', #121, #629, #661 ) ;
#1179 = DIRECTION ( 'NONE',  ( -0.000000000000000000, 1.000000000000000000, -0.000000000000000000 ) ) ;
#1180 = MECHANICAL_DESIGN_GEOMETRIC_PRESENTATION_REPRESENTATION (  '', ( #567 ), #128 ) ;
#1181 = ADVANCED_FACE ( 'NONE', ( #644 ), #273, .F. ) ;
#1182 = AXIS2_PLACEMENT_3D ( 'NONE', #795, #1273, #1169 ) ;
#1183 = AXIS2_PLACEMENT_3D ( 'NONE', #225, #1060, #605 ) ;
#1184 = CARTESIAN_POINT ( 'NONE',  ( -14.64248905418236468, 2.317968889178148029, 1.023559840536020005 ) ) ;
#1185 = DIRECTION ( 'NONE',  ( 0.000000000000000000, -0.000000000000000000, -1.000000000000000000 ) ) ;
#1186 = AXIS2_PLACEMENT_3D ( 'NONE', #564, #694, #1250 ) ;
#1187 = ORIENTED_EDGE ( 'NONE', *, *, #202, .T. ) ;
#1188 = ORIENTED_EDGE ( 'NONE', *, *, #1552, .F. ) ;
#1189 = DIRECTION ( 'NONE',  ( 0.000000000000000000, 0.000000000000000000, 1.000000000000000000 ) ) ;
#1190 = CARTESIAN_POINT ( 'NONE',  ( -0.3384711062766840861, 2.318451366243158951, 15.32834422988306855 ) ) ;
#1191 = LINE ( 'NONE', #704, #131 ) ;
#1192 = ADVANCED_FACE ( 'NONE', ( #755 ), #995, .F. ) ;
#1193 = VERTEX_POINT ( 'NONE', #331 ) ;
#1194 = UNCERTAINTY_MEASURE_WITH_UNIT (LENGTH_MEASURE( 1.000000000000000082E-05 ), #272, 'distance_accuracy_value', 'NONE');
#1195 = EDGE_LOOP ( 'NONE', ( #881, #1171 ) ) ;
#1196 = CARTESIAN_POINT ( 'NONE',  ( 1.652062671961510132, 3.148687313569248580, -14.59982795530945943 ) ) ;
#1197 = DIRECTION ( 'NONE',  ( 0.000000000000000000, 0.000000000000000000, -1.000000000000000000 ) ) ;
#1198 = DIRECTION ( 'NONE',  ( -9.106159978880878627E-17, -0.000000000000000000, -1.000000000000000000 ) ) ;
#1199 = DIRECTION ( 'NONE',  ( -0.000000000000000000, 1.000000000000000000, -0.000000000000000000 ) ) ;
#1200 = ORIENTED_EDGE ( 'NONE', *, *, #1126, .T. ) ;
#1201 = EDGE_CURVE ( 'NONE', #1268, #7, #748, .T. ) ;
#1202 = ORIENTED_EDGE ( 'NONE', *, *, #588, .F. ) ;
#1203 = FILL_AREA_STYLE ('',( #138 ) ) ;
#1204 = LINE ( 'NONE', #708, #1510 ) ;
#1205 = CARTESIAN_POINT ( 'NONE',  ( -14.65706575532674449, 4.852689117289780363, 0.5205233768072394795 ) ) ;
#1206 = AXIS2_PLACEMENT_3D ( 'NONE', #990, #1489, #399 ) ;
#1207 = DIRECTION ( 'NONE',  ( 0.000000000000000000, 0.000000000000000000, 1.000000000000000000 ) ) ;
#1208 = STYLED_ITEM ( 'NONE', ( #172 ), #1181 ) ;
#1209 = CIRCLE ( 'NONE', #291, 1.473200000000000953 ) ;
#1210 = ORIENTED_EDGE ( 'NONE', *, *, #1238, .T. ) ;
#1211 = AXIS2_PLACEMENT_3D ( 'NONE', #927, #800, #1144 ) ;
#1212 = ORIENTED_EDGE ( 'NONE', *, *, #208, .F. ) ;
#1213 = ADVANCED_FACE ( 'NONE', ( #447, #566 ), #1252, .F. ) ;
#1214 = SURFACE_STYLE_USAGE ( .BOTH. , #286 ) ;
#1215 = CARTESIAN_POINT ( 'NONE',  ( -38.10000000000000142, 7.000000000000000000, -38.10000000000000142 ) ) ;
#1216 = DIRECTION ( 'NONE',  ( 0.000000000000000000, 0.000000000000000000, 1.000000000000000000 ) ) ;
#1217 = ORIENTED_EDGE ( 'NONE', *, *, #360, .F. ) ;
#1218 = CARTESIAN_POINT ( 'NONE',  ( -0.8308976445795385191, 4.177715707953344015, 15.29702699024934276 ) ) ;
#1219 = DIRECTION ( 'NONE',  ( -0.000000000000000000, 1.000000000000000000, -0.000000000000000000 ) ) ;
#1220 = EDGE_CURVE ( 'NONE', #243, #471, #914, .T. ) ;
#1221 = CARTESIAN_POINT ( 'NONE',  ( -14.65704745376780949, 2.147513850028698545, 0.5199713517324398016 ) ) ;
#1222 = CARTESIAN_POINT ( 'NONE',  ( 0.3429467888754809124, 1.734723475976807094E-15, -14.65705321112452353 ) ) ;
#1223 = ORIENTED_EDGE ( 'NONE', *, *, #1078, .T. ) ;
#1224 = CARTESIAN_POINT ( 'NONE',  ( -0.3343601394497136003, 4.674070860791147197, -14.64193434724890075 ) ) ;
#1225 = DIRECTION ( 'NONE',  ( -0.000000000000000000, 1.000000000000000000, -0.000000000000000000 ) ) ;
#1226 = SURFACE_STYLE_USAGE ( .BOTH. , #507 ) ;
#1227 = EDGE_CURVE ( 'NONE', #466, #245, #1026, .T. ) ;
#1228 = COLOUR_RGB ( '',0.7921568627450980005, 0.8196078431372548767, 0.9333333333333333481 ) ;
#1229 = DIRECTION ( 'NONE',  ( 0.000000000000000000, 1.000000000000000000, 0.000000000000000000 ) ) ;
#1230 = ORIENTED_EDGE ( 'NONE', *, *, #599, .T. ) ;
#1231 =( GEOMETRIC_REPRESENTATION_CONTEXT ( 3 ) GLOBAL_UNCERTAINTY_ASSIGNED_CONTEXT ( ( #276 ) ) GLOBAL_UNIT_ASSIGNED_CONTEXT ( ( #141, #1127, #1098 ) ) REPRESENTATION_CONTEXT ( 'NONE', 'WORKASPACE' ) );
#1232 = CIRCLE ( 'NONE', #11, 15.00000000000000000 ) ;
#1233 = ORIENTED_EDGE ( 'NONE', *, *, #140, .T. ) ;
#1234 = CARTESIAN_POINT ( 'NONE',  ( 0.3429467888754790250, 4.852549999999994590, 15.34294678887547470 ) ) ;
#1235 = FILL_AREA_STYLE ('',( #33 ) ) ;
#1236 = DIRECTION ( 'NONE',  ( -0.000000000000000000, 1.000000000000000000, -0.000000000000000000 ) ) ;
#1237 = VERTEX_POINT ( 'NONE', #1396 ) ;
#1238 = EDGE_CURVE ( 'NONE', #24, #1286, #1034, .T. ) ;
#1239 = ORIENTED_EDGE ( 'NONE', *, *, #39, .T. ) ;
#1240 = CARTESIAN_POINT ( 'NONE',  ( -0.4812450407613682590, 4.576055244527920784, -14.63457353883208789 ) ) ;
#1241 = EDGE_CURVE ( 'NONE', #1268, #260, #672, .T. ) ;
#1242 =( NAMED_UNIT ( * ) PLANE_ANGLE_UNIT ( ) SI_UNIT ( $, .RADIAN. ) );
#1243 = DIRECTION ( 'NONE',  ( -0.000000000000000000, 1.000000000000000000, -0.000000000000000000 ) ) ;
#1244 = FILL_AREA_STYLE_COLOUR ( '', #983 ) ;
#1245 = FACE_BOUND ( 'NONE', #1195, .T. ) ;
#1246 = DIRECTION ( 'NONE',  ( 1.000000000000000000, -0.000000000000000000, -9.106159978880879860E-17 ) ) ;
#1247 = VERTEX_POINT ( 'NONE', #907 ) ;
#1248 = DIRECTION ( 'NONE',  ( 0.000000000000000000, -0.000000000000000000, -1.000000000000000000 ) ) ;
#1249 = EDGE_CURVE ( 'NONE', #471, #328, #921, .T. ) ;
#1250 = DIRECTION ( 'NONE',  ( 1.000000000000000000, 0.000000000000000000, 0.000000000000000000 ) ) ;
#1251 = CARTESIAN_POINT ( 'NONE',  ( 0.3429467888754790250, 7.000000000000000000, 0.3429467888754753613 ) ) ;
#1252 = CYLINDRICAL_SURFACE ( 'NONE', #184, 15.00000000000000000 ) ;
#1253 = DIRECTION ( 'NONE',  ( -0.000000000000000000, 1.000000000000000000, -0.000000000000000000 ) ) ;
#1254 = CARTESIAN_POINT ( 'NONE',  ( 15.28184261478912020, 3.499999999999999112, -1.009603211124512123 ) ) ;
#1255 = PRESENTATION_LAYER_ASSIGNMENT (  '', '', ( #743 ) ) ;
#1256 = VERTEX_POINT ( 'NONE', #1528 ) ;
#1257 = VECTOR ( 'NONE', #1253, 1000.000000000000000 ) ;
#1258 = CARTESIAN_POINT ( 'NONE',  ( 0.1663665308312715918, 2.147450000000009851, -14.65705321112452886 ) ) ;
#1259 = CIRCLE ( 'NONE', #593, 1.473199999999994070 ) ;
#1260 = AXIS2_PLACEMENT_3D ( 'NONE', #456, #1439, #1295 ) ;
#1261 = ORIENTED_EDGE ( 'NONE', *, *, #301, .T. ) ;
#1262 = DIRECTION ( 'NONE',  ( -0.000000000000000000, 1.000000000000000000, -0.000000000000000000 ) ) ;
#1263 = CIRCLE ( 'NONE', #1512, 2.778759999999998342 ) ;
#1264 = CARTESIAN_POINT ( 'NONE',  ( -29.99999999999997868, 4.155200000000000671, -30.00000000000002132 ) ) ;
#1265 = EDGE_CURVE ( 'NONE', #909, #471, #1049, .T. ) ;
#1266 = CARTESIAN_POINT ( 'NONE',  ( 29.99999999999999289, 7.000000000000000000, 29.99999999999997158 ) ) ;
#1267 = CARTESIAN_POINT ( 'NONE',  ( 15.32049414126505482, 2.423569266741460115, -0.4807588849517716589 ) ) ;
#1268 = VERTEX_POINT ( 'NONE', #460 ) ;
#1269 = PRESENTATION_STYLE_ASSIGNMENT (( #677 ) ) ;
#1270 = ORIENTED_EDGE ( 'NONE', *, *, #1346, .T. ) ;
#1271 = CARTESIAN_POINT ( 'NONE',  ( 0.6942597132536211246, 4.809115830230348720, 15.33908282450184224 ) ) ;
#1272 = ADVANCED_FACE ( 'NONE', ( #336 ), #180, .F. ) ;
#1273 = DIRECTION ( 'NONE',  ( 1.000000000000000000, -0.000000000000000000, -9.106159978880879860E-17 ) ) ;
#1274 = CARTESIAN_POINT ( 'NONE',  ( 30.00000000000002132, 7.000000000000000000, -29.99999999999995026 ) ) ;
#1275 = ORIENTED_EDGE ( 'NONE', *, *, #350, .T. ) ;
#1276 = CARTESIAN_POINT ( 'NONE',  ( -1.009603211124514344, 3.321128740433070270, -14.59594903703816904 ) ) ;
#1277 = ORIENTED_EDGE ( 'NONE', *, *, #1299, .T. ) ;
#1278 = DIRECTION ( 'NONE',  ( 0.000000000000000000, 0.000000000000000000, 1.000000000000000000 ) ) ;
#1279 = CARTESIAN_POINT ( 'NONE',  ( 1.524741120584128362, 4.181301946939850467, 15.29647461318710455 ) ) ;
#1280 = DIRECTION ( 'NONE',  ( 0.000000000000000000, 0.000000000000000000, 1.000000000000000000 ) ) ;
#1281 = CARTESIAN_POINT ( 'NONE',  ( 15.29650596467976875, 2.818275339508660604, -0.8384377597920521508 ) ) ;
#1282 = ORIENTED_EDGE ( 'NONE', *, *, #1020, .T. ) ;
#1283 = CARTESIAN_POINT ( 'NONE',  ( 0.3429467888754809124, 2.147450000000010739, -14.65705321112452353 ) ) ;
#1284 = CIRCLE ( 'NONE', #614, 1.352549999999987040 ) ;
#1285 = STYLED_ITEM ( 'NONE', ( #820 ), #1030 ) ;
#1286 = VERTEX_POINT ( 'NONE', #92 ) ;
#1287 = CARTESIAN_POINT ( 'NONE',  ( 1.626477024281099526, 3.935656180967594064, 15.28796964578438811 ) ) ;
#1288 = CARTESIAN_POINT ( 'NONE',  ( 31.47319999999999141, 4.155200000000000671, 29.99999999999997158 ) ) ;
#1289 = ORIENTED_EDGE ( 'NONE', *, *, #653, .F. ) ;
#1290 = EDGE_CURVE ( 'NONE', #1454, #630, #1259, .T. ) ;
#1291 = ORIENTED_EDGE ( 'NONE', *, *, #972, .F. ) ;
#1292 =( NAMED_UNIT ( * ) SI_UNIT ( $, .STERADIAN. ) SOLID_ANGLE_UNIT ( ) );
#1293 = CARTESIAN_POINT ( 'NONE',  ( 30.00000000000002132, 7.000000000000000000, -29.99999999999995026 ) ) ;
#1294 = DIRECTION ( 'NONE',  ( -0.000000000000000000, 1.000000000000000000, -0.000000000000000000 ) ) ;
#1295 = DIRECTION ( 'NONE',  ( 0.000000000000000000, 0.000000000000000000, 1.000000000000000000 ) ) ;
#1296 = ORIENTED_EDGE ( 'NONE', *, *, #982, .T. ) ;
#1297 = EDGE_LOOP ( 'NONE', ( #50, #905 ) ) ;
#1298 = CARTESIAN_POINT ( 'NONE',  ( 1.695496788875469729, 3.499999999999999556, 15.28184261478911665 ) ) ;
#1299 = EDGE_CURVE ( 'NONE', #7, #302, #1388, .T. ) ;
#1300 = CARTESIAN_POINT ( 'NONE',  ( -38.09999999999999432, 0.000000000000000000, 38.10000000000000142 ) ) ;
#1301 = CARTESIAN_POINT ( 'NONE',  ( -14.61851341957403427, 2.675335304875913423, 1.418647257452753996 ) ) ;
#1302 = DIRECTION ( 'NONE',  ( 0.000000000000000000, 0.000000000000000000, 1.000000000000000000 ) ) ;
#1303 = ORIENTED_EDGE ( 'NONE', *, *, #437, .T. ) ;
#1304 = ORIENTED_EDGE ( 'NONE', *, *, #1435, .F. ) ;
#1305 = VECTOR ( 'NONE', #418, 1000.000000000000000 ) ;
#1306 = LINE ( 'NONE', #247, #933 ) ;
#1307 = CIRCLE ( 'NONE', #837, 2.778759999999998342 ) ;
#1308 = CARTESIAN_POINT ( 'NONE',  ( -0.7331092744057111643, 2.675809255710551060, 15.30438116820612748 ) ) ;
#1309 = PRODUCT_DEFINITION_SHAPE ( 'NONE', 'NONE',  #823 ) ;
#1310 = CARTESIAN_POINT ( 'NONE',  ( 29.99999999999999289, 0.000000000000000000, 31.47319999999997364 ) ) ;
#1311 = ORIENTED_EDGE ( 'NONE', *, *, #1317, .F. ) ;
#1312 = VERTEX_POINT ( 'NONE', #1151 ) ;
#1313 = CYLINDRICAL_SURFACE ( 'NONE', #181, 1.352549999999988817 ) ;
#1314 = CARTESIAN_POINT ( 'NONE',  ( 38.10000000000000853, 3.499999999999999556, 0.3429467888754754723 ) ) ;
#1315 = CARTESIAN_POINT ( 'NONE',  ( -0.6760621915427732498, 2.606253568625732875, 15.30842437446418813 ) ) ;
#1316 = CARTESIAN_POINT ( 'NONE',  ( 29.99999999999999289, 4.155200000000000671, 29.99999999999997158 ) ) ;
#1317 = EDGE_CURVE ( 'NONE', #1064, #747, #105, .T. ) ;
#1318 = VERTEX_POINT ( 'NONE', #353 ) ;
#1319 = ORIENTED_EDGE ( 'NONE', *, *, #191, .F. ) ;
#1320 = B_SPLINE_CURVE_WITH_KNOTS ( 'NONE', 3,
 ( #254, #493, #229, #719, #1548, #3, #114, #361, #107, #500, #848, #596 ),
 .UNSPECIFIED., .F., .F.,
 ( 4, 2, 2, 2, 2, 4 ),
 ( 0.004230834648990900240, 0.004759826363686926916, 0.005288818078382953591, 0.005553313935730967363, 0.005817809793078981134, 0.006346801507775006942 ),
 .UNSPECIFIED. ) ;
#1321 = DIRECTION ( 'NONE',  ( 1.000000000000000000, -0.000000000000000000, -9.106159978880879860E-17 ) ) ;
#1322 = DIRECTION ( 'NONE',  ( -0.000000000000000000, 1.000000000000000000, -0.000000000000000000 ) ) ;
#1323 = DIRECTION ( 'NONE',  ( -0.000000000000000000, 1.000000000000000000, -0.000000000000000000 ) ) ;
#1324 = DIRECTION ( 'NONE',  ( 0.000000000000000000, 0.000000000000000000, 1.000000000000000000 ) ) ;
#1325 = CARTESIAN_POINT ( 'NONE',  ( -30.00000000000000000, 7.000000000000000000, 30.00000000000000000 ) ) ;
#1326 = ORIENTED_EDGE ( 'NONE', *, *, #249, .F. ) ;
#1327 = CARTESIAN_POINT ( 'NONE',  ( 1.237347135203492821, 2.481559564499516757, 15.31638833412846346 ) ) ;
#1328 = SURFACE_STYLE_FILL_AREA ( #866 ) ;
#1329 = CARTESIAN_POINT ( 'NONE',  ( 0.1642466168873312204, 2.147450000000004522, 15.34294678887547647 ) ) ;
#1330 = AXIS2_PLACEMENT_3D ( 'NONE', #576, #812, #787 ) ;
#1331 = PLANE ( 'NONE',  #1359 ) ;
#1332 = AXIS2_PLACEMENT_3D ( 'NONE', #844, #946, #207 ) ;
#1333 = ORIENTED_EDGE ( 'NONE', *, *, #1426, .F. ) ;
#1334 = CIRCLE ( 'NONE', #786, 2.778759999999998342 ) ;
#1335 = CIRCLE ( 'NONE', #1406, 1.473200000000000953 ) ;
#1336 = ORIENTED_EDGE ( 'NONE', *, *, #1220, .F. ) ;
#1337 = ADVANCED_FACE ( 'NONE', ( #1089 ), #1173, .F. ) ;
#1338 = PRESENTATION_STYLE_ASSIGNMENT (( #1214 ) ) ;
#1339 = DIRECTION ( 'NONE',  ( -9.106159978880879860E-17, 0.000000000000000000, -1.000000000000000000 ) ) ;
#1340 = DIRECTION ( 'NONE',  ( -0.000000000000000000, 1.000000000000000000, -0.000000000000000000 ) ) ;
#1341 = FACE_BOUND ( 'NONE', #918, .T. ) ;
#1342 = CARTESIAN_POINT ( 'NONE',  ( 15.33962730652460316, 4.816942173743692379, -0.01215176653788473289 ) ) ;
#1343 = ORIENTED_EDGE ( 'NONE', *, *, #39, .F. ) ;
#1344 = CARTESIAN_POINT ( 'NONE',  ( 0.3429467888754809124, 4.852549999999988373, -14.65705321112452353 ) ) ;
#1345 = DIRECTION ( 'NONE',  ( -0.000000000000000000, 1.000000000000000000, -0.000000000000000000 ) ) ;
#1346 = EDGE_CURVE ( 'NONE', #1047, #227, #1320, .T. ) ;
#1347 =( LENGTH_UNIT ( ) NAMED_UNIT ( * ) SI_UNIT ( .MILLI., .METRE. ) );
#1348 = CARTESIAN_POINT ( 'NONE',  ( -29.99999999999997868, 7.000000000000000000, -32.77876000000001966 ) ) ;
#1349 = DIRECTION ( 'NONE',  ( -0.000000000000000000, 1.000000000000000000, -0.000000000000000000 ) ) ;
#1350 = ORIENTED_EDGE ( 'NONE', *, *, #230, .T. ) ;
#1351 = CARTESIAN_POINT ( 'NONE',  ( -0.7378544533995616828, 4.332071010025365432, -14.61858664869269475 ) ) ;
#1352 = DIRECTION ( 'NONE',  ( 1.000000000000000000, 0.000000000000000000, -9.106159978880879860E-17 ) ) ;
#1353 = EDGE_CURVE ( 'NONE', #17, #606, #1540, .T. ) ;
#1354 = AXIS2_PLACEMENT_3D ( 'NONE', #347, #85, #1496 ) ;
#1355 = DIRECTION ( 'NONE',  ( 0.000000000000000000, 0.000000000000000000, 1.000000000000000000 ) ) ;
#1356 = DIRECTION ( 'NONE',  ( -0.000000000000000000, 1.000000000000000000, -0.000000000000000000 ) ) ;
#1357 = MECHANICAL_DESIGN_GEOMETRIC_PRESENTATION_REPRESENTATION (  '', ( #1208 ), #1231 ) ;
#1358 = AXIS2_PLACEMENT_3D ( 'NONE', #873, #1225, #506 ) ;
#1359 = AXIS2_PLACEMENT_3D ( 'NONE', #1215, #745, #28 ) ;
#1360 = ORIENTED_EDGE ( 'NONE', *, *, #179, .T. ) ;
#1361 = DIRECTION ( 'NONE',  ( 0.000000000000000000, 0.000000000000000000, 1.000000000000000000 ) ) ;
#1362 = CYLINDRICAL_SURFACE ( 'NONE', #643, 1.473200000000000953 ) ;
#1363 = CARTESIAN_POINT ( 'NONE',  ( -14.65319807922783824, 2.190783196542688938, -0.008006178652467051821 ) ) ;
#1364 = CARTESIAN_POINT ( 'NONE',  ( -30.00000000000000000, 7.000000000000000000, 30.00000000000000000 ) ) ;
#1365 = EDGE_CURVE ( 'NONE', #547, #1379, #1066, .T. ) ;
#1366 = CARTESIAN_POINT ( 'NONE',  ( 38.10000000000000853, 3.499999999999999556, -1.009603211124514122 ) ) ;
#1367 = ORIENTED_EDGE ( 'NONE', *, *, #404, .F. ) ;
#1368 = CARTESIAN_POINT ( 'NONE',  ( -1.009603211124514122, 3.499999999999999556, -14.59594903703816549 ) ) ;
#1369 = FACE_OUTER_BOUND ( 'NONE', #660, .T. ) ;
#1370 = CARTESIAN_POINT ( 'NONE',  ( 1.695496788875461736, 3.499999999999999556, -38.10000000000000142 ) ) ;
#1371 = DIRECTION ( 'NONE',  ( 0.000000000000000000, -0.000000000000000000, 1.000000000000000000 ) ) ;
#1372 = CARTESIAN_POINT ( 'NONE',  ( 15.30441782557868535, 2.669030525147892519, 1.424599005957309927 ) ) ;
#1373 = EDGE_LOOP ( 'NONE', ( #1069, #335, #1525, #705, #678 ) ) ;
#1374 = VERTEX_POINT ( 'NONE', #346 ) ;
#1375 = DIRECTION ( 'NONE',  ( -0.000000000000000000, -0.000000000000000000, -1.000000000000000000 ) ) ;
#1376 = CARTESIAN_POINT ( 'NONE',  ( 1.695496788875469729, 3.499999999999999556, 38.10000000000000142 ) ) ;
#1377 = LINE ( 'NONE', #582, #834 ) ;
#1378 = CARTESIAN_POINT ( 'NONE',  ( 15.28184261478911843, 3.499999999999999556, 1.695496788875467287 ) ) ;
#1379 = VERTEX_POINT ( 'NONE', #620 ) ;
#1380 = AXIS2_PLACEMENT_3D ( 'NONE', #1364, #1236, #274 ) ;
#1381 = FILL_AREA_STYLE_COLOUR ( '', #287 ) ;
#1382 = STYLED_ITEM ( 'NONE', ( #989 ), #1192 ) ;
#1383 = CIRCLE ( 'NONE', #343, 2.778759999999998342 ) ;
#1384 = ORIENTED_EDGE ( 'NONE', *, *, #581, .T. ) ;
#1385 = FILL_AREA_STYLE ('',( #1395 ) ) ;
#1386 = ADVANCED_FACE ( 'NONE', ( #819 ), #473, .F. ) ;
#1387 = AXIS2_PLACEMENT_3D ( 'NONE', #944, #1322, #962 ) ;
#1388 = LINE ( 'NONE', #199, #1460 ) ;
#1389 = EDGE_CURVE ( 'NONE', #1155, #1022, #1204, .T. ) ;
#1390 = DIRECTION ( 'NONE',  ( -0.000000000000000000, 1.000000000000000000, -0.000000000000000000 ) ) ;
#1391 = CARTESIAN_POINT ( 'NONE',  ( 15.28520946463989993, 3.143586812836783206, -0.9736349991531174641 ) ) ;
#1392 = ORIENTED_EDGE ( 'NONE', *, *, #972, .T. ) ;
#1393 = CYLINDRICAL_SURFACE ( 'NONE', #538, 1.352549999999988817 ) ;
#1394 = ORIENTED_EDGE ( 'NONE', *, *, #530, .T. ) ;
#1395 = FILL_AREA_STYLE_COLOUR ( '', #514 ) ;
#1396 = CARTESIAN_POINT ( 'NONE',  ( -1.009603211124520117, 3.499999999999999556, 15.28184261478911665 ) ) ;
#1397 = CARTESIAN_POINT ( 'NONE',  ( 30.00000000000002132, 7.000000000000000000, -32.77875999999994860 ) ) ;
#1398 = SURFACE_SIDE_STYLE ('',( #917 ) ) ;
#1399 = ORIENTED_EDGE ( 'NONE', *, *, #1011, .T. ) ;
#1400 = ORIENTED_EDGE ( 'NONE', *, *, #397, .T. ) ;
#1401 = DIRECTION ( 'NONE',  ( -1.000000000000000000, 0.000000000000000000, 0.000000000000000000 ) ) ;
#1402 = FILL_AREA_STYLE ('',( #923 ) ) ;
#1403 = CARTESIAN_POINT ( 'NONE',  ( 38.10000000000000853, 3.499999999999999556, 1.695496788875462624 ) ) ;
#1404 = EDGE_CURVE ( 'NONE', #1039, #1312, #318, .T. ) ;
#1405 = ORIENTED_EDGE ( 'NONE', *, *, #404, .T. ) ;
#1406 = AXIS2_PLACEMENT_3D ( 'NONE', #1446, #256, #22 ) ;
#1407 = ORIENTED_EDGE ( 'NONE', *, *, #240, .T. ) ;
#1408 = DIRECTION ( 'NONE',  ( -0.000000000000000000, -1.000000000000000000, -0.000000000000000000 ) ) ;
#1409 = VECTOR ( 'NONE', #323, 1000.000000000000000 ) ;
#1410 = CONICAL_SURFACE ( 'NONE', #106, 16.00000000000000000, 0.7853981633974557175 ) ;
#1411 = CARTESIAN_POINT ( 'NONE',  ( 1.652056895007777859, 3.851344994963439738, 15.28572204820064862 ) ) ;
#1412 = CIRCLE ( 'NONE', #1358, 1.473199999999997400 ) ;
#1413 = VECTOR ( 'NONE', #1375, 1000.000000000000000 ) ;
#1414 = SURFACE_SIDE_STYLE ('',( #337 ) ) ;
#1415 = EDGE_CURVE ( 'NONE', #438, #1424, #1263, .T. ) ;
#1416 = ORIENTED_EDGE ( 'NONE', *, *, #634, .F. ) ;
#1417 = ORIENTED_EDGE ( 'NONE', *, *, #815, .T. ) ;
#1418 = CARTESIAN_POINT ( 'NONE',  ( 1.167776403086468573, 2.424424213049123811, 15.32043235083897770 ) ) ;
#1419 = DIRECTION ( 'NONE',  ( -0.000000000000000000, 1.000000000000000000, -0.000000000000000000 ) ) ;
#1420 = B_SPLINE_CURVE_WITH_KNOTS ( 'NONE', 3,
 ( #1065, #18, #1425, #499, #237, #1418, #1327, #1095, #825, #936, #841, #1298 ),
 .UNSPECIFIED., .F., .F.,
 ( 4, 2, 2, 2, 2, 4 ),
 ( 0.000000000000000000, 0.0005289764064098385205, 0.0007934646096147575638, 0.001057952812819676607, 0.001586929219229514694, 0.002115905625639352781 ),
 .UNSPECIFIED. ) ;
#1421 = DIRECTION ( 'NONE',  ( -0.000000000000000000, -0.000000000000000000, 1.000000000000000000 ) ) ;
#1422 = ORIENTED_EDGE ( 'NONE', *, *, #510, .T. ) ;
#1423 = EDGE_CURVE ( 'NONE', #328, #1440, #587, .T. ) ;
#1424 = VERTEX_POINT ( 'NONE', #478 ) ;
#1425 = CARTESIAN_POINT ( 'NONE',  ( 0.6973343891975103404, 2.182709293178375365, 15.33965570199235806 ) ) ;
#1426 = EDGE_CURVE ( 'NONE', #767, #584, #1086, .T. ) ;
#1427 = DIRECTION ( 'NONE',  ( -0.000000000000000000, 1.000000000000000000, -0.000000000000000000 ) ) ;
#1428 = CARTESIAN_POINT ( 'NONE',  ( -0.01329331701923691482, 2.183382930112790721, 15.33959840847852441 ) ) ;
#1429 = DIRECTION ( 'NONE',  ( -0.000000000000000000, -1.000000000000000000, -0.000000000000000000 ) ) ;
#1430 = ORIENTED_EDGE ( 'NONE', *, *, #1201, .F. ) ;
#1431 = ORIENTED_EDGE ( 'NONE', *, *, #1227, .F. ) ;
#1432 = CARTESIAN_POINT ( 'NONE',  ( 1.626491813672848341, 3.064381960900589785, -14.60207481924743789 ) ) ;
#1433 = CIRCLE ( 'NONE', #1458, 1.473199999999997400 ) ;
#1434 = CARTESIAN_POINT ( 'NONE',  ( -38.09999999999999432, 7.000000000000000000, 38.10000000000000142 ) ) ;
#1435 = EDGE_CURVE ( 'NONE', #1047, #1149, #1306, .T. ) ;
#1436 = COLOUR_RGB ( '',0.7921568627450980005, 0.8196078431372548767, 0.9333333333333333481 ) ;
#1437 = STYLED_ITEM ( 'NONE', ( #1550 ), #165 ) ;
#1438 = CARTESIAN_POINT ( 'NONE',  ( -0.4891256534952341251, 2.419199886095346308, 15.32037147132245103 ) ) ;
#1439 = DIRECTION ( 'NONE',  ( -0.000000000000000000, 1.000000000000000000, -0.000000000000000000 ) ) ;
#1440 = VERTEX_POINT ( 'NONE', #1072 ) ;
#1441 = ORIENTED_EDGE ( 'NONE', *, *, #552, .T. ) ;
#1442 = DIRECTION ( 'NONE',  ( -0.000000000000000000, 1.000000000000000000, -0.000000000000000000 ) ) ;
#1443 = CARTESIAN_POINT ( 'NONE',  ( 0.3429467888754790250, 7.000000000000000000, 0.3429467888754753613 ) ) ;
#1444 = EDGE_CURVE ( 'NONE', #1312, #1039, #1334, .T. ) ;
#1445 = CARTESIAN_POINT ( 'NONE',  ( -14.63055933530207042, 4.519384673634244898, 1.236269190219066783 ) ) ;
#1446 = CARTESIAN_POINT ( 'NONE',  ( 29.99999999999999289, 0.000000000000000000, 29.99999999999997158 ) ) ;
#1447 = CARTESIAN_POINT ( 'NONE',  ( 15.34294103151877131, 4.852486149971302787, 0.1659222260185179432 ) ) ;
#1448 = ORIENTED_EDGE ( 'NONE', *, *, #301, .F. ) ;
#1449 = SURFACE_STYLE_FILL_AREA ( #1203 ) ;
#1450 = CARTESIAN_POINT ( 'NONE',  ( -14.60776873059718284, 2.900012764256393538, 1.558375427875977381 ) ) ;
#1451 = DIRECTION ( 'NONE',  ( 9.106159978880879860E-17, 0.000000000000000000, 1.000000000000000000 ) ) ;
#1452 = EDGE_CURVE ( 'NONE', #245, #1193, #543, .T. ) ;
#1453 = CARTESIAN_POINT ( 'NONE',  ( 15.28572327800845265, 3.851391554905673420, 1.652042858732351904 ) ) ;
#1454 = VERTEX_POINT ( 'NONE', #119 ) ;
#1455 = CARTESIAN_POINT ( 'NONE',  ( -1.009603211124514566, 3.678700256363171661, -14.59594903703816904 ) ) ;
#1456 = CARTESIAN_POINT ( 'NONE',  ( 0.3429467888754790250, 7.000000000000000000, 16.34294678887547647 ) ) ;
#1457 = AXIS2_PLACEMENT_3D ( 'NONE', #701, #671, #818 ) ;
#1458 = AXIS2_PLACEMENT_3D ( 'NONE', #1466, #295, #768 ) ;
#1459 = FACE_BOUND ( 'NONE', #111, .T. ) ;
#1460 = VECTOR ( 'NONE', #680, 1000.000000000000000 ) ;
#1461 = VECTOR ( 'NONE', #1243, 1000.000000000000000 ) ;
#1462 =( LENGTH_UNIT ( ) NAMED_UNIT ( * ) SI_UNIT ( .MILLI., .METRE. ) );
#1463 = ORIENTED_EDGE ( 'NONE', *, *, #994, .F. ) ;
#1464 = EDGE_CURVE ( 'NONE', #747, #1064, #1062, .T. ) ;
#1465 = VERTEX_POINT ( 'NONE', #129 ) ;
#1466 = CARTESIAN_POINT ( 'NONE',  ( -29.99999999999997868, 0.000000000000000000, -30.00000000000002132 ) ) ;
#1467 = CARTESIAN_POINT ( 'NONE',  ( -14.61058848986458614, 2.818514454418523218, -0.8387561019100266968 ) ) ;
#1468 = DIRECTION ( 'NONE',  ( 0.000000000000000000, 0.000000000000000000, 1.000000000000000000 ) ) ;
#1469 = EDGE_LOOP ( 'NONE', ( #123, #253 ) ) ;
#1470 = EDGE_LOOP ( 'NONE', ( #740, #846, #77, #189 ) ) ;
#1471 =( NAMED_UNIT ( * ) SI_UNIT ( $, .STERADIAN. ) SOLID_ANGLE_UNIT ( ) );
#1472 = CYLINDRICAL_SURFACE ( 'NONE', #1479, 1.473200000000000953 ) ;
#1473 = DIRECTION ( 'NONE',  ( 0.000000000000000000, 0.000000000000000000, 1.000000000000000000 ) ) ;
#1474 = ORIENTED_EDGE ( 'NONE', *, *, #1423, .T. ) ;
#1475 =( NAMED_UNIT ( * ) PLANE_ANGLE_UNIT ( ) SI_UNIT ( $, .RADIAN. ) );
#1476 = CARTESIAN_POINT ( 'NONE',  ( 29.99999999999999289, 7.000000000000000000, 29.99999999999997158 ) ) ;
#1477 = EDGE_CURVE ( 'NONE', #310, #699, #1161, .T. ) ;
#1478 = PRESENTATION_LAYER_ASSIGNMENT (  '', '', ( #215 ) ) ;
#1479 = AXIS2_PLACEMENT_3D ( 'NONE', #393, #406, #880 ) ;
#1480 = DIRECTION ( 'NONE',  ( 9.106159978880878627E-17, 0.000000000000000000, 1.000000000000000000 ) ) ;
#1481 = FACE_OUTER_BOUND ( 'NONE', #609, .T. ) ;
#1482 = AXIS2_PLACEMENT_3D ( 'NONE', #751, #1352, #1339 ) ;
#1483 = AXIS2_PLACEMENT_3D ( 'NONE', #554, #1001, #1147 ) ;
#1484 = VECTOR ( 'NONE', #1408, 1000.000000000000000 ) ;
#1485 = ORIENTED_EDGE ( 'NONE', *, *, #1107, .F. ) ;
#1486 = CARTESIAN_POINT ( 'NONE',  ( -0.01177601497963900491, 4.817053564574602653, 15.33963712837389082 ) ) ;
#1487 = CARTESIAN_POINT ( 'NONE',  ( 0.3429467888754790250, 7.000000000000000000, 16.34294678887547647 ) ) ;
#1488 = CARTESIAN_POINT ( 'NONE',  ( -14.65705607787038645, 2.147418207318921191, 0.2551672843636758614 ) ) ;
#1489 = DIRECTION ( 'NONE',  ( -0.000000000000000000, 1.000000000000000000, -0.000000000000000000 ) ) ;
#1490 = CARTESIAN_POINT ( 'NONE',  ( 29.99999999999999289, 4.155200000000000671, 28.52679999999996951 ) ) ;
#1491 = VERTEX_POINT ( 'NONE', #170 ) ;
#1492 = ADVANCED_FACE ( 'NONE', ( #627 ), #1362, .F. ) ;
#1493 = ORIENTED_EDGE ( 'NONE', *, *, #607, .F. ) ;
#1494 = CARTESIAN_POINT ( 'NONE',  ( -29.99999999999997868, 7.000000000000000000, -31.47320000000001983 ) ) ;
#1495 = CARTESIAN_POINT ( 'NONE',  ( -30.00000000000000000, 0.000000000000000000, 30.00000000000000000 ) ) ;
#1496 = DIRECTION ( 'NONE',  ( 0.000000000000000000, 0.000000000000000000, 1.000000000000000000 ) ) ;
#1497 = CARTESIAN_POINT ( 'NONE',  ( 15.33968557045850645, 2.182376595584263335, -0.01021226716562918801 ) ) ;
#1498 = ADVANCED_FACE ( 'NONE', ( #48 ), #410, .F. ) ;
#1499 = ORIENTED_EDGE ( 'NONE', *, *, #1317, .T. ) ;
#1500 = CARTESIAN_POINT ( 'NONE',  ( -0.4882993003684725775, 2.418544043304399871, -14.63452521948124208 ) ) ;
#1501 = EDGE_LOOP ( 'NONE', ( #1474, #1101, #420, #498 ) ) ;
#1502 = CARTESIAN_POINT ( 'NONE',  ( -29.99999999999997868, 4.155200000000000671, -30.00000000000002132 ) ) ;
#1503 = DIRECTION ( 'NONE',  ( 1.000000000000000000, -0.000000000000000000, -9.106159978880879860E-17 ) ) ;
#1504 = DIRECTION ( 'NONE',  ( -0.000000000000000000, 1.000000000000000000, -0.000000000000000000 ) ) ;
#1505 = CARTESIAN_POINT ( 'NONE',  ( -29.99999999999997868, 7.000000000000000000, -30.00000000000002132 ) ) ;
#1506 = MECHANICAL_DESIGN_GEOMETRIC_PRESENTATION_REPRESENTATION (  '', ( #154 ), #713 ) ;
#1507 = EDGE_LOOP ( 'NONE', ( #1230, #889 ) ) ;
#1508 = FILL_AREA_STYLE ('',( #428 ) ) ;
#1509 = ADVANCED_FACE ( 'NONE', ( #1096 ), #469, .F. ) ;
#1510 = VECTOR ( 'NONE', #223, 1000.000000000000000 ) ;
#1511 = ORIENTED_EDGE ( 'NONE', *, *, #682, .T. ) ;
#1512 = AXIS2_PLACEMENT_3D ( 'NONE', #603, #98, #831 ) ;
#1513 = CARTESIAN_POINT ( 'NONE',  ( -38.10000000000000142, 7.000000000000000000, -38.10000000000000142 ) ) ;
#1514 = CARTESIAN_POINT ( 'NONE',  ( -38.09999999999999432, 3.499999999999999556, 1.695496788875471283 ) ) ;
#1515 = PLANE ( 'NONE',  #1483 ) ;
#1516 = EDGE_LOOP ( 'NONE', ( #1431, #452, #1233, #72 ) ) ;
#1517 = SURFACE_SIDE_STYLE ('',( #897 ) ) ;
#1518 = VERTEX_POINT ( 'NONE', #380 ) ;
#1519 = CARTESIAN_POINT ( 'NONE',  ( 38.10000000000000142, 7.000000000000000000, -38.10000000000000142 ) ) ;
#1520 = DIRECTION ( 'NONE',  ( 0.000000000000000000, 0.000000000000000000, 1.000000000000000000 ) ) ;
#1521 = EDGE_CURVE ( 'NONE', #302, #310, #885, .T. ) ;
#1522 = CARTESIAN_POINT ( 'NONE',  ( -29.99999999999997868, 0.000000000000000000, -31.47320000000001983 ) ) ;
#1523 = DIRECTION ( 'NONE',  ( -0.000000000000000000, 1.000000000000000000, -0.000000000000000000 ) ) ;
#1524 = EDGE_LOOP ( 'NONE', ( #371, #1187, #340, #1212 ) ) ;
#1525 = ORIENTED_EDGE ( 'NONE', *, *, #148, .T. ) ;
#1526 = CYLINDRICAL_SURFACE ( 'NONE', #666, 1.352549999999994812 ) ;
#1527 = B_SPLINE_CURVE_WITH_KNOTS ( 'NONE', 3,
 ( #375, #849, #970, #1450, #1542, #1301, #231, #710, #1184, #540, #1221, #1488, #281, #1363, #423, #298, #976, #164, #1467, #405, #656, #879, #27, #886 ),
 .UNSPECIFIED., .F., .F.,
 ( 4, 2, 2, 2, 2, 2, 2, 2, 2, 2, 2, 4 ),
 ( 4.336808689942017736E-19, 0.0005288543311238625300, 0.0007932814966857937950, 0.001057708662247725060, 0.001586562993371587590, 0.002115417324495450120, 0.002379844490057380843, 0.002644271655619312000, 0.003173125986743174747, 0.003701980317867036626, 0.003966407483428968650, 0.004230834648990900240 ),
 .UNSPECIFIED. ) ;
#1528 = CARTESIAN_POINT ( 'NONE',  ( 15.28184261478912020, 3.499999999999999112, -1.009603211124512123 ) ) ;
#1529 = EDGE_CURVE ( 'NONE', #1465, #45, #12, .T. ) ;
#1530 = FACE_BOUND ( 'NONE', #103, .T. ) ;
#1531 = B_SPLINE_CURVE_WITH_KNOTS ( 'NONE', 3,
 ( #1378, #1013, #201, #64, #1372, #306, #1140, #776, #76, #683, #1038, #55, #1497, #433, #315, #1267, #174, #908, #1281, #1391, #327, #1254 ),
 .UNSPECIFIED., .F., .F.,
 ( 4, 2, 2, 2, 2, 2, 2, 2, 2, 2, 4 ),
 ( 0.004230834648990903710, 0.004759565795088818892, 0.005288296941186734074, 0.005552662514235692098, 0.005817028087284650123, 0.006345759233382564438, 0.006874490379480479620, 0.007138855952529437644, 0.007403221525578395669, 0.007931952671676310851, 0.008460683817774225166 ),
 .UNSPECIFIED. ) ;
#1532 = CARTESIAN_POINT ( 'NONE',  ( -30.00000000000000000, 4.155200000000000671, 30.00000000000000000 ) ) ;
#1533 = ORIENTED_EDGE ( 'NONE', *, *, #483, .T. ) ;
#1534 = VECTOR ( 'NONE', #1480, 1000.000000000000000 ) ;
#1535 = B_SPLINE_CURVE_WITH_KNOTS ( 'NONE', 3,
 ( #293, #143, #257, #870, #737, #150, #1085, #876, #966, #1342, #1447, #283, #275, #136, #23, #623, #160, #30, #503, #973, #1453, #636, #646, #894 ),
 .UNSPECIFIED., .F., .F.,
 ( 4, 2, 2, 2, 2, 2, 2, 2, 2, 2, 2, 4 ),
 ( 4.336808689942017736E-19, 0.0005288543311238625300, 0.0007932814966857946624, 0.001057708662247726795, 0.001586562993371589542, 0.002115417324495452722, 0.002379844490057384312, 0.002644271655619315903, 0.003173125986743179083, 0.003701980317867043131, 0.003966407483428973854, 0.004230834648990903710 ),
 .UNSPECIFIED. ) ;
#1536 = ORIENTED_EDGE ( 'NONE', *, *, #202, .F. ) ;
#1537 = CARTESIAN_POINT ( 'NONE',  ( 30.00000000000002132, 4.155200000000000671, -31.47319999999995233 ) ) ;
#1538 = VECTOR ( 'NONE', #1421, 1000.000000000000000 ) ;
#1539 = VECTOR ( 'NONE', #971, 1000.000000000000000 ) ;
#1540 = LINE ( 'NONE', #969, #238 ) ;
#1541 = CIRCLE ( 'NONE', #711, 1.473200000000000953 ) ;
#1542 = CARTESIAN_POINT ( 'NONE',  ( -14.61113112162058947, 2.822337515017757426, 1.516819402888244461 ) ) ;
#1543 = PRODUCT_RELATED_PRODUCT_CATEGORY ( 'part', '', ( #213 ) ) ;
#1544 =( NAMED_UNIT ( * ) SI_UNIT ( $, .STERADIAN. ) SOLID_ANGLE_UNIT ( ) );
#1545 = EDGE_CURVE ( 'NONE', #840, #767, #42, .T. ) ;
#1546 = ORIENTED_EDGE ( 'NONE', *, *, #377, .F. ) ;
#1547 = EDGE_LOOP ( 'NONE', ( #1117, #236, #1028, #1399 ) ) ;
#1548 = CARTESIAN_POINT ( 'NONE',  ( 1.424342587873309585, 4.331322344866841867, -14.61854371945508646 ) ) ;
#1549 = CARTESIAN_POINT ( 'NONE',  ( -0.8726367183244799763, 2.900329530756118324, 15.29364965410840149 ) ) ;
#1550 = PRESENTATION_STYLE_ASSIGNMENT (( #650 ) ) ;
#1551 = ORIENTED_EDGE ( 'NONE', *, *, #1529, .F. ) ;
#1552 = EDGE_CURVE ( 'NONE', #998, #1318, #1412, .T. ) ;
ENDSEC;
END-ISO-10303-21;
```
