## Supplemental data, tables, and software for "Guide to the construction and use of an adaptive optics two-photon microscope with direct wavefront sensing": Part5-Galvo holder (backup).STEP

```
ISO-10303-21;
HEADER;
FILE_DESCRIPTION (( 'STEP AP214' ),
    '1' );
FILE_NAME ('Part5-Galvo holder (backup).STEP',
    '2022-02-25T00:07:31',
    ( '' ),
    ( '' ),
    'SwSTEP 2.0',
    'SolidWorks 2020',
    '' );
FILE_SCHEMA (( 'AUTOMOTIVE_DESIGN' ));
ENDSEC;

DATA;
#1 = CYLINDRICAL_SURFACE ( 'NONE', #516, 1.130299999999990312 ) ;
#2 = DIRECTION ( 'NONE',  ( 1.000000000000000000, -0.000000000000000000, -0.000000000000000000 ) ) ;
#3 = AXIS2_PLACEMENT_3D ( 'NONE', #910, #152, #378 ) ;
#4 = FILL_AREA_STYLE ('',( #223 ) ) ;
#5 = CIRCLE ( 'NONE', #721, 15.00000000000000000 ) ;
#6 = CARTESIAN_POINT ( 'NONE',  ( -1.199999999999999956, -32.00000000000000000, -11.59999999999999964 ) ) ;
#7 = DIRECTION ( 'NONE',  ( -0.000000000000000000, 1.000000000000000000, -0.000000000000000000 ) ) ;
#8 = EDGE_CURVE ( 'NONE', #765, #947, #80, .T. ) ;
#9 = CARTESIAN_POINT ( 'NONE',  ( -1.199999999999999956, -32.00000000000000000, -11.59999999999999964 ) ) ;
#10 = VERTEX_POINT ( 'NONE', #883 ) ;
#11 = FACE_BOUND ( 'NONE', #829, .T. ) ;
#12 = EDGE_CURVE ( 'NONE', #771, #497, #208, .T. ) ;
#13 = DIRECTION ( 'NONE',  ( 0.000000000000000000, 0.000000000000000000, 1.000000000000000000 ) ) ;
#14 = APPLICATION_PROTOCOL_DEFINITION ( 'draft international standard', 'automotive_design', 1998, #606 ) ;
#15 = PRESENTATION_LAYER_ASSIGNMENT (  '', '', ( #913 ) ) ;
#16 = ORIENTED_EDGE ( 'NONE', *, *, #495, .T. ) ;
#17 = VECTOR ( 'NONE', #132, 1000.000000000000000 ) ;
#18 = CARTESIAN_POINT ( 'NONE',  ( -11.26183866800659672, -20.86588428249752525, 9.909677694341144871 ) ) ;
#19 = PRESENTATION_LAYER_ASSIGNMENT (  '', '', ( #438 ) ) ;
#20 = PLANE ( 'NONE',  #157 ) ;
#21 = CARTESIAN_POINT ( 'NONE',  ( 5.379999999999999893, -12.00000000000000000, 10.00099278674103331 ) ) ;
#22 = PRODUCT_CONTEXT ( 'NONE', #645, 'mechanical' ) ;
#23 = ORIENTED_EDGE ( 'NONE', *, *, #880, .F. ) ;
#24 = VERTEX_POINT ( 'NONE', #512 ) ;
#25 = EDGE_CURVE ( 'NONE', #344, #790, #586, .T. ) ;
#26 = DIRECTION ( 'NONE',  ( -1.000000000000000000, 0.000000000000000000, 0.000000000000000000 ) ) ;
#27 = DIRECTION ( 'NONE',  ( 0.000000000000000000, 0.000000000000000000, 1.000000000000000000 ) ) ;
#28 = ORIENTED_EDGE ( 'NONE', *, *, #863, .F. ) ;
#29 = DIRECTION ( 'NONE',  ( 0.000000000000000000, 1.000000000000000000, 0.000000000000000000 ) ) ;
#30 = ORIENTED_EDGE ( 'NONE', *, *, #220, .T. ) ;
#31 = CLOSED_SHELL ( 'NONE', ( #691, #622, #478, #967, #726, #371, #957, #908, #904, #517, #407, #184, #845, #648, #811, #611, #205, #119, #42, #858, #278, #250, #397, #237 ) ) ;
#32 = CARTESIAN_POINT ( 'NONE',  ( -11.87716114333112216, -21.22715393834420539, 9.162672487437530933 ) ) ;
#33 = VECTOR ( 'NONE', #862, 1000.000000000000000 ) ;
#34 = CIRCLE ( 'NONE', #240, 1.473199999999986964 ) ;
#35 = CARTESIAN_POINT ( 'NONE',  ( -10.91248833383284733, -13.12076388579579955, 10.29746565333969244 ) ) ;
#36 = AXIS2_PLACEMENT_3D ( 'NONE', #679, #91, #103 ) ;
#37 = ORIENTED_EDGE ( 'NONE', *, *, #748, .T. ) ;
#38 = CARTESIAN_POINT ( 'NONE',  ( 1.199999999999999734, -12.00000000000000000, 8.527792786741045461 ) ) ;
#39 = ORIENTED_EDGE ( 'NONE', *, *, #830, .F. ) ;
#40 = CYLINDRICAL_SURFACE ( 'NONE', #450, 4.750000000000000000 ) ;
#41 = DIRECTION ( 'NONE',  ( -0.000000000000000000, -1.000000000000000000, -0.000000000000000000 ) ) ;
#42 = ADVANCED_FACE ( 'NONE', ( #824 ), #69, .F. ) ;
#43 = EDGE_LOOP ( 'NONE', ( #856, #108, #732, #261 ) ) ;
#44 =( NAMED_UNIT ( * ) SI_UNIT ( $, .STERADIAN. ) SOLID_ANGLE_UNIT ( ) );
#45 = ORIENTED_EDGE ( 'NONE', *, *, #76, .T. ) ;
#46 = CARTESIAN_POINT ( 'NONE',  ( 0.000000000000000000, 0.000000000000000000, 0.000000000000000000 ) ) ;
#47 = DIRECTION ( 'NONE',  ( 0.000000000000000000, -0.000000000000000000, 1.000000000000000000 ) ) ;
#48 = ORIENTED_EDGE ( 'NONE', *, *, #64, .T. ) ;
#49 = CARTESIAN_POINT ( 'NONE',  ( 5.379999999999999893, -22.00000000000000000, 8.527792786741047237 ) ) ;
#50 = EDGE_CURVE ( 'NONE', #642, #743, #615, .T. ) ;
#51 = ORIENTED_EDGE ( 'NONE', *, *, #421, .F. ) ;
#52 = DIRECTION ( 'NONE',  ( 0.000000000000000000, 0.000000000000000000, -1.000000000000000000 ) ) ;
#53 = AXIS2_PLACEMENT_3D ( 'NONE', #675, #395, #760 ) ;
#54 = CARTESIAN_POINT ( 'NONE',  ( -1.199999999999999956, -32.00000000000000000, -4.595922105519196776 ) ) ;
#55 = VECTOR ( 'NONE', #782, 1000.000000000000000 ) ;
#56 = VERTEX_POINT ( 'NONE', #582 ) ;
#57 = DIRECTION ( 'NONE',  ( -0.000000000000000000, -1.000000000000000000, -0.000000000000000000 ) ) ;
#58 = AXIS2_PLACEMENT_3D ( 'NONE', #46, #556, #204 ) ;
#59 = ORIENTED_EDGE ( 'NONE', *, *, #8, .F. ) ;
#60 = CARTESIAN_POINT ( 'NONE',  ( -10.05456716601175238, -22.08719550795719044, 11.13129278674128031 ) ) ;
#61 = CARTESIAN_POINT ( 'NONE',  ( -1.199999999999999734, -22.00000000000000000, 8.870692786741043889 ) ) ;
#62 = ORIENTED_EDGE ( 'NONE', *, *, #290, .T. ) ;
#63 = CARTESIAN_POINT ( 'NONE',  ( -10.40296477772804984, -22.79578948992299914, 10.80665534687700813 ) ) ;
#64 = EDGE_CURVE ( 'NONE', #202, #936, #294, .T. ) ;
#65 = CARTESIAN_POINT ( 'NONE',  ( -10.25156030551934805, -11.36656750921625836, 10.95061106864588041 ) ) ;
#66 = VERTEX_POINT ( 'NONE', #447 ) ;
#67 = CARTESIAN_POINT ( 'NONE',  ( 0.000000000000000000, 6.629999999999999893, 0.000000000000000000 ) ) ;
#68 = VECTOR ( 'NONE', #150, 1000.000000000000000 ) ;
#69 = PLANE ( 'NONE',  #423 ) ;
#70 = FACE_OUTER_BOUND ( 'NONE', #776, .T. ) ;
#71 = CARTESIAN_POINT ( 'NONE',  ( -10.05456716600333600, -11.99999999999575984, 11.13129278674890088 ) ) ;
#72 = EDGE_CURVE ( 'NONE', #558, #279, #370, .T. ) ;
#73 = LINE ( 'NONE', #291, #832 ) ;
#74 = CARTESIAN_POINT ( 'NONE',  ( 5.379999999999999893, -6.999999999999999112, 6.000000000000000000 ) ) ;
#75 = CARTESIAN_POINT ( 'NONE',  ( -10.06602859809328976, -11.82540919062978091, 11.12096666518596422 ) ) ;
#76 = EDGE_CURVE ( 'NONE', #431, #268, #73, .T. ) ;
#77 = LINE ( 'NONE', #514, #269 ) ;
#78 = DIRECTION ( 'NONE',  ( 0.000000000000000000, 0.000000000000000000, -1.000000000000000000 ) ) ;
#79 = DIRECTION ( 'NONE',  ( 1.000000000000000000, -0.000000000000000000, -0.000000000000000000 ) ) ;
#80 = CIRCLE ( 'NONE', #735, 1.130299999999990312 ) ;
#81 = DIRECTION ( 'NONE',  ( 0.000000000000000000, 0.000000000000000000, 1.000000000000000000 ) ) ;
#82 = AXIS2_PLACEMENT_3D ( 'NONE', #842, #755, #304 ) ;
#83 = CIRCLE ( 'NONE', #605, 4.750000000000000000 ) ;
#84 =( LENGTH_UNIT ( ) NAMED_UNIT ( * ) SI_UNIT ( .MILLI., .METRE. ) );
#85 = DIRECTION ( 'NONE',  ( -0.000000000000000000, 1.000000000000000000, -0.000000000000000000 ) ) ;
#86 = SURFACE_SIDE_STYLE ('',( #380 ) ) ;
#87 = DIRECTION ( 'NONE',  ( -0.000000000000000000, 0.000000000000000000, 1.000000000000000000 ) ) ;
#88 = FILL_AREA_STYLE_COLOUR ( '', #652 ) ;
#89 = DIRECTION ( 'NONE',  ( 0.000000000000000000, 0.000000000000000000, -1.000000000000000000 ) ) ;
#90 = FACE_OUTER_BOUND ( 'NONE', #338, .T. ) ;
#91 = DIRECTION ( 'NONE',  ( 0.000000000000000000, 0.000000000000000000, 1.000000000000000000 ) ) ;
#92 =( GEOMETRIC_REPRESENTATION_CONTEXT ( 3 ) GLOBAL_UNCERTAINTY_ASSIGNED_CONTEXT ( ( #948 ) ) GLOBAL_UNIT_ASSIGNED_CONTEXT ( ( #857, #477, #533 ) ) REPRESENTATION_CONTEXT ( 'NONE', 'WORKASPACE' ) );
#93 = PRESENTATION_LAYER_ASSIGNMENT (  '', '', ( #437 ) ) ;
#94 = DIRECTION ( 'NONE',  ( -1.000000000000000000, 0.000000000000000000, 0.000000000000000000 ) ) ;
#95 = DIRECTION ( 'NONE',  ( 0.000000000000000000, 0.000000000000000000, 1.000000000000000000 ) ) ;
#96 = VERTEX_POINT ( 'NONE', #367 ) ;
#97 = CARTESIAN_POINT ( 'NONE',  ( 5.379999999999999893, -12.00000000000000000, 10.00099278674103331 ) ) ;
#98 = EDGE_CURVE ( 'NONE', #692, #492, #961, .T. ) ;
#99 = ORIENTED_EDGE ( 'NONE', *, *, #283, .T. ) ;
#100 = FACE_OUTER_BOUND ( 'NONE', #872, .T. ) ;
#101 = ORIENTED_EDGE ( 'NONE', *, *, #880, .T. ) ;
#102 = FACE_OUTER_BOUND ( 'NONE', #661, .T. ) ;
#103 = DIRECTION ( 'NONE',  ( 1.000000000000000000, 0.000000000000000000, 0.000000000000000000 ) ) ;
#104 = CARTESIAN_POINT ( 'NONE',  ( -11.59321004099098040, -20.96817232660816188, 9.519781031873751687 ) ) ;
#105 = CARTESIAN_POINT ( 'NONE',  ( -10.05456716601174882, -12.08719550795718867, 11.13129278674128209 ) ) ;
#106 = ORIENTED_EDGE ( 'NONE', *, *, #190, .T. ) ;
#107 = DIRECTION ( 'NONE',  ( 0.000000000000000000, 0.000000000000000000, -1.000000000000000000 ) ) ;
#108 = ORIENTED_EDGE ( 'NONE', *, *, #454, .T. ) ;
#109 = AXIS2_PLACEMENT_3D ( 'NONE', #916, #29, #756 ) ;
#110 = DIRECTION ( 'NONE',  ( -1.000000000000000000, 0.000000000000000000, 0.000000000000000000 ) ) ;
#111 = VECTOR ( 'NONE', #415, 1000.000000000000000 ) ;
#112 = EDGE_CURVE ( 'NONE', #473, #864, #140, .T. ) ;
#113 = AXIS2_PLACEMENT_3D ( 'NONE', #632, #209, #777 ) ;
#114 = CYLINDRICAL_SURFACE ( 'NONE', #326, 1.473199999999986964 ) ;
#115 = ORIENTED_EDGE ( 'NONE', *, *, #508, .T. ) ;
#116 = CARTESIAN_POINT ( 'NONE',  ( 1.199999999999999956, -32.00000000000000000, -11.59999999999999964 ) ) ;
#117 = ORIENTED_EDGE ( 'NONE', *, *, #158, .F. ) ;
#118 = LINE ( 'NONE', #505, #405 ) ;
#119 = ADVANCED_FACE ( 'NONE', ( #521, #651, #734 ), #581, .T. ) ;
#120 = CARTESIAN_POINT ( 'NONE',  ( -10.66825542411024053, -13.02677624953314606, 10.54874122591356489 ) ) ;
#121 = ORIENTED_EDGE ( 'NONE', *, *, #362, .F. ) ;
#122 = ORIENTED_EDGE ( 'NONE', *, *, #530, .F. ) ;
#123 = CARTESIAN_POINT ( 'NONE',  ( -11.69648522626386544, -22.96397290802673297, 9.392206321950100190 ) ) ;
#124 = DIRECTION ( 'NONE',  ( 0.000000000000000000, 0.000000000000000000, -1.000000000000000000 ) ) ;
#125 = ORIENTED_EDGE ( 'NONE', *, *, #300, .F. ) ;
#126 = DIRECTION ( 'NONE',  ( 0.000000000000000000, -1.000000000000000000, 0.000000000000000000 ) ) ;
#127 = CARTESIAN_POINT ( 'NONE',  ( -1.199999999999999734, -12.00000000000000000, 10.00099278674103331 ) ) ;
#128 = DIRECTION ( 'NONE',  ( 1.000000000000000000, -0.000000000000000000, -0.000000000000000000 ) ) ;
#129 = VECTOR ( 'NONE', #295, 1000.000000000000000 ) ;
#130 = CIRCLE ( 'NONE', #885, 25.00000000000000000 ) ;
#131 = EDGE_LOOP ( 'NONE', ( #332, #117, #213, #955, #62, #476 ) ) ;
#132 = DIRECTION ( 'NONE',  ( 0.000000000000000000, 0.000000000000000000, 1.000000000000000000 ) ) ;
#133 = PRESENTATION_LAYER_ASSIGNMENT (  '', '', ( #212 ) ) ;
#134 = ORIENTED_EDGE ( 'NONE', *, *, #358, .F. ) ;
#135 = CARTESIAN_POINT ( 'NONE',  ( 1.199999999999999956, -32.00000000000000000, 14.95192295325253440 ) ) ;
#136 = CARTESIAN_POINT ( 'NONE',  ( -11.26183866800659494, -10.86588428249752525, 9.909677694341144871 ) ) ;
#137 = EDGE_LOOP ( 'NONE', ( #464, #890 ) ) ;
#138 = EDGE_CURVE ( 'NONE', #864, #725, #156, .T. ) ;
#139 = SURFACE_SIDE_STYLE ('',( #813 ) ) ;
#140 = LINE ( 'NONE', #148, #308 ) ;
#141 = EDGE_CURVE ( 'NONE', #202, #771, #963, .T. ) ;
#142 = CARTESIAN_POINT ( 'NONE',  ( -11.87716114333112216, -11.22715393834420539, 9.162672487437529156 ) ) ;
#143 = CIRCLE ( 'NONE', #802, 25.00000000000000000 ) ;
#144 = DIRECTION ( 'NONE',  ( -0.000000000000000000, 1.000000000000000000, -0.000000000000000000 ) ) ;
#145 = DIRECTION ( 'NONE',  ( 0.000000000000000000, 0.000000000000000000, -1.000000000000000000 ) ) ;
#146 = ORIENTED_EDGE ( 'NONE', *, *, #362, .T. ) ;
#147 = DIRECTION ( 'NONE',  ( 1.000000000000000000, -0.000000000000000000, -0.000000000000000000 ) ) ;
#148 = CARTESIAN_POINT ( 'NONE',  ( -1.199999999999999956, -32.00000000000000000, -11.59999999999999964 ) ) ;
#149 = UNCERTAINTY_MEASURE_WITH_UNIT (LENGTH_MEASURE( 1.000000000000000082E-05 ), #84, 'distance_accuracy_value', 'NONE');
#150 = DIRECTION ( 'NONE',  ( -0.000000000000000000, -0.000000000000000000, -1.000000000000000000 ) ) ;
#151 = DIRECTION ( 'NONE',  ( 0.000000000000000000, 1.000000000000000000, 0.000000000000000000 ) ) ;
#152 = DIRECTION ( 'NONE',  ( -1.000000000000000000, 0.000000000000000000, 0.000000000000000000 ) ) ;
#153 = VECTOR ( 'NONE', #831, 1000.000000000000000 ) ;
#154 = B_SPLINE_CURVE_WITH_KNOTS ( 'NONE', 3,
 ( #797, #60, #638, #270, #727, #334, #953, #565, #63, #873, #357, #494, #791, #704, #123, #353, #737, #515, #891, #594 ),
 .UNSPECIFIED., .F., .F.,
 ( 4, 2, 2, 2, 2, 2, 2, 2, 2, 4 ),
 ( 0.004179767889579712008, 0.004441004097789497118, 0.004702240305999282229, 0.004963476514209066472, 0.005224712722418851582, 0.006269657555257998095, 0.006792129971677570918, 0.007314602388097143741, 0.007837074804516716564, 0.008359547220936290254 ),
 .UNSPECIFIED. ) ;
#155 = ORIENTED_EDGE ( 'NONE', *, *, #8, .T. ) ;
#156 = LINE ( 'NONE', #444, #402 ) ;
#157 = AXIS2_PLACEMENT_3D ( 'NONE', #537, #87, #524 ) ;
#158 = EDGE_CURVE ( 'NONE', #822, #649, #77, .T. ) ;
#159 = CARTESIAN_POINT ( 'NONE',  ( -10.13933515247229344, -21.58216915301616368, 11.05425146875410114 ) ) ;
#160 = DIRECTION ( 'NONE',  ( 0.000000000000000000, 0.000000000000000000, 1.000000000000000000 ) ) ;
#161 = EDGE_LOOP ( 'NONE', ( #166, #253, #276, #701 ) ) ;
#162 = DIRECTION ( 'NONE',  ( 0.000000000000000000, 0.000000000000000000, 1.000000000000000000 ) ) ;
#163 = CARTESIAN_POINT ( 'NONE',  ( -1.199999999999999956, 0.000000000000000000, 0.000000000000000000 ) ) ;
#164 = LINE ( 'NONE', #9, #271 ) ;
#165 = CYLINDRICAL_SURFACE ( 'NONE', #669, 1.130299999999990312 ) ;
#166 = ORIENTED_EDGE ( 'NONE', *, *, #141, .F. ) ;
#167 = PLANE ( 'NONE',  #175 ) ;
#168 = EDGE_CURVE ( 'NONE', #482, #10, #453, .T. ) ;
#169 = DIRECTION ( 'NONE',  ( 0.000000000000000000, 1.000000000000000000, 0.000000000000000000 ) ) ;
#170 = EDGE_LOOP ( 'NONE', ( #657, #452, #808 ) ) ;
#171 = CARTESIAN_POINT ( 'NONE',  ( 5.379999999999999893, -32.00000000000000000, 6.000000000000000000 ) ) ;
#172 = AXIS2_PLACEMENT_3D ( 'NONE', #547, #923, #162 ) ;
#173 = ORIENTED_EDGE ( 'NONE', *, *, #283, .F. ) ;
#174 = AXIS2_PLACEMENT_3D ( 'NONE', #331, #800, #641 ) ;
#175 = AXIS2_PLACEMENT_3D ( 'NONE', #762, #94, #693 ) ;
#176 = EDGE_CURVE ( 'NONE', #24, #66, #299, .T. ) ;
#177 = ORIENTED_EDGE ( 'NONE', *, *, #541, .F. ) ;
#178 = FACE_OUTER_BOUND ( 'NONE', #131, .T. ) ;
#179 = ORIENTED_EDGE ( 'NONE', *, *, #158, .T. ) ;
#180 = CARTESIAN_POINT ( 'NONE',  ( -10.56173568961186504, -21.06594420385465938, 10.65230161447144930 ) ) ;
#181 = CARTESIAN_POINT ( 'NONE',  ( -12.09590052386594827, -22.00000000000000000, 8.870692786741043889 ) ) ;
#182 = ORIENTED_EDGE ( 'NONE', *, *, #644, .T. ) ;
#183 = CARTESIAN_POINT ( 'NONE',  ( 0.000000000000000000, 6.629999999999999893, 0.000000000000000000 ) ) ;
#184 = ADVANCED_FACE ( 'NONE', ( #376 ), #906, .F. ) ;
#185 = FACE_OUTER_BOUND ( 'NONE', #363, .T. ) ;
#186 = CARTESIAN_POINT ( 'NONE',  ( 5.379999999999999893, -32.00000000000000000, 6.000000000000000000 ) ) ;
#187 = VERTEX_POINT ( 'NONE', #525 ) ;
#188 = DIRECTION ( 'NONE',  ( 1.000000000000000000, -0.000000000000000000, -0.000000000000000000 ) ) ;
#189 = ORIENTED_EDGE ( 'NONE', *, *, #731, .F. ) ;
#190 = EDGE_CURVE ( 'NONE', #187, #936, #302, .T. ) ;
#191 = AXIS2_PLACEMENT_3D ( 'NONE', #21, #457, #678 ) ;
#192 = PLANE ( 'NONE',  #288 ) ;
#193 = CIRCLE ( 'NONE', #310, 1.473199999999988741 ) ;
#194 = CYLINDRICAL_SURFACE ( 'NONE', #426, 25.00000000000000000 ) ;
#195 = VERTEX_POINT ( 'NONE', #230 ) ;
#196 = CARTESIAN_POINT ( 'NONE',  ( -1.199999999999999956, 6.629999999999997229, 4.595922105519196776 ) ) ;
#197 = ORIENTED_EDGE ( 'NONE', *, *, #98, .F. ) ;
#198 = CARTESIAN_POINT ( 'NONE',  ( 0.000000000000000000, -32.00000000000000000, 0.000000000000000000 ) ) ;
#199 = CARTESIAN_POINT ( 'NONE',  ( -11.69648522626386722, -12.96397290802674185, 9.392206321950103742 ) ) ;
#200 = VERTEX_POINT ( 'NONE', #826 ) ;
#201 = CARTESIAN_POINT ( 'NONE',  ( 5.379999999999999893, -22.00000000000000000, 10.00099278674103331 ) ) ;
#202 = VERTEX_POINT ( 'NONE', #392 ) ;
#203 = UNCERTAINTY_MEASURE_WITH_UNIT (LENGTH_MEASURE( 1.000000000000000082E-05 ), #455, 'distance_accuracy_value', 'NONE');
#204 = DIRECTION ( 'NONE',  ( 0.000000000000000000, -0.000000000000000000, 1.000000000000000000 ) ) ;
#205 = ADVANCED_FACE ( 'NONE', ( #238, #848, #178 ), #315, .F. ) ;
#206 = ORIENTED_EDGE ( 'NONE', *, *, #443, .F. ) ;
#207 = DIRECTION ( 'NONE',  ( 1.000000000000000000, -0.000000000000000000, -0.000000000000000000 ) ) ;
#208 = LINE ( 'NONE', #503, #236 ) ;
#209 = DIRECTION ( 'NONE',  ( 0.000000000000000000, 1.000000000000000000, 0.000000000000000000 ) ) ;
#210 = VECTOR ( 'NONE', #909, 1000.000000000000000 ) ;
#211 = AXIS2_PLACEMENT_3D ( 'NONE', #460, #759, #526 ) ;
#212 = STYLED_ITEM ( 'NONE', ( #689 ), #784 ) ;
#213 = ORIENTED_EDGE ( 'NONE', *, *, #554, .F. ) ;
#214 = CARTESIAN_POINT ( 'NONE',  ( 0.000000000000000000, -32.00000000000000000, 0.000000000000000000 ) ) ;
#215 = ORIENTED_EDGE ( 'NONE', *, *, #583, .T. ) ;
#216 = SURFACE_STYLE_USAGE ( .BOTH. , #365 ) ;
#217 = ORIENTED_EDGE ( 'NONE', *, *, #293, .F. ) ;
#218 = CARTESIAN_POINT ( 'NONE',  ( -10.35005053451767232, -11.25030816695086600, 10.85809579971655481 ) ) ;
#219 = DIRECTION ( 'NONE',  ( 0.000000000000000000, 0.000000000000000000, 1.000000000000000000 ) ) ;
#220 = EDGE_CURVE ( 'NONE', #649, #799, #484, .T. ) ;
#221 = CARTESIAN_POINT ( 'NONE',  ( -10.10870657512892024, -11.65964555483320275, 11.08218763077735503 ) ) ;
#222 = DIRECTION ( 'NONE',  ( 0.000000000000000000, -1.000000000000000000, 0.000000000000000000 ) ) ;
#223 = FILL_AREA_STYLE_COLOUR ( '', #806 ) ;
#224 = EDGE_CURVE ( 'NONE', #936, #195, #130, .T. ) ;
#225 = VECTOR ( 'NONE', #836, 1000.000000000000000 ) ;
#226 = PRODUCT ( 'Part5-Galvo holder (backup)', 'Part5-Galvo holder (backup)', '', ( #22 ) ) ;
#227 = AXIS2_PLACEMENT_3D ( 'NONE', #510, #587, #145 ) ;
#228 = DIRECTION ( 'NONE',  ( 1.000000000000000000, -0.000000000000000000, -0.000000000000000000 ) ) ;
#229 = CARTESIAN_POINT ( 'NONE',  ( 5.380000000000001670, -12.00000000000000000, 10.00099278674103331 ) ) ;
#230 = CARTESIAN_POINT ( 'NONE',  ( 0.000000000000000000, 6.629999999999999893, -25.00000000000000000 ) ) ;
#231 = CARTESIAN_POINT ( 'NONE',  ( -1.199999999999999956, 6.629999999999999893, -11.59999999999999964 ) ) ;
#232 = EDGE_CURVE ( 'NONE', #703, #878, #448, .T. ) ;
#233 = ORIENTED_EDGE ( 'NONE', *, *, #98, .T. ) ;
#234 = CARTESIAN_POINT ( 'NONE',  ( 0.000000000000000000, -32.00000000000000000, 0.000000000000000000 ) ) ;
#235 = CARTESIAN_POINT ( 'NONE',  ( 0.000000000000000000, -32.00000000000000000, 0.000000000000000000 ) ) ;
#236 = VECTOR ( 'NONE', #597, 1000.000000000000000 ) ;
#237 = ADVANCED_FACE ( 'NONE', ( #102 ), #837, .F. ) ;
#238 = FACE_BOUND ( 'NONE', #631, .T. ) ;
#239 = VECTOR ( 'NONE', #79, 1000.000000000000000 ) ;
#240 = AXIS2_PLACEMENT_3D ( 'NONE', #710, #260, #715 ) ;
#241 =( NAMED_UNIT ( * ) PLANE_ANGLE_UNIT ( ) SI_UNIT ( $, .RADIAN. ) );
#242 = CARTESIAN_POINT ( 'NONE',  ( -10.25156030551934805, -21.36656750921624948, 10.95061106864588041 ) ) ;
#243 = SURFACE_SIDE_STYLE ('',( #618 ) ) ;
#244 = ORIENTED_EDGE ( 'NONE', *, *, #64, .F. ) ;
#245 = EDGE_CURVE ( 'NONE', #96, #24, #560, .T. ) ;
#246 = CARTESIAN_POINT ( 'NONE',  ( -11.95547866351671473, -21.35292212031957959, 9.059517968092340112 ) ) ;
#247 = CARTESIAN_POINT ( 'NONE',  ( 0.000000000000000000, 6.629999999999999893, 0.000000000000000000 ) ) ;
#248 = CYLINDRICAL_SURFACE ( 'NONE', #588, 1.130299999999990312 ) ;
#249 = CARTESIAN_POINT ( 'NONE',  ( -1.199999999999999734, -12.00000000000000000, 11.13129278674102451 ) ) ;
#250 = ADVANCED_FACE ( 'NONE', ( #322 ), #248, .F. ) ;
#251 = DIRECTION ( 'NONE',  ( 1.000000000000000000, -0.000000000000000000, -0.000000000000000000 ) ) ;
#252 = STYLED_ITEM ( 'NONE', ( #289 ), #478 ) ;
#253 = ORIENTED_EDGE ( 'NONE', *, *, #830, .T. ) ;
#254 = VECTOR ( 'NONE', #877, 1000.000000000000000 ) ;
#255 = CARTESIAN_POINT ( 'NONE',  ( 1.199999999999999956, -32.00000000000000000, 4.595922105519196776 ) ) ;
#256 = PRESENTATION_LAYER_ASSIGNMENT (  '', '', ( #348 ) ) ;
#257 = CARTESIAN_POINT ( 'NONE',  ( -10.21425228813535746, -12.56161452338551499, 10.98506246874403836 ) ) ;
#258 = ORIENTED_EDGE ( 'NONE', *, *, #719, .T. ) ;
#259 = CARTESIAN_POINT ( 'NONE',  ( -10.10870657512892379, -21.65964555483320098, 11.08218763077735503 ) ) ;
#260 = DIRECTION ( 'NONE',  ( -1.000000000000000000, 0.000000000000000000, 0.000000000000000000 ) ) ;
#261 = ORIENTED_EDGE ( 'NONE', *, *, #490, .F. ) ;
#262 = CARTESIAN_POINT ( 'NONE',  ( -1.199999999999999956, 6.629999999999999893, -11.59999999999999964 ) ) ;
#263 = ORIENTED_EDGE ( 'NONE', *, *, #673, .T. ) ;
#264 = PLANE ( 'NONE',  #58 ) ;
#265 = CARTESIAN_POINT ( 'NONE',  ( -11.26057038293041934, -13.13406442035620181, 9.911084944672177599 ) ) ;
#266 = VERTEX_POINT ( 'NONE', #601 ) ;
#267 = LINE ( 'NONE', #354, #833 ) ;
#268 = VERTEX_POINT ( 'NONE', #171 ) ;
#269 = VECTOR ( 'NONE', #144, 1000.000000000000000 ) ;
#270 = CARTESIAN_POINT ( 'NONE',  ( -10.10890404796681352, -22.34087855721222482, 11.08200754199938132 ) ) ;
#271 = VECTOR ( 'NONE', #27, 1000.000000000000000 ) ;
#272 = MECHANICAL_DESIGN_GEOMETRIC_PRESENTATION_REPRESENTATION (  '', ( #438 ), #518 ) ;
#273 = CARTESIAN_POINT ( 'NONE',  ( -10.35245990759677781, -12.74409071358351753, 10.85498897883976177 ) ) ;
#274 = ORIENTED_EDGE ( 'NONE', *, *, #232, .F. ) ;
#275 = CARTESIAN_POINT ( 'NONE',  ( -1.199999999999999956, -32.00000000000000000, -11.59999999999999964 ) ) ;
#276 = ORIENTED_EDGE ( 'NONE', *, *, #801, .F. ) ;
#277 = FACE_OUTER_BOUND ( 'NONE', #567, .T. ) ;
#278 = ADVANCED_FACE ( 'NONE', ( #911 ), #165, .F. ) ;
#279 = VERTEX_POINT ( 'NONE', #61 ) ;
#280 = CARTESIAN_POINT ( 'NONE',  ( 0.000000000000000000, 0.000000000000000000, 0.000000000000000000 ) ) ;
#281 = DIRECTION ( 'NONE',  ( -1.000000000000000000, 0.000000000000000000, 0.000000000000000000 ) ) ;
#282 = CARTESIAN_POINT ( 'NONE',  ( 0.000000000000000000, -32.00000000000000000, 0.000000000000000000 ) ) ;
#283 = EDGE_CURVE ( 'NONE', #393, #838, #401, .T. ) ;
#284 = CARTESIAN_POINT ( 'NONE',  ( 5.379999999999999893, -6.999999999999999112, 6.000000000000000000 ) ) ;
#285 = ORIENTED_EDGE ( 'NONE', *, *, #687, .F. ) ;
#286 = FILL_AREA_STYLE_COLOUR ( '', #738 ) ;
#287 = AXIS2_PLACEMENT_3D ( 'NONE', #214, #126, #420 ) ;
#288 = AXIS2_PLACEMENT_3D ( 'NONE', #884, #488, #786 ) ;
#289 = PRESENTATION_STYLE_ASSIGNMENT (( #959 ) ) ;
#290 = EDGE_CURVE ( 'NONE', #325, #637, #702, .T. ) ;
#291 = CARTESIAN_POINT ( 'NONE',  ( 5.379999999999999893, -6.999999999999999112, 6.000000000000000000 ) ) ;
#292 = CARTESIAN_POINT ( 'NONE',  ( -1.199999999999999956, 6.629999999999999893, -4.595922105519196776 ) ) ;
#293 = EDGE_CURVE ( 'NONE', #195, #642, #635, .T. ) ;
#294 = LINE ( 'NONE', #523, #958 ) ;
#295 = DIRECTION ( 'NONE',  ( 0.000000000000000000, 1.000000000000000000, 0.000000000000000000 ) ) ;
#296 = CARTESIAN_POINT ( 'NONE',  ( -11.59321004099098040, -10.96817232660815833, 9.519781031873753463 ) ) ;
#297 = COLOUR_RGB ( '',0.7921568627450980005, 0.8196078431372548767, 0.9333333333333333481 ) ;
#298 = VECTOR ( 'NONE', #417, 1000.000000000000000 ) ;
#299 = LINE ( 'NONE', #741, #798 ) ;
#300 = EDGE_CURVE ( 'NONE', #473, #703, #935, .T. ) ;
#301 = CARTESIAN_POINT ( 'NONE',  ( -10.05456716601231726, -11.91280473072619017, 11.13129278674076872 ) ) ;
#302 = LINE ( 'NONE', #966, #129 ) ;
#303 =( NAMED_UNIT ( * ) SI_UNIT ( $, .STERADIAN. ) SOLID_ANGLE_UNIT ( ) );
#304 = DIRECTION ( 'NONE',  ( 0.000000000000000000, 0.000000000000000000, -1.000000000000000000 ) ) ;
#305 = DIRECTION ( 'NONE',  ( 1.000000000000000000, -0.000000000000000000, -0.000000000000000000 ) ) ;
#306 = LINE ( 'NONE', #163, #527 ) ;
#307 = DIRECTION ( 'NONE',  ( 0.000000000000000000, 0.000000000000000000, 1.000000000000000000 ) ) ;
#308 = VECTOR ( 'NONE', #672, 1000.000000000000000 ) ;
#309 = PRESENTATION_STYLE_ASSIGNMENT (( #607 ) ) ;
#310 = AXIS2_PLACEMENT_3D ( 'NONE', #229, #825, #314 ) ;
#311 = EDGE_CURVE ( 'NONE', #187, #642, #388, .T. ) ;
#312 = AXIS2_PLACEMENT_3D ( 'NONE', #198, #805, #480 ) ;
#313 = CARTESIAN_POINT ( 'NONE',  ( 1.199999999999999956, 0.000000000000000000, 14.95192295325253440 ) ) ;
#314 = DIRECTION ( 'NONE',  ( 0.000000000000000000, 0.000000000000000000, -1.000000000000000000 ) ) ;
#315 = PLANE ( 'NONE',  #172 ) ;
#316 = CARTESIAN_POINT ( 'NONE',  ( -1.199999999999999956, 6.629999999999999893, 24.97118339206214088 ) ) ;
#317 =( LENGTH_UNIT ( ) NAMED_UNIT ( * ) SI_UNIT ( .MILLI., .METRE. ) );
#318 = ORIENTED_EDGE ( 'NONE', *, *, #220, .F. ) ;
#319 = DIRECTION ( 'NONE',  ( 0.000000000000000000, 0.000000000000000000, 1.000000000000000000 ) ) ;
#320 = DIRECTION ( 'NONE',  ( 0.000000000000000000, 1.000000000000000000, 0.000000000000000000 ) ) ;
#321 = ORIENTED_EDGE ( 'NONE', *, *, #575, .F. ) ;
#322 = FACE_OUTER_BOUND ( 'NONE', #918, .T. ) ;
#323 = AXIS2_PLACEMENT_3D ( 'NONE', #234, #7, #663 ) ;
#324 = AXIS2_PLACEMENT_3D ( 'NONE', #280, #428, #789 ) ;
#325 = VERTEX_POINT ( 'NONE', #196 ) ;
#326 = AXIS2_PLACEMENT_3D ( 'NONE', #545, #491, #124 ) ;
#327 =( NAMED_UNIT ( * ) SI_UNIT ( $, .STERADIAN. ) SOLID_ANGLE_UNIT ( ) );
#328 = EDGE_CURVE ( 'NONE', #473, #692, #267, .T. ) ;
#329 = CARTESIAN_POINT ( 'NONE',  ( -11.95504730370424085, -12.64784020875175763, 9.060087763130235672 ) ) ;
#330 = EDGE_LOOP ( 'NONE', ( #499, #263 ) ) ;
#331 = CARTESIAN_POINT ( 'NONE',  ( 5.379999999999999893, -6.999999999999999112, 6.000000000000000000 ) ) ;
#332 = ORIENTED_EDGE ( 'NONE', *, *, #758, .F. ) ;
#333 = UNCERTAINTY_MEASURE_WITH_UNIT (LENGTH_MEASURE( 1.000000000000000082E-05 ), #902, 'distance_accuracy_value', 'NONE');
#334 = CARTESIAN_POINT ( 'NONE',  ( -10.21425228813535924, -22.56161452338550433, 10.98506246874403836 ) ) ;
#335 = CARTESIAN_POINT ( 'NONE',  ( 5.379999999999999893, -6.999999999999999112, 14.00198557348206663 ) ) ;
#336 = EDGE_LOOP ( 'NONE', ( #688, #486, #16, #501 ) ) ;
#337 = FACE_OUTER_BOUND ( 'NONE', #467, .T. ) ;
#338 = EDGE_LOOP ( 'NONE', ( #785, #400, #623, #146 ) ) ;
#339 = FACE_OUTER_BOUND ( 'NONE', #680, .T. ) ;
#340 = CARTESIAN_POINT ( 'NONE',  ( 5.379999999999999893, -22.00000000000000000, 11.47419278674102117 ) ) ;
#341 = ORIENTED_EDGE ( 'NONE', *, *, #25, .T. ) ;
#342 = CARTESIAN_POINT ( 'NONE',  ( 1.199999999999999956, 6.629999999999999893, -11.59999999999999964 ) ) ;
#343 = EDGE_CURVE ( 'NONE', #431, #24, #572, .T. ) ;
#344 = VERTEX_POINT ( 'NONE', #38 ) ;
#345 = DIRECTION ( 'NONE',  ( -0.000000000000000000, 1.000000000000000000, -0.000000000000000000 ) ) ;
#346 = AXIS2_PLACEMENT_3D ( 'NONE', #683, #251, #610 ) ;
#347 = CARTESIAN_POINT ( 'NONE',  ( 1.199999999999999956, -32.00000000000000000, -4.595922105519196776 ) ) ;
#348 = STYLED_ITEM ( 'NONE', ( #745 ), #548 ) ;
#349 = ORIENTED_EDGE ( 'NONE', *, *, #530, .T. ) ;
#350 = DIRECTION ( 'NONE',  ( 1.000000000000000000, 0.000000000000000000, 0.000000000000000000 ) ) ;
#351 = ORIENTED_EDGE ( 'NONE', *, *, #739, .T. ) ;
#352 = PRODUCT_RELATED_PRODUCT_CATEGORY ( 'part', '', ( #226 ) ) ;
#353 = CARTESIAN_POINT ( 'NONE',  ( -11.87704604185578283, -22.77286093175870008, 9.162809807145748664 ) ) ;
#354 = CARTESIAN_POINT ( 'NONE',  ( -1.199999999999999956, -32.00000000000000000, -11.59999999999999964 ) ) ;
#355 = ORIENTED_EDGE ( 'NONE', *, *, #874, .F. ) ;
#356 = UNCERTAINTY_MEASURE_WITH_UNIT (LENGTH_MEASURE( 1.000000000000000082E-05 ), #435, 'distance_accuracy_value', 'NONE');
#357 = CARTESIAN_POINT ( 'NONE',  ( -10.91248833383283845, -23.12076388579579600, 10.29746565333969244 ) ) ;
#358 = EDGE_CURVE ( 'NONE', #596, #711, #589, .T. ) ;
#359 = LINE ( 'NONE', #662, #239 ) ;
#360 = CARTESIAN_POINT ( 'NONE',  ( 5.379999999999999893, -12.00000000000000000, 8.527792786741047237 ) ) ;
#361 = VECTOR ( 'NONE', #481, 1000.000000000000000 ) ;
#362 = EDGE_CURVE ( 'NONE', #864, #393, #483, .T. ) ;
#363 = EDGE_LOOP ( 'NONE', ( #409, #713, #442, #45 ) ) ;
#364 = DIRECTION ( 'NONE',  ( -1.000000000000000000, 0.000000000000000000, 0.000000000000000000 ) ) ;
#365 = SURFACE_SIDE_STYLE ('',( #655 ) ) ;
#366 = CARTESIAN_POINT ( 'NONE',  ( -10.13933515247229700, -11.58216915301616901, 11.05425146875410825 ) ) ;
#367 = CARTESIAN_POINT ( 'NONE',  ( 5.379999999999999893, -6.999999999999999112, 14.00198557348206663 ) ) ;
#368 = CARTESIAN_POINT ( 'NONE',  ( -1.199999999999999734, -12.00000000000000000, 8.870692786741043889 ) ) ;
#369 = DIRECTION ( 'NONE',  ( 0.000000000000000000, 0.000000000000000000, 1.000000000000000000 ) ) ;
#370 = LINE ( 'NONE', #752, #900 ) ;
#371 = ADVANCED_FACE ( 'NONE', ( #410, #712, #795 ), #707, .F. ) ;
#372 = LINE ( 'NONE', #74, #68 ) ;
#373 = AXIS2_PLACEMENT_3D ( 'NONE', #717, #188, #107 ) ;
#374 = CARTESIAN_POINT ( 'NONE',  ( -11.95547866351671473, -11.35292212031958137, 9.059517968092336559 ) ) ;
#375 = AXIS2_PLACEMENT_3D ( 'NONE', #532, #754, #398 ) ;
#376 = FACE_OUTER_BOUND ( 'NONE', #161, .T. ) ;
#377 = CYLINDRICAL_SURFACE ( 'NONE', #871, 25.00000000000000000 ) ;
#378 = DIRECTION ( 'NONE',  ( 0.000000000000000000, 0.000000000000000000, 1.000000000000000000 ) ) ;
#379 = DIRECTION ( 'NONE',  ( 0.000000000000000000, 0.000000000000000000, 1.000000000000000000 ) ) ;
#380 = SURFACE_STYLE_FILL_AREA ( #540 ) ;
#381 = EDGE_CURVE ( 'NONE', #56, #596, #624, .T. ) ;
#382 = FACE_BOUND ( 'NONE', #330, .T. ) ;
#383 = FILL_AREA_STYLE ('',( #88 ) ) ;
#384 = ORIENTED_EDGE ( 'NONE', *, *, #583, .F. ) ;
#385 = DIRECTION ( 'NONE',  ( 0.000000000000000000, -0.000000000000000000, 1.000000000000000000 ) ) ;
#386 = FACE_OUTER_BOUND ( 'NONE', #929, .T. ) ;
#387 = SURFACE_STYLE_FILL_AREA ( #696 ) ;
#388 = CIRCLE ( 'NONE', #324, 25.00000000000000000 ) ;
#389 = ORIENTED_EDGE ( 'NONE', *, *, #454, .F. ) ;
#390 = CARTESIAN_POINT ( 'NONE',  ( -10.90952206694099225, -20.90123410752758204, 10.29613602554339558 ) ) ;
#391 = CARTESIAN_POINT ( 'NONE',  ( 0.000000000000000000, 0.000000000000000000, -25.00000000000000000 ) ) ;
#392 = CARTESIAN_POINT ( 'NONE',  ( 1.199999999999999956, 6.629999999999999893, 4.595922105519196776 ) ) ;
#393 = VERTEX_POINT ( 'NONE', #342 ) ;
#394 = CARTESIAN_POINT ( 'NONE',  ( 1.199999999999999734, -22.00000000000000000, 10.00099278674103331 ) ) ;
#395 = DIRECTION ( 'NONE',  ( 0.000000000000000000, -1.000000000000000000, 0.000000000000000000 ) ) ;
#396 = ORIENTED_EDGE ( 'NONE', *, *, #659, .F. ) ;
#397 = ADVANCED_FACE ( 'NONE', ( #559 ), #576, .F. ) ;
#398 = DIRECTION ( 'NONE',  ( 0.000000000000000000, 0.000000000000000000, 1.000000000000000000 ) ) ;
#399 = CARTESIAN_POINT ( 'NONE',  ( -10.40296477772805339, -12.79578948992300980, 10.80665534687701346 ) ) ;
#400 = ORIENTED_EDGE ( 'NONE', *, *, #328, .F. ) ;
#401 = LINE ( 'NONE', #724, #33 ) ;
#402 = VECTOR ( 'NONE', #81, 1000.000000000000000 ) ;
#403 = VECTOR ( 'NONE', #207, 1000.000000000000000 ) ;
#404 = ORIENTED_EDGE ( 'NONE', *, *, #893, .T. ) ;
#405 = VECTOR ( 'NONE', #949, 1000.000000000000000 ) ;
#406 = PLANE ( 'NONE',  #113 ) ;
#407 = ADVANCED_FACE ( 'NONE', ( #337 ), #886, .T. ) ;
#408 = DIRECTION ( 'NONE',  ( -0.000000000000000000, -1.000000000000000000, -0.000000000000000000 ) ) ;
#409 = ORIENTED_EDGE ( 'NONE', *, *, #421, .T. ) ;
#410 = FACE_BOUND ( 'NONE', #853, .T. ) ;
#411 = ORIENTED_EDGE ( 'NONE', *, *, #138, .T. ) ;
#412 = CARTESIAN_POINT ( 'NONE',  ( -1.199999999999999734, -22.00000000000000000, 10.00099278674103331 ) ) ;
#413 = CARTESIAN_POINT ( 'NONE',  ( -10.10890404796681352, -12.34087855721222482, 11.08200754199937599 ) ) ;
#414 = ORIENTED_EDGE ( 'NONE', *, *, #72, .F. ) ;
#415 = DIRECTION ( 'NONE',  ( 1.000000000000000000, 0.000000000000000000, 0.000000000000000000 ) ) ;
#416 = ORIENTED_EDGE ( 'NONE', *, *, #138, .F. ) ;
#417 = DIRECTION ( 'NONE',  ( 0.000000000000000000, -1.000000000000000000, 0.000000000000000000 ) ) ;
#418 = CARTESIAN_POINT ( 'NONE',  ( -12.09590052386594827, -12.00000000000000000, 8.870692786741042113 ) ) ;
#419 = EDGE_LOOP ( 'NONE', ( #125, #646, #233, #28 ) ) ;
#420 = DIRECTION ( 'NONE',  ( 0.000000000000000000, -0.000000000000000000, -1.000000000000000000 ) ) ;
#421 = EDGE_CURVE ( 'NONE', #268, #66, #629, .T. ) ;
#422 = ORIENTED_EDGE ( 'NONE', *, *, #793, .T. ) ;
#423 = AXIS2_PLACEMENT_3D ( 'NONE', #744, #660, #894 ) ;
#424 = CARTESIAN_POINT ( 'NONE',  ( -1.199999999999999956, -32.00000000000000000, 14.95192295325253262 ) ) ;
#425 = CIRCLE ( 'NONE', #82, 1.473199999999988741 ) ;
#426 = AXIS2_PLACEMENT_3D ( 'NONE', #705, #41, #566 ) ;
#427 = ORIENTED_EDGE ( 'NONE', *, *, #300, .T. ) ;
#428 = DIRECTION ( 'NONE',  ( 0.000000000000000000, 1.000000000000000000, 0.000000000000000000 ) ) ;
#429 = ORIENTED_EDGE ( 'NONE', *, *, #863, .T. ) ;
#430 = CARTESIAN_POINT ( 'NONE',  ( 5.380000000000001670, -22.00000000000000000, 10.00099278674103331 ) ) ;
#431 = VERTEX_POINT ( 'NONE', #775 ) ;
#432 = CARTESIAN_POINT ( 'NONE',  ( -12.08840818458407718, -11.82534473450034262, 8.880934109077038840 ) ) ;
#433 = EDGE_LOOP ( 'NONE', ( #285, #817 ) ) ;
#434 = CARTESIAN_POINT ( 'NONE',  ( 0.000000000000000000, 0.000000000000000000, 0.000000000000000000 ) ) ;
#435 =( LENGTH_UNIT ( ) NAMED_UNIT ( * ) SI_UNIT ( .MILLI., .METRE. ) );
#436 = AXIS2_PLACEMENT_3D ( 'NONE', #770, #529, #13 ) ;
#437 = STYLED_ITEM ( 'NONE', ( #465 ), #278 ) ;
#438 = STYLED_ITEM ( 'NONE', ( #667 ), #967 ) ;
#439 = CARTESIAN_POINT ( 'NONE',  ( -11.37505441417234309, -10.88324811049834651, 9.779411384330629176 ) ) ;
#440 = CARTESIAN_POINT ( 'NONE',  ( 5.379999999999999893, -12.00000000000000000, 11.47419278674102117 ) ) ;
#441 = SURFACE_STYLE_FILL_AREA ( #4 ) ;
#442 = ORIENTED_EDGE ( 'NONE', *, *, #343, .F. ) ;
#443 = EDGE_CURVE ( 'NONE', #695, #200, #520, .T. ) ;
#444 = CARTESIAN_POINT ( 'NONE',  ( 1.199999999999999956, -32.00000000000000000, -11.59999999999999964 ) ) ;
#445 =( NAMED_UNIT ( * ) PLANE_ANGLE_UNIT ( ) SI_UNIT ( $, .RADIAN. ) );
#446 = ORIENTED_EDGE ( 'NONE', *, *, #893, .F. ) ;
#447 = CARTESIAN_POINT ( 'NONE',  ( 13.74772708486751682, -32.00000000000000000, 6.000000000000000000 ) ) ;
#448 = CIRCLE ( 'NONE', #436, 4.750000000000000000 ) ;
#449 = CARTESIAN_POINT ( 'NONE',  ( -1.199999999999999956, -32.00000000000000000, -11.59999999999999964 ) ) ;
#450 = AXIS2_PLACEMENT_3D ( 'NONE', #282, #859, #937 ) ;
#451 = PRODUCT_DEFINITION_FORMATION_WITH_SPECIFIED_SOURCE ( 'ANY', '', #226, .NOT_KNOWN. ) ;
#452 = ORIENTED_EDGE ( 'NONE', *, *, #343, .T. ) ;
#453 = LINE ( 'NONE', #440, #866 ) ;
#454 = EDGE_CURVE ( 'NONE', #200, #765, #359, .T. ) ;
#455 =( LENGTH_UNIT ( ) NAMED_UNIT ( * ) SI_UNIT ( .MILLI., .METRE. ) );
#456 = CARTESIAN_POINT ( 'NONE',  ( 5.380000000000001670, -22.00000000000000000, 8.527792786741047237 ) ) ;
#457 = DIRECTION ( 'NONE',  ( 1.000000000000000000, -0.000000000000000000, -0.000000000000000000 ) ) ;
#458 = EDGE_LOOP ( 'NONE', ( #258, #769, #766, #677 ) ) ;
#459 = CARTESIAN_POINT ( 'NONE',  ( 0.000000000000000000, -32.00000000000000000, 0.000000000000000000 ) ) ;
#460 = CARTESIAN_POINT ( 'NONE',  ( 0.000000000000000000, -32.00000000000000000, 0.000000000000000000 ) ) ;
#461 = FILL_AREA_STYLE_COLOUR ( '', #763 ) ;
#462 = CARTESIAN_POINT ( 'NONE',  ( -12.08840818458407718, -21.82534473450034440, 8.880934109077040617 ) ) ;
#463 = FACE_OUTER_BOUND ( 'NONE', #419, .T. ) ;
#464 = ORIENTED_EDGE ( 'NONE', *, *, #541, .T. ) ;
#465 = PRESENTATION_STYLE_ASSIGNMENT (( #539 ) ) ;
#466 = VECTOR ( 'NONE', #128, 1000.000000000000000 ) ;
#467 = EDGE_LOOP ( 'NONE', ( #51, #552, #728, #534, #847, #416, #708, #427, #625, #881, #422 ) ) ;
#468 = DIRECTION ( 'NONE',  ( -0.000000000000000000, 1.000000000000000000, -0.000000000000000000 ) ) ;
#469 = DIRECTION ( 'NONE',  ( 1.000000000000000000, 0.000000000000000000, 0.000000000000000000 ) ) ;
#470 = ORIENTED_EDGE ( 'NONE', *, *, #311, .T. ) ;
#471 = DIRECTION ( 'NONE',  ( 0.000000000000000000, 1.000000000000000000, 0.000000000000000000 ) ) ;
#472 = EDGE_CURVE ( 'NONE', #482, #344, #504, .T. ) ;
#473 = VERTEX_POINT ( 'NONE', #6 ) ;
#474 = FILL_AREA_STYLE_COLOUR ( '', #590 ) ;
#475 = CARTESIAN_POINT ( 'NONE',  ( 1.199999999999999956, 0.000000000000000000, 0.000000000000000000 ) ) ;
#476 = ORIENTED_EDGE ( 'NONE', *, *, #508, .F. ) ;
#477 =( NAMED_UNIT ( * ) PLANE_ANGLE_UNIT ( ) SI_UNIT ( $, .RADIAN. ) );
#478 = ADVANCED_FACE ( 'NONE', ( #595 ), #1, .F. ) ;
#479 = ORIENTED_EDGE ( 'NONE', *, *, #933, .T. ) ;
#480 = DIRECTION ( 'NONE',  ( 0.000000000000000000, 0.000000000000000000, -1.000000000000000000 ) ) ;
#481 = DIRECTION ( 'NONE',  ( -0.000000000000000000, -0.000000000000000000, -1.000000000000000000 ) ) ;
#482 = VERTEX_POINT ( 'NONE', #896 ) ;
#483 = LINE ( 'NONE', #116, #254 ) ;
#484 = CIRCLE ( 'NONE', #53, 15.00000000000000000 ) ;
#485 = MECHANICAL_DESIGN_GEOMETRIC_PRESENTATION_REPRESENTATION (  '', ( #437 ), #668 ) ;
#486 = ORIENTED_EDGE ( 'NONE', *, *, #168, .T. ) ;
#487 = AXIS2_PLACEMENT_3D ( 'NONE', #449, #768, #95 ) ;
#488 = DIRECTION ( 'NONE',  ( 0.000000000000000000, 0.000000000000000000, -1.000000000000000000 ) ) ;
#489 =( GEOMETRIC_REPRESENTATION_CONTEXT ( 3 ) GLOBAL_UNCERTAINTY_ASSIGNED_CONTEXT ( ( #149 ) ) GLOBAL_UNIT_ASSIGNED_CONTEXT ( ( #84, #241, #303 ) ) REPRESENTATION_CONTEXT ( 'NONE', 'WORKASPACE' ) );
#490 = EDGE_CURVE ( 'NONE', #695, #947, #962, .T. ) ;
#491 = DIRECTION ( 'NONE',  ( 1.000000000000000000, -0.000000000000000000, -0.000000000000000000 ) ) ;
#492 = VERTEX_POINT ( 'NONE', #292 ) ;
#493 = ORIENTED_EDGE ( 'NONE', *, *, #12, .T. ) ;
#494 = CARTESIAN_POINT ( 'NONE',  ( -11.26057038293041401, -23.13406442035618937, 9.911084944672177599 ) ) ;
#495 = EDGE_CURVE ( 'NONE', #10, #790, #193, .T. ) ;
#496 = CARTESIAN_POINT ( 'NONE',  ( -10.06620346855057235, -12.17551078773201390, 11.12080842122871083 ) ) ;
#497 = VERTEX_POINT ( 'NONE', #604 ) ;
#498 = DIRECTION ( 'NONE',  ( 1.000000000000000000, -0.000000000000000000, -0.000000000000000000 ) ) ;
#499 = ORIENTED_EDGE ( 'NONE', *, *, #443, .T. ) ;
#500 = CARTESIAN_POINT ( 'NONE',  ( 1.199999999999999956, -32.00000000000000000, -11.59999999999999964 ) ) ;
#501 = ORIENTED_EDGE ( 'NONE', *, *, #25, .F. ) ;
#502 = DIRECTION ( 'NONE',  ( 0.000000000000000000, 0.000000000000000000, -1.000000000000000000 ) ) ;
#503 = CARTESIAN_POINT ( 'NONE',  ( 1.199999999999999956, -32.00000000000000000, -11.59999999999999964 ) ) ;
#504 = CIRCLE ( 'NONE', #780, 1.473199999999986964 ) ;
#505 = CARTESIAN_POINT ( 'NONE',  ( -1.199999999999999956, -32.00000000000000000, -4.595922105519196776 ) ) ;
#506 = CIRCLE ( 'NONE', #312, 15.00000000000000000 ) ;
#507 = CARTESIAN_POINT ( 'NONE',  ( -12.09590052386594827, -12.00000000000000000, 8.870692786741042113 ) ) ;
#508 = EDGE_CURVE ( 'NONE', #743, #637, #676, .T. ) ;
#509 = EDGE_LOOP ( 'NONE', ( #608, #569, #876, #555 ) ) ;
#510 = CARTESIAN_POINT ( 'NONE',  ( 5.379999999999999893, -22.00000000000000000, 10.00099278674103331 ) ) ;
#511 = ORIENTED_EDGE ( 'NONE', *, *, #793, .F. ) ;
#512 = CARTESIAN_POINT ( 'NONE',  ( 13.74772708486751682, -6.999999999999999112, 6.000000000000000000 ) ) ;
#513 = CARTESIAN_POINT ( 'NONE',  ( -12.05926393329442625, -11.65721296309588517, 8.920468399923379366 ) ) ;
#514 = CARTESIAN_POINT ( 'NONE',  ( -1.199999999999999956, -32.00000000000000000, 14.95192295325253440 ) ) ;
#515 = CARTESIAN_POINT ( 'NONE',  ( -12.06451800500968474, -22.35071559708548961, 8.913795578552688781 ) ) ;
#516 = AXIS2_PLACEMENT_3D ( 'NONE', #658, #519, #905 ) ;
#517 = ADVANCED_FACE ( 'NONE', ( #382, #11, #543 ), #751, .T. ) ;
#518 =( GEOMETRIC_REPRESENTATION_CONTEXT ( 3 ) GLOBAL_UNCERTAINTY_ASSIGNED_CONTEXT ( ( #356 ) ) GLOBAL_UNIT_ASSIGNED_CONTEXT ( ( #435, #907, #812 ) ) REPRESENTATION_CONTEXT ( 'NONE', 'WORKASPACE' ) );
#519 = DIRECTION ( 'NONE',  ( 1.000000000000000000, -0.000000000000000000, -0.000000000000000000 ) ) ;
#520 = B_SPLINE_CURVE_WITH_KNOTS ( 'NONE', 3,
 ( #507, #892, #432, #513, #818, #374, #142, #585, #296, #439, #136, #740, #746, #729, #809, #218, #65, #366, #221, #75, #301, #71 ),
 .UNSPECIFIED., .F., .F.,
 ( 4, 2, 2, 2, 2, 2, 2, 2, 2, 2, 4 ),
 ( 0.000000000000000000, 0.0002612354930987296152, 0.0005224709861974592305, 0.001044941972394923015, 0.001567412958592386690, 0.002089883944789849932, 0.002612354930987313608, 0.003134825917184777717, 0.003657296903382241393, 0.003918532396480975399, 0.004179767889579709406 ),
 .UNSPECIFIED. ) ;
#521 = FACE_BOUND ( 'NONE', #433, .T. ) ;
#522 = CARTESIAN_POINT ( 'NONE',  ( 1.199999999999999734, -12.00000000000000000, 10.00099278674103331 ) ) ;
#523 = CARTESIAN_POINT ( 'NONE',  ( 1.199999999999999956, 6.629999999999999893, -11.59999999999999964 ) ) ;
#524 = DIRECTION ( 'NONE',  ( 1.000000000000000000, 0.000000000000000000, 0.000000000000000000 ) ) ;
#525 = CARTESIAN_POINT ( 'NONE',  ( 1.199999999999999956, 0.000000000000000000, 24.97118339206214088 ) ) ;
#526 = DIRECTION ( 'NONE',  ( 0.000000000000000000, 0.000000000000000000, 1.000000000000000000 ) ) ;
#527 = VECTOR ( 'NONE', #385, 1000.000000000000000 ) ;
#528 = MECHANICAL_DESIGN_GEOMETRIC_PRESENTATION_REPRESENTATION (  '', ( #348 ), #489 ) ;
#529 = DIRECTION ( 'NONE',  ( 0.000000000000000000, 1.000000000000000000, 0.000000000000000000 ) ) ;
#530 = EDGE_CURVE ( 'NONE', #790, #10, #425, .T. ) ;
#531 = ORIENTED_EDGE ( 'NONE', *, *, #839, .T. ) ;
#532 = CARTESIAN_POINT ( 'NONE',  ( -1.199999999999999734, -12.00000000000000000, 10.00099278674103331 ) ) ;
#533 =( NAMED_UNIT ( * ) SI_UNIT ( $, .STERADIAN. ) SOLID_ANGLE_UNIT ( ) );
#534 = ORIENTED_EDGE ( 'NONE', *, *, #12, .F. ) ;
#535 = CARTESIAN_POINT ( 'NONE',  ( -10.05456716600333777, -21.99999999999575806, 11.13129278674889910 ) ) ;
#536 = PRODUCT_DEFINITION_SHAPE ( 'NONE', 'NONE',  #630 ) ;
#537 = CARTESIAN_POINT ( 'NONE',  ( -1.199999999999999956, -32.00000000000000000, -11.59999999999999964 ) ) ;
#538 = ORIENTED_EDGE ( 'NONE', *, *, #224, .F. ) ;
#539 = SURFACE_STYLE_USAGE ( .BOTH. , #686 ) ;
#540 = FILL_AREA_STYLE ('',( #474 ) ) ;
#541 = EDGE_CURVE ( 'NONE', #279, #640, #868, .T. ) ;
#542 = AXIS2_PLACEMENT_3D ( 'NONE', #434, #151, #219 ) ;
#543 = FACE_OUTER_BOUND ( 'NONE', #546, .T. ) ;
#544 = EDGE_LOOP ( 'NONE', ( #217, #538, #869, #470 ) ) ;
#545 = CARTESIAN_POINT ( 'NONE',  ( 5.379999999999999893, -12.00000000000000000, 10.00099278674103331 ) ) ;
#546 = EDGE_LOOP ( 'NONE', ( #945, #951, #511, #179, #30, #941, #730, #396 ) ) ;
#547 = CARTESIAN_POINT ( 'NONE',  ( -1.199999999999999956, -32.00000000000000000, -11.59999999999999964 ) ) ;
#548 = ADVANCED_BREP_SHAPE_REPRESENTATION ( 'Part5-Galvo holder (backup)', ( #784, #36 ), #685 ) ;
#549 = ORIENTED_EDGE ( 'NONE', *, *, #168, .F. ) ;
#550 = FACE_OUTER_BOUND ( 'NONE', #617, .T. ) ;
#551 = FACE_OUTER_BOUND ( 'NONE', #336, .T. ) ;
#552 = ORIENTED_EDGE ( 'NONE', *, *, #719, .F. ) ;
#553 = CARTESIAN_POINT ( 'NONE',  ( 5.379999999999999893, -22.00000000000000000, 10.00099278674103331 ) ) ;
#554 = EDGE_CURVE ( 'NONE', #878, #822, #164, .T. ) ;
#555 = ORIENTED_EDGE ( 'NONE', *, *, #358, .T. ) ;
#556 = DIRECTION ( 'NONE',  ( 0.000000000000000000, 1.000000000000000000, 0.000000000000000000 ) ) ;
#557 = CARTESIAN_POINT ( 'NONE',  ( -12.09590052386594650, -12.17692824144237385, 8.870692786741047442 ) ) ;
#558 = VERTEX_POINT ( 'NONE', #598 ) ;
#559 = FACE_OUTER_BOUND ( 'NONE', #509, .T. ) ;
#560 = CIRCLE ( 'NONE', #109, 15.00000000000000000 ) ;
#561 = CIRCLE ( 'NONE', #211, 4.750000000000000000 ) ;
#562 = EDGE_LOOP ( 'NONE', ( #321, #939, #930, #115 ) ) ;
#563 = AXIS2_PLACEMENT_3D ( 'NONE', #430, #626, #52 ) ;
#564 = EDGE_CURVE ( 'NONE', #771, #725, #561, .T. ) ;
#565 = CARTESIAN_POINT ( 'NONE',  ( -10.35245990759677426, -22.74409071358351042, 10.85498897883975644 ) ) ;
#566 = DIRECTION ( 'NONE',  ( 0.000000000000000000, 0.000000000000000000, -1.000000000000000000 ) ) ;
#567 = EDGE_LOOP ( 'NONE', ( #189, #318, #571, #965, #788 ) ) ;
#568 = DIRECTION ( 'NONE',  ( 1.000000000000000000, -0.000000000000000000, -0.000000000000000000 ) ) ;
#569 = ORIENTED_EDGE ( 'NONE', *, *, #816, .T. ) ;
#570 = LINE ( 'NONE', #956, #298 ) ;
#571 = ORIENTED_EDGE ( 'NONE', *, *, #758, .T. ) ;
#572 = LINE ( 'NONE', #284, #111 ) ;
#573 = DIRECTION ( 'NONE',  ( 0.000000000000000000, 0.000000000000000000, 1.000000000000000000 ) ) ;
#574 = DIRECTION ( 'NONE',  ( 0.000000000000000000, 0.000000000000000000, 1.000000000000000000 ) ) ;
#575 = EDGE_CURVE ( 'NONE', #195, #637, #143, .T. ) ;
#576 = CYLINDRICAL_SURFACE ( 'NONE', #718, 1.473199999999986964 ) ;
#577 = ORIENTED_EDGE ( 'NONE', *, *, #912, .T. ) ;
#578 = UNCERTAINTY_MEASURE_WITH_UNIT (LENGTH_MEASURE( 1.000000000000000082E-05 ), #317, 'distance_accuracy_value', 'NONE');
#579 = CIRCLE ( 'NONE', #682, 1.473199999999986964 ) ;
#580 =( LENGTH_UNIT ( ) NAMED_UNIT ( * ) SI_UNIT ( .MILLI., .METRE. ) );
#581 = PLANE ( 'NONE',  #603 ) ;
#582 = CARTESIAN_POINT ( 'NONE',  ( 1.199999999999999734, -22.00000000000000000, 8.527792786741047237 ) ) ;
#583 = EDGE_CURVE ( 'NONE', #56, #266, #579, .T. ) ;
#584 = APPLICATION_PROTOCOL_DEFINITION ( 'draft international standard', 'automotive_design', 1998, #645 ) ;
#585 = CARTESIAN_POINT ( 'NONE',  ( -11.69567156084694481, -11.03527324957574685, 9.393231109554113445 ) ) ;
#586 = LINE ( 'NONE', #360, #153 ) ;
#587 = DIRECTION ( 'NONE',  ( 1.000000000000000000, -0.000000000000000000, -0.000000000000000000 ) ) ;
#588 = AXIS2_PLACEMENT_3D ( 'NONE', #97, #305, #920 ) ;
#589 = CIRCLE ( 'NONE', #373, 1.473199999999986964 ) ;
#590 = COLOUR_RGB ( '',0.7921568627450980005, 0.8196078431372548767, 0.9333333333333333481 ) ;
#591 =( NAMED_UNIT ( * ) SI_UNIT ( $, .STERADIAN. ) SOLID_ANGLE_UNIT ( ) );
#592 = DIRECTION ( 'NONE',  ( -0.000000000000000000, -1.000000000000000000, -0.000000000000000000 ) ) ;
#593 = PRODUCT_DEFINITION_CONTEXT ( 'detailed design', #606, 'design' ) ;
#594 = CARTESIAN_POINT ( 'NONE',  ( -12.09590052386594827, -22.00000000000000000, 8.870692786741043889 ) ) ;
#595 = FACE_OUTER_BOUND ( 'NONE', #43, .T. ) ;
#596 = VERTEX_POINT ( 'NONE', #456 ) ;
#597 = DIRECTION ( 'NONE',  ( 0.000000000000000000, 0.000000000000000000, 1.000000000000000000 ) ) ;
#598 = CARTESIAN_POINT ( 'NONE',  ( -12.09590052386594827, -22.00000000000000000, 8.870692786741043889 ) ) ;
#599 = EDGE_CURVE ( 'NONE', #692, #393, #616, .T. ) ;
#600 = EDGE_LOOP ( 'NONE', ( #384, #934 ) ) ;
#601 = CARTESIAN_POINT ( 'NONE',  ( 1.199999999999999734, -22.00000000000000000, 11.47419278674102117 ) ) ;
#602 = CARTESIAN_POINT ( 'NONE',  ( -10.67674692882840226, -20.99663239970220374, 10.53732242096246274 ) ) ;
#603 = AXIS2_PLACEMENT_3D ( 'NONE', #747, #364, #666 ) ;
#604 = CARTESIAN_POINT ( 'NONE',  ( 1.199999999999999956, -32.00000000000000000, 14.95192295325253262 ) ) ;
#605 = AXIS2_PLACEMENT_3D ( 'NONE', #865, #722, #879 ) ;
#606 = APPLICATION_CONTEXT ( 'automotive_design' ) ;
#607 = SURFACE_STYLE_USAGE ( .BOTH. , #243 ) ;
#608 = ORIENTED_EDGE ( 'NONE', *, *, #739, .F. ) ;
#609 = CARTESIAN_POINT ( 'NONE',  ( -12.05926393329442270, -21.65721296309588695, 8.920468399923377589 ) ) ;
#610 = DIRECTION ( 'NONE',  ( 0.000000000000000000, 0.000000000000000000, -1.000000000000000000 ) ) ;
#611 = ADVANCED_FACE ( 'NONE', ( #90 ), #20, .T. ) ;
#612 = DIRECTION ( 'NONE',  ( 0.000000000000000000, 0.000000000000000000, 1.000000000000000000 ) ) ;
#613 = ORIENTED_EDGE ( 'NONE', *, *, #490, .T. ) ;
#614 = CARTESIAN_POINT ( 'NONE',  ( -12.03752560829300222, -21.57622827303297441, 8.949863753247194964 ) ) ;
#615 = CIRCLE ( 'NONE', #542, 25.00000000000000000 ) ;
#616 = LINE ( 'NONE', #231, #821 ) ;
#617 = EDGE_LOOP ( 'NONE', ( #182, #531, #274, #429 ) ) ;
#618 = SURFACE_STYLE_FILL_AREA ( #383 ) ;
#619 = CIRCLE ( 'NONE', #563, 1.473199999999986964 ) ;
#620 = CARTESIAN_POINT ( 'NONE',  ( -10.05456716600333777, -21.99999999999575806, 11.13129278674889910 ) ) ;
#621 = CARTESIAN_POINT ( 'NONE',  ( -11.59339567443522334, -13.03166029662214953, 9.519544660441741968 ) ) ;
#622 = ADVANCED_FACE ( 'NONE', ( #386 ), #850, .F. ) ;
#623 = ORIENTED_EDGE ( 'NONE', *, *, #112, .T. ) ;
#624 = LINE ( 'NONE', #49, #403 ) ;
#625 = ORIENTED_EDGE ( 'NONE', *, *, #232, .T. ) ;
#626 = DIRECTION ( 'NONE',  ( 1.000000000000000000, -0.000000000000000000, -0.000000000000000000 ) ) ;
#627 = LINE ( 'NONE', #335, #750 ) ;
#628 = ORIENTED_EDGE ( 'NONE', *, *, #472, .T. ) ;
#629 = LINE ( 'NONE', #870, #654 ) ;
#630 = PRODUCT_DEFINITION ( 'UNKNOWN', '', #451, #593 ) ;
#631 = EDGE_LOOP ( 'NONE', ( #849, #155 ) ) ;
#632 = CARTESIAN_POINT ( 'NONE',  ( 0.000000000000000000, 6.629999999999999893, 0.000000000000000000 ) ) ;
#633 = DIRECTION ( 'NONE',  ( 1.000000000000000000, -0.000000000000000000, -0.000000000000000000 ) ) ;
#634 = ORIENTED_EDGE ( 'NONE', *, *, #72, .T. ) ;
#635 = LINE ( 'NONE', #882, #749 ) ;
#636 = VECTOR ( 'NONE', #147, 1000.000000000000000 ) ;
#637 = VERTEX_POINT ( 'NONE', #846 ) ;
#638 = CARTESIAN_POINT ( 'NONE',  ( -10.06620346855057058, -22.17551078773200501, 11.12080842122870905 ) ) ;
#639 = CARTESIAN_POINT ( 'NONE',  ( -1.199999999999999956, 6.629999999999999893, -11.59999999999999964 ) ) ;
#640 = VERTEX_POINT ( 'NONE', #919 ) ;
#641 = DIRECTION ( 'NONE',  ( 0.000000000000000000, 0.000000000000000000, 1.000000000000000000 ) ) ;
#642 = VERTEX_POINT ( 'NONE', #391 ) ;
#643 = CARTESIAN_POINT ( 'NONE',  ( -1.199999999999999956, -32.00000000000000000, 4.595922105519196776 ) ) ;
#644 = EDGE_CURVE ( 'NONE', #492, #325, #901, .T. ) ;
#645 = APPLICATION_CONTEXT ( 'automotive_design' ) ;
#646 = ORIENTED_EDGE ( 'NONE', *, *, #328, .T. ) ;
#647 = CARTESIAN_POINT ( 'NONE',  ( 1.199999999999999956, 6.629999999999997229, -4.595922105519196776 ) ) ;
#648 = ADVANCED_FACE ( 'NONE', ( #463 ), #764, .F. ) ;
#649 = VERTEX_POINT ( 'NONE', #690 ) ;
#650 = FILL_AREA_STYLE ('',( #665 ) ) ;
#651 = FACE_BOUND ( 'NONE', #600, .T. ) ;
#652 = COLOUR_RGB ( '',0.7921568627450980005, 0.8196078431372548767, 0.9333333333333333481 ) ;
#653 = UNCERTAINTY_MEASURE_WITH_UNIT (LENGTH_MEASURE( 1.000000000000000082E-05 ), #580, 'distance_accuracy_value', 'NONE');
#654 = VECTOR ( 'NONE', #350, 1000.000000000000000 ) ;
#655 = SURFACE_STYLE_FILL_AREA ( #898 ) ;
#656 = VECTOR ( 'NONE', #345, 1000.000000000000000 ) ;
#657 = ORIENTED_EDGE ( 'NONE', *, *, #940, .T. ) ;
#658 = CARTESIAN_POINT ( 'NONE',  ( 5.379999999999999893, -12.00000000000000000, 10.00099278674103331 ) ) ;
#659 = EDGE_CURVE ( 'NONE', #96, #697, #627, .T. ) ;
#660 = DIRECTION ( 'NONE',  ( 0.000000000000000000, 1.000000000000000000, 0.000000000000000000 ) ) ;
#661 = EDGE_LOOP ( 'NONE', ( #549, #628, #341, #349 ) ) ;
#662 = CARTESIAN_POINT ( 'NONE',  ( 5.379999999999999893, -12.00000000000000000, 11.13129278674102451 ) ) ;
#663 = DIRECTION ( 'NONE',  ( 0.000000000000000000, 0.000000000000000000, 1.000000000000000000 ) ) ;
#664 = DIRECTION ( 'NONE',  ( -0.000000000000000000, -1.000000000000000000, -0.000000000000000000 ) ) ;
#665 = FILL_AREA_STYLE_COLOUR ( '', #297 ) ;
#666 = DIRECTION ( 'NONE',  ( 0.000000000000000000, 0.000000000000000000, 1.000000000000000000 ) ) ;
#667 = PRESENTATION_STYLE_ASSIGNMENT (( #216 ) ) ;
#668 =( GEOMETRIC_REPRESENTATION_CONTEXT ( 3 ) GLOBAL_UNCERTAINTY_ASSIGNED_CONTEXT ( ( #578 ) ) GLOBAL_UNIT_ASSIGNED_CONTEXT ( ( #317, #852, #44 ) ) REPRESENTATION_CONTEXT ( 'NONE', 'WORKASPACE' ) );
#669 = AXIS2_PLACEMENT_3D ( 'NONE', #553, #568, #954 ) ;
#670 = MECHANICAL_DESIGN_GEOMETRIC_PRESENTATION_REPRESENTATION (  '', ( #212 ), #783 ) ;
#671 = DIRECTION ( 'NONE',  ( -1.000000000000000000, 0.000000000000000000, 0.000000000000000000 ) ) ;
#672 = DIRECTION ( 'NONE',  ( 1.000000000000000000, 0.000000000000000000, 0.000000000000000000 ) ) ;
#673 = EDGE_CURVE ( 'NONE', #200, #695, #807, .T. ) ;
#674 = DIRECTION ( 'NONE',  ( -1.000000000000000000, 0.000000000000000000, 0.000000000000000000 ) ) ;
#675 = CARTESIAN_POINT ( 'NONE',  ( 0.000000000000000000, 0.000000000000000000, 0.000000000000000000 ) ) ;
#676 = LINE ( 'NONE', #316, #225 ) ;
#677 = ORIENTED_EDGE ( 'NONE', *, *, #659, .T. ) ;
#678 = DIRECTION ( 'NONE',  ( 0.000000000000000000, 0.000000000000000000, -1.000000000000000000 ) ) ;
#679 = CARTESIAN_POINT ( 'NONE',  ( 0.000000000000000000, 0.000000000000000000, 0.000000000000000000 ) ) ;
#680 = EDGE_LOOP ( 'NONE', ( #39, #48, #706, #716, #952, #810, #197, #781, #99 ) ) ;
#681 = LINE ( 'NONE', #844, #803 ) ;
#682 = AXIS2_PLACEMENT_3D ( 'NONE', #922, #674, #160 ) ;
#683 = CARTESIAN_POINT ( 'NONE',  ( 5.379999999999999893, -22.00000000000000000, 10.00099278674103331 ) ) ;
#684 = CIRCLE ( 'NONE', #960, 1.130299999999990312 ) ;
#685 =( GEOMETRIC_REPRESENTATION_CONTEXT ( 3 ) GLOBAL_UNCERTAINTY_ASSIGNED_CONTEXT ( ( #333 ) ) GLOBAL_UNIT_ASSIGNED_CONTEXT ( ( #902, #445, #964 ) ) REPRESENTATION_CONTEXT ( 'NONE', 'WORKASPACE' ) );
#686 = SURFACE_SIDE_STYLE ('',( #387 ) ) ;
#687 = EDGE_CURVE ( 'NONE', #344, #482, #34, .T. ) ;
#688 = ORIENTED_EDGE ( 'NONE', *, *, #687, .T. ) ;
#689 = PRESENTATION_STYLE_ASSIGNMENT (( #757 ) ) ;
#690 = CARTESIAN_POINT ( 'NONE',  ( -1.199999999999999956, 0.000000000000000000, 14.95192295325253440 ) ) ;
#691 = ADVANCED_FACE ( 'NONE', ( #551 ), #114, .F. ) ;
#692 = VERTEX_POINT ( 'NONE', #639 ) ;
#693 = DIRECTION ( 'NONE',  ( 0.000000000000000000, 0.000000000000000000, 1.000000000000000000 ) ) ;
#694 = CARTESIAN_POINT ( 'NONE',  ( 0.000000000000000000, 6.629999999999999893, 0.000000000000000000 ) ) ;
#695 = VERTEX_POINT ( 'NONE', #418 ) ;
#696 = FILL_AREA_STYLE ('',( #461 ) ) ;
#697 = VERTEX_POINT ( 'NONE', #792 ) ;
#698 =( NAMED_UNIT ( * ) PLANE_ANGLE_UNIT ( ) SI_UNIT ( $, .RADIAN. ) );
#699 = CARTESIAN_POINT ( 'NONE',  ( -10.14009931581746748, -12.41944082886065104, 11.05354843990134484 ) ) ;
#700 = AXIS2_PLACEMENT_3D ( 'NONE', #247, #169, #828 ) ;
#701 = ORIENTED_EDGE ( 'NONE', *, *, #564, .F. ) ;
#702 = LINE ( 'NONE', #262, #55 ) ;
#703 = VERTEX_POINT ( 'NONE', #54 ) ;
#704 = CARTESIAN_POINT ( 'NONE',  ( -11.59339567443521979, -23.03166029662214953, 9.519544660441743744 ) ) ;
#705 = CARTESIAN_POINT ( 'NONE',  ( 0.000000000000000000, 6.629999999999999893, 0.000000000000000000 ) ) ;
#706 = ORIENTED_EDGE ( 'NONE', *, *, #224, .T. ) ;
#707 = PLANE ( 'NONE',  #174 ) ;
#708 = ORIENTED_EDGE ( 'NONE', *, *, #112, .F. ) ;
#709 = CARTESIAN_POINT ( 'NONE',  ( 5.379999999999999893, -22.00000000000000000, 11.13129278674102451 ) ) ;
#710 = CARTESIAN_POINT ( 'NONE',  ( 1.199999999999999734, -12.00000000000000000, 10.00099278674103331 ) ) ;
#711 = VERTEX_POINT ( 'NONE', #867 ) ;
#712 = FACE_BOUND ( 'NONE', #796, .T. ) ;
#713 = ORIENTED_EDGE ( 'NONE', *, *, #176, .F. ) ;
#714 = LINE ( 'NONE', #709, #466 ) ;
#715 = DIRECTION ( 'NONE',  ( 0.000000000000000000, 0.000000000000000000, 1.000000000000000000 ) ) ;
#716 = ORIENTED_EDGE ( 'NONE', *, *, #575, .T. ) ;
#717 = CARTESIAN_POINT ( 'NONE',  ( 5.380000000000001670, -22.00000000000000000, 10.00099278674103331 ) ) ;
#718 = AXIS2_PLACEMENT_3D ( 'NONE', #201, #498, #502 ) ;
#719 = EDGE_CURVE ( 'NONE', #697, #268, #860, .T. ) ;
#720 = ORIENTED_EDGE ( 'NONE', *, *, #495, .F. ) ;
#721 = AXIS2_PLACEMENT_3D ( 'NONE', #459, #834, #89 ) ;
#722 = DIRECTION ( 'NONE',  ( 0.000000000000000000, 1.000000000000000000, 0.000000000000000000 ) ) ;
#723 = ORIENTED_EDGE ( 'NONE', *, *, #748, .F. ) ;
#724 = CARTESIAN_POINT ( 'NONE',  ( 1.199999999999999956, 6.629999999999999893, -11.59999999999999964 ) ) ;
#725 = VERTEX_POINT ( 'NONE', #347 ) ;
#726 = ADVANCED_FACE ( 'NONE', ( #779 ), #194, .T. ) ;
#727 = CARTESIAN_POINT ( 'NONE',  ( -10.14009931581746748, -22.41944082886064749, 11.05354843990134839 ) ) ;
#728 = ORIENTED_EDGE ( 'NONE', *, *, #888, .T. ) ;
#729 = CARTESIAN_POINT ( 'NONE',  ( -10.67674692882840226, -10.99663239970219841, 10.53732242096246452 ) ) ;
#730 = ORIENTED_EDGE ( 'NONE', *, *, #888, .F. ) ;
#731 = EDGE_CURVE ( 'NONE', #799, #187, #787, .T. ) ;
#732 = ORIENTED_EDGE ( 'NONE', *, *, #753, .F. ) ;
#733 =( NAMED_UNIT ( * ) PLANE_ANGLE_UNIT ( ) SI_UNIT ( $, .RADIAN. ) );
#734 = FACE_OUTER_BOUND ( 'NONE', #794, .T. ) ;
#735 = AXIS2_PLACEMENT_3D ( 'NONE', #127, #281, #573 ) ;
#736 = PRESENTATION_LAYER_ASSIGNMENT (  '', '', ( #252 ) ) ;
#737 = CARTESIAN_POINT ( 'NONE',  ( -11.95504730370423729, -22.64784020875174875, 9.060087763130233895 ) ) ;
#738 = COLOUR_RGB ( '',0.7921568627450980005, 0.8196078431372548767, 0.9333333333333333481 ) ;
#739 = EDGE_CURVE ( 'NONE', #266, #711, #855, .T. ) ;
#740 = CARTESIAN_POINT ( 'NONE',  ( -11.02720282850501299, -10.87485560342761381, 10.17012880788350593 ) ) ;
#741 = CARTESIAN_POINT ( 'NONE',  ( 13.74772708486751682, -6.999999999999999112, 6.000000000000000000 ) ) ;
#742 = SURFACE_SIDE_STYLE ('',( #441 ) ) ;
#743 = VERTEX_POINT ( 'NONE', #943 ) ;
#744 = CARTESIAN_POINT ( 'NONE',  ( 0.000000000000000000, -6.999999999999999112, 0.000000000000000000 ) ) ;
#745 = PRESENTATION_STYLE_ASSIGNMENT (( #827 ) ) ;
#746 = CARTESIAN_POINT ( 'NONE',  ( -10.90952206694098869, -10.90123410752758026, 10.29613602554339735 ) ) ;
#747 = CARTESIAN_POINT ( 'NONE',  ( 1.199999999999999956, -32.00000000000000000, -11.59999999999999964 ) ) ;
#748 = EDGE_CURVE ( 'NONE', #558, #761, #841, .T. ) ;
#749 = VECTOR ( 'NONE', #57, 1000.000000000000000 ) ;
#750 = VECTOR ( 'NONE', #408, 1000.000000000000000 ) ;
#751 = CYLINDRICAL_SURFACE ( 'NONE', #926, 15.00000000000000000 ) ;
#752 = CARTESIAN_POINT ( 'NONE',  ( 5.379999999999999893, -22.00000000000000000, 8.870692786741043889 ) ) ;
#753 = EDGE_CURVE ( 'NONE', #947, #765, #851, .T. ) ;
#754 = DIRECTION ( 'NONE',  ( -1.000000000000000000, 0.000000000000000000, 0.000000000000000000 ) ) ;
#755 = DIRECTION ( 'NONE',  ( 1.000000000000000000, -0.000000000000000000, -0.000000000000000000 ) ) ;
#756 = DIRECTION ( 'NONE',  ( 0.000000000000000000, 0.000000000000000000, 1.000000000000000000 ) ) ;
#757 = SURFACE_STYLE_USAGE ( .BOTH. , #86 ) ;
#758 = EDGE_CURVE ( 'NONE', #649, #743, #306, .T. ) ;
#759 = DIRECTION ( 'NONE',  ( 0.000000000000000000, 1.000000000000000000, 0.000000000000000000 ) ) ;
#760 = DIRECTION ( 'NONE',  ( 0.000000000000000000, 0.000000000000000000, -1.000000000000000000 ) ) ;
#761 = VERTEX_POINT ( 'NONE', #535 ) ;
#762 = CARTESIAN_POINT ( 'NONE',  ( 1.199999999999999956, -32.00000000000000000, -11.59999999999999964 ) ) ;
#763 = COLOUR_RGB ( '',0.7921568627450980005, 0.8196078431372548767, 0.9333333333333333481 ) ;
#764 = PLANE ( 'NONE',  #487 ) ;
#765 = VERTEX_POINT ( 'NONE', #249 ) ;
#766 = ORIENTED_EDGE ( 'NONE', *, *, #940, .F. ) ;
#767 = CARTESIAN_POINT ( 'NONE',  ( -10.35005053451767765, -21.25030816695086600, 10.85809579971655658 ) ) ;
#768 = DIRECTION ( 'NONE',  ( -1.000000000000000000, 0.000000000000000000, 0.000000000000000000 ) ) ;
#769 = ORIENTED_EDGE ( 'NONE', *, *, #76, .F. ) ;
#770 = CARTESIAN_POINT ( 'NONE',  ( 0.000000000000000000, -32.00000000000000000, 0.000000000000000000 ) ) ;
#771 = VERTEX_POINT ( 'NONE', #255 ) ;
#772 = CARTESIAN_POINT ( 'NONE',  ( -11.02720282850501299, -20.87485560342761559, 10.17012880788350415 ) ) ;
#773 = CARTESIAN_POINT ( 'NONE',  ( -11.37600066802087007, -13.11647814825447789, 9.778300599150501426 ) ) ;
#774 = ORIENTED_EDGE ( 'NONE', *, *, #381, .F. ) ;
#775 = CARTESIAN_POINT ( 'NONE',  ( 5.379999999999999893, -6.999999999999999112, 6.000000000000000000 ) ) ;
#776 = EDGE_LOOP ( 'NONE', ( #804, #101, #177, #414 ) ) ;
#777 = DIRECTION ( 'NONE',  ( 0.000000000000000000, -0.000000000000000000, 1.000000000000000000 ) ) ;
#778 = VECTOR ( 'NONE', #222, 1000.000000000000000 ) ;
#779 = FACE_OUTER_BOUND ( 'NONE', #562, .T. ) ;
#780 = AXIS2_PLACEMENT_3D ( 'NONE', #522, #671, #369 ) ;
#781 = ORIENTED_EDGE ( 'NONE', *, *, #599, .T. ) ;
#782 = DIRECTION ( 'NONE',  ( 0.000000000000000000, 0.000000000000000000, 1.000000000000000000 ) ) ;
#783 =( GEOMETRIC_REPRESENTATION_CONTEXT ( 3 ) GLOBAL_UNCERTAINTY_ASSIGNED_CONTEXT ( ( #203 ) ) GLOBAL_UNIT_ASSIGNED_CONTEXT ( ( #455, #698, #327 ) ) REPRESENTATION_CONTEXT ( 'NONE', 'WORKASPACE' ) );
#784 = MANIFOLD_SOLID_BREP ( '#4 Clearance Hole1', #31 ) ;
#785 = ORIENTED_EDGE ( 'NONE', *, *, #599, .F. ) ;
#786 = DIRECTION ( 'NONE',  ( -1.000000000000000000, 0.000000000000000000, -0.000000000000000000 ) ) ;
#787 = LINE ( 'NONE', #475, #835 ) ;
#788 = ORIENTED_EDGE ( 'NONE', *, *, #311, .F. ) ;
#789 = DIRECTION ( 'NONE',  ( 0.000000000000000000, 0.000000000000000000, 1.000000000000000000 ) ) ;
#790 = VERTEX_POINT ( 'NONE', #931 ) ;
#791 = CARTESIAN_POINT ( 'NONE',  ( -11.37600066802086474, -23.11647814825447611, 9.778300599150503203 ) ) ;
#792 = CARTESIAN_POINT ( 'NONE',  ( 5.380000000000006111, -32.00000000000000000, 14.00198557348206663 ) ) ;
#793 = EDGE_CURVE ( 'NONE', #822, #66, #5, .T. ) ;
#794 = EDGE_LOOP ( 'NONE', ( #106, #244, #843, #493, #577, #861 ) ) ;
#795 = FACE_OUTER_BOUND ( 'NONE', #458, .T. ) ;
#796 = EDGE_LOOP ( 'NONE', ( #134, #446 ) ) ;
#797 = CARTESIAN_POINT ( 'NONE',  ( -10.05456716600333777, -21.99999999999575806, 11.13129278674889910 ) ) ;
#798 = VECTOR ( 'NONE', #592, 1000.000000000000000 ) ;
#799 = VERTEX_POINT ( 'NONE', #313 ) ;
#800 = DIRECTION ( 'NONE',  ( -1.000000000000000000, 0.000000000000000000, 0.000000000000000000 ) ) ;
#801 = EDGE_CURVE ( 'NONE', #725, #838, #681, .T. ) ;
#802 = AXIS2_PLACEMENT_3D ( 'NONE', #694, #320, #612 ) ;
#803 = VECTOR ( 'NONE', #468, 1000.000000000000000 ) ;
#804 = ORIENTED_EDGE ( 'NONE', *, *, #933, .F. ) ;
#805 = DIRECTION ( 'NONE',  ( 0.000000000000000000, -1.000000000000000000, 0.000000000000000000 ) ) ;
#806 = COLOUR_RGB ( '',0.7921568627450980005, 0.8196078431372548767, 0.9333333333333333481 ) ;
#807 = B_SPLINE_CURVE_WITH_KNOTS ( 'NONE', 3,
 ( #938, #105, #496, #413, #699, #257, #950, #273, #399, #120, #35, #265, #773, #621, #199, #932, #329, #928, #557, #875 ),
 .UNSPECIFIED., .F., .F.,
 ( 4, 2, 2, 2, 2, 2, 2, 2, 2, 4 ),
 ( 0.004179767889579709406, 0.004441004097789495383, 0.004702240305999281361, 0.004963476514209066472, 0.005224712722418852449, 0.006269657555257995493, 0.006792129971677567449, 0.007314602388097138537, 0.007837074804516709625, 0.008359547220936281581 ),
 .UNSPECIFIED. ) ;
#808 = ORIENTED_EDGE ( 'NONE', *, *, #245, .F. ) ;
#809 = CARTESIAN_POINT ( 'NONE',  ( -10.56173568961185971, -11.06594420385464694, 10.65230161447144930 ) ) ;
#810 = ORIENTED_EDGE ( 'NONE', *, *, #644, .F. ) ;
#811 = ADVANCED_FACE ( 'NONE', ( #100 ), #167, .T. ) ;
#812 =( NAMED_UNIT ( * ) SI_UNIT ( $, .STERADIAN. ) SOLID_ANGLE_UNIT ( ) );
#813 = SURFACE_STYLE_FILL_AREA ( #650 ) ;
#814 = DIRECTION ( 'NONE',  ( 0.000000000000000000, 0.000000000000000000, 1.000000000000000000 ) ) ;
#815 = FACE_OUTER_BOUND ( 'NONE', #544, .T. ) ;
#816 = EDGE_CURVE ( 'NONE', #266, #56, #889, .T. ) ;
#817 = ORIENTED_EDGE ( 'NONE', *, *, #472, .F. ) ;
#818 = CARTESIAN_POINT ( 'NONE',  ( -12.03752560829300222, -11.57622827303297086, 8.949863753247193188 ) ) ;
#819 = DIRECTION ( 'NONE',  ( -0.000000000000000000, -1.000000000000000000, -0.000000000000000000 ) ) ;
#820 = MECHANICAL_DESIGN_GEOMETRIC_PRESENTATION_REPRESENTATION (  '', ( #913 ), #92 ) ;
#821 = VECTOR ( 'NONE', #469, 1000.000000000000000 ) ;
#822 = VERTEX_POINT ( 'NONE', #424 ) ;
#823 = CARTESIAN_POINT ( 'NONE',  ( 5.379999999999999893, -12.00000000000000000, 8.870692786741043889 ) ) ;
#824 = FACE_OUTER_BOUND ( 'NONE', #170, .T. ) ;
#825 = DIRECTION ( 'NONE',  ( 1.000000000000000000, -0.000000000000000000, -0.000000000000000000 ) ) ;
#826 = CARTESIAN_POINT ( 'NONE',  ( -10.05456716600333600, -11.99999999999575984, 11.13129278674890088 ) ) ;
#827 = SURFACE_STYLE_USAGE ( .BOTH. , #742 ) ;
#828 = DIRECTION ( 'NONE',  ( 0.000000000000000000, 0.000000000000000000, 1.000000000000000000 ) ) ;
#829 = EDGE_LOOP ( 'NONE', ( #37, #479 ) ) ;
#830 = EDGE_CURVE ( 'NONE', #202, #838, #83, .T. ) ;
#831 = DIRECTION ( 'NONE',  ( 1.000000000000000000, -0.000000000000000000, -0.000000000000000000 ) ) ;
#832 = VECTOR ( 'NONE', #819, 1000.000000000000000 ) ;
#833 = VECTOR ( 'NONE', #946, 1000.000000000000000 ) ;
#834 = DIRECTION ( 'NONE',  ( 0.000000000000000000, -1.000000000000000000, 0.000000000000000000 ) ) ;
#835 = VECTOR ( 'NONE', #47, 1000.000000000000000 ) ;
#836 = DIRECTION ( 'NONE',  ( 0.000000000000000000, 1.000000000000000000, 0.000000000000000000 ) ) ;
#837 = CYLINDRICAL_SURFACE ( 'NONE', #191, 1.473199999999986964 ) ;
#838 = VERTEX_POINT ( 'NONE', #647 ) ;
#839 = EDGE_CURVE ( 'NONE', #325, #878, #570, .T. ) ;
#840 = CARTESIAN_POINT ( 'NONE',  ( -12.09590052386594117, -21.91153612144153584, 8.870692786741045666 ) ) ;
#841 = B_SPLINE_CURVE_WITH_KNOTS ( 'NONE', 3,
 ( #181, #840, #462, #609, #614, #246, #32, #854, #104, #921, #18, #772, #390, #602, #180, #767, #242, #159, #259, #925, #915, #620 ),
 .UNSPECIFIED., .F., .F.,
 ( 4, 2, 2, 2, 2, 2, 2, 2, 2, 2, 4 ),
 ( 0.000000000000000000, 0.0002612354930987320005, 0.0005224709861974640010, 0.001044941972394928002, 0.001567412958592391894, 0.002089883944789856004, 0.002612354930987320113, 0.003134825917184783789, 0.003657296903382247898, 0.003918532396480979736, 0.004179767889579712008 ),
 .UNSPECIFIED. ) ;
#842 = CARTESIAN_POINT ( 'NONE',  ( 5.380000000000001670, -12.00000000000000000, 10.00099278674103331 ) ) ;
#843 = ORIENTED_EDGE ( 'NONE', *, *, #141, .T. ) ;
#844 = CARTESIAN_POINT ( 'NONE',  ( 1.199999999999999956, -32.00000000000000000, -4.595922105519196776 ) ) ;
#845 = ADVANCED_FACE ( 'NONE', ( #550 ), #40, .F. ) ;
#846 = CARTESIAN_POINT ( 'NONE',  ( -1.199999999999999956, 6.629999999999999893, 24.97118339206214088 ) ) ;
#847 = ORIENTED_EDGE ( 'NONE', *, *, #564, .T. ) ;
#848 = FACE_BOUND ( 'NONE', #137, .T. ) ;
#849 = ORIENTED_EDGE ( 'NONE', *, *, #753, .T. ) ;
#850 = CYLINDRICAL_SURFACE ( 'NONE', #346, 1.473199999999986964 ) ;
#851 = CIRCLE ( 'NONE', #375, 1.130299999999990312 ) ;
#852 =( NAMED_UNIT ( * ) PLANE_ANGLE_UNIT ( ) SI_UNIT ( $, .RADIAN. ) );
#853 = EDGE_LOOP ( 'NONE', ( #122, #720 ) ) ;
#854 = CARTESIAN_POINT ( 'NONE',  ( -11.69567156084694481, -21.03527324957574507, 9.393231109554116998 ) ) ;
#855 = LINE ( 'NONE', #340, #903 ) ;
#856 = ORIENTED_EDGE ( 'NONE', *, *, #673, .F. ) ;
#857 =( LENGTH_UNIT ( ) NAMED_UNIT ( * ) SI_UNIT ( .MILLI., .METRE. ) );
#858 = ADVANCED_FACE ( 'NONE', ( #185 ), #192, .F. ) ;
#859 = DIRECTION ( 'NONE',  ( -0.000000000000000000, 1.000000000000000000, -0.000000000000000000 ) ) ;
#860 = LINE ( 'NONE', #186, #361 ) ;
#861 = ORIENTED_EDGE ( 'NONE', *, *, #731, .T. ) ;
#862 = DIRECTION ( 'NONE',  ( 0.000000000000000000, 0.000000000000000000, 1.000000000000000000 ) ) ;
#863 = EDGE_CURVE ( 'NONE', #703, #492, #118, .T. ) ;
#864 = VERTEX_POINT ( 'NONE', #500 ) ;
#865 = CARTESIAN_POINT ( 'NONE',  ( 0.000000000000000000, 6.629999999999999893, 0.000000000000000000 ) ) ;
#866 = VECTOR ( 'NONE', #2, 1000.000000000000000 ) ;
#867 = CARTESIAN_POINT ( 'NONE',  ( 5.380000000000001670, -22.00000000000000000, 11.47419278674102117 ) ) ;
#868 = CIRCLE ( 'NONE', #3, 1.130299999999990312 ) ;
#869 = ORIENTED_EDGE ( 'NONE', *, *, #190, .F. ) ;
#870 = CARTESIAN_POINT ( 'NONE',  ( 5.379999999999999893, -32.00000000000000000, 6.000000000000000000 ) ) ;
#871 = AXIS2_PLACEMENT_3D ( 'NONE', #67, #664, #78 ) ;
#872 = EDGE_LOOP ( 'NONE', ( #914, #173, #121, #411 ) ) ;
#873 = CARTESIAN_POINT ( 'NONE',  ( -10.66825542411024230, -23.02677624953313540, 10.54874122591356489 ) ) ;
#874 = EDGE_CURVE ( 'NONE', #640, #279, #684, .T. ) ;
#875 = CARTESIAN_POINT ( 'NONE',  ( -12.09590052386594827, -12.00000000000000000, 8.870692786741042113 ) ) ;
#876 = ORIENTED_EDGE ( 'NONE', *, *, #381, .T. ) ;
#877 = DIRECTION ( 'NONE',  ( -0.000000000000000000, 1.000000000000000000, -0.000000000000000000 ) ) ;
#878 = VERTEX_POINT ( 'NONE', #643 ) ;
#879 = DIRECTION ( 'NONE',  ( 0.000000000000000000, 0.000000000000000000, 1.000000000000000000 ) ) ;
#880 = EDGE_CURVE ( 'NONE', #761, #640, #714, .T. ) ;
#881 = ORIENTED_EDGE ( 'NONE', *, *, #554, .T. ) ;
#882 = CARTESIAN_POINT ( 'NONE',  ( 0.000000000000000000, 6.629999999999999893, -25.00000000000000000 ) ) ;
#883 = CARTESIAN_POINT ( 'NONE',  ( 5.380000000000001670, -12.00000000000000000, 11.47419278674102294 ) ) ;
#884 = CARTESIAN_POINT ( 'NONE',  ( 5.379999999999999893, -6.999999999999999112, 6.000000000000000000 ) ) ;
#885 = AXIS2_PLACEMENT_3D ( 'NONE', #183, #471, #379 ) ;
#886 = PLANE ( 'NONE',  #287 ) ;
#887 =( GEOMETRIC_REPRESENTATION_CONTEXT ( 3 ) GLOBAL_UNCERTAINTY_ASSIGNED_CONTEXT ( ( #653 ) ) GLOBAL_UNIT_ASSIGNED_CONTEXT ( ( #580, #733, #591 ) ) REPRESENTATION_CONTEXT ( 'NONE', 'WORKASPACE' ) );
#888 = EDGE_CURVE ( 'NONE', #697, #497, #506, .T. ) ;
#889 = CIRCLE ( 'NONE', #927, 1.473199999999986964 ) ;
#890 = ORIENTED_EDGE ( 'NONE', *, *, #874, .T. ) ;
#891 = CARTESIAN_POINT ( 'NONE',  ( -12.09590052386594472, -22.17692824144236496, 8.870692786741043889 ) ) ;
#892 = CARTESIAN_POINT ( 'NONE',  ( -12.09590052386594472, -11.91153612144153762, 8.870692786741047442 ) ) ;
#893 = EDGE_CURVE ( 'NONE', #711, #596, #619, .T. ) ;
#894 = DIRECTION ( 'NONE',  ( 0.000000000000000000, -0.000000000000000000, 1.000000000000000000 ) ) ;
#895 = CYLINDRICAL_SURFACE ( 'NONE', #227, 1.130299999999990312 ) ;
#896 = CARTESIAN_POINT ( 'NONE',  ( 1.199999999999999734, -12.00000000000000000, 11.47419278674102294 ) ) ;
#897 = CARTESIAN_POINT ( 'NONE',  ( 1.199999999999999956, -32.00000000000000000, 4.595922105519196776 ) ) ;
#898 = FILL_AREA_STYLE ('',( #286 ) ) ;
#899 = CARTESIAN_POINT ( 'NONE',  ( -1.199999999999999956, 6.629999999999999893, -11.59999999999999964 ) ) ;
#900 = VECTOR ( 'NONE', #228, 1000.000000000000000 ) ;
#901 = CIRCLE ( 'NONE', #700, 4.750000000000000000 ) ;
#902 =( LENGTH_UNIT ( ) NAMED_UNIT ( * ) SI_UNIT ( .MILLI., .METRE. ) );
#903 = VECTOR ( 'NONE', #633, 1000.000000000000000 ) ;
#904 = ADVANCED_FACE ( 'NONE', ( #277 ), #264, .F. ) ;
#905 = DIRECTION ( 'NONE',  ( 0.000000000000000000, 0.000000000000000000, -1.000000000000000000 ) ) ;
#906 = CYLINDRICAL_SURFACE ( 'NONE', #323, 4.750000000000000000 ) ;
#907 =( NAMED_UNIT ( * ) PLANE_ANGLE_UNIT ( ) SI_UNIT ( $, .RADIAN. ) );
#908 = ADVANCED_FACE ( 'NONE', ( #339 ), #406, .T. ) ;
#909 = DIRECTION ( 'NONE',  ( 0.000000000000000000, 0.000000000000000000, 1.000000000000000000 ) ) ;
#910 = CARTESIAN_POINT ( 'NONE',  ( -1.199999999999999734, -22.00000000000000000, 10.00099278674103331 ) ) ;
#911 = FACE_OUTER_BOUND ( 'NONE', #924, .T. ) ;
#912 = EDGE_CURVE ( 'NONE', #497, #799, #942, .T. ) ;
#913 = STYLED_ITEM ( 'NONE', ( #309 ), #250 ) ;
#914 = ORIENTED_EDGE ( 'NONE', *, *, #801, .T. ) ;
#915 = CARTESIAN_POINT ( 'NONE',  ( -10.05456716601231548, -21.91280473072618307, 11.13129278674076872 ) ) ;
#916 = CARTESIAN_POINT ( 'NONE',  ( 0.000000000000000000, -6.999999999999999112, 0.000000000000000000 ) ) ;
#917 = SHAPE_DEFINITION_REPRESENTATION ( #536, #548 ) ;
#918 = EDGE_LOOP ( 'NONE', ( #389, #206, #613, #59 ) ) ;
#919 = CARTESIAN_POINT ( 'NONE',  ( -1.199999999999999734, -22.00000000000000000, 11.13129278674102451 ) ) ;
#920 = DIRECTION ( 'NONE',  ( 0.000000000000000000, 0.000000000000000000, -1.000000000000000000 ) ) ;
#921 = CARTESIAN_POINT ( 'NONE',  ( -11.37505441417234486, -20.88324811049834295, 9.779411384330634505 ) ) ;
#922 = CARTESIAN_POINT ( 'NONE',  ( 1.199999999999999734, -22.00000000000000000, 10.00099278674103331 ) ) ;
#923 = DIRECTION ( 'NONE',  ( -1.000000000000000000, 0.000000000000000000, 0.000000000000000000 ) ) ;
#924 = EDGE_LOOP ( 'NONE', ( #23, #723, #634, #355 ) ) ;
#925 = CARTESIAN_POINT ( 'NONE',  ( -10.06602859809328976, -21.82540919062978091, 11.12096666518596244 ) ) ;
#926 = AXIS2_PLACEMENT_3D ( 'NONE', #235, #85, #307 ) ;
#927 = AXIS2_PLACEMENT_3D ( 'NONE', #394, #26, #319 ) ;
#928 = CARTESIAN_POINT ( 'NONE',  ( -12.06451800500968119, -12.35071559708547895, 8.913795578552687005 ) ) ;
#929 = EDGE_LOOP ( 'NONE', ( #215, #351, #404, #774 ) ) ;
#930 = ORIENTED_EDGE ( 'NONE', *, *, #50, .T. ) ;
#931 = CARTESIAN_POINT ( 'NONE',  ( 5.380000000000001670, -12.00000000000000000, 8.527792786741045461 ) ) ;
#932 = CARTESIAN_POINT ( 'NONE',  ( -11.87704604185578283, -12.77286093175870718, 9.162809807145745111 ) ) ;
#933 = EDGE_CURVE ( 'NONE', #761, #558, #154, .T. ) ;
#934 = ORIENTED_EDGE ( 'NONE', *, *, #816, .F. ) ;
#935 = LINE ( 'NONE', #275, #17 ) ;
#936 = VERTEX_POINT ( 'NONE', #968 ) ;
#937 = DIRECTION ( 'NONE',  ( 0.000000000000000000, 0.000000000000000000, 1.000000000000000000 ) ) ;
#938 = CARTESIAN_POINT ( 'NONE',  ( -10.05456716600333600, -11.99999999999575984, 11.13129278674890088 ) ) ;
#939 = ORIENTED_EDGE ( 'NONE', *, *, #293, .T. ) ;
#940 = EDGE_CURVE ( 'NONE', #96, #431, #372, .T. ) ;
#941 = ORIENTED_EDGE ( 'NONE', *, *, #912, .F. ) ;
#942 = LINE ( 'NONE', #135, #656 ) ;
#943 = CARTESIAN_POINT ( 'NONE',  ( -1.199999999999999956, 0.000000000000000000, 24.97118339206214088 ) ) ;
#944 = MECHANICAL_DESIGN_GEOMETRIC_PRESENTATION_REPRESENTATION (  '', ( #252 ), #887 ) ;
#945 = ORIENTED_EDGE ( 'NONE', *, *, #245, .T. ) ;
#946 = DIRECTION ( 'NONE',  ( -0.000000000000000000, 1.000000000000000000, -0.000000000000000000 ) ) ;
#947 = VERTEX_POINT ( 'NONE', #368 ) ;
#948 = UNCERTAINTY_MEASURE_WITH_UNIT (LENGTH_MEASURE( 1.000000000000000082E-05 ), #857, 'distance_accuracy_value', 'NONE');
#949 = DIRECTION ( 'NONE',  ( -0.000000000000000000, 1.000000000000000000, -0.000000000000000000 ) ) ;
#950 = CARTESIAN_POINT ( 'NONE',  ( -10.25814382188621643, -12.62722484114745392, 10.94416269975135769 ) ) ;
#951 = ORIENTED_EDGE ( 'NONE', *, *, #176, .T. ) ;
#952 = ORIENTED_EDGE ( 'NONE', *, *, #290, .F. ) ;
#953 = CARTESIAN_POINT ( 'NONE',  ( -10.25814382188621643, -22.62722484114744859, 10.94416269975135947 ) ) ;
#954 = DIRECTION ( 'NONE',  ( 0.000000000000000000, 0.000000000000000000, -1.000000000000000000 ) ) ;
#955 = ORIENTED_EDGE ( 'NONE', *, *, #839, .F. ) ;
#956 = CARTESIAN_POINT ( 'NONE',  ( -1.199999999999999956, -32.00000000000000000, 4.595922105519196776 ) ) ;
#957 = ADVANCED_FACE ( 'NONE', ( #815 ), #377, .T. ) ;
#958 = VECTOR ( 'NONE', #814, 1000.000000000000000 ) ;
#959 = SURFACE_STYLE_USAGE ( .BOTH. , #139 ) ;
#960 = AXIS2_PLACEMENT_3D ( 'NONE', #412, #110, #574 ) ;
#961 = LINE ( 'NONE', #899, #210 ) ;
#962 = LINE ( 'NONE', #823, #636 ) ;
#963 = LINE ( 'NONE', #897, #778 ) ;
#964 =( NAMED_UNIT ( * ) SI_UNIT ( $, .STERADIAN. ) SOLID_ANGLE_UNIT ( ) );
#965 = ORIENTED_EDGE ( 'NONE', *, *, #50, .F. ) ;
#966 = CARTESIAN_POINT ( 'NONE',  ( 1.199999999999999956, 6.629999999999999893, 24.97118339206214088 ) ) ;
#967 = ADVANCED_FACE ( 'NONE', ( #70 ), #895, .F. ) ;
#968 = CARTESIAN_POINT ( 'NONE',  ( 1.199999999999999956, 6.629999999999999893, 24.97118339206214088 ) ) ;
ENDSEC;
END-ISO-10303-21;
```
