## Supplemental data, tables, and software for "Guide to the construction and use of an adaptive optics two-photon microscope with direct wavefront sensing": Part5-Galvo holder.STEP

```
ISO-10303-21;
HEADER;
FILE_DESCRIPTION (( 'STEP AP214' ),
    '1' );
FILE_NAME ('Part5-Galvo holder.STEP',
    '2022-02-24T23:59:54',
    ( '' ),
    ( '' ),
    'SwSTEP 2.0',
    'SolidWorks 2020',
    '' );
FILE_SCHEMA (( 'AUTOMOTIVE_DESIGN' ));
ENDSEC;

DATA;
#1 = DIRECTION ( 'NONE',  ( 1.000000000000000000, -0.000000000000000000, -0.000000000000000000 ) ) ;
#2 = VERTEX_POINT ( 'NONE', #218 ) ;
#3 = VERTEX_POINT ( 'NONE', #134 ) ;
#4 = LINE ( 'NONE', #285, #359 ) ;
#5 = AXIS2_PLACEMENT_3D ( 'NONE', #351, #126, #766 ) ;
#6 = CIRCLE ( 'NONE', #162, 1.473199999999990517 ) ;
#7 = EDGE_CURVE ( 'NONE', #274, #138, #483, .T. ) ;
#8 = CIRCLE ( 'NONE', #518, 15.00000000000000000 ) ;
#9 = ORIENTED_EDGE ( 'NONE', *, *, #821, .F. ) ;
#10 = VERTEX_POINT ( 'NONE', #849 ) ;
#11 = CARTESIAN_POINT ( 'NONE',  ( 0.000000000000000000, -32.00000000000000000, 0.000000000000000000 ) ) ;
#12 = CARTESIAN_POINT ( 'NONE',  ( -11.87716114333112216, -21.22715393834420539, 9.162672487437530933 ) ) ;
#13 = ORIENTED_EDGE ( 'NONE', *, *, #101, .F. ) ;
#14 = DIRECTION ( 'NONE',  ( 1.000000000000000000, -0.000000000000000000, -0.000000000000000000 ) ) ;
#15 = CARTESIAN_POINT ( 'NONE',  ( 0.000000000000000000, 0.000000000000000000, 0.000000000000000000 ) ) ;
#16 = DIRECTION ( 'NONE',  ( 1.000000000000000000, 0.000000000000000000, 0.000000000000000000 ) ) ;
#17 = ADVANCED_FACE ( 'NONE', ( #903 ), #563, .F. ) ;
#18 = ORIENTED_EDGE ( 'NONE', *, *, #732, .F. ) ;
#19 = CARTESIAN_POINT ( 'NONE',  ( 0.000000000000000000, 2.790000000000000036, 0.000000000000000000 ) ) ;
#20 = PRODUCT ( 'Part5-Galvo holder', 'Part5-Galvo holder', '', ( #253 ) ) ;
#21 = PRESENTATION_LAYER_ASSIGNMENT (  '', '', ( #250 ) ) ;
#22 = VECTOR ( 'NONE', #896, 1000.000000000000000 ) ;
#23 = CARTESIAN_POINT ( 'NONE',  ( -10.67674692882840226, -20.99663239970220374, 10.53732242096246274 ) ) ;
#24 = CARTESIAN_POINT ( 'NONE',  ( 5.379999999999999893, -6.999999999999999112, 6.000000000000000000 ) ) ;
#25 = EDGE_LOOP ( 'NONE', ( #43, #378, #160, #785, #243, #316, #352, #197, #884 ) ) ;
#26 = FACE_OUTER_BOUND ( 'NONE', #313, .T. ) ;
#27 = EDGE_CURVE ( 'NONE', #3, #188, #141, .T. ) ;
#28 = DIRECTION ( 'NONE',  ( 1.000000000000000000, -0.000000000000000000, -0.000000000000000000 ) ) ;
#29 = FACE_OUTER_BOUND ( 'NONE', #503, .T. ) ;
#30 = VERTEX_POINT ( 'NONE', #358 ) ;
#31 = CARTESIAN_POINT ( 'NONE',  ( -1.199999999999999956, -32.00000000000000000, -11.59999999999999964 ) ) ;
#32 = CARTESIAN_POINT ( 'NONE',  ( -12.06451800500968119, -12.35071559708547895, 8.913795578552687005 ) ) ;
#33 = VERTEX_POINT ( 'NONE', #165 ) ;
#34 = LINE ( 'NONE', #309, #669 ) ;
#35 = ADVANCED_FACE ( 'NONE', ( #879 ), #312, .F. ) ;
#36 = CARTESIAN_POINT ( 'NONE',  ( -10.91248833383284733, -13.12076388579579955, 10.29746565333969244 ) ) ;
#37 = AXIS2_PLACEMENT_3D ( 'NONE', #516, #100, #457 ) ;
#38 = EDGE_CURVE ( 'NONE', #667, #304, #644, .T. ) ;
#39 = VERTEX_POINT ( 'NONE', #102 ) ;
#40 = DIRECTION ( 'NONE',  ( 1.000000000000000000, -0.000000000000000000, -0.000000000000000000 ) ) ;
#41 = DIRECTION ( 'NONE',  ( -0.000000000000000000, 1.000000000000000000, -0.000000000000000000 ) ) ;
#42 = EDGE_CURVE ( 'NONE', #3, #888, #593, .T. ) ;
#43 = ORIENTED_EDGE ( 'NONE', *, *, #343, .F. ) ;
#44 = CARTESIAN_POINT ( 'NONE',  ( 5.380000000000001670, -22.00000000000000000, 10.00099278674103331 ) ) ;
#45 = DIRECTION ( 'NONE',  ( 0.000000000000000000, 0.000000000000000000, 1.000000000000000000 ) ) ;
#46 = CARTESIAN_POINT ( 'NONE',  ( 5.380000000000001670, -12.00000000000000000, 11.47419278674102294 ) ) ;
#47 = ORIENTED_EDGE ( 'NONE', *, *, #532, .T. ) ;
#48 = SURFACE_SIDE_STYLE ('',( #541 ) ) ;
#49 = CARTESIAN_POINT ( 'NONE',  ( 1.199999999999999956, -32.00000000000000000, -11.59999999999999964 ) ) ;
#50 = DIRECTION ( 'NONE',  ( 0.000000000000000000, -0.000000000000000000, -1.000000000000000000 ) ) ;
#51 = CIRCLE ( 'NONE', #498, 25.00000000000000000 ) ;
#52 = EDGE_LOOP ( 'NONE', ( #156, #573, #228, #146, #288 ) ) ;
#53 = PRESENTATION_LAYER_ASSIGNMENT (  '', '', ( #310 ) ) ;
#54 = CARTESIAN_POINT ( 'NONE',  ( -10.05456716601175238, -22.08719550795719044, 11.13129278674128031 ) ) ;
#55 = CARTESIAN_POINT ( 'NONE',  ( 0.000000000000000000, -32.00000000000000000, 0.000000000000000000 ) ) ;
#56 = ORIENTED_EDGE ( 'NONE', *, *, #332, .F. ) ;
#57 = CARTESIAN_POINT ( 'NONE',  ( -1.199999999999999956, 2.790000000000000036, 24.97118339206214088 ) ) ;
#58 = DIRECTION ( 'NONE',  ( 0.000000000000000000, 0.000000000000000000, 1.000000000000000000 ) ) ;
#59 = VERTEX_POINT ( 'NONE', #242 ) ;
#60 = CARTESIAN_POINT ( 'NONE',  ( -1.199999999999999956, -32.00000000000000000, 14.95192295325253440 ) ) ;
#61 = DIRECTION ( 'NONE',  ( 0.000000000000000000, 0.000000000000000000, -1.000000000000000000 ) ) ;
#62 = CIRCLE ( 'NONE', #694, 1.130299999999990312 ) ;
#63 = CARTESIAN_POINT ( 'NONE',  ( 5.380000000000001670, -12.00000000000000000, 10.00099278674103331 ) ) ;
#64 = VECTOR ( 'NONE', #342, 1000.000000000000000 ) ;
#65 = DIRECTION ( 'NONE',  ( -0.000000000000000000, 1.000000000000000000, -0.000000000000000000 ) ) ;
#66 = PRODUCT_DEFINITION_FORMATION_WITH_SPECIFIED_SOURCE ( 'ANY', '', #20, .NOT_KNOWN. ) ;
#67 = CARTESIAN_POINT ( 'NONE',  ( -1.199999999999999956, -32.00000000000000000, -11.59999999999999964 ) ) ;
#68 = ORIENTED_EDGE ( 'NONE', *, *, #848, .F. ) ;
#69 = CYLINDRICAL_SURFACE ( 'NONE', #697, 1.130299999999990312 ) ;
#70 = CARTESIAN_POINT ( 'NONE',  ( 5.380000000000001670, -12.00000000000000000, 8.527792786741045461 ) ) ;
#71 = DIRECTION ( 'NONE',  ( 1.000000000000000000, -0.000000000000000000, -0.000000000000000000 ) ) ;
#72 = ADVANCED_FACE ( 'NONE', ( #373 ), #523, .T. ) ;
#73 = CARTESIAN_POINT ( 'NONE',  ( 1.199999999999999734, -22.00000000000000000, 10.00099278674103331 ) ) ;
#74 = ORIENTED_EDGE ( 'NONE', *, *, #736, .F. ) ;
#75 = CLOSED_SHELL ( 'NONE', ( #318, #408, #830, #154, #616, #599, #72, #355, #714, #249, #35, #137, #787, #401, #239, #255, #184, #144, #350, #125, #780, #841, #453, #17 ) ) ;
#76 = AXIS2_PLACEMENT_3D ( 'NONE', #842, #204, #487 ) ;
#77 = FACE_OUTER_BOUND ( 'NONE', #499, .T. ) ;
#78 = VECTOR ( 'NONE', #372, 1000.000000000000000 ) ;
#79 = EDGE_CURVE ( 'NONE', #659, #33, #807, .T. ) ;
#80 = DIRECTION ( 'NONE',  ( 0.000000000000000000, -0.000000000000000000, 1.000000000000000000 ) ) ;
#81 = ORIENTED_EDGE ( 'NONE', *, *, #835, .T. ) ;
#82 = VERTEX_POINT ( 'NONE', #654 ) ;
#83 = CARTESIAN_POINT ( 'NONE',  ( 1.199999999999999734, -12.00000000000000000, 10.00099278674103331 ) ) ;
#84 = CARTESIAN_POINT ( 'NONE',  ( 1.199999999999999956, -32.00000000000000000, 14.95192295325253262 ) ) ;
#85 = DIRECTION ( 'NONE',  ( -0.000000000000000000, -1.000000000000000000, -0.000000000000000000 ) ) ;
#86 = CARTESIAN_POINT ( 'NONE',  ( 5.379999999999999893, -6.999999999999999112, 14.00198557348206663 ) ) ;
#87 = LINE ( 'NONE', #817, #325 ) ;
#88 = PLANE ( 'NONE',  #752 ) ;
#89 = ORIENTED_EDGE ( 'NONE', *, *, #793, .F. ) ;
#90 = DIRECTION ( 'NONE',  ( 0.000000000000000000, 0.000000000000000000, 1.000000000000000000 ) ) ;
#91 = VECTOR ( 'NONE', #589, 1000.000000000000000 ) ;
#92 = CARTESIAN_POINT ( 'NONE',  ( -10.10870657512892379, -21.65964555483320098, 11.08218763077735503 ) ) ;
#93 = VECTOR ( 'NONE', #869, 1000.000000000000000 ) ;
#94 = CARTESIAN_POINT ( 'NONE',  ( -12.09590052386594827, -12.00000000000000000, 8.870692786741042113 ) ) ;
#95 = ORIENTED_EDGE ( 'NONE', *, *, #231, .F. ) ;
#96 = DIRECTION ( 'NONE',  ( 0.000000000000000000, -1.000000000000000000, 0.000000000000000000 ) ) ;
#97 = CARTESIAN_POINT ( 'NONE',  ( -10.05456716601231548, -21.91280473072618307, 11.13129278674076872 ) ) ;
#98 = DIRECTION ( 'NONE',  ( 1.000000000000000000, -0.000000000000000000, -0.000000000000000000 ) ) ;
#99 = ORIENTED_EDGE ( 'NONE', *, *, #343, .T. ) ;
#100 = DIRECTION ( 'NONE',  ( 0.000000000000000000, 1.000000000000000000, 0.000000000000000000 ) ) ;
#101 = EDGE_CURVE ( 'NONE', #646, #795, #867, .T. ) ;
#102 = CARTESIAN_POINT ( 'NONE',  ( -1.199999999999999956, 2.790000000000000924, 4.595922105519196776 ) ) ;
#103 = ORIENTED_EDGE ( 'NONE', *, *, #331, .F. ) ;
#104 = DIRECTION ( 'NONE',  ( 1.000000000000000000, -0.000000000000000000, -0.000000000000000000 ) ) ;
#105 = EDGE_CURVE ( 'NONE', #39, #602, #432, .T. ) ;
#106 = AXIS2_PLACEMENT_3D ( 'NONE', #418, #900, #346 ) ;
#107 = DIRECTION ( 'NONE',  ( -0.000000000000000000, -1.000000000000000000, -0.000000000000000000 ) ) ;
#108 = AXIS2_PLACEMENT_3D ( 'NONE', #192, #551, #825 ) ;
#109 = ORIENTED_EDGE ( 'NONE', *, *, #756, .T. ) ;
#110 = DIRECTION ( 'NONE',  ( 0.000000000000000000, 0.000000000000000000, -1.000000000000000000 ) ) ;
#111 = DIRECTION ( 'NONE',  ( -1.000000000000000000, 0.000000000000000000, 0.000000000000000000 ) ) ;
#112 = ORIENTED_EDGE ( 'NONE', *, *, #874, .T. ) ;
#113 = CARTESIAN_POINT ( 'NONE',  ( -1.199999999999999956, -32.00000000000000000, 4.595922105519196776 ) ) ;
#114 = DIRECTION ( 'NONE',  ( 0.000000000000000000, 0.000000000000000000, -1.000000000000000000 ) ) ;
#115 = ORIENTED_EDGE ( 'NONE', *, *, #753, .T. ) ;
#116 = EDGE_CURVE ( 'NONE', #659, #795, #638, .T. ) ;
#117 = LINE ( 'NONE', #259, #696 ) ;
#118 = DIRECTION ( 'NONE',  ( 0.000000000000000000, 0.000000000000000000, 1.000000000000000000 ) ) ;
#119 = ORIENTED_EDGE ( 'NONE', *, *, #195, .T. ) ;
#120 = EDGE_CURVE ( 'NONE', #304, #655, #729, .T. ) ;
#121 = DIRECTION ( 'NONE',  ( -0.000000000000000000, 1.000000000000000000, -0.000000000000000000 ) ) ;
#122 = DIRECTION ( 'NONE',  ( 0.000000000000000000, 0.000000000000000000, 1.000000000000000000 ) ) ;
#123 = ORIENTED_EDGE ( 'NONE', *, *, #775, .T. ) ;
#124 = LINE ( 'NONE', #60, #710 ) ;
#125 = ADVANCED_FACE ( 'NONE', ( #658, #381, #29 ), #88, .F. ) ;
#126 = DIRECTION ( 'NONE',  ( 0.000000000000000000, 0.000000000000000000, -1.000000000000000000 ) ) ;
#127 = ORIENTED_EDGE ( 'NONE', *, *, #823, .T. ) ;
#128 = FILL_AREA_STYLE ('',( #258 ) ) ;
#129 = FACE_OUTER_BOUND ( 'NONE', #642, .T. ) ;
#130 = B_SPLINE_CURVE_WITH_KNOTS ( 'NONE', 3,
 ( #426, #208, #282, #566, #212, #778, #12, #286, #298, #648, #792, #505, #158, #23, #530, #431, #862, #462, #92, #582, #97, #439 ),
 .UNSPECIFIED., .F., .F.,
 ( 4, 2, 2, 2, 2, 2, 2, 2, 2, 2, 4 ),
 ( 0.000000000000000000, 0.0002612354930987320005, 0.0005224709861974640010, 0.001044941972394928002, 0.001567412958592391894, 0.002089883944789856004, 0.002612354930987320113, 0.003134825917184783789, 0.003657296903382247898, 0.003918532396480979736, 0.004179767889579712008 ),
 .UNSPECIFIED. ) ;
#131 = CARTESIAN_POINT ( 'NONE',  ( -1.199999999999999956, 0.000000000000000000, 0.000000000000000000 ) ) ;
#132 = EDGE_CURVE ( 'NONE', #568, #602, #357, .T. ) ;
#133 = AXIS2_PLACEMENT_3D ( 'NONE', #63, #417, #419 ) ;
#134 = CARTESIAN_POINT ( 'NONE',  ( 1.199999999999999956, -32.00000000000000000, -11.59999999999999964 ) ) ;
#135 = CARTESIAN_POINT ( 'NONE',  ( -12.09590052386594472, -11.91153612144153762, 8.870692786741047442 ) ) ;
#136 = FILL_AREA_STYLE_COLOUR ( '', #415 ) ;
#137 = ADVANCED_FACE ( 'NONE', ( #584 ), #665, .F. ) ;
#138 = VERTEX_POINT ( 'NONE', #46 ) ;
#139 = DIRECTION ( 'NONE',  ( 0.000000000000000000, -1.000000000000000000, 0.000000000000000000 ) ) ;
#140 = DIRECTION ( 'NONE',  ( 0.000000000000000000, 0.000000000000000000, 1.000000000000000000 ) ) ;
#141 = LINE ( 'NONE', #422, #219 ) ;
#142 = ORIENTED_EDGE ( 'NONE', *, *, #782, .T. ) ;
#143 = DIRECTION ( 'NONE',  ( 0.000000000000000000, 0.000000000000000000, 1.000000000000000000 ) ) ;
#144 = ADVANCED_FACE ( 'NONE', ( #460 ), #315, .F. ) ;
#145 = DIRECTION ( 'NONE',  ( 0.000000000000000000, -0.000000000000000000, 1.000000000000000000 ) ) ;
#146 = ORIENTED_EDGE ( 'NONE', *, *, #214, .F. ) ;
#147 = CARTESIAN_POINT ( 'NONE',  ( 5.379999999999999893, -6.999999999999999112, 6.000000000000000000 ) ) ;
#148 = CARTESIAN_POINT ( 'NONE',  ( 5.379999999999999893, -22.00000000000000000, 10.00099278674103331 ) ) ;
#149 = VERTEX_POINT ( 'NONE', #261 ) ;
#150 = ORIENTED_EDGE ( 'NONE', *, *, #612, .F. ) ;
#151 = CYLINDRICAL_SURFACE ( 'NONE', #742, 15.00000000000000000 ) ;
#152 = APPLICATION_CONTEXT ( 'automotive_design' ) ;
#153 = DIRECTION ( 'NONE',  ( 0.000000000000000000, -1.000000000000000000, 0.000000000000000000 ) ) ;
#154 = ADVANCED_FACE ( 'NONE', ( #743 ), #172, .F. ) ;
#155 = CARTESIAN_POINT ( 'NONE',  ( 5.379999999999999893, -12.00000000000000000, 8.870692786741043889 ) ) ;
#156 = ORIENTED_EDGE ( 'NONE', *, *, #269, .F. ) ;
#157 = FACE_OUTER_BOUND ( 'NONE', #802, .T. ) ;
#158 = CARTESIAN_POINT ( 'NONE',  ( -10.90952206694099225, -20.90123410752758204, 10.29613602554339558 ) ) ;
#159 = CARTESIAN_POINT ( 'NONE',  ( 5.379999999999999893, -6.999999999999999112, 14.00198557348206663 ) ) ;
#160 = ORIENTED_EDGE ( 'NONE', *, *, #441, .T. ) ;
#161 = DIRECTION ( 'NONE',  ( 0.000000000000000000, 0.000000000000000000, -1.000000000000000000 ) ) ;
#162 = AXIS2_PLACEMENT_3D ( 'NONE', #615, #542, #831 ) ;
#163 = CARTESIAN_POINT ( 'NONE',  ( 1.199999999999999956, 0.000000000000000000, 14.95192295325253440 ) ) ;
#164 = AXIS2_PLACEMENT_3D ( 'NONE', #31, #383, #586 ) ;
#165 = CARTESIAN_POINT ( 'NONE',  ( 5.380000000000006111, -32.00000000000000000, 14.00198557348206663 ) ) ;
#166 = VERTEX_POINT ( 'NONE', #454 ) ;
#167 = LINE ( 'NONE', #731, #93 ) ;
#168 = EDGE_CURVE ( 'NONE', #857, #602, #883, .T. ) ;
#169 = DIRECTION ( 'NONE',  ( 0.000000000000000000, 0.000000000000000000, 1.000000000000000000 ) ) ;
#170 = ORIENTED_EDGE ( 'NONE', *, *, #612, .T. ) ;
#171 = CARTESIAN_POINT ( 'NONE',  ( 1.199999999999999956, -32.00000000000000000, 14.95192295325253440 ) ) ;
#172 = CYLINDRICAL_SURFACE ( 'NONE', #546, 1.130299999999990312 ) ;
#173 = ORIENTED_EDGE ( 'NONE', *, *, #810, .T. ) ;
#174 = DIRECTION ( 'NONE',  ( 1.000000000000000000, -0.000000000000000000, -0.000000000000000000 ) ) ;
#175 = B_SPLINE_CURVE_WITH_KNOTS ( 'NONE', 3,
 ( #407, #54, #892, #270, #629, #619, #826, #685, #335, #475, #761, #411, #689, #647, #276, #781, #491, #565, #504, #211 ),
 .UNSPECIFIED., .F., .F.,
 ( 4, 2, 2, 2, 2, 2, 2, 2, 2, 4 ),
 ( 0.004179767889579712008, 0.004441004097789497118, 0.004702240305999282229, 0.004963476514209066472, 0.005224712722418851582, 0.006269657555257998095, 0.006792129971677570918, 0.007314602388097143741, 0.007837074804516716564, 0.008359547220936290254 ),
 .UNSPECIFIED. ) ;
#176 = AXIS2_PLACEMENT_3D ( 'NONE', #789, #661, #875 ) ;
#177 = VECTOR ( 'NONE', #855, 1000.000000000000000 ) ;
#178 = DIRECTION ( 'NONE',  ( 0.000000000000000000, 1.000000000000000000, 0.000000000000000000 ) ) ;
#179 = AXIS2_PLACEMENT_3D ( 'NONE', #44, #104, #375 ) ;
#180 = VERTEX_POINT ( 'NONE', #738 ) ;
#181 = DIRECTION ( 'NONE',  ( 0.000000000000000000, 0.000000000000000000, 1.000000000000000000 ) ) ;
#182 = UNCERTAINTY_MEASURE_WITH_UNIT (LENGTH_MEASURE( 1.000000000000000082E-05 ), #684, 'distance_accuracy_value', 'NONE');
#183 = DIRECTION ( 'NONE',  ( 0.000000000000000000, -0.000000000000000000, 1.000000000000000000 ) ) ;
#184 = ADVANCED_FACE ( 'NONE', ( #620, #750, #617 ), #897, .T. ) ;
#185 = ORIENTED_EDGE ( 'NONE', *, *, #762, .T. ) ;
#186 = CARTESIAN_POINT ( 'NONE',  ( -11.87716114333112216, -11.22715393834420539, 9.162672487437529156 ) ) ;
#187 = FACE_BOUND ( 'NONE', #410, .T. ) ;
#188 = VERTEX_POINT ( 'NONE', #266 ) ;
#189 = DIRECTION ( 'NONE',  ( -0.000000000000000000, -1.000000000000000000, -0.000000000000000000 ) ) ;
#190 = FACE_OUTER_BOUND ( 'NONE', #550, .T. ) ;
#191 = ORIENTED_EDGE ( 'NONE', *, *, #296, .T. ) ;
#192 = CARTESIAN_POINT ( 'NONE',  ( 0.000000000000000000, 0.000000000000000000, 0.000000000000000000 ) ) ;
#193 = CIRCLE ( 'NONE', #533, 1.473199999999988741 ) ;
#194 = DIRECTION ( 'NONE',  ( -0.000000000000000000, -0.000000000000000000, -1.000000000000000000 ) ) ;
#195 = EDGE_CURVE ( 'NONE', #646, #10, #549, .T. ) ;
#196 = CARTESIAN_POINT ( 'NONE',  ( 1.199999999999999956, 0.000000000000000000, 0.000000000000000000 ) ) ;
#197 = ORIENTED_EDGE ( 'NONE', *, *, #859, .T. ) ;
#198 = LINE ( 'NONE', #889, #755 ) ;
#199 = EDGE_CURVE ( 'NONE', #730, #180, #670, .T. ) ;
#200 = DIRECTION ( 'NONE',  ( 0.000000000000000000, 1.000000000000000000, 0.000000000000000000 ) ) ;
#201 = ORIENTED_EDGE ( 'NONE', *, *, #539, .T. ) ;
#202 = ORIENTED_EDGE ( 'NONE', *, *, #199, .T. ) ;
#203 = DIRECTION ( 'NONE',  ( 1.000000000000000000, -0.000000000000000000, -0.000000000000000000 ) ) ;
#204 = DIRECTION ( 'NONE',  ( 1.000000000000000000, -0.000000000000000000, -0.000000000000000000 ) ) ;
#205 = EDGE_LOOP ( 'NONE', ( #558, #740 ) ) ;
#206 = CARTESIAN_POINT ( 'NONE',  ( 5.379999999999999893, -32.00000000000000000, 6.000000000000000000 ) ) ;
#207 = VECTOR ( 'NONE', #241, 1000.000000000000000 ) ;
#208 = CARTESIAN_POINT ( 'NONE',  ( -12.09590052386594117, -21.91153612144153584, 8.870692786741045666 ) ) ;
#209 = ORIENTED_EDGE ( 'NONE', *, *, #679, .F. ) ;
#210 = ORIENTED_EDGE ( 'NONE', *, *, #7, .F. ) ;
#211 = CARTESIAN_POINT ( 'NONE',  ( -12.09590052386594827, -22.00000000000000000, 8.870692786741043889 ) ) ;
#212 = CARTESIAN_POINT ( 'NONE',  ( -12.03752560829300222, -21.57622827303297441, 8.949863753247194964 ) ) ;
#213 = VERTEX_POINT ( 'NONE', #527 ) ;
#214 = EDGE_CURVE ( 'NONE', #385, #857, #340, .T. ) ;
#215 = EDGE_LOOP ( 'NONE', ( #699, #433, #770, #485 ) ) ;
#216 = CARTESIAN_POINT ( 'NONE',  ( 5.379999999999999893, -6.999999999999999112, 6.000000000000000000 ) ) ;
#217 = CARTESIAN_POINT ( 'NONE',  ( 0.000000000000000000, 0.000000000000000000, 0.000000000000000000 ) ) ;
#218 = CARTESIAN_POINT ( 'NONE',  ( -1.199999999999999956, -32.00000000000000000, -4.595922105519196776 ) ) ;
#219 = VECTOR ( 'NONE', #706, 1000.000000000000000 ) ;
#220 = CARTESIAN_POINT ( 'NONE',  ( -1.199999999999999956, 2.790000000000000036, -11.59999999999999964 ) ) ;
#221 = AXIS2_PLACEMENT_3D ( 'NONE', #633, #717, #850 ) ;
#222 = DIRECTION ( 'NONE',  ( 0.000000000000000000, 0.000000000000000000, 1.000000000000000000 ) ) ;
#223 = CARTESIAN_POINT ( 'NONE',  ( -12.09590052386594650, -12.17692824144237385, 8.870692786741047442 ) ) ;
#224 = ORIENTED_EDGE ( 'NONE', *, *, #27, .F. ) ;
#225 = DIRECTION ( 'NONE',  ( 0.000000000000000000, 0.000000000000000000, 1.000000000000000000 ) ) ;
#226 = CARTESIAN_POINT ( 'NONE',  ( 0.000000000000000000, 0.000000000000000000, -25.00000000000000000 ) ) ;
#227 = CARTESIAN_POINT ( 'NONE',  ( -11.26057038293041934, -13.13406442035620181, 9.911084944672177599 ) ) ;
#228 = ORIENTED_EDGE ( 'NONE', *, *, #337, .T. ) ;
#229 = CARTESIAN_POINT ( 'NONE',  ( -1.199999999999999956, -32.00000000000000000, 4.595922105519196776 ) ) ;
#230 = DIRECTION ( 'NONE',  ( 0.000000000000000000, 1.000000000000000000, 0.000000000000000000 ) ) ;
#231 = EDGE_CURVE ( 'NONE', #881, #180, #887, .T. ) ;
#232 = CARTESIAN_POINT ( 'NONE',  ( -11.37600066802087007, -13.11647814825447789, 9.778300599150501426 ) ) ;
#233 = ORIENTED_EDGE ( 'NONE', *, *, #526, .F. ) ;
#234 = FACE_OUTER_BOUND ( 'NONE', #215, .T. ) ;
#235 = AXIS2_PLACEMENT_3D ( 'NONE', #649, #292, #507 ) ;
#236 = VECTOR ( 'NONE', #854, 1000.000000000000000 ) ;
#237 = VECTOR ( 'NONE', #796, 1000.000000000000000 ) ;
#238 = CARTESIAN_POINT ( 'NONE',  ( -10.14009931581746748, -12.41944082886065104, 11.05354843990134484 ) ) ;
#239 = ADVANCED_FACE ( 'NONE', ( #320 ), #395, .T. ) ;
#240 = EDGE_LOOP ( 'NONE', ( #374, #824, #13, #119 ) ) ;
#241 = DIRECTION ( 'NONE',  ( 0.000000000000000000, -1.000000000000000000, 0.000000000000000000 ) ) ;
#242 = CARTESIAN_POINT ( 'NONE',  ( 5.380000000000001670, -22.00000000000000000, 8.527792786741047237 ) ) ;
#243 = ORIENTED_EDGE ( 'NONE', *, *, #105, .F. ) ;
#244 = DIRECTION ( 'NONE',  ( -1.000000000000000000, 0.000000000000000000, 0.000000000000000000 ) ) ;
#245 = CARTESIAN_POINT ( 'NONE',  ( 1.199999999999999956, 2.790000000000000036, 24.97118339206214088 ) ) ;
#246 = ORIENTED_EDGE ( 'NONE', *, *, #604, .T. ) ;
#247 = LINE ( 'NONE', #885, #328 ) ;
#248 = CARTESIAN_POINT ( 'NONE',  ( 1.199999999999999734, -12.00000000000000000, 10.00099278674103331 ) ) ;
#249 = ADVANCED_FACE ( 'NONE', ( #534 ), #463, .T. ) ;
#250 = STYLED_ITEM ( 'NONE', ( #705 ), #354 ) ;
#251 = DIRECTION ( 'NONE',  ( 1.000000000000000000, 0.000000000000000000, 0.000000000000000000 ) ) ;
#252 = ORIENTED_EDGE ( 'NONE', *, *, #337, .F. ) ;
#253 = PRODUCT_CONTEXT ( 'NONE', #152, 'mechanical' ) ;
#254 = CARTESIAN_POINT ( 'NONE',  ( -10.10870657512892024, -11.65964555483320275, 11.08218763077735503 ) ) ;
#255 = ADVANCED_FACE ( 'NONE', ( #187, #827, #190 ), #466, .F. ) ;
#256 = DIRECTION ( 'NONE',  ( -1.000000000000000000, 0.000000000000000000, 0.000000000000000000 ) ) ;
#257 = VERTEX_POINT ( 'NONE', #682 ) ;
#258 = FILL_AREA_STYLE_COLOUR ( '', #578 ) ;
#259 = CARTESIAN_POINT ( 'NONE',  ( 5.379999999999999893, -12.00000000000000000, 11.47419278674102650 ) ) ;
#260 = EDGE_CURVE ( 'NONE', #82, #166, #62, .T. ) ;
#261 = CARTESIAN_POINT ( 'NONE',  ( 1.199999999999999734, -12.00000000000000000, 11.47419278674102650 ) ) ;
#262 = EDGE_CURVE ( 'NONE', #607, #2, #409, .T. ) ;
#263 = ORIENTED_EDGE ( 'NONE', *, *, #859, .F. ) ;
#264 = CARTESIAN_POINT ( 'NONE',  ( -12.08840818458407718, -11.82534473450034262, 8.880934109077038840 ) ) ;
#265 = VECTOR ( 'NONE', #698, 1000.000000000000000 ) ;
#266 = CARTESIAN_POINT ( 'NONE',  ( 1.199999999999999956, -32.00000000000000000, -4.595922105519196776 ) ) ;
#267 = ORIENTED_EDGE ( 'NONE', *, *, #430, .T. ) ;
#268 = SURFACE_STYLE_USAGE ( .BOTH. , #48 ) ;
#269 = EDGE_CURVE ( 'NONE', #406, #730, #279, .T. ) ;
#270 = CARTESIAN_POINT ( 'NONE',  ( -10.10890404796681352, -22.34087855721222482, 11.08200754199938132 ) ) ;
#271 = ORIENTED_EDGE ( 'NONE', *, *, #572, .F. ) ;
#272 = CARTESIAN_POINT ( 'NONE',  ( -10.06602859809328976, -11.82540919062978091, 11.12096666518596422 ) ) ;
#273 = CYLINDRICAL_SURFACE ( 'NONE', #458, 1.473199999999992293 ) ;
#274 = VERTEX_POINT ( 'NONE', #70 ) ;
#275 = ORIENTED_EDGE ( 'NONE', *, *, #801, .T. ) ;
#276 = CARTESIAN_POINT ( 'NONE',  ( -11.69648522626386544, -22.96397290802673297, 9.392206321950100190 ) ) ;
#277 = PRODUCT_DEFINITION ( 'UNKNOWN', '', #66, #583 ) ;
#278 = CARTESIAN_POINT ( 'NONE',  ( 0.000000000000000000, 0.000000000000000000, 0.000000000000000000 ) ) ;
#279 = LINE ( 'NONE', #196, #899 ) ;
#280 = FACE_BOUND ( 'NONE', #205, .T. ) ;
#281 = MECHANICAL_DESIGN_GEOMETRIC_PRESENTATION_REPRESENTATION (  '', ( #310 ), #784 ) ;
#282 = CARTESIAN_POINT ( 'NONE',  ( -12.08840818458407718, -21.82534473450034440, 8.880934109077040617 ) ) ;
#283 = ORIENTED_EDGE ( 'NONE', *, *, #389, .F. ) ;
#284 = ORIENTED_EDGE ( 'NONE', *, *, #368, .F. ) ;
#285 = CARTESIAN_POINT ( 'NONE',  ( 1.199999999999999956, 2.790000000000000036, -11.59999999999999964 ) ) ;
#286 = CARTESIAN_POINT ( 'NONE',  ( -11.69567156084694481, -21.03527324957574507, 9.393231109554116998 ) ) ;
#287 = EDGE_CURVE ( 'NONE', #59, #213, #496, .T. ) ;
#288 = ORIENTED_EDGE ( 'NONE', *, *, #512, .F. ) ;
#289 = ORIENTED_EDGE ( 'NONE', *, *, #526, .T. ) ;
#290 = LINE ( 'NONE', #559, #236 ) ;
#291 = DIRECTION ( 'NONE',  ( 0.000000000000000000, 1.000000000000000000, 0.000000000000000000 ) ) ;
#292 = DIRECTION ( 'NONE',  ( 0.000000000000000000, 1.000000000000000000, 0.000000000000000000 ) ) ;
#293 = CIRCLE ( 'NONE', #678, 4.750000000000000000 ) ;
#294 = ORIENTED_EDGE ( 'NONE', *, *, #468, .T. ) ;
#295 = DIRECTION ( 'NONE',  ( 1.000000000000000000, -0.000000000000000000, -0.000000000000000000 ) ) ;
#296 = EDGE_CURVE ( 'NONE', #490, #257, #847, .T. ) ;
#297 = CIRCLE ( 'NONE', #876, 4.750000000000000000 ) ;
#298 = CARTESIAN_POINT ( 'NONE',  ( -11.59321004099098040, -20.96817232660816188, 9.519781031873751687 ) ) ;
#299 = DIRECTION ( 'NONE',  ( 0.000000000000000000, 0.000000000000000000, 1.000000000000000000 ) ) ;
#300 = EDGE_LOOP ( 'NONE', ( #233, #853, #109, #579 ) ) ;
#301 = DIRECTION ( 'NONE',  ( -1.000000000000000000, 0.000000000000000000, 0.000000000000000000 ) ) ;
#302 = LINE ( 'NONE', #660, #610 ) ;
#303 = CARTESIAN_POINT ( 'NONE',  ( -11.95504730370424085, -12.64784020875175763, 9.060087763130235672 ) ) ;
#304 = VERTEX_POINT ( 'NONE', #902 ) ;
#305 = LINE ( 'NONE', #603, #816 ) ;
#306 = CARTESIAN_POINT ( 'NONE',  ( 5.379999999999999893, -6.999999999999999112, 6.000000000000000000 ) ) ;
#307 = ORIENTED_EDGE ( 'NONE', *, *, #260, .T. ) ;
#308 = VECTOR ( 'NONE', #890, 1000.000000000000000 ) ;
#309 = CARTESIAN_POINT ( 'NONE',  ( 1.199999999999999956, -32.00000000000000000, 4.595922105519196776 ) ) ;
#310 = STYLED_ITEM ( 'NONE', ( #322 ), #387 ) ;
#311 = UNCERTAINTY_MEASURE_WITH_UNIT (LENGTH_MEASURE( 1.000000000000000082E-05 ), #379, 'distance_accuracy_value', 'NONE');
#312 = CYLINDRICAL_SURFACE ( 'NONE', #176, 4.750000000000000000 ) ;
#313 = EDGE_LOOP ( 'NONE', ( #284, #370, #493, #790 ) ) ;
#314 = CARTESIAN_POINT ( 'NONE',  ( -1.199999999999999734, -22.00000000000000000, 10.00099278674103331 ) ) ;
#315 = PLANE ( 'NONE',  #722 ) ;
#316 = ORIENTED_EDGE ( 'NONE', *, *, #823, .F. ) ;
#317 = CARTESIAN_POINT ( 'NONE',  ( -1.199999999999999956, 0.000000000000000000, 24.97118339206214088 ) ) ;
#318 = ADVANCED_FACE ( 'NONE', ( #763 ), #273, .F. ) ;
#319 = LINE ( 'NONE', #605, #78 ) ;
#320 = FACE_OUTER_BOUND ( 'NONE', #540, .T. ) ;
#321 = EDGE_LOOP ( 'NONE', ( #150, #528, #838, #393 ) ) ;
#322 = PRESENTATION_STYLE_ASSIGNMENT (( #268 ) ) ;
#323 = CARTESIAN_POINT ( 'NONE',  ( -11.26183866800659494, -10.86588428249752525, 9.909677694341144871 ) ) ;
#324 = VECTOR ( 'NONE', #85, 1000.000000000000000 ) ;
#325 = VECTOR ( 'NONE', #866, 1000.000000000000000 ) ;
#326 = AXIS2_PLACEMENT_3D ( 'NONE', #148, #28, #446 ) ;
#327 = CARTESIAN_POINT ( 'NONE',  ( -1.199999999999999956, -32.00000000000000000, -11.59999999999999964 ) ) ;
#328 = VECTOR ( 'NONE', #40, 1000.000000000000000 ) ;
#329 = ORIENTED_EDGE ( 'NONE', *, *, #587, .F. ) ;
#330 = CARTESIAN_POINT ( 'NONE',  ( -10.13933515247229700, -11.58216915301616901, 11.05425146875410825 ) ) ;
#331 = EDGE_CURVE ( 'NONE', #568, #385, #416, .T. ) ;
#332 = EDGE_CURVE ( 'NONE', #607, #671, #634, .T. ) ;
#333 = DIRECTION ( 'NONE',  ( 0.000000000000000000, 1.000000000000000000, 0.000000000000000000 ) ) ;
#334 = EDGE_LOOP ( 'NONE', ( #283, #123, #776, #814 ) ) ;
#335 = CARTESIAN_POINT ( 'NONE',  ( -10.40296477772804984, -22.79578948992299914, 10.80665534687700813 ) ) ;
#336 = CARTESIAN_POINT ( 'NONE',  ( 0.000000000000000000, -6.999999999999999112, 0.000000000000000000 ) ) ;
#337 = EDGE_CURVE ( 'NONE', #898, #857, #421, .T. ) ;
#338 = ORIENTED_EDGE ( 'NONE', *, *, #168, .F. ) ;
#339 = CARTESIAN_POINT ( 'NONE',  ( -12.03752560829300222, -11.57622827303297086, 8.949863753247193188 ) ) ;
#340 = CIRCLE ( 'NONE', #425, 25.00000000000000000 ) ;
#341 = VECTOR ( 'NONE', #851, 1000.000000000000000 ) ;
#342 = DIRECTION ( 'NONE',  ( -0.000000000000000000, -1.000000000000000000, -0.000000000000000000 ) ) ;
#343 = EDGE_CURVE ( 'NONE', #881, #382, #293, .T. ) ;
#344 = ORIENTED_EDGE ( 'NONE', *, *, #368, .T. ) ;
#345 =( NAMED_UNIT ( * ) SI_UNIT ( $, .STERADIAN. ) SOLID_ANGLE_UNIT ( ) );
#346 = DIRECTION ( 'NONE',  ( 0.000000000000000000, 0.000000000000000000, 1.000000000000000000 ) ) ;
#347 = CARTESIAN_POINT ( 'NONE',  ( 0.000000000000000000, 2.790000000000000036, -25.00000000000000000 ) ) ;
#348 = EDGE_LOOP ( 'NONE', ( #202, #95, #112, #891, #81, #771 ) ) ;
#349 = CARTESIAN_POINT ( 'NONE',  ( 5.379999999999999893, -22.00000000000000000, 10.00099278674103331 ) ) ;
#350 = ADVANCED_FACE ( 'NONE', ( #709 ), #773, .F. ) ;
#351 = CARTESIAN_POINT ( 'NONE',  ( 5.379999999999999893, -6.999999999999999112, 6.000000000000000000 ) ) ;
#352 = ORIENTED_EDGE ( 'NONE', *, *, #506, .F. ) ;
#353 = DIRECTION ( 'NONE',  ( 0.000000000000000000, 0.000000000000000000, -1.000000000000000000 ) ) ;
#354 = MANIFOLD_SOLID_BREP ( '#4 Clearance Hole1', #75 ) ;
#355 = ADVANCED_FACE ( 'NONE', ( #492 ), #554, .F. ) ;
#356 = CARTESIAN_POINT ( 'NONE',  ( 5.379999999999999893, -12.00000000000000000, 10.00099278674103331 ) ) ;
#357 = CIRCLE ( 'NONE', #737, 25.00000000000000000 ) ;
#358 = CARTESIAN_POINT ( 'NONE',  ( 1.199999999999999734, -22.00000000000000000, 8.527792786741043685 ) ) ;
#359 = VECTOR ( 'NONE', #143, 1000.000000000000000 ) ;
#360 = DIRECTION ( 'NONE',  ( 0.000000000000000000, 0.000000000000000000, 1.000000000000000000 ) ) ;
#361 = AXIS2_PLACEMENT_3D ( 'NONE', #73, #865, #225 ) ;
#362 = DIRECTION ( 'NONE',  ( 0.000000000000000000, -0.000000000000000000, 1.000000000000000000 ) ) ;
#363 = EDGE_CURVE ( 'NONE', #650, #477, #130, .T. ) ;
#364 = ORIENTED_EDGE ( 'NONE', *, *, #199, .F. ) ;
#365 = VERTEX_POINT ( 'NONE', #84 ) ;
#366 = DIRECTION ( 'NONE',  ( 0.000000000000000000, 0.000000000000000000, -1.000000000000000000 ) ) ;
#367 = DIRECTION ( 'NONE',  ( 0.000000000000000000, 0.000000000000000000, -1.000000000000000000 ) ) ;
#368 = EDGE_CURVE ( 'NONE', #667, #759, #87, .T. ) ;
#369 = CARTESIAN_POINT ( 'NONE',  ( 1.199999999999999956, -32.00000000000000000, -11.59999999999999964 ) ) ;
#370 = ORIENTED_EDGE ( 'NONE', *, *, #522, .F. ) ;
#371 = DIRECTION ( 'NONE',  ( 1.000000000000000000, 0.000000000000000000, 0.000000000000000000 ) ) ;
#372 = DIRECTION ( 'NONE',  ( -0.000000000000000000, 1.000000000000000000, -0.000000000000000000 ) ) ;
#373 = FACE_OUTER_BOUND ( 'NONE', #25, .T. ) ;
#374 = ORIENTED_EDGE ( 'NONE', *, *, #691, .T. ) ;
#375 = DIRECTION ( 'NONE',  ( 0.000000000000000000, 0.000000000000000000, -1.000000000000000000 ) ) ;
#376 = DIRECTION ( 'NONE',  ( 0.000000000000000000, 0.000000000000000000, 1.000000000000000000 ) ) ;
#377 = CARTESIAN_POINT ( 'NONE',  ( -10.35245990759677781, -12.74409071358351753, 10.85498897883976177 ) ) ;
#378 = ORIENTED_EDGE ( 'NONE', *, *, #231, .T. ) ;
#379 =( LENGTH_UNIT ( ) NAMED_UNIT ( * ) SI_UNIT ( .MILLI., .METRE. ) );
#380 = DIRECTION ( 'NONE',  ( 0.000000000000000000, 0.000000000000000000, -1.000000000000000000 ) ) ;
#381 = FACE_BOUND ( 'NONE', #683, .T. ) ;
#382 = VERTEX_POINT ( 'NONE', #728 ) ;
#383 = DIRECTION ( 'NONE',  ( -1.000000000000000000, 0.000000000000000000, 0.000000000000000000 ) ) ;
#384 = DIRECTION ( 'NONE',  ( 0.000000000000000000, 1.000000000000000000, 0.000000000000000000 ) ) ;
#385 = VERTEX_POINT ( 'NONE', #226 ) ;
#386 = LINE ( 'NONE', #229, #207 ) ;
#387 = ADVANCED_BREP_SHAPE_REPRESENTATION ( 'Part5-Galvo holder', ( #354, #108 ), #445 ) ;
#388 = VECTOR ( 'NONE', #14, 1000.000000000000000 ) ;
#389 = EDGE_CURVE ( 'NONE', #437, #213, #501, .T. ) ;
#390 = UNCERTAINTY_MEASURE_WITH_UNIT (LENGTH_MEASURE( 1.000000000000000082E-05 ), #690, 'distance_accuracy_value', 'NONE');
#391 = CARTESIAN_POINT ( 'NONE',  ( 5.379999999999999893, -6.999999999999999112, 6.000000000000000000 ) ) ;
#392 = EDGE_CURVE ( 'NONE', #898, #406, #639, .T. ) ;
#393 = ORIENTED_EDGE ( 'NONE', *, *, #894, .F. ) ;
#394 = DIRECTION ( 'NONE',  ( 0.000000000000000000, 0.000000000000000000, 1.000000000000000000 ) ) ;
#395 = PLANE ( 'NONE',  #664 ) ;
#396 = ORIENTED_EDGE ( 'NONE', *, *, #488, .T. ) ;
#397 = DIRECTION ( 'NONE',  ( -1.000000000000000000, 0.000000000000000000, 0.000000000000000000 ) ) ;
#398 = CARTESIAN_POINT ( 'NONE',  ( 1.199999999999999956, -32.00000000000000000, -11.59999999999999964 ) ) ;
#399 = ORIENTED_EDGE ( 'NONE', *, *, #120, .F. ) ;
#400 =( NAMED_UNIT ( * ) PLANE_ANGLE_UNIT ( ) SI_UNIT ( $, .RADIAN. ) );
#401 = ADVANCED_FACE ( 'NONE', ( #723 ), #576, .T. ) ;
#402 = CARTESIAN_POINT ( 'NONE',  ( -10.35005053451767232, -11.25030816695086600, 10.85809579971655481 ) ) ;
#403 = VECTOR ( 'NONE', #502, 1000.000000000000000 ) ;
#404 = AXIS2_PLACEMENT_3D ( 'NONE', #278, #560, #362 ) ;
#405 = DIRECTION ( 'NONE',  ( -1.000000000000000000, 0.000000000000000000, 0.000000000000000000 ) ) ;
#406 = VERTEX_POINT ( 'NONE', #163 ) ;
#407 = CARTESIAN_POINT ( 'NONE',  ( -10.05456716600333777, -21.99999999999575806, 11.13129278674889910 ) ) ;
#408 = ADVANCED_FACE ( 'NONE', ( #783 ), #657, .F. ) ;
#409 = LINE ( 'NONE', #687, #265 ) ;
#410 = EDGE_LOOP ( 'NONE', ( #246, #173 ) ) ;
#411 = CARTESIAN_POINT ( 'NONE',  ( -11.26057038293041401, -23.13406442035618937, 9.911084944672177599 ) ) ;
#412 =( NAMED_UNIT ( * ) PLANE_ANGLE_UNIT ( ) SI_UNIT ( $, .RADIAN. ) );
#413 = VERTEX_POINT ( 'NONE', #715 ) ;
#414 = CARTESIAN_POINT ( 'NONE',  ( -11.95547866351671473, -11.35292212031958137, 9.059517968092336559 ) ) ;
#415 = COLOUR_RGB ( '',0.2509803921568627416, 0.2509803921568627416, 0.2509803921568627416 ) ;
#416 = LINE ( 'NONE', #347, #64 ) ;
#417 = DIRECTION ( 'NONE',  ( 1.000000000000000000, -0.000000000000000000, -0.000000000000000000 ) ) ;
#418 = CARTESIAN_POINT ( 'NONE',  ( -1.199999999999999734, -12.00000000000000000, 10.00099278674103331 ) ) ;
#419 = DIRECTION ( 'NONE',  ( 0.000000000000000000, 0.000000000000000000, -1.000000000000000000 ) ) ;
#420 = LINE ( 'NONE', #216, #484 ) ;
#421 = LINE ( 'NONE', #131, #812 ) ;
#422 = CARTESIAN_POINT ( 'NONE',  ( 1.199999999999999956, -32.00000000000000000, -11.59999999999999964 ) ) ;
#423 = ORIENTED_EDGE ( 'NONE', *, *, #775, .F. ) ;
#424 = CYLINDRICAL_SURFACE ( 'NONE', #517, 25.00000000000000000 ) ;
#425 = AXIS2_PLACEMENT_3D ( 'NONE', #811, #601, #822 ) ;
#426 = CARTESIAN_POINT ( 'NONE',  ( -12.09590052386594827, -22.00000000000000000, 8.870692786741043889 ) ) ;
#427 = ORIENTED_EDGE ( 'NONE', *, *, #905, .T. ) ;
#428 = VECTOR ( 'NONE', #668, 1000.000000000000000 ) ;
#429 = LINE ( 'NONE', #434, #388 ) ;
#430 = EDGE_CURVE ( 'NONE', #607, #3, #302, .T. ) ;
#431 = CARTESIAN_POINT ( 'NONE',  ( -10.35005053451767765, -21.25030816695086600, 10.85809579971655658 ) ) ;
#432 = LINE ( 'NONE', #436, #91 ) ;
#433 = ORIENTED_EDGE ( 'NONE', *, *, #332, .T. ) ;
#434 = CARTESIAN_POINT ( 'NONE',  ( 5.379999999999999893, -12.00000000000000000, 8.527792786741041908 ) ) ;
#435 = FACE_OUTER_BOUND ( 'NONE', #334, .T. ) ;
#436 = CARTESIAN_POINT ( 'NONE',  ( -1.199999999999999956, 2.790000000000000036, -11.59999999999999964 ) ) ;
#437 = VERTEX_POINT ( 'NONE', #495 ) ;
#438 = DIRECTION ( 'NONE',  ( 0.000000000000000000, 0.000000000000000000, 1.000000000000000000 ) ) ;
#439 = CARTESIAN_POINT ( 'NONE',  ( -10.05456716600333777, -21.99999999999575806, 11.13129278674889910 ) ) ;
#440 = CARTESIAN_POINT ( 'NONE',  ( -11.69648522626386722, -12.96397290802674185, 9.392206321950103742 ) ) ;
#441 = EDGE_CURVE ( 'NONE', #180, #568, #444, .T. ) ;
#442 = ORIENTED_EDGE ( 'NONE', *, *, #782, .F. ) ;
#443 = CARTESIAN_POINT ( 'NONE',  ( 0.000000000000000000, -32.00000000000000000, 0.000000000000000000 ) ) ;
#444 = CIRCLE ( 'NONE', #861, 25.00000000000000000 ) ;
#445 =( GEOMETRIC_REPRESENTATION_CONTEXT ( 3 ) GLOBAL_UNCERTAINTY_ASSIGNED_CONTEXT ( ( #311 ) ) GLOBAL_UNIT_ASSIGNED_CONTEXT ( ( #379, #545, #345 ) ) REPRESENTATION_CONTEXT ( 'NONE', 'WORKASPACE' ) );
#446 = DIRECTION ( 'NONE',  ( 0.000000000000000000, 0.000000000000000000, -1.000000000000000000 ) ) ;
#447 = CARTESIAN_POINT ( 'NONE',  ( 0.000000000000000000, 2.790000000000000036, 0.000000000000000000 ) ) ;
#448 = ORIENTED_EDGE ( 'NONE', *, *, #116, .T. ) ;
#449 = CARTESIAN_POINT ( 'NONE',  ( -1.199999999999999734, -12.00000000000000000, 10.00099278674103331 ) ) ;
#450 = DIRECTION ( 'NONE',  ( 0.000000000000000000, 1.000000000000000000, 0.000000000000000000 ) ) ;
#451 = ORIENTED_EDGE ( 'NONE', *, *, #79, .T. ) ;
#452 = CARTESIAN_POINT ( 'NONE',  ( 5.379999999999999893, -22.00000000000000000, 8.527792786741043685 ) ) ;
#453 = ADVANCED_FACE ( 'NONE', ( #435 ), #510, .F. ) ;
#454 = CARTESIAN_POINT ( 'NONE',  ( -1.199999999999999734, -22.00000000000000000, 11.13129278674102451 ) ) ;
#455 = ORIENTED_EDGE ( 'NONE', *, *, #552, .T. ) ;
#456 = AXIS2_PLACEMENT_3D ( 'NONE', #327, #256, #118 ) ;
#457 = DIRECTION ( 'NONE',  ( 0.000000000000000000, 0.000000000000000000, 1.000000000000000000 ) ) ;
#458 = AXIS2_PLACEMENT_3D ( 'NONE', #356, #476, #61 ) ;
#459 = AXIS2_PLACEMENT_3D ( 'NONE', #248, #652, #181 ) ;
#460 = FACE_OUTER_BOUND ( 'NONE', #627, .T. ) ;
#461 = ORIENTED_EDGE ( 'NONE', *, *, #736, .T. ) ;
#462 = CARTESIAN_POINT ( 'NONE',  ( -10.13933515247229344, -21.58216915301616368, 11.05425146875410114 ) ) ;
#463 = PLANE ( 'NONE',  #860 ) ;
#464 = ORIENTED_EDGE ( 'NONE', *, *, #38, .F. ) ;
#465 = CYLINDRICAL_SURFACE ( 'NONE', #640, 25.00000000000000000 ) ;
#466 = PLANE ( 'NONE',  #456 ) ;
#467 = ORIENTED_EDGE ( 'NONE', *, *, #880, .T. ) ;
#468 = EDGE_CURVE ( 'NONE', #188, #382, #319, .T. ) ;
#469 = CARTESIAN_POINT ( 'NONE',  ( -1.199999999999999956, -32.00000000000000000, -11.59999999999999964 ) ) ;
#470 = AXIS2_PLACEMENT_3D ( 'NONE', #398, #111, #893 ) ;
#471 = CARTESIAN_POINT ( 'NONE',  ( -1.199999999999999734, -22.00000000000000000, 10.00099278674103331 ) ) ;
#472 = CIRCLE ( 'NONE', #901, 1.130299999999990312 ) ;
#473 = EDGE_LOOP ( 'NONE', ( #635, #18 ) ) ;
#474 = APPLICATION_PROTOCOL_DEFINITION ( 'draft international standard', 'automotive_design', 1998, #152 ) ;
#475 = CARTESIAN_POINT ( 'NONE',  ( -10.66825542411024230, -23.02677624953313540, 10.54874122591356489 ) ) ;
#476 = DIRECTION ( 'NONE',  ( 1.000000000000000000, -0.000000000000000000, -0.000000000000000000 ) ) ;
#477 = VERTEX_POINT ( 'NONE', #886 ) ;
#478 = LINE ( 'NONE', #836, #22 ) ;
#479 = SURFACE_SIDE_STYLE ('',( #833 ) ) ;
#480 = ORIENTED_EDGE ( 'NONE', *, *, #691, .F. ) ;
#481 = ORIENTED_EDGE ( 'NONE', *, *, #468, .F. ) ;
#482 = CARTESIAN_POINT ( 'NONE',  ( 0.000000000000000000, 2.790000000000000036, -25.00000000000000000 ) ) ;
#483 = CIRCLE ( 'NONE', #133, 1.473199999999988741 ) ;
#484 = VECTOR ( 'NONE', #494, 1000.000000000000000 ) ;
#485 = ORIENTED_EDGE ( 'NONE', *, *, #532, .F. ) ;
#486 = LINE ( 'NONE', #206, #666 ) ;
#487 = DIRECTION ( 'NONE',  ( 0.000000000000000000, 0.000000000000000000, -1.000000000000000000 ) ) ;
#488 = EDGE_CURVE ( 'NONE', #645, #149, #813, .T. ) ;
#489 = ORIENTED_EDGE ( 'NONE', *, *, #287, .F. ) ;
#490 = VERTEX_POINT ( 'NONE', #113 ) ;
#491 = CARTESIAN_POINT ( 'NONE',  ( -11.95504730370423729, -22.64784020875174875, 9.060087763130233895 ) ) ;
#492 = FACE_OUTER_BOUND ( 'NONE', #52, .T. ) ;
#493 = ORIENTED_EDGE ( 'NONE', *, *, #120, .T. ) ;
#494 = DIRECTION ( 'NONE',  ( -0.000000000000000000, -0.000000000000000000, -1.000000000000000000 ) ) ;
#495 = CARTESIAN_POINT ( 'NONE',  ( 1.199999999999999734, -22.00000000000000000, 11.47419278674102472 ) ) ;
#496 = CIRCLE ( 'NONE', #76, 1.473199999999986964 ) ;
#497 = EDGE_LOOP ( 'NONE', ( #464, #344, #520, #399 ) ) ;
#498 = AXIS2_PLACEMENT_3D ( 'NONE', #15, #291, #222 ) ;
#499 = EDGE_LOOP ( 'NONE', ( #448, #275, #877, #201, #535, #688, #805, #808 ) ) ;
#500 = CARTESIAN_POINT ( 'NONE',  ( 0.000000000000000000, -32.00000000000000000, 0.000000000000000000 ) ) ;
#501 = LINE ( 'NONE', #588, #514 ) ;
#502 = DIRECTION ( 'NONE',  ( -0.000000000000000000, 1.000000000000000000, -0.000000000000000000 ) ) ;
#503 = EDGE_LOOP ( 'NONE', ( #455, #631, #764, #451 ) ) ;
#504 = CARTESIAN_POINT ( 'NONE',  ( -12.09590052386594472, -22.17692824144236496, 8.870692786741043889 ) ) ;
#505 = CARTESIAN_POINT ( 'NONE',  ( -11.02720282850501299, -20.87485560342761559, 10.17012880788350415 ) ) ;
#506 = EDGE_CURVE ( 'NONE', #671, #413, #675, .T. ) ;
#507 = DIRECTION ( 'NONE',  ( 0.000000000000000000, 0.000000000000000000, 1.000000000000000000 ) ) ;
#508 = ORIENTED_EDGE ( 'NONE', *, *, #441, .F. ) ;
#509 = CYLINDRICAL_SURFACE ( 'NONE', #725, 1.130299999999990312 ) ;
#510 = CYLINDRICAL_SURFACE ( 'NONE', #596, 1.473199999999990517 ) ;
#511 = PRODUCT_DEFINITION_SHAPE ( 'NONE', 'NONE',  #277 ) ;
#512 = EDGE_CURVE ( 'NONE', #730, #385, #51, .T. ) ;
#513 = CARTESIAN_POINT ( 'NONE',  ( -11.87704604185578283, -12.77286093175870718, 9.162809807145745111 ) ) ;
#514 = VECTOR ( 'NONE', #788, 1000.000000000000000 ) ;
#515 = ORIENTED_EDGE ( 'NONE', *, *, #132, .F. ) ;
#516 = CARTESIAN_POINT ( 'NONE',  ( 0.000000000000000000, -32.00000000000000000, 0.000000000000000000 ) ) ;
#517 = AXIS2_PLACEMENT_3D ( 'NONE', #19, #845, #353 ) ;
#518 = AXIS2_PLACEMENT_3D ( 'NONE', #443, #741, #110 ) ;
#519 = CARTESIAN_POINT ( 'NONE',  ( -10.66825542411024053, -13.02677624953314606, 10.54874122591356489 ) ) ;
#520 = ORIENTED_EDGE ( 'NONE', *, *, #604, .F. ) ;
#521 = DIRECTION ( 'NONE',  ( 0.000000000000000000, 0.000000000000000000, -1.000000000000000000 ) ) ;
#522 = EDGE_CURVE ( 'NONE', #304, #667, #840, .T. ) ;
#523 = PLANE ( 'NONE',  #592 ) ;
#524 = ORIENTED_EDGE ( 'NONE', *, *, #42, .F. ) ;
#525 = DIRECTION ( 'NONE',  ( 0.000000000000000000, 1.000000000000000000, 0.000000000000000000 ) ) ;
#526 = EDGE_CURVE ( 'NONE', #149, #138, #117, .T. ) ;
#527 = CARTESIAN_POINT ( 'NONE',  ( 5.380000000000001670, -22.00000000000000000, 11.47419278674102117 ) ) ;
#528 = ORIENTED_EDGE ( 'NONE', *, *, #679, .T. ) ;
#529 = CARTESIAN_POINT ( 'NONE',  ( -1.199999999999999956, 0.000000000000000000, 14.95192295325253440 ) ) ;
#530 = CARTESIAN_POINT ( 'NONE',  ( -10.56173568961186504, -21.06594420385465938, 10.65230161447144930 ) ) ;
#531 = AXIS2_PLACEMENT_3D ( 'NONE', #49, #397, #376 ) ;
#532 = EDGE_CURVE ( 'NONE', #2, #413, #198, .T. ) ;
#533 = AXIS2_PLACEMENT_3D ( 'NONE', #704, #295, #580 ) ;
#534 = FACE_OUTER_BOUND ( 'NONE', #744, .T. ) ;
#535 = ORIENTED_EDGE ( 'NONE', *, *, #392, .T. ) ;
#536 = SHAPE_DEFINITION_REPRESENTATION ( #511, #387 ) ;
#537 = CARTESIAN_POINT ( 'NONE',  ( 5.379999999999999893, -32.00000000000000000, 6.000000000000000000 ) ) ;
#538 = CARTESIAN_POINT ( 'NONE',  ( -1.199999999999999956, 2.790000000000000036, 24.97118339206214088 ) ) ;
#539 = EDGE_CURVE ( 'NONE', #257, #898, #124, .T. ) ;
#540 = EDGE_LOOP ( 'NONE', ( #263, #56, #267, #843 ) ) ;
#541 = SURFACE_STYLE_FILL_AREA ( #128 ) ;
#542 = DIRECTION ( 'NONE',  ( -1.000000000000000000, 0.000000000000000000, 0.000000000000000000 ) ) ;
#543 = DIRECTION ( 'NONE',  ( 0.000000000000000000, 0.000000000000000000, 1.000000000000000000 ) ) ;
#544 = ORIENTED_EDGE ( 'NONE', *, *, #363, .T. ) ;
#545 =( NAMED_UNIT ( * ) PLANE_ANGLE_UNIT ( ) SI_UNIT ( $, .RADIAN. ) );
#546 = AXIS2_PLACEMENT_3D ( 'NONE', #606, #613, #114 ) ;
#547 = CARTESIAN_POINT ( 'NONE',  ( -11.37505441417234309, -10.88324811049834651, 9.779411384330629176 ) ) ;
#548 = AXIS2_PLACEMENT_3D ( 'NONE', #11, #139, #366 ) ;
#549 = LINE ( 'NONE', #391, #708 ) ;
#550 = EDGE_LOOP ( 'NONE', ( #252, #571, #564, #89, #621, #338 ) ) ;
#551 = DIRECTION ( 'NONE',  ( 0.000000000000000000, 0.000000000000000000, 1.000000000000000000 ) ) ;
#552 = EDGE_CURVE ( 'NONE', #33, #10, #553, .T. ) ;
#553 = LINE ( 'NONE', #537, #561 ) ;
#554 = PLANE ( 'NONE',  #404 ) ;
#555 = ORIENTED_EDGE ( 'NONE', *, *, #363, .F. ) ;
#556 = CARTESIAN_POINT ( 'NONE',  ( -10.05456716601231726, -11.91280473072619017, 11.13129278674076872 ) ) ;
#557 = SURFACE_STYLE_USAGE ( .BOTH. , #479 ) ;
#558 = ORIENTED_EDGE ( 'NONE', *, *, #522, .T. ) ;
#559 = CARTESIAN_POINT ( 'NONE',  ( 5.379999999999999893, -22.00000000000000000, 11.13129278674102451 ) ) ;
#560 = DIRECTION ( 'NONE',  ( 0.000000000000000000, 1.000000000000000000, 0.000000000000000000 ) ) ;
#561 = VECTOR ( 'NONE', #194, 1000.000000000000000 ) ;
#562 = AXIS2_PLACEMENT_3D ( 'NONE', #449, #244, #90 ) ;
#563 = CYLINDRICAL_SURFACE ( 'NONE', #622, 1.473199999999992293 ) ;
#564 = ORIENTED_EDGE ( 'NONE', *, *, #296, .F. ) ;
#565 = CARTESIAN_POINT ( 'NONE',  ( -12.06451800500968474, -22.35071559708548961, 8.913795578552688781 ) ) ;
#566 = CARTESIAN_POINT ( 'NONE',  ( -12.05926393329442270, -21.65721296309588695, 8.920468399923377589 ) ) ;
#567 = ORIENTED_EDGE ( 'NONE', *, *, #905, .F. ) ;
#568 = VERTEX_POINT ( 'NONE', #482 ) ;
#569 = DIRECTION ( 'NONE',  ( -0.000000000000000000, 1.000000000000000000, -0.000000000000000000 ) ) ;
#570 = CARTESIAN_POINT ( 'NONE',  ( -1.199999999999999956, 2.790000000000000036, -11.59999999999999964 ) ) ;
#571 = ORIENTED_EDGE ( 'NONE', *, *, #539, .F. ) ;
#572 = EDGE_CURVE ( 'NONE', #748, #365, #478, .T. ) ;
#573 = ORIENTED_EDGE ( 'NONE', *, *, #392, .F. ) ;
#574 = CARTESIAN_POINT ( 'NONE',  ( 1.199999999999999956, 0.000000000000000000, 24.97118339206214088 ) ) ;
#575 = AXIS2_PLACEMENT_3D ( 'NONE', #55, #41, #58 ) ;
#576 = PLANE ( 'NONE',  #531 ) ;
#577 = CARTESIAN_POINT ( 'NONE',  ( -10.25814382188621643, -12.62722484114745392, 10.94416269975135769 ) ) ;
#578 = COLOUR_RGB ( '',0.2509803921568627416, 0.2509803921568627416, 0.2509803921568627416 ) ;
#579 = ORIENTED_EDGE ( 'NONE', *, *, #7, .T. ) ;
#580 = DIRECTION ( 'NONE',  ( 0.000000000000000000, 0.000000000000000000, -1.000000000000000000 ) ) ;
#581 = APPLICATION_CONTEXT ( 'automotive_design' ) ;
#582 = CARTESIAN_POINT ( 'NONE',  ( -10.06602859809328976, -21.82540919062978091, 11.12096666518596244 ) ) ;
#583 = PRODUCT_DEFINITION_CONTEXT ( 'detailed design', #581, 'design' ) ;
#584 = FACE_OUTER_BOUND ( 'NONE', #594, .T. ) ;
#585 = EDGE_LOOP ( 'NONE', ( #396, #289, #185, #674 ) ) ;
#586 = DIRECTION ( 'NONE',  ( 0.000000000000000000, 0.000000000000000000, 1.000000000000000000 ) ) ;
#587 = EDGE_CURVE ( 'NONE', #30, #437, #6, .T. ) ;
#588 = CARTESIAN_POINT ( 'NONE',  ( 5.379999999999999893, -22.00000000000000000, 11.47419278674102472 ) ) ;
#589 = DIRECTION ( 'NONE',  ( 0.000000000000000000, 0.000000000000000000, 1.000000000000000000 ) ) ;
#590 = EDGE_LOOP ( 'NONE', ( #767, #99, #481, #68 ) ) ;
#591 = DIRECTION ( 'NONE',  ( 1.000000000000000000, 0.000000000000000000, 0.000000000000000000 ) ) ;
#592 = AXIS2_PLACEMENT_3D ( 'NONE', #447, #450, #724 ) ;
#593 = LINE ( 'NONE', #369, #403 ) ;
#594 = EDGE_LOOP ( 'NONE', ( #127, #600, #74, #47 ) ) ;
#595 = CARTESIAN_POINT ( 'NONE',  ( 1.199999999999999956, 2.790000000000000036, -11.59999999999999964 ) ) ;
#596 = AXIS2_PLACEMENT_3D ( 'NONE', #718, #798, #367 ) ;
#597 = AXIS2_PLACEMENT_3D ( 'NONE', #83, #786, #360 ) ;
#598 = CARTESIAN_POINT ( 'NONE',  ( -10.05456716601174882, -12.08719550795718867, 11.13129278674128209 ) ) ;
#599 = ADVANCED_FACE ( 'NONE', ( #129 ), #465, .T. ) ;
#600 = ORIENTED_EDGE ( 'NONE', *, *, #793, .T. ) ;
#601 = DIRECTION ( 'NONE',  ( 0.000000000000000000, 1.000000000000000000, 0.000000000000000000 ) ) ;
#602 = VERTEX_POINT ( 'NONE', #57 ) ;
#603 = CARTESIAN_POINT ( 'NONE',  ( -1.199999999999999956, 2.790000000000000036, -11.59999999999999964 ) ) ;
#604 = EDGE_CURVE ( 'NONE', #655, #759, #739, .T. ) ;
#605 = CARTESIAN_POINT ( 'NONE',  ( 1.199999999999999956, -32.00000000000000000, -4.595922105519196776 ) ) ;
#606 = CARTESIAN_POINT ( 'NONE',  ( 5.379999999999999893, -22.00000000000000000, 10.00099278674103331 ) ) ;
#607 = VERTEX_POINT ( 'NONE', #469 ) ;
#608 =( GEOMETRIC_REPRESENTATION_CONTEXT ( 3 ) GLOBAL_UNCERTAINTY_ASSIGNED_CONTEXT ( ( #390 ) ) GLOBAL_UNIT_ASSIGNED_CONTEXT ( ( #690, #412, #626 ) ) REPRESENTATION_CONTEXT ( 'NONE', 'WORKASPACE' ) );
#609 = CARTESIAN_POINT ( 'NONE',  ( -10.05456716600333600, -11.99999999999575984, 11.13129278674890088 ) ) ;
#610 = VECTOR ( 'NONE', #870, 1000.000000000000000 ) ;
#611 = CIRCLE ( 'NONE', #562, 1.130299999999990312 ) ;
#612 = EDGE_CURVE ( 'NONE', #477, #650, #175, .T. ) ;
#613 = DIRECTION ( 'NONE',  ( 1.000000000000000000, -0.000000000000000000, -0.000000000000000000 ) ) ;
#614 = VERTEX_POINT ( 'NONE', #858 ) ;
#615 = CARTESIAN_POINT ( 'NONE',  ( 1.199999999999999734, -22.00000000000000000, 10.00099278674103331 ) ) ;
#616 = ADVANCED_FACE ( 'NONE', ( #637 ), #424, .T. ) ;
#617 = FACE_OUTER_BOUND ( 'NONE', #348, .T. ) ;
#618 = ORIENTED_EDGE ( 'NONE', *, *, #214, .T. ) ;
#619 = CARTESIAN_POINT ( 'NONE',  ( -10.21425228813535924, -22.56161452338550433, 10.98506246874403836 ) ) ;
#620 = FACE_BOUND ( 'NONE', #473, .T. ) ;
#621 = ORIENTED_EDGE ( 'NONE', *, *, #105, .T. ) ;
#622 = AXIS2_PLACEMENT_3D ( 'NONE', #702, #71, #774 ) ;
#623 = CARTESIAN_POINT ( 'NONE',  ( -10.67674692882840226, -10.99663239970219841, 10.53732242096246452 ) ) ;
#624 = CIRCLE ( 'NONE', #597, 1.473199999999992293 ) ;
#625 = AXIS2_PLACEMENT_3D ( 'NONE', #882, #174, #161 ) ;
#626 =( NAMED_UNIT ( * ) SI_UNIT ( $, .STERADIAN. ) SOLID_ANGLE_UNIT ( ) );
#627 = EDGE_LOOP ( 'NONE', ( #115, #712, #829 ) ) ;
#628 = PRODUCT_RELATED_PRODUCT_CATEGORY ( 'part', '', ( #20 ) ) ;
#629 = CARTESIAN_POINT ( 'NONE',  ( -10.14009931581746748, -22.41944082886064749, 11.05354843990134839 ) ) ;
#630 = DIRECTION ( 'NONE',  ( -0.000000000000000000, 1.000000000000000000, -0.000000000000000000 ) ) ;
#631 = ORIENTED_EDGE ( 'NONE', *, *, #195, .F. ) ;
#632 = ORIENTED_EDGE ( 'NONE', *, *, #168, .T. ) ;
#633 = CARTESIAN_POINT ( 'NONE',  ( 0.000000000000000000, -32.00000000000000000, 0.000000000000000000 ) ) ;
#634 = LINE ( 'NONE', #701, #653 ) ;
#635 = ORIENTED_EDGE ( 'NONE', *, *, #488, .F. ) ;
#636 = EDGE_LOOP ( 'NONE', ( #692, #734, #142, #9 ) ) ;
#637 = FACE_OUTER_BOUND ( 'NONE', #726, .T. ) ;
#638 = CIRCLE ( 'NONE', #235, 15.00000000000000000 ) ;
#639 = CIRCLE ( 'NONE', #846, 15.00000000000000000 ) ;
#640 = AXIS2_PLACEMENT_3D ( 'NONE', #769, #189, #680 ) ;
#641 = CIRCLE ( 'NONE', #221, 4.750000000000000000 ) ;
#642 = EDGE_LOOP ( 'NONE', ( #103, #508, #364, #907 ) ) ;
#643 = CARTESIAN_POINT ( 'NONE',  ( 1.199999999999999956, -32.00000000000000000, 4.595922105519196776 ) ) ;
#644 = B_SPLINE_CURVE_WITH_KNOTS ( 'NONE', 3,
 ( #719, #598, #871, #794, #238, #716, #577, #377, #863, #519, #36, #227, #232, #800, #440, #513, #303, #32, #223, #94 ),
 .UNSPECIFIED., .F., .F.,
 ( 4, 2, 2, 2, 2, 2, 2, 2, 2, 4 ),
 ( 0.004179767889579709406, 0.004441004097789495383, 0.004702240305999281361, 0.004963476514209066472, 0.005224712722418852449, 0.006269657555257995493, 0.006792129971677567449, 0.007314602388097138537, 0.007837074804516709625, 0.008359547220936281581 ),
 .UNSPECIFIED. ) ;
#645 = VERTEX_POINT ( 'NONE', #772 ) ;
#646 = VERTEX_POINT ( 'NONE', #147 ) ;
#647 = CARTESIAN_POINT ( 'NONE',  ( -11.59339567443521979, -23.03166029662214953, 9.519544660441743744 ) ) ;
#648 = CARTESIAN_POINT ( 'NONE',  ( -11.37505441417234486, -20.88324811049834295, 9.779411384330634505 ) ) ;
#649 = CARTESIAN_POINT ( 'NONE',  ( 0.000000000000000000, -6.999999999999999112, 0.000000000000000000 ) ) ;
#650 = VERTEX_POINT ( 'NONE', #791 ) ;
#651 = CARTESIAN_POINT ( 'NONE',  ( -1.199999999999999734, -12.00000000000000000, 11.13129278674102451 ) ) ;
#652 = DIRECTION ( 'NONE',  ( -1.000000000000000000, 0.000000000000000000, 0.000000000000000000 ) ) ;
#653 = VECTOR ( 'NONE', #630, 1000.000000000000000 ) ;
#654 = CARTESIAN_POINT ( 'NONE',  ( -1.199999999999999734, -22.00000000000000000, 8.870692786741043889 ) ) ;
#655 = VERTEX_POINT ( 'NONE', #777 ) ;
#656 = DIRECTION ( 'NONE',  ( 0.000000000000000000, 0.000000000000000000, -1.000000000000000000 ) ) ;
#657 = CYLINDRICAL_SURFACE ( 'NONE', #326, 1.473199999999990517 ) ;
#658 = FACE_BOUND ( 'NONE', #720, .T. ) ;
#659 = VERTEX_POINT ( 'NONE', #86 ) ;
#660 = CARTESIAN_POINT ( 'NONE',  ( -1.199999999999999956, -32.00000000000000000, -11.59999999999999964 ) ) ;
#661 = DIRECTION ( 'NONE',  ( -0.000000000000000000, 1.000000000000000000, -0.000000000000000000 ) ) ;
#662 = EDGE_LOOP ( 'NONE', ( #544, #170 ) ) ;
#663 = FACE_OUTER_BOUND ( 'NONE', #497, .T. ) ;
#664 = AXIS2_PLACEMENT_3D ( 'NONE', #673, #818, #251 ) ;
#665 = CYLINDRICAL_SURFACE ( 'NONE', #575, 4.750000000000000000 ) ;
#666 = VECTOR ( 'NONE', #371, 1000.000000000000000 ) ;
#667 = VERTEX_POINT ( 'NONE', #713 ) ;
#668 = DIRECTION ( 'NONE',  ( -0.000000000000000000, 1.000000000000000000, -0.000000000000000000 ) ) ;
#669 = VECTOR ( 'NONE', #96, 1000.000000000000000 ) ;
#670 = LINE ( 'NONE', #245, #308 ) ;
#671 = VERTEX_POINT ( 'NONE', #220 ) ;
#672 = CARTESIAN_POINT ( 'NONE',  ( 1.199999999999999956, 2.790000000000000036, 4.595922105519196776 ) ) ;
#673 = CARTESIAN_POINT ( 'NONE',  ( -1.199999999999999956, -32.00000000000000000, -11.59999999999999964 ) ) ;
#674 = ORIENTED_EDGE ( 'NONE', *, *, #756, .F. ) ;
#675 = LINE ( 'NONE', #570, #177 ) ;
#676 = DIRECTION ( 'NONE',  ( 0.000000000000000000, -1.000000000000000000, 0.000000000000000000 ) ) ;
#677 = ORIENTED_EDGE ( 'NONE', *, *, #430, .F. ) ;
#678 = AXIS2_PLACEMENT_3D ( 'NONE', #906, #200, #140 ) ;
#679 = EDGE_CURVE ( 'NONE', #477, #166, #290, .T. ) ;
#680 = DIRECTION ( 'NONE',  ( 0.000000000000000000, 0.000000000000000000, -1.000000000000000000 ) ) ;
#681 = CIRCLE ( 'NONE', #37, 4.750000000000000000 ) ;
#682 = CARTESIAN_POINT ( 'NONE',  ( -1.199999999999999956, -32.00000000000000000, 14.95192295325253262 ) ) ;
#683 = EDGE_LOOP ( 'NONE', ( #489, #442 ) ) ;
#684 =( LENGTH_UNIT ( ) NAMED_UNIT ( * ) SI_UNIT ( .MILLI., .METRE. ) );
#685 = CARTESIAN_POINT ( 'NONE',  ( -10.35245990759677426, -22.74409071358351042, 10.85498897883975644 ) ) ;
#686 = EDGE_CURVE ( 'NONE', #888, #382, #4, .T. ) ;
#687 = CARTESIAN_POINT ( 'NONE',  ( -1.199999999999999956, -32.00000000000000000, -11.59999999999999964 ) ) ;
#688 = ORIENTED_EDGE ( 'NONE', *, *, #835, .F. ) ;
#689 = CARTESIAN_POINT ( 'NONE',  ( -11.37600066802086474, -23.11647814825447611, 9.778300599150503203 ) ) ;
#690 =( LENGTH_UNIT ( ) NAMED_UNIT ( * ) SI_UNIT ( .MILLI., .METRE. ) );
#691 = EDGE_CURVE ( 'NONE', #10, #614, #486, .T. ) ;
#692 = ORIENTED_EDGE ( 'NONE', *, *, #587, .T. ) ;
#693 =( NAMED_UNIT ( * ) SI_UNIT ( $, .STERADIAN. ) SOLID_ANGLE_UNIT ( ) );
#694 = AXIS2_PLACEMENT_3D ( 'NONE', #471, #405, #122 ) ;
#695 = CARTESIAN_POINT ( 'NONE',  ( -11.69567156084694481, -11.03527324957574685, 9.393231109554113445 ) ) ;
#696 = VECTOR ( 'NONE', #203, 1000.000000000000000 ) ;
#697 = AXIS2_PLACEMENT_3D ( 'NONE', #349, #1, #521 ) ;
#698 = DIRECTION ( 'NONE',  ( 0.000000000000000000, 0.000000000000000000, 1.000000000000000000 ) ) ;
#699 = ORIENTED_EDGE ( 'NONE', *, *, #262, .F. ) ;
#700 = CARTESIAN_POINT ( 'NONE',  ( -12.09590052386594827, -12.00000000000000000, 8.870692786741042113 ) ) ;
#701 = CARTESIAN_POINT ( 'NONE',  ( -1.199999999999999956, -32.00000000000000000, -11.59999999999999964 ) ) ;
#702 = CARTESIAN_POINT ( 'NONE',  ( 5.379999999999999893, -12.00000000000000000, 10.00099278674103331 ) ) ;
#703 = ORIENTED_EDGE ( 'NONE', *, *, #686, .F. ) ;
#704 = CARTESIAN_POINT ( 'NONE',  ( 5.380000000000001670, -12.00000000000000000, 10.00099278674103331 ) ) ;
#705 = PRESENTATION_STYLE_ASSIGNMENT (( #557 ) ) ;
#706 = DIRECTION ( 'NONE',  ( 0.000000000000000000, 0.000000000000000000, 1.000000000000000000 ) ) ;
#707 = FACE_BOUND ( 'NONE', #662, .T. ) ;
#708 = VECTOR ( 'NONE', #107, 1000.000000000000000 ) ;
#709 = FACE_OUTER_BOUND ( 'NONE', #240, .T. ) ;
#710 = VECTOR ( 'NONE', #121, 1000.000000000000000 ) ;
#711 = CIRCLE ( 'NONE', #548, 15.00000000000000000 ) ;
#712 = ORIENTED_EDGE ( 'NONE', *, *, #101, .T. ) ;
#713 = CARTESIAN_POINT ( 'NONE',  ( -10.05456716600333600, -11.99999999999575984, 11.13129278674890088 ) ) ;
#714 = ADVANCED_FACE ( 'NONE', ( #280, #707, #77 ), #151, .T. ) ;
#715 = CARTESIAN_POINT ( 'NONE',  ( -1.199999999999999956, 2.790000000000000036, -4.595922105519196776 ) ) ;
#716 = CARTESIAN_POINT ( 'NONE',  ( -10.21425228813535746, -12.56161452338551499, 10.98506246874403836 ) ) ;
#717 = DIRECTION ( 'NONE',  ( 0.000000000000000000, 1.000000000000000000, 0.000000000000000000 ) ) ;
#718 = CARTESIAN_POINT ( 'NONE',  ( 5.379999999999999893, -22.00000000000000000, 10.00099278674103331 ) ) ;
#719 = CARTESIAN_POINT ( 'NONE',  ( -10.05456716600333600, -11.99999999999575984, 11.13129278674890088 ) ) ;
#720 = EDGE_LOOP ( 'NONE', ( #210, #852 ) ) ;
#721 = LINE ( 'NONE', #452, #237 ) ;
#722 = AXIS2_PLACEMENT_3D ( 'NONE', #336, #178, #183 ) ;
#723 = FACE_OUTER_BOUND ( 'NONE', #868, .T. ) ;
#724 = DIRECTION ( 'NONE',  ( 0.000000000000000000, -0.000000000000000000, 1.000000000000000000 ) ) ;
#725 = AXIS2_PLACEMENT_3D ( 'NONE', #806, #878, #656 ) ;
#726 = EDGE_LOOP ( 'NONE', ( #515, #895, #618, #632 ) ) ;
#727 = CARTESIAN_POINT ( 'NONE',  ( 13.74772708486751682, -6.999999999999999112, 6.000000000000000000 ) ) ;
#728 = CARTESIAN_POINT ( 'NONE',  ( 1.199999999999999956, 2.790000000000000924, -4.595922105519196776 ) ) ;
#729 = LINE ( 'NONE', #155, #768 ) ;
#730 = VERTEX_POINT ( 'NONE', #574 ) ;
#731 = CARTESIAN_POINT ( 'NONE',  ( 13.74772708486751682, -6.999999999999999112, 6.000000000000000000 ) ) ;
#732 = EDGE_CURVE ( 'NONE', #149, #645, #624, .T. ) ;
#733 = CARTESIAN_POINT ( 'NONE',  ( 0.000000000000000000, 2.790000000000000036, 0.000000000000000000 ) ) ;
#734 = ORIENTED_EDGE ( 'NONE', *, *, #389, .T. ) ;
#735 = LINE ( 'NONE', #171, #428 ) ;
#736 = EDGE_CURVE ( 'NONE', #2, #490, #641, .T. ) ;
#737 = AXIS2_PLACEMENT_3D ( 'NONE', #733, #384, #299 ) ;
#738 = CARTESIAN_POINT ( 'NONE',  ( 1.199999999999999956, 2.790000000000000036, 24.97118339206214088 ) ) ;
#739 = CIRCLE ( 'NONE', #106, 1.130299999999990312 ) ;
#740 = ORIENTED_EDGE ( 'NONE', *, *, #38, .T. ) ;
#741 = DIRECTION ( 'NONE',  ( 0.000000000000000000, -1.000000000000000000, 0.000000000000000000 ) ) ;
#742 = AXIS2_PLACEMENT_3D ( 'NONE', #500, #569, #438 ) ;
#743 = FACE_OUTER_BOUND ( 'NONE', #321, .T. ) ;
#744 = EDGE_LOOP ( 'NONE', ( #480, #872, #908, #271, #819, #224, #677, #834, #461, #191, #467 ) ) ;
#745 = CARTESIAN_POINT ( 'NONE',  ( 0.000000000000000000, 2.790000000000000036, 0.000000000000000000 ) ) ;
#746 = CARTESIAN_POINT ( 'NONE',  ( 0.000000000000000000, -32.00000000000000000, 0.000000000000000000 ) ) ;
#747 = EDGE_CURVE ( 'NONE', #33, #365, #711, .T. ) ;
#748 = VERTEX_POINT ( 'NONE', #643 ) ;
#749 = CARTESIAN_POINT ( 'NONE',  ( -12.05926393329442625, -11.65721296309588517, 8.920468399923379366 ) ) ;
#750 = FACE_BOUND ( 'NONE', #779, .T. ) ;
#751 = ORIENTED_EDGE ( 'NONE', *, *, #27, .T. ) ;
#752 = AXIS2_PLACEMENT_3D ( 'NONE', #306, #804, #169 ) ;
#753 = EDGE_CURVE ( 'NONE', #659, #646, #420, .T. ) ;
#754 = CARTESIAN_POINT ( 'NONE',  ( -10.25156030551934805, -11.36656750921625836, 10.95061106864588041 ) ) ;
#755 = VECTOR ( 'NONE', #65, 1000.000000000000000 ) ;
#756 = EDGE_CURVE ( 'NONE', #645, #274, #429, .T. ) ;
#757 = CIRCLE ( 'NONE', #361, 1.473199999999990517 ) ;
#758 = CARTESIAN_POINT ( 'NONE',  ( 1.199999999999999956, 2.790000000000000036, -11.59999999999999964 ) ) ;
#759 = VERTEX_POINT ( 'NONE', #651 ) ;
#760 = APPLICATION_PROTOCOL_DEFINITION ( 'draft international standard', 'automotive_design', 1998, #581 ) ;
#761 = CARTESIAN_POINT ( 'NONE',  ( -10.91248833383283845, -23.12076388579579600, 10.29746565333969244 ) ) ;
#762 = EDGE_CURVE ( 'NONE', #138, #274, #193, .T. ) ;
#763 = FACE_OUTER_BOUND ( 'NONE', #585, .T. ) ;
#764 = ORIENTED_EDGE ( 'NONE', *, *, #753, .F. ) ;
#765 = CARTESIAN_POINT ( 'NONE',  ( -11.59321004099098040, -10.96817232660815833, 9.519781031873753463 ) ) ;
#766 = DIRECTION ( 'NONE',  ( -1.000000000000000000, 0.000000000000000000, -0.000000000000000000 ) ) ;
#767 = ORIENTED_EDGE ( 'NONE', *, *, #874, .F. ) ;
#768 = VECTOR ( 'NONE', #98, 1000.000000000000000 ) ;
#769 = CARTESIAN_POINT ( 'NONE',  ( 0.000000000000000000, 2.790000000000000036, 0.000000000000000000 ) ) ;
#770 = ORIENTED_EDGE ( 'NONE', *, *, #506, .T. ) ;
#771 = ORIENTED_EDGE ( 'NONE', *, *, #269, .T. ) ;
#772 = CARTESIAN_POINT ( 'NONE',  ( 1.199999999999999734, -12.00000000000000000, 8.527792786741041908 ) ) ;
#773 = PLANE ( 'NONE',  #5 ) ;
#774 = DIRECTION ( 'NONE',  ( 0.000000000000000000, 0.000000000000000000, -1.000000000000000000 ) ) ;
#775 = EDGE_CURVE ( 'NONE', #437, #30, #757, .T. ) ;
#776 = ORIENTED_EDGE ( 'NONE', *, *, #821, .T. ) ;
#777 = CARTESIAN_POINT ( 'NONE',  ( -1.199999999999999734, -12.00000000000000000, 8.870692786741043889 ) ) ;
#778 = CARTESIAN_POINT ( 'NONE',  ( -11.95547866351671473, -21.35292212031957959, 9.059517968092340112 ) ) ;
#779 = EDGE_LOOP ( 'NONE', ( #329, #423 ) ) ;
#780 = ADVANCED_FACE ( 'NONE', ( #157 ), #69, .F. ) ;
#781 = CARTESIAN_POINT ( 'NONE',  ( -11.87704604185578283, -22.77286093175870008, 9.162809807145748664 ) ) ;
#782 = EDGE_CURVE ( 'NONE', #213, #59, #832, .T. ) ;
#783 = FACE_OUTER_BOUND ( 'NONE', #636, .T. ) ;
#784 =( GEOMETRIC_REPRESENTATION_CONTEXT ( 3 ) GLOBAL_UNCERTAINTY_ASSIGNED_CONTEXT ( ( #182 ) ) GLOBAL_UNIT_ASSIGNED_CONTEXT ( ( #684, #400, #693 ) ) REPRESENTATION_CONTEXT ( 'NONE', 'WORKASPACE' ) );
#785 = ORIENTED_EDGE ( 'NONE', *, *, #132, .T. ) ;
#786 = DIRECTION ( 'NONE',  ( -1.000000000000000000, 0.000000000000000000, 0.000000000000000000 ) ) ;
#787 = ADVANCED_FACE ( 'NONE', ( #234 ), #873, .F. ) ;
#788 = DIRECTION ( 'NONE',  ( 1.000000000000000000, -0.000000000000000000, -0.000000000000000000 ) ) ;
#789 = CARTESIAN_POINT ( 'NONE',  ( 0.000000000000000000, -32.00000000000000000, 0.000000000000000000 ) ) ;
#790 = ORIENTED_EDGE ( 'NONE', *, *, #810, .F. ) ;
#791 = CARTESIAN_POINT ( 'NONE',  ( -12.09590052386594827, -22.00000000000000000, 8.870692786741043889 ) ) ;
#792 = CARTESIAN_POINT ( 'NONE',  ( -11.26183866800659672, -20.86588428249752525, 9.909677694341144871 ) ) ;
#793 = EDGE_CURVE ( 'NONE', #39, #490, #386, .T. ) ;
#794 = CARTESIAN_POINT ( 'NONE',  ( -10.10890404796681352, -12.34087855721222482, 11.08200754199937599 ) ) ;
#795 = VERTEX_POINT ( 'NONE', #727 ) ;
#796 = DIRECTION ( 'NONE',  ( 1.000000000000000000, -0.000000000000000000, -0.000000000000000000 ) ) ;
#797 = VECTOR ( 'NONE', #16, 1000.000000000000000 ) ;
#798 = DIRECTION ( 'NONE',  ( 1.000000000000000000, -0.000000000000000000, -0.000000000000000000 ) ) ;
#799 = MECHANICAL_DESIGN_GEOMETRIC_PRESENTATION_REPRESENTATION (  '', ( #250 ), #608 ) ;
#800 = CARTESIAN_POINT ( 'NONE',  ( -11.59339567443522334, -13.03166029662214953, 9.519544660441741968 ) ) ;
#801 = EDGE_CURVE ( 'NONE', #795, #614, #167, .T. ) ;
#802 = EDGE_LOOP ( 'NONE', ( #209, #555, #864, #567 ) ) ;
#803 = CARTESIAN_POINT ( 'NONE',  ( 0.000000000000000000, 2.790000000000000036, 0.000000000000000000 ) ) ;
#804 = DIRECTION ( 'NONE',  ( -1.000000000000000000, 0.000000000000000000, 0.000000000000000000 ) ) ;
#805 = ORIENTED_EDGE ( 'NONE', *, *, #747, .F. ) ;
#806 = CARTESIAN_POINT ( 'NONE',  ( 5.379999999999999893, -12.00000000000000000, 10.00099278674103331 ) ) ;
#807 = LINE ( 'NONE', #159, #324 ) ;
#808 = ORIENTED_EDGE ( 'NONE', *, *, #79, .F. ) ;
#809 = CYLINDRICAL_SURFACE ( 'NONE', #625, 1.130299999999990312 ) ;
#810 = EDGE_CURVE ( 'NONE', #759, #655, #611, .T. ) ;
#811 = CARTESIAN_POINT ( 'NONE',  ( 0.000000000000000000, 0.000000000000000000, 0.000000000000000000 ) ) ;
#812 = VECTOR ( 'NONE', #145, 1000.000000000000000 ) ;
#813 = CIRCLE ( 'NONE', #459, 1.473199999999992293 ) ;
#814 = ORIENTED_EDGE ( 'NONE', *, *, #287, .T. ) ;
#815 = DIRECTION ( 'NONE',  ( 0.000000000000000000, 0.000000000000000000, 1.000000000000000000 ) ) ;
#816 = VECTOR ( 'NONE', #591, 1000.000000000000000 ) ;
#817 = CARTESIAN_POINT ( 'NONE',  ( 5.379999999999999893, -12.00000000000000000, 11.13129278674102451 ) ) ;
#818 = DIRECTION ( 'NONE',  ( -0.000000000000000000, 0.000000000000000000, 1.000000000000000000 ) ) ;
#819 = ORIENTED_EDGE ( 'NONE', *, *, #848, .T. ) ;
#820 = CARTESIAN_POINT ( 'NONE',  ( -10.90952206694098869, -10.90123410752758026, 10.29613602554339735 ) ) ;
#821 = EDGE_CURVE ( 'NONE', #30, #59, #721, .T. ) ;
#822 = DIRECTION ( 'NONE',  ( 0.000000000000000000, 0.000000000000000000, 1.000000000000000000 ) ) ;
#823 = EDGE_CURVE ( 'NONE', #413, #39, #297, .T. ) ;
#824 = ORIENTED_EDGE ( 'NONE', *, *, #801, .F. ) ;
#825 = DIRECTION ( 'NONE',  ( 1.000000000000000000, 0.000000000000000000, 0.000000000000000000 ) ) ;
#826 = CARTESIAN_POINT ( 'NONE',  ( -10.25814382188621643, -22.62722484114744859, 10.94416269975135947 ) ) ;
#827 = FACE_BOUND ( 'NONE', #856, .T. ) ;
#828 = VECTOR ( 'NONE', #543, 1000.000000000000000 ) ;
#829 = ORIENTED_EDGE ( 'NONE', *, *, #116, .F. ) ;
#830 = ADVANCED_FACE ( 'NONE', ( #663 ), #509, .F. ) ;
#831 = DIRECTION ( 'NONE',  ( 0.000000000000000000, 0.000000000000000000, 1.000000000000000000 ) ) ;
#832 = CIRCLE ( 'NONE', #179, 1.473199999999986964 ) ;
#833 = SURFACE_STYLE_FILL_AREA ( #837 ) ;
#834 = ORIENTED_EDGE ( 'NONE', *, *, #262, .T. ) ;
#835 = EDGE_CURVE ( 'NONE', #365, #406, #735, .T. ) ;
#836 = CARTESIAN_POINT ( 'NONE',  ( 1.199999999999999956, -32.00000000000000000, -11.59999999999999964 ) ) ;
#837 = FILL_AREA_STYLE ('',( #136 ) ) ;
#838 = ORIENTED_EDGE ( 'NONE', *, *, #260, .F. ) ;
#839 = CARTESIAN_POINT ( 'NONE',  ( -10.56173568961185971, -11.06594420385464694, 10.65230161447144930 ) ) ;
#840 = B_SPLINE_CURVE_WITH_KNOTS ( 'NONE', 3,
 ( #700, #135, #264, #749, #339, #414, #186, #695, #765, #547, #323, #904, #820, #623, #839, #402, #754, #330, #254, #272, #556, #609 ),
 .UNSPECIFIED., .F., .F.,
 ( 4, 2, 2, 2, 2, 2, 2, 2, 2, 2, 4 ),
 ( 0.000000000000000000, 0.0002612354930987296152, 0.0005224709861974592305, 0.001044941972394923015, 0.001567412958592386690, 0.002089883944789849932, 0.002612354930987313608, 0.003134825917184777717, 0.003657296903382241393, 0.003918532396480975399, 0.004179767889579709406 ),
 .UNSPECIFIED. ) ;
#841 = ADVANCED_FACE ( 'NONE', ( #26 ), #809, .F. ) ;
#842 = CARTESIAN_POINT ( 'NONE',  ( 5.380000000000001670, -22.00000000000000000, 10.00099278674103331 ) ) ;
#843 = ORIENTED_EDGE ( 'NONE', *, *, #42, .T. ) ;
#844 = VECTOR ( 'NONE', #333, 1000.000000000000000 ) ;
#845 = DIRECTION ( 'NONE',  ( -0.000000000000000000, -1.000000000000000000, -0.000000000000000000 ) ) ;
#846 = AXIS2_PLACEMENT_3D ( 'NONE', #217, #153, #380 ) ;
#847 = LINE ( 'NONE', #67, #341 ) ;
#848 = EDGE_CURVE ( 'NONE', #748, #188, #681, .T. ) ;
#849 = CARTESIAN_POINT ( 'NONE',  ( 5.379999999999999893, -32.00000000000000000, 6.000000000000000000 ) ) ;
#850 = DIRECTION ( 'NONE',  ( 0.000000000000000000, 0.000000000000000000, 1.000000000000000000 ) ) ;
#851 = DIRECTION ( 'NONE',  ( 0.000000000000000000, 0.000000000000000000, 1.000000000000000000 ) ) ;
#852 = ORIENTED_EDGE ( 'NONE', *, *, #762, .F. ) ;
#853 = ORIENTED_EDGE ( 'NONE', *, *, #732, .T. ) ;
#854 = DIRECTION ( 'NONE',  ( 1.000000000000000000, -0.000000000000000000, -0.000000000000000000 ) ) ;
#855 = DIRECTION ( 'NONE',  ( 0.000000000000000000, 0.000000000000000000, 1.000000000000000000 ) ) ;
#856 = EDGE_LOOP ( 'NONE', ( #307, #427 ) ) ;
#857 = VERTEX_POINT ( 'NONE', #317 ) ;
#858 = CARTESIAN_POINT ( 'NONE',  ( 13.74772708486751682, -32.00000000000000000, 6.000000000000000000 ) ) ;
#859 = EDGE_CURVE ( 'NONE', #671, #888, #305, .T. ) ;
#860 = AXIS2_PLACEMENT_3D ( 'NONE', #746, #676, #50 ) ;
#861 = AXIS2_PLACEMENT_3D ( 'NONE', #745, #230, #45 ) ;
#862 = CARTESIAN_POINT ( 'NONE',  ( -10.25156030551934805, -21.36656750921624948, 10.95061106864588041 ) ) ;
#863 = CARTESIAN_POINT ( 'NONE',  ( -10.40296477772805339, -12.79578948992300980, 10.80665534687701346 ) ) ;
#864 = ORIENTED_EDGE ( 'NONE', *, *, #894, .T. ) ;
#865 = DIRECTION ( 'NONE',  ( -1.000000000000000000, 0.000000000000000000, 0.000000000000000000 ) ) ;
#866 = DIRECTION ( 'NONE',  ( 1.000000000000000000, -0.000000000000000000, -0.000000000000000000 ) ) ;
#867 = LINE ( 'NONE', #24, #797 ) ;
#868 = EDGE_LOOP ( 'NONE', ( #294, #703, #524, #751 ) ) ;
#869 = DIRECTION ( 'NONE',  ( -0.000000000000000000, -1.000000000000000000, -0.000000000000000000 ) ) ;
#870 = DIRECTION ( 'NONE',  ( 1.000000000000000000, 0.000000000000000000, 0.000000000000000000 ) ) ;
#871 = CARTESIAN_POINT ( 'NONE',  ( -10.06620346855057235, -12.17551078773201390, 11.12080842122871083 ) ) ;
#872 = ORIENTED_EDGE ( 'NONE', *, *, #552, .F. ) ;
#873 = PLANE ( 'NONE',  #164 ) ;
#874 = EDGE_CURVE ( 'NONE', #881, #748, #34, .T. ) ;
#875 = DIRECTION ( 'NONE',  ( 0.000000000000000000, 0.000000000000000000, 1.000000000000000000 ) ) ;
#876 = AXIS2_PLACEMENT_3D ( 'NONE', #803, #525, #394 ) ;
#877 = ORIENTED_EDGE ( 'NONE', *, *, #880, .F. ) ;
#878 = DIRECTION ( 'NONE',  ( 1.000000000000000000, -0.000000000000000000, -0.000000000000000000 ) ) ;
#879 = FACE_OUTER_BOUND ( 'NONE', #590, .T. ) ;
#880 = EDGE_CURVE ( 'NONE', #257, #614, #8, .T. ) ;
#881 = VERTEX_POINT ( 'NONE', #672 ) ;
#882 = CARTESIAN_POINT ( 'NONE',  ( 5.379999999999999893, -12.00000000000000000, 10.00099278674103331 ) ) ;
#883 = LINE ( 'NONE', #538, #844 ) ;
#884 = ORIENTED_EDGE ( 'NONE', *, *, #686, .T. ) ;
#885 = CARTESIAN_POINT ( 'NONE',  ( 5.379999999999999893, -22.00000000000000000, 8.870692786741043889 ) ) ;
#886 = CARTESIAN_POINT ( 'NONE',  ( -10.05456716600333777, -21.99999999999575806, 11.13129278674889910 ) ) ;
#887 = LINE ( 'NONE', #758, #828 ) ;
#888 = VERTEX_POINT ( 'NONE', #595 ) ;
#889 = CARTESIAN_POINT ( 'NONE',  ( -1.199999999999999956, -32.00000000000000000, -4.595922105519196776 ) ) ;
#890 = DIRECTION ( 'NONE',  ( 0.000000000000000000, 1.000000000000000000, 0.000000000000000000 ) ) ;
#891 = ORIENTED_EDGE ( 'NONE', *, *, #572, .T. ) ;
#892 = CARTESIAN_POINT ( 'NONE',  ( -10.06620346855057058, -22.17551078773200501, 11.12080842122870905 ) ) ;
#893 = DIRECTION ( 'NONE',  ( 0.000000000000000000, 0.000000000000000000, 1.000000000000000000 ) ) ;
#894 = EDGE_CURVE ( 'NONE', #650, #82, #247, .T. ) ;
#895 = ORIENTED_EDGE ( 'NONE', *, *, #331, .T. ) ;
#896 = DIRECTION ( 'NONE',  ( 0.000000000000000000, 0.000000000000000000, 1.000000000000000000 ) ) ;
#897 = PLANE ( 'NONE',  #470 ) ;
#898 = VERTEX_POINT ( 'NONE', #529 ) ;
#899 = VECTOR ( 'NONE', #80, 1000.000000000000000 ) ;
#900 = DIRECTION ( 'NONE',  ( -1.000000000000000000, 0.000000000000000000, 0.000000000000000000 ) ) ;
#901 = AXIS2_PLACEMENT_3D ( 'NONE', #314, #301, #815 ) ;
#902 = CARTESIAN_POINT ( 'NONE',  ( -12.09590052386594827, -12.00000000000000000, 8.870692786741042113 ) ) ;
#903 = FACE_OUTER_BOUND ( 'NONE', #300, .T. ) ;
#904 = CARTESIAN_POINT ( 'NONE',  ( -11.02720282850501299, -10.87485560342761381, 10.17012880788350593 ) ) ;
#905 = EDGE_CURVE ( 'NONE', #166, #82, #472, .T. ) ;
#906 = CARTESIAN_POINT ( 'NONE',  ( 0.000000000000000000, 2.790000000000000036, 0.000000000000000000 ) ) ;
#907 = ORIENTED_EDGE ( 'NONE', *, *, #512, .T. ) ;
#908 = ORIENTED_EDGE ( 'NONE', *, *, #747, .T. ) ;
ENDSEC;
END-ISO-10303-21;
```
