## Supplemental data, tables, and software for "Guide to the construction and use of an adaptive optics two-photon microscope with direct wavefront sensing": Part6-resonent scanner mounting plate.STEP

```
ISO-10303-21;
HEADER;
FILE_DESCRIPTION (( 'STEP AP214' ),
    '1' );
FILE_NAME ('Part6-resonent scanner mounting plate.STEP',
    '2022-02-10T22:11:15',
    ( '' ),
    ( '' ),
    'SwSTEP 2.0',
    'SolidWorks 2020',
    '' );
FILE_SCHEMA (( 'AUTOMOTIVE_DESIGN' ));
ENDSEC;

DATA;
#1 = EDGE_CURVE ( 'NONE', #200, #361, #484, .T. ) ;
#2 = CARTESIAN_POINT ( 'NONE',  ( -29.99999999999999645, 30.00000000000002842, 5.000000000000000000 ) ) ;
#3 = PLANE ( 'NONE',  #294 ) ;
#4 = FACE_OUTER_BOUND ( 'NONE', #291, .T. ) ;
#5 = MECHANICAL_DESIGN_GEOMETRIC_PRESENTATION_REPRESENTATION (  '', ( #157 ), #240 ) ;
#6 = PRESENTATION_LAYER_ASSIGNMENT (  '', '', ( #111 ) ) ;
#7 = CYLINDRICAL_SURFACE ( 'NONE', #421, 1.473200000000000953 ) ;
#8 = EDGE_CURVE ( 'NONE', #578, #408, #254, .T. ) ;
#9 =( LENGTH_UNIT ( ) NAMED_UNIT ( * ) SI_UNIT ( .MILLI., .METRE. ) );
#10 = LINE ( 'NONE', #472, #257 ) ;
#11 = APPLICATION_PROTOCOL_DEFINITION ( 'draft international standard', 'automotive_design', 1998, #115 ) ;
#12 = DIRECTION ( 'NONE',  ( -0.000000000000000000, -0.000000000000000000, 1.000000000000000000 ) ) ;
#13 = VERTEX_POINT ( 'NONE', #38 ) ;
#14 = EDGE_CURVE ( 'NONE', #301, #306, #516, .T. ) ;
#15 = DIRECTION ( 'NONE',  ( -0.000000000000000000, -0.000000000000000000, 1.000000000000000000 ) ) ;
#16 = VECTOR ( 'NONE', #427, 1000.000000000000000 ) ;
#17 = ORIENTED_EDGE ( 'NONE', *, *, #532, .F. ) ;
#18 = DIRECTION ( 'NONE',  ( 1.000000000000000000, 0.000000000000000000, 0.000000000000000000 ) ) ;
#19 = FACE_OUTER_BOUND ( 'NONE', #107, .T. ) ;
#20 = ORIENTED_EDGE ( 'NONE', *, *, #58, .T. ) ;
#21 = DIRECTION ( 'NONE',  ( -0.000000000000000000, -0.000000000000000000, 1.000000000000000000 ) ) ;
#22 = ORIENTED_EDGE ( 'NONE', *, *, #51, .T. ) ;
#23 = EDGE_CURVE ( 'NONE', #301, #13, #581, .T. ) ;
#24 = VERTEX_POINT ( 'NONE', #300 ) ;
#25 = CARTESIAN_POINT ( 'NONE',  ( 0.8082230508962237048, -0.8082230508962237048, 5.000000000000000000 ) ) ;
#26 = EDGE_LOOP ( 'NONE', ( #22, #481, #524, #132 ) ) ;
#27 =( NAMED_UNIT ( * ) PLANE_ANGLE_UNIT ( ) SI_UNIT ( $, .RADIAN. ) );
#28 = SURFACE_SIDE_STYLE ('',( #450 ) ) ;
#29 = UNCERTAINTY_MEASURE_WITH_UNIT (LENGTH_MEASURE( 1.000000000000000082E-05 ), #9, 'distance_accuracy_value', 'NONE');
#30 = ORIENTED_EDGE ( 'NONE', *, *, #570, .F. ) ;
#31 = DIRECTION ( 'NONE',  ( -0.000000000000000000, -0.000000000000000000, 1.000000000000000000 ) ) ;
#32 = ADVANCED_FACE ( 'NONE', ( #541, #175, #127, #496, #359, #400 ), #309, .T. ) ;
#33 = PRESENTATION_STYLE_ASSIGNMENT (( #533 ) ) ;
#34 = MECHANICAL_DESIGN_GEOMETRIC_PRESENTATION_REPRESENTATION (  '', ( #169 ), #373 ) ;
#35 = VECTOR ( 'NONE', #531, 1000.000000000000000 ) ;
#36 = EDGE_LOOP ( 'NONE', ( #150, #340, #435, #479 ) ) ;
#37 = FACE_OUTER_BOUND ( 'NONE', #36, .T. ) ;
#38 = CARTESIAN_POINT ( 'NONE',  ( 28.52679999999999794, 30.00000000000002487, 5.000000000000000000 ) ) ;
#39 = CYLINDRICAL_SURFACE ( 'NONE', #234, 1.473200000000000953 ) ;
#40 = DIRECTION ( 'NONE',  ( -0.000000000000000000, -0.000000000000000000, 1.000000000000000000 ) ) ;
#41 = ADVANCED_FACE ( 'NONE', ( #264 ), #363, .F. ) ;
#42 = DIRECTION ( 'NONE',  ( 1.821231995776175725E-16, -1.000000000000000000, 0.000000000000000000 ) ) ;
#43 = CARTESIAN_POINT ( 'NONE',  ( 28.52679999999996951, -29.99999999999994316, 0.000000000000000000 ) ) ;
#44 = ADVANCED_FACE ( 'NONE', ( #70 ), #439, .F. ) ;
#45 = VECTOR ( 'NONE', #154, 1000.000000000000000 ) ;
#46 = CARTESIAN_POINT ( 'NONE',  ( 28.52679999999996951, -29.99999999999994316, 5.000000000000000000 ) ) ;
#47 = PLANE ( 'NONE',  #561 ) ;
#48 = LINE ( 'NONE', #283, #335 ) ;
#49 = UNCERTAINTY_MEASURE_WITH_UNIT (LENGTH_MEASURE( 1.000000000000000082E-05 ), #237, 'distance_accuracy_value', 'NONE');
#50 = CARTESIAN_POINT ( 'NONE',  ( -28.52679999999999794, 30.00000000000002842, 5.000000000000000000 ) ) ;
#51 = EDGE_CURVE ( 'NONE', #24, #396, #492, .T. ) ;
#52 = AXIS2_PLACEMENT_3D ( 'NONE', #522, #15, #290 ) ;
#53 = EDGE_LOOP ( 'NONE', ( #528, #447, #259, #539 ) ) ;
#54 = FACE_OUTER_BOUND ( 'NONE', #590, .T. ) ;
#55 = ADVANCED_FACE ( 'NONE', ( #4 ), #7, .F. ) ;
#56 = EDGE_LOOP ( 'NONE', ( #20, #394 ) ) ;
#57 = CARTESIAN_POINT ( 'NONE',  ( -29.99999999999999645, 30.00000000000002842, 5.000000000000000000 ) ) ;
#58 = EDGE_CURVE ( 'NONE', #105, #578, #61, .T. ) ;
#59 = DIRECTION ( 'NONE',  ( 1.821231995776175725E-16, -1.000000000000000000, 0.000000000000000000 ) ) ;
#60 = ORIENTED_EDGE ( 'NONE', *, *, #8, .F. ) ;
#61 = CIRCLE ( 'NONE', #182, 1.473199999999997400 ) ;
#62 = CARTESIAN_POINT ( 'NONE',  ( 38.09999999999998721, 38.10000000000000142, 5.000000000000000000 ) ) ;
#63 = CIRCLE ( 'NONE', #538, 1.473199999999997400 ) ;
#64 = CIRCLE ( 'NONE', #568, 1.473199999999997400 ) ;
#65 = CARTESIAN_POINT ( 'NONE',  ( -38.10000000000001563, 38.10000000000000142, 5.000000000000000000 ) ) ;
#66 = UNCERTAINTY_MEASURE_WITH_UNIT (LENGTH_MEASURE( 1.000000000000000082E-05 ), #224, 'distance_accuracy_value', 'NONE');
#67 = ORIENTED_EDGE ( 'NONE', *, *, #14, .F. ) ;
#68 = DIRECTION ( 'NONE',  ( -0.000000000000000000, -0.000000000000000000, 1.000000000000000000 ) ) ;
#69 = ORIENTED_EDGE ( 'NONE', *, *, #313, .F. ) ;
#70 = FACE_OUTER_BOUND ( 'NONE', #255, .T. ) ;
#71 = VERTEX_POINT ( 'NONE', #278 ) ;
#72 = FILL_AREA_STYLE ('',( #486 ) ) ;
#73 = AXIS2_PLACEMENT_3D ( 'NONE', #569, #151, #381 ) ;
#74 = EDGE_LOOP ( 'NONE', ( #195, #404, #153, #167 ) ) ;
#75 = CYLINDRICAL_SURFACE ( 'NONE', #557, 1.473200000000000953 ) ;
#76 = CARTESIAN_POINT ( 'NONE',  ( 38.09999999999998721, 38.10000000000000142, 0.000000000000000000 ) ) ;
#77 = EDGE_CURVE ( 'NONE', #71, #161, #276, .T. ) ;
#78 = ORIENTED_EDGE ( 'NONE', *, *, #511, .F. ) ;
#79 = CARTESIAN_POINT ( 'NONE',  ( 13.77619305089622159, -0.8082230508962237048, 1.734723475976807094E-15 ) ) ;
#80 = EDGE_LOOP ( 'NONE', ( #67, #310, #261, #544 ) ) ;
#81 = DIRECTION ( 'NONE',  ( 1.000000000000000000, 0.000000000000000000, 0.000000000000000000 ) ) ;
#82 = ORIENTED_EDGE ( 'NONE', *, *, #337, .F. ) ;
#83 = CARTESIAN_POINT ( 'NONE',  ( 38.09999999999998721, 38.10000000000000142, 0.000000000000000000 ) ) ;
#84 = VERTEX_POINT ( 'NONE', #506 ) ;
#85 = CARTESIAN_POINT ( 'NONE',  ( -31.47319999999999851, -30.00000000000000000, 5.000000000000000000 ) ) ;
#86 = VECTOR ( 'NONE', #139, 1000.000000000000000 ) ;
#87 = AXIS2_PLACEMENT_3D ( 'NONE', #57, #146, #425 ) ;
#88 = COLOUR_RGB ( '',0.7921568627450980005, 0.8196078431372548767, 0.9333333333333333481 ) ;
#89 = DIRECTION ( 'NONE',  ( -0.000000000000000000, 0.000000000000000000, 1.000000000000000000 ) ) ;
#90 = DIRECTION ( 'NONE',  ( -0.000000000000000000, -0.000000000000000000, 1.000000000000000000 ) ) ;
#91 = CARTESIAN_POINT ( 'NONE',  ( 31.47319999999997364, -29.99999999999994316, 0.000000000000000000 ) ) ;
#92 = EDGE_CURVE ( 'NONE', #491, #161, #256, .T. ) ;
#93 = CARTESIAN_POINT ( 'NONE',  ( -28.52679999999999438, 30.00000000000002842, 5.000000000000000000 ) ) ;
#94 = CIRCLE ( 'NONE', #223, 1.473200000000000953 ) ;
#95 = PRODUCT_DEFINITION_FORMATION_WITH_SPECIFIED_SOURCE ( 'ANY', '', #119, .NOT_KNOWN. ) ;
#96 = DIRECTION ( 'NONE',  ( 1.000000000000000000, 0.000000000000000000, 0.000000000000000000 ) ) ;
#97 = CARTESIAN_POINT ( 'NONE',  ( -31.47319999999999851, -30.00000000000000000, 0.000000000000000000 ) ) ;
#98 = EDGE_LOOP ( 'NONE', ( #588, #489 ) ) ;
#99 = EDGE_CURVE ( 'NONE', #396, #155, #420, .T. ) ;
#100 = DIRECTION ( 'NONE',  ( -0.000000000000000000, -0.000000000000000000, 1.000000000000000000 ) ) ;
#101 = AXIS2_PLACEMENT_3D ( 'NONE', #433, #149, #18 ) ;
#102 = FILL_AREA_STYLE_COLOUR ( '', #549 ) ;
#103 = AXIS2_PLACEMENT_3D ( 'NONE', #502, #364, #277 ) ;
#104 = DIRECTION ( 'NONE',  ( 1.000000000000000000, 0.000000000000000000, 0.000000000000000000 ) ) ;
#105 = VERTEX_POINT ( 'NONE', #186 ) ;
#106 = DIRECTION ( 'NONE',  ( -1.000000000000000000, -0.000000000000000000, -0.000000000000000000 ) ) ;
#107 = EDGE_LOOP ( 'NONE', ( #438, #499, #262, #122 ) ) ;
#108 = CYLINDRICAL_SURFACE ( 'NONE', #101, 1.473200000000000953 ) ;
#109 = AXIS2_PLACEMENT_3D ( 'NONE', #307, #494, #267 ) ;
#110 = LINE ( 'NONE', #392, #302 ) ;
#111 = STYLED_ITEM ( 'NONE', ( #345 ), #458 ) ;
#112 = VERTEX_POINT ( 'NONE', #43 ) ;
#113 = EDGE_CURVE ( 'NONE', #174, #407, #397, .T. ) ;
#114 = LINE ( 'NONE', #362, #375 ) ;
#115 = APPLICATION_CONTEXT ( 'automotive_design' ) ;
#116 = ORIENTED_EDGE ( 'NONE', *, *, #426, .T. ) ;
#117 =( NAMED_UNIT ( * ) SI_UNIT ( $, .STERADIAN. ) SOLID_ANGLE_UNIT ( ) );
#118 = DIRECTION ( 'NONE',  ( -0.000000000000000000, -0.000000000000000000, 1.000000000000000000 ) ) ;
#119 = PRODUCT ( 'Part6-resonent scanner mounting plate', 'Part6-resonent scanner mounting plate', '', ( #513 ) ) ;
#120 = ORIENTED_EDGE ( 'NONE', *, *, #426, .F. ) ;
#121 = DIRECTION ( 'NONE',  ( 1.000000000000000000, 0.000000000000000000, 0.000000000000000000 ) ) ;
#122 = ORIENTED_EDGE ( 'NONE', *, *, #214, .T. ) ;
#123 = VECTOR ( 'NONE', #332, 1000.000000000000000 ) ;
#124 = ADVANCED_FACE ( 'NONE', ( #552 ), #366, .F. ) ;
#125 = ORIENTED_EDGE ( 'NONE', *, *, #179, .F. ) ;
#126 = DIRECTION ( 'NONE',  ( 1.000000000000000000, 0.000000000000000000, 0.000000000000000000 ) ) ;
#127 = FACE_BOUND ( 'NONE', #466, .T. ) ;
#128 = ADVANCED_FACE ( 'NONE', ( #140 ), #190, .F. ) ;
#129 = ORIENTED_EDGE ( 'NONE', *, *, #113, .F. ) ;
#130 = CARTESIAN_POINT ( 'NONE',  ( -29.99999999999999645, 30.00000000000002842, 5.000000000000000000 ) ) ;
#131 = ORIENTED_EDGE ( 'NONE', *, *, #411, .F. ) ;
#132 = ORIENTED_EDGE ( 'NONE', *, *, #184, .T. ) ;
#133 = FACE_BOUND ( 'NONE', #98, .T. ) ;
#134 = DIRECTION ( 'NONE',  ( 1.000000000000000000, 0.000000000000000000, 0.000000000000000000 ) ) ;
#135 = AXIS2_PLACEMENT_3D ( 'NONE', #147, #287, #574 ) ;
#136 = AXIS2_PLACEMENT_3D ( 'NONE', #456, #228, #180 ) ;
#137 = DIRECTION ( 'NONE',  ( -0.000000000000000000, -0.000000000000000000, 1.000000000000000000 ) ) ;
#138 = FACE_BOUND ( 'NONE', #580, .T. ) ;
#139 = DIRECTION ( 'NONE',  ( -0.000000000000000000, -0.000000000000000000, 1.000000000000000000 ) ) ;
#140 = FACE_OUTER_BOUND ( 'NONE', #529, .T. ) ;
#141 = AXIS2_PLACEMENT_3D ( 'NONE', #566, #467, #104 ) ;
#142 = CARTESIAN_POINT ( 'NONE',  ( 31.47319999999997364, -29.99999999999994316, 5.000000000000000000 ) ) ;
#143 = MANIFOLD_SOLID_BREP ( '1.035-40 Tapped Hole1', #211 ) ;
#144 = SURFACE_STYLE_FILL_AREA ( #461 ) ;
#145 = DIRECTION ( 'NONE',  ( 0.000000000000000000, 0.000000000000000000, 1.000000000000000000 ) ) ;
#146 = DIRECTION ( 'NONE',  ( -0.000000000000000000, -0.000000000000000000, 1.000000000000000000 ) ) ;
#147 = CARTESIAN_POINT ( 'NONE',  ( 38.09999999999998721, 38.10000000000000142, 5.000000000000000000 ) ) ;
#148 = AXIS2_PLACEMENT_3D ( 'NONE', #371, #281, #601 ) ;
#149 = DIRECTION ( 'NONE',  ( -0.000000000000000000, -0.000000000000000000, 1.000000000000000000 ) ) ;
#150 = ORIENTED_EDGE ( 'NONE', *, *, #268, .F. ) ;
#151 = DIRECTION ( 'NONE',  ( -9.106159978880878627E-17, 1.000000000000000000, 0.000000000000000000 ) ) ;
#152 = ORIENTED_EDGE ( 'NONE', *, *, #411, .T. ) ;
#153 = ORIENTED_EDGE ( 'NONE', *, *, #570, .T. ) ;
#154 = DIRECTION ( 'NONE',  ( -0.000000000000000000, -0.000000000000000000, 1.000000000000000000 ) ) ;
#155 = VERTEX_POINT ( 'NONE', #321 ) ;
#156 = ORIENTED_EDGE ( 'NONE', *, *, #243, .F. ) ;
#157 = STYLED_ITEM ( 'NONE', ( #374 ), #143 ) ;
#158 = SURFACE_SIDE_STYLE ('',( #577 ) ) ;
#159 = AXIS2_PLACEMENT_3D ( 'NONE', #187, #137, #323 ) ;
#160 = EDGE_CURVE ( 'NONE', #514, #542, #94, .T. ) ;
#161 = VERTEX_POINT ( 'NONE', #93 ) ;
#162 = LINE ( 'NONE', #490, #510 ) ;
#163 = FILL_AREA_STYLE ('',( #593 ) ) ;
#164 = ORIENTED_EDGE ( 'NONE', *, *, #599, .T. ) ;
#165 = CARTESIAN_POINT ( 'NONE',  ( -38.10000000000000142, -38.10000000000000142, 5.000000000000000000 ) ) ;
#166 = CARTESIAN_POINT ( 'NONE',  ( -38.10000000000001563, 38.10000000000000142, 5.000000000000000000 ) ) ;
#167 = ORIENTED_EDGE ( 'NONE', *, *, #406, .F. ) ;
#168 = DIRECTION ( 'NONE',  ( 1.000000000000000000, 0.000000000000000000, 0.000000000000000000 ) ) ;
#169 = STYLED_ITEM ( 'NONE', ( #33 ), #41 ) ;
#170 = CARTESIAN_POINT ( 'NONE',  ( 29.99999999999999645, 30.00000000000002487, 0.000000000000000000 ) ) ;
#171 = VECTOR ( 'NONE', #21, 1000.000000000000000 ) ;
#172 = ORIENTED_EDGE ( 'NONE', *, *, #219, .T. ) ;
#173 = CARTESIAN_POINT ( 'NONE',  ( -38.10000000000001563, 38.10000000000000142, 5.000000000000000000 ) ) ;
#174 = VERTEX_POINT ( 'NONE', #460 ) ;
#175 = FACE_BOUND ( 'NONE', #495, .T. ) ;
#176 =( LENGTH_UNIT ( ) NAMED_UNIT ( * ) SI_UNIT ( .MILLI., .METRE. ) );
#177 = DIRECTION ( 'NONE',  ( -0.000000000000000000, -0.000000000000000000, 1.000000000000000000 ) ) ;
#178 = APPLICATION_CONTEXT ( 'automotive_design' ) ;
#179 = EDGE_CURVE ( 'NONE', #399, #265, #343, .T. ) ;
#180 = DIRECTION ( 'NONE',  ( 1.000000000000000000, 0.000000000000000000, 0.000000000000000000 ) ) ;
#181 = FILL_AREA_STYLE_COLOUR ( '', #417 ) ;
#182 = AXIS2_PLACEMENT_3D ( 'NONE', #317, #90, #369 ) ;
#183 = VECTOR ( 'NONE', #377, 1000.000000000000000 ) ;
#184 = EDGE_CURVE ( 'NONE', #200, #24, #48, .T. ) ;
#185 =( NAMED_UNIT ( * ) SI_UNIT ( $, .STERADIAN. ) SOLID_ANGLE_UNIT ( ) );
#186 = CARTESIAN_POINT ( 'NONE',  ( -28.52680000000000149, -30.00000000000000000, 0.000000000000000000 ) ) ;
#187 = CARTESIAN_POINT ( 'NONE',  ( -29.99999999999999645, 30.00000000000002842, 0.000000000000000000 ) ) ;
#188 = CARTESIAN_POINT ( 'NONE',  ( 29.99999999999997158, -29.99999999999994316, 5.000000000000000000 ) ) ;
#189 = LINE ( 'NONE', #558, #488 ) ;
#190 = CYLINDRICAL_SURFACE ( 'NONE', #192, 1.473199999999997400 ) ;
#191 = EDGE_CURVE ( 'NONE', #578, #105, #63, .T. ) ;
#192 = AXIS2_PLACEMENT_3D ( 'NONE', #2, #416, #457 ) ;
#193 = CIRCLE ( 'NONE', #559, 1.473199999999997400 ) ;
#194 = DIRECTION ( 'NONE',  ( -0.000000000000000000, -0.000000000000000000, 1.000000000000000000 ) ) ;
#195 = ORIENTED_EDGE ( 'NONE', *, *, #191, .F. ) ;
#196 = DIRECTION ( 'NONE',  ( 1.000000000000000000, 0.000000000000000000, 0.000000000000000000 ) ) ;
#197 = ADVANCED_FACE ( 'NONE', ( #19 ), #523, .F. ) ;
#198 = APPLICATION_PROTOCOL_DEFINITION ( 'draft international standard', 'automotive_design', 1998, #178 ) ;
#199 = CARTESIAN_POINT ( 'NONE',  ( -38.10000000000001563, 38.10000000000000142, 5.000000000000000000 ) ) ;
#200 = VERTEX_POINT ( 'NONE', #333 ) ;
#201 = AXIS2_PLACEMENT_3D ( 'NONE', #327, #504, #274 ) ;
#202 = DIRECTION ( 'NONE',  ( 1.000000000000000000, 0.000000000000000000, 0.000000000000000000 ) ) ;
#203 = DIRECTION ( 'NONE',  ( -0.000000000000000000, -0.000000000000000000, 1.000000000000000000 ) ) ;
#204 = EDGE_LOOP ( 'NONE', ( #221, #125, #152, #383 ) ) ;
#205 = LINE ( 'NONE', #62, #477 ) ;
#206 = ORIENTED_EDGE ( 'NONE', *, *, #99, .F. ) ;
#207 = ORIENTED_EDGE ( 'NONE', *, *, #349, .F. ) ;
#208 = LINE ( 'NONE', #199, #387 ) ;
#209 = EDGE_CURVE ( 'NONE', #161, #491, #233, .T. ) ;
#210 = ORIENTED_EDGE ( 'NONE', *, *, #14, .T. ) ;
#211 = CLOSED_SHELL ( 'NONE', ( #458, #378, #368, #415, #556, #503, #197, #341, #44, #32, #518, #55, #297, #124, #128, #41 ) ) ;
#212 = AXIS2_PLACEMENT_3D ( 'NONE', #442, #591, #121 ) ;
#213 = CARTESIAN_POINT ( 'NONE',  ( 38.09999999999998721, 38.10000000000000142, 5.000000000000000000 ) ) ;
#214 = EDGE_CURVE ( 'NONE', #430, #84, #10, .T. ) ;
#215 = ORIENTED_EDGE ( 'NONE', *, *, #406, .T. ) ;
#216 = LINE ( 'NONE', #353, #35 ) ;
#217 = CARTESIAN_POINT ( 'NONE',  ( 0.8082230508962237048, -0.8082230508962237048, 5.000000000000000000 ) ) ;
#218 = ORIENTED_EDGE ( 'NONE', *, *, #235, .F. ) ;
#219 = EDGE_CURVE ( 'NONE', #361, #396, #205, .T. ) ;
#220 = DIRECTION ( 'NONE',  ( 1.000000000000000000, 9.106159978880878627E-17, 0.000000000000000000 ) ) ;
#221 = ORIENTED_EDGE ( 'NONE', *, *, #448, .F. ) ;
#222 = CARTESIAN_POINT ( 'NONE',  ( 29.99999999999997158, -29.99999999999994316, 5.000000000000000000 ) ) ;
#223 = AXIS2_PLACEMENT_3D ( 'NONE', #188, #596, #508 ) ;
#224 =( LENGTH_UNIT ( ) NAMED_UNIT ( * ) SI_UNIT ( .MILLI., .METRE. ) );
#225 = ORIENTED_EDGE ( 'NONE', *, *, #58, .F. ) ;
#226 = DIRECTION ( 'NONE',  ( 1.000000000000000000, 0.000000000000000000, 0.000000000000000000 ) ) ;
#227 =( NAMED_UNIT ( * ) PLANE_ANGLE_UNIT ( ) SI_UNIT ( $, .RADIAN. ) );
#228 = DIRECTION ( 'NONE',  ( -0.000000000000000000, -0.000000000000000000, 1.000000000000000000 ) ) ;
#229 = DIRECTION ( 'NONE',  ( 1.000000000000000000, 0.000000000000000000, 0.000000000000000000 ) ) ;
#230 = DIRECTION ( 'NONE',  ( -0.000000000000000000, -0.000000000000000000, 1.000000000000000000 ) ) ;
#231 = DIRECTION ( 'NONE',  ( 1.000000000000000000, 0.000000000000000000, 0.000000000000000000 ) ) ;
#232 = AXIS2_PLACEMENT_3D ( 'NONE', #487, #446, #81 ) ;
#233 = CIRCLE ( 'NONE', #87, 1.473200000000000953 ) ;
#234 = AXIS2_PLACEMENT_3D ( 'NONE', #372, #272, #226 ) ;
#235 = EDGE_CURVE ( 'NONE', #112, #576, #567, .T. ) ;
#236 = DIRECTION ( 'NONE',  ( 1.000000000000000000, 0.000000000000000000, 0.000000000000000000 ) ) ;
#237 =( LENGTH_UNIT ( ) NAMED_UNIT ( * ) SI_UNIT ( .MILLI., .METRE. ) );
#238 = CARTESIAN_POINT ( 'NONE',  ( -38.10000000000001563, 38.10000000000000142, 0.000000000000000000 ) ) ;
#239 = CARTESIAN_POINT ( 'NONE',  ( -29.99999999999999645, 30.00000000000002842, 5.000000000000000000 ) ) ;
#240 =( GEOMETRIC_REPRESENTATION_CONTEXT ( 3 ) GLOBAL_UNCERTAINTY_ASSIGNED_CONTEXT ( ( #49 ) ) GLOBAL_UNIT_ASSIGNED_CONTEXT ( ( #237, #560, #319 ) ) REPRESENTATION_CONTEXT ( 'NONE', 'WORKASPACE' ) );
#241 = AXIS2_PLACEMENT_3D ( 'NONE', #462, #419, #96 ) ;
#242 = LINE ( 'NONE', #469, #45 ) ;
#243 = EDGE_CURVE ( 'NONE', #576, #542, #249, .T. ) ;
#244 =( NAMED_UNIT ( * ) SI_UNIT ( $, .STERADIAN. ) SOLID_ANGLE_UNIT ( ) );
#245 = CARTESIAN_POINT ( 'NONE',  ( -30.00000000000000000, -30.00000000000000000, 0.000000000000000000 ) ) ;
#246 = CARTESIAN_POINT ( 'NONE',  ( -31.47319999999999141, 30.00000000000002842, 0.000000000000000000 ) ) ;
#247 = CARTESIAN_POINT ( 'NONE',  ( -28.52679999999999794, -30.00000000000000000, 5.000000000000000000 ) ) ;
#248 = PRODUCT_DEFINITION_SHAPE ( 'NONE', 'NONE',  #470 ) ;
#249 = LINE ( 'NONE', #286, #16 ) ;
#250 = EDGE_LOOP ( 'NONE', ( #296, #401, #69, #352 ) ) ;
#251 = ORIENTED_EDGE ( 'NONE', *, *, #160, .F. ) ;
#252 = FACE_OUTER_BOUND ( 'NONE', #571, .T. ) ;
#253 = ORIENTED_EDGE ( 'NONE', *, *, #583, .T. ) ;
#254 = LINE ( 'NONE', #85, #292 ) ;
#255 = EDGE_LOOP ( 'NONE', ( #434, #207, #82, #172 ) ) ;
#256 = CIRCLE ( 'NONE', #597, 1.473200000000000953 ) ;
#257 = VECTOR ( 'NONE', #515, 1000.000000000000000 ) ;
#258 = DIRECTION ( 'NONE',  ( -0.000000000000000000, -0.000000000000000000, 1.000000000000000000 ) ) ;
#259 = ORIENTED_EDGE ( 'NONE', *, *, #329, .T. ) ;
#260 = DIRECTION ( 'NONE',  ( 1.000000000000000000, 0.000000000000000000, 0.000000000000000000 ) ) ;
#261 = ORIENTED_EDGE ( 'NONE', *, *, #289, .T. ) ;
#262 = ORIENTED_EDGE ( 'NONE', *, *, #437, .F. ) ;
#263 = CARTESIAN_POINT ( 'NONE',  ( -28.52679999999999794, -30.00000000000000000, 5.000000000000000000 ) ) ;
#264 = FACE_OUTER_BOUND ( 'NONE', #204, .T. ) ;
#265 = VERTEX_POINT ( 'NONE', #564 ) ;
#266 = VECTOR ( 'NONE', #500, 1000.000000000000000 ) ;
#267 = DIRECTION ( 'NONE',  ( 1.000000000000000000, 0.000000000000000000, 0.000000000000000000 ) ) ;
#268 = EDGE_CURVE ( 'NONE', #346, #71, #423, .T. ) ;
#269 = CIRCLE ( 'NONE', #598, 1.473199999999997400 ) ;
#270 = DIRECTION ( 'NONE',  ( 1.000000000000000000, 0.000000000000000000, 0.000000000000000000 ) ) ;
#271 = MECHANICAL_DESIGN_GEOMETRIC_PRESENTATION_REPRESENTATION (  '', ( #520 ), #398 ) ;
#272 = DIRECTION ( 'NONE',  ( -0.000000000000000000, -0.000000000000000000, 1.000000000000000000 ) ) ;
#273 = EDGE_CURVE ( 'NONE', #346, #491, #295, .T. ) ;
#274 = DIRECTION ( 'NONE',  ( 1.000000000000000000, 0.000000000000000000, 0.000000000000000000 ) ) ;
#275 = CARTESIAN_POINT ( 'NONE',  ( 0.000000000000000000, 0.000000000000000000, 0.000000000000000000 ) ) ;
#276 = LINE ( 'NONE', #50, #86 ) ;
#277 = DIRECTION ( 'NONE',  ( 1.000000000000000000, 0.000000000000000000, 0.000000000000000000 ) ) ;
#278 = CARTESIAN_POINT ( 'NONE',  ( -28.52679999999999794, 30.00000000000002842, 0.000000000000000000 ) ) ;
#279 = CIRCLE ( 'NONE', #136, 1.473200000000000953 ) ;
#280 = FACE_BOUND ( 'NONE', #348, .T. ) ;
#281 = DIRECTION ( 'NONE',  ( -0.000000000000000000, -0.000000000000000000, 1.000000000000000000 ) ) ;
#282 = CARTESIAN_POINT ( 'NONE',  ( 29.99999999999999645, 30.00000000000002487, 0.000000000000000000 ) ) ;
#283 = CARTESIAN_POINT ( 'NONE',  ( 38.10000000000000142, -38.09999999999999432, 5.000000000000000000 ) ) ;
#284 = DIRECTION ( 'NONE',  ( 1.000000000000000000, 0.000000000000000000, 0.000000000000000000 ) ) ;
#285 = CIRCLE ( 'NONE', #103, 1.473200000000000953 ) ;
#286 = CARTESIAN_POINT ( 'NONE',  ( 31.47319999999997364, -29.99999999999994316, 5.000000000000000000 ) ) ;
#287 = DIRECTION ( 'NONE',  ( -1.000000000000000000, -1.821231995776175725E-16, 0.000000000000000000 ) ) ;
#288 = VERTEX_POINT ( 'NONE', #247 ) ;
#289 = EDGE_CURVE ( 'NONE', #13, #586, #269, .T. ) ;
#290 = DIRECTION ( 'NONE',  ( 1.000000000000000000, 0.000000000000000000, 0.000000000000000000 ) ) ;
#291 = EDGE_LOOP ( 'NONE', ( #60, #225, #215, #497 ) ) ;
#292 = VECTOR ( 'NONE', #258, 1000.000000000000000 ) ;
#293 = AXIS2_PLACEMENT_3D ( 'NONE', #25, #409, #454 ) ;
#294 = AXIS2_PLACEMENT_3D ( 'NONE', #551, #512, #600 ) ;
#295 = LINE ( 'NONE', #388, #501 ) ;
#296 = ORIENTED_EDGE ( 'NONE', *, *, #532, .T. ) ;
#297 = ADVANCED_FACE ( 'NONE', ( #54 ), #108, .F. ) ;
#298 = EDGE_LOOP ( 'NONE', ( #129, #120 ) ) ;
#299 = CARTESIAN_POINT ( 'NONE',  ( -31.47319999999999851, -30.00000000000000000, 5.000000000000000000 ) ) ;
#300 = CARTESIAN_POINT ( 'NONE',  ( 38.10000000000000142, -38.09999999999999432, 0.000000000000000000 ) ) ;
#301 = VERTEX_POINT ( 'NONE', #339 ) ;
#302 = VECTOR ( 'NONE', #480, 1000.000000000000000 ) ;
#303 = DIRECTION ( 'NONE',  ( -0.000000000000000000, -0.000000000000000000, 1.000000000000000000 ) ) ;
#304 = AXIS2_PLACEMENT_3D ( 'NONE', #330, #145, #202 ) ;
#305 = DIRECTION ( 'NONE',  ( 0.000000000000000000, -1.000000000000000000, 0.000000000000000000 ) ) ;
#306 = VERTEX_POINT ( 'NONE', #475 ) ;
#307 = CARTESIAN_POINT ( 'NONE',  ( 29.99999999999999645, 30.00000000000002487, 5.000000000000000000 ) ) ;
#308 = ORIENTED_EDGE ( 'NONE', *, *, #384, .F. ) ;
#309 = PLANE ( 'NONE',  #232 ) ;
#310 = ORIENTED_EDGE ( 'NONE', *, *, #23, .T. ) ;
#311 = DIRECTION ( 'NONE',  ( -0.000000000000000000, -0.000000000000000000, 1.000000000000000000 ) ) ;
#312 = ORIENTED_EDGE ( 'NONE', *, *, #320, .T. ) ;
#313 = EDGE_CURVE ( 'NONE', #443, #430, #429, .T. ) ;
#314 = AXIS2_PLACEMENT_3D ( 'NONE', #170, #177, #270 ) ;
#315 = FACE_OUTER_BOUND ( 'NONE', #250, .T. ) ;
#316 = VECTOR ( 'NONE', #59, 1000.000000000000000 ) ;
#317 = CARTESIAN_POINT ( 'NONE',  ( -30.00000000000000000, -30.00000000000000000, 0.000000000000000000 ) ) ;
#318 = PRESENTATION_LAYER_ASSIGNMENT (  '', '', ( #520 ) ) ;
#319 =( NAMED_UNIT ( * ) SI_UNIT ( $, .STERADIAN. ) SOLID_ANGLE_UNIT ( ) );
#320 = EDGE_CURVE ( 'NONE', #112, #514, #110, .T. ) ;
#321 = CARTESIAN_POINT ( 'NONE',  ( -38.10000000000001563, 38.10000000000000142, 0.000000000000000000 ) ) ;
#322 = UNCERTAINTY_MEASURE_WITH_UNIT (LENGTH_MEASURE( 1.000000000000000082E-05 ), #176, 'distance_accuracy_value', 'NONE');
#323 = DIRECTION ( 'NONE',  ( 1.000000000000000000, 0.000000000000000000, 0.000000000000000000 ) ) ;
#324 = DIRECTION ( 'NONE',  ( -0.000000000000000000, -0.000000000000000000, 1.000000000000000000 ) ) ;
#325 = AXIS2_PLACEMENT_3D ( 'NONE', #217, #403, #585 ) ;
#326 = DIRECTION ( 'NONE',  ( 1.000000000000000000, 0.000000000000000000, 0.000000000000000000 ) ) ;
#327 = CARTESIAN_POINT ( 'NONE',  ( 29.99999999999999645, 30.00000000000002487, 5.000000000000000000 ) ) ;
#328 = EDGE_LOOP ( 'NONE', ( #331, #575, #391, #441 ) ) ;
#329 = EDGE_CURVE ( 'NONE', #306, #586, #242, .T. ) ;
#330 = CARTESIAN_POINT ( 'NONE',  ( 0.000000000000000000, 0.000000000000000000, 0.000000000000000000 ) ) ;
#331 = ORIENTED_EDGE ( 'NONE', *, *, #313, .T. ) ;
#332 = DIRECTION ( 'NONE',  ( -0.000000000000000000, -0.000000000000000000, -1.000000000000000000 ) ) ;
#333 = CARTESIAN_POINT ( 'NONE',  ( 38.10000000000000142, -38.09999999999999432, 5.000000000000000000 ) ) ;
#334 = PRESENTATION_LAYER_ASSIGNMENT (  '', '', ( #169 ) ) ;
#335 = VECTOR ( 'NONE', #385, 1000.000000000000000 ) ;
#336 = CARTESIAN_POINT ( 'NONE',  ( -38.10000000000001563, 38.10000000000000142, 5.000000000000000000 ) ) ;
#337 = EDGE_CURVE ( 'NONE', #361, #443, #208, .T. ) ;
#338 = ORIENTED_EDGE ( 'NONE', *, *, #583, .F. ) ;
#339 = CARTESIAN_POINT ( 'NONE',  ( 28.52679999999999794, 30.00000000000002487, 0.000000000000000000 ) ) ;
#340 = ORIENTED_EDGE ( 'NONE', *, *, #273, .T. ) ;
#341 = ADVANCED_FACE ( 'NONE', ( #342 ), #562, .F. ) ;
#342 = FACE_OUTER_BOUND ( 'NONE', #26, .T. ) ;
#343 = CIRCLE ( 'NONE', #148, 12.96796999999999933 ) ;
#344 = EDGE_LOOP ( 'NONE', ( #452, #30 ) ) ;
#345 = PRESENTATION_STYLE_ASSIGNMENT (( #444 ) ) ;
#346 = VERTEX_POINT ( 'NONE', #246 ) ;
#347 = UNCERTAINTY_MEASURE_WITH_UNIT (LENGTH_MEASURE( 1.000000000000000082E-05 ), #402, 'distance_accuracy_value', 'NONE');
#348 = EDGE_LOOP ( 'NONE', ( #164, #210 ) ) ;
#349 = EDGE_CURVE ( 'NONE', #443, #155, #525, .T. ) ;
#350 = CARTESIAN_POINT ( 'NONE',  ( 38.09999999999998721, 38.10000000000000142, 5.000000000000000000 ) ) ;
#351 = EDGE_LOOP ( 'NONE', ( #380, #483 ) ) ;
#352 = ORIENTED_EDGE ( 'NONE', *, *, #349, .T. ) ;
#353 = CARTESIAN_POINT ( 'NONE',  ( -38.10000000000000142, -38.10000000000000142, 5.000000000000000000 ) ) ;
#354 = ORIENTED_EDGE ( 'NONE', *, *, #77, .T. ) ;
#355 = ORIENTED_EDGE ( 'NONE', *, *, #51, .F. ) ;
#356 = CIRCLE ( 'NONE', #212, 1.473200000000000953 ) ;
#357 = CYLINDRICAL_SURFACE ( 'NONE', #431, 1.473199999999997400 ) ;
#358 =( GEOMETRIC_REPRESENTATION_CONTEXT ( 3 ) GLOBAL_UNCERTAINTY_ASSIGNED_CONTEXT ( ( #322 ) ) GLOBAL_UNIT_ASSIGNED_CONTEXT ( ( #176, #546, #185 ) ) REPRESENTATION_CONTEXT ( 'NONE', 'WORKASPACE' ) );
#359 = FACE_BOUND ( 'NONE', #344, .T. ) ;
#360 = EDGE_CURVE ( 'NONE', #84, #24, #498, .T. ) ;
#361 = VERTEX_POINT ( 'NONE', #350 ) ;
#362 = CARTESIAN_POINT ( 'NONE',  ( -12.15974694910377529, -0.8082230508962220394, 5.000000000000000000 ) ) ;
#363 = CYLINDRICAL_SURFACE ( 'NONE', #325, 12.96796999999999933 ) ;
#364 = DIRECTION ( 'NONE',  ( -0.000000000000000000, -0.000000000000000000, 1.000000000000000000 ) ) ;
#365 = AXIS2_PLACEMENT_3D ( 'NONE', #482, #311, #126 ) ;
#366 = CYLINDRICAL_SURFACE ( 'NONE', #201, 1.473199999999997400 ) ;
#367 = CARTESIAN_POINT ( 'NONE',  ( 31.47319999999999141, 30.00000000000002487, 5.000000000000000000 ) ) ;
#368 = ADVANCED_FACE ( 'NONE', ( #587 ), #540, .F. ) ;
#369 = DIRECTION ( 'NONE',  ( 1.000000000000000000, 0.000000000000000000, 0.000000000000000000 ) ) ;
#370 = CARTESIAN_POINT ( 'NONE',  ( -31.47319999999999851, 30.00000000000002842, 5.000000000000000000 ) ) ;
#371 = CARTESIAN_POINT ( 'NONE',  ( 0.8082230508962237048, -0.8082230508962237048, 1.734723475976807094E-15 ) ) ;
#372 = CARTESIAN_POINT ( 'NONE',  ( -30.00000000000000000, -30.00000000000000000, 5.000000000000000000 ) ) ;
#373 =( GEOMETRIC_REPRESENTATION_CONTEXT ( 3 ) GLOBAL_UNCERTAINTY_ASSIGNED_CONTEXT ( ( #66 ) ) GLOBAL_UNIT_ASSIGNED_CONTEXT ( ( #224, #227, #414 ) ) REPRESENTATION_CONTEXT ( 'NONE', 'WORKASPACE' ) );
#374 = PRESENTATION_STYLE_ASSIGNMENT (( #555 ) ) ;
#375 = VECTOR ( 'NONE', #68, 1000.000000000000000 ) ;
#376 = EDGE_CURVE ( 'NONE', #288, #408, #356, .T. ) ;
#377 = DIRECTION ( 'NONE',  ( -1.000000000000000000, -0.000000000000000000, -0.000000000000000000 ) ) ;
#378 = ADVANCED_FACE ( 'NONE', ( #37 ), #357, .F. ) ;
#379 = SURFACE_SIDE_STYLE ('',( #428 ) ) ;
#380 = ORIENTED_EDGE ( 'NONE', *, *, #179, .T. ) ;
#381 = DIRECTION ( 'NONE',  ( -1.000000000000000000, -9.106159978880878627E-17, 0.000000000000000000 ) ) ;
#382 = FILL_AREA_STYLE ('',( #102 ) ) ;
#383 = ORIENTED_EDGE ( 'NONE', *, *, #113, .T. ) ;
#384 = EDGE_CURVE ( 'NONE', #265, #399, #476, .T. ) ;
#385 = DIRECTION ( 'NONE',  ( -0.000000000000000000, -0.000000000000000000, -1.000000000000000000 ) ) ;
#386 = ORIENTED_EDGE ( 'NONE', *, *, #92, .F. ) ;
#387 = VECTOR ( 'NONE', #106, 1000.000000000000000 ) ;
#388 = CARTESIAN_POINT ( 'NONE',  ( -31.47319999999999141, 30.00000000000002842, 5.000000000000000000 ) ) ;
#389 = ORIENTED_EDGE ( 'NONE', *, *, #235, .T. ) ;
#390 = SURFACE_STYLE_USAGE ( .BOTH. , #379 ) ;
#391 = ORIENTED_EDGE ( 'NONE', *, *, #1, .T. ) ;
#392 = CARTESIAN_POINT ( 'NONE',  ( 28.52679999999996951, -29.99999999999994316, 5.000000000000000000 ) ) ;
#393 = ORIENTED_EDGE ( 'NONE', *, *, #209, .T. ) ;
#394 = ORIENTED_EDGE ( 'NONE', *, *, #191, .T. ) ;
#395 = CYLINDRICAL_SURFACE ( 'NONE', #241, 12.96796999999999933 ) ;
#396 = VERTEX_POINT ( 'NONE', #83 ) ;
#397 = CIRCLE ( 'NONE', #519, 12.96796999999999933 ) ;
#398 =( GEOMETRIC_REPRESENTATION_CONTEXT ( 3 ) GLOBAL_UNCERTAINTY_ASSIGNED_CONTEXT ( ( #29 ) ) GLOBAL_UNIT_ASSIGNED_CONTEXT ( ( #9, #474, #244 ) ) REPRESENTATION_CONTEXT ( 'NONE', 'WORKASPACE' ) );
#399 = VERTEX_POINT ( 'NONE', #79 ) ;
#400 = FACE_OUTER_BOUND ( 'NONE', #328, .T. ) ;
#401 = ORIENTED_EDGE ( 'NONE', *, *, #214, .F. ) ;
#402 =( LENGTH_UNIT ( ) NAMED_UNIT ( * ) SI_UNIT ( .MILLI., .METRE. ) );
#403 = DIRECTION ( 'NONE',  ( -0.000000000000000000, -0.000000000000000000, 1.000000000000000000 ) ) ;
#404 = ORIENTED_EDGE ( 'NONE', *, *, #8, .T. ) ;
#405 = DIRECTION ( 'NONE',  ( -0.000000000000000000, -0.000000000000000000, 1.000000000000000000 ) ) ;
#406 = EDGE_CURVE ( 'NONE', #105, #288, #584, .T. ) ;
#407 = VERTEX_POINT ( 'NONE', #449 ) ;
#408 = VERTEX_POINT ( 'NONE', #299 ) ;
#409 = DIRECTION ( 'NONE',  ( -0.000000000000000000, -0.000000000000000000, 1.000000000000000000 ) ) ;
#410 = CIRCLE ( 'NONE', #478, 1.473200000000000953 ) ;
#411 = EDGE_CURVE ( 'NONE', #399, #174, #162, .T. ) ;
#412 = ORIENTED_EDGE ( 'NONE', *, *, #160, .T. ) ;
#413 = DIRECTION ( 'NONE',  ( 1.000000000000000000, 0.000000000000000000, 0.000000000000000000 ) ) ;
#414 =( NAMED_UNIT ( * ) SI_UNIT ( $, .STERADIAN. ) SOLID_ANGLE_UNIT ( ) );
#415 = ADVANCED_FACE ( 'NONE', ( #252 ), #75, .F. ) ;
#416 = DIRECTION ( 'NONE',  ( -0.000000000000000000, -0.000000000000000000, 1.000000000000000000 ) ) ;
#417 = COLOUR_RGB ( '',0.7921568627450980005, 0.8196078431372548767, 0.9333333333333333481 ) ;
#418 = DIRECTION ( 'NONE',  ( -0.000000000000000000, -0.000000000000000000, 1.000000000000000000 ) ) ;
#419 = DIRECTION ( 'NONE',  ( -0.000000000000000000, -0.000000000000000000, 1.000000000000000000 ) ) ;
#420 = LINE ( 'NONE', #238, #183 ) ;
#421 = AXIS2_PLACEMENT_3D ( 'NONE', #465, #194, #229 ) ;
#422 = CARTESIAN_POINT ( 'NONE',  ( 0.8082230508962237048, -0.8082230508962237048, 5.000000000000000000 ) ) ;
#423 = CIRCLE ( 'NONE', #52, 1.473199999999997400 ) ;
#424 =( GEOMETRIC_REPRESENTATION_CONTEXT ( 3 ) GLOBAL_UNCERTAINTY_ASSIGNED_CONTEXT ( ( #347 ) ) GLOBAL_UNIT_ASSIGNED_CONTEXT ( ( #402, #27, #117 ) ) REPRESENTATION_CONTEXT ( 'NONE', 'WORKASPACE' ) );
#425 = DIRECTION ( 'NONE',  ( 1.000000000000000000, 0.000000000000000000, 0.000000000000000000 ) ) ;
#426 = EDGE_CURVE ( 'NONE', #407, #174, #589, .T. ) ;
#427 = DIRECTION ( 'NONE',  ( -0.000000000000000000, -0.000000000000000000, 1.000000000000000000 ) ) ;
#428 = SURFACE_STYLE_FILL_AREA ( #382 ) ;
#429 = LINE ( 'NONE', #336, #316 ) ;
#430 = VERTEX_POINT ( 'NONE', #165 ) ;
#431 = AXIS2_PLACEMENT_3D ( 'NONE', #130, #405, #168 ) ;
#432 = ORIENTED_EDGE ( 'NONE', *, *, #579, .F. ) ;
#433 = CARTESIAN_POINT ( 'NONE',  ( 29.99999999999997158, -29.99999999999994316, 5.000000000000000000 ) ) ;
#434 = ORIENTED_EDGE ( 'NONE', *, *, #99, .T. ) ;
#435 = ORIENTED_EDGE ( 'NONE', *, *, #92, .T. ) ;
#436 = CARTESIAN_POINT ( 'NONE',  ( 29.99999999999999645, 30.00000000000002487, 5.000000000000000000 ) ) ;
#437 = EDGE_CURVE ( 'NONE', #430, #200, #216, .T. ) ;
#438 = ORIENTED_EDGE ( 'NONE', *, *, #360, .T. ) ;
#439 = PLANE ( 'NONE',  #440 ) ;
#440 = AXIS2_PLACEMENT_3D ( 'NONE', #166, #305, #536 ) ;
#441 = ORIENTED_EDGE ( 'NONE', *, *, #337, .T. ) ;
#442 = CARTESIAN_POINT ( 'NONE',  ( -30.00000000000000000, -30.00000000000000000, 5.000000000000000000 ) ) ;
#443 = VERTEX_POINT ( 'NONE', #173 ) ;
#444 = SURFACE_STYLE_USAGE ( .BOTH. , #158 ) ;
#445 = EDGE_LOOP ( 'NONE', ( #338, #251 ) ) ;
#446 = DIRECTION ( 'NONE',  ( -0.000000000000000000, 0.000000000000000000, 1.000000000000000000 ) ) ;
#447 = ORIENTED_EDGE ( 'NONE', *, *, #599, .F. ) ;
#448 = EDGE_CURVE ( 'NONE', #265, #407, #114, .T. ) ;
#449 = CARTESIAN_POINT ( 'NONE',  ( -12.15974694910377529, -0.8082230508962220394, 5.000000000000000000 ) ) ;
#450 = SURFACE_STYLE_FILL_AREA ( #163 ) ;
#451 = VECTOR ( 'NONE', #463, 1000.000000000000000 ) ;
#452 = ORIENTED_EDGE ( 'NONE', *, *, #376, .F. ) ;
#453 = MECHANICAL_DESIGN_GEOMETRIC_PRESENTATION_REPRESENTATION (  '', ( #111 ), #424 ) ;
#454 = DIRECTION ( 'NONE',  ( 1.000000000000000000, 0.000000000000000000, 0.000000000000000000 ) ) ;
#455 = ORIENTED_EDGE ( 'NONE', *, *, #360, .F. ) ;
#456 = CARTESIAN_POINT ( 'NONE',  ( 29.99999999999997158, -29.99999999999994316, 5.000000000000000000 ) ) ;
#457 = DIRECTION ( 'NONE',  ( 1.000000000000000000, 0.000000000000000000, 0.000000000000000000 ) ) ;
#458 = ADVANCED_FACE ( 'NONE', ( #543 ), #395, .F. ) ;
#459 = FACE_OUTER_BOUND ( 'NONE', #521, .T. ) ;
#460 = CARTESIAN_POINT ( 'NONE',  ( 13.77619305089622159, -0.8082230508962237048, 5.000000000000000000 ) ) ;
#461 = FILL_AREA_STYLE ('',( #181 ) ) ;
#462 = CARTESIAN_POINT ( 'NONE',  ( 0.8082230508962237048, -0.8082230508962237048, 5.000000000000000000 ) ) ;
#463 = DIRECTION ( 'NONE',  ( -1.821231995776175725E-16, 1.000000000000000000, -0.000000000000000000 ) ) ;
#464 = CARTESIAN_POINT ( 'NONE',  ( -30.00000000000000000, -30.00000000000000000, 5.000000000000000000 ) ) ;
#465 = CARTESIAN_POINT ( 'NONE',  ( -30.00000000000000000, -30.00000000000000000, 5.000000000000000000 ) ) ;
#466 = EDGE_LOOP ( 'NONE', ( #78, #573 ) ) ;
#467 = DIRECTION ( 'NONE',  ( -0.000000000000000000, -0.000000000000000000, 1.000000000000000000 ) ) ;
#468 = VECTOR ( 'NONE', #220, 1000.000000000000000 ) ;
#469 = CARTESIAN_POINT ( 'NONE',  ( 31.47319999999999141, 30.00000000000002487, 5.000000000000000000 ) ) ;
#470 = PRODUCT_DEFINITION ( 'UNKNOWN', '', #95, #553 ) ;
#471 = ADVANCED_BREP_SHAPE_REPRESENTATION ( 'Part6-resonent scanner mounting plate', ( #143, #304 ), #358 ) ;
#472 = CARTESIAN_POINT ( 'NONE',  ( -38.10000000000000142, -38.10000000000000142, 5.000000000000000000 ) ) ;
#473 = ORIENTED_EDGE ( 'NONE', *, *, #209, .F. ) ;
#474 =( NAMED_UNIT ( * ) PLANE_ANGLE_UNIT ( ) SI_UNIT ( $, .RADIAN. ) );
#475 = CARTESIAN_POINT ( 'NONE',  ( 31.47319999999999141, 30.00000000000002487, 0.000000000000000000 ) ) ;
#476 = CIRCLE ( 'NONE', #365, 12.96796999999999933 ) ;
#477 = VECTOR ( 'NONE', #517, 1000.000000000000000 ) ;
#478 = AXIS2_PLACEMENT_3D ( 'NONE', #464, #230, #326 ) ;
#479 = ORIENTED_EDGE ( 'NONE', *, *, #77, .F. ) ;
#480 = DIRECTION ( 'NONE',  ( -0.000000000000000000, -0.000000000000000000, 1.000000000000000000 ) ) ;
#481 = ORIENTED_EDGE ( 'NONE', *, *, #219, .F. ) ;
#482 = CARTESIAN_POINT ( 'NONE',  ( 0.8082230508962237048, -0.8082230508962237048, 1.734723475976807094E-15 ) ) ;
#483 = ORIENTED_EDGE ( 'NONE', *, *, #384, .T. ) ;
#484 = LINE ( 'NONE', #213, #266 ) ;
#485 = ORIENTED_EDGE ( 'NONE', *, *, #243, .T. ) ;
#486 = FILL_AREA_STYLE_COLOUR ( '', #88 ) ;
#487 = CARTESIAN_POINT ( 'NONE',  ( 0.000000000000000000, 0.000000000000000000, 5.000000000000000000 ) ) ;
#488 = VECTOR ( 'NONE', #42, 1000.000000000000000 ) ;
#489 = ORIENTED_EDGE ( 'NONE', *, *, #268, .T. ) ;
#490 = CARTESIAN_POINT ( 'NONE',  ( 13.77619305089622159, -0.8082230508962237048, 5.000000000000000000 ) ) ;
#491 = VERTEX_POINT ( 'NONE', #370 ) ;
#492 = LINE ( 'NONE', #76, #451 ) ;
#493 = ORIENTED_EDGE ( 'NONE', *, *, #320, .F. ) ;
#494 = DIRECTION ( 'NONE',  ( -0.000000000000000000, -0.000000000000000000, 1.000000000000000000 ) ) ;
#495 = EDGE_LOOP ( 'NONE', ( #473, #386 ) ) ;
#496 = FACE_BOUND ( 'NONE', #445, .T. ) ;
#497 = ORIENTED_EDGE ( 'NONE', *, *, #376, .T. ) ;
#498 = LINE ( 'NONE', #535, #468 ) ;
#499 = ORIENTED_EDGE ( 'NONE', *, *, #184, .F. ) ;
#500 = DIRECTION ( 'NONE',  ( -1.821231995776175725E-16, 1.000000000000000000, -0.000000000000000000 ) ) ;
#501 = VECTOR ( 'NONE', #12, 1000.000000000000000 ) ;
#502 = CARTESIAN_POINT ( 'NONE',  ( 29.99999999999997158, -29.99999999999994316, 0.000000000000000000 ) ) ;
#503 = ADVANCED_FACE ( 'NONE', ( #315 ), #3, .F. ) ;
#504 = DIRECTION ( 'NONE',  ( -0.000000000000000000, -0.000000000000000000, 1.000000000000000000 ) ) ;
#505 = DIRECTION ( 'NONE',  ( -0.000000000000000000, -0.000000000000000000, 1.000000000000000000 ) ) ;
#506 = CARTESIAN_POINT ( 'NONE',  ( -38.10000000000000142, -38.10000000000000142, 0.000000000000000000 ) ) ;
#507 = FACE_BOUND ( 'NONE', #56, .T. ) ;
#508 = DIRECTION ( 'NONE',  ( 1.000000000000000000, 0.000000000000000000, 0.000000000000000000 ) ) ;
#509 = FACE_OUTER_BOUND ( 'NONE', #74, .T. ) ;
#510 = VECTOR ( 'NONE', #31, 1000.000000000000000 ) ;
#511 = EDGE_CURVE ( 'NONE', #586, #13, #193, .T. ) ;
#512 = DIRECTION ( 'NONE',  ( 1.000000000000000000, 1.821231995776175725E-16, -0.000000000000000000 ) ) ;
#513 = PRODUCT_CONTEXT ( 'NONE', #115, 'mechanical' ) ;
#514 = VERTEX_POINT ( 'NONE', #46 ) ;
#515 = DIRECTION ( 'NONE',  ( -0.000000000000000000, -0.000000000000000000, -1.000000000000000000 ) ) ;
#516 = CIRCLE ( 'NONE', #314, 1.473199999999997400 ) ;
#517 = DIRECTION ( 'NONE',  ( -0.000000000000000000, -0.000000000000000000, -1.000000000000000000 ) ) ;
#518 = ADVANCED_FACE ( 'NONE', ( #602, #133, #280, #138, #507, #459 ), #47, .F. ) ;
#519 = AXIS2_PLACEMENT_3D ( 'NONE', #422, #40, #134 ) ;
#520 = STYLED_ITEM ( 'NONE', ( #563 ), #471 ) ;
#521 = EDGE_LOOP ( 'NONE', ( #17, #206, #355, #455 ) ) ;
#522 = CARTESIAN_POINT ( 'NONE',  ( -29.99999999999999645, 30.00000000000002842, 0.000000000000000000 ) ) ;
#523 = PLANE ( 'NONE',  #73 ) ;
#524 = ORIENTED_EDGE ( 'NONE', *, *, #1, .F. ) ;
#525 = LINE ( 'NONE', #65, #123 ) ;
#526 = PRESENTATION_LAYER_ASSIGNMENT (  '', '', ( #157 ) ) ;
#527 = CIRCLE ( 'NONE', #159, 1.473199999999997400 ) ;
#528 = ORIENTED_EDGE ( 'NONE', *, *, #23, .F. ) ;
#529 = EDGE_LOOP ( 'NONE', ( #592, #565, #354, #393 ) ) ;
#530 = EDGE_LOOP ( 'NONE', ( #308, #582, #116, #131 ) ) ;
#531 = DIRECTION ( 'NONE',  ( 1.000000000000000000, 9.106159978880878627E-17, 0.000000000000000000 ) ) ;
#532 = EDGE_CURVE ( 'NONE', #155, #84, #189, .T. ) ;
#533 = SURFACE_STYLE_USAGE ( .BOTH. , #28 ) ;
#534 = ORIENTED_EDGE ( 'NONE', *, *, #579, .T. ) ;
#535 = CARTESIAN_POINT ( 'NONE',  ( -38.10000000000000142, -38.10000000000000142, 0.000000000000000000 ) ) ;
#536 = DIRECTION ( 'NONE',  ( 0.000000000000000000, -0.000000000000000000, -1.000000000000000000 ) ) ;
#537 = COLOUR_RGB ( '',0.7921568627450980005, 0.8196078431372548767, 0.9333333333333333481 ) ;
#538 = AXIS2_PLACEMENT_3D ( 'NONE', #245, #203, #196 ) ;
#539 = ORIENTED_EDGE ( 'NONE', *, *, #511, .T. ) ;
#540 = CYLINDRICAL_SURFACE ( 'NONE', #109, 1.473199999999997400 ) ;
#541 = FACE_BOUND ( 'NONE', #298, .T. ) ;
#542 = VERTEX_POINT ( 'NONE', #142 ) ;
#543 = FACE_OUTER_BOUND ( 'NONE', #530, .T. ) ;
#544 = ORIENTED_EDGE ( 'NONE', *, *, #329, .F. ) ;
#545 = EDGE_CURVE ( 'NONE', #71, #346, #527, .T. ) ;
#546 =( NAMED_UNIT ( * ) PLANE_ANGLE_UNIT ( ) SI_UNIT ( $, .RADIAN. ) );
#547 = VECTOR ( 'NONE', #118, 1000.000000000000000 ) ;
#548 = PRODUCT_RELATED_PRODUCT_CATEGORY ( 'part', '', ( #119 ) ) ;
#549 = COLOUR_RGB ( '',0.7921568627450980005, 0.8196078431372548767, 0.9333333333333333481 ) ;
#550 = SURFACE_SIDE_STYLE ('',( #144 ) ) ;
#551 = CARTESIAN_POINT ( 'NONE',  ( -38.10000000000001563, 38.10000000000000142, 5.000000000000000000 ) ) ;
#552 = FACE_OUTER_BOUND ( 'NONE', #53, .T. ) ;
#553 = PRODUCT_DEFINITION_CONTEXT ( 'detailed design', #178, 'design' ) ;
#554 = CARTESIAN_POINT ( 'NONE',  ( 29.99999999999999645, 30.00000000000002487, 5.000000000000000000 ) ) ;
#555 = SURFACE_STYLE_USAGE ( .BOTH. , #550 ) ;
#556 = ADVANCED_FACE ( 'NONE', ( #509 ), #39, .F. ) ;
#557 = AXIS2_PLACEMENT_3D ( 'NONE', #222, #303, #260 ) ;
#558 = CARTESIAN_POINT ( 'NONE',  ( -38.10000000000001563, 38.10000000000000142, 0.000000000000000000 ) ) ;
#559 = AXIS2_PLACEMENT_3D ( 'NONE', #554, #418, #236 ) ;
#560 =( NAMED_UNIT ( * ) PLANE_ANGLE_UNIT ( ) SI_UNIT ( $, .RADIAN. ) );
#561 = AXIS2_PLACEMENT_3D ( 'NONE', #275, #89, #413 ) ;
#562 = PLANE ( 'NONE',  #135 ) ;
#563 = PRESENTATION_STYLE_ASSIGNMENT (( #390 ) ) ;
#564 = CARTESIAN_POINT ( 'NONE',  ( -12.15974694910377529, -0.8082230508962220394, 1.734723475976807094E-15 ) ) ;
#565 = ORIENTED_EDGE ( 'NONE', *, *, #545, .F. ) ;
#566 = CARTESIAN_POINT ( 'NONE',  ( 29.99999999999997158, -29.99999999999994316, 0.000000000000000000 ) ) ;
#567 = CIRCLE ( 'NONE', #141, 1.473200000000000953 ) ;
#568 = AXIS2_PLACEMENT_3D ( 'NONE', #282, #505, #594 ) ;
#569 = CARTESIAN_POINT ( 'NONE',  ( -38.10000000000000142, -38.10000000000000142, 5.000000000000000000 ) ) ;
#570 = EDGE_CURVE ( 'NONE', #408, #288, #410, .T. ) ;
#571 = EDGE_LOOP ( 'NONE', ( #218, #312, #412, #156 ) ) ;
#572 = SHAPE_DEFINITION_REPRESENTATION ( #248, #471 ) ;
#573 = ORIENTED_EDGE ( 'NONE', *, *, #289, .F. ) ;
#574 = DIRECTION ( 'NONE',  ( 1.821231995776175725E-16, -1.000000000000000000, 0.000000000000000000 ) ) ;
#575 = ORIENTED_EDGE ( 'NONE', *, *, #437, .T. ) ;
#576 = VERTEX_POINT ( 'NONE', #91 ) ;
#577 = SURFACE_STYLE_FILL_AREA ( #72 ) ;
#578 = VERTEX_POINT ( 'NONE', #97 ) ;
#579 = EDGE_CURVE ( 'NONE', #576, #112, #285, .T. ) ;
#580 = EDGE_LOOP ( 'NONE', ( #534, #389 ) ) ;
#581 = LINE ( 'NONE', #595, #547 ) ;
#582 = ORIENTED_EDGE ( 'NONE', *, *, #448, .T. ) ;
#583 = EDGE_CURVE ( 'NONE', #542, #514, #279, .T. ) ;
#584 = LINE ( 'NONE', #263, #171 ) ;
#585 = DIRECTION ( 'NONE',  ( 1.000000000000000000, 0.000000000000000000, 0.000000000000000000 ) ) ;
#586 = VERTEX_POINT ( 'NONE', #367 ) ;
#587 = FACE_OUTER_BOUND ( 'NONE', #80, .T. ) ;
#588 = ORIENTED_EDGE ( 'NONE', *, *, #545, .T. ) ;
#589 = CIRCLE ( 'NONE', #293, 12.96796999999999933 ) ;
#590 = EDGE_LOOP ( 'NONE', ( #493, #432, #485, #253 ) ) ;
#591 = DIRECTION ( 'NONE',  ( -0.000000000000000000, -0.000000000000000000, 1.000000000000000000 ) ) ;
#592 = ORIENTED_EDGE ( 'NONE', *, *, #273, .F. ) ;
#593 = FILL_AREA_STYLE_COLOUR ( '', #537 ) ;
#594 = DIRECTION ( 'NONE',  ( 1.000000000000000000, 0.000000000000000000, 0.000000000000000000 ) ) ;
#595 = CARTESIAN_POINT ( 'NONE',  ( 28.52679999999999794, 30.00000000000002487, 5.000000000000000000 ) ) ;
#596 = DIRECTION ( 'NONE',  ( -0.000000000000000000, -0.000000000000000000, 1.000000000000000000 ) ) ;
#597 = AXIS2_PLACEMENT_3D ( 'NONE', #239, #324, #231 ) ;
#598 = AXIS2_PLACEMENT_3D ( 'NONE', #436, #100, #284 ) ;
#599 = EDGE_CURVE ( 'NONE', #306, #301, #64, .T. ) ;
#600 = DIRECTION ( 'NONE',  ( -1.821231995776175725E-16, 1.000000000000000000, 0.000000000000000000 ) ) ;
#601 = DIRECTION ( 'NONE',  ( 1.000000000000000000, 0.000000000000000000, 0.000000000000000000 ) ) ;
#602 = FACE_BOUND ( 'NONE', #351, .T. ) ;
ENDSEC;
END-ISO-10303-21;
```
