## Supplemental data, tables, and software for "Guide to the construction and use of an adaptive optics two-photon microscope with direct wavefront sensing": Part7-resonent scanner holder.STEP

```
ISO-10303-21;
HEADER;
FILE_DESCRIPTION (( 'STEP AP214' ),
    '1' );
FILE_NAME ('Part7-resonent scanner holder.STEP',
    '2022-02-10T22:11:36',
    ( '' ),
    ( '' ),
    'SwSTEP 2.0',
    'SolidWorks 2020',
    '' );
FILE_SCHEMA (( 'AUTOMOTIVE_DESIGN' ));
ENDSEC;

DATA;
#1 = EDGE_LOOP ( 'NONE', ( #565, #674 ) ) ;
#2 = CARTESIAN_POINT ( 'NONE',  ( 1.609798217479195739E-15, -0.5000000000000000000, -13.14499999999999957 ) ) ;
#3 = DIRECTION ( 'NONE',  ( 0.000000000000000000, 0.000000000000000000, 1.000000000000000000 ) ) ;
#4 = CARTESIAN_POINT ( 'NONE',  ( 3.888253587292846476E-15, 3.500000000000000000, 31.75000000000000000 ) ) ;
#5 = LINE ( 'NONE', #1173, #614 ) ;
#6 = ORIENTED_EDGE ( 'NONE', *, *, #702, .F. ) ;
#7 = EDGE_CURVE ( 'NONE', #197, #1060, #665, .T. ) ;
#8 = CARTESIAN_POINT ( 'NONE',  ( 7.362009247265780765, 7.667677167311783393, 3.002807284410271116 ) ) ;
#9 = CARTESIAN_POINT ( 'NONE',  ( 10.99852262806236602, 14.49999999999999822, 6.350000000000013856 ) ) ;
#10 = CARTESIAN_POINT ( 'NONE',  ( -1.186266474186616460, 15.15527363941964545, -7.625322296796728239 ) ) ;
#11 = AXIS2_PLACEMENT_3D ( 'NONE', #1041, #21, #1303 ) ;
#12 = CARTESIAN_POINT ( 'NONE',  ( -7.560797289867958959, 14.93610928994483444, 2.883320629444201089 ) ) ;
#13 = CARTESIAN_POINT ( 'NONE',  ( 10.28540767591597671, 8.148544296272168808, 7.449878647021832556 ) ) ;
#14 = VECTOR ( 'NONE', #456, 1000.000000000000000 ) ;
#15 = CARTESIAN_POINT ( 'NONE',  ( -1.352549999999992147, 14.41173101026854830, -12.62777131949656706 ) ) ;
#16 = CARTESIAN_POINT ( 'NONE',  ( 6.830032463245798269, 7.147235772372935614, 4.147671035120962024 ) ) ;
#17 = AXIS2_PLACEMENT_3D ( 'NONE', #1477, #301, #572 ) ;
#18 = EDGE_CURVE ( 'NONE', #1406, #133, #146, .T. ) ;
#19 = AXIS2_PLACEMENT_3D ( 'NONE', #237, #761, #1285 ) ;
#20 = FILL_AREA_STYLE ('',( #685 ) ) ;
#21 = DIRECTION ( 'NONE',  ( 0.000000000000000000, 1.000000000000000000, 0.000000000000000000 ) ) ;
#22 = CARTESIAN_POINT ( 'NONE',  ( -6.858769782752402122, 7.190055277943772971, 4.361966205685942732 ) ) ;
#23 = DIRECTION ( 'NONE',  ( 0.000000000000000000, 0.000000000000000000, -1.000000000000000000 ) ) ;
#24 = APPLICATION_PROTOCOL_DEFINITION ( 'draft international standard', 'automotive_design', 1998, #257 ) ;
#25 = ORIENTED_EDGE ( 'NONE', *, *, #1183, .F. ) ;
#26 = CARTESIAN_POINT ( 'NONE',  ( 0.000000000000000000, 3.500000000000000000, -12.69999999999999929 ) ) ;
#27 = ORIENTED_EDGE ( 'NONE', *, *, #626, .F. ) ;
#28 = FACE_BOUND ( 'NONE', #1104, .T. ) ;
#29 = EDGE_CURVE ( 'NONE', #996, #993, #1070, .T. ) ;
#30 = CARTESIAN_POINT ( 'NONE',  ( -6.595380683666123289, 9.581664527593749980, 4.767352567453604806 ) ) ;
#31 = CARTESIAN_POINT ( 'NONE',  ( -0.4175656119895372886, 15.79763876338440376, -7.697151643052631442 ) ) ;
#32 = CARTESIAN_POINT ( 'NONE',  ( -7.487815994055748270, 15.32500648599108573, 3.081324228636367568 ) ) ;
#33 = EDGE_LOOP ( 'NONE', ( #376, #474 ) ) ;
#34 = EDGE_LOOP ( 'NONE', ( #1347, #694 ) ) ;
#35 =( NAMED_UNIT ( * ) PLANE_ANGLE_UNIT ( ) SI_UNIT ( $, .RADIAN. ) );
#36 = CARTESIAN_POINT ( 'NONE',  ( 3.039908908857616925E-16, 9.852549999999993702, -12.69999999999999929 ) ) ;
#37 = CARTESIAN_POINT ( 'NONE',  ( 0.000000000000000000, 3.500000000000000000, 0.000000000000000000 ) ) ;
#38 = EDGE_CURVE ( 'NONE', #448, #647, #1350, .T. ) ;
#39 = CARTESIAN_POINT ( 'NONE',  ( 6.173152469455450486, 8.588370822156338846, 5.125861453173564897 ) ) ;
#40 = PRESENTATION_STYLE_ASSIGNMENT (( #1220 ) ) ;
#41 = CARTESIAN_POINT ( 'NONE',  ( -10.90998271385925733, 7.147514343636228951, 6.503341924703950561 ) ) ;
#42 = CARTESIAN_POINT ( 'NONE',  ( 1.055036005713220648, 13.64870628846203893, -7.621779017385906130 ) ) ;
#43 = MECHANICAL_DESIGN_GEOMETRIC_PRESENTATION_REPRESENTATION (  '', ( #73 ), #770 ) ;
#44 = VERTEX_POINT ( 'NONE', #1372 ) ;
#45 = DIRECTION ( 'NONE',  ( -0.000000000000000000, -0.000000000000000000, -1.000000000000000000 ) ) ;
#46 = AXIS2_PLACEMENT_3D ( 'NONE', #814, #1205, #23 ) ;
#47 = CARTESIAN_POINT ( 'NONE',  ( 7.270792688845761909, 15.58044759319817807, 3.236599476458912328 ) ) ;
#48 = AXIS2_PLACEMENT_3D ( 'NONE', #1447, #531, #283 ) ;
#49 = CARTESIAN_POINT ( 'NONE',  ( 0.000000000000000000, 19.50000000000000000, -12.69999999999999929 ) ) ;
#50 = CARTESIAN_POINT ( 'NONE',  ( -7.581009599099519214, 14.67816419439483866, 2.825344592259576348 ) ) ;
#51 = EDGE_CURVE ( 'NONE', #350, #959, #273, .T. ) ;
#52 = CARTESIAN_POINT ( 'NONE',  ( -0.07819644109892387451, 19.50000000000000000, 8.172089323296656715 ) ) ;
#53 = CARTESIAN_POINT ( 'NONE',  ( 6.173152469455451374, 8.500000000000000000, 5.125861453173565785 ) ) ;
#54 = ORIENTED_EDGE ( 'NONE', *, *, #1346, .F. ) ;
#55 = CYLINDRICAL_SURFACE ( 'NONE', #1258, 12.69999999999999929 ) ;
#56 = CARTESIAN_POINT ( 'NONE',  ( 6.173152469455451374, 14.49999999999999822, 5.125861453173565785 ) ) ;
#57 = CARTESIAN_POINT ( 'NONE',  ( 0.01363592917150352989, 7.144394220154800301, -7.702910676703340620 ) ) ;
#58 = VERTEX_POINT ( 'NONE', #723 ) ;
#59 =( NAMED_UNIT ( * ) PLANE_ANGLE_UNIT ( ) SI_UNIT ( $, .RADIAN. ) );
#60 = LINE ( 'NONE', #1524, #961 ) ;
#61 = CARTESIAN_POINT ( 'NONE',  ( 0.6331847061016832034, 13.30133627702877597, -7.671353363593816255 ) ) ;
#62 = EDGE_CURVE ( 'NONE', #92, #996, #200, .T. ) ;
#63 = ORIENTED_EDGE ( 'NONE', *, *, #300, .T. ) ;
#64 = CARTESIAN_POINT ( 'NONE',  ( -7.335430060727244239, 13.32722776067277515, 3.450470149217545135 ) ) ;
#65 = CARTESIAN_POINT ( 'NONE',  ( 7.339320570240730035, 15.39395598744663118, 3.060946983240006247 ) ) ;
#66 = CARTESIAN_POINT ( 'NONE',  ( -0.07819644109892116834, 7.149712319874102384, -7.702910676703356607 ) ) ;
#67 = ORIENTED_EDGE ( 'NONE', *, *, #201, .T. ) ;
#68 = CARTESIAN_POINT ( 'NONE',  ( 0.1766532588692305006, 7.147450000000008963, -12.70000000000000107 ) ) ;
#69 = CARTESIAN_POINT ( 'NONE',  ( 10.25969575586456095, 14.49999999999999822, 7.485228319636928696 ) ) ;
#70 = LINE ( 'NONE', #1269, #1286 ) ;
#71 = ORIENTED_EDGE ( 'NONE', *, *, #1181, .F. ) ;
#72 = CARTESIAN_POINT ( 'NONE',  ( 6.956851831760745064, 13.14755858668344146, 3.911542444509056971 ) ) ;
#73 = STYLED_ITEM ( 'NONE', ( #471 ), #96 ) ;
#74 = EDGE_CURVE ( 'NONE', #1314, #647, #60, .T. ) ;
#75 = MECHANICAL_DESIGN_GEOMETRIC_PRESENTATION_REPRESENTATION (  '', ( #612 ), #215 ) ;
#76 = FACE_OUTER_BOUND ( 'NONE', #810, .T. ) ;
#77 = ORIENTED_EDGE ( 'NONE', *, *, #87, .T. ) ;
#78 = B_SPLINE_CURVE_WITH_KNOTS ( 'NONE', 3,
 ( #288, #813, #1238, #774, #1290, #1157, #1629, #1146, #1037, #1163, #459, #1020, #325, #1541, #57, #66 ),
 .UNSPECIFIED., .F., .F.,
 ( 4, 2, 2, 2, 2, 2, 2, 4 ),
 ( 0.004236529485508838157, 0.004785745065857213015, 0.005060352856031402613, 0.005334960646205592211, 0.005609568436379781808, 0.005884176226553971406, 0.006158784016728161871, 0.006433391806902351469 ),
 .UNSPECIFIED. ) ;
#79 = CARTESIAN_POINT ( 'NONE',  ( -11.32219240241738945, 15.67345902323155293, 5.753552946865186257 ) ) ;
#80 = CARTESIAN_POINT ( 'NONE',  ( 10.30050569865822752, 14.06422194830322248, 7.429047384780804286 ) ) ;
#81 = SURFACE_STYLE_FILL_AREA ( #1133 ) ;
#82 =( LENGTH_UNIT ( ) NAMED_UNIT ( * ) SI_UNIT ( .MILLI., .METRE. ) );
#83 = EDGE_LOOP ( 'NONE', ( #1489, #1661, #1209, #6 ) ) ;
#84 = CARTESIAN_POINT ( 'NONE',  ( 7.270670412584925302, 13.41933173743543506, 3.236896324959427584 ) ) ;
#85 = FACE_OUTER_BOUND ( 'NONE', #1055, .T. ) ;
#86 = ORIENTED_EDGE ( 'NONE', *, *, #1656, .T. ) ;
#87 = EDGE_CURVE ( 'NONE', #1351, #222, #681, .T. ) ;
#88 = CARTESIAN_POINT ( 'NONE',  ( -11.28681923466850279, 15.71504387980492190, 5.822750175579317400 ) ) ;
#89 = DIRECTION ( 'NONE',  ( 0.000000000000000000, 0.000000000000000000, -1.000000000000000000 ) ) ;
#90 = SURFACE_STYLE_USAGE ( .BOTH. , #107 ) ;
#91 = DIRECTION ( 'NONE',  ( 0.8660254037844380415, -0.000000000000000000, 0.5000000000000008882 ) ) ;
#92 = VERTEX_POINT ( 'NONE', #191 ) ;
#93 = CARTESIAN_POINT ( 'NONE',  ( -10.34038177449979479, 13.89995221975806139, 7.373443530875477769 ) ) ;
#94 = DIRECTION ( 'NONE',  ( -0.000000000000000000, 1.000000000000000000, -0.000000000000000000 ) ) ;
#95 = CARTESIAN_POINT ( 'NONE',  ( 11.08739911217006835, 15.85268435998046854, 6.196090032595172659 ) ) ;
#96 = ADVANCED_FACE ( 'NONE', ( #1649 ), #1004, .F. ) ;
#97 = SURFACE_STYLE_FILL_AREA ( #355 ) ;
#98 = CARTESIAN_POINT ( 'NONE',  ( -6.280536339628821629, 14.49999999999999822, 5.187859559524851782 ) ) ;
#99 = EDGE_LOOP ( 'NONE', ( #523, #1378, #395, #1401, #1460, #1513, #27, #303, #1527, #1631 ) ) ;
#100 = CARTESIAN_POINT ( 'NONE',  ( 1.076023664515206590, 15.32423473285907711, -12.65442985259898556 ) ) ;
#101 = CARTESIAN_POINT ( 'NONE',  ( 1.352549999999992814, 8.591638296978887368, -7.572898804858434474 ) ) ;
#102 = CARTESIAN_POINT ( 'NONE',  ( -0.8667423360655479581, 7.447933637884063707, -7.664512854262109265 ) ) ;
#103 = VECTOR ( 'NONE', #180, 1000.000000000000000 ) ;
#104 = CARTESIAN_POINT ( 'NONE',  ( -1.081433813495730867, 15.33126622334315670, -12.65449064241844113 ) ) ;
#105 = MECHANICAL_DESIGN_GEOMETRIC_PRESENTATION_REPRESENTATION (  '', ( #1453 ), #1395 ) ;
#106 = CARTESIAN_POINT ( 'NONE',  ( -0.07819644109892387451, 19.50000000000000000, 8.172089323296660268 ) ) ;
#107 = SURFACE_SIDE_STYLE ('',( #81 ) ) ;
#108 = AXIS2_PLACEMENT_3D ( 'NONE', #1367, #187, #719 ) ;
#109 = VERTEX_POINT ( 'NONE', #159 ) ;
#110 = CARTESIAN_POINT ( 'NONE',  ( -11.17008086831029523, 13.19079687158071756, 6.043742578470549631 ) ) ;
#111 = LINE ( 'NONE', #1636, #447 ) ;
#112 = DIRECTION ( 'NONE',  ( 0.5000000000000071054, 0.000000000000000000, 0.8660254037844347108 ) ) ;
#113 =( LENGTH_UNIT ( ) NAMED_UNIT ( * ) SI_UNIT ( .MILLI., .METRE. ) );
#114 = CARTESIAN_POINT ( 'NONE',  ( -7.396493329167210362, 9.581818257607221057, 3.310717248573305405 ) ) ;
#115 = CARTESIAN_POINT ( 'NONE',  ( -11.28681923466849923, 9.715043879804918348, 5.822750175579314735 ) ) ;
#116 = CARTESIAN_POINT ( 'NONE',  ( 0.000000000000000000, 19.50000000000000000, 0.000000000000000000 ) ) ;
#117 = ORIENTED_EDGE ( 'NONE', *, *, #7, .F. ) ;
#118 = FACE_OUTER_BOUND ( 'NONE', #164, .T. ) ;
#119 = EDGE_CURVE ( 'NONE', #177, #738, #548, .T. ) ;
#120 = DIRECTION ( 'NONE',  ( -0.000000000000000000, 1.000000000000000000, -0.000000000000000000 ) ) ;
#121 = B_SPLINE_CURVE_WITH_KNOTS ( 'NONE', 3,
 ( #1432, #1570, #1683, #1577, #767, #135, #1553, #104, #929, #1561, #916, #381 ),
 .UNSPECIFIED., .F., .F.,
 ( 4, 2, 2, 2, 2, 4 ),
 ( 2.879016819186738660E-19, 0.0005290838249807641117, 0.0007936257374711480107, 0.001058167649961531910, 0.001587251474942295805, 0.002116335299923059916 ),
 .UNSPECIFIED. ) ;
#122 = SURFACE_STYLE_FILL_AREA ( #1421 ) ;
#123 = DIRECTION ( 'NONE',  ( -0.8660254037844343777, -0.000000000000000000, 0.5000000000000075495 ) ) ;
#124 = DIRECTION ( 'NONE',  ( -0.000000000000000000, -0.000000000000000000, -1.000000000000000000 ) ) ;
#125 = CARTESIAN_POINT ( 'NONE',  ( 11.61224575586455465, 8.500000000000000000, 5.142542999859658792 ) ) ;
#126 = VERTEX_POINT ( 'NONE', #428 ) ;
#127 = CARTESIAN_POINT ( 'NONE',  ( 7.453104839690924521, 8.320903994476651633, 2.741261872309221026 ) ) ;
#128 = CYLINDRICAL_SURFACE ( 'NONE', #1592, 1.352549999999992369 ) ;
#129 = CIRCLE ( 'NONE', #1068, 5.079999999999992966 ) ;
#130 = CARTESIAN_POINT ( 'NONE',  ( -11.59791184619534476, 8.854608011614921281, 5.175232058357281950 ) ) ;
#131 = CARTESIAN_POINT ( 'NONE',  ( 10.81907504104425044, 7.190796871580721117, 6.651702505048087133 ) ) ;
#132 = CIRCLE ( 'NONE', #17, 12.69999999999999929 ) ;
#133 = VERTEX_POINT ( 'NONE', #106 ) ;
#134 = CARTESIAN_POINT ( 'NONE',  ( -1.352549999999992369, 8.500000000000000000, -12.62777131949656528 ) ) ;
#135 = CARTESIAN_POINT ( 'NONE',  ( -0.8248714206165772556, 15.57554326629346697, -12.67339769685333017 ) ) ;
#136 = ADVANCED_FACE ( 'NONE', ( #644 ), #769, .F. ) ;
#137 = CARTESIAN_POINT ( 'NONE',  ( -10.25969575586450411, 8.678826667425740382, 7.485228319637003302 ) ) ;
#138 = DIRECTION ( 'NONE',  ( 0.000000000000000000, 0.000000000000000000, -1.000000000000000000 ) ) ;
#139 = ORIENTED_EDGE ( 'NONE', *, *, #1006, .T. ) ;
#140 = FILL_AREA_STYLE_COLOUR ( '', #1153 ) ;
#141 = CARTESIAN_POINT ( 'NONE',  ( 0.6333052535758292301, 15.69860937380983934, -7.671343463209338687 ) ) ;
#142 = CARTESIAN_POINT ( 'NONE',  ( -6.813472009723224865, 7.216051572086269239, 4.435385858768083445 ) ) ;
#143 = CARTESIAN_POINT ( 'NONE',  ( 6.374854489580002337, 9.394090054208252383, 4.856932638241178601 ) ) ;
#144 = EDGE_CURVE ( 'NONE', #825, #1314, #1639, .T. ) ;
#145 = CARTESIAN_POINT ( 'NONE',  ( 11.17270948628188343, 7.183077099191804038, 6.040454796222373801 ) ) ;
#146 = LINE ( 'NONE', #52, #711 ) ;
#147 = CARTESIAN_POINT ( 'NONE',  ( -0.07819644109892387451, 19.50000000000000000, 0.2345893232966605180 ) ) ;
#148 = CARTESIAN_POINT ( 'NONE',  ( -7.233434200452214746, 9.783076003066470960, 3.671627218431515072 ) ) ;
#149 = CARTESIAN_POINT ( 'NONE',  ( -6.449221898405845366, 7.666962362897951522, 4.970585363581776939 ) ) ;
#150 = CARTESIAN_POINT ( 'NONE',  ( -6.485546420550167390, 15.39474975324893791, 4.920067334995436248 ) ) ;
#151 = DIRECTION ( 'NONE',  ( 0.000000000000000000, 1.000000000000000000, 0.000000000000000000 ) ) ;
#152 = STYLED_ITEM ( 'NONE', ( #655 ), #666 ) ;
#153 = CARTESIAN_POINT ( 'NONE',  ( -1.352549999999992369, 14.49999999999999822, -7.599945076201252370 ) ) ;
#154 = PLANE ( 'NONE',  #1674 ) ;
#155 = AXIS2_PLACEMENT_3D ( 'NONE', #1215, #1092, #1614 ) ;
#156 = AXIS2_PLACEMENT_3D ( 'NONE', #1026, #1388, #1034 ) ;
#157 = EDGE_LOOP ( 'NONE', ( #67, #1637 ) ) ;
#158 = CARTESIAN_POINT ( 'NONE',  ( -2.962841534616314977E-16, 15.85254999999999370, -12.69999999999999929 ) ) ;
#159 = CARTESIAN_POINT ( 'NONE',  ( -0.07819644109892290307, 19.50000000000000000, -7.702910676703339732 ) ) ;
#160 = CARTESIAN_POINT ( 'NONE',  ( -6.595613295392811715, 7.418044555246176230, 4.767017085392278197 ) ) ;
#161 = CARTESIAN_POINT ( 'NONE',  ( 6.998824706396791662, 9.852166521192520676, 3.833331398904375131 ) ) ;
#162 = CARTESIAN_POINT ( 'NONE',  ( -1.082604417960031595, 13.66979948282039459, -12.65440621844208202 ) ) ;
#163 = DIRECTION ( 'NONE',  ( 0.000000000000000000, 0.000000000000000000, 1.000000000000000000 ) ) ;
#164 = EDGE_LOOP ( 'NONE', ( #485, #508, #63, #1326, #1192, #212, #225, #585, #1574, #1248 ) ) ;
#165 = DIRECTION ( 'NONE',  ( 0.000000000000000000, 0.000000000000000000, 1.000000000000000000 ) ) ;
#166 = EDGE_CURVE ( 'NONE', #1119, #714, #129, .T. ) ;
#167 = CARTESIAN_POINT ( 'NONE',  ( 7.393752024890304142, 15.17787135165853840, 2.913463871162947250 ) ) ;
#168 = CARTESIAN_POINT ( 'NONE',  ( -6.387383745224570752, 7.817661026771697941, 5.051510911117394365 ) ) ;
#169 = FILL_AREA_STYLE ('',( #850 ) ) ;
#170 = CARTESIAN_POINT ( 'NONE',  ( -10.42124913037938150, 7.675295874628893067, 7.258787435135784172 ) ) ;
#171 = CARTESIAN_POINT ( 'NONE',  ( -6.280536339628821629, 8.500000000000000000, 5.187859559524851782 ) ) ;
#172 = ORIENTED_EDGE ( 'NONE', *, *, #758, .F. ) ;
#173 = CARTESIAN_POINT ( 'NONE',  ( -6.595613295392810826, 13.41804455524617090, 4.767017085392279974 ) ) ;
#174 = EDGE_CURVE ( 'NONE', #435, #602, #1044, .T. ) ;
#175 = SURFACE_STYLE_FILL_AREA ( #1114 ) ;
#176 = DIRECTION ( 'NONE',  ( 0.000000000000000000, 0.000000000000000000, -1.000000000000000000 ) ) ;
#177 = VERTEX_POINT ( 'NONE', #737 ) ;
#178 = B_SPLINE_CURVE_WITH_KNOTS ( 'NONE', 3,
 ( #1009, #1255, #648, #231, #1162, #1383, #756, #1145, #1156, #1688, #517, #72, #223, #1557, #492, #1521, #84, #883, #622, #638, #1271, #1670 ),
 .UNSPECIFIED., .F., .F.,
 ( 4, 2, 2, 2, 2, 2, 2, 2, 2, 2, 4 ),
 ( 0.004237436058562567796, 0.004766995489779993905, 0.005296554920997420882, 0.005561334636606131768, 0.005826114352214843521, 0.006355673783432265293, 0.006620453499040975312, 0.006885233214649684463, 0.007414792645867101031, 0.007944352077084517599, 0.008473911508301934167 ),
 .UNSPECIFIED. ) ;
#179 = CARTESIAN_POINT ( 'NONE',  ( -7.233434200452213858, 15.78307600306646385, 3.671627218431515072 ) ) ;
#180 = DIRECTION ( 'NONE',  ( -0.000000000000000000, 1.000000000000000000, -0.000000000000000000 ) ) ;
#181 = ORIENTED_EDGE ( 'NONE', *, *, #454, .T. ) ;
#182 = CIRCLE ( 'NONE', #443, 31.75000000000000000 ) ;
#183 = DIRECTION ( 'NONE',  ( -1.000000000000000000, 0.000000000000000000, 0.000000000000000000 ) ) ;
#184 = PRESENTATION_LAYER_ASSIGNMENT (  '', '', ( #363 ) ) ;
#185 = CARTESIAN_POINT ( 'NONE',  ( 6.998824706396792550, 15.85216652119251712, 3.833331398904376464 ) ) ;
#186 = CIRCLE ( 'NONE', #108, 12.69999999999999929 ) ;
#187 = DIRECTION ( 'NONE',  ( 0.000000000000000000, -1.000000000000000000, 0.000000000000000000 ) ) ;
#188 =( NAMED_UNIT ( * ) SI_UNIT ( $, .STERADIAN. ) SOLID_ANGLE_UNIT ( ) );
#189 =( LENGTH_UNIT ( ) NAMED_UNIT ( * ) SI_UNIT ( .MILLI., .METRE. ) );
#190 = ADVANCED_FACE ( 'NONE', ( #1366, #963 ), #1482, .T. ) ;
#191 = CARTESIAN_POINT ( 'NONE',  ( -0.07819644109892286143, 9.850287680125774159, -7.702910676703336179 ) ) ;
#192 = CARTESIAN_POINT ( 'NONE',  ( 0.000000000000000000, 14.49999999999999822, -12.69999999999999929 ) ) ;
#193 = ORIENTED_EDGE ( 'NONE', *, *, #1089, .T. ) ;
#194 = UNCERTAINTY_MEASURE_WITH_UNIT (LENGTH_MEASURE( 1.000000000000000082E-05 ), #1301, 'distance_accuracy_value', 'NONE');
#195 = CARTESIAN_POINT ( 'NONE',  ( 6.257517274988767753, 15.10004286673273199, 5.016200937535050031 ) ) ;
#196 = CARTESIAN_POINT ( 'NONE',  ( 0.000000000000000000, 0.000000000000000000, 0.000000000000000000 ) ) ;
#197 = VERTEX_POINT ( 'NONE', #1376 ) ;
#198 = B_SPLINE_CURVE_WITH_KNOTS ( 'NONE', 3,
 ( #281, #450, #1484, #1491, #806, #296, #1340, #703, #710, #1226, #1323, #822, #412, #22, #142, #1329, #160, #149, #168, #696, #1349, #1610 ),
 .UNSPECIFIED., .F., .F.,
 ( 4, 2, 2, 2, 2, 2, 2, 2, 2, 2, 4 ),
 ( 0.004236904569129390855, 0.004766374517426506460, 0.005295844465723622933, 0.005560579439872181604, 0.005825314414020741141, 0.006354784362317860216, 0.006619519336466421489, 0.006884254310614981894, 0.007413724258912101836, 0.007943194207209222646, 0.008472664155506343456 ),
 .UNSPECIFIED. ) ;
#199 = CARTESIAN_POINT ( 'NONE',  ( 1.075611470076855092, 7.675219431482154242, -12.65446518599410908 ) ) ;
#200 = LINE ( 'NONE', #366, #1012 ) ;
#201 = EDGE_CURVE ( 'NONE', #1093, #58, #744, .T. ) ;
#202 = DIRECTION ( 'NONE',  ( 0.000000000000000000, 1.000000000000000000, 0.000000000000000000 ) ) ;
#203 = SURFACE_STYLE_FILL_AREA ( #497 ) ;
#204 = ORIENTED_EDGE ( 'NONE', *, *, #1465, .T. ) ;
#205 = CARTESIAN_POINT ( 'NONE',  ( -10.64328762349817126, 13.31800000673408846, 6.930870073342132898 ) ) ;
#206 = CARTESIAN_POINT ( 'NONE',  ( 0.6814854817472799642, 9.681508955359488411, -12.68274631715504697 ) ) ;
#207 = ORIENTED_EDGE ( 'NONE', *, *, #1668, .T. ) ;
#208 = CARTESIAN_POINT ( 'NONE',  ( -11.54206197524669975, 15.18016152510739225, 5.298621651857347459 ) ) ;
#209 = CARTESIAN_POINT ( 'NONE',  ( 11.59800181907757022, 14.14562152955770635, 5.175037467143739356 ) ) ;
#210 = CYLINDRICAL_SURFACE ( 'NONE', #689, 1.352549999999992592 ) ;
#211 = DIRECTION ( 'NONE',  ( 0.5000000000000005551, 0.000000000000000000, -0.8660254037844382635 ) ) ;
#212 = ORIENTED_EDGE ( 'NONE', *, *, #29, .T. ) ;
#213 = CARTESIAN_POINT ( 'NONE',  ( 1.174060713746327700, 15.17732655483561111, -12.64571086421726243 ) ) ;
#214 = PRESENTATION_LAYER_ASSIGNMENT (  '', '', ( #908 ) ) ;
#215 =( GEOMETRIC_REPRESENTATION_CONTEXT ( 3 ) GLOBAL_UNCERTAINTY_ASSIGNED_CONTEXT ( ( #1593 ) ) GLOBAL_UNIT_ASSIGNED_CONTEXT ( ( #603, #35, #586 ) ) REPRESENTATION_CONTEXT ( 'NONE', 'WORKASPACE' ) );
#216 = CARTESIAN_POINT ( 'NONE',  ( -0.07819644109892116834, 7.149712319874102384, -7.702910676703356607 ) ) ;
#217 = ORIENTED_EDGE ( 'NONE', *, *, #903, .T. ) ;
#218 =( GEOMETRIC_REPRESENTATION_CONTEXT ( 3 ) GLOBAL_UNCERTAINTY_ASSIGNED_CONTEXT ( ( #1643 ) ) GLOBAL_UNIT_ASSIGNED_CONTEXT ( ( #82, #356, #349 ) ) REPRESENTATION_CONTEXT ( 'NONE', 'WORKASPACE' ) );
#219 = CARTESIAN_POINT ( 'NONE',  ( -10.99852262806231806, 14.49999999999999822, 6.350000000000093792 ) ) ;
#220 = CARTESIAN_POINT ( 'NONE',  ( -11.54181374891873091, 7.818505817317081608, 5.299168440322242546 ) ) ;
#221 = PRESENTATION_STYLE_ASSIGNMENT (( #872 ) ) ;
#222 = VERTEX_POINT ( 'NONE', #718 ) ;
#223 = CARTESIAN_POINT ( 'NONE',  ( 6.997136984523582903, 13.15642168621789487, 3.833349115052443690 ) ) ;
#224 =( NAMED_UNIT ( * ) SI_UNIT ( $, .STERADIAN. ) SOLID_ANGLE_UNIT ( ) );
#225 = ORIENTED_EDGE ( 'NONE', *, *, #1284, .T. ) ;
#226 = CARTESIAN_POINT ( 'NONE',  ( 11.54166955319650079, 15.18178021713773695, 5.299479113472184366 ) ) ;
#227 = CARTESIAN_POINT ( 'NONE',  ( 10.36012136271111572, 13.81850581731707805, 7.345919692151103852 ) ) ;
#228 = CARTESIAN_POINT ( 'NONE',  ( -0.8248714206165769225, 9.575543266293468747, -12.67339769685332662 ) ) ;
#229 =( NAMED_UNIT ( * ) PLANE_ANGLE_UNIT ( ) SI_UNIT ( $, .RADIAN. ) );
#230 = ORIENTED_EDGE ( 'NONE', *, *, #466, .F. ) ;
#231 = CARTESIAN_POINT ( 'NONE',  ( 6.277972945578366826, 13.81912758071527136, 4.989339886146466618 ) ) ;
#232 = DIRECTION ( 'NONE',  ( 0.000000000000000000, 0.000000000000000000, 1.000000000000000000 ) ) ;
#233 = PRODUCT_DEFINITION_CONTEXT ( 'detailed design', #257, 'design' ) ;
#234 = EDGE_CURVE ( 'NONE', #573, #1132, #289, .T. ) ;
#235 = CARTESIAN_POINT ( 'NONE',  ( 11.49942999550657952, 9.332467140881064438, 5.391545654658689735 ) ) ;
#236 = SURFACE_SIDE_STYLE ('',( #891 ) ) ;
#237 = CARTESIAN_POINT ( 'NONE',  ( -0.07819644109892387451, -17.69999999999999574, 0.2345893232966605180 ) ) ;
#238 = ORIENTED_EDGE ( 'NONE', *, *, #1356, .T. ) ;
#239 = CARTESIAN_POINT ( 'NONE',  ( -10.36460401352725746, 13.82228422721077088, 7.339442220543245021 ) ) ;
#240 = FACE_BOUND ( 'NONE', #1502, .T. ) ;
#241 = AXIS2_PLACEMENT_3D ( 'NONE', #496, #1024, #89 ) ;
#242 = CARTESIAN_POINT ( 'NONE',  ( -1.041688404100311161, 9.366893008077305183, -7.644436089066259932 ) ) ;
#243 = AXIS2_PLACEMENT_3D ( 'NONE', #540, #805, #419 ) ;
#244 = ADVANCED_BREP_SHAPE_REPRESENTATION ( 'Part7-resonent scanner holder', ( #601, #1648 ), #305 ) ;
#245 = VECTOR ( 'NONE', #976, 1000.000000000000000 ) ;
#246 = SURFACE_SIDE_STYLE ('',( #122 ) ) ;
#247 = CIRCLE ( 'NONE', #1619, 12.69999999999999929 ) ;
#248 =( NAMED_UNIT ( * ) PLANE_ANGLE_UNIT ( ) SI_UNIT ( $, .RADIAN. ) );
#249 = DIRECTION ( 'NONE',  ( -0.000000000000000000, 1.000000000000000000, -0.000000000000000000 ) ) ;
#250 = ADVANCED_FACE ( 'NONE', ( #76 ), #595, .F. ) ;
#251 = CARTESIAN_POINT ( 'NONE',  ( 1.075611470076854426, 13.67521943148214980, -12.65446518599410552 ) ) ;
#252 = ORIENTED_EDGE ( 'NONE', *, *, #1172, .T. ) ;
#253 = CARTESIAN_POINT ( 'NONE',  ( 7.396442711037872542, 7.818046136779497779, 2.906369973043375410 ) ) ;
#254 = CARTESIAN_POINT ( 'NONE',  ( 1.062301204701826318, 9.357255293870496260, -7.621710099674463557 ) ) ;
#255 = CARTESIAN_POINT ( 'NONE',  ( -0.2478716436789455690, 9.840461628107540548, -7.702910676703337067 ) ) ;
#256 = CARTESIAN_POINT ( 'NONE',  ( 11.54166955319650434, 9.181780217137736955, 5.299479113472185254 ) ) ;
#257 = APPLICATION_CONTEXT ( 'automotive_design' ) ;
#258 = CARTESIAN_POINT ( 'NONE',  ( -6.948164141312318520, 9.852695940159152954, 4.214378344556473088 ) ) ;
#259 = CARTESIAN_POINT ( 'NONE',  ( -6.451367333095482159, 15.32524910814001728, 4.966296198408318041 ) ) ;
#260 = CARTESIAN_POINT ( 'NONE',  ( -1.309095675100893752, 8.148599441632557117, -12.63236206486075908 ) ) ;
#261 = EDGE_CURVE ( 'NONE', #899, #278, #524, .T. ) ;
#262 = ORIENTED_EDGE ( 'NONE', *, *, #536, .T. ) ;
#263 = CARTESIAN_POINT ( 'NONE',  ( 6.956851831760744176, 7.147558586683446791, 3.911542444509059191 ) ) ;
#264 = CARTESIAN_POINT ( 'NONE',  ( 1.168898114874906469, 15.20491041860880976, -7.604678895708055997 ) ) ;
#265 = DIRECTION ( 'NONE',  ( 0.000000000000000000, 1.000000000000000000, 0.000000000000000000 ) ) ;
#266 = DIRECTION ( 'NONE',  ( 0.5000000000000005551, 0.000000000000000000, -0.8660254037844382635 ) ) ;
#267 = CARTESIAN_POINT ( 'NONE',  ( 10.90896477651907936, 7.156229801549323533, 6.503231386324471508 ) ) ;
#268 = VERTEX_POINT ( 'NONE', #775 ) ;
#269 = DIRECTION ( 'NONE',  ( 0.000000000000000000, 0.000000000000000000, 1.000000000000000000 ) ) ;
#270 = FACE_OUTER_BOUND ( 'NONE', #597, .T. ) ;
#271 = EDGE_CURVE ( 'NONE', #794, #385, #1681, .T. ) ;
#272 = CARTESIAN_POINT ( 'NONE',  ( 10.25969575586456095, 8.676569276717561507, 7.485228319636926919 ) ) ;
#273 = CIRCLE ( 'NONE', #241, 13.14499999999999957 ) ;
#274 = MECHANICAL_DESIGN_GEOMETRIC_PRESENTATION_REPRESENTATION (  '', ( #152 ), #639 ) ;
#275 = FACE_OUTER_BOUND ( 'NONE', #877, .T. ) ;
#276 = CARTESIAN_POINT ( 'NONE',  ( -0.08828492719214223183, 7.147450000000008963, -12.69999999999999929 ) ) ;
#277 = VECTOR ( 'NONE', #541, 1000.000000000000000 ) ;
#278 = VERTEX_POINT ( 'NONE', #1131 ) ;
#279 = CARTESIAN_POINT ( 'NONE',  ( 6.338764388433546948, 7.668390125782069688, 4.908158272229261598 ) ) ;
#280 = ADVANCED_FACE ( 'NONE', ( #886 ), #352, .F. ) ;
#281 = CARTESIAN_POINT ( 'NONE',  ( -7.583934999784332831, 8.500000000000000000, 2.816796700457338432 ) ) ;
#282 = CARTESIAN_POINT ( 'NONE',  ( -11.38808854708300267, 9.575246704328373326, 5.621997114330091527 ) ) ;
#283 = DIRECTION ( 'NONE',  ( 0.000000000000000000, 0.000000000000000000, 1.000000000000000000 ) ) ;
#284 = ORIENTED_EDGE ( 'NONE', *, *, #1164, .F. ) ;
#285 = DIRECTION ( 'NONE',  ( -0.000000000000000000, -1.000000000000000000, -0.000000000000000000 ) ) ;
#286 = CARTESIAN_POINT ( 'NONE',  ( -0.07819644109892387451, -17.69999999999999574, 5.314589323296652346 ) ) ;
#287 = CARTESIAN_POINT ( 'NONE',  ( -6.303051374165888454, 8.854825767104690826, 5.160013376972713672 ) ) ;
#288 = CARTESIAN_POINT ( 'NONE',  ( 1.352549999999992369, 8.500000000000000000, -7.572898804858433586 ) ) ;
#289 = B_SPLINE_CURVE_WITH_KNOTS ( 'NONE', 3,
 ( #727, #587, #995, #323, #972, #1237, #1512, #1218, #206, #838, #1225, #36 ),
 .UNSPECIFIED., .F., .F.,
 ( 4, 2, 2, 2, 2, 4 ),
 ( 0.006348037665485381162, 0.006876622325170909933, 0.007140914655013676053, 0.007405206984856443041, 0.007933791644541976149, 0.008462376304227508389 ),
 .UNSPECIFIED. ) ;
#290 = CARTESIAN_POINT ( 'NONE',  ( 6.173152469455451374, 8.500000000000000000, 5.125861453173565785 ) ) ;
#291 = DIRECTION ( 'NONE',  ( 0.000000000000000000, 0.000000000000000000, 1.000000000000000000 ) ) ;
#292 = CARTESIAN_POINT ( 'NONE',  ( -1.099425496203177088, 13.69417775798714665, -7.637812537444019334 ) ) ;
#293 = CARTESIAN_POINT ( 'NONE',  ( -0.07819644109892325001, -10.58800000000000097, -4.845410676703332697 ) ) ;
#294 = VERTEX_POINT ( 'NONE', #1165 ) ;
#295 = CYLINDRICAL_SURFACE ( 'NONE', #1589, 1.352549999999992369 ) ;
#296 = CARTESIAN_POINT ( 'NONE',  ( -7.420615705912875448, 7.482229487449710170, 3.250668390127480656 ) ) ;
#297 = CARTESIAN_POINT ( 'NONE',  ( -7.117920782125535695, 15.84353011060836458, 3.902521859108401880 ) ) ;
#298 = VECTOR ( 'NONE', #314, 1000.000000000000227 ) ;
#299 = CARTESIAN_POINT ( 'NONE',  ( -1.309095675100893752, 14.14859944163255712, -12.63236206486075908 ) ) ;
#300 = EDGE_CURVE ( 'NONE', #1520, #794, #766, .T. ) ;
#301 = DIRECTION ( 'NONE',  ( 0.000000000000000000, -1.000000000000000000, 0.000000000000000000 ) ) ;
#302 = COLOUR_RGB ( '',0.7921568627450980005, 0.8196078431372548767, 0.9333333333333333481 ) ;
#303 = ORIENTED_EDGE ( 'NONE', *, *, #1552, .T. ) ;
#304 = CARTESIAN_POINT ( 'NONE',  ( -7.572333055090477494, 14.14504521956071592, 2.851174403320904549 ) ) ;
#305 =( GEOMETRIC_REPRESENTATION_CONTEXT ( 3 ) GLOBAL_UNCERTAINTY_ASSIGNED_CONTEXT ( ( #427 ) ) GLOBAL_UNIT_ASSIGNED_CONTEXT ( ( #309, #831, #691 ) ) REPRESENTATION_CONTEXT ( 'NONE', 'WORKASPACE' ) );
#306 = CARTESIAN_POINT ( 'NONE',  ( 7.453104839690925409, 14.49999999999999645, 2.741261872309220582 ) ) ;
#307 = CARTESIAN_POINT ( 'NONE',  ( 0.000000000000000000, -0.5000000000000000000, 0.000000000000000000 ) ) ;
#308 = SURFACE_STYLE_USAGE ( .BOTH. , #965 ) ;
#309 =( LENGTH_UNIT ( ) NAMED_UNIT ( * ) SI_UNIT ( .MILLI., .METRE. ) );
#310 = CARTESIAN_POINT ( 'NONE',  ( -10.34038177449979834, 7.899952219758060501, 7.373443530875477769 ) ) ;
#311 = CARTESIAN_POINT ( 'NONE',  ( 0.000000000000000000, 0.000000000000000000, 12.69999999999999929 ) ) ;
#312 = EDGE_CURVE ( 'NONE', #1587, #714, #765, .T. ) ;
#313 = EDGE_LOOP ( 'NONE', ( #844, #1154, #139, #252, #1223, #1116, #1580, #613, #1076, #856 ) ) ;
#314 = DIRECTION ( 'NONE',  ( 0.8660254037844380415, -0.000000000000000000, 0.5000000000000008882 ) ) ;
#315 = FILL_AREA_STYLE_COLOUR ( '', #686 ) ;
#316 = CARTESIAN_POINT ( 'NONE',  ( -1.352549999999992369, 14.67245297849617458, -7.599945076201254146 ) ) ;
#317 = CARTESIAN_POINT ( 'NONE',  ( -7.569406717784573857, 14.85181214706426012, 2.858705696098235993 ) ) ;
#318 = ORIENTED_EDGE ( 'NONE', *, *, #1052, .F. ) ;
#319 = CARTESIAN_POINT ( 'NONE',  ( 0.000000000000000000, 19.50000000000000000, 0.000000000000000000 ) ) ;
#320 = ORIENTED_EDGE ( 'NONE', *, *, #1150, .T. ) ;
#321 = CARTESIAN_POINT ( 'NONE',  ( 0.000000000000000000, 8.500000000000000000, -12.69999999999999929 ) ) ;
#322 = ADVANCED_FACE ( 'NONE', ( #85 ), #1560, .T. ) ;
#323 = CARTESIAN_POINT ( 'NONE',  ( 1.215568387144512652, 9.099696943400298110, -12.64173863176284129 ) ) ;
#324 = EDGE_CURVE ( 'NONE', #794, #92, #1415, .T. ) ;
#325 = CARTESIAN_POINT ( 'NONE',  ( 0.2880595331398776993, 7.175316051901830861, -7.694973619052900560 ) ) ;
#326 = ORIENTED_EDGE ( 'NONE', *, *, #1183, .T. ) ;
#327 = CARTESIAN_POINT ( 'NONE',  ( 6.829518775080182458, 9.844061338069092670, 4.145462257679183082 ) ) ;
#328 = AXIS2_PLACEMENT_3D ( 'NONE', #1594, #123, #821 ) ;
#329 = CARTESIAN_POINT ( 'NONE',  ( -11.32416663066766915, 7.318084894855055644, 5.751533498577399151 ) ) ;
#330 = CYLINDRICAL_SURFACE ( 'NONE', #1338, 7.937499999999996447 ) ;
#331 = VECTOR ( 'NONE', #285, 1000.000000000000000 ) ;
#332 = ORIENTED_EDGE ( 'NONE', *, *, #1624, .T. ) ;
#333 = CARTESIAN_POINT ( 'NONE',  ( -7.420615705912874560, 13.48222948744970573, 3.250668390127480656 ) ) ;
#334 = STYLED_ITEM ( 'NONE', ( #1152 ), #1516 ) ;
#335 = SURFACE_SIDE_STYLE ('',( #175 ) ) ;
#336 = AXIS2_PLACEMENT_3D ( 'NONE', #1499, #1680, #232 ) ;
#337 = CARTESIAN_POINT ( 'NONE',  ( 0.7887570238221905949, 9.602543573997294857, -7.655809879274581675 ) ) ;
#338 = ORIENTED_EDGE ( 'NONE', *, *, #1089, .F. ) ;
#339 = CARTESIAN_POINT ( 'NONE',  ( 11.28603972744785722, 15.71588549946181423, 5.824262132447505458 ) ) ;
#340 = DIRECTION ( 'NONE',  ( 0.8660254037844380415, -0.000000000000000000, 0.5000000000000008882 ) ) ;
#341 = ORIENTED_EDGE ( 'NONE', *, *, #1140, .F. ) ;
#342 = DIRECTION ( 'NONE',  ( -0.000000000000000000, 1.000000000000000000, -0.000000000000000000 ) ) ;
#343 = UNCERTAINTY_MEASURE_WITH_UNIT (LENGTH_MEASURE( 1.000000000000000082E-05 ), #731, 'distance_accuracy_value', 'NONE');
#344 = CARTESIAN_POINT ( 'NONE',  ( 6.567978137509887127, 15.68256687777943092, 4.577318503353386525 ) ) ;
#345 = ORIENTED_EDGE ( 'NONE', *, *, #1698, .F. ) ;
#346 = CARTESIAN_POINT ( 'NONE',  ( 11.59770223308132131, 14.85649147313536034, 5.175704576392626599 ) ) ;
#347 = CARTESIAN_POINT ( 'NONE',  ( 11.32395336559263477, 13.31800000673408846, 5.751922425062963029 ) ) ;
#348 = FILL_AREA_STYLE_COLOUR ( '', #1427 ) ;
#349 =( NAMED_UNIT ( * ) SI_UNIT ( $, .STERADIAN. ) SOLID_ANGLE_UNIT ( ) );
#350 = VERTEX_POINT ( 'NONE', #757 ) ;
#351 = FILL_AREA_STYLE_COLOUR ( '', #1201 ) ;
#352 = CYLINDRICAL_SURFACE ( 'NONE', #713, 5.079999999999992077 ) ;
#353 = ORIENTED_EDGE ( 'NONE', *, *, #144, .T. ) ;
#354 = CARTESIAN_POINT ( 'NONE',  ( 1.018488506992677900, 7.605655349225558304, -12.65924940924395692 ) ) ;
#355 = FILL_AREA_STYLE ('',( #628 ) ) ;
#356 =( NAMED_UNIT ( * ) PLANE_ANGLE_UNIT ( ) SI_UNIT ( $, .RADIAN. ) );
#357 = ADVANCED_FACE ( 'NONE', ( #501, #1022 ), #896, .F. ) ;
#358 = EDGE_LOOP ( 'NONE', ( #892, #1067, #909, #654 ) ) ;
#359 = CARTESIAN_POINT ( 'NONE',  ( -11.50031900712308897, 13.66972541657110796, 5.389684916521014557 ) ) ;
#360 = PRESENTATION_LAYER_ASSIGNMENT (  '', '', ( #1586 ) ) ;
#361 = DIRECTION ( 'NONE',  ( -0.000000000000000000, -0.000000000000000000, -1.000000000000000000 ) ) ;
#362 = VERTEX_POINT ( 'NONE', #286 ) ;
#363 = STYLED_ITEM ( 'NONE', ( #221 ), #919 ) ;
#364 = AXIS2_PLACEMENT_3D ( 'NONE', #1247, #518, #894 ) ;
#365 = CARTESIAN_POINT ( 'NONE',  ( -10.90967092844794095, 15.85268435998046499, 6.503924276738831445 ) ) ;
#366 = CARTESIAN_POINT ( 'NONE',  ( -0.07819644109892290307, 19.50000000000000000, -7.702910676703336179 ) ) ;
#367 = CARTESIAN_POINT ( 'NONE',  ( -1.081433813495732199, 9.331266223343156696, -12.65449064241844290 ) ) ;
#368 = EDGE_LOOP ( 'NONE', ( #1035, #735 ) ) ;
#369 = CARTESIAN_POINT ( 'NONE',  ( -10.25969575586450588, 14.49999999999999645, 7.485228319637005079 ) ) ;
#370 = CARTESIAN_POINT ( 'NONE',  ( 1.305748637719845950, 8.864462522062593663, -7.581353395088913594 ) ) ;
#371 = CARTESIAN_POINT ( 'NONE',  ( 0.000000000000000000, -17.69999999999999929, 0.000000000000000000 ) ) ;
#372 = CARTESIAN_POINT ( 'NONE',  ( -10.52473514777733676, 15.51935466034189837, 7.108014051835901626 ) ) ;
#373 = CARTESIAN_POINT ( 'NONE',  ( -1.352549999999992369, 8.500000000000000000, -12.62777131949656528 ) ) ;
#374 = SURFACE_SIDE_STYLE ('',( #1651 ) ) ;
#375 = B_SPLINE_CURVE_WITH_KNOTS ( 'NONE', 3,
 ( #1240, #730, #1394, #997, #1407, #619, #1657, #721, #1673, #991, #1514, #95, #469, #339, #479, #1249, #1379, #861, #226, #346, #869, #633 ),
 .UNSPECIFIED., .F., .F.,
 ( 4, 2, 2, 2, 2, 2, 2, 2, 2, 2, 4 ),
 ( 0.004231685785787920630, 0.004760521782930962446, 0.005289357780074004263, 0.005553775778645526039, 0.005818193777217044345, 0.006347029774360078355, 0.006875865771503113233, 0.007140283770074629804, 0.007404701768646147243, 0.007933537765789177784, 0.008462373762932209192 ),
 .UNSPECIFIED. ) ;
#376 = ORIENTED_EDGE ( 'NONE', *, *, #567, .T. ) ;
#377 = FILL_AREA_STYLE ('',( #351 ) ) ;
#378 = LINE ( 'NONE', #901, #1232 ) ;
#379 = CARTESIAN_POINT ( 'NONE',  ( 5.001803558901069202, -10.58800000000000097, 0.2345893232966605180 ) ) ;
#380 = ADVANCED_FACE ( 'NONE', ( #270 ), #658, .T. ) ;
#381 = CARTESIAN_POINT ( 'NONE',  ( -1.352549999999992369, 14.49999999999999822, -12.62777131949656528 ) ) ;
#382 = PRODUCT ( 'Part7-resonent scanner holder', 'Part7-resonent scanner holder', '', ( #815 ) ) ;
#383 = CARTESIAN_POINT ( 'NONE',  ( -6.485546420550169167, 9.394749753248943236, 4.920067334995438024 ) ) ;
#384 = DIRECTION ( 'NONE',  ( 0.000000000000000000, 1.000000000000000000, 0.000000000000000000 ) ) ;
#385 = VERTEX_POINT ( 'NONE', #134 ) ;
#386 = CARTESIAN_POINT ( 'NONE',  ( 6.173152469455449598, 8.323298422270193342, 5.125861453173565785 ) ) ;
#387 = DIRECTION ( 'NONE',  ( -0.000000000000000000, -1.000000000000000000, -0.000000000000000000 ) ) ;
#388 =( GEOMETRIC_REPRESENTATION_CONTEXT ( 3 ) GLOBAL_UNCERTAINTY_ASSIGNED_CONTEXT ( ( #194 ) ) GLOBAL_UNIT_ASSIGNED_CONTEXT ( ( #1301, #1292, #224 ) ) REPRESENTATION_CONTEXT ( 'NONE', 'WORKASPACE' ) );
#389 =( GEOMETRIC_REPRESENTATION_CONTEXT ( 3 ) GLOBAL_UNCERTAINTY_ASSIGNED_CONTEXT ( ( #837 ) ) GLOBAL_UNIT_ASSIGNED_CONTEXT ( ( #864, #1667, #481 ) ) REPRESENTATION_CONTEXT ( 'NONE', 'WORKASPACE' ) );
#390 = CARTESIAN_POINT ( 'NONE',  ( 11.32145595792937698, 9.674396459395847359, 5.755002825808851696 ) ) ;
#391 = AXIS2_PLACEMENT_3D ( 'NONE', #510, #1558, #980 ) ;
#392 = CARTESIAN_POINT ( 'NONE',  ( -6.391849792218158299, 9.178240708800528225, 5.045424857013437681 ) ) ;
#393 = CARTESIAN_POINT ( 'NONE',  ( -6.303051374165888454, 14.85482576710468727, 5.160013376972713672 ) ) ;
#394 = CARTESIAN_POINT ( 'NONE',  ( -1.352549999999992369, 8.500000000000000000, -12.62777131949656528 ) ) ;
#395 = ORIENTED_EDGE ( 'NONE', *, *, #119, .T. ) ;
#396 = SURFACE_SIDE_STYLE ('',( #1187 ) ) ;
#397 = CARTESIAN_POINT ( 'NONE',  ( 1.352549999999992814, 14.59163829697888737, -7.572898804858433586 ) ) ;
#398 = CARTESIAN_POINT ( 'NONE',  ( 11.17183275707770562, 9.817577738062574610, 6.042105702142120727 ) ) ;
#399 = ADVANCED_FACE ( 'NONE', ( #1327, #1188, #934 ), #1455, .T. ) ;
#400 = LINE ( 'NONE', #1709, #1260 ) ;
#401 = CARTESIAN_POINT ( 'NONE',  ( 11.59800181907757022, 8.145621529557704577, 5.175037467143739356 ) ) ;
#402 = ORIENTED_EDGE ( 'NONE', *, *, #646, .F. ) ;
#403 = EDGE_CURVE ( 'NONE', #133, #109, #1451, .T. ) ;
#404 =( NAMED_UNIT ( * ) PLANE_ANGLE_UNIT ( ) SI_UNIT ( $, .RADIAN. ) );
#405 = CARTESIAN_POINT ( 'NONE',  ( 11.41808831323526796, 9.519354660341907248, 5.560680980160302767 ) ) ;
#406 = CARTESIAN_POINT ( 'NONE',  ( 10.99852262806236602, 8.500000000000000000, 6.350000000000013856 ) ) ;
#407 = CARTESIAN_POINT ( 'NONE',  ( -0.1779633110380749450, 7.156296924691357475, -12.69904919191661996 ) ) ;
#408 = ORIENTED_EDGE ( 'NONE', *, *, #987, .F. ) ;
#409 = LINE ( 'NONE', #922, #331 ) ;
#410 = ADVANCED_FACE ( 'NONE', ( #1697 ), #1171, .F. ) ;
#411 = COLOUR_RGB ( '',0.7921568627450980005, 0.8196078431372548767, 0.9333333333333333481 ) ;
#412 = CARTESIAN_POINT ( 'NONE',  ( -6.947258183105351925, 7.155901378378537459, 4.212956520442611819 ) ) ;
#413 = AXIS2_PLACEMENT_3D ( 'NONE', #811, #1202, #1079 ) ;
#414 = DIRECTION ( 'NONE',  ( 0.000000000000000000, 0.000000000000000000, 1.000000000000000000 ) ) ;
#415 = LINE ( 'NONE', #780, #915 ) ;
#416 = CIRCLE ( 'NONE', #642, 31.75000000000000000 ) ;
#417 = ORIENTED_EDGE ( 'NONE', *, *, #38, .T. ) ;
#418 = MECHANICAL_DESIGN_GEOMETRIC_PRESENTATION_REPRESENTATION (  '', ( #1180 ), #1371 ) ;
#419 = DIRECTION ( 'NONE',  ( -1.000000000000000000, 0.000000000000000000, 0.000000000000000000 ) ) ;
#420 = CARTESIAN_POINT ( 'NONE',  ( -0.2478716436789459021, 15.84046162810753877, -7.702910676703337067 ) ) ;
#421 = CARTESIAN_POINT ( 'NONE',  ( 7.359575563556676414, 9.324650115241535531, 3.006940370398383244 ) ) ;
#422 = CARTESIAN_POINT ( 'NONE',  ( 10.25969575586456095, 8.411694539690810046, 7.485228319636929584 ) ) ;
#423 = CARTESIAN_POINT ( 'NONE',  ( -1.181742990793021253, 13.81860177280415947, -12.64508328785885460 ) ) ;
#424 = CARTESIAN_POINT ( 'NONE',  ( 0.2880595331398778658, 13.17531605190182553, -7.694973619052896119 ) ) ;
#425 = ORIENTED_EDGE ( 'NONE', *, *, #935, .T. ) ;
#426 = CARTESIAN_POINT ( 'NONE',  ( 1.352549999999992369, 14.49999999999999822, -7.572898804858433586 ) ) ;
#427 = UNCERTAINTY_MEASURE_WITH_UNIT (LENGTH_MEASURE( 1.000000000000000082E-05 ), #309, 'distance_accuracy_value', 'NONE');
#428 = CARTESIAN_POINT ( 'NONE',  ( 11.61224575586455465, 8.500000000000000000, 5.142542999859658792 ) ) ;
#429 = DIRECTION ( 'NONE',  ( 0.000000000000000000, 1.000000000000000000, 0.000000000000000000 ) ) ;
#430 = EDGE_CURVE ( 'NONE', #294, #1428, #1294, .T. ) ;
#431 = FACE_OUTER_BOUND ( 'NONE', #1478, .T. ) ;
#432 = DIRECTION ( 'NONE',  ( 0.000000000000000000, -1.000000000000000000, 0.000000000000000000 ) ) ;
#433 = CARTESIAN_POINT ( 'NONE',  ( -10.81754204708100531, 7.183077099191803150, 6.655622846112411395 ) ) ;
#434 = CARTESIAN_POINT ( 'NONE',  ( 0.8622257402740264309, 13.45388702126965441, -7.647289924611449408 ) ) ;
#435 = VERTEX_POINT ( 'NONE', #952 ) ;
#436 = CARTESIAN_POINT ( 'NONE',  ( -10.25969575586450766, 8.499999999999998224, 7.485228319637005079 ) ) ;
#437 = DIRECTION ( 'NONE',  ( 0.000000000000000000, 0.000000000000000000, -1.000000000000000000 ) ) ;
#438 = CYLINDRICAL_SURFACE ( 'NONE', #1072, 31.75000000000000000 ) ;
#439 = AXIS2_PLACEMENT_3D ( 'NONE', #1010, #1272, #1522 ) ;
#440 = CARTESIAN_POINT ( 'NONE',  ( 6.873365124558964645, 9.852737041472797941, 4.067018670144527448 ) ) ;
#441 = ADVANCED_FACE ( 'NONE', ( #1471 ), #295, .F. ) ;
#442 = CARTESIAN_POINT ( 'NONE',  ( 0.000000000000000000, -17.69999999999999929, 0.000000000000000000 ) ) ;
#443 = AXIS2_PLACEMENT_3D ( 'NONE', #985, #835, #1245 ) ;
#444 = CARTESIAN_POINT ( 'NONE',  ( -0.4356815399558623958, 13.21647777587550010, -12.69278923496516143 ) ) ;
#445 = CARTESIAN_POINT ( 'NONE',  ( -11.61224575586451735, 14.49999999999999822, 5.142542999859744057 ) ) ;
#446 = VECTOR ( 'NONE', #779, 1000.000000000000227 ) ;
#447 = VECTOR ( 'NONE', #387, 1000.000000000000000 ) ;
#448 = VERTEX_POINT ( 'NONE', #436 ) ;
#449 = DIRECTION ( 'NONE',  ( 0.000000000000000000, 0.000000000000000000, 1.000000000000000000 ) ) ;
#450 = CARTESIAN_POINT ( 'NONE',  ( -7.583934999784333719, 8.323294659118774419, 2.816796700457338432 ) ) ;
#451 = CARTESIAN_POINT ( 'NONE',  ( -7.537524586160829543, 15.09967667621473986, 2.948169360526533112 ) ) ;
#452 = CARTESIAN_POINT ( 'NONE',  ( 1.203841184412525066E-23, 13.14745000000000630, -12.69999999999999929 ) ) ;
#453 = FACE_OUTER_BOUND ( 'NONE', #34, .T. ) ;
#454 = EDGE_CURVE ( 'NONE', #1695, #126, #1120, .T. ) ;
#455 = ORIENTED_EDGE ( 'NONE', *, *, #778, .F. ) ;
#456 = DIRECTION ( 'NONE',  ( -0.000000000000000000, -1.000000000000000000, -0.000000000000000000 ) ) ;
#457 = B_SPLINE_CURVE_WITH_KNOTS ( 'NONE', 3,
 ( #1204, #316, #1212, #839, #10, #550, #1073, #1595, #1219, #31, #420, #1097 ),
 .UNSPECIFIED., .F., .F.,
 ( 4, 2, 2, 2, 2, 4 ),
 ( 0.000000000000000000, 0.0005099487876309193382, 0.0007649231814463815010, 0.001019897575261843664, 0.001529846362892771459, 0.002039795150523699037 ),
 .UNSPECIFIED. ) ;
#458 = CARTESIAN_POINT ( 'NONE',  ( -7.583934999784333719, 8.588376553355054455, 2.816796700457337987 ) ) ;
#459 = CARTESIAN_POINT ( 'NONE',  ( 0.5509597536612680369, 7.261282338051881169, -7.678417732270427010 ) ) ;
#460 = B_SPLINE_CURVE_WITH_KNOTS ( 'NONE', 3,
 ( #592, #600, #1361, #1222, #1084, #42, #1374, #434, #853, #61, #1625, #826, #424, #1599, #1469, #817 ),
 .UNSPECIFIED., .F., .F.,
 ( 4, 2, 2, 2, 2, 2, 2, 4 ),
 ( 0.004236529485508838157, 0.004785745065857213883, 0.005060352856031403480, 0.005334960646205593945, 0.005609568436379783543, 0.005884176226553974008, 0.006158784016728164473, 0.006433391806902354071 ),
 .UNSPECIFIED. ) ;
#461 = CARTESIAN_POINT ( 'NONE',  ( 7.270792688845764573, 9.580447593198174516, 3.236599476458910996 ) ) ;
#462 = SHAPE_DEFINITION_REPRESENTATION ( #1559, #244 ) ;
#463 = CARTESIAN_POINT ( 'NONE',  ( -1.352549999999992369, 14.49999999999999822, -12.62777131949656528 ) ) ;
#464 = VERTEX_POINT ( 'NONE', #158 ) ;
#465 = PLANE ( 'NONE',  #1368 ) ;
#466 = EDGE_CURVE ( 'NONE', #350, #602, #695, .T. ) ;
#467 = CARTESIAN_POINT ( 'NONE',  ( 0.1045333507664024664, 9.860869735799488112, -7.702910676703338844 ) ) ;
#468 = ORIENTED_EDGE ( 'NONE', *, *, #702, .T. ) ;
#469 = CARTESIAN_POINT ( 'NONE',  ( 11.17183275707770207, 15.81757773806257639, 6.042105702142121615 ) ) ;
#470 = COLOUR_RGB ( '',0.7921568627450980005, 0.8196078431372548767, 0.9333333333333333481 ) ;
#471 = PRESENTATION_STYLE_ASSIGNMENT (( #1396 ) ) ;
#472 = DIRECTION ( 'NONE',  ( 0.000000000000000000, 0.000000000000000000, 1.000000000000000000 ) ) ;
#473 = CIRCLE ( 'NONE', #1423, 7.937499999999992895 ) ;
#474 = ORIENTED_EDGE ( 'NONE', *, *, #1140, .T. ) ;
#475 = CARTESIAN_POINT ( 'NONE',  ( -6.947258183105346596, 13.15590137837853213, 4.212956520442610042 ) ) ;
#476 = AXIS2_PLACEMENT_3D ( 'NONE', #196, #988, #728 ) ;
#477 = CARTESIAN_POINT ( 'NONE',  ( 6.698563377246317785, 15.78423167306379860, 4.368133730597358877 ) ) ;
#478 = EDGE_LOOP ( 'NONE', ( #417, #705 ) ) ;
#479 = CARTESIAN_POINT ( 'NONE',  ( 11.32145595792937698, 15.67439645939584736, 5.755002825808850808 ) ) ;
#480 = CARTESIAN_POINT ( 'NONE',  ( 10.64305743581898867, 13.31808489485505476, 6.931249229557641556 ) ) ;
#481 =( NAMED_UNIT ( * ) SI_UNIT ( $, .STERADIAN. ) SOLID_ANGLE_UNIT ( ) );
#482 = ORIENTED_EDGE ( 'NONE', *, *, #201, .F. ) ;
#483 = CARTESIAN_POINT ( 'NONE',  ( -11.04242343865942821, 13.14741796250594952, 6.273968389538225665 ) ) ;
#484 = CARTESIAN_POINT ( 'NONE',  ( -0.7254247266729173527, 7.345869413555143446, -7.677983465574631516 ) ) ;
#485 = ORIENTED_EDGE ( 'NONE', *, *, #511, .F. ) ;
#486 = CARTESIAN_POINT ( 'NONE',  ( -11.59791184619534299, 14.85460801161492128, 5.175232058357281950 ) ) ;
#487 = ADVANCED_FACE ( 'NONE', ( #28, #1480 ), #465, .T. ) ;
#488 = CARTESIAN_POINT ( 'NONE',  ( 10.77461170486729181, 13.21636444623667117, 6.723426542726040900 ) ) ;
#489 = CARTESIAN_POINT ( 'NONE',  ( -10.99852262806231806, 14.49999999999999822, 6.350000000000093792 ) ) ;
#490 = FACE_BOUND ( 'NONE', #478, .T. ) ;
#491 = ORIENTED_EDGE ( 'NONE', *, *, #1172, .F. ) ;
#492 = CARTESIAN_POINT ( 'NONE',  ( 7.110967700776201106, 13.21719359631706148, 3.600081591200861020 ) ) ;
#493 = CARTESIAN_POINT ( 'NONE',  ( -0.7253844046406608959, 9.654142480830724793, -7.677985095390425840 ) ) ;
#494 = EDGE_LOOP ( 'NONE', ( #284, #827 ) ) ;
#495 = CARTESIAN_POINT ( 'NONE',  ( 1.352549999999992369, 8.499999999999992895, -12.62777131949678022 ) ) ;
#496 = CARTESIAN_POINT ( 'NONE',  ( 0.000000000000000000, -17.69999999999999929, 0.000000000000000000 ) ) ;
#497 = FILL_AREA_STYLE ('',( #907 ) ) ;
#498 = ORIENTED_EDGE ( 'NONE', *, *, #1656, .F. ) ;
#499 = CARTESIAN_POINT ( 'NONE',  ( 1.352549999999993480, 14.67868540949178069, -12.62777131949656173 ) ) ;
#500 = CARTESIAN_POINT ( 'NONE',  ( 0.8611918388372146183, 9.547012352214691688, -7.647416970971440797 ) ) ;
#501 = FACE_BOUND ( 'NONE', #669, .T. ) ;
#502 = COLOUR_RGB ( '',0.7921568627450980005, 0.8196078431372548767, 0.9333333333333333481 ) ;
#503 = CIRCLE ( 'NONE', #616, 13.14499999999999957 ) ;
#504 = CARTESIAN_POINT ( 'NONE',  ( -10.68697882872312910, 15.71588549946180713, 6.861866045866595876 ) ) ;
#505 = CARTESIAN_POINT ( 'NONE',  ( 10.90896477651907936, 13.15622980154932797, 6.503231386324472396 ) ) ;
#506 = CARTESIAN_POINT ( 'NONE',  ( -0.6778603352299751306, 9.673759576804869198, -12.68211052660712568 ) ) ;
#507 =( NAMED_UNIT ( * ) SI_UNIT ( $, .STERADIAN. ) SOLID_ANGLE_UNIT ( ) );
#508 = ORIENTED_EDGE ( 'NONE', *, *, #778, .T. ) ;
#509 = CARTESIAN_POINT ( 'NONE',  ( -11.20996403891291671, 13.21636444623666939, 5.969374180965322019 ) ) ;
#510 = CARTESIAN_POINT ( 'NONE',  ( -0.07819644109892387451, -10.58800000000000097, 0.2345893232966605180 ) ) ;
#511 = EDGE_CURVE ( 'NONE', #44, #1406, #1530, .T. ) ;
#512 = CARTESIAN_POINT ( 'NONE',  ( -10.99852262806231806, 8.500000000000000000, 6.350000000000093792 ) ) ;
#513 = CARTESIAN_POINT ( 'NONE',  ( 10.81750519299747637, 9.817040160950996963, 6.655705339980086954 ) ) ;
#514 = CARTESIAN_POINT ( 'NONE',  ( 0.000000000000000000, 0.000000000000000000, 0.000000000000000000 ) ) ;
#515 = FILL_AREA_STYLE ('',( #1015 ) ) ;
#516 = ORIENTED_EDGE ( 'NONE', *, *, #403, .T. ) ;
#517 = CARTESIAN_POINT ( 'NONE',  ( 6.830032463245798269, 13.14723577237293561, 4.147671035120963801 ) ) ;
#518 = DIRECTION ( 'NONE',  ( 0.000000000000000000, 1.000000000000000000, 0.000000000000000000 ) ) ;
#519 = CARTESIAN_POINT ( 'NONE',  ( -7.583934999784332831, 14.49999999999999822, 2.816796700457338432 ) ) ;
#520 = SURFACE_STYLE_FILL_AREA ( #1692 ) ;
#521 = CARTESIAN_POINT ( 'NONE',  ( -6.280536339628821629, 14.49999999999999822, 5.187859559524851782 ) ) ;
#522 = CARTESIAN_POINT ( 'NONE',  ( 10.36012136271111572, 7.818505817317079831, 7.345919692151103852 ) ) ;
#523 = ORIENTED_EDGE ( 'NONE', *, *, #617, .F. ) ;
#524 = CIRCLE ( 'NONE', #439, 12.69999999999999929 ) ;
#525 = SURFACE_SIDE_STYLE ('',( #1063 ) ) ;
#526 = STYLED_ITEM ( 'NONE', ( #1569 ), #601 ) ;
#527 = EDGE_CURVE ( 'NONE', #581, #268, #182, .T. ) ;
#528 = VECTOR ( 'NONE', #1659, 1000.000000000000000 ) ;
#529 = CARTESIAN_POINT ( 'NONE',  ( 10.52394711218243906, 9.518122565263439583, 7.109179981694487616 ) ) ;
#530 = DIRECTION ( 'NONE',  ( -0.000000000000000000, -1.000000000000000000, -0.000000000000000000 ) ) ;
#531 = DIRECTION ( 'NONE',  ( -0.000000000000000000, 1.000000000000000000, -0.000000000000000000 ) ) ;
#532 = ORIENTED_EDGE ( 'NONE', *, *, #1273, .F. ) ;
#533 = SURFACE_SIDE_STYLE ('',( #1321 ) ) ;
#534 = CARTESIAN_POINT ( 'NONE',  ( 10.90862648933720003, 9.852414871433422761, 6.505675897299657784 ) ) ;
#535 = CARTESIAN_POINT ( 'NONE',  ( -11.49991520896801234, 9.330981428624456342, 5.390506610245586749 ) ) ;
#536 = EDGE_CURVE ( 'NONE', #1161, #1539, #1515, .T. ) ;
#537 = CARTESIAN_POINT ( 'NONE',  ( -1.352549999999992369, 8.411731010268551856, -12.62777131949656528 ) ) ;
#538 = ORIENTED_EDGE ( 'NONE', *, *, #1181, .T. ) ;
#539 = CARTESIAN_POINT ( 'NONE',  ( 6.486704393041855532, 7.423949936283239737, 4.696809115831556802 ) ) ;
#540 = CARTESIAN_POINT ( 'NONE',  ( 0.000000000000000000, 8.500000000000000000, -12.69999999999999929 ) ) ;
#541 = DIRECTION ( 'NONE',  ( -0.000000000000000000, -1.000000000000000000, -0.000000000000000000 ) ) ;
#542 = CARTESIAN_POINT ( 'NONE',  ( -0.07819644109892387451, 19.50000000000000000, 0.2345893232966605180 ) ) ;
#543 = CARTESIAN_POINT ( 'NONE',  ( 10.64305743581898689, 7.318084894855055644, 6.931249229557639779 ) ) ;
#544 = EDGE_CURVE ( 'NONE', #1506, #268, #1224, .T. ) ;
#545 = ORIENTED_EDGE ( 'NONE', *, *, #261, .T. ) ;
#546 = SURFACE_STYLE_USAGE ( .BOTH. , #533 ) ;
#547 = CARTESIAN_POINT ( 'NONE',  ( -0.07819644109892286143, 15.85028768012577238, -7.702910676703337067 ) ) ;
#548 = CIRCLE ( 'NONE', #11, 12.69999999999999929 ) ;
#549 = CARTESIAN_POINT ( 'NONE',  ( -7.569406717784572969, 8.851812147064254788, 2.858705696098233773 ) ) ;
#550 = CARTESIAN_POINT ( 'NONE',  ( -1.094930177697142293, 15.29858599803998587, -7.637658283503389711 ) ) ;
#551 = AXIS2_PLACEMENT_3D ( 'NONE', #371, #914, #1266 ) ;
#552 = AXIS2_PLACEMENT_3D ( 'NONE', #1381, #202, #472 ) ;
#553 = CARTESIAN_POINT ( 'NONE',  ( -6.856744536604822748, 15.81723780478105290, 4.367602579834215959 ) ) ;
#554 = CARTESIAN_POINT ( 'NONE',  ( 10.41776355966248069, 7.669725416571109733, 7.264725953533216263 ) ) ;
#555 = CIRCLE ( 'NONE', #19, 5.079999999999992077 ) ;
#556 = CARTESIAN_POINT ( 'NONE',  ( 7.110967700776202882, 7.217193596317066806, 3.600081591200860576 ) ) ;
#557 = ORIENTED_EDGE ( 'NONE', *, *, #636, .F. ) ;
#558 = CARTESIAN_POINT ( 'NONE',  ( 1.305748637719845284, 14.86446252206258833, -7.581353395088910929 ) ) ;
#559 = ADVANCED_FACE ( 'NONE', ( #717 ), #55, .T. ) ;
#560 = FILL_AREA_STYLE_COLOUR ( '', #470 ) ;
#561 = LINE ( 'NONE', #1603, #939 ) ;
#562 = CARTESIAN_POINT ( 'NONE',  ( 7.339320570240730035, 9.393955987446631184, 3.060946983240005359 ) ) ;
#563 = CARTESIAN_POINT ( 'NONE',  ( -10.45394029005635517, 7.605752154040497537, 7.211729559619924679 ) ) ;
#564 = DIRECTION ( 'NONE',  ( -0.000000000000000000, 1.000000000000000000, -0.000000000000000000 ) ) ;
#565 = ORIENTED_EDGE ( 'NONE', *, *, #1443, .T. ) ;
#566 = CARTESIAN_POINT ( 'NONE',  ( -7.526045419687997118, 13.81956670190583125, 2.980157873215589781 ) ) ;
#567 = EDGE_CURVE ( 'NONE', #1138, #803, #580, .T. ) ;
#568 = CARTESIAN_POINT ( 'NONE',  ( -7.075981189192517284, 9.852476334301279337, 3.981952732518870608 ) ) ;
#569 = CARTESIAN_POINT ( 'NONE',  ( 1.555301434917138433E-15, 19.50000000000000000, 12.69999999999999929 ) ) ;
#570 = CARTESIAN_POINT ( 'NONE',  ( 6.283282215218688016, 9.179318608690323344, 4.982002633254724699 ) ) ;
#571 = ORIENTED_EDGE ( 'NONE', *, *, #987, .T. ) ;
#572 = DIRECTION ( 'NONE',  ( 0.000000000000000000, 0.000000000000000000, -1.000000000000000000 ) ) ;
#573 = VERTEX_POINT ( 'NONE', #900 ) ;
#574 = CARTESIAN_POINT ( 'NONE',  ( -6.813472009723223088, 13.21605157208626835, 4.435385858768083445 ) ) ;
#575 = CARTESIAN_POINT ( 'NONE',  ( 7.212783994141878097, 15.68106804525356424, 3.376579199515323371 ) ) ;
#576 = DIRECTION ( 'NONE',  ( -0.000000000000000000, 1.000000000000000000, -0.000000000000000000 ) ) ;
#577 = PRESENTATION_LAYER_ASSIGNMENT (  '', '', ( #609 ) ) ;
#578 = CARTESIAN_POINT ( 'NONE',  ( 7.453104839690925409, 14.49999999999999645, 2.741261872309220582 ) ) ;
#579 = EDGE_CURVE ( 'NONE', #58, #1093, #178, .T. ) ;
#580 = B_SPLINE_CURVE_WITH_KNOTS ( 'NONE', 3,
 ( #369, #1662, #1418, #93, #239, #615, #1128, #1653, #205, #1410, #1402, #483, #1550, #110, #509, #1528, #772, #359, #875, #631, #1289, #736, #1001, #1391 ),
 .UNSPECIFIED., .F., .F.,
 ( 4, 2, 2, 2, 2, 2, 2, 2, 2, 2, 2, 4 ),
 ( 1.734723475976807094E-18, 0.0005289607232234881272, 0.0007934410848352312692, 0.001057921446446974520, 0.001586882169670462972, 0.002115842892893951208, 0.002380323254505696626, 0.002644803616117442479, 0.003173764339340932883, 0.003702725062564423721, 0.003967205424176171308, 0.004231685785787918895 ),
 .UNSPECIFIED. ) ;
#581 = VERTEX_POINT ( 'NONE', #747 ) ;
#582 = LINE ( 'NONE', #969, #1229 ) ;
#583 = VECTOR ( 'NONE', #340, 1000.000000000000227 ) ;
#584 =( GEOMETRIC_REPRESENTATION_CONTEXT ( 3 ) GLOBAL_UNCERTAINTY_ASSIGNED_CONTEXT ( ( #604 ) ) GLOBAL_UNIT_ASSIGNED_CONTEXT ( ( #1537, #229, #507 ) ) REPRESENTATION_CONTEXT ( 'NONE', 'WORKASPACE' ) );
#585 = ORIENTED_EDGE ( 'NONE', *, *, #1228, .T. ) ;
#586 =( NAMED_UNIT ( * ) SI_UNIT ( $, .STERADIAN. ) SOLID_ANGLE_UNIT ( ) );
#587 = CARTESIAN_POINT ( 'NONE',  ( 1.352549999999994146, 8.678685409491782465, -12.62777131949656528 ) ) ;
#588 = CARTESIAN_POINT ( 'NONE',  ( -7.583934999784332831, 8.500000000000000000, 2.816796700457338432 ) ) ;
#589 = CARTESIAN_POINT ( 'NONE',  ( -6.681226942180690465, 15.68241398631258576, 4.642593527421892574 ) ) ;
#590 = CARTESIAN_POINT ( 'NONE',  ( -0.7254247266729169086, 13.34586941355514256, -7.677983465574634181 ) ) ;
#591 = EDGE_CURVE ( 'NONE', #750, #464, #1682, .T. ) ;
#592 = CARTESIAN_POINT ( 'NONE',  ( 1.352549999999992369, 14.49999999999999822, -7.572898804858433586 ) ) ;
#593 = ORIENTED_EDGE ( 'NONE', *, *, #1333, .T. ) ;
#594 = DIRECTION ( 'NONE',  ( -0.000000000000000000, 1.000000000000000000, -0.000000000000000000 ) ) ;
#595 = CYLINDRICAL_SURFACE ( 'NONE', #1175, 1.352549999999992369 ) ;
#596 = FACE_BOUND ( 'NONE', #1235, .T. ) ;
#597 = EDGE_LOOP ( 'NONE', ( #921, #326, #1270, #1382 ) ) ;
#598 = CARTESIAN_POINT ( 'NONE',  ( 1.317275805103461650, 8.145570097589491354, -12.63168419700115130 ) ) ;
#599 = CARTESIAN_POINT ( 'NONE',  ( 11.55578029835803910, 13.89995221975806139, 5.268311536108811310 ) ) ;
#600 = CARTESIAN_POINT ( 'NONE',  ( 1.352549999999992147, 14.31671272795856709, -7.572898804858430921 ) ) ;
#601 = MANIFOLD_SOLID_BREP ( '#6-32 Tapped Hole6', #879 ) ;
#602 = VERTEX_POINT ( 'NONE', #2 ) ;
#603 =( LENGTH_UNIT ( ) NAMED_UNIT ( * ) SI_UNIT ( .MILLI., .METRE. ) );
#604 = UNCERTAINTY_MEASURE_WITH_UNIT (LENGTH_MEASURE( 1.000000000000000082E-05 ), #1537, 'distance_accuracy_value', 'NONE');
#605 = CARTESIAN_POINT ( 'NONE',  ( 6.742247926464147945, 15.80971939332810194, 4.295746208433609326 ) ) ;
#606 = CARTESIAN_POINT ( 'NONE',  ( 3.888253587292846476E-15, 3.500000000000000000, 31.75000000000000000 ) ) ;
#607 = ORIENTED_EDGE ( 'NONE', *, *, #18, .T. ) ;
#608 = CARTESIAN_POINT ( 'NONE',  ( 1.215363061626969499, 7.899878944781859147, -12.64175849825895703 ) ) ;
#609 = STYLED_ITEM ( 'NONE', ( #1081 ), #136 ) ;
#610 = DIRECTION ( 'NONE',  ( -0.8660254037844342667, -0.000000000000000000, 0.5000000000000075495 ) ) ;
#611 = DIRECTION ( 'NONE',  ( -0.000000000000000000, 1.000000000000000000, -0.000000000000000000 ) ) ;
#612 = STYLED_ITEM ( 'NONE', ( #1576 ), #441 ) ;
#613 = ORIENTED_EDGE ( 'NONE', *, *, #1645, .T. ) ;
#614 = VECTOR ( 'NONE', #530, 1000.000000000000000 ) ;
#615 = CARTESIAN_POINT ( 'NONE',  ( -10.42124913037937972, 13.67529587462888685, 7.258787435135782395 ) ) ;
#616 = AXIS2_PLACEMENT_3D ( 'NONE', #442, #432, #966 ) ;
#617 = EDGE_CURVE ( 'NONE', #1287, #1306, #743, .T. ) ;
#618 = ORIENTED_EDGE ( 'NONE', *, *, #636, .T. ) ;
#619 = CARTESIAN_POINT ( 'NONE',  ( 10.52394711218244439, 15.51812256526343781, 7.109179981694487616 ) ) ;
#620 = CARTESIAN_POINT ( 'NONE',  ( 11.39120558335666900, 13.41874737626967473, 5.616589594615311043 ) ) ;
#621 = ORIENTED_EDGE ( 'NONE', *, *, #1668, .F. ) ;
#622 = CARTESIAN_POINT ( 'NONE',  ( 7.396442711037871653, 13.81804613677949689, 2.906369973043374522 ) ) ;
#623 = B_SPLINE_CURVE_WITH_KNOTS ( 'NONE', 3,
 ( #125, #1459, #401, #920, #1440, #1710, #1597, #1296, #1325, #145, #680, #1197, #267, #131, #1169, #543, #1185, #554, #522, #668, #13, #1075, #422, #1694 ),
 .UNSPECIFIED., .F., .F.,
 ( 4, 2, 2, 2, 2, 2, 2, 2, 2, 2, 2, 4 ),
 ( 0.000000000000000000, 0.0005289607232234925724, 0.0007934410848352388586, 0.001057921446446985145, 0.001586882169670477717, 0.002115842892893970290, 0.002380323254505715275, 0.002644803616117459826, 0.003173764339340945026, 0.003702725062564431093, 0.003967205424176175645, 0.004231685785787920630 ),
 .UNSPECIFIED. ) ;
#624 = DIRECTION ( 'NONE',  ( -0.8660254037844343777, -0.000000000000000000, 0.5000000000000075495 ) ) ;
#625 = ORIENTED_EDGE ( 'NONE', *, *, #846, .T. ) ;
#626 = EDGE_CURVE ( 'NONE', #1060, #1132, #409, .T. ) ;
#627 = CARTESIAN_POINT ( 'NONE',  ( -11.17276250102517565, 15.81704016095100407, 6.040381632715964066 ) ) ;
#628 = FILL_AREA_STYLE_COLOUR ( '', #411 ) ;
#629 = CARTESIAN_POINT ( 'NONE',  ( -0.8944217021872151729, 9.518419904701538314, -12.66861941754757659 ) ) ;
#630 = ORIENTED_EDGE ( 'NONE', *, *, #591, .F. ) ;
#631 = CARTESIAN_POINT ( 'NONE',  ( -11.58399661046759022, 14.06422194830322780, 5.205975914474112898 ) ) ;
#632 = DIRECTION ( 'NONE',  ( 0.000000000000000000, 0.000000000000000000, 1.000000000000000000 ) ) ;
#633 = CARTESIAN_POINT ( 'NONE',  ( 11.61224575586455465, 14.49999999999999822, 5.142542999859658792 ) ) ;
#634 = SURFACE_SIDE_STYLE ('',( #97 ) ) ;
#635 = LINE ( 'NONE', #1676, #528 ) ;
#636 = EDGE_CURVE ( 'NONE', #720, #1695, #819, .T. ) ;
#637 = EDGE_LOOP ( 'NONE', ( #1549, #932, #217, #874 ) ) ;
#638 = CARTESIAN_POINT ( 'NONE',  ( 7.441644783961589127, 14.14305460677265103, 2.776366308969805186 ) ) ;
#639 =( GEOMETRIC_REPRESENTATION_CONTEXT ( 3 ) GLOBAL_UNCERTAINTY_ASSIGNED_CONTEXT ( ( #1543 ) ) GLOBAL_UNIT_ASSIGNED_CONTEXT ( ( #943, #1461, #1208 ) ) REPRESENTATION_CONTEXT ( 'NONE', 'WORKASPACE' ) );
#640 = CARTESIAN_POINT ( 'NONE',  ( 1.352549999999992369, 8.500000000000000000, -7.572898804858433586 ) ) ;
#641 = CARTESIAN_POINT ( 'NONE',  ( -1.099425496203177532, 7.694177757987143984, -7.637812537444016669 ) ) ;
#642 = AXIS2_PLACEMENT_3D ( 'NONE', #514, #384, #924 ) ;
#643 = CARTESIAN_POINT ( 'NONE',  ( -10.25969575586450588, 14.49999999999999645, 7.485228319637005079 ) ) ;
#644 = FACE_OUTER_BOUND ( 'NONE', #1216, .T. ) ;
#645 = CARTESIAN_POINT ( 'NONE',  ( -10.81853340894467586, 9.817577738062574610, 6.654038123389480752 ) ) ;
#646 = EDGE_CURVE ( 'NONE', #1406, #44, #473, .T. ) ;
#647 = VERTEX_POINT ( 'NONE', #1062 ) ;
#648 = CARTESIAN_POINT ( 'NONE',  ( 6.195471310157962819, 14.14496455439893197, 5.097678375935270623 ) ) ;
#649 = DIRECTION ( 'NONE',  ( 0.000000000000000000, 1.000000000000000000, 0.000000000000000000 ) ) ;
#650 = CARTESIAN_POINT ( 'NONE',  ( -0.07819644109892387451, 19.50000000000000000, 0.2345893232966605180 ) ) ;
#651 = CARTESIAN_POINT ( 'NONE',  ( -7.467485880130891651, 9.393086136958714860, 3.133958110180238066 ) ) ;
#652 = CYLINDRICAL_SURFACE ( 'NONE', #1048, 5.079999999999992077 ) ;
#653 = CARTESIAN_POINT ( 'NONE',  ( 1.215363061626969943, 13.89987894478185915, -12.64175849825896236 ) ) ;
#654 = ORIENTED_EDGE ( 'NONE', *, *, #903, .F. ) ;
#655 = PRESENTATION_STYLE_ASSIGNMENT (( #546 ) ) ;
#656 = CYLINDRICAL_SURFACE ( 'NONE', #1288, 7.937499999999996447 ) ;
#657 = PRODUCT_DEFINITION ( 'UNKNOWN', '', #940, #233 ) ;
#658 = CYLINDRICAL_SURFACE ( 'NONE', #413, 31.75000000000000000 ) ;
#659 =( NAMED_UNIT ( * ) PLANE_ANGLE_UNIT ( ) SI_UNIT ( $, .RADIAN. ) );
#660 = DIRECTION ( 'NONE',  ( 0.000000000000000000, 0.000000000000000000, 1.000000000000000000 ) ) ;
#661 = CARTESIAN_POINT ( 'NONE',  ( -0.8301114733830708969, 7.417327304182080638, -12.67347403078137624 ) ) ;
#662 = ORIENTED_EDGE ( 'NONE', *, *, #897, .T. ) ;
#663 = CARTESIAN_POINT ( 'NONE',  ( -0.07819644109892387451, -10.58800000000000097, 0.2345893232966605180 ) ) ;
#664 = DIRECTION ( 'NONE',  ( 0.000000000000000000, 0.000000000000000000, -1.000000000000000000 ) ) ;
#665 = B_SPLINE_CURVE_WITH_KNOTS ( 'NONE', 3,
 ( #463, #15, #1091, #299, #1613, #423, #162, #982, #1332, #444, #698, #1214, #975, #452 ),
 .UNSPECIFIED., .F., .F.,
 ( 4, 2, 2, 2, 2, 2, 4 ),
 ( 0.002116335299923059916, 0.002380754247342244893, 0.002645173194761429869, 0.003174011089599795485, 0.003702848984438160233, 0.003967267931857343041, 0.004231686879276525849 ),
 .UNSPECIFIED. ) ;
#666 = ADVANCED_FACE ( 'NONE', ( #1177 ), #1706, .F. ) ;
#667 = CARTESIAN_POINT ( 'NONE',  ( 0.000000000000000000, -17.69999999999999929, 13.14499999999999957 ) ) ;
#668 = CARTESIAN_POINT ( 'NONE',  ( 10.30050569865822752, 8.064221948303226029, 7.429047384780805174 ) ) ;
#669 = EDGE_LOOP ( 'NONE', ( #1669, #1704 ) ) ;
#670 = CARTESIAN_POINT ( 'NONE',  ( 0.5493411407083457210, 15.73935883010383741, -7.678535671798296214 ) ) ;
#671 = CARTESIAN_POINT ( 'NONE',  ( 10.68605918927617004, 9.715043879804916571, 6.863297097356199750 ) ) ;
#672 = CARTESIAN_POINT ( 'NONE',  ( 10.32224762806236917, 14.49999999999999822, 7.521342659888649251 ) ) ;
#673 = DIRECTION ( 'NONE',  ( -0.000000000000000000, -1.000000000000000000, -0.000000000000000000 ) ) ;
#674 = ORIENTED_EDGE ( 'NONE', *, *, #862, .T. ) ;
#675 = DIRECTION ( 'NONE',  ( 0.000000000000000000, 1.000000000000000000, 0.000000000000000000 ) ) ;
#676 = DIRECTION ( 'NONE',  ( 0.000000000000000000, -0.000000000000000000, -1.000000000000000000 ) ) ;
#677 = CARTESIAN_POINT ( 'NONE',  ( -7.560797289867958071, 8.936109289944834444, 2.883320629444200645 ) ) ;
#678 =( NAMED_UNIT ( * ) SI_UNIT ( $, .STERADIAN. ) SOLID_ANGLE_UNIT ( ) );
#679 = CARTESIAN_POINT ( 'NONE',  ( -7.467485880130893428, 15.39308613695871486, 3.133958110180239398 ) ) ;
#680 = CARTESIAN_POINT ( 'NONE',  ( 11.08705067321958104, 7.147514343636230727, 6.196651222699341766 ) ) ;
#681 = B_SPLINE_CURVE_WITH_KNOTS ( 'NONE', 3,
 ( #740, #880, #209, #599, #1408, #1675, #1242, #620, #347, #1261, #1640, #870, #505, #1380, #488, #480, #1387, #1534, #227, #80, #760, #1117, #1275, #69 ),
 .UNSPECIFIED., .F., .F.,
 ( 4, 2, 2, 2, 2, 2, 2, 2, 2, 2, 2, 4 ),
 ( 0.000000000000000000, 0.0005289607232234917050, 0.0007934410848352375575, 0.001057921446446983410, 0.001586882169670475115, 0.002115842892893966820, 0.002380323254505711372, 0.002644803616117455489, 0.003173764339340942424, 0.003702725062564428491, 0.003967205424176174777, 0.004231685785787920630 ),
 .UNSPECIFIED. ) ;
#682 = DIRECTION ( 'NONE',  ( -0.000000000000000000, 1.000000000000000000, -0.000000000000000000 ) ) ;
#683 = EDGE_CURVE ( 'NONE', #1417, #573, #582, .T. ) ;
#684 = DIRECTION ( 'NONE',  ( 0.000000000000000000, 0.000000000000000000, 1.000000000000000000 ) ) ;
#685 = FILL_AREA_STYLE_COLOUR ( '', #1562 ) ;
#686 = COLOUR_RGB ( '',0.7921568627450980005, 0.8196078431372548767, 0.9333333333333333481 ) ;
#687 =( NAMED_UNIT ( * ) SI_UNIT ( $, .STERADIAN. ) SOLID_ANGLE_UNIT ( ) );
#688 = DIRECTION ( 'NONE',  ( -0.000000000000000000, -0.000000000000000000, -1.000000000000000000 ) ) ;
#689 = AXIS2_PLACEMENT_3D ( 'NONE', #406, #1184, #266 ) ;
#690 = CARTESIAN_POINT ( 'NONE',  ( 7.407823420956151317, 9.100309971256994146, 2.873643702492384211 ) ) ;
#691 =( NAMED_UNIT ( * ) SI_UNIT ( $, .STERADIAN. ) SOLID_ANGLE_UNIT ( ) );
#692 = CARTESIAN_POINT ( 'NONE',  ( -1.319123667628829377, 14.15635351407938458, -7.605566836090424943 ) ) ;
#693 = LINE ( 'NONE', #1487, #245 ) ;
#694 = ORIENTED_EDGE ( 'NONE', *, *, #617, .T. ) ;
#695 = LINE ( 'NONE', #726, #936 ) ;
#696 = CARTESIAN_POINT ( 'NONE',  ( -6.303496618128154871, 8.143099238781863036, 5.159446247881726677 ) ) ;
#697 = CARTESIAN_POINT ( 'NONE',  ( 6.341846255164133694, 9.325859317563837791, 4.902500591574027844 ) ) ;
#698 = CARTESIAN_POINT ( 'NONE',  ( -0.3513767152864695209, 13.19089981337407913, -12.69543444403334753 ) ) ;
#699 = CYLINDRICAL_SURFACE ( 'NONE', #155, 12.69999999999999929 ) ;
#700 = ORIENTED_EDGE ( 'NONE', *, *, #1273, .T. ) ;
#701 = CARTESIAN_POINT ( 'NONE',  ( -7.583934999784332831, 8.500000000000000000, 2.816796700457338432 ) ) ;
#702 = EDGE_CURVE ( 'NONE', #1093, #1351, #1234, .T. ) ;
#703 = CARTESIAN_POINT ( 'NONE',  ( -7.335430060727244239, 7.327227760672775148, 3.450470149217543803 ) ) ;
#704 = CARTESIAN_POINT ( 'NONE',  ( -7.337854921890721194, 15.68106757950048546, 3.448351532007881914 ) ) ;
#705 = ORIENTED_EDGE ( 'NONE', *, *, #945, .T. ) ;
#706 = DIRECTION ( 'NONE',  ( -0.000000000000000000, -0.000000000000000000, -1.000000000000000000 ) ) ;
#707 = ORIENTED_EDGE ( 'NONE', *, *, #1698, .T. ) ;
#708 = CARTESIAN_POINT ( 'NONE',  ( -6.387383745224570752, 13.81766102677169528, 5.051510911117395253 ) ) ;
#709 = PRESENTATION_STYLE_ASSIGNMENT (( #1635 ) ) ;
#710 = CARTESIAN_POINT ( 'NONE',  ( -7.303621516158694149, 7.285611127719292313, 3.521515786885804911 ) ) ;
#711 = VECTOR ( 'NONE', #682, 1000.000000000000000 ) ;
#712 = CARTESIAN_POINT ( 'NONE',  ( -7.583934999784332831, 14.49999999999999822, 2.816796700457338432 ) ) ;
#713 = AXIS2_PLACEMENT_3D ( 'NONE', #650, #94, #632 ) ;
#714 = VERTEX_POINT ( 'NONE', #293 ) ;
#715 = MECHANICAL_DESIGN_GEOMETRIC_PRESENTATION_REPRESENTATION (  '', ( #746 ), #389 ) ;
#716 = EDGE_LOOP ( 'NONE', ( #455, #402, #607, #516, #1045, #755, #1233, #1122, #204, #593 ) ) ;
#717 = FACE_OUTER_BOUND ( 'NONE', #1263, .T. ) ;
#718 = CARTESIAN_POINT ( 'NONE',  ( 10.25969575586456095, 14.49999999999999822, 7.485228319636928696 ) ) ;
#719 = DIRECTION ( 'NONE',  ( 0.000000000000000000, 0.000000000000000000, -1.000000000000000000 ) ) ;
#720 = VERTEX_POINT ( 'NONE', #53 ) ;
#721 = CARTESIAN_POINT ( 'NONE',  ( 10.64381921521269803, 15.67345902323154583, 6.928529773596127761 ) ) ;
#722 = ADVANCED_FACE ( 'NONE', ( #1103, #453 ), #154, .T. ) ;
#723 = CARTESIAN_POINT ( 'NONE',  ( 6.173152469455451374, 14.49999999999999822, 5.125861453173565785 ) ) ;
#724 = DIRECTION ( 'NONE',  ( -0.000000000000000000, -0.000000000000000000, -1.000000000000000000 ) ) ;
#725 = ORIENTED_EDGE ( 'NONE', *, *, #1624, .F. ) ;
#726 = CARTESIAN_POINT ( 'NONE',  ( 1.609798217479195936E-15, -17.69999999999999929, -13.14499999999999957 ) ) ;
#727 = CARTESIAN_POINT ( 'NONE',  ( 1.352549999999992369, 8.499999999999992895, -12.62777131949678022 ) ) ;
#728 = DIRECTION ( 'NONE',  ( 0.000000000000000000, 0.000000000000000000, -1.000000000000000000 ) ) ;
#729 = ORIENTED_EDGE ( 'NONE', *, *, #527, .F. ) ;
#730 = CARTESIAN_POINT ( 'NONE',  ( 10.25969575586456450, 14.67656927671756328, 7.485228319636927807 ) ) ;
#731 =( LENGTH_UNIT ( ) NAMED_UNIT ( * ) SI_UNIT ( .MILLI., .METRE. ) );
#732 = LINE ( 'NONE', #1276, #583 ) ;
#733 = SURFACE_SIDE_STYLE ('',( #203 ) ) ;
#734 = ADVANCED_FACE ( 'NONE', ( #1632, #1606, #1501 ), #330, .F. ) ;
#735 = ORIENTED_EDGE ( 'NONE', *, *, #511, .T. ) ;
#736 = CARTESIAN_POINT ( 'NONE',  ( -11.60864888716427323, 14.32199511584730267, 5.150686743501560194 ) ) ;
#737 = CARTESIAN_POINT ( 'NONE',  ( 1.555301434917138433E-15, 3.500000000000000000, 12.69999999999999929 ) ) ;
#738 = VERTEX_POINT ( 'NONE', #26 ) ;
#739 = CARTESIAN_POINT ( 'NONE',  ( -11.49991520896801411, 15.33098142862445812, 5.390506610245587638 ) ) ;
#740 = CARTESIAN_POINT ( 'NONE',  ( 11.61224575586455465, 14.49999999999999822, 5.142542999859658792 ) ) ;
#741 = DIRECTION ( 'NONE',  ( 0.5000000000000071054, 0.000000000000000000, 0.8660254037844347108 ) ) ;
#742 = FACE_OUTER_BOUND ( 'NONE', #313, .T. ) ;
#743 = CIRCLE ( 'NONE', #797, 12.69999999999999929 ) ;
#744 = B_SPLINE_CURVE_WITH_KNOTS ( 'NONE', 3,
 ( #306, #1348, #1618, #1384, #167, #1490, #65, #47, #575, #1106, #185, #1256, #1609, #605, #477, #344, #1121, #1628, #979, #1087, #195, #858, #1498, #986, #1644, #56 ),
 .UNSPECIFIED., .F., .F.,
 ( 4, 2, 2, 2, 2, 2, 2, 2, 2, 2, 2, 2, 4 ),
 ( 1.788112030672749005E-18, 0.0005296795073203229261, 0.0007945192609804835760, 0.001059359014640644117, 0.001589038521960961731, 0.002118718029281279128, 0.002383557782941437067, 0.002648397536601595440, 0.003178077043921917824, 0.003442916797582080100, 0.003707756551242242810, 0.003972596304902404653, 0.004237436058562567796 ),
 .UNSPECIFIED. ) ;
#745 = EDGE_LOOP ( 'NONE', ( #172, #425, #1135, #117, #1078, #1239 ) ) ;
#746 = STYLED_ITEM ( 'NONE', ( #1142 ), #884 ) ;
#747 = CARTESIAN_POINT ( 'NONE',  ( 3.888253587292846476E-15, 0.000000000000000000, 31.75000000000000000 ) ) ;
#748 = COLOUR_RGB ( '',0.7921568627450980005, 0.8196078431372548767, 0.9333333333333333481 ) ;
#749 = DIRECTION ( 'NONE',  ( -0.000000000000000000, 1.000000000000000000, -0.000000000000000000 ) ) ;
#750 = VERTEX_POINT ( 'NONE', #983 ) ;
#751 = CARTESIAN_POINT ( 'NONE',  ( 0.8313245972522084193, 7.418607527544473612, -12.67337986455397036 ) ) ;
#752 = CARTESIAN_POINT ( 'NONE',  ( -11.58399661046758844, 8.064221948303227805, 5.205975914474110233 ) ) ;
#753 =( LENGTH_UNIT ( ) NAMED_UNIT ( * ) SI_UNIT ( .MILLI., .METRE. ) );
#754 = CYLINDRICAL_SURFACE ( 'NONE', #1483, 1.352549999999992592 ) ;
#755 = ORIENTED_EDGE ( 'NONE', *, *, #430, .T. ) ;
#756 = CARTESIAN_POINT ( 'NONE',  ( 6.486704393041851091, 13.42394993628323796, 4.696809115831556802 ) ) ;
#757 = CARTESIAN_POINT ( 'NONE',  ( 1.609798217479195936E-15, -17.69999999999999929, -13.14499999999999957 ) ) ;
#758 = EDGE_CURVE ( 'NONE', #1428, #996, #460, .T. ) ;
#759 = CARTESIAN_POINT ( 'NONE',  ( 1.203762298322002964E-23, 7.147450000000008075, -12.69999999999999929 ) ) ;
#760 = CARTESIAN_POINT ( 'NONE',  ( 10.28540767591597316, 14.14854429627216525, 7.449878647021829892 ) ) ;
#761 = DIRECTION ( 'NONE',  ( -0.000000000000000000, 1.000000000000000000, -0.000000000000000000 ) ) ;
#762 = ORIENTED_EDGE ( 'NONE', *, *, #403, .F. ) ;
#763 = CARTESIAN_POINT ( 'NONE',  ( 1.352549999999992369, 14.49999999999999289, -12.62777131949678022 ) ) ;
#764 = DIRECTION ( 'NONE',  ( 0.000000000000000000, 0.000000000000000000, 1.000000000000000000 ) ) ;
#765 = LINE ( 'NONE', #876, #1313 ) ;
#766 = B_SPLINE_CURVE_WITH_KNOTS ( 'NONE', 3,
 ( #216, #1654, #1147, #484, #102, #641, #1405, #1690, #1544, #1038 ),
 .UNSPECIFIED., .F., .F.,
 ( 4, 2, 2, 2, 4 ),
 ( 0.006433391806902351469, 0.006943033374861698470, 0.007452674942821044604, 0.007962316510780390738, 0.008471958078739735137 ),
 .UNSPECIFIED. ) ;
#767 = CARTESIAN_POINT ( 'NONE',  ( -0.6778603352299750195, 15.67375957680486742, -12.68211052660712035 ) ) ;
#768 = EDGE_CURVE ( 'NONE', #278, #818, #693, .T. ) ;
#769 = CYLINDRICAL_SURFACE ( 'NONE', #328, 1.352549999999992369 ) ;
#770 =( GEOMETRIC_REPRESENTATION_CONTEXT ( 3 ) GLOBAL_UNCERTAINTY_ASSIGNED_CONTEXT ( ( #343 ) ) GLOBAL_UNIT_ASSIGNED_CONTEXT ( ( #731, #1424, #687 ) ) REPRESENTATION_CONTEXT ( 'NONE', 'WORKASPACE' ) );
#771 = EDGE_LOOP ( 'NONE', ( #207, #1470 ) ) ;
#772 = CARTESIAN_POINT ( 'NONE',  ( -11.39054399665545070, 13.41721120425195757, 5.617966556079446505 ) ) ;
#773 = AXIS2_PLACEMENT_3D ( 'NONE', #845, #594, #165 ) ;
#774 = CARTESIAN_POINT ( 'NONE',  ( 1.205644604956061183, 7.880188661445507670, -7.598482045718867539 ) ) ;
#775 = CARTESIAN_POINT ( 'NONE',  ( 0.000000000000000000, 0.000000000000000000, -31.75000000000000000 ) ) ;
#776 = SURFACE_STYLE_USAGE ( .BOTH. , #246 ) ;
#777 = CARTESIAN_POINT ( 'NONE',  ( -6.856744536604823637, 9.817237804781052901, 4.367602579834217735 ) ) ;
#778 = EDGE_CURVE ( 'NONE', #44, #1520, #958, .T. ) ;
#779 = DIRECTION ( 'NONE',  ( 0.8660254037844380415, -0.000000000000000000, 0.5000000000000008882 ) ) ;
#780 = CARTESIAN_POINT ( 'NONE',  ( 1.555301434917138433E-15, 19.50000000000000000, 12.69999999999999929 ) ) ;
#781 = ORIENTED_EDGE ( 'NONE', *, *, #1061, .T. ) ;
#782 = CARTESIAN_POINT ( 'NONE',  ( 1.168898114874906913, 9.204910418608813316, -7.604678895708055997 ) ) ;
#783 = CARTESIAN_POINT ( 'NONE',  ( -0.07819644109892286143, 9.850287680125774159, -7.702910676703336179 ) ) ;
#784 = CARTESIAN_POINT ( 'NONE',  ( -10.36031831569012951, 15.18178021713773163, 7.345639478417568036 ) ) ;
#785 = B_SPLINE_CURVE_WITH_KNOTS ( 'NONE', 3,
 ( #759, #68, #1148, #1386, #751, #354, #199, #1139, #608, #598, #1274, #495 ),
 .UNSPECIFIED., .F., .F.,
 ( 4, 2, 2, 2, 2, 4 ),
 ( 0.004231686879276518043, 0.004760774575828736858, 0.005289862272380954807, 0.005554406120657063781, 0.005818949968933169285, 0.006348037665485381162 ),
 .UNSPECIFIED. ) ;
#786 = CARTESIAN_POINT ( 'NONE',  ( -7.537524586160829543, 9.099676676214743409, 2.948169360526533112 ) ) ;
#787 = CARTESIAN_POINT ( 'NONE',  ( -1.352549999999992369, 14.49999999999999822, -7.599945076201252370 ) ) ;
#788 = CARTESIAN_POINT ( 'NONE',  ( -1.283509525792637218, 8.064279981922933160, -12.63502137950282744 ) ) ;
#789 = EDGE_LOOP ( 'NONE', ( #1642, #1664, #1409, #1393, #1176, #1298 ) ) ;
#790 = EDGE_CURVE ( 'NONE', #278, #899, #132, .T. ) ;
#791 = FILL_AREA_STYLE ('',( #820 ) ) ;
#792 = CARTESIAN_POINT ( 'NONE',  ( 10.41827326822455824, 9.330981428624458118, 7.263965407210634773 ) ) ;
#793 = CARTESIAN_POINT ( 'NONE',  ( 1.173797550857066385, 13.82220775279775538, -12.64573558507767181 ) ) ;
#794 = VERTEX_POINT ( 'NONE', #833 ) ;
#795 = PRESENTATION_LAYER_ASSIGNMENT (  '', '', ( #73 ) ) ;
#796 = CARTESIAN_POINT ( 'NONE',  ( 0.000000000000000000, 19.50000000000000000, 0.000000000000000000 ) ) ;
#797 = AXIS2_PLACEMENT_3D ( 'NONE', #893, #675, #684 ) ;
#798 = AXIS2_PLACEMENT_3D ( 'NONE', #219, #1259, #1638 ) ;
#799 = CARTESIAN_POINT ( 'NONE',  ( 11.38743044528998105, 9.576384362866628308, 5.623330897794051708 ) ) ;
#800 = CIRCLE ( 'NONE', #336, 5.079999999999992077 ) ;
#801 = CARTESIAN_POINT ( 'NONE',  ( 0.000000000000000000, -17.69999999999999929, 0.000000000000000000 ) ) ;
#802 = B_SPLINE_CURVE_WITH_KNOTS ( 'NONE', 3,
 ( #394, #537, #1059, #260, #788, #1305, #1579, #661, #1174, #1703, #1054, #407, #276, #1319 ),
 .UNSPECIFIED., .F., .F.,
 ( 4, 2, 2, 2, 2, 2, 4 ),
 ( 0.002116335299923056881, 0.002380754247342240990, 0.002645173194761425532, 0.003174011089599789413, 0.003702848984438153728, 0.003967267931857336102, 0.004231686879276518043 ),
 .UNSPECIFIED. ) ;
#803 = VERTEX_POINT ( 'NONE', #445 ) ;
#804 = CARTESIAN_POINT ( 'NONE',  ( 6.447092859643347218, 7.481077592461315540, 4.754372225291364273 ) ) ;
#805 = DIRECTION ( 'NONE',  ( -0.000000000000000000, -0.000000000000000000, -1.000000000000000000 ) ) ;
#806 = CARTESIAN_POINT ( 'NONE',  ( -7.490851015548596337, 7.669192745853695037, 3.075759469668578827 ) ) ;
#807 = ADVANCED_FACE ( 'NONE', ( #1345 ), #699, .T. ) ;
#808 = CARTESIAN_POINT ( 'NONE',  ( -11.08839384051816168, 9.852414871433422761, 6.194309711512150152 ) ) ;
#809 = CARTESIAN_POINT ( 'NONE',  ( 0.8313245972522090854, 13.41860752754447006, -12.67337986455397036 ) ) ;
#810 = EDGE_LOOP ( 'NONE', ( #1017, #1267, #86, #1335 ) ) ;
#811 = CARTESIAN_POINT ( 'NONE',  ( 0.000000000000000000, 3.500000000000000000, 0.000000000000000000 ) ) ;
#812 = CARTESIAN_POINT ( 'NONE',  ( -6.451367333095483048, 9.325249108140020837, 4.966296198408317153 ) ) ;
#813 = CARTESIAN_POINT ( 'NONE',  ( 1.352549999999992592, 8.316712727958570639, -7.572898804858433586 ) ) ;
#814 = CARTESIAN_POINT ( 'NONE',  ( 0.000000000000000000, -0.5000000000000000000, 0.000000000000000000 ) ) ;
#815 = PRODUCT_CONTEXT ( 'NONE', #1250, 'mechanical' ) ;
#816 = CARTESIAN_POINT ( 'NONE',  ( -1.352549999999992814, 14.32765091614716901, -7.599945076201255034 ) ) ;
#817 = CARTESIAN_POINT ( 'NONE',  ( -0.07819644109892111283, 13.14971231987409972, -7.702910676703355719 ) ) ;
#818 = VERTEX_POINT ( 'NONE', #311 ) ;
#819 = B_SPLINE_CURVE_WITH_KNOTS ( 'NONE', 3,
 ( #1056, #386, #1200, #1193, #279, #804, #539, #1575, #1450, #1437, #16, #263, #1307, #1315, #556, #1077, #910, #8, #253, #1299, #127, #927 ),
 .UNSPECIFIED., .F., .F.,
 ( 4, 2, 2, 2, 2, 2, 2, 2, 2, 2, 4 ),
 ( 0.004237436058562568664, 0.004766995489779986099, 0.005296554920997402667, 0.005561334636606111818, 0.005826114352214820970, 0.006355673783432241875, 0.006620453499040952761, 0.006885233214649663647, 0.007414792645867087154, 0.007944352077084510660, 0.008473911508301934167 ),
 .UNSPECIFIED. ) ;
#820 = FILL_AREA_STYLE_COLOUR ( '', #1047 ) ;
#821 = DIRECTION ( 'NONE',  ( 0.5000000000000071054, 0.000000000000000000, 0.8660254037844347108 ) ) ;
#822 = CARTESIAN_POINT ( 'NONE',  ( -6.990953737691549819, 7.147291629833119941, 4.136599106008698179 ) ) ;
#823 = PRESENTATION_LAYER_ASSIGNMENT (  '', '', ( #612 ) ) ;
#824 = CARTESIAN_POINT ( 'NONE',  ( 7.212783994141875432, 9.681068045253567789, 3.376579199515322927 ) ) ;
#825 = VERTEX_POINT ( 'NONE', #171 ) ;
#826 = CARTESIAN_POINT ( 'NONE',  ( 0.3768744599944574003, 13.19771595357211247, -7.690335197090753638 ) ) ;
#827 = ORIENTED_EDGE ( 'NONE', *, *, #119, .F. ) ;
#828 = CARTESIAN_POINT ( 'NONE',  ( -6.858769782752397681, 13.19005527794377208, 4.361966205685942732 ) ) ;
#829 = CARTESIAN_POINT ( 'NONE',  ( 0.000000000000000000, 3.500000000000000000, 0.000000000000000000 ) ) ;
#830 = CARTESIAN_POINT ( 'NONE',  ( 0.000000000000000000, 14.49999999999999822, -12.69999999999999929 ) ) ;
#831 =( NAMED_UNIT ( * ) PLANE_ANGLE_UNIT ( ) SI_UNIT ( $, .RADIAN. ) );
#832 = CARTESIAN_POINT ( 'NONE',  ( -10.36460401352725746, 7.822284227210777097, 7.339442220543245909 ) ) ;
#833 = CARTESIAN_POINT ( 'NONE',  ( -1.352549999999992369, 8.500000000000000000, -7.599945076201252370 ) ) ;
#834 = ORIENTED_EDGE ( 'NONE', *, *, #544, .T. ) ;
#835 = DIRECTION ( 'NONE',  ( 0.000000000000000000, 1.000000000000000000, 0.000000000000000000 ) ) ;
#836 = EDGE_CURVE ( 'NONE', #959, #435, #635, .T. ) ;
#837 = UNCERTAINTY_MEASURE_WITH_UNIT (LENGTH_MEASURE( 1.000000000000000082E-05 ), #864, 'distance_accuracy_value', 'NONE');
#838 = CARTESIAN_POINT ( 'NONE',  ( 0.3563245597978132451, 9.816593590107396849, -12.69604306133321003 ) ) ;
#839 = CARTESIAN_POINT ( 'NONE',  ( -1.224983136244888415, 15.07976138053344073, -7.619696766648036856 ) ) ;
#840 = CARTESIAN_POINT ( 'NONE',  ( 1.203841184412525066E-23, 13.14745000000000630, -12.69999999999999929 ) ) ;
#841 = CARTESIAN_POINT ( 'NONE',  ( 7.453104839690925409, 8.499999999999998224, 2.741261872309220582 ) ) ;
#842 = ORIENTED_EDGE ( 'NONE', *, *, #897, .F. ) ;
#843 = DIRECTION ( 'NONE',  ( 0.000000000000000000, -0.000000000000000000, 1.000000000000000000 ) ) ;
#844 = ORIENTED_EDGE ( 'NONE', *, *, #1572, .F. ) ;
#845 = CARTESIAN_POINT ( 'NONE',  ( -0.07819644109892387451, -10.58800000000000097, 0.2345893232966605180 ) ) ;
#846 = EDGE_CURVE ( 'NONE', #1161, #803, #70, .T. ) ;
#847 = DIRECTION ( 'NONE',  ( 0.000000000000000000, -1.000000000000000000, 0.000000000000000000 ) ) ;
#848 = CARTESIAN_POINT ( 'NONE',  ( 0.000000000000000000, 3.500000000000000000, 0.000000000000000000 ) ) ;
#849 = CARTESIAN_POINT ( 'NONE',  ( 6.484350046363412723, 9.583190865059206587, 4.701463061213333461 ) ) ;
#850 = FILL_AREA_STYLE_COLOUR ( '', #1341 ) ;
#851 = AXIS2_PLACEMENT_3D ( 'NONE', #1166, #265, #1051 ) ;
#852 = CARTESIAN_POINT ( 'NONE',  ( -11.60864888716427856, 8.321995115847302671, 5.150686743501560194 ) ) ;
#853 = CARTESIAN_POINT ( 'NONE',  ( 0.7884459433472861267, 13.39724409444903408, -7.655843103539707428 ) ) ;
#854 = AXIS2_PLACEMENT_3D ( 'NONE', #192, #724, #950 ) ;
#855 = COLOUR_RGB ( '',0.7921568627450980005, 0.8196078431372548767, 0.9333333333333333481 ) ;
#856 = ORIENTED_EDGE ( 'NONE', *, *, #1164, .T. ) ;
#857 = CARTESIAN_POINT ( 'NONE',  ( -7.583934999784332831, 14.32329465911876909, 2.816796700457337543 ) ) ;
#858 = CARTESIAN_POINT ( 'NONE',  ( 6.216041936892062303, 14.93631890030700582, 5.070666365969429101 ) ) ;
#859 = CARTESIAN_POINT ( 'NONE',  ( 1.278240422446074609, 8.951608707406320420, -7.586238732796595663 ) ) ;
#860 = ORIENTED_EDGE ( 'NONE', *, *, #1475, .T. ) ;
#861 = CARTESIAN_POINT ( 'NONE',  ( 11.49942999550657774, 15.33246714088106266, 5.391545654658687070 ) ) ;
#862 = EDGE_CURVE ( 'NONE', #1375, #1506, #1507, .T. ) ;
#863 = DIRECTION ( 'NONE',  ( -0.000000000000000000, 1.000000000000000000, -0.000000000000000000 ) ) ;
#864 =( LENGTH_UNIT ( ) NAMED_UNIT ( * ) SI_UNIT ( .MILLI., .METRE. ) );
#865 = ORIENTED_EDGE ( 'NONE', *, *, #836, .F. ) ;
#866 = CARTESIAN_POINT ( 'NONE',  ( 0.8321300460947088640, 15.58074480181034183, -12.67332502767504110 ) ) ;
#867 = DIRECTION ( 'NONE',  ( 0.000000000000000000, -0.000000000000000000, 1.000000000000000000 ) ) ;
#868 = EDGE_LOOP ( 'NONE', ( #408, #729 ) ) ;
#869 = CARTESIAN_POINT ( 'NONE',  ( 11.61224575586455821, 14.67882666742574216, 5.142542999859660569 ) ) ;
#870 = CARTESIAN_POINT ( 'NONE',  ( 10.95462772721029765, 13.14741796250594774, 6.426035022454772871 ) ) ;
#871 = EDGE_CURVE ( 'NONE', #1132, #385, #1373, .T. ) ;
#872 = SURFACE_STYLE_USAGE ( .BOTH. , #236 ) ;
#873 = CYLINDRICAL_SURFACE ( 'NONE', #156, 1.352549999999992592 ) ;
#874 = ORIENTED_EDGE ( 'NONE', *, *, #166, .T. ) ;
#875 = CARTESIAN_POINT ( 'NONE',  ( -11.54181374891872913, 13.81850581731707805, 5.299168440322241658 ) ) ;
#876 = CARTESIAN_POINT ( 'NONE',  ( -0.07819644109892325001, 19.50000000000000000, -4.845410676703331809 ) ) ;
#877 = EDGE_LOOP ( 'NONE', ( #230, #621, #1085, #989 ) ) ;
#878 = CARTESIAN_POINT ( 'NONE',  ( -11.61224575586451735, 14.49999999999999822, 5.142542999859744057 ) ) ;
#879 = CLOSED_SHELL ( 'NONE', ( #666, #410, #1538, #919, #1100, #136, #807, #1488, #1039, #399, #322, #380, #1297, #190, #1403, #968, #487, #1542, #722, #280, #357, #734, #1253, #559, #250, #884, #1516, #96, #441, #1198 ) ) ;
#880 = CARTESIAN_POINT ( 'NONE',  ( 11.61224575586455821, 14.32113115626736999, 5.142542999859661457 ) ) ;
#881 = ORIENTED_EDGE ( 'NONE', *, *, #1111, .T. ) ;
#882 = PRESENTATION_LAYER_ASSIGNMENT (  '', '', ( #746 ) ) ;
#883 = CARTESIAN_POINT ( 'NONE',  ( 7.362009247265778100, 13.66767716731178162, 3.002807284410271116 ) ) ;
#884 = ADVANCED_FACE ( 'NONE', ( #1641 ), #1509, .F. ) ;
#885 = STYLED_ITEM ( 'NONE', ( #1526 ), #1538 ) ;
#886 = FACE_OUTER_BOUND ( 'NONE', #637, .T. ) ;
#887 =( GEOMETRIC_REPRESENTATION_CONTEXT ( 3 ) GLOBAL_UNCERTAINTY_ASSIGNED_CONTEXT ( ( #1265 ) ) GLOBAL_UNIT_ASSIGNED_CONTEXT ( ( #189, #948, #1622 ) ) REPRESENTATION_CONTEXT ( 'NONE', 'WORKASPACE' ) );
#888 = EDGE_LOOP ( 'NONE', ( #1277, #1008, #1170, #860, #491, #630 ) ) ;
#889 = CARTESIAN_POINT ( 'NONE',  ( -10.81853340894467408, 15.81757773806256928, 6.654038123389478976 ) ) ;
#890 = CARTESIAN_POINT ( 'NONE',  ( -11.61224575586451913, 8.411694539690811823, 5.142542999859744945 ) ) ;
#891 = SURFACE_STYLE_FILL_AREA ( #1416 ) ;
#892 = ORIENTED_EDGE ( 'NONE', *, *, #1497, .F. ) ;
#893 = CARTESIAN_POINT ( 'NONE',  ( 0.000000000000000000, 19.50000000000000000, 0.000000000000000000 ) ) ;
#894 = DIRECTION ( 'NONE',  ( 0.000000000000000000, -0.000000000000000000, 1.000000000000000000 ) ) ;
#895 = UNCERTAINTY_MEASURE_WITH_UNIT (LENGTH_MEASURE( 1.000000000000000082E-05 ), #113, 'distance_accuracy_value', 'NONE');
#896 = PLANE ( 'NONE',  #1701 ) ;
#897 = EDGE_CURVE ( 'NONE', #720, #1567, #732, .T. ) ;
#898 = CARTESIAN_POINT ( 'NONE',  ( 11.28603972744785722, 9.715885499461810682, 5.824262132447506346 ) ) ;
#899 = VERTEX_POINT ( 'NONE', #1005 ) ;
#900 = CARTESIAN_POINT ( 'NONE',  ( 1.352549999999992369, 8.499999999999992895, -12.62777131949678022 ) ) ;
#901 = CARTESIAN_POINT ( 'NONE',  ( -1.352549999999992369, 14.49999999999999822, -12.69999999999999929 ) ) ;
#902 = DIRECTION ( 'NONE',  ( 0.000000000000000000, -1.000000000000000000, 0.000000000000000000 ) ) ;
#903 = EDGE_CURVE ( 'NONE', #362, #1119, #1525, .T. ) ;
#904 = FILL_AREA_STYLE_COLOUR ( '', #502 ) ;
#905 = CARTESIAN_POINT ( 'NONE',  ( -6.681226942180687800, 9.682413986312582210, 4.642593527421893462 ) ) ;
#906 = CARTESIAN_POINT ( 'NONE',  ( -10.36031831569013129, 9.181780217137735178, 7.345639478417571588 ) ) ;
#907 = FILL_AREA_STYLE_COLOUR ( '', #855 ) ;
#908 = STYLED_ITEM ( 'NONE', ( #709 ), #250 ) ;
#909 = ORIENTED_EDGE ( 'NONE', *, *, #1369, .T. ) ;
#910 = CARTESIAN_POINT ( 'NONE',  ( 7.270670412584926190, 7.419331737435435947, 3.236896324959428028 ) ) ;
#911 = AXIS2_PLACEMENT_3D ( 'NONE', #796, #1194, #664 ) ;
#912 = CARTESIAN_POINT ( 'NONE',  ( 0.5493411407083466091, 9.739358830103839182, -7.678535671798294437 ) ) ;
#913 = AXIS2_PLACEMENT_3D ( 'NONE', #801, #249, #660 ) ;
#914 = DIRECTION ( 'NONE',  ( -0.000000000000000000, 1.000000000000000000, -0.000000000000000000 ) ) ;
#915 = VECTOR ( 'NONE', #673, 1000.000000000000000 ) ;
#916 = CARTESIAN_POINT ( 'NONE',  ( -1.352549999999992369, 14.67662007647381728, -12.62777131949656706 ) ) ;
#917 = CARTESIAN_POINT ( 'NONE',  ( -7.522779355806570756, 9.178786475036279313, 2.988594909144747902 ) ) ;
#918 = CARTESIAN_POINT ( 'NONE',  ( -6.366259933627780754, 15.10056192449388490, 5.078693209774572281 ) ) ;
#919 = ADVANCED_FACE ( 'NONE', ( #1397 ), #210, .F. ) ;
#920 = CARTESIAN_POINT ( 'NONE',  ( 11.55578029835803733, 7.899952219758060501, 5.268311536108809534 ) ) ;
#921 = ORIENTED_EDGE ( 'NONE', *, *, #862, .F. ) ;
#922 = CARTESIAN_POINT ( 'NONE',  ( 0.000000000000000000, 19.50000000000000000, -12.69999999999999929 ) ) ;
#923 = CARTESIAN_POINT ( 'NONE',  ( 11.61224575586455465, 8.500000000000000000, 5.142542999859658792 ) ) ;
#924 = DIRECTION ( 'NONE',  ( 0.000000000000000000, 0.000000000000000000, 1.000000000000000000 ) ) ;
#925 = CARTESIAN_POINT ( 'NONE',  ( 0.6804602510924161463, 13.31786929656509955, -12.68280471831348599 ) ) ;
#926 = EDGE_LOOP ( 'NONE', ( #77, #881 ) ) ;
#927 = CARTESIAN_POINT ( 'NONE',  ( 7.453104839690925409, 8.499999999999998224, 2.741261872309220582 ) ) ;
#928 =( NAMED_UNIT ( * ) SI_UNIT ( $, .STERADIAN. ) SOLID_ANGLE_UNIT ( ) );
#929 = CARTESIAN_POINT ( 'NONE',  ( -1.182170726303512387, 15.18037954702857739, -12.64504108096359047 ) ) ;
#930 = CARTESIAN_POINT ( 'NONE',  ( -10.68697882872312732, 9.715885499461808905, 6.861866045866596764 ) ) ;
#931 = CARTESIAN_POINT ( 'NONE',  ( 0.1766532588692313333, 13.14745000000000630, -12.70000000000000284 ) ) ;
#932 = ORIENTED_EDGE ( 'NONE', *, *, #1389, .F. ) ;
#933 =( NAMED_UNIT ( * ) SI_UNIT ( $, .STERADIAN. ) SOLID_ANGLE_UNIT ( ) );
#934 = FACE_OUTER_BOUND ( 'NONE', #99, .T. ) ;
#935 = EDGE_CURVE ( 'NONE', #1428, #750, #400, .T. ) ;
#936 = VECTOR ( 'NONE', #342, 1000.000000000000000 ) ;
#937 = AXIS2_PLACEMENT_3D ( 'NONE', #489, #1118, #741 ) ;
#938 = FACE_OUTER_BOUND ( 'NONE', #1441, .T. ) ;
#939 = VECTOR ( 'NONE', #576, 1000.000000000000000 ) ;
#940 = PRODUCT_DEFINITION_FORMATION_WITH_SPECIFIED_SOURCE ( 'ANY', '', #382, .NOT_KNOWN. ) ;
#941 = CARTESIAN_POINT ( 'NONE',  ( 1.018488506992678566, 13.60565534922555564, -12.65924940924395514 ) ) ;
#942 = EDGE_LOOP ( 'NONE', ( #842, #1495, #181, #1601 ) ) ;
#943 =( LENGTH_UNIT ( ) NAMED_UNIT ( * ) SI_UNIT ( .MILLI., .METRE. ) );
#944 = CARTESIAN_POINT ( 'NONE',  ( 1.278240422446074165, 14.95160870740631687, -7.586238732796593887 ) ) ;
#945 = EDGE_CURVE ( 'NONE', #647, #448, #1310, .T. ) ;
#946 = FACE_OUTER_BOUND ( 'NONE', #1109, .T. ) ;
#947 = CARTESIAN_POINT ( 'NONE',  ( 6.742247926464148833, 9.809719393328105497, 4.295746208433609326 ) ) ;
#948 =( NAMED_UNIT ( * ) PLANE_ANGLE_UNIT ( ) SI_UNIT ( $, .RADIAN. ) );
#949 = CARTESIAN_POINT ( 'NONE',  ( -0.2486271238713944343, 13.15958212246741965, -7.702910676703338844 ) ) ;
#950 = DIRECTION ( 'NONE',  ( -1.000000000000000000, 0.000000000000000000, 0.000000000000000000 ) ) ;
#951 = EDGE_LOOP ( 'NONE', ( #1344, #707, #1655, #1000 ) ) ;
#952 = CARTESIAN_POINT ( 'NONE',  ( 0.000000000000000000, -0.5000000000000000000, 13.14499999999999957 ) ) ;
#953 = SURFACE_STYLE_USAGE ( .BOTH. , #1563 ) ;
#954 = FACE_BOUND ( 'NONE', #1320, .T. ) ;
#955 = FILL_AREA_STYLE_COLOUR ( '', #302 ) ;
#956 = SURFACE_SIDE_STYLE ('',( #1467 ) ) ;
#957 = ORIENTED_EDGE ( 'NONE', *, *, #1111, .F. ) ;
#958 = LINE ( 'NONE', #1352, #103 ) ;
#959 = VERTEX_POINT ( 'NONE', #667 ) ;
#960 = CARTESIAN_POINT ( 'NONE',  ( -7.583934999784332831, 14.49999999999999822, 2.816796700457338432 ) ) ;
#961 = VECTOR ( 'NONE', #610, 1000.000000000000114 ) ;
#962 = UNCERTAINTY_MEASURE_WITH_UNIT (LENGTH_MEASURE( 1.000000000000000082E-05 ), #753, 'distance_accuracy_value', 'NONE');
#963 = FACE_OUTER_BOUND ( 'NONE', #1, .T. ) ;
#964 =( GEOMETRIC_REPRESENTATION_CONTEXT ( 3 ) GLOBAL_UNCERTAINTY_ASSIGNED_CONTEXT ( ( #962 ) ) GLOBAL_UNIT_ASSIGNED_CONTEXT ( ( #753, #1571, #1578 ) ) REPRESENTATION_CONTEXT ( 'NONE', 'WORKASPACE' ) );
#965 = SURFACE_SIDE_STYLE ('',( #1342 ) ) ;
#966 = DIRECTION ( 'NONE',  ( 0.000000000000000000, 0.000000000000000000, -1.000000000000000000 ) ) ;
#967 = CARTESIAN_POINT ( 'NONE',  ( -0.4174349959238076724, 13.20230725176792319, -7.697158894829898124 ) ) ;
#968 = ADVANCED_FACE ( 'NONE', ( #275 ), #1555, .T. ) ;
#969 = CARTESIAN_POINT ( 'NONE',  ( 1.352549999999992369, 8.500000000000000000, -12.69999999999999929 ) ) ;
#970 = EDGE_LOOP ( 'NONE', ( #1257, #262 ) ) ;
#971 = CARTESIAN_POINT ( 'NONE',  ( -6.280536339628821629, 14.49999999999999822, 5.187859559524851782 ) ) ;
#972 = CARTESIAN_POINT ( 'NONE',  ( 1.174060713746327922, 9.177326554835611105, -12.64571086421726420 ) ) ;
#973 = PRESENTATION_STYLE_ASSIGNMENT (( #308 ) ) ;
#974 = CARTESIAN_POINT ( 'NONE',  ( 1.555301434917138433E-15, -0.5000000000000000000, -12.69999999999999929 ) ) ;
#975 = CARTESIAN_POINT ( 'NONE',  ( -0.08828492719214149631, 13.14745000000000275, -12.69999999999999929 ) ) ;
#976 = DIRECTION ( 'NONE',  ( 0.000000000000000000, 1.000000000000000000, 0.000000000000000000 ) ) ;
#977 = VERTEX_POINT ( 'NONE', #1425 ) ;
#978 = CARTESIAN_POINT ( 'NONE',  ( 11.67479762806236288, 8.500000000000000000, 5.178657340111377572 ) ) ;
#979 = CARTESIAN_POINT ( 'NONE',  ( 6.341846255164138135, 15.32585931756384312, 4.902500591574031397 ) ) ;
#980 = DIRECTION ( 'NONE',  ( 0.000000000000000000, 0.000000000000000000, 1.000000000000000000 ) ) ;
#981 = CARTESIAN_POINT ( 'NONE',  ( 6.698563377246318673, 9.784231673063809254, 4.368133730597364206 ) ) ;
#982 = CARTESIAN_POINT ( 'NONE',  ( -0.8301114733830708969, 13.41732730418207709, -12.67347403078137447 ) ) ;
#983 = CARTESIAN_POINT ( 'NONE',  ( 1.352549999999992369, 14.49999999999999289, -12.62777131949678022 ) ) ;
#984 = ORIENTED_EDGE ( 'NONE', *, *, #324, .F. ) ;
#985 = CARTESIAN_POINT ( 'NONE',  ( 0.000000000000000000, 0.000000000000000000, 0.000000000000000000 ) ) ;
#986 = CARTESIAN_POINT ( 'NONE',  ( 6.178675633045211057, 14.67812567307805871, 5.118825743596174149 ) ) ;
#987 = EDGE_CURVE ( 'NONE', #268, #581, #416, .T. ) ;
#988 = DIRECTION ( 'NONE',  ( 0.000000000000000000, -1.000000000000000000, 0.000000000000000000 ) ) ;
#989 = ORIENTED_EDGE ( 'NONE', *, *, #174, .T. ) ;
#990 = AXIS2_PLACEMENT_3D ( 'NONE', #1246, #847, #437 ) ;
#991 = CARTESIAN_POINT ( 'NONE',  ( 10.81750519299747282, 15.81704016095100052, 6.655705339980085178 ) ) ;
#992 = PRESENTATION_LAYER_ASSIGNMENT (  '', '', ( #334 ) ) ;
#993 = VERTEX_POINT ( 'NONE', #787 ) ;
#994 = CARTESIAN_POINT ( 'NONE',  ( -6.681155401411019490, 13.31754242574236358, 4.642732729468756148 ) ) ;
#995 = CARTESIAN_POINT ( 'NONE',  ( 1.317342631180614010, 8.854126524803284326, -12.63167672728346069 ) ) ;
#996 = VERTEX_POINT ( 'NONE', #1065 ) ;
#997 = CARTESIAN_POINT ( 'NONE',  ( 10.35977194317400674, 15.18016152510739225, 7.346408056689464061 ) ) ;
#998 = CARTESIAN_POINT ( 'NONE',  ( -11.17008086831029878, 7.190796871580722893, 6.043742578470551408 ) ) ;
#999 = DIRECTION ( 'NONE',  ( -0.8660254037844342667, -0.000000000000000000, 0.5000000000000075495 ) ) ;
#1000 = ORIENTED_EDGE ( 'NONE', *, *, #768, .F. ) ;
#1001 = CARTESIAN_POINT ( 'NONE',  ( -11.61224575586451913, 14.41169453969081005, 5.142542999859744945 ) ) ;
#1002 = ORIENTED_EDGE ( 'NONE', *, *, #38, .F. ) ;
#1003 = CARTESIAN_POINT ( 'NONE',  ( -11.38808854708300444, 15.57524670432837155, 5.621997114330092415 ) ) ;
#1004 = CYLINDRICAL_SURFACE ( 'NONE', #1448, 1.352549999999992592 ) ;
#1005 = CARTESIAN_POINT ( 'NONE',  ( 1.555301434917138433E-15, -0.5000000000000000000, -12.69999999999999929 ) ) ;
#1006 = EDGE_CURVE ( 'NONE', #1306, #464, #5, .T. ) ;
#1007 = CYLINDRICAL_SURFACE ( 'NONE', #1101, 12.69999999999999929 ) ;
#1008 = ORIENTED_EDGE ( 'NONE', *, *, #430, .F. ) ;
#1009 = CARTESIAN_POINT ( 'NONE',  ( 6.173152469455451374, 14.49999999999999822, 5.125861453173565785 ) ) ;
#1010 = CARTESIAN_POINT ( 'NONE',  ( 0.000000000000000000, -0.5000000000000000000, 0.000000000000000000 ) ) ;
#1011 = EDGE_LOOP ( 'NONE', ( #1199, #318, #538, #341 ) ) ;
#1012 = VECTOR ( 'NONE', #863, 1000.000000000000000 ) ;
#1013 = CARTESIAN_POINT ( 'NONE',  ( -11.08644597550476796, 7.156229801549324421, 6.195824932293026777 ) ) ;
#1014 = CARTESIAN_POINT ( 'NONE',  ( 3.039908908857616925E-16, 9.852549999999993702, -12.69999999999999929 ) ) ;
#1015 = FILL_AREA_STYLE_COLOUR ( '', #748 ) ;
#1016 = PRESENTATION_LAYER_ASSIGNMENT (  '', '', ( #152 ) ) ;
#1017 = ORIENTED_EDGE ( 'NONE', *, *, #74, .F. ) ;
#1018 = VECTOR ( 'NONE', #1309, 1000.000000000000114 ) ;
#1019 = CARTESIAN_POINT ( 'NONE',  ( 0.6814854817472806303, 15.68150895535948663, -12.68274631715504519 ) ) ;
#1020 = CARTESIAN_POINT ( 'NONE',  ( 0.3768744599944572893, 7.197715953572115133, -7.690335197090751862 ) ) ;
#1021 = VECTOR ( 'NONE', #151, 1000.000000000000000 ) ;
#1022 = FACE_OUTER_BOUND ( 'NONE', #368, .T. ) ;
#1023 = CARTESIAN_POINT ( 'NONE',  ( -10.64470662496631626, 15.67439645939584381, 6.927167054489205000 ) ) ;
#1024 = DIRECTION ( 'NONE',  ( 0.000000000000000000, -1.000000000000000000, 0.000000000000000000 ) ) ;
#1025 = CARTESIAN_POINT ( 'NONE',  ( -1.352549999999992147, 8.676620076473817278, -12.62777131949656173 ) ) ;
#1026 = CARTESIAN_POINT ( 'NONE',  ( 10.99852262806236602, 14.49999999999999822, 6.350000000000013856 ) ) ;
#1027 = ORIENTED_EDGE ( 'NONE', *, *, #1356, .F. ) ;
#1028 = CARTESIAN_POINT ( 'NONE',  ( 0.3563245597978138557, 15.81659359010739685, -12.69604306133321003 ) ) ;
#1029 = PLANE ( 'NONE',  #364 ) ;
#1030 = EDGE_CURVE ( 'NONE', #58, #222, #1318, .T. ) ;
#1031 = CARTESIAN_POINT ( 'NONE',  ( -0.8665779322120682471, 9.552302739074933768, -7.664535230740078475 ) ) ;
#1032 = CARTESIAN_POINT ( 'NONE',  ( 10.56283659455410628, 9.575246704328373326, 7.051375425155553600 ) ) ;
#1033 = CARTESIAN_POINT ( 'NONE',  ( -11.61224575586452268, 8.676569276717561507, 5.142542999859743169 ) ) ;
#1034 = DIRECTION ( 'NONE',  ( 0.5000000000000005551, 0.000000000000000000, -0.8660254037844382635 ) ) ;
#1035 = ORIENTED_EDGE ( 'NONE', *, *, #646, .T. ) ;
#1036 = CARTESIAN_POINT ( 'NONE',  ( 1.018993569144816869, 15.39376068831645838, -12.65920827001904492 ) ) ;
#1037 = CARTESIAN_POINT ( 'NONE',  ( 0.7884459433472864598, 7.397244094449039409, -7.655843103539706540 ) ) ;
#1038 = CARTESIAN_POINT ( 'NONE',  ( -1.352549999999992369, 8.500000000000000000, -7.599945076201252370 ) ) ;
#1039 = ADVANCED_FACE ( 'NONE', ( #1190 ), #652, .F. ) ;
#1040 = PRESENTATION_STYLE_ASSIGNMENT (( #776 ) ) ;
#1041 = CARTESIAN_POINT ( 'NONE',  ( 0.000000000000000000, 3.500000000000000000, 0.000000000000000000 ) ) ;
#1042 = CARTESIAN_POINT ( 'NONE',  ( -6.280536339628822518, 14.67910036921073491, 5.187859559524850894 ) ) ;
#1043 = CARTESIAN_POINT ( 'NONE',  ( 1.352549999999991037, 14.32114454140278959, -12.62777131949656528 ) ) ;
#1044 = CIRCLE ( 'NONE', #990, 13.14499999999999957 ) ;
#1045 = ORIENTED_EDGE ( 'NONE', *, *, #1228, .F. ) ;
#1046 =( LENGTH_UNIT ( ) NAMED_UNIT ( * ) SI_UNIT ( .MILLI., .METRE. ) );
#1047 = COLOUR_RGB ( '',0.7921568627450980005, 0.8196078431372548767, 0.9333333333333333481 ) ;
#1048 = AXIS2_PLACEMENT_3D ( 'NONE', #542, #1584, #414 ) ;
#1049 = CARTESIAN_POINT ( 'NONE',  ( 0.8611918388372159505, 15.54701235221469702, -7.647416970971442574 ) ) ;
#1050 = MECHANICAL_DESIGN_GEOMETRIC_PRESENTATION_REPRESENTATION (  '', ( #885 ), #584 ) ;
#1051 = DIRECTION ( 'NONE',  ( 0.000000000000000000, 0.000000000000000000, 1.000000000000000000 ) ) ;
#1052 = EDGE_CURVE ( 'NONE', #1539, #1161, #1533, .T. ) ;
#1053 = CARTESIAN_POINT ( 'NONE',  ( -11.17276250102517565, 9.817040160950996963, 6.040381632715964066 ) ) ;
#1054 = CARTESIAN_POINT ( 'NONE',  ( -0.3513767152864709087, 7.190899813374079130, -12.69543444403334753 ) ) ;
#1055 = EDGE_LOOP ( 'NONE', ( #1646, #1476, #193, #865 ) ) ;
#1056 = CARTESIAN_POINT ( 'NONE',  ( 6.173152469455451374, 8.500000000000000000, 5.125861453173565785 ) ) ;
#1057 = SURFACE_STYLE_USAGE ( .BOTH. , #1308 ) ;
#1058 = CARTESIAN_POINT ( 'NONE',  ( 11.08739911217007013, 9.852684359980472095, 6.196090032595173547 ) ) ;
#1059 = CARTESIAN_POINT ( 'NONE',  ( -1.343709031414267008, 8.322067771652950086, -12.62872712759274130 ) ) ;
#1060 = VERTEX_POINT ( 'NONE', #840 ) ;
#1061 = EDGE_CURVE ( 'NONE', #1695, #720, #1293, .T. ) ;
#1062 = CARTESIAN_POINT ( 'NONE',  ( -11.61224575586451735, 8.500000000000000000, 5.142542999859744057 ) ) ;
#1063 = SURFACE_STYLE_FILL_AREA ( #20 ) ;
#1064 = CARTESIAN_POINT ( 'NONE',  ( -10.32224762806231233, 14.49999999999999822, 7.521342659888723858 ) ) ;
#1065 = CARTESIAN_POINT ( 'NONE',  ( -0.07819644109892111283, 13.14971231987409972, -7.702910676703355719 ) ) ;
#1066 = DIRECTION ( 'NONE',  ( -0.000000000000000000, -1.000000000000000000, -0.000000000000000000 ) ) ;
#1067 = ORIENTED_EDGE ( 'NONE', *, *, #312, .T. ) ;
#1068 = AXIS2_PLACEMENT_3D ( 'NONE', #1504, #1355, #449 ) ;
#1069 = CARTESIAN_POINT ( 'NONE',  ( 0.7887570238221912611, 15.60254357399729841, -7.655809879274580787 ) ) ;
#1070 = B_SPLINE_CURVE_WITH_KNOTS ( 'NONE', 3,
 ( #1598, #949, #967, #590, #1468, #292, #1083, #692, #816, #153 ),
 .UNSPECIFIED., .F., .F.,
 ( 4, 2, 2, 2, 4 ),
 ( 0.006433391806902354071, 0.006943033374861700205, 0.007452674942821046339, 0.007962316510780392473, 0.008471958078739738607 ),
 .UNSPECIFIED. ) ;
#1071 = CARTESIAN_POINT ( 'NONE',  ( -7.581009599099520102, 8.678164194394840436, 2.825344592259576793 ) ) ;
#1072 = AXIS2_PLACEMENT_3D ( 'NONE', #37, #1357, #176 ) ;
#1073 = CARTESIAN_POINT ( 'NONE',  ( -1.041688404100311383, 15.36689300807730874, -7.644436089066260820 ) ) ;
#1074 = CARTESIAN_POINT ( 'NONE',  ( 7.453104839690926298, 8.679136615035940139, 2.741261872309221470 ) ) ;
#1075 = CARTESIAN_POINT ( 'NONE',  ( 10.26495001039016053, 8.321995115847304447, 7.478041468147536008 ) ) ;
#1076 = ORIENTED_EDGE ( 'NONE', *, *, #1413, .T. ) ;
#1077 = CARTESIAN_POINT ( 'NONE',  ( 7.212877362265677661, 7.318922493809872698, 3.376404260633790066 ) ) ;
#1078 = ORIENTED_EDGE ( 'NONE', *, *, #1475, .F. ) ;
#1079 = DIRECTION ( 'NONE',  ( 0.000000000000000000, 0.000000000000000000, -1.000000000000000000 ) ) ;
#1080 = UNCERTAINTY_MEASURE_WITH_UNIT (LENGTH_MEASURE( 1.000000000000000082E-05 ), #1046, 'distance_accuracy_value', 'NONE');
#1081 = PRESENTATION_STYLE_ASSIGNMENT (( #953 ) ) ;
#1082 = CARTESIAN_POINT ( 'NONE',  ( 6.216041936892060527, 8.936318900307000490, 5.070666365969424660 ) ) ;
#1083 = CARTESIAN_POINT ( 'NONE',  ( -1.193366997626340575, 13.84117121589868304, -7.624440108826161300 ) ) ;
#1084 = CARTESIAN_POINT ( 'NONE',  ( 1.160293761654084266, 13.79891488154290968, -7.605875031617022941 ) ) ;
#1085 = ORIENTED_EDGE ( 'NONE', *, *, #836, .T. ) ;
#1086 = CARTESIAN_POINT ( 'NONE',  ( -7.199269739568644688, 13.18330936011164845, 3.744747253818033084 ) ) ;
#1087 = CARTESIAN_POINT ( 'NONE',  ( 6.283282215218688016, 15.17931860869032512, 4.982002633254723811 ) ) ;
#1088 = DIRECTION ( 'NONE',  ( 0.000000000000000000, -0.000000000000000000, -1.000000000000000000 ) ) ;
#1089 = EDGE_CURVE ( 'NONE', #602, #435, #1566, .T. ) ;
#1090 = CARTESIAN_POINT ( 'NONE',  ( -7.522779355806574308, 15.17878647503627576, 2.988594909144749678 ) ) ;
#1091 = CARTESIAN_POINT ( 'NONE',  ( -1.343709031414266786, 14.32206777165294653, -12.62872712759273774 ) ) ;
#1092 = DIRECTION ( 'NONE',  ( 0.000000000000000000, 1.000000000000000000, 0.000000000000000000 ) ) ;
#1093 = VERTEX_POINT ( 'NONE', #578 ) ;
#1094 = CARTESIAN_POINT ( 'NONE',  ( -6.449221898405842701, 13.66696236289794975, 4.970585363581777827 ) ) ;
#1095 = VECTOR ( 'NONE', #361, 1000.000000000000000 ) ;
#1096 = DIRECTION ( 'NONE',  ( 0.000000000000000000, 1.000000000000000000, 0.000000000000000000 ) ) ;
#1097 = CARTESIAN_POINT ( 'NONE',  ( -0.07819644109892286143, 15.85028768012577238, -7.702910676703337067 ) ) ;
#1098 = AXIS2_PLACEMENT_3D ( 'NONE', #147, #120, #3 ) ;
#1099 = CYLINDRICAL_SURFACE ( 'NONE', #798, 1.352549999999992369 ) ;
#1100 = ADVANCED_FACE ( 'NONE', ( #431 ), #1099, .F. ) ;
#1101 = AXIS2_PLACEMENT_3D ( 'NONE', #116, #1066, #138 ) ;
#1102 = CARTESIAN_POINT ( 'NONE',  ( -11.04242343865942821, 7.147417962505952183, 6.273968389538226553 ) ) ;
#1103 = FACE_BOUND ( 'NONE', #1244, .T. ) ;
#1104 = EDGE_LOOP ( 'NONE', ( #1523, #1390 ) ) ;
#1105 = CARTESIAN_POINT ( 'NONE',  ( 0.000000000000000000, 3.500000000000000000, -31.75000000000000000 ) ) ;
#1106 = CARTESIAN_POINT ( 'NONE',  ( 7.077592111798068686, 15.81622507595536398, 3.673366180778557588 ) ) ;
#1107 = DIRECTION ( 'NONE',  ( 0.000000000000000000, 0.000000000000000000, 1.000000000000000000 ) ) ;
#1108 = CARTESIAN_POINT ( 'NONE',  ( -7.583934999784331943, 14.58837655335504913, 2.816796700457336655 ) ) ;
#1109 = EDGE_LOOP ( 'NONE', ( #25, #1687, #834, #571 ) ) ;
#1110 = DIRECTION ( 'NONE',  ( 0.000000000000000000, 1.000000000000000000, 0.000000000000000000 ) ) ;
#1111 = EDGE_CURVE ( 'NONE', #222, #1351, #375, .T. ) ;
#1112 = ORIENTED_EDGE ( 'NONE', *, *, #1030, .F. ) ;
#1113 = CARTESIAN_POINT ( 'NONE',  ( 0.000000000000000000, -0.5000000000000000000, 0.000000000000000000 ) ) ;
#1114 = FILL_AREA_STYLE ('',( #315 ) ) ;
#1115 = CARTESIAN_POINT ( 'NONE',  ( 1.352549999999992369, 8.500000000000000000, -7.572898804858433586 ) ) ;
#1116 = ORIENTED_EDGE ( 'NONE', *, *, #626, .T. ) ;
#1117 = CARTESIAN_POINT ( 'NONE',  ( 10.26495001039016053, 14.32199511584730089, 7.478041468147536008 ) ) ;
#1118 = DIRECTION ( 'NONE',  ( -0.8660254037844343777, -0.000000000000000000, 0.5000000000000075495 ) ) ;
#1119 = VERTEX_POINT ( 'NONE', #1508 ) ;
#1120 = LINE ( 'NONE', #978, #298 ) ;
#1121 = CARTESIAN_POINT ( 'NONE',  ( 6.484350046363414499, 15.58319086505920126, 4.701463061213337014 ) ) ;
#1122 = ORIENTED_EDGE ( 'NONE', *, *, #62, .F. ) ;
#1123 = MECHANICAL_DESIGN_GEOMETRIC_PRESENTATION_REPRESENTATION (  '', ( #1586 ), #1336 ) ;
#1124 = CARTESIAN_POINT ( 'NONE',  ( -11.61224575586452268, 14.67656927671756328, 5.142542999859743169 ) ) ;
#1125 = CARTESIAN_POINT ( 'NONE',  ( -0.6001787060851242472, 9.715335350479417542, -12.68607524764740013 ) ) ;
#1126 = VECTOR ( 'NONE', #1612, 1000.000000000000114 ) ;
#1127 = ORIENTED_EDGE ( 'NONE', *, *, #454, .F. ) ;
#1128 = CARTESIAN_POINT ( 'NONE',  ( -10.45394029005635339, 13.60575215404049487, 7.211729559619924679 ) ) ;
#1129 = EDGE_CURVE ( 'NONE', #1633, #573, #785, .T. ) ;
#1130 = UNCERTAINTY_MEASURE_WITH_UNIT (LENGTH_MEASURE( 1.000000000000000082E-05 ), #1283, 'distance_accuracy_value', 'NONE');
#1131 = CARTESIAN_POINT ( 'NONE',  ( 0.000000000000000000, -0.5000000000000000000, 12.69999999999999929 ) ) ;
#1132 = VERTEX_POINT ( 'NONE', #1370 ) ;
#1133 = FILL_AREA_STYLE ('',( #1518 ) ) ;
#1134 = CARTESIAN_POINT ( 'NONE',  ( 0.000000000000000000, 3.500000000000000000, -31.75000000000000000 ) ) ;
#1135 = ORIENTED_EDGE ( 'NONE', *, *, #1552, .F. ) ;
#1136 = CARTESIAN_POINT ( 'NONE',  ( 0.1787415054516418578, 15.85254999999999370, -12.69999999999999929 ) ) ;
#1137 = CARTESIAN_POINT ( 'NONE',  ( -1.352549999999992147, 8.672452978496179909, -7.599945076201255034 ) ) ;
#1138 = VERTEX_POINT ( 'NONE', #1268 ) ;
#1139 = CARTESIAN_POINT ( 'NONE',  ( 1.173797550857066385, 7.822207752797752711, -12.64573558507766649 ) ) ;
#1140 = EDGE_CURVE ( 'NONE', #803, #1138, #1617, .T. ) ;
#1141 = CARTESIAN_POINT ( 'NONE',  ( -11.50031900712308364, 7.669725416571110621, 5.389684916521015445 ) ) ;
#1142 = PRESENTATION_STYLE_ASSIGNMENT (( #90 ) ) ;
#1143 = FACE_OUTER_BOUND ( 'NONE', #83, .T. ) ;
#1144 = ORIENTED_EDGE ( 'NONE', *, *, #567, .F. ) ;
#1145 = CARTESIAN_POINT ( 'NONE',  ( 6.568358669199724886, 13.32588412964867253, 4.574247559235907978 ) ) ;
#1146 = CARTESIAN_POINT ( 'NONE',  ( 0.8622257402740267640, 7.453887021269655300, -7.647289924611446743 ) ) ;
#1147 = CARTESIAN_POINT ( 'NONE',  ( -0.4174349959238084495, 7.202307251767924967, -7.697158894829895459 ) ) ;
#1148 = CARTESIAN_POINT ( 'NONE',  ( 0.3547760298563388814, 7.182960470616152726, -12.69608977775562586 ) ) ;
#1149 = CARTESIAN_POINT ( 'NONE',  ( -11.39054399665544892, 7.417211204251953127, 5.617966556079445617 ) ) ;
#1150 = EDGE_CURVE ( 'NONE', #1567, #126, #1600, .T. ) ;
#1151 = CARTESIAN_POINT ( 'NONE',  ( -0.1789102987654544730, 9.852549999999993702, -12.70000000000000284 ) ) ;
#1152 = PRESENTATION_STYLE_ASSIGNMENT (( #1548 ) ) ;
#1153 = COLOUR_RGB ( '',0.7921568627450980005, 0.8196078431372548767, 0.9333333333333333481 ) ;
#1154 = ORIENTED_EDGE ( 'NONE', *, *, #1210, .F. ) ;
#1155 = MECHANICAL_DESIGN_GEOMETRIC_PRESENTATION_REPRESENTATION (  '', ( #363 ), #964 ) ;
#1156 = CARTESIAN_POINT ( 'NONE',  ( 6.610679714765779202, 13.28429719158244460, 4.508884372051507050 ) ) ;
#1157 = CARTESIAN_POINT ( 'NONE',  ( 1.055036005713220204, 7.648706288462042480, -7.621779017385908794 ) ) ;
#1158 = CARTESIAN_POINT ( 'NONE',  ( -10.28114276217998047, 14.85649147313535501, 7.456052471179725138 ) ) ;
#1159 = CARTESIAN_POINT ( 'NONE',  ( -10.64470662496631803, 9.674396459395847359, 6.927167054489203224 ) ) ;
#1160 = CARTESIAN_POINT ( 'NONE',  ( 10.99852262806236602, 8.500000000000000000, 6.350000000000013856 ) ) ;
#1161 = VERTEX_POINT ( 'NONE', #519 ) ;
#1162 = CARTESIAN_POINT ( 'NONE',  ( 6.338764388433546948, 13.66839012578206614, 4.908158272229258934 ) ) ;
#1163 = CARTESIAN_POINT ( 'NONE',  ( 0.6331847061016833145, 7.301336277028771526, -7.671353363593813590 ) ) ;
#1164 = EDGE_CURVE ( 'NONE', #738, #177, #1532, .T. ) ;
#1165 = CARTESIAN_POINT ( 'NONE',  ( -0.07819644109892286143, 15.85028768012577238, -7.702910676703337067 ) ) ;
#1166 = CARTESIAN_POINT ( 'NONE',  ( 0.000000000000000000, 3.500000000000000000, 0.000000000000000000 ) ) ;
#1167 = CARTESIAN_POINT ( 'NONE',  ( -7.487815994055746494, 9.325006485991087501, 3.081324228636366680 ) ) ;
#1168 = CARTESIAN_POINT ( 'NONE',  ( -11.41870402031438836, 9.518122565263439583, 5.559415556386742452 ) ) ;
#1169 = CARTESIAN_POINT ( 'NONE',  ( 10.77461170486729003, 7.216364446236670283, 6.723426542726040012 ) ) ;
#1170 = ORIENTED_EDGE ( 'NONE', *, *, #1284, .F. ) ;
#1171 = CYLINDRICAL_SURFACE ( 'NONE', #243, 1.352549999999992369 ) ;
#1172 = EDGE_CURVE ( 'NONE', #464, #197, #121, .T. ) ;
#1173 = CARTESIAN_POINT ( 'NONE',  ( 0.000000000000000000, 19.50000000000000000, -12.69999999999999929 ) ) ;
#1174 = CARTESIAN_POINT ( 'NONE',  ( -0.6813485999715751529, 7.318229974091366330, -12.68276909650805528 ) ) ;
#1175 = AXIS2_PLACEMENT_3D ( 'NONE', #512, #624, #112 ) ;
#1176 = ORIENTED_EDGE ( 'NONE', *, *, #271, .F. ) ;
#1177 = FACE_OUTER_BOUND ( 'NONE', #745, .T. ) ;
#1178 = VECTOR ( 'NONE', #611, 1000.000000000000000 ) ;
#1179 = CARTESIAN_POINT ( 'NONE',  ( 0.2911020591303284388, 15.83350256025047997, -7.696192623399194410 ) ) ;
#1180 = STYLED_ITEM ( 'NONE', ( #1040 ), #1198 ) ;
#1181 = EDGE_CURVE ( 'NONE', #1539, #1138, #1317, .T. ) ;
#1182 = STYLED_ITEM ( 'NONE', ( #40 ), #244 ) ;
#1183 = EDGE_CURVE ( 'NONE', #1375, #581, #1189, .T. ) ;
#1184 = DIRECTION ( 'NONE',  ( 0.8660254037844380415, -0.000000000000000000, 0.5000000000000008882 ) ) ;
#1185 = CARTESIAN_POINT ( 'NONE',  ( 10.56057375350383332, 7.417211204251957568, 7.055517185988329665 ) ) ;
#1186 = ORIENTED_EDGE ( 'NONE', *, *, #790, .T. ) ;
#1187 = SURFACE_STYLE_FILL_AREA ( #377 ) ;
#1188 = FACE_BOUND ( 'NONE', #926, .T. ) ;
#1189 = LINE ( 'NONE', #4, #277 ) ;
#1190 = FACE_OUTER_BOUND ( 'NONE', #358, .T. ) ;
#1191 = CARTESIAN_POINT ( 'NONE',  ( -0.07819644109892325001, -17.69999999999999574, -4.845410676703330921 ) ) ;
#1192 = ORIENTED_EDGE ( 'NONE', *, *, #62, .T. ) ;
#1193 = CARTESIAN_POINT ( 'NONE',  ( 6.277972945578366826, 7.819127580715274917, 4.989339886146466618 ) ) ;
#1194 = DIRECTION ( 'NONE',  ( -0.000000000000000000, -1.000000000000000000, -0.000000000000000000 ) ) ;
#1195 = CARTESIAN_POINT ( 'NONE',  ( -6.366259933627781642, 9.100561924493886679, 5.078693209774574058 ) ) ;
#1196 = CARTESIAN_POINT ( 'NONE',  ( -7.196486273217454155, 15.80874406118407194, 3.747621880912209047 ) ) ;
#1197 = CARTESIAN_POINT ( 'NONE',  ( 10.95462772721030120, 7.147417962505952183, 6.426035022454771983 ) ) ;
#1198 = ADVANCED_FACE ( 'NONE', ( #1691 ), #128, .F. ) ;
#1199 = ORIENTED_EDGE ( 'NONE', *, *, #846, .F. ) ;
#1200 = CARTESIAN_POINT ( 'NONE',  ( 6.195471310157962819, 8.144964554398933743, 5.097678375935270623 ) ) ;
#1201 = COLOUR_RGB ( '',0.7921568627450980005, 0.8196078431372548767, 0.9333333333333333481 ) ;
#1202 = DIRECTION ( 'NONE',  ( -0.000000000000000000, -1.000000000000000000, -0.000000000000000000 ) ) ;
#1203 = AXIS2_PLACEMENT_3D ( 'NONE', #307, #1620, #1088 ) ;
#1204 = CARTESIAN_POINT ( 'NONE',  ( -1.352549999999992369, 14.49999999999999822, -7.599945076201252370 ) ) ;
#1205 = DIRECTION ( 'NONE',  ( 0.000000000000000000, -1.000000000000000000, 0.000000000000000000 ) ) ;
#1206 = CARTESIAN_POINT ( 'NONE',  ( -10.32224762806231233, 8.500000000000000000, 7.521342659888723858 ) ) ;
#1207 = CARTESIAN_POINT ( 'NONE',  ( -10.28071482162147099, 8.145621529557706353, 7.456645474887536373 ) ) ;
#1208 =( NAMED_UNIT ( * ) SI_UNIT ( $, .STERADIAN. ) SOLID_ANGLE_UNIT ( ) );
#1209 = ORIENTED_EDGE ( 'NONE', *, *, #87, .F. ) ;
#1210 = EDGE_CURVE ( 'NONE', #1306, #1287, #247, .T. ) ;
#1211 = CARTESIAN_POINT ( 'NONE',  ( -6.280536339628821629, 8.500000000000000000, 5.187859559524851782 ) ) ;
#1212 = CARTESIAN_POINT ( 'NONE',  ( -1.319894082449823092, 14.84136911603646247, -7.605448115702845513 ) ) ;
#1213 = CARTESIAN_POINT ( 'NONE',  ( 6.178675633045208393, 8.678125673078060487, 5.118825743596174149 ) ) ;
#1214 = CARTESIAN_POINT ( 'NONE',  ( -0.1779633110380733907, 13.15629692469135570, -12.69904919191661996 ) ) ;
#1215 = CARTESIAN_POINT ( 'NONE',  ( 0.000000000000000000, -0.5000000000000000000, 0.000000000000000000 ) ) ;
#1216 = EDGE_LOOP ( 'NONE', ( #532, #1385, #1002, #498 ) ) ;
#1217 = CARTESIAN_POINT ( 'NONE',  ( -6.990953737691551595, 13.14729162983311817, 4.136599106008699067 ) ) ;
#1218 = CARTESIAN_POINT ( 'NONE',  ( 0.8321300460947094191, 9.580744801810348932, -12.67332502767504643 ) ) ;
#1219 = CARTESIAN_POINT ( 'NONE',  ( -0.7253844046406618951, 15.65414248083072124, -7.677985095390425840 ) ) ;
#1220 = SURFACE_STYLE_USAGE ( .BOTH. , #956 ) ;
#1221 = CARTESIAN_POINT ( 'NONE',  ( -10.25969575586450944, 8.321131156267371765, 7.485228319637005079 ) ) ;
#1222 = CARTESIAN_POINT ( 'NONE',  ( 1.205644604956061405, 13.88018866144550678, -7.598482045718867539 ) ) ;
#1223 = ORIENTED_EDGE ( 'NONE', *, *, #7, .T. ) ;
#1224 = LINE ( 'NONE', #1105, #14 ) ;
#1225 = CARTESIAN_POINT ( 'NONE',  ( 0.1787415054516413582, 9.852549999999995478, -12.70000000000000107 ) ) ;
#1226 = CARTESIAN_POINT ( 'NONE',  ( -7.199269739568645576, 7.183309360111646669, 3.744747253818033084 ) ) ;
#1227 = PRESENTATION_LAYER_ASSIGNMENT (  '', '', ( #526 ) ) ;
#1228 = EDGE_CURVE ( 'NONE', #294, #109, #561, .T. ) ;
#1229 = VECTOR ( 'NONE', #706, 1000.000000000000000 ) ;
#1230 = CARTESIAN_POINT ( 'NONE',  ( -7.396493329167207698, 15.58181825760721750, 3.310717248573304516 ) ) ;
#1231 = CARTESIAN_POINT ( 'NONE',  ( 0.000000000000000000, 0.000000000000000000, 0.000000000000000000 ) ) ;
#1232 = VECTOR ( 'NONE', #1419, 1000.000000000000000 ) ;
#1233 = ORIENTED_EDGE ( 'NONE', *, *, #758, .T. ) ;
#1234 = LINE ( 'NONE', #1243, #1647 ) ;
#1235 = EDGE_LOOP ( 'NONE', ( #1027, #54 ) ) ;
#1236 = DIRECTION ( 'NONE',  ( 0.000000000000000000, -1.000000000000000000, 0.000000000000000000 ) ) ;
#1237 = CARTESIAN_POINT ( 'NONE',  ( 1.076023664515206812, 9.324234732859077113, -12.65442985259898379 ) ) ;
#1238 = CARTESIAN_POINT ( 'NONE',  ( 1.314282429895125004, 8.131941278583845190, -7.580159774296983954 ) ) ;
#1239 = ORIENTED_EDGE ( 'NONE', *, *, #29, .F. ) ;
#1240 = CARTESIAN_POINT ( 'NONE',  ( 10.25969575586456095, 14.49999999999999822, 7.485228319636928696 ) ) ;
#1241 = DIRECTION ( 'NONE',  ( 1.000000000000000000, 0.000000000000000000, 0.000000000000000000 ) ) ;
#1242 = CARTESIAN_POINT ( 'NONE',  ( 11.47251114888213941, 13.60575215404049310, 5.447513081024612625 ) ) ;
#1243 = CARTESIAN_POINT ( 'NONE',  ( 11.67479762806236288, 14.49999999999999822, 5.178657340111377572 ) ) ;
#1244 = EDGE_LOOP ( 'NONE', ( #762, #1360 ) ) ;
#1245 = DIRECTION ( 'NONE',  ( 0.000000000000000000, 0.000000000000000000, 1.000000000000000000 ) ) ;
#1246 = CARTESIAN_POINT ( 'NONE',  ( 0.000000000000000000, -0.5000000000000000000, 0.000000000000000000 ) ) ;
#1247 = CARTESIAN_POINT ( 'NONE',  ( 0.000000000000000000, 0.000000000000000000, 0.000000000000000000 ) ) ;
#1248 = ORIENTED_EDGE ( 'NONE', *, *, #18, .F. ) ;
#1249 = CARTESIAN_POINT ( 'NONE',  ( 11.38743044528998105, 15.57638436286662653, 5.623330897794049932 ) ) ;
#1250 = APPLICATION_CONTEXT ( 'automotive_design' ) ;
#1251 = CARTESIAN_POINT ( 'NONE',  ( -0.07819644109892387451, 19.50000000000000000, 5.314589323296653234 ) ) ;
#1252 = SURFACE_STYLE_USAGE ( .BOTH. , #733 ) ;
#1253 = ADVANCED_FACE ( 'NONE', ( #938, #954 ), #1473, .F. ) ;
#1254 = ORIENTED_EDGE ( 'NONE', *, *, #536, .F. ) ;
#1255 = CARTESIAN_POINT ( 'NONE',  ( 6.173152469455450486, 14.32329842227018801, 5.125861453173566673 ) ) ;
#1256 = CARTESIAN_POINT ( 'NONE',  ( 6.873365124558961092, 15.85273704147279616, 4.067018670144527448 ) ) ;
#1257 = ORIENTED_EDGE ( 'NONE', *, *, #1052, .T. ) ;
#1258 = AXIS2_PLACEMENT_3D ( 'NONE', #1113, #1634, #1679 ) ;
#1259 = DIRECTION ( 'NONE',  ( -0.8660254037844343777, -0.000000000000000000, 0.5000000000000075495 ) ) ;
#1260 = VECTOR ( 'NONE', #124, 1000.000000000000000 ) ;
#1261 = CARTESIAN_POINT ( 'NONE',  ( 11.17270948628188165, 13.18307709919180226, 6.040454796222373801 ) ) ;
#1262 = FACE_BOUND ( 'NONE', #33, .T. ) ;
#1263 = EDGE_LOOP ( 'NONE', ( #345, #1529, #1626, #238 ) ) ;
#1264 = CARTESIAN_POINT ( 'NONE',  ( 1.317342631180613788, 14.85412652480328255, -12.63167672728345892 ) ) ;
#1265 = UNCERTAINTY_MEASURE_WITH_UNIT (LENGTH_MEASURE( 1.000000000000000082E-05 ), #189, 'distance_accuracy_value', 'NONE');
#1266 = DIRECTION ( 'NONE',  ( 0.000000000000000000, 0.000000000000000000, 1.000000000000000000 ) ) ;
#1267 = ORIENTED_EDGE ( 'NONE', *, *, #144, .F. ) ;
#1268 = CARTESIAN_POINT ( 'NONE',  ( -10.25969575586450588, 14.49999999999999645, 7.485228319637005079 ) ) ;
#1269 = CARTESIAN_POINT ( 'NONE',  ( -11.67479762806232380, 14.49999999999999822, 5.178657340111462837 ) ) ;
#1270 = ORIENTED_EDGE ( 'NONE', *, *, #527, .T. ) ;
#1271 = CARTESIAN_POINT ( 'NONE',  ( 7.453104839690928962, 14.32090399447665696, 2.741261872309222358 ) ) ;
#1272 = DIRECTION ( 'NONE',  ( 0.000000000000000000, -1.000000000000000000, 0.000000000000000000 ) ) ;
#1273 = EDGE_CURVE ( 'NONE', #1314, #825, #198, .T. ) ;
#1274 = CARTESIAN_POINT ( 'NONE',  ( 1.352549999999991481, 8.321144541402793138, -12.62777131949656706 ) ) ;
#1275 = CARTESIAN_POINT ( 'NONE',  ( 10.25969575586455917, 14.41169453969080827, 7.485228319636927807 ) ) ;
#1276 = CARTESIAN_POINT ( 'NONE',  ( 10.32224762806236917, 8.500000000000000000, 7.521342659888649251 ) ) ;
#1277 = ORIENTED_EDGE ( 'NONE', *, *, #935, .F. ) ;
#1278 = CARTESIAN_POINT ( 'NONE',  ( 1.215568387144512652, 15.09969694340029633, -12.64173863176283952 ) ) ;
#1279 = CARTESIAN_POINT ( 'NONE',  ( 11.61224575586455465, 14.49999999999999822, 5.142542999859658792 ) ) ;
#1280 = CARTESIAN_POINT ( 'NONE',  ( -1.352549999999992369, 8.500000000000000000, -7.599945076201252370 ) ) ;
#1281 = CARTESIAN_POINT ( 'NONE',  ( 11.59770223308132131, 8.856491473135356784, 5.175704576392627487 ) ) ;
#1282 =( GEOMETRIC_REPRESENTATION_CONTEXT ( 3 ) GLOBAL_UNCERTAINTY_ASSIGNED_CONTEXT ( ( #1080 ) ) GLOBAL_UNIT_ASSIGNED_CONTEXT ( ( #1046, #404, #933 ) ) REPRESENTATION_CONTEXT ( 'NONE', 'WORKASPACE' ) );
#1283 =( LENGTH_UNIT ( ) NAMED_UNIT ( * ) SI_UNIT ( .MILLI., .METRE. ) );
#1284 = EDGE_CURVE ( 'NONE', #993, #294, #457, .T. ) ;
#1285 = DIRECTION ( 'NONE',  ( 0.000000000000000000, 0.000000000000000000, 1.000000000000000000 ) ) ;
#1286 = VECTOR ( 'NONE', #999, 1000.000000000000114 ) ;
#1287 = VERTEX_POINT ( 'NONE', #569 ) ;
#1288 = AXIS2_PLACEMENT_3D ( 'NONE', #1362, #1519, #1399 ) ;
#1289 = CARTESIAN_POINT ( 'NONE',  ( -11.59448800139008640, 14.14854429627216881, 5.182485012111891720 ) ) ;
#1290 = CARTESIAN_POINT ( 'NONE',  ( 1.160293761654083378, 7.798914881542906130, -7.605875031617021165 ) ) ;
#1291 = MECHANICAL_DESIGN_GEOMETRIC_PRESENTATION_REPRESENTATION (  '', ( #1182 ), #887 ) ;
#1292 =( NAMED_UNIT ( * ) PLANE_ANGLE_UNIT ( ) SI_UNIT ( $, .RADIAN. ) );
#1293 = B_SPLINE_CURVE_WITH_KNOTS ( 'NONE', 3,
 ( #1485, #1074, #1596, #690, #1630, #421, #562, #461, #824, #1330, #161, #440, #327, #947, #981, #1500, #849, #143, #697, #570, #1466, #1082, #1621, #1213, #39, #290 ),
 .UNSPECIFIED., .F., .F.,
 ( 4, 2, 2, 2, 2, 2, 2, 2, 2, 2, 2, 2, 4 ),
 ( 1.788112030672749005E-18, 0.0005296795073203210830, 0.0007945192609804806487, 0.001059359014640640431, 0.001589038521960960430, 0.002118718029281280429, 0.002383557782941440970, 0.002648397536601601945, 0.003178077043921924763, 0.003442916797582085738, 0.003707756551242246713, 0.003972596304902408122, 0.004237436058562568664 ),
 .UNSPECIFIED. ) ;
#1294 = B_SPLINE_CURVE_WITH_KNOTS ( 'NONE', 3,
 ( #547, #1444, #1179, #670, #141, #1069, #1049, #1590, #264, #944, #558, #1602, #397, #426 ),
 .UNSPECIFIED., .F., .F.,
 ( 4, 2, 2, 2, 2, 2, 4 ),
 ( 0.002039795150523699037, 0.002588978734269990322, 0.002863570526143134013, 0.003138162318016278138, 0.003687345901762557714, 0.003961937693635697935, 0.004236529485508838157 ),
 .UNSPECIFIED. ) ;
#1295 = CARTESIAN_POINT ( 'NONE',  ( -7.337854921890722082, 9.681067579500489018, 3.448351532007882358 ) ) ;
#1296 = CARTESIAN_POINT ( 'NONE',  ( 11.39120558335666367, 7.418747376269672067, 5.616589594615307490 ) ) ;
#1297 = ADVANCED_FACE ( 'NONE', ( #946 ), #438, .T. ) ;
#1298 = ORIENTED_EDGE ( 'NONE', *, *, #300, .F. ) ;
#1299 = CARTESIAN_POINT ( 'NONE',  ( 7.441644783961586462, 8.143054606772645698, 2.776366308969804741 ) ) ;
#1300 = FACE_BOUND ( 'NONE', #970, .T. ) ;
#1301 =( LENGTH_UNIT ( ) NAMED_UNIT ( * ) SI_UNIT ( .MILLI., .METRE. ) );
#1302 = CARTESIAN_POINT ( 'NONE',  ( 11.61224575586455643, 8.678826667425743935, 5.142542999859660569 ) ) ;
#1303 = DIRECTION ( 'NONE',  ( 0.000000000000000000, 0.000000000000000000, 1.000000000000000000 ) ) ;
#1304 = CARTESIAN_POINT ( 'NONE',  ( -11.54206197524669797, 9.180161525107392251, 5.298621651857344794 ) ) ;
#1305 = CARTESIAN_POINT ( 'NONE',  ( -1.181742990793021253, 7.818601772804162131, -12.64508328785885638 ) ) ;
#1306 = VERTEX_POINT ( 'NONE', #49 ) ;
#1307 = CARTESIAN_POINT ( 'NONE',  ( 6.997136984523582903, 7.156421686217895761, 3.833349115052443246 ) ) ;
#1308 = SURFACE_SIDE_STYLE ('',( #1707 ) ) ;
#1309 = DIRECTION ( 'NONE',  ( -0.8660254037844342667, -0.000000000000000000, 0.5000000000000075495 ) ) ;
#1310 = B_SPLINE_CURVE_WITH_KNOTS ( 'NONE', 3,
 ( #1311, #1033, #130, #1304, #535, #1168, #282, #1693, #115, #1053, #808, #1324, #645, #930, #1159, #1458, #1564, #1685, #906, #1446, #137, #1702 ),
 .UNSPECIFIED., .F., .F.,
 ( 4, 2, 2, 2, 2, 2, 2, 2, 2, 2, 4 ),
 ( 0.004231685785787918028, 0.004760521782930950303, 0.005289357780073982579, 0.005553775778645499150, 0.005818193777217015722, 0.006347029774360054069, 0.006875865771503090682, 0.007140283770074608988, 0.007404701768646127294, 0.007933537765789163906, 0.008462373762932200519 ),
 .UNSPECIFIED. ) ;
#1311 = CARTESIAN_POINT ( 'NONE',  ( -11.61224575586451735, 8.500000000000000000, 5.142542999859744057 ) ) ;
#1312 = CARTESIAN_POINT ( 'NONE',  ( 1.317275805103461650, 14.14557009758948247, -12.63168419700114953 ) ) ;
#1313 = VECTOR ( 'NONE', #749, 1000.000000000000000 ) ;
#1314 = VERTEX_POINT ( 'NONE', #588 ) ;
#1315 = CARTESIAN_POINT ( 'NONE',  ( 7.074016708896754935, 7.191013660834526533, 3.678026876021860847 ) ) ;
#1316 = CIRCLE ( 'NONE', #48, 7.937500000000000000 ) ;
#1317 = LINE ( 'NONE', #1064, #1018 ) ;
#1318 = LINE ( 'NONE', #672, #446 ) ;
#1319 = CARTESIAN_POINT ( 'NONE',  ( 1.203762298322002964E-23, 7.147450000000008075, -12.69999999999999929 ) ) ;
#1320 = EDGE_LOOP ( 'NONE', ( #1186, #545 ) ) ;
#1321 = SURFACE_STYLE_FILL_AREA ( #1588 ) ;
#1322 =( LENGTH_UNIT ( ) NAMED_UNIT ( * ) SI_UNIT ( .MILLI., .METRE. ) );
#1323 = CARTESIAN_POINT ( 'NONE',  ( -7.120113318527332424, 7.147773290645154987, 3.901640329935258222 ) ) ;
#1324 = CARTESIAN_POINT ( 'NONE',  ( -10.90967092844794273, 9.852684359980472095, 6.503924276738833221 ) ) ;
#1325 = CARTESIAN_POINT ( 'NONE',  ( 11.32395336559263299, 7.318000006734085794, 5.751922425062963029 ) ) ;
#1326 = ORIENTED_EDGE ( 'NONE', *, *, #324, .T. ) ;
#1327 = FACE_BOUND ( 'NONE', #1556, .T. ) ;
#1328 = DIRECTION ( 'NONE',  ( 0.8660254037844380415, -0.000000000000000000, 0.5000000000000008882 ) ) ;
#1329 = CARTESIAN_POINT ( 'NONE',  ( -6.681155401411017714, 7.317542425742366241, 4.642732729468753483 ) ) ;
#1330 = CARTESIAN_POINT ( 'NONE',  ( 7.077592111798068686, 9.816225075955358648, 3.673366180778555812 ) ) ;
#1331 = LINE ( 'NONE', #1206, #1126 ) ;
#1332 = CARTESIAN_POINT ( 'NONE',  ( -0.6813485999715745978, 13.31822997409136455, -12.68276909650805173 ) ) ;
#1333 = EDGE_CURVE ( 'NONE', #1417, #1520, #78, .T. ) ;
#1334 = CARTESIAN_POINT ( 'NONE',  ( -0.07819644109892387451, 19.50000000000000000, 0.2345893232966605180 ) ) ;
#1335 = ORIENTED_EDGE ( 'NONE', *, *, #945, .F. ) ;
#1336 =( GEOMETRIC_REPRESENTATION_CONTEXT ( 3 ) GLOBAL_UNCERTAINTY_ASSIGNED_CONTEXT ( ( #1404 ) ) GLOBAL_UNIT_ASSIGNED_CONTEXT ( ( #1322, #1438, #928 ) ) REPRESENTATION_CONTEXT ( 'NONE', 'WORKASPACE' ) );
#1337 = CARTESIAN_POINT ( 'NONE',  ( 0.000000000000000000, -17.69999999999999929, 0.000000000000000000 ) ) ;
#1338 = AXIS2_PLACEMENT_3D ( 'NONE', #1334, #564, #163 ) ;
#1339 = AXIS2_PLACEMENT_3D ( 'NONE', #848, #649, #764 ) ;
#1340 = CARTESIAN_POINT ( 'NONE',  ( -7.393847327920868295, 7.425212474280243669, 3.315268046975985428 ) ) ;
#1341 = COLOUR_RGB ( '',0.7921568627450980005, 0.8196078431372548767, 0.9333333333333333481 ) ;
#1342 = SURFACE_STYLE_FILL_AREA ( #1474 ) ;
#1343 = LINE ( 'NONE', #974, #1021 ) ;
#1344 = ORIENTED_EDGE ( 'NONE', *, *, #261, .F. ) ;
#1345 = FACE_OUTER_BOUND ( 'NONE', #951, .T. ) ;
#1346 = EDGE_CURVE ( 'NONE', #977, #818, #1536, .T. ) ;
#1347 = ORIENTED_EDGE ( 'NONE', *, *, #1210, .T. ) ;
#1348 = CARTESIAN_POINT ( 'NONE',  ( 7.453104839690928074, 14.67913661503593836, 2.741261872309222358 ) ) ;
#1349 = CARTESIAN_POINT ( 'NONE',  ( -6.280536339628819853, 8.320948030943281282, 5.187859559524850894 ) ) ;
#1350 = B_SPLINE_CURVE_WITH_KNOTS ( 'NONE', 3,
 ( #1486, #1221, #1207, #310, #832, #170, #563, #1493, #1605, #433, #41, #1102, #1013, #998, #1517, #329, #1149, #1141, #220, #752, #1658, #852, #890, #1666 ),
 .UNSPECIFIED., .F., .F.,
 ( 4, 2, 2, 2, 2, 2, 2, 2, 2, 2, 2, 4 ),
 ( 1.734723475976807094E-18, 0.0005289607232234858503, 0.0007934410848352279081, 0.001057921446446969966, 0.001586882169670457985, 0.002115842892893946003, 0.002380323254505690555, 0.002644803616117435540, 0.003173764339340928112, 0.003702725062564420685, 0.003967205424176169573, 0.004231685785787918028 ),
 .UNSPECIFIED. ) ;
#1351 = VERTEX_POINT ( 'NONE', #1279 ) ;
#1352 = CARTESIAN_POINT ( 'NONE',  ( -0.07819644109892290307, 19.50000000000000000, -7.702910676703336179 ) ) ;
#1353 = ORIENTED_EDGE ( 'NONE', *, *, #1465, .F. ) ;
#1354 = CARTESIAN_POINT ( 'NONE',  ( -7.393847327920868295, 13.42521247428024189, 3.315268046975985872 ) ) ;
#1355 = DIRECTION ( 'NONE',  ( -0.000000000000000000, 1.000000000000000000, -0.000000000000000000 ) ) ;
#1356 = EDGE_CURVE ( 'NONE', #818, #977, #186, .T. ) ;
#1357 = DIRECTION ( 'NONE',  ( -0.000000000000000000, -1.000000000000000000, -0.000000000000000000 ) ) ;
#1358 = CARTESIAN_POINT ( 'NONE',  ( -6.948164141312319408, 15.85269594015915473, 4.214378344556474865 ) ) ;
#1359 = APPLICATION_PROTOCOL_DEFINITION ( 'draft international standard', 'automotive_design', 1998, #1250 ) ;
#1360 = ORIENTED_EDGE ( 'NONE', *, *, #1591, .F. ) ;
#1361 = CARTESIAN_POINT ( 'NONE',  ( 1.314282429895125448, 14.13194127858384519, -7.580159774296983954 ) ) ;
#1362 = CARTESIAN_POINT ( 'NONE',  ( -0.07819644109892387451, 19.50000000000000000, 0.2345893232966605180 ) ) ;
#1363 = ORIENTED_EDGE ( 'NONE', *, *, #871, .F. ) ;
#1364 = CARTESIAN_POINT ( 'NONE',  ( -7.303621516158694149, 13.28561112771929231, 3.521515786885804022 ) ) ;
#1365 = MECHANICAL_DESIGN_GEOMETRIC_PRESENTATION_REPRESENTATION (  '', ( #609 ), #1583 ) ;
#1366 = FACE_BOUND ( 'NONE', #494, .T. ) ;
#1367 = CARTESIAN_POINT ( 'NONE',  ( 0.000000000000000000, 0.000000000000000000, 0.000000000000000000 ) ) ;
#1368 = AXIS2_PLACEMENT_3D ( 'NONE', #1337, #1236, #1496 ) ;
#1369 = EDGE_CURVE ( 'NONE', #714, #1119, #1677, .T. ) ;
#1370 = CARTESIAN_POINT ( 'NONE',  ( 3.039908908857616925E-16, 9.852549999999993702, -12.69999999999999929 ) ) ;
#1371 =( GEOMETRIC_REPRESENTATION_CONTEXT ( 3 ) GLOBAL_UNCERTAINTY_ASSIGNED_CONTEXT ( ( #895 ) ) GLOBAL_UNIT_ASSIGNED_CONTEXT ( ( #113, #659, #678 ) ) REPRESENTATION_CONTEXT ( 'NONE', 'WORKASPACE' ) );
#1372 = CARTESIAN_POINT ( 'NONE',  ( -0.07819644109892290307, -10.58800000000000097, -7.702910676703332626 ) ) ;
#1373 = B_SPLINE_CURVE_WITH_KNOTS ( 'NONE', 3,
 ( #1014, #1151, #1535, #1125, #506, #228, #629, #367, #1650, #1547, #1025, #373 ),
 .UNSPECIFIED., .F., .F.,
 ( 4, 2, 2, 2, 2, 4 ),
 ( 2.953903803204936695E-19, 0.0005290838249807624854, 0.0007936257374711435655, 0.001058167649961524754, 0.001587251474942290600, 0.002116335299923056881 ),
 .UNSPECIFIED. ) ;
#1374 = CARTESIAN_POINT ( 'NONE',  ( 0.9954255385412889012, 13.57972091804769832, -7.630253345355786365 ) ) ;
#1375 = VERTEX_POINT ( 'NONE', #606 ) ;
#1376 = CARTESIAN_POINT ( 'NONE',  ( -1.352549999999992369, 14.49999999999999822, -12.62777131949656528 ) ) ;
#1377 = CARTESIAN_POINT ( 'NONE',  ( 1.343010979696125151, 8.684753736934096580, -7.574663779615822712 ) ) ;
#1378 = ORIENTED_EDGE ( 'NONE', *, *, #1572, .T. ) ;
#1379 = CARTESIAN_POINT ( 'NONE',  ( 11.41808831323526618, 15.51935466034190547, 5.560680980160303655 ) ) ;
#1380 = CARTESIAN_POINT ( 'NONE',  ( 10.81907504104425222, 13.19079687158072112, 6.651702505048088909 ) ) ;
#1381 = CARTESIAN_POINT ( 'NONE',  ( 0.000000000000000000, 3.500000000000000000, 0.000000000000000000 ) ) ;
#1382 = ORIENTED_EDGE ( 'NONE', *, *, #544, .F. ) ;
#1383 = CARTESIAN_POINT ( 'NONE',  ( 6.447092859643348106, 13.48107759246131288, 4.754372225291363385 ) ) ;
#1384 = CARTESIAN_POINT ( 'NONE',  ( 7.407823420956151317, 15.10030997125699415, 2.873643702492384211 ) ) ;
#1385 = ORIENTED_EDGE ( 'NONE', *, *, #74, .T. ) ;
#1386 = CARTESIAN_POINT ( 'NONE',  ( 0.6804602510924151471, 7.317869296565098658, -12.68280471831348777 ) ) ;
#1387 = CARTESIAN_POINT ( 'NONE',  ( 10.56057375350383154, 13.41721120425195757, 7.055517185988328777 ) ) ;
#1388 = DIRECTION ( 'NONE',  ( 0.8660254037844380415, -0.000000000000000000, 0.5000000000000008882 ) ) ;
#1389 = EDGE_CURVE ( 'NONE', #362, #1587, #800, .T. ) ;
#1390 = ORIENTED_EDGE ( 'NONE', *, *, #1497, .T. ) ;
#1391 = CARTESIAN_POINT ( 'NONE',  ( -11.61224575586451735, 14.49999999999999822, 5.142542999859744057 ) ) ;
#1392 = CARTESIAN_POINT ( 'NONE',  ( -1.352549999999992369, 8.500000000000000000, -12.69999999999999929 ) ) ;
#1393 = ORIENTED_EDGE ( 'NONE', *, *, #1645, .F. ) ;
#1394 = CARTESIAN_POINT ( 'NONE',  ( 10.28083835611463748, 14.85460801161491773, 7.456470260479105328 ) ) ;
#1395 =( GEOMETRIC_REPRESENTATION_CONTEXT ( 3 ) GLOBAL_UNCERTAINTY_ASSIGNED_CONTEXT ( ( #1472 ) ) GLOBAL_UNIT_ASSIGNED_CONTEXT ( ( #1492, #59, #188 ) ) REPRESENTATION_CONTEXT ( 'NONE', 'WORKASPACE' ) );
#1396 = SURFACE_STYLE_USAGE ( .BOTH. , #634 ) ;
#1397 = FACE_OUTER_BOUND ( 'NONE', #1607, .T. ) ;
#1398 = MECHANICAL_DESIGN_GEOMETRIC_PRESENTATION_REPRESENTATION (  '', ( #334 ), #218 ) ;
#1399 = DIRECTION ( 'NONE',  ( 0.000000000000000000, 0.000000000000000000, 1.000000000000000000 ) ) ;
#1400 = PRESENTATION_LAYER_ASSIGNMENT (  '', '', ( #1182 ) ) ;
#1401 = ORIENTED_EDGE ( 'NONE', *, *, #1413, .F. ) ;
#1402 = CARTESIAN_POINT ( 'NONE',  ( -10.90998271385926266, 13.14751434363623162, 6.503341924703953225 ) ) ;
#1403 = ADVANCED_FACE ( 'NONE', ( #1505, #596 ), #1029, .F. ) ;
#1404 = UNCERTAINTY_MEASURE_WITH_UNIT (LENGTH_MEASURE( 1.000000000000000082E-05 ), #1322, 'distance_accuracy_value', 'NONE');
#1405 = CARTESIAN_POINT ( 'NONE',  ( -1.193366997626340797, 7.841171215898683933, -7.624440108826159523 ) ) ;
#1406 = VERTEX_POINT ( 'NONE', #1671 ) ;
#1407 = CARTESIAN_POINT ( 'NONE',  ( 10.41827326822455646, 15.33098142862445457, 7.263965407210633884 ) ) ;
#1408 = CARTESIAN_POINT ( 'NONE',  ( 11.53844541936209822, 13.82228422721077443, 5.306289265609243522 ) ) ;
#1409 = ORIENTED_EDGE ( 'NONE', *, *, #1129, .F. ) ;
#1410 = CARTESIAN_POINT ( 'NONE',  ( -10.81754204708100708, 13.18307709919180049, 6.655622846112411395 ) ) ;
#1411 = CARTESIAN_POINT ( 'NONE',  ( 1.352549999999992369, 14.49999999999999822, -7.572898804858433586 ) ) ;
#1412 = CARTESIAN_POINT ( 'NONE',  ( -1.319894082449823314, 8.841369116036462472, -7.605448115702847289 ) ) ;
#1413 = EDGE_CURVE ( 'NONE', #1633, #738, #111, .T. ) ;
#1414 = CARTESIAN_POINT ( 'NONE',  ( 10.25969575586456095, 8.500000000000000000, 7.485228319636928696 ) ) ;
#1415 = B_SPLINE_CURVE_WITH_KNOTS ( 'NONE', 3,
 ( #1280, #1137, #1412, #1431, #1663, #1420, #242, #1031, #493, #1672, #255, #783 ),
 .UNSPECIFIED., .F., .F.,
 ( 4, 2, 2, 2, 2, 4 ),
 ( 0.000000000000000000, 0.0005099487876309210729, 0.0007649231814463839946, 0.001019897575261847133, 0.001529846362892772977, 0.002039795150523699037 ),
 .UNSPECIFIED. ) ;
#1416 = FILL_AREA_STYLE ('',( #348 ) ) ;
#1417 = VERTEX_POINT ( 'NONE', #1115 ) ;
#1418 = CARTESIAN_POINT ( 'NONE',  ( -10.28071482162147099, 14.14562152955770635, 7.456645474887537262 ) ) ;
#1419 = DIRECTION ( 'NONE',  ( -0.000000000000000000, -0.000000000000000000, -1.000000000000000000 ) ) ;
#1420 = CARTESIAN_POINT ( 'NONE',  ( -1.094930177697141849, 9.298585998039984091, -7.637658283503388823 ) ) ;
#1421 = FILL_AREA_STYLE ('',( #904 ) ) ;
#1422 = AXIS2_PLACEMENT_3D ( 'NONE', #829, #1096, #867 ) ;
#1423 = AXIS2_PLACEMENT_3D ( 'NONE', #663, #1442, #269 ) ;
#1424 =( NAMED_UNIT ( * ) PLANE_ANGLE_UNIT ( ) SI_UNIT ( $, .RADIAN. ) );
#1425 = CARTESIAN_POINT ( 'NONE',  ( 1.555301434917138433E-15, 0.000000000000000000, -12.69999999999999929 ) ) ;
#1426 = CARTESIAN_POINT ( 'NONE',  ( 0.3547760298563402692, 13.18296047061615361, -12.69608977775562764 ) ) ;
#1427 = COLOUR_RGB ( '',0.7921568627450980005, 0.8196078431372548767, 0.9333333333333333481 ) ;
#1428 = VERTEX_POINT ( 'NONE', #1411 ) ;
#1429 = PRESENTATION_LAYER_ASSIGNMENT (  '', '', ( #885 ) ) ;
#1430 = CARTESIAN_POINT ( 'NONE',  ( -0.07819644109892286143, 9.850287680125774159, -7.702910676703336179 ) ) ;
#1431 = CARTESIAN_POINT ( 'NONE',  ( -1.224983136244888637, 9.079761380533438953, -7.619696766648036856 ) ) ;
#1432 = CARTESIAN_POINT ( 'NONE',  ( -2.962841534616314977E-16, 15.85254999999999370, -12.69999999999999929 ) ) ;
#1433 =( NAMED_UNIT ( * ) SI_UNIT ( $, .STERADIAN. ) SOLID_ANGLE_UNIT ( ) );
#1434 = CARTESIAN_POINT ( 'NONE',  ( -6.391849792218158299, 15.17824070880052645, 5.045424857013437681 ) ) ;
#1435 = CARTESIAN_POINT ( 'NONE',  ( 10.25969575586456095, 8.500000000000000000, 7.485228319636928696 ) ) ;
#1436 = ORIENTED_EDGE ( 'NONE', *, *, #683, .F. ) ;
#1437 = CARTESIAN_POINT ( 'NONE',  ( 6.741299619859864478, 7.182282581884557260, 4.299734375295390265 ) ) ;
#1438 =( NAMED_UNIT ( * ) PLANE_ANGLE_UNIT ( ) SI_UNIT ( $, .RADIAN. ) );
#1439 = CARTESIAN_POINT ( 'NONE',  ( -10.41893050035124269, 15.33246714088106089, 7.263025677820230008 ) ) ;
#1440 = CARTESIAN_POINT ( 'NONE',  ( 11.53844541936209644, 7.822284227210773544, 5.306289265609239969 ) ) ;
#1441 = EDGE_LOOP ( 'NONE', ( #1615, #338 ) ) ;
#1442 = DIRECTION ( 'NONE',  ( -0.000000000000000000, 1.000000000000000000, -0.000000000000000000 ) ) ;
#1443 = EDGE_CURVE ( 'NONE', #1506, #1375, #1705, .T. ) ;
#1444 = CARTESIAN_POINT ( 'NONE',  ( 0.1045333507664022860, 15.86086973579948634, -7.702910676703338844 ) ) ;
#1445 = CARTESIAN_POINT ( 'NONE',  ( -10.25969575586450766, 14.67882666742574038, 7.485228319637006855 ) ) ;
#1446 = CARTESIAN_POINT ( 'NONE',  ( -10.28114276217998047, 8.856491473135356784, 7.456052471179725138 ) ) ;
#1447 = CARTESIAN_POINT ( 'NONE',  ( -0.07819644109892387451, 19.50000000000000000, 0.2345893232966605180 ) ) ;
#1448 = AXIS2_PLACEMENT_3D ( 'NONE', #9, #1328, #1554 ) ;
#1449 = ORIENTED_EDGE ( 'NONE', *, *, #234, .F. ) ;
#1450 = CARTESIAN_POINT ( 'NONE',  ( 6.610679714765780979, 7.284297191582445485, 4.508884372051504386 ) ) ;
#1451 = CIRCLE ( 'NONE', #1098, 7.937500000000000000 ) ;
#1452 = B_SPLINE_CURVE_WITH_KNOTS ( 'NONE', 3,
 ( #1585, #931, #1426, #925, #809, #941, #251, #793, #653, #1312, #1043, #1573 ),
 .UNSPECIFIED., .F., .F.,
 ( 4, 2, 2, 2, 2, 4 ),
 ( 0.004231686879276525849, 0.004760774575828743797, 0.005289862272380962613, 0.005554406120657070720, 0.005818949968933179694, 0.006348037665485392438 ),
 .UNSPECIFIED. ) ;
#1453 = STYLED_ITEM ( 'NONE', ( #973 ), #1100 ) ;
#1454 = B_SPLINE_CURVE_WITH_KNOTS ( 'NONE', 3,
 ( #1430, #467, #1689, #912, #1551, #337, #500, #254, #782, #859, #370, #1377, #101, #640 ),
 .UNSPECIFIED., .F., .F.,
 ( 4, 2, 2, 2, 2, 2, 4 ),
 ( 0.002039795150523699037, 0.002588978734269984684, 0.002863570526143127074, 0.003138162318016269031, 0.003687345901762553377, 0.003961937693635696200, 0.004236529485508838157 ),
 .UNSPECIFIED. ) ;
#1455 = CYLINDRICAL_SURFACE ( 'NONE', #911, 12.69999999999999929 ) ;
#1456 = PRODUCT_RELATED_PRODUCT_CATEGORY ( 'part', '', ( #382 ) ) ;
#1457 = CARTESIAN_POINT ( 'NONE',  ( 0.000000000000000000, 19.50000000000000000, 0.000000000000000000 ) ) ;
#1458 = CARTESIAN_POINT ( 'NONE',  ( -10.56366263402052930, 9.576384362866628308, 7.050138600552542378 ) ) ;
#1459 = CARTESIAN_POINT ( 'NONE',  ( 11.61224575586455643, 8.321131156267369988, 5.142542999859659680 ) ) ;
#1460 = ORIENTED_EDGE ( 'NONE', *, *, #1129, .T. ) ;
#1461 =( NAMED_UNIT ( * ) PLANE_ANGLE_UNIT ( ) SI_UNIT ( $, .RADIAN. ) );
#1462 = PRESENTATION_STYLE_ASSIGNMENT (( #1581 ) ) ;
#1463 = CARTESIAN_POINT ( 'NONE',  ( -6.280536339628822518, 8.679100369210736687, 5.187859559524850894 ) ) ;
#1464 = DIRECTION ( 'NONE',  ( -1.000000000000000000, 0.000000000000000000, 0.000000000000000000 ) ) ;
#1465 = EDGE_CURVE ( 'NONE', #92, #1417, #1454, .T. ) ;
#1466 = CARTESIAN_POINT ( 'NONE',  ( 6.257517274988766864, 9.100042866732733771, 5.016200937535049142 ) ) ;
#1467 = SURFACE_STYLE_FILL_AREA ( #169 ) ;
#1468 = CARTESIAN_POINT ( 'NONE',  ( -0.8667423360655477360, 13.44793363788406459, -7.664512854262110153 ) ) ;
#1469 = CARTESIAN_POINT ( 'NONE',  ( 0.01363592917150379703, 13.14439422015479941, -7.702910676703336179 ) ) ;
#1470 = ORIENTED_EDGE ( 'NONE', *, *, #51, .T. ) ;
#1471 = FACE_OUTER_BOUND ( 'NONE', #1623, .T. ) ;
#1472 = UNCERTAINTY_MEASURE_WITH_UNIT (LENGTH_MEASURE( 1.000000000000000082E-05 ), #1492, 'distance_accuracy_value', 'NONE');
#1473 = PLANE ( 'NONE',  #1203 ) ;
#1474 = FILL_AREA_STYLE ('',( #955 ) ) ;
#1475 = EDGE_CURVE ( 'NONE', #993, #197, #378, .T. ) ;
#1476 = ORIENTED_EDGE ( 'NONE', *, *, #466, .T. ) ;
#1477 = CARTESIAN_POINT ( 'NONE',  ( 0.000000000000000000, -0.5000000000000000000, 0.000000000000000000 ) ) ;
#1478 = EDGE_LOOP ( 'NONE', ( #1254, #625, #1144, #71 ) ) ;
#1479 = MECHANICAL_DESIGN_GEOMETRIC_PRESENTATION_REPRESENTATION (  '', ( #526 ), #1282 ) ;
#1480 = FACE_OUTER_BOUND ( 'NONE', #771, .T. ) ;
#1481 = PRESENTATION_LAYER_ASSIGNMENT (  '', '', ( #1453 ) ) ;
#1482 = PLANE ( 'NONE',  #1422 ) ;
#1483 = AXIS2_PLACEMENT_3D ( 'NONE', #1160, #91, #211 ) ;
#1484 = CARTESIAN_POINT ( 'NONE',  ( -7.572333055090476606, 8.145045219560717698, 2.851174403320903661 ) ) ;
#1485 = CARTESIAN_POINT ( 'NONE',  ( 7.453104839690925409, 8.499999999999998224, 2.741261872309220582 ) ) ;
#1486 = CARTESIAN_POINT ( 'NONE',  ( -10.25969575586450766, 8.499999999999998224, 7.485228319637005079 ) ) ;
#1487 = CARTESIAN_POINT ( 'NONE',  ( 0.000000000000000000, -0.5000000000000000000, 12.69999999999999929 ) ) ;
#1488 = ADVANCED_FACE ( 'NONE', ( #240, #1300, #118 ), #656, .F. ) ;
#1489 = ORIENTED_EDGE ( 'NONE', *, *, #579, .F. ) ;
#1490 = CARTESIAN_POINT ( 'NONE',  ( 7.359575563556674638, 15.32465011524152843, 3.006940370398383688 ) ) ;
#1491 = CARTESIAN_POINT ( 'NONE',  ( -7.526045419687998894, 7.819566701905826811, 2.980157873215589781 ) ) ;
#1492 =( LENGTH_UNIT ( ) NAMED_UNIT ( * ) SI_UNIT ( .MILLI., .METRE. ) );
#1493 = CARTESIAN_POINT ( 'NONE',  ( -10.55971206324646694, 7.418747376269674731, 7.056778617610452109 ) ) ;
#1494 = DIRECTION ( 'NONE',  ( 0.8660254037844380415, -0.000000000000000000, 0.5000000000000008882 ) ) ;
#1495 = ORIENTED_EDGE ( 'NONE', *, *, #1061, .F. ) ;
#1496 = DIRECTION ( 'NONE',  ( 0.000000000000000000, -0.000000000000000000, -1.000000000000000000 ) ) ;
#1497 = EDGE_CURVE ( 'NONE', #1587, #362, #555, .T. ) ;
#1498 = CARTESIAN_POINT ( 'NONE',  ( 6.200188576119484374, 14.85193905677152948, 5.091141097668304916 ) ) ;
#1499 = CARTESIAN_POINT ( 'NONE',  ( -0.07819644109892387451, -17.69999999999999574, 0.2345893232966605180 ) ) ;
#1500 = CARTESIAN_POINT ( 'NONE',  ( 6.567978137509888903, 9.682566877779430925, 4.577318503353388301 ) ) ;
#1501 = FACE_BOUND ( 'NONE', #1678, .T. ) ;
#1502 = EDGE_LOOP ( 'NONE', ( #353, #700 ) ) ;
#1503 = CARTESIAN_POINT ( 'NONE',  ( -7.490851015548596337, 13.66919274585369060, 3.075759469668578827 ) ) ;
#1504 = CARTESIAN_POINT ( 'NONE',  ( -0.07819644109892387451, -10.58800000000000097, 0.2345893232966605180 ) ) ;
#1505 = FACE_OUTER_BOUND ( 'NONE', #868, .T. ) ;
#1506 = VERTEX_POINT ( 'NONE', #1134 ) ;
#1507 = CIRCLE ( 'NONE', #552, 31.75000000000000000 ) ;
#1508 = CARTESIAN_POINT ( 'NONE',  ( -0.07819644109892387451, -10.58800000000000097, 5.314589323296654122 ) ) ;
#1509 = CYLINDRICAL_SURFACE ( 'NONE', #937, 1.352549999999992369 ) ;
#1510 = EDGE_LOOP ( 'NONE', ( #1112, #482, #468, #957 ) ) ;
#1511 = CARTESIAN_POINT ( 'NONE',  ( -6.280536339628817188, 14.32094803094327240, 5.187859559524849118 ) ) ;
#1512 = CARTESIAN_POINT ( 'NONE',  ( 1.018993569144817091, 9.393760688316461938, -12.65920827001904669 ) ) ;
#1513 = ORIENTED_EDGE ( 'NONE', *, *, #234, .T. ) ;
#1514 = CARTESIAN_POINT ( 'NONE',  ( 10.90862648933719825, 15.85241487143342098, 6.505675897299656008 ) ) ;
#1515 = B_SPLINE_CURVE_WITH_KNOTS ( 'NONE', 3,
 ( #960, #857, #304, #566, #1503, #333, #1354, #64, #1364, #1086, #1608, #1217, #475, #828, #574, #994, #173, #1094, #708, #1627, #1511, #971 ),
 .UNSPECIFIED., .F., .F.,
 ( 4, 2, 2, 2, 2, 2, 2, 2, 2, 2, 4 ),
 ( 0.004236904569129391722, 0.004766374517426512532, 0.005295844465723633342, 0.005560579439872193747, 0.005825314414020754152, 0.006354784362317874094, 0.006619519336466434499, 0.006884254310614994904, 0.007413724258912111377, 0.007943194207209227850, 0.008472664155506345190 ),
 .UNSPECIFIED. ) ;
#1516 = ADVANCED_FACE ( 'NONE', ( #1660 ), #754, .F. ) ;
#1517 = CARTESIAN_POINT ( 'NONE',  ( -11.20996403891291848, 7.216364446236670283, 5.969374180965321131 ) ) ;
#1518 = FILL_AREA_STYLE_COLOUR ( '', #1616 ) ;
#1519 = DIRECTION ( 'NONE',  ( -0.000000000000000000, 1.000000000000000000, -0.000000000000000000 ) ) ;
#1520 = VERTEX_POINT ( 'NONE', #1686 ) ;
#1521 = CARTESIAN_POINT ( 'NONE',  ( 7.212877362265677661, 13.31892249380986648, 3.376404260633789178 ) ) ;
#1522 = DIRECTION ( 'NONE',  ( 0.000000000000000000, 0.000000000000000000, -1.000000000000000000 ) ) ;
#1523 = ORIENTED_EDGE ( 'NONE', *, *, #1389, .T. ) ;
#1524 = CARTESIAN_POINT ( 'NONE',  ( -11.67479762806232380, 8.500000000000000000, 5.178657340111462837 ) ) ;
#1525 = LINE ( 'NONE', #1251, #1178 ) ;
#1526 = PRESENTATION_STYLE_ASSIGNMENT (( #1252 ) ) ;
#1527 = ORIENTED_EDGE ( 'NONE', *, *, #591, .T. ) ;
#1528 = CARTESIAN_POINT ( 'NONE',  ( -11.32416663066767271, 13.31808489485505476, 5.751533498577399151 ) ) ;
#1529 = ORIENTED_EDGE ( 'NONE', *, *, #790, .F. ) ;
#1530 = CIRCLE ( 'NONE', #773, 7.937499999999992895 ) ;
#1531 = CARTESIAN_POINT ( 'NONE',  ( -11.41870402031438836, 15.51812256526343781, 5.559415556386743340 ) ) ;
#1532 = CIRCLE ( 'NONE', #851, 12.69999999999999929 ) ;
#1533 = B_SPLINE_CURVE_WITH_KNOTS ( 'NONE', 3,
 ( #521, #1042, #393, #918, #1434, #259, #150, #1611, #589, #553, #1358, #1604, #297, #1196, #179, #704, #1230, #679, #32, #1090, #451, #12, #317, #50, #1108, #712 ),
 .UNSPECIFIED., .F., .F.,
 ( 4, 2, 2, 2, 2, 2, 2, 2, 2, 2, 2, 2, 4 ),
 ( 0.000000000000000000, 0.0005296130711411715800, 0.0007944196067117574242, 0.001059226142282343160, 0.001588839213423518101, 0.002118452284564692825, 0.002383258820135279211, 0.002648065355705865598, 0.003177678426847040973, 0.003442484962417628226, 0.003707291497988216347, 0.003972098033558803601, 0.004236904569129391722 ),
 .UNSPECIFIED. ) ;
#1534 = CARTESIAN_POINT ( 'NONE',  ( 10.41776355966247714, 13.66972541657110263, 7.264725953533215375 ) ) ;
#1535 = CARTESIAN_POINT ( 'NONE',  ( -0.3544628186042623752, 9.817269743134989568, -12.69611101018998056 ) ) ;
#1536 = CIRCLE ( 'NONE', #476, 12.69999999999999929 ) ;
#1537 =( LENGTH_UNIT ( ) NAMED_UNIT ( * ) SI_UNIT ( .MILLI., .METRE. ) );
#1538 = ADVANCED_FACE ( 'NONE', ( #1143 ), #873, .F. ) ;
#1539 = VERTEX_POINT ( 'NONE', #98 ) ;
#1540 = CARTESIAN_POINT ( 'NONE',  ( -2.962841534616314977E-16, 15.85254999999999370, -12.69999999999999929 ) ) ;
#1541 = CARTESIAN_POINT ( 'NONE',  ( 0.1069988374341598325, 7.148586996595984289, -7.701266938264410555 ) ) ;
#1542 = ADVANCED_FACE ( 'NONE', ( #742, #1262, #490 ), #1007, .T. ) ;
#1543 = UNCERTAINTY_MEASURE_WITH_UNIT (LENGTH_MEASURE( 1.000000000000000082E-05 ), #943, 'distance_accuracy_value', 'NONE');
#1544 = CARTESIAN_POINT ( 'NONE',  ( -1.352549999999992592, 8.327650916147167237, -7.599945076201254146 ) ) ;
#1545 = CARTESIAN_POINT ( 'NONE',  ( -10.56366263402052752, 15.57638436286662653, 7.050138600552540602 ) ) ;
#1546 = CARTESIAN_POINT ( 'NONE',  ( -7.117920782125536583, 9.843530110608368133, 3.902521859108400992 ) ) ;
#1547 = CARTESIAN_POINT ( 'NONE',  ( -1.317035291795407792, 8.854770340233189430, -12.63170651992640536 ) ) ;
#1548 = SURFACE_STYLE_USAGE ( .BOTH. , #374 ) ;
#1549 = ORIENTED_EDGE ( 'NONE', *, *, #312, .F. ) ;
#1550 = CARTESIAN_POINT ( 'NONE',  ( -11.08644597550476796, 13.15622980154932620, 6.195824932293025000 ) ) ;
#1551 = CARTESIAN_POINT ( 'NONE',  ( 0.6333052535758283419, 9.698609373809842893, -7.671343463209340463 ) ) ;
#1552 = EDGE_CURVE ( 'NONE', #1060, #750, #1452, .T. ) ;
#1553 = CARTESIAN_POINT ( 'NONE',  ( -0.8944217021872140627, 15.51841990470154364, -12.66861941754758014 ) ) ;
#1554 = DIRECTION ( 'NONE',  ( 0.5000000000000005551, 0.000000000000000000, -0.8660254037844382635 ) ) ;
#1555 = CYLINDRICAL_SURFACE ( 'NONE', #913, 13.14499999999999957 ) ;
#1556 = EDGE_LOOP ( 'NONE', ( #332, #320 ) ) ;
#1557 = CARTESIAN_POINT ( 'NONE',  ( 7.074016708896755823, 13.19101366083452298, 3.678026876021860847 ) ) ;
#1558 = DIRECTION ( 'NONE',  ( -0.000000000000000000, 1.000000000000000000, -0.000000000000000000 ) ) ;
#1559 = PRODUCT_DEFINITION_SHAPE ( 'NONE', 'NONE',  #657 ) ;
#1560 = CYLINDRICAL_SURFACE ( 'NONE', #551, 13.14499999999999957 ) ;
#1561 = CARTESIAN_POINT ( 'NONE',  ( -1.317035291795408680, 14.85477034023319121, -12.63170651992640181 ) ) ;
#1562 = COLOUR_RGB ( '',0.7921568627450980005, 0.8196078431372548767, 0.9333333333333333481 ) ;
#1563 = SURFACE_SIDE_STYLE ('',( #520 ) ) ;
#1564 = CARTESIAN_POINT ( 'NONE',  ( -10.52473514777733854, 9.519354660341905472, 7.108014051835905178 ) ) ;
#1565 = CARTESIAN_POINT ( 'NONE',  ( 1.203762298322002964E-23, 7.147450000000008075, -12.69999999999999929 ) ) ;
#1566 = CIRCLE ( 'NONE', #46, 13.14499999999999957 ) ;
#1567 = VERTEX_POINT ( 'NONE', #1435 ) ;
#1568 = PRESENTATION_LAYER_ASSIGNMENT (  '', '', ( #1180 ) ) ;
#1569 = PRESENTATION_STYLE_ASSIGNMENT (( #1696 ) ) ;
#1570 = CARTESIAN_POINT ( 'NONE',  ( -0.1789102987654548615, 15.85254999999999015, -12.70000000000000284 ) ) ;
#1571 =( NAMED_UNIT ( * ) PLANE_ANGLE_UNIT ( ) SI_UNIT ( $, .RADIAN. ) );
#1572 = EDGE_CURVE ( 'NONE', #1287, #177, #415, .T. ) ;
#1573 = CARTESIAN_POINT ( 'NONE',  ( 1.352549999999992369, 14.49999999999999289, -12.62777131949678022 ) ) ;
#1574 = ORIENTED_EDGE ( 'NONE', *, *, #1591, .T. ) ;
#1575 = CARTESIAN_POINT ( 'NONE',  ( 6.568358669199727551, 7.325884129648673415, 4.574247559235907090 ) ) ;
#1576 = PRESENTATION_STYLE_ASSIGNMENT (( #1057 ) ) ;
#1577 = CARTESIAN_POINT ( 'NONE',  ( -0.6001787060851251354, 15.71533535047941399, -12.68607524764740013 ) ) ;
#1578 =( NAMED_UNIT ( * ) SI_UNIT ( $, .STERADIAN. ) SOLID_ANGLE_UNIT ( ) );
#1579 = CARTESIAN_POINT ( 'NONE',  ( -1.082604417960031373, 7.669799482820397252, -12.65440621844208025 ) ) ;
#1580 = ORIENTED_EDGE ( 'NONE', *, *, #871, .T. ) ;
#1581 = SURFACE_STYLE_USAGE ( .BOTH. , #525 ) ;
#1582 = CARTESIAN_POINT ( 'NONE',  ( 10.35977194317400674, 9.180161525107392251, 7.346408056689464061 ) ) ;
#1583 =( GEOMETRIC_REPRESENTATION_CONTEXT ( 3 ) GLOBAL_UNCERTAINTY_ASSIGNED_CONTEXT ( ( #1130 ) ) GLOBAL_UNIT_ASSIGNED_CONTEXT ( ( #1283, #248, #1433 ) ) REPRESENTATION_CONTEXT ( 'NONE', 'WORKASPACE' ) );
#1584 = DIRECTION ( 'NONE',  ( -0.000000000000000000, 1.000000000000000000, -0.000000000000000000 ) ) ;
#1585 = CARTESIAN_POINT ( 'NONE',  ( 1.203841184412525066E-23, 13.14745000000000630, -12.69999999999999929 ) ) ;
#1586 = STYLED_ITEM ( 'NONE', ( #1462 ), #410 ) ;
#1587 = VERTEX_POINT ( 'NONE', #1191 ) ;
#1588 = FILL_AREA_STYLE ('',( #140 ) ) ;
#1589 = AXIS2_PLACEMENT_3D ( 'NONE', #321, #45, #183 ) ;
#1590 = CARTESIAN_POINT ( 'NONE',  ( 1.062301204701827428, 15.35725529387049626, -7.621710099674463557 ) ) ;
#1591 = EDGE_CURVE ( 'NONE', #109, #133, #1316, .T. ) ;
#1592 = AXIS2_PLACEMENT_3D ( 'NONE', #830, #688, #1464 ) ;
#1593 = UNCERTAINTY_MEASURE_WITH_UNIT (LENGTH_MEASURE( 1.000000000000000082E-05 ), #603, 'distance_accuracy_value', 'NONE');
#1594 = CARTESIAN_POINT ( 'NONE',  ( -10.99852262806231806, 8.500000000000000000, 6.350000000000093792 ) ) ;
#1595 = CARTESIAN_POINT ( 'NONE',  ( -0.8665779322120684691, 15.55230273907493377, -7.664535230740082028 ) ) ;
#1596 = CARTESIAN_POINT ( 'NONE',  ( 7.441879003710740292, 8.854888469238728632, 2.775682025287637522 ) ) ;
#1597 = CARTESIAN_POINT ( 'NONE',  ( 11.47251114888214296, 7.605752154040500201, 5.447513081024612625 ) ) ;
#1598 = CARTESIAN_POINT ( 'NONE',  ( -0.07819644109892111283, 13.14971231987409972, -7.702910676703355719 ) ) ;
#1599 = CARTESIAN_POINT ( 'NONE',  ( 0.1069988374341601933, 13.14858699659598251, -7.701266938264408779 ) ) ;
#1600 = B_SPLINE_CURVE_WITH_KNOTS ( 'NONE', 3,
 ( #1414, #272, #1708, #1582, #792, #529, #1032, #1699, #671, #513, #534, #1058, #398, #898, #390, #799, #405, #235, #256, #1281, #1302, #923 ),
 .UNSPECIFIED., .F., .F.,
 ( 4, 2, 2, 2, 2, 2, 2, 2, 2, 2, 4 ),
 ( 0.004231685785787920630, 0.004760521782930956375, 0.005289357780073992120, 0.005553775778645509559, 0.005818193777217026998, 0.006347029774360064477, 0.006875865771503102825, 0.007140283770074622866, 0.007404701768646141172, 0.007933537765789174315, 0.008462373762932207458 ),
 .UNSPECIFIED. ) ;
#1601 = ORIENTED_EDGE ( 'NONE', *, *, #1150, .F. ) ;
#1602 = CARTESIAN_POINT ( 'NONE',  ( 1.343010979696124929, 14.68475373693409658, -7.574663779615822712 ) ) ;
#1603 = CARTESIAN_POINT ( 'NONE',  ( -0.07819644109892290307, 19.50000000000000000, -7.702910676703336179 ) ) ;
#1604 = CARTESIAN_POINT ( 'NONE',  ( -7.075981189192519061, 15.85247633430127578, 3.981952732518871496 ) ) ;
#1605 = CARTESIAN_POINT ( 'NONE',  ( -10.64328762349816948, 7.318000006734085794, 6.930870073342133786 ) ) ;
#1606 = FACE_BOUND ( 'NONE', #157, .T. ) ;
#1607 = EDGE_LOOP ( 'NONE', ( #557, #662, #725, #1127 ) ) ;
#1608 = CARTESIAN_POINT ( 'NONE',  ( -7.120113318527331536, 13.14777329064514966, 3.901640329935257334 ) ) ;
#1609 = CARTESIAN_POINT ( 'NONE',  ( 6.829518775080182458, 15.84406133806909622, 4.145462257679181306 ) ) ;
#1610 = CARTESIAN_POINT ( 'NONE',  ( -6.280536339628821629, 8.500000000000000000, 5.187859559524851782 ) ) ;
#1611 = CARTESIAN_POINT ( 'NONE',  ( -6.595380683666124177, 15.58166452759374998, 4.767352567453605694 ) ) ;
#1612 = DIRECTION ( 'NONE',  ( -0.8660254037844342667, -0.000000000000000000, 0.5000000000000075495 ) ) ;
#1613 = CARTESIAN_POINT ( 'NONE',  ( -1.283509525792637662, 14.06427998192293138, -12.63502137950282744 ) ) ;
#1614 = DIRECTION ( 'NONE',  ( 0.000000000000000000, 0.000000000000000000, 1.000000000000000000 ) ) ;
#1615 = ORIENTED_EDGE ( 'NONE', *, *, #174, .F. ) ;
#1616 = COLOUR_RGB ( '',0.7921568627450980005, 0.8196078431372548767, 0.9333333333333333481 ) ;
#1617 = B_SPLINE_CURVE_WITH_KNOTS ( 'NONE', 3,
 ( #878, #1124, #486, #208, #739, #1531, #1003, #79, #88, #627, #1665, #365, #889, #504, #1023, #1545, #372, #1439, #784, #1158, #1445, #643 ),
 .UNSPECIFIED., .F., .F.,
 ( 4, 2, 2, 2, 2, 2, 2, 2, 2, 2, 4 ),
 ( 0.004231685785787918895, 0.004760521782930952905, 0.005289357780073986916, 0.005553775778645504355, 0.005818193777217020926, 0.006347029774360054069, 0.006875865771503085477, 0.007140283770074602049, 0.007404701768646122957, 0.007933537765789162172, 0.008462373762932203988 ),
 .UNSPECIFIED. ) ;
#1618 = CARTESIAN_POINT ( 'NONE',  ( 7.441879003710740292, 14.85488846923872863, 2.775682025287638410 ) ) ;
#1619 = AXIS2_PLACEMENT_3D ( 'NONE', #1457, #429, #1107 ) ;
#1620 = DIRECTION ( 'NONE',  ( 0.000000000000000000, -1.000000000000000000, 0.000000000000000000 ) ) ;
#1621 = CARTESIAN_POINT ( 'NONE',  ( 6.200188576119479933, 8.851939056771527703, 5.091141097668301363 ) ) ;
#1622 =( NAMED_UNIT ( * ) SI_UNIT ( $, .STERADIAN. ) SOLID_ANGLE_UNIT ( ) );
#1623 = EDGE_LOOP ( 'NONE', ( #1436, #1353, #984, #1652, #1363, #1449 ) ) ;
#1624 = EDGE_CURVE ( 'NONE', #126, #1567, #623, .T. ) ;
#1625 = CARTESIAN_POINT ( 'NONE',  ( 0.5509597536612681479, 13.26128233805188295, -7.678417732270429674 ) ) ;
#1626 = ORIENTED_EDGE ( 'NONE', *, *, #768, .T. ) ;
#1627 = CARTESIAN_POINT ( 'NONE',  ( -6.303496618128156648, 14.14309923878186304, 5.159446247881728453 ) ) ;
#1628 = CARTESIAN_POINT ( 'NONE',  ( 6.374854489580004113, 15.39409005420825061, 4.856932638241182154 ) ) ;
#1629 = CARTESIAN_POINT ( 'NONE',  ( 0.9954255385412886792, 7.579720918047702760, -7.630253345355786365 ) ) ;
#1630 = CARTESIAN_POINT ( 'NONE',  ( 7.393752024890305918, 9.177871351658541954, 2.913463871162948138 ) ) ;
#1631 = ORIENTED_EDGE ( 'NONE', *, *, #1006, .F. ) ;
#1632 = FACE_OUTER_BOUND ( 'NONE', #716, .T. ) ;
#1633 = VERTEX_POINT ( 'NONE', #1565 ) ;
#1634 = DIRECTION ( 'NONE',  ( 0.000000000000000000, 1.000000000000000000, 0.000000000000000000 ) ) ;
#1635 = SURFACE_STYLE_USAGE ( .BOTH. , #335 ) ;
#1636 = CARTESIAN_POINT ( 'NONE',  ( 0.000000000000000000, 19.50000000000000000, -12.69999999999999929 ) ) ;
#1637 = ORIENTED_EDGE ( 'NONE', *, *, #579, .T. ) ;
#1638 = DIRECTION ( 'NONE',  ( 0.5000000000000071054, 0.000000000000000000, 0.8660254037844347108 ) ) ;
#1639 = B_SPLINE_CURVE_WITH_KNOTS ( 'NONE', 3,
 ( #1211, #1463, #287, #1195, #392, #812, #383, #30, #905, #777, #258, #568, #1546, #1684, #148, #1295, #114, #651, #1167, #917, #786, #677, #549, #1071, #458, #701 ),
 .UNSPECIFIED., .F., .F.,
 ( 4, 2, 2, 2, 2, 2, 2, 2, 2, 2, 2, 2, 4 ),
 ( 0.000000000000000000, 0.0005296130711411725558, 0.0007944196067117589421, 0.001059226142282345112, 0.001588839213423520920, 0.002118452284564696728, 0.002383258820135283982, 0.002648065355705870368, 0.003177678426847043575, 0.003442484962417630395, 0.003707291497988217648, 0.003972098033558803601, 0.004236904569129390855 ),
 .UNSPECIFIED. ) ;
#1640 = CARTESIAN_POINT ( 'NONE',  ( 11.08705067321958460, 13.14751434363623162, 6.196651222699342654 ) ) ;
#1641 = FACE_OUTER_BOUND ( 'NONE', #1011, .T. ) ;
#1642 = ORIENTED_EDGE ( 'NONE', *, *, #1333, .F. ) ;
#1643 = UNCERTAINTY_MEASURE_WITH_UNIT (LENGTH_MEASURE( 1.000000000000000082E-05 ), #82, 'distance_accuracy_value', 'NONE');
#1644 = CARTESIAN_POINT ( 'NONE',  ( 6.173152469455450486, 14.58837082215633352, 5.125861453173564897 ) ) ;
#1645 = EDGE_CURVE ( 'NONE', #385, #1633, #802, .T. ) ;
#1646 = ORIENTED_EDGE ( 'NONE', *, *, #51, .F. ) ;
#1647 = VECTOR ( 'NONE', #1494, 1000.000000000000227 ) ;
#1648 = AXIS2_PLACEMENT_3D ( 'NONE', #1231, #291, #1241 ) ;
#1649 = FACE_OUTER_BOUND ( 'NONE', #1510, .T. ) ;
#1650 = CARTESIAN_POINT ( 'NONE',  ( -1.182170726303512387, 9.180379547028580944, -12.64504108096359047 ) ) ;
#1651 = SURFACE_STYLE_FILL_AREA ( #515 ) ;
#1652 = ORIENTED_EDGE ( 'NONE', *, *, #271, .T. ) ;
#1653 = CARTESIAN_POINT ( 'NONE',  ( -10.55971206324646516, 13.41874737626967473, 7.056778617610455662 ) ) ;
#1654 = CARTESIAN_POINT ( 'NONE',  ( -0.2486271238713952114, 7.159582122467422316, -7.702910676703339732 ) ) ;
#1655 = ORIENTED_EDGE ( 'NONE', *, *, #1346, .T. ) ;
#1656 = EDGE_CURVE ( 'NONE', #825, #448, #1331, .T. ) ;
#1657 = CARTESIAN_POINT ( 'NONE',  ( 10.56283659455410451, 15.57524670432837333, 7.051375425155554488 ) ) ;
#1658 = CARTESIAN_POINT ( 'NONE',  ( -11.59448800139008640, 8.148544296272168808, 5.182485012111891720 ) ) ;
#1659 = DIRECTION ( 'NONE',  ( -0.000000000000000000, 1.000000000000000000, -0.000000000000000000 ) ) ;
#1660 = FACE_OUTER_BOUND ( 'NONE', #942, .T. ) ;
#1661 = ORIENTED_EDGE ( 'NONE', *, *, #1030, .T. ) ;
#1662 = CARTESIAN_POINT ( 'NONE',  ( -10.25969575586450766, 14.32113115626736999, 7.485228319637004191 ) ) ;
#1663 = CARTESIAN_POINT ( 'NONE',  ( -1.186266474186616460, 9.155273639419649001, -7.625322296796728239 ) ) ;
#1664 = ORIENTED_EDGE ( 'NONE', *, *, #683, .T. ) ;
#1665 = CARTESIAN_POINT ( 'NONE',  ( -11.08839384051816346, 15.85241487143342098, 6.194309711512149264 ) ) ;
#1666 = CARTESIAN_POINT ( 'NONE',  ( -11.61224575586451735, 8.500000000000000000, 5.142542999859744057 ) ) ;
#1667 =( NAMED_UNIT ( * ) PLANE_ANGLE_UNIT ( ) SI_UNIT ( $, .RADIAN. ) );
#1668 = EDGE_CURVE ( 'NONE', #959, #350, #503, .T. ) ;
#1669 = ORIENTED_EDGE ( 'NONE', *, *, #166, .F. ) ;
#1670 = CARTESIAN_POINT ( 'NONE',  ( 7.453104839690925409, 14.49999999999999645, 2.741261872309220582 ) ) ;
#1671 = CARTESIAN_POINT ( 'NONE',  ( -0.07819644109892387451, -10.58800000000000097, 8.172089323296653163 ) ) ;
#1672 = CARTESIAN_POINT ( 'NONE',  ( -0.4175656119895359564, 9.797638763384400207, -7.697151643052630554 ) ) ;
#1673 = CARTESIAN_POINT ( 'NONE',  ( 10.68605918927616649, 15.71504387980491479, 6.863297097356200638 ) ) ;
#1674 = AXIS2_PLACEMENT_3D ( 'NONE', #319, #1110, #843 ) ;
#1675 = CARTESIAN_POINT ( 'NONE',  ( 11.49691888468851708, 13.67529587462889218, 5.395672768507250083 ) ) ;
#1676 = CARTESIAN_POINT ( 'NONE',  ( 0.000000000000000000, -17.69999999999999929, 13.14499999999999957 ) ) ;
#1677 = CIRCLE ( 'NONE', #391, 5.079999999999992966 ) ;
#1678 = EDGE_LOOP ( 'NONE', ( #781, #618 ) ) ;
#1679 = DIRECTION ( 'NONE',  ( 0.000000000000000000, 0.000000000000000000, 1.000000000000000000 ) ) ;
#1680 = DIRECTION ( 'NONE',  ( -0.000000000000000000, 1.000000000000000000, -0.000000000000000000 ) ) ;
#1681 = LINE ( 'NONE', #1392, #1095 ) ;
#1682 = B_SPLINE_CURVE_WITH_KNOTS ( 'NONE', 3,
 ( #763, #499, #1264, #1278, #213, #100, #1036, #866, #1019, #1028, #1136, #1540 ),
 .UNSPECIFIED., .F., .F.,
 ( 4, 2, 2, 2, 2, 4 ),
 ( 0.006348037665485392438, 0.006876622325170922076, 0.007140914655013689064, 0.007405206984856456051, 0.007933791644541990026, 0.008462376304227524001 ),
 .UNSPECIFIED. ) ;
#1683 = CARTESIAN_POINT ( 'NONE',  ( -0.3544628186042628193, 15.81726974313498957, -12.69611101018998234 ) ) ;
#1684 = CARTESIAN_POINT ( 'NONE',  ( -7.196486273217456819, 9.808744061184070162, 3.747621880912208603 ) ) ;
#1685 = CARTESIAN_POINT ( 'NONE',  ( -10.41893050035123913, 9.332467140881060885, 7.263025677820225567 ) ) ;
#1686 = CARTESIAN_POINT ( 'NONE',  ( -0.07819644109892116834, 7.149712319874102384, -7.702910676703356607 ) ) ;
#1687 = ORIENTED_EDGE ( 'NONE', *, *, #1443, .F. ) ;
#1688 = CARTESIAN_POINT ( 'NONE',  ( 6.741299619859862702, 13.18228258188455193, 4.299734375295391153 ) ) ;
#1689 = CARTESIAN_POINT ( 'NONE',  ( 0.2911020591303292160, 9.833502560250483526, -7.696192623399194410 ) ) ;
#1690 = CARTESIAN_POINT ( 'NONE',  ( -1.319123667628829599, 8.156353514079379252, -7.605566836090424943 ) ) ;
#1691 = FACE_OUTER_BOUND ( 'NONE', #888, .T. ) ;
#1692 = FILL_AREA_STYLE ('',( #560 ) ) ;
#1693 = CARTESIAN_POINT ( 'NONE',  ( -11.32219240241738767, 9.673459023231556486, 5.753552946865186257 ) ) ;
#1694 = CARTESIAN_POINT ( 'NONE',  ( 10.25969575586456095, 8.500000000000000000, 7.485228319636928696 ) ) ;
#1695 = VERTEX_POINT ( 'NONE', #841 ) ;
#1696 = SURFACE_STYLE_USAGE ( .BOTH. , #396 ) ;
#1697 = FACE_OUTER_BOUND ( 'NONE', #789, .T. ) ;
#1698 = EDGE_CURVE ( 'NONE', #899, #977, #1343, .T. ) ;
#1699 = CARTESIAN_POINT ( 'NONE',  ( 10.64381921521269803, 9.673459023231558263, 6.928529773596125096 ) ) ;
#1700 = MECHANICAL_DESIGN_GEOMETRIC_PRESENTATION_REPRESENTATION (  '', ( #908 ), #388 ) ;
#1701 = AXIS2_PLACEMENT_3D ( 'NONE', #379, #902, #676 ) ;
#1702 = CARTESIAN_POINT ( 'NONE',  ( -10.25969575586450766, 8.499999999999998224, 7.485228319637005079 ) ) ;
#1703 = CARTESIAN_POINT ( 'NONE',  ( -0.4356815399558626734, 7.216477775875500988, -12.69278923496515787 ) ) ;
#1704 = ORIENTED_EDGE ( 'NONE', *, *, #1369, .F. ) ;
#1705 = CIRCLE ( 'NONE', #1339, 31.75000000000000000 ) ;
#1706 = CYLINDRICAL_SURFACE ( 'NONE', #854, 1.352549999999992369 ) ;
#1707 = SURFACE_STYLE_FILL_AREA ( #791 ) ;
#1708 = CARTESIAN_POINT ( 'NONE',  ( 10.28083835611463748, 8.854608011614923058, 7.456470260479105328 ) ) ;
#1709 = CARTESIAN_POINT ( 'NONE',  ( 1.352549999999992369, 14.49999999999999822, -12.69999999999999929 ) ) ;
#1710 = CARTESIAN_POINT ( 'NONE',  ( 11.49691888468851708, 7.675295874628894843, 5.395672768507249195 ) ) ;
ENDSEC;
END-ISO-10303-21;
```
