## Supplemental data, tables, and software for "Guide to the construction and use of an adaptive optics two-photon microscope with direct wavefront sensing": Part8-extra-thick retaining rings.STEP

```
ISO-10303-21;
HEADER;
FILE_DESCRIPTION (( 'STEP AP214' ),
    '1' );
FILE_NAME ('Part8-extra-thick retaining rings.STEP',
    '2022-02-25T03:18:44',
    ( '' ),
    ( '' ),
    'SwSTEP 2.0',
    'SolidWorks 2020',
    '' );
FILE_SCHEMA (( 'AUTOMOTIVE_DESIGN' ));
ENDSEC;

DATA;
#1 = SURFACE_SIDE_STYLE ('',( #281 ) ) ;
#2 = ORIENTED_EDGE ( 'NONE', *, *, #656, .T. ) ;
#3 =( LENGTH_UNIT ( ) NAMED_UNIT ( * ) SI_UNIT ( .MILLI., .METRE. ) );
#4 = PRESENTATION_LAYER_ASSIGNMENT (  '', '', ( #305 ) ) ;
#5 = CARTESIAN_POINT ( 'NONE',  ( -2.500000000000000000, 0.000000000000000000, 0.000000000000000000 ) ) ;
#6 = MECHANICAL_DESIGN_GEOMETRIC_PRESENTATION_REPRESENTATION (  '', ( #730 ), #324 ) ;
#7 = DIRECTION ( 'NONE',  ( 0.7071067811865511255, 0.000000000000000000, -0.7071067811865440200 ) ) ;
#8 = ADVANCED_FACE ( 'NONE', ( #408 ), #701, .T. ) ;
#9 = SURFACE_STYLE_USAGE ( .BOTH. , #85 ) ;
#10 = AXIS2_PLACEMENT_3D ( 'NONE', #925, #688, #241 ) ;
#11 = ORIENTED_EDGE ( 'NONE', *, *, #131, .F. ) ;
#12 = MECHANICAL_DESIGN_GEOMETRIC_PRESENTATION_REPRESENTATION (  '', ( #887 ), #657 ) ;
#13 = DIRECTION ( 'NONE',  ( 0.000000000000000000, 0.000000000000000000, -1.000000000000000000 ) ) ;
#14 =( LENGTH_UNIT ( ) NAMED_UNIT ( * ) SI_UNIT ( .MILLI., .METRE. ) );
#15 = DIRECTION ( 'NONE',  ( -1.000000000000000000, -0.000000000000000000, -0.000000000000000000 ) ) ;
#16 = DIRECTION ( 'NONE',  ( 1.000000000000000000, -0.000000000000000000, -0.000000000000000000 ) ) ;
#17 = UNCERTAINTY_MEASURE_WITH_UNIT (LENGTH_MEASURE( 1.000000000000000082E-05 ), #466, 'distance_accuracy_value', 'NONE');
#18 = CARTESIAN_POINT ( 'NONE',  ( 1.864999999999999103, 0.000000000000000000, 0.000000000000000000 ) ) ;
#19 = VERTEX_POINT ( 'NONE', #1004 ) ;
#20 = PRESENTATION_STYLE_ASSIGNMENT (( #630 ) ) ;
#21 = LINE ( 'NONE', #491, #345 ) ;
#22 = VECTOR ( 'NONE', #719, 1000.000000000000000 ) ;
#23 =( LENGTH_UNIT ( ) NAMED_UNIT ( * ) SI_UNIT ( .MILLI., .METRE. ) );
#24 =( LENGTH_UNIT ( ) NAMED_UNIT ( * ) SI_UNIT ( .MILLI., .METRE. ) );
#25 = ORIENTED_EDGE ( 'NONE', *, *, #131, .T. ) ;
#26 = SURFACE_STYLE_FILL_AREA ( #844 ) ;
#27 = EDGE_CURVE ( 'NONE', #474, #996, #51, .T. ) ;
#28 = CARTESIAN_POINT ( 'NONE',  ( 2.060059094877503494, -0.3936999999999999389, 25.84150112822395684 ) ) ;
#29 = SURFACE_STYLE_USAGE ( .BOTH. , #497 ) ;
#30 = LINE ( 'NONE', #838, #1119 ) ;
#31 = STYLED_ITEM ( 'NONE', ( #463 ), #1022 ) ;
#32 = SURFACE_SIDE_STYLE ('',( #939 ) ) ;
#33 = APPLICATION_CONTEXT ( 'automotive_design' ) ;
#34 = CARTESIAN_POINT ( 'NONE',  ( 2.206706105490336522, 0.3937000000000000499, -25.75682461171409443 ) ) ;
#35 = CIRCLE ( 'NONE', #388, 25.48890000000000100 ) ;
#36 = CARTESIAN_POINT ( 'NONE',  ( 2.060059094877503494, 0.3937000000000000499, 25.84150112822395684 ) ) ;
#37 =( NAMED_UNIT ( * ) SI_UNIT ( $, .STERADIAN. ) SOLID_ANGLE_UNIT ( ) );
#38 = DIRECTION ( 'NONE',  ( 0.000000000000000000, 0.000000000000000000, -1.000000000000000000 ) ) ;
#39 =( NAMED_UNIT ( * ) SI_UNIT ( $, .STERADIAN. ) SOLID_ANGLE_UNIT ( ) );
#40 = CARTESIAN_POINT ( 'NONE',  ( -2.500000000000000000, 0.000000000000000000, 0.000000000000000000 ) ) ;
#41 = FILL_AREA_STYLE ('',( #667 ) ) ;
#42 = CARTESIAN_POINT ( 'NONE',  ( 1.610999999999999988, 0.000000000000000000, 0.000000000000000000 ) ) ;
#43 = CARTESIAN_POINT ( 'NONE',  ( -1.360000000000000098, 0.000000000000000000, 0.000000000000000000 ) ) ;
#44 = AXIS2_PLACEMENT_3D ( 'NONE', #234, #513, #867 ) ;
#45 = DIRECTION ( 'NONE',  ( 0.000000000000000000, -1.000000000000000000, -0.000000000000000000 ) ) ;
#46 =( LENGTH_UNIT ( ) NAMED_UNIT ( * ) SI_UNIT ( .MILLI., .METRE. ) );
#47 = UNCERTAINTY_MEASURE_WITH_UNIT (LENGTH_MEASURE( 1.000000000000000082E-05 ), #376, 'distance_accuracy_value', 'NONE');
#48 = EDGE_LOOP ( 'NONE', ( #156, #1003, #99, #451 ) ) ;
#49 = SURFACE_SIDE_STYLE ('',( #859 ) ) ;
#50 =( NAMED_UNIT ( * ) PLANE_ANGLE_UNIT ( ) SI_UNIT ( $, .RADIAN. ) );
#51 = CIRCLE ( 'NONE', #856, 25.84450000000000003 ) ;
#52 = MECHANICAL_DESIGN_GEOMETRIC_PRESENTATION_REPRESENTATION (  '', ( #743 ), #216 ) ;
#53 = AXIS2_PLACEMENT_3D ( 'NONE', #617, #889, #68 ) ;
#54 = PLANE ( 'NONE',  #86 ) ;
#55 = EDGE_CURVE ( 'NONE', #597, #1094, #350, .T. ) ;
#56 = CARTESIAN_POINT ( 'NONE',  ( 2.499999999999998224, 0.000000000000000000, 0.000000000000000000 ) ) ;
#57 =( NAMED_UNIT ( * ) PLANE_ANGLE_UNIT ( ) SI_UNIT ( $, .RADIAN. ) );
#58 = PRESENTATION_STYLE_ASSIGNMENT (( #137 ) ) ;
#59 = CARTESIAN_POINT ( 'NONE',  ( 1.864999999999999103, 0.3937000000000000499, 27.94000000000000483 ) ) ;
#60 = STYLED_ITEM ( 'NONE', ( #489 ), #858 ) ;
#61 = COLOUR_RGB ( '',0.2509803921568627416, 0.2509803921568627416, 0.2509803921568627416 ) ;
#62 = CARTESIAN_POINT ( 'NONE',  ( -1.360000000000000098, 0.000000000000000000, 0.000000000000000000 ) ) ;
#63 = VERTEX_POINT ( 'NONE', #645 ) ;
#64 = AXIS2_PLACEMENT_3D ( 'NONE', #847, #760, #739 ) ;
#65 = ORIENTED_EDGE ( 'NONE', *, *, #586, .T. ) ;
#66 = FILL_AREA_STYLE_COLOUR ( '', #1103 ) ;
#67 = B_SPLINE_CURVE_WITH_KNOTS ( 'NONE', 3,
 ( #1166, #1060, #34, #201 ),
 .UNSPECIFIED., .F., .F.,
 ( 4, 4 ),
 ( 0.03509140542470051694, 0.03559942030718066946 ),
 .UNSPECIFIED. ) ;
#68 = DIRECTION ( 'NONE',  ( 0.000000000000000000, 0.000000000000000000, 1.000000000000000000 ) ) ;
#69 = PRESENTATION_STYLE_ASSIGNMENT (( #1073 ) ) ;
#70 = ADVANCED_FACE ( 'NONE', ( #214 ), #93, .F. ) ;
#71 = PRESENTATION_LAYER_ASSIGNMENT (  '', '', ( #559 ) ) ;
#72 = ORIENTED_EDGE ( 'NONE', *, *, #853, .F. ) ;
#73 = VECTOR ( 'NONE', #555, 1000.000000000000000 ) ;
#74 = ORIENTED_EDGE ( 'NONE', *, *, #421, .F. ) ;
#75 = CARTESIAN_POINT ( 'NONE',  ( 1.610999999999999988, 0.000000000000000000, 24.12999999999999901 ) ) ;
#76 = FILL_AREA_STYLE_COLOUR ( '', #969 ) ;
#77 = VERTEX_POINT ( 'NONE', #1078 ) ;
#78 = CARTESIAN_POINT ( 'NONE',  ( 1.864999999999999103, 0.3937000000000000499, 27.94000000000000483 ) ) ;
#79 =( NAMED_UNIT ( * ) PLANE_ANGLE_UNIT ( ) SI_UNIT ( $, .RADIAN. ) );
#80 = ORIENTED_EDGE ( 'NONE', *, *, #1139, .T. ) ;
#81 = AXIS2_PLACEMENT_3D ( 'NONE', #1135, #351, #770 ) ;
#82 =( GEOMETRIC_REPRESENTATION_CONTEXT ( 3 ) GLOBAL_UNCERTAINTY_ASSIGNED_CONTEXT ( ( #134 ) ) GLOBAL_UNIT_ASSIGNED_CONTEXT ( ( #306, #654, #1028 ) ) REPRESENTATION_CONTEXT ( 'NONE', 'WORKASPACE' ) );
#83 = SURFACE_STYLE_FILL_AREA ( #711 ) ;
#84 = FILL_AREA_STYLE_COLOUR ( '', #628 ) ;
#85 = SURFACE_SIDE_STYLE ('',( #1138 ) ) ;
#86 = AXIS2_PLACEMENT_3D ( 'NONE', #145, #230, #589 ) ;
#87 = ORIENTED_EDGE ( 'NONE', *, *, #805, .T. ) ;
#88 = STYLED_ITEM ( 'NONE', ( #387 ), #682 ) ;
#89 = CARTESIAN_POINT ( 'NONE',  ( -0.04000000000000010492, 0.000000000000000000, 0.000000000000000000 ) ) ;
#90 = CARTESIAN_POINT ( 'NONE',  ( 1.610999999999999988, 2.955072726342562785E-15, 24.12999999999999901 ) ) ;
#91 = PLANE ( 'NONE',  #495 ) ;
#92 =( NAMED_UNIT ( * ) SI_UNIT ( $, .STERADIAN. ) SOLID_ANGLE_UNIT ( ) );
#93 = CONICAL_SURFACE ( 'NONE', #764, 24.12999999999999901, 0.7853981633974488341 ) ;
#94 = ORIENTED_EDGE ( 'NONE', *, *, #389, .T. ) ;
#95 = PRESENTATION_STYLE_ASSIGNMENT (( #920 ) ) ;
#96 = EDGE_CURVE ( 'NONE', #880, #282, #600, .T. ) ;
#97 = DIRECTION ( 'NONE',  ( -1.000000000000000000, -0.000000000000000000, -0.000000000000000000 ) ) ;
#98 =( NAMED_UNIT ( * ) SI_UNIT ( $, .STERADIAN. ) SOLID_ANGLE_UNIT ( ) );
#99 = ORIENTED_EDGE ( 'NONE', *, *, #1153, .T. ) ;
#100 = DIRECTION ( 'NONE',  ( 0.000000000000000000, 0.000000000000000000, 1.000000000000000000 ) ) ;
#101 = CARTESIAN_POINT ( 'NONE',  ( 2.353353074283853985, -0.3936999999999999389, 25.67214802277941743 ) ) ;
#102 = MECHANICAL_DESIGN_GEOMETRIC_PRESENTATION_REPRESENTATION (  '', ( #122 ), #381 ) ;
#103 = FILL_AREA_STYLE_COLOUR ( '', #802 ) ;
#104 = FACE_OUTER_BOUND ( 'NONE', #365, .T. ) ;
#105 = PLANE ( 'NONE',  #310 ) ;
#106 = EDGE_LOOP ( 'NONE', ( #814, #1143, #778, #488 ) ) ;
#107 = AXIS2_PLACEMENT_3D ( 'NONE', #1151, #1013, #110 ) ;
#108 = DIRECTION ( 'NONE',  ( 1.000000000000000000, 0.000000000000000000, 0.000000000000000000 ) ) ;
#109 = CIRCLE ( 'NONE', #931, 24.38400000000000034 ) ;
#110 = DIRECTION ( 'NONE',  ( 0.000000000000000000, 0.000000000000000000, 1.000000000000000000 ) ) ;
#111 = UNCERTAINTY_MEASURE_WITH_UNIT (LENGTH_MEASURE( 1.000000000000000082E-05 ), #477, 'distance_accuracy_value', 'NONE');
#112 = DIRECTION ( 'NONE',  ( -1.000000000000000000, -0.000000000000000000, -0.000000000000000000 ) ) ;
#113 = EDGE_CURVE ( 'NONE', #526, #1168, #1162, .T. ) ;
#114 = ORIENTED_EDGE ( 'NONE', *, *, #27, .T. ) ;
#115 = PLANE ( 'NONE',  #64 ) ;
#116 = AXIS2_PLACEMENT_3D ( 'NONE', #803, #164, #1000 ) ;
#117 =( NAMED_UNIT ( * ) SI_UNIT ( $, .STERADIAN. ) SOLID_ANGLE_UNIT ( ) );
#118 = PLANE ( 'NONE',  #1032 ) ;
#119 = CARTESIAN_POINT ( 'NONE',  ( 2.060059094877503494, 0.3937000000000000499, 25.84150112822395684 ) ) ;
#120 = FILL_AREA_STYLE_COLOUR ( '', #1016 ) ;
#121 =( NAMED_UNIT ( * ) PLANE_ANGLE_UNIT ( ) SI_UNIT ( $, .RADIAN. ) );
#122 = STYLED_ITEM ( 'NONE', ( #69 ), #1034 ) ;
#123 = CIRCLE ( 'NONE', #905, 25.84450000000000003 ) ;
#124 = ADVANCED_FACE ( 'NONE', ( #484 ), #233, .T. ) ;
#125 = VECTOR ( 'NONE', #916, 1000.000000000000000 ) ;
#126 = CARTESIAN_POINT ( 'NONE',  ( 2.206706105489170788, -0.3936999999999999389, -25.75682461171476234 ) ) ;
#127 =( LENGTH_UNIT ( ) NAMED_UNIT ( * ) SI_UNIT ( .MILLI., .METRE. ) );
#128 = CARTESIAN_POINT ( 'NONE',  ( 1.864999999999999103, 0.000000000000000000, 0.000000000000000000 ) ) ;
#129 = COLOUR_RGB ( '',0.2509803921568627416, 0.2509803921568627416, 0.2509803921568627416 ) ;
#130 = CARTESIAN_POINT ( 'NONE',  ( 1.610999999999999988, 0.000000000000000000, 0.000000000000000000 ) ) ;
#131 = EDGE_CURVE ( 'NONE', #793, #474, #706, .T. ) ;
#132 =( GEOMETRIC_REPRESENTATION_CONTEXT ( 3 ) GLOBAL_UNCERTAINTY_ASSIGNED_CONTEXT ( ( #494 ) ) GLOBAL_UNIT_ASSIGNED_CONTEXT ( ( #250, #57, #1038 ) ) REPRESENTATION_CONTEXT ( 'NONE', 'WORKASPACE' ) );
#133 = DIRECTION ( 'NONE',  ( 0.000000000000000000, 0.000000000000000000, 1.000000000000000000 ) ) ;
#134 = UNCERTAINTY_MEASURE_WITH_UNIT (LENGTH_MEASURE( 1.000000000000000082E-05 ), #306, 'distance_accuracy_value', 'NONE');
#135 = EDGE_CURVE ( 'NONE', #737, #990, #1024, .T. ) ;
#136 = CARTESIAN_POINT ( 'NONE',  ( 2.499999999999999112, 0.3937000000000000499, -25.58747135924141958 ) ) ;
#137 = SURFACE_STYLE_USAGE ( .BOTH. , #232 ) ;
#138 = DIRECTION ( 'NONE',  ( -1.000000000000000000, 0.000000000000000000, 0.000000000000000000 ) ) ;
#139 = STYLED_ITEM ( 'NONE', ( #492 ), #319 ) ;
#140 =( NAMED_UNIT ( * ) SI_UNIT ( $, .STERADIAN. ) SOLID_ANGLE_UNIT ( ) );
#141 = VECTOR ( 'NONE', #903, 1000.000000000000000 ) ;
#142 = ORIENTED_EDGE ( 'NONE', *, *, #288, .F. ) ;
#143 = DIRECTION ( 'NONE',  ( -1.000000000000000000, -0.000000000000000000, -0.000000000000000000 ) ) ;
#144 = EDGE_CURVE ( 'NONE', #282, #880, #840, .T. ) ;
#145 = CARTESIAN_POINT ( 'NONE',  ( 1.864999999999999103, 0.000000000000000000, 0.000000000000000000 ) ) ;
#146 = DIRECTION ( 'NONE',  ( -1.000000000000000000, -0.000000000000000000, -0.000000000000000000 ) ) ;
#147 = FILL_AREA_STYLE ('',( #1134 ) ) ;
#148 = CARTESIAN_POINT ( 'NONE',  ( 1.864999999999999103, 0.3937000000000000499, 27.94000000000000483 ) ) ;
#149 = AXIS2_PLACEMENT_3D ( 'NONE', #545, #811, #1170 ) ;
#150 = EDGE_CURVE ( 'NONE', #443, #1075, #612, .T. ) ;
#151 = EDGE_LOOP ( 'NONE', ( #909, #785, #892, #74, #989 ) ) ;
#152 = ORIENTED_EDGE ( 'NONE', *, *, #1014, .F. ) ;
#153 = DIRECTION ( 'NONE',  ( 1.000000000000000000, 0.000000000000000000, 0.000000000000000000 ) ) ;
#154 =( NAMED_UNIT ( * ) PLANE_ANGLE_UNIT ( ) SI_UNIT ( $, .RADIAN. ) );
#155 =( LENGTH_UNIT ( ) NAMED_UNIT ( * ) SI_UNIT ( .MILLI., .METRE. ) );
#156 = ORIENTED_EDGE ( 'NONE', *, *, #536, .F. ) ;
#157 = FACE_OUTER_BOUND ( 'NONE', #780, .T. ) ;
#158 = VECTOR ( 'NONE', #670, 1000.000000000000000 ) ;
#159 = CIRCLE ( 'NONE', #583, 24.38400000000000034 ) ;
#160 = ORIENTED_EDGE ( 'NONE', *, *, #805, .F. ) ;
#161 = PRESENTATION_STYLE_ASSIGNMENT (( #249 ) ) ;
#162 = DIRECTION ( 'NONE',  ( -1.000000000000000000, 0.000000000000000000, -0.000000000000000000 ) ) ;
#163 = CIRCLE ( 'NONE', #326, 25.48890000000000100 ) ;
#164 = DIRECTION ( 'NONE',  ( -1.000000000000000000, -0.000000000000000000, -0.000000000000000000 ) ) ;
#165 = ORIENTED_EDGE ( 'NONE', *, *, #853, .T. ) ;
#166 =( GEOMETRIC_REPRESENTATION_CONTEXT ( 3 ) GLOBAL_UNCERTAINTY_ASSIGNED_CONTEXT ( ( #470 ) ) GLOBAL_UNIT_ASSIGNED_CONTEXT ( ( #428, #504, #140 ) ) REPRESENTATION_CONTEXT ( 'NONE', 'WORKASPACE' ) );
#167 = ORIENTED_EDGE ( 'NONE', *, *, #298, .F. ) ;
#168 = CARTESIAN_POINT ( 'NONE',  ( 1.864999999999999103, 0.3937000000000000499, -25.84150112822395684 ) ) ;
#169 = DIRECTION ( 'NONE',  ( -1.000000000000000000, -0.000000000000000000, -0.000000000000000000 ) ) ;
#170 = DIRECTION ( 'NONE',  ( -1.000000000000000000, -0.000000000000000000, -0.000000000000000000 ) ) ;
#171 = AXIS2_PLACEMENT_3D ( 'NONE', #747, #934, #638 ) ;
#172 = ORIENTED_EDGE ( 'NONE', *, *, #972, .F. ) ;
#173 = ORIENTED_EDGE ( 'NONE', *, *, #963, .F. ) ;
#174 = STYLED_ITEM ( 'NONE', ( #913 ), #263 ) ;
#175 = DIRECTION ( 'NONE',  ( -1.000000000000000000, 0.000000000000000000, -0.000000000000000000 ) ) ;
#176 = DIRECTION ( 'NONE',  ( 0.000000000000000000, 0.000000000000000000, -1.000000000000000000 ) ) ;
#177 =( NAMED_UNIT ( * ) SI_UNIT ( $, .STERADIAN. ) SOLID_ANGLE_UNIT ( ) );
#178 = CARTESIAN_POINT ( 'NONE',  ( 0.2140000000000032432, 0.000000000000000000, 0.000000000000000000 ) ) ;
#179 = MECHANICAL_DESIGN_GEOMETRIC_PRESENTATION_REPRESENTATION (  '', ( #31 ), #991 ) ;
#180 = AXIS2_PLACEMENT_3D ( 'NONE', #1044, #689, #242 ) ;
#181 = LINE ( 'NONE', #724, #141 ) ;
#182 = DIRECTION ( 'NONE',  ( -1.000000000000000000, -0.000000000000000000, -0.000000000000000000 ) ) ;
#183 =( NAMED_UNIT ( * ) SI_UNIT ( $, .STERADIAN. ) SOLID_ANGLE_UNIT ( ) );
#184 = DIRECTION ( 'NONE',  ( 0.000000000000000000, 0.000000000000000000, -1.000000000000000000 ) ) ;
#185 = COLOUR_RGB ( '',0.2509803921568627416, 0.2509803921568627416, 0.2509803921568627416 ) ;
#186 = ORIENTED_EDGE ( 'NONE', *, *, #704, .F. ) ;
#187 = EDGE_CURVE ( 'NONE', #526, #276, #454, .T. ) ;
#188 = SURFACE_STYLE_FILL_AREA ( #631 ) ;
#189 = SHAPE_DEFINITION_REPRESENTATION ( #580, #923 ) ;
#190 = SURFACE_STYLE_FILL_AREA ( #356 ) ;
#191 = SURFACE_SIDE_STYLE ('',( #812 ) ) ;
#192 = LINE ( 'NONE', #921, #810 ) ;
#193 = AXIS2_PLACEMENT_3D ( 'NONE', #56, #382, #100 ) ;
#194 = ORIENTED_EDGE ( 'NONE', *, *, #521, .T. ) ;
#195 =( NAMED_UNIT ( * ) SI_UNIT ( $, .STERADIAN. ) SOLID_ANGLE_UNIT ( ) );
#196 = DIRECTION ( 'NONE',  ( -1.000000000000000000, -0.000000000000000000, -0.000000000000000000 ) ) ;
#197 =( NAMED_UNIT ( * ) SI_UNIT ( $, .STERADIAN. ) SOLID_ANGLE_UNIT ( ) );
#198 = FILL_AREA_STYLE ('',( #370 ) ) ;
#199 = ORIENTED_EDGE ( 'NONE', *, *, #27, .F. ) ;
#200 = FILL_AREA_STYLE_COLOUR ( '', #297 ) ;
#201 = CARTESIAN_POINT ( 'NONE',  ( 2.060059094877503494, 0.3937000000000000499, -25.84150112822395684 ) ) ;
#202 = AXIS2_PLACEMENT_3D ( 'NONE', #1147, #138, #1035 ) ;
#203 = PRESENTATION_STYLE_ASSIGNMENT (( #1104 ) ) ;
#204 = PRESENTATION_STYLE_ASSIGNMENT (( #1009 ) ) ;
#205 = EDGE_CURVE ( 'NONE', #1045, #254, #794, .T. ) ;
#206 = FILL_AREA_STYLE ('',( #1011 ) ) ;
#207 = ORIENTED_EDGE ( 'NONE', *, *, #536, .T. ) ;
#208 = DIRECTION ( 'NONE',  ( -1.000000000000000000, -0.000000000000000000, -0.000000000000000000 ) ) ;
#209 = STYLED_ITEM ( 'NONE', ( #341 ), #680 ) ;
#210 = PRESENTATION_STYLE_ASSIGNMENT (( #567 ) ) ;
#211 = SURFACE_SIDE_STYLE ('',( #1107 ) ) ;
#212 = ORIENTED_EDGE ( 'NONE', *, *, #917, .T. ) ;
#213 = MECHANICAL_DESIGN_GEOMETRIC_PRESENTATION_REPRESENTATION (  '', ( #369 ), #665 ) ;
#214 = FACE_OUTER_BOUND ( 'NONE', #621, .T. ) ;
#215 = CARTESIAN_POINT ( 'NONE',  ( 2.288332991979634468, -0.3936999999999999389, 24.80420894892521844 ) ) ;
#216 =( GEOMETRIC_REPRESENTATION_CONTEXT ( 3 ) GLOBAL_UNCERTAINTY_ASSIGNED_CONTEXT ( ( #17 ) ) GLOBAL_UNIT_ASSIGNED_CONTEXT ( ( #466, #372, #997 ) ) REPRESENTATION_CONTEXT ( 'NONE', 'WORKASPACE' ) );
#217 =( NAMED_UNIT ( * ) PLANE_ANGLE_UNIT ( ) SI_UNIT ( $, .RADIAN. ) );
#218 = EDGE_CURVE ( 'NONE', #371, #737, #818, .T. ) ;
#219 =( GEOMETRIC_REPRESENTATION_CONTEXT ( 3 ) GLOBAL_UNCERTAINTY_ASSIGNED_CONTEXT ( ( #1159 ) ) GLOBAL_UNIT_ASSIGNED_CONTEXT ( ( #366, #154, #1053 ) ) REPRESENTATION_CONTEXT ( 'NONE', 'WORKASPACE' ) );
#220 =( NAMED_UNIT ( * ) SI_UNIT ( $, .STERADIAN. ) SOLID_ANGLE_UNIT ( ) );
#221 = PRESENTATION_STYLE_ASSIGNMENT (( #1029 ) ) ;
#222 = AXIS2_PLACEMENT_3D ( 'NONE', #525, #427, #133 ) ;
#223 = PRESENTATION_LAYER_ASSIGNMENT (  '', '', ( #730 ) ) ;
#224 = SURFACE_STYLE_USAGE ( .BOTH. , #211 ) ;
#225 = ORIENTED_EDGE ( 'NONE', *, *, #229, .T. ) ;
#226 = EDGE_CURVE ( 'NONE', #1075, #340, #396, .T. ) ;
#227 = SURFACE_STYLE_USAGE ( .BOTH. , #949 ) ;
#228 = DIRECTION ( 'NONE',  ( -1.000000000000000000, -0.000000000000000000, -0.000000000000000000 ) ) ;
#229 = EDGE_CURVE ( 'NONE', #254, #1045, #544, .T. ) ;
#230 = DIRECTION ( 'NONE',  ( -1.000000000000000000, 0.000000000000000000, 0.000000000000000000 ) ) ;
#231 =( NAMED_UNIT ( * ) PLANE_ANGLE_UNIT ( ) SI_UNIT ( $, .RADIAN. ) );
#232 = SURFACE_SIDE_STYLE ('',( #524 ) ) ;
#233 = CONICAL_SURFACE ( 'NONE', #983, 25.84450000000000003, 0.7853981633974431720 ) ;
#234 = CARTESIAN_POINT ( 'NONE',  ( 0.2140000000000032432, 0.000000000000000000, 0.000000000000000000 ) ) ;
#235 = PRESENTATION_STYLE_ASSIGNMENT (( #1126 ) ) ;
#236 = EDGE_CURVE ( 'NONE', #922, #699, #275, .T. ) ;
#237 = FACE_OUTER_BOUND ( 'NONE', #576, .T. ) ;
#238 = PRESENTATION_LAYER_ASSIGNMENT (  '', '', ( #993 ) ) ;
#239 = CARTESIAN_POINT ( 'NONE',  ( -1.360000000000000098, 0.000000000000000000, 25.48890000000000100 ) ) ;
#240 = ORIENTED_EDGE ( 'NONE', *, *, #445, .F. ) ;
#241 = DIRECTION ( 'NONE',  ( 0.000000000000000000, 0.000000000000000000, -1.000000000000000000 ) ) ;
#242 = DIRECTION ( 'NONE',  ( 0.000000000000000000, 0.000000000000000000, -1.000000000000000000 ) ) ;
#243 = AXIS2_PLACEMENT_3D ( 'NONE', #62, #271, #974 ) ;
#244 = VECTOR ( 'NONE', #866, 1000.000000000000000 ) ;
#245 = MECHANICAL_DESIGN_GEOMETRIC_PRESENTATION_REPRESENTATION (  '', ( #596 ), #679 ) ;
#246 = VERTEX_POINT ( 'NONE', #1054 ) ;
#247 = ORIENTED_EDGE ( 'NONE', *, *, #748, .T. ) ;
#248 = DIRECTION ( 'NONE',  ( 0.000000000000000000, -0.000000000000000000, 1.000000000000000000 ) ) ;
#249 = SURFACE_STYLE_USAGE ( .BOTH. , #709 ) ;
#250 =( LENGTH_UNIT ( ) NAMED_UNIT ( * ) SI_UNIT ( .MILLI., .METRE. ) );
#251 =( LENGTH_UNIT ( ) NAMED_UNIT ( * ) SI_UNIT ( .MILLI., .METRE. ) );
#252 = SURFACE_STYLE_USAGE ( .BOTH. , #420 ) ;
#253 = EDGE_LOOP ( 'NONE', ( #1132, #94, #883, #194 ) ) ;
#254 = VERTEX_POINT ( 'NONE', #980 ) ;
#255 = PLANE ( 'NONE',  #829 ) ;
#256 = DIRECTION ( 'NONE',  ( 0.000000000000000000, 0.000000000000000000, 1.000000000000000000 ) ) ;
#257 = ORIENTED_EDGE ( 'NONE', *, *, #486, .T. ) ;
#258 =( NAMED_UNIT ( * ) PLANE_ANGLE_UNIT ( ) SI_UNIT ( $, .RADIAN. ) );
#259 = UNCERTAINTY_MEASURE_WITH_UNIT (LENGTH_MEASURE( 1.000000000000000082E-05 ), #46, 'distance_accuracy_value', 'NONE');
#260 = ORIENTED_EDGE ( 'NONE', *, *, #325, .T. ) ;
#261 = CIRCLE ( 'NONE', #380, 25.59049999999999869 ) ;
#262 = ORIENTED_EDGE ( 'NONE', *, *, #736, .F. ) ;
#263 = ADVANCED_FACE ( 'NONE', ( #278 ), #976, .F. ) ;
#264 = SURFACE_STYLE_USAGE ( .BOTH. , #912 ) ;
#265 = DIRECTION ( 'NONE',  ( 0.000000000000000000, 0.000000000000000000, -1.000000000000000000 ) ) ;
#266 = EDGE_LOOP ( 'NONE', ( #943, #886, #152, #465 ) ) ;
#267 = SURFACE_SIDE_STYLE ('',( #1001 ) ) ;
#268 = STYLED_ITEM ( 'NONE', ( #610 ), #479 ) ;
#269 = AXIS2_PLACEMENT_3D ( 'NONE', #40, #112, #752 ) ;
#270 = ORIENTED_EDGE ( 'NONE', *, *, #1153, .F. ) ;
#271 = DIRECTION ( 'NONE',  ( -1.000000000000000000, -0.000000000000000000, -0.000000000000000000 ) ) ;
#272 =( NAMED_UNIT ( * ) PLANE_ANGLE_UNIT ( ) SI_UNIT ( $, .RADIAN. ) );
#273 = CYLINDRICAL_SURFACE ( 'NONE', #269, 25.48890000000000100 ) ;
#274 = ORIENTED_EDGE ( 'NONE', *, *, #135, .F. ) ;
#275 = CIRCLE ( 'NONE', #938, 25.84450000000000003 ) ;
#276 = VERTEX_POINT ( 'NONE', #447 ) ;
#277 = PRESENTATION_STYLE_ASSIGNMENT (( #968 ) ) ;
#278 = FACE_OUTER_BOUND ( 'NONE', #390, .T. ) ;
#279 = CARTESIAN_POINT ( 'NONE',  ( 1.864999999999999103, 3.165038420056376872E-15, -25.84450000000000003 ) ) ;
#280 = ADVANCED_FACE ( 'NONE', ( #796 ), #1152, .F. ) ;
#281 = SURFACE_STYLE_FILL_AREA ( #643 ) ;
#282 = VERTEX_POINT ( 'NONE', #761 ) ;
#283 = STYLED_ITEM ( 'NONE', ( #1084 ), #995 ) ;
#284 = MECHANICAL_DESIGN_GEOMETRIC_PRESENTATION_REPRESENTATION (  '', ( #993 ), #690 ) ;
#285 = CARTESIAN_POINT ( 'NONE',  ( -2.500000000000000000, 2.955072726342562785E-15, -24.12999999999999901 ) ) ;
#286 = DIRECTION ( 'NONE',  ( -1.000000000000000000, -0.000000000000000000, -0.000000000000000000 ) ) ;
#287 =( NAMED_UNIT ( * ) PLANE_ANGLE_UNIT ( ) SI_UNIT ( $, .RADIAN. ) );
#288 = EDGE_CURVE ( 'NONE', #835, #336, #123, .T. ) ;
#289 = UNCERTAINTY_MEASURE_WITH_UNIT (LENGTH_MEASURE( 1.000000000000000082E-05 ), #358, 'distance_accuracy_value', 'NONE');
#290 = DIRECTION ( 'NONE',  ( 0.000000000000000000, 1.000000000000000000, 0.000000000000000000 ) ) ;
#291 = PRESENTATION_LAYER_ASSIGNMENT (  '', '', ( #1163 ) ) ;
#292 = ORIENTED_EDGE ( 'NONE', *, *, #1081, .F. ) ;
#293 = SURFACE_SIDE_STYLE ('',( #755 ) ) ;
#294 = CARTESIAN_POINT ( 'NONE',  ( 1.864999999999999103, -0.3936999999999999389, -24.38082148554473960 ) ) ;
#295 = SURFACE_STYLE_USAGE ( .BOTH. , #1 ) ;
#296 = ORIENTED_EDGE ( 'NONE', *, *, #353, .F. ) ;
#297 = COLOUR_RGB ( '',0.2509803921568627416, 0.2509803921568627416, 0.2509803921568627416 ) ;
#298 = EDGE_CURVE ( 'NONE', #799, #276, #330, .T. ) ;
#299 = FACE_OUTER_BOUND ( 'NONE', #527, .T. ) ;
#300 = SURFACE_STYLE_FILL_AREA ( #740 ) ;
#301 = DIRECTION ( 'NONE',  ( 0.000000000000000000, 0.000000000000000000, 1.000000000000000000 ) ) ;
#302 = VERTEX_POINT ( 'NONE', #294 ) ;
#303 = SURFACE_STYLE_USAGE ( .BOTH. , #391 ) ;
#304 = CARTESIAN_POINT ( 'NONE',  ( 1.864999999999999103, -0.3936999999999999389, 24.38082148554473960 ) ) ;
#305 = STYLED_ITEM ( 'NONE', ( #507 ), #869 ) ;
#306 =( LENGTH_UNIT ( ) NAMED_UNIT ( * ) SI_UNIT ( .MILLI., .METRE. ) );
#307 = FACE_BOUND ( 'NONE', #472, .T. ) ;
#308 = DIRECTION ( 'NONE',  ( 1.000000000000000000, -0.000000000000000000, -0.000000000000000000 ) ) ;
#309 = ORIENTED_EDGE ( 'NONE', *, *, #1031, .F. ) ;
#310 = AXIS2_PLACEMENT_3D ( 'NONE', #377, #290, #248 ) ;
#311 = EDGE_CURVE ( 'NONE', #684, #437, #1058, .T. ) ;
#312 = CARTESIAN_POINT ( 'NONE',  ( 2.206706105489170788, 0.3937000000000000499, 25.75682461171476234 ) ) ;
#313 = FILL_AREA_STYLE ('',( #831 ) ) ;
#314 = UNCERTAINTY_MEASURE_WITH_UNIT (LENGTH_MEASURE( 1.000000000000000082E-05 ), #800, 'distance_accuracy_value', 'NONE');
#315 =( NAMED_UNIT ( * ) PLANE_ANGLE_UNIT ( ) SI_UNIT ( $, .RADIAN. ) );
#316 = FILL_AREA_STYLE ('',( #103 ) ) ;
#317 = PRESENTATION_LAYER_ASSIGNMENT (  '', '', ( #174 ) ) ;
#318 = CARTESIAN_POINT ( 'NONE',  ( 1.610999999999999988, 0.000000000000000000, -24.12999999999999901 ) ) ;
#319 = ADVANCED_FACE ( 'NONE', ( #935 ), #942, .T. ) ;
#320 = DIRECTION ( 'NONE',  ( -1.000000000000000000, -0.000000000000000000, -0.000000000000000000 ) ) ;
#321 = CARTESIAN_POINT ( 'NONE',  ( 1.864999999999999103, 0.3937000000000000499, 25.84150112822395684 ) ) ;
#322 = FILL_AREA_STYLE_COLOUR ( '', #754 ) ;
#323 = VECTOR ( 'NONE', #7, 999.9999999999998863 ) ;
#324 =( GEOMETRIC_REPRESENTATION_CONTEXT ( 3 ) GLOBAL_UNCERTAINTY_ASSIGNED_CONTEXT ( ( #1074 ) ) GLOBAL_UNIT_ASSIGNED_CONTEXT ( ( #23, #217, #37 ) ) REPRESENTATION_CONTEXT ( 'NONE', 'WORKASPACE' ) );
#325 = EDGE_CURVE ( 'NONE', #443, #842, #1005, .T. ) ;
#326 = AXIS2_PLACEMENT_3D ( 'NONE', #876, #951, #871 ) ;
#327 = PRESENTATION_STYLE_ASSIGNMENT (( #1027 ) ) ;
#328 = SURFACE_STYLE_USAGE ( .BOTH. , #647 ) ;
#329 = DIRECTION ( 'NONE',  ( 0.000000000000000000, 0.000000000000000000, -1.000000000000000000 ) ) ;
#330 = B_SPLINE_CURVE_WITH_KNOTS ( 'NONE', 3,
 ( #36, #312, #733, #825 ),
 .UNSPECIFIED., .F., .F.,
 ( 4, 4 ),
 ( 0.02875932478411337423, 0.02926733966919233335 ),
 .UNSPECIFIED. ) ;
#331 = PRESENTATION_LAYER_ASSIGNMENT (  '', '', ( #919 ) ) ;
#332 = ADVANCED_FACE ( 'NONE', ( #562 ), #537, .F. ) ;
#333 = DIRECTION ( 'NONE',  ( 0.000000000000000000, 0.000000000000000000, 1.000000000000000000 ) ) ;
#334 = CARTESIAN_POINT ( 'NONE',  ( 1.864999999999999103, -0.3936999999999999389, -25.84150112822395684 ) ) ;
#335 = CARTESIAN_POINT ( 'NONE',  ( 2.499999999999998224, 0.000000000000000000, 0.000000000000000000 ) ) ;
#336 = VERTEX_POINT ( 'NONE', #598 ) ;
#337 = ORIENTED_EDGE ( 'NONE', *, *, #96, .F. ) ;
#338 = LINE ( 'NONE', #148, #651 ) ;
#339 = PRESENTATION_LAYER_ASSIGNMENT (  '', '', ( #533 ) ) ;
#340 = VERTEX_POINT ( 'NONE', #592 ) ;
#341 = PRESENTATION_STYLE_ASSIGNMENT (( #9 ) ) ;
#342 = FILL_AREA_STYLE_COLOUR ( '', #503 ) ;
#343 = DIRECTION ( 'NONE',  ( 0.000000000000000000, 0.000000000000000000, 1.000000000000000000 ) ) ;
#344 = CARTESIAN_POINT ( 'NONE',  ( 1.864999999999999103, -0.3936999999999999389, 27.94000000000000483 ) ) ;
#345 = VECTOR ( 'NONE', #1008, 1000.000000000000000 ) ;
#346 = DIRECTION ( 'NONE',  ( -0.000000000000000000, -0.000000000000000000, 1.000000000000000000 ) ) ;
#347 = ORIENTED_EDGE ( 'NONE', *, *, #236, .T. ) ;
#348 = ORIENTED_EDGE ( 'NONE', *, *, #226, .F. ) ;
#349 = DIRECTION ( 'NONE',  ( 0.000000000000000000, 0.000000000000000000, 1.000000000000000000 ) ) ;
#350 = CIRCLE ( 'NONE', #171, 25.48890000000000100 ) ;
#351 = DIRECTION ( 'NONE',  ( 0.000000000000000000, -1.000000000000000000, -0.000000000000000000 ) ) ;
#352 = ORIENTED_EDGE ( 'NONE', *, *, #205, .F. ) ;
#353 = EDGE_CURVE ( 'NONE', #443, #459, #1015, .T. ) ;
#354 = ORIENTED_EDGE ( 'NONE', *, *, #311, .T. ) ;
#355 = FACE_OUTER_BOUND ( 'NONE', #1019, .T. ) ;
#356 = FILL_AREA_STYLE ('',( #1067 ) ) ;
#357 = EDGE_LOOP ( 'NONE', ( #807, #167, #982, #815, #1161 ) ) ;
#358 =( LENGTH_UNIT ( ) NAMED_UNIT ( * ) SI_UNIT ( .MILLI., .METRE. ) );
#359 = MECHANICAL_DESIGN_GEOMETRIC_PRESENTATION_REPRESENTATION (  '', ( #139 ), #82 ) ;
#360 = EDGE_CURVE ( 'NONE', #1094, #597, #163, .T. ) ;
#361 = PRESENTATION_LAYER_ASSIGNMENT (  '', '', ( #283 ) ) ;
#362 = STYLED_ITEM ( 'NONE', ( #235 ), #637 ) ;
#363 = DIRECTION ( 'NONE',  ( 0.000000000000000000, 0.000000000000000000, 1.000000000000000000 ) ) ;
#364 = VERTEX_POINT ( 'NONE', #136 ) ;
#365 = EDGE_LOOP ( 'NONE', ( #556, #1052 ) ) ;
#366 =( LENGTH_UNIT ( ) NAMED_UNIT ( * ) SI_UNIT ( .MILLI., .METRE. ) );
#367 = EDGE_CURVE ( 'NONE', #459, #443, #435, .T. ) ;
#368 = CARTESIAN_POINT ( 'NONE',  ( -2.500000000000000000, 0.3937000000000000499, -25.84150112822395684 ) ) ;
#369 = STYLED_ITEM ( 'NONE', ( #1089 ), #70 ) ;
#370 = FILL_AREA_STYLE_COLOUR ( '', #480 ) ;
#371 = VERTEX_POINT ( 'NONE', #1048 ) ;
#372 =( NAMED_UNIT ( * ) PLANE_ANGLE_UNIT ( ) SI_UNIT ( $, .RADIAN. ) );
#373 = CARTESIAN_POINT ( 'NONE',  ( 2.288332991966109731, -0.3936999999999999389, -24.80420894891169326 ) ) ;
#374 = ADVANCED_FACE ( 'NONE', ( #510 ), #429, .T. ) ;
#375 = DIRECTION ( 'NONE',  ( 0.000000000000000000, 0.000000000000000000, 1.000000000000000000 ) ) ;
#376 =( LENGTH_UNIT ( ) NAMED_UNIT ( * ) SI_UNIT ( .MILLI., .METRE. ) );
#377 = CARTESIAN_POINT ( 'NONE',  ( 1.864999999999999103, 0.3937000000000000499, 27.94000000000000483 ) ) ;
#378 = ORIENTED_EDGE ( 'NONE', *, *, #834, .T. ) ;
#379 = AXIS2_PLACEMENT_3D ( 'NONE', #42, #505, #434 ) ;
#380 = AXIS2_PLACEMENT_3D ( 'NONE', #532, #775, #681 ) ;
#381 =( GEOMETRIC_REPRESENTATION_CONTEXT ( 3 ) GLOBAL_UNCERTAINTY_ASSIGNED_CONTEXT ( ( #47 ) ) GLOBAL_UNIT_ASSIGNED_CONTEXT ( ( #376, #584, #641 ) ) REPRESENTATION_CONTEXT ( 'NONE', 'WORKASPACE' ) );
#382 = DIRECTION ( 'NONE',  ( -1.000000000000000000, -0.000000000000000000, -0.000000000000000000 ) ) ;
#383 = FILL_AREA_STYLE_COLOUR ( '', #677 ) ;
#384 = CARTESIAN_POINT ( 'NONE',  ( -2.500000000000000000, 0.000000000000000000, 0.000000000000000000 ) ) ;
#385 = CYLINDRICAL_SURFACE ( 'NONE', #975, 25.46349999999999980 ) ;
#386 = UNCERTAINTY_MEASURE_WITH_UNIT (LENGTH_MEASURE( 1.000000000000000082E-05 ), #1121, 'distance_accuracy_value', 'NONE');
#387 = PRESENTATION_STYLE_ASSIGNMENT (( #295 ) ) ;
#388 = AXIS2_PLACEMENT_3D ( 'NONE', #539, #795, #984 ) ;
#389 = EDGE_CURVE ( 'NONE', #922, #737, #1127, .T. ) ;
#390 = EDGE_LOOP ( 'NONE', ( #693, #65, #87, #565 ) ) ;
#391 = SURFACE_SIDE_STYLE ('',( #26 ) ) ;
#392 = FILL_AREA_STYLE_COLOUR ( '', #837 ) ;
#393 = FILL_AREA_STYLE ('',( #581 ) ) ;
#394 = DIRECTION ( 'NONE',  ( -1.000000000000000000, 0.000000000000000000, 0.000000000000000000 ) ) ;
#395 = ORIENTED_EDGE ( 'NONE', *, *, #421, .T. ) ;
#396 = CIRCLE ( 'NONE', #1036, 24.38400000000000034 ) ;
#397 = CARTESIAN_POINT ( 'NONE',  ( 1.864999999999999103, 0.000000000000000000, 0.000000000000000000 ) ) ;
#398 = CARTESIAN_POINT ( 'NONE',  ( 2.206706105490336522, -0.3936999999999999389, 25.75682461171409443 ) ) ;
#399 = B_SPLINE_CURVE_WITH_KNOTS ( 'NONE', 3,
 ( #673, #373, #543, #467 ),
 .UNSPECIFIED., .F., .F.,
 ( 4, 4 ),
 ( 0.04246354740892079732, 0.04336163007433541106 ),
 .UNSPECIFIED. ) ;
#400 = ORIENTED_EDGE ( 'NONE', *, *, #432, .T. ) ;
#401 = CARTESIAN_POINT ( 'NONE',  ( 1.610999999999999988, 0.000000000000000000, 0.000000000000000000 ) ) ;
#402 = CARTESIAN_POINT ( 'NONE',  ( -0.2939999999999999836, 3.121489979878697419E-15, -25.48890000000000100 ) ) ;
#403 = COLOUR_RGB ( '',0.2509803921568627416, 0.2509803921568627416, 0.2509803921568627416 ) ;
#404 = CARTESIAN_POINT ( 'NONE',  ( 0.2140000000000032432, 0.000000000000000000, 0.000000000000000000 ) ) ;
#405 = CARTESIAN_POINT ( 'NONE',  ( 1.864999999999999103, 2.986178755040905365E-15, 24.38400000000000034 ) ) ;
#406 = CARTESIAN_POINT ( 'NONE',  ( 1.864999999999999103, 0.000000000000000000, 0.000000000000000000 ) ) ;
#407 = SURFACE_STYLE_FILL_AREA ( #639 ) ;
#408 = FACE_OUTER_BOUND ( 'NONE', #266, .T. ) ;
#409 = SURFACE_STYLE_FILL_AREA ( #1092 ) ;
#410 =( NAMED_UNIT ( * ) PLANE_ANGLE_UNIT ( ) SI_UNIT ( $, .RADIAN. ) );
#411 = CARTESIAN_POINT ( 'NONE',  ( -2.500000000000000000, 3.165038420056376872E-15, -25.84450000000000003 ) ) ;
#412 = FACE_OUTER_BOUND ( 'NONE', #253, .T. ) ;
#413 = PRODUCT_RELATED_PRODUCT_CATEGORY ( 'part', '', ( #1088 ) ) ;
#414 = CARTESIAN_POINT ( 'NONE',  ( 1.864999999999999103, -0.3936999999999999389, 27.94000000000000483 ) ) ;
#415 = DIRECTION ( 'NONE',  ( -0.000000000000000000, 0.000000000000000000, 1.000000000000000000 ) ) ;
#416 = DIRECTION ( 'NONE',  ( 1.000000000000000000, -0.000000000000000000, -0.000000000000000000 ) ) ;
#417 = SURFACE_STYLE_FILL_AREA ( #41 ) ;
#418 = CARTESIAN_POINT ( 'NONE',  ( -2.500000000000000000, 0.000000000000000000, 25.48890000000000100 ) ) ;
#419 =( GEOMETRIC_REPRESENTATION_CONTEXT ( 3 ) GLOBAL_UNCERTAINTY_ASSIGNED_CONTEXT ( ( #899 ) ) GLOBAL_UNIT_ASSIGNED_CONTEXT ( ( #24, #315, #1055 ) ) REPRESENTATION_CONTEXT ( 'NONE', 'WORKASPACE' ) );
#420 = SURFACE_SIDE_STYLE ('',( #1130 ) ) ;
#421 = EDGE_CURVE ( 'NONE', #302, #902, #696, .T. ) ;
#422 = FILL_AREA_STYLE_COLOUR ( '', #808 ) ;
#423 = CIRCLE ( 'NONE', #107, 25.46349999999999980 ) ;
#424 = UNCERTAINTY_MEASURE_WITH_UNIT (LENGTH_MEASURE( 1.000000000000000082E-05 ), #729, 'distance_accuracy_value', 'NONE');
#425 = CONICAL_SURFACE ( 'NONE', #832, 25.84450000000000003, 0.7853981633974431720 ) ;
#426 =( NAMED_UNIT ( * ) PLANE_ANGLE_UNIT ( ) SI_UNIT ( $, .RADIAN. ) );
#427 = DIRECTION ( 'NONE',  ( -1.000000000000000000, -0.000000000000000000, -0.000000000000000000 ) ) ;
#428 =( LENGTH_UNIT ( ) NAMED_UNIT ( * ) SI_UNIT ( .MILLI., .METRE. ) );
#429 = CYLINDRICAL_SURFACE ( 'NONE', #1066, 25.84450000000000003 ) ;
#430 = ORIENTED_EDGE ( 'NONE', *, *, #528, .T. ) ;
#431 = CARTESIAN_POINT ( 'NONE',  ( 0.2140000000000032432, 0.000000000000000000, -25.84450000000000003 ) ) ;
#432 = EDGE_CURVE ( 'NONE', #371, #302, #399, .T. ) ;
#433 = DIRECTION ( 'NONE',  ( -1.000000000000000000, -0.000000000000000000, -0.000000000000000000 ) ) ;
#434 = DIRECTION ( 'NONE',  ( 0.000000000000000000, 0.000000000000000000, 1.000000000000000000 ) ) ;
#435 = CIRCLE ( 'NONE', #379, 24.12999999999999901 ) ;
#436 = PLANE ( 'NONE',  #1080 ) ;
#437 = VERTEX_POINT ( 'NONE', #321 ) ;
#438 = ORIENTED_EDGE ( 'NONE', *, *, #917, .F. ) ;
#439 = MECHANICAL_DESIGN_GEOMETRIC_PRESENTATION_REPRESENTATION (  '', ( #1163 ), #848 ) ;
#440 =( GEOMETRIC_REPRESENTATION_CONTEXT ( 3 ) GLOBAL_UNCERTAINTY_ASSIGNED_CONTEXT ( ( #955 ) ) GLOBAL_UNIT_ASSIGNED_CONTEXT ( ( #1122, #50, #957 ) ) REPRESENTATION_CONTEXT ( 'NONE', 'WORKASPACE' ) );
#441 = ADVANCED_FACE ( 'NONE', ( #355 ), #1071, .F. ) ;
#442 = CARTESIAN_POINT ( 'NONE',  ( 2.076666316422404179, 0.3937000000000000499, -24.59251539678985310 ) ) ;
#443 = VERTEX_POINT ( 'NONE', #75 ) ;
#444 = ORIENTED_EDGE ( 'NONE', *, *, #150, .F. ) ;
#445 = EDGE_CURVE ( 'NONE', #842, #940, #609, .T. ) ;
#446 = VECTOR ( 'NONE', #265, 1000.000000000000000 ) ;
#447 = CARTESIAN_POINT ( 'NONE',  ( 2.499999999999999112, 0.3937000000000000499, 25.58747135924141958 ) ) ;
#448 = CARTESIAN_POINT ( 'NONE',  ( 2.499999999999999112, -0.3936999999999999389, 25.58747135924141958 ) ) ;
#449 = ORIENTED_EDGE ( 'NONE', *, *, #728, .F. ) ;
#450 = MECHANICAL_DESIGN_GEOMETRIC_PRESENTATION_REPRESENTATION (  '', ( #174 ), #843 ) ;
#451 = ORIENTED_EDGE ( 'NONE', *, *, #55, .T. ) ;
#452 = DIRECTION ( 'NONE',  ( -0.000000000000000000, 0.000000000000000000, 1.000000000000000000 ) ) ;
#453 = CARTESIAN_POINT ( 'NONE',  ( 0.000000000000000000, 0.000000000000000000, 0.000000000000000000 ) ) ;
#454 = LINE ( 'NONE', #462, #22 ) ;
#455 = ORIENTED_EDGE ( 'NONE', *, *, #1139, .F. ) ;
#456 = DIRECTION ( 'NONE',  ( 1.000000000000000000, 0.000000000000000000, 0.000000000000000000 ) ) ;
#457 = AXIS2_PLACEMENT_3D ( 'NONE', #384, #473, #750 ) ;
#458 = CARTESIAN_POINT ( 'NONE',  ( -0.2939999999999999836, 0.000000000000000000, 0.000000000000000000 ) ) ;
#459 = VERTEX_POINT ( 'NONE', #622 ) ;
#460 = EDGE_CURVE ( 'NONE', #902, #922, #181, .T. ) ;
#461 = FILL_AREA_STYLE ('',( #554 ) ) ;
#462 = CARTESIAN_POINT ( 'NONE',  ( 2.499999999999999112, 0.3937000000000000499, 27.94000000000000483 ) ) ;
#463 = PRESENTATION_STYLE_ASSIGNMENT (( #708 ) ) ;
#464 =( GEOMETRIC_REPRESENTATION_CONTEXT ( 3 ) GLOBAL_UNCERTAINTY_ASSIGNED_CONTEXT ( ( #478 ) ) GLOBAL_UNIT_ASSIGNED_CONTEXT ( ( #1047, #564, #98 ) ) REPRESENTATION_CONTEXT ( 'NONE', 'WORKASPACE' ) );
#465 = ORIENTED_EDGE ( 'NONE', *, *, #298, .T. ) ;
#466 =( LENGTH_UNIT ( ) NAMED_UNIT ( * ) SI_UNIT ( .MILLI., .METRE. ) );
#467 = CARTESIAN_POINT ( 'NONE',  ( 1.864999999999999103, -0.3936999999999999389, -24.38082148554473960 ) ) ;
#468 = CARTESIAN_POINT ( 'NONE',  ( 2.499999999999998224, 0.000000000000000000, 0.000000000000000000 ) ) ;
#469 = CARTESIAN_POINT ( 'NONE',  ( 1.864999999999999103, -0.3936999999999999389, 27.94000000000000483 ) ) ;
#470 = UNCERTAINTY_MEASURE_WITH_UNIT (LENGTH_MEASURE( 1.000000000000000082E-05 ), #428, 'distance_accuracy_value', 'NONE');
#471 = CARTESIAN_POINT ( 'NONE',  ( -2.500000000000000000, -0.3936999999999999389, 25.84150112822395684 ) ) ;
#472 = EDGE_LOOP ( 'NONE', ( #970, #519 ) ) ;
#473 = DIRECTION ( 'NONE',  ( -1.000000000000000000, -0.000000000000000000, -0.000000000000000000 ) ) ;
#474 = VERTEX_POINT ( 'NONE', #168 ) ;
#475 = AXIS2_PLACEMENT_3D ( 'NONE', #18, #394, #301 ) ;
#476 = AXIS2_PLACEMENT_3D ( 'NONE', #344, #45, #872 ) ;
#477 =( LENGTH_UNIT ( ) NAMED_UNIT ( * ) SI_UNIT ( .MILLI., .METRE. ) );
#478 = UNCERTAINTY_MEASURE_WITH_UNIT (LENGTH_MEASURE( 1.000000000000000082E-05 ), #1047, 'distance_accuracy_value', 'NONE');
#479 = ADVANCED_FACE ( 'NONE', ( #1079 ), #255, .F. ) ;
#480 = COLOUR_RGB ( '',0.2509803921568627416, 0.2509803921568627416, 0.2509803921568627416 ) ;
#481 = DIRECTION ( 'NONE',  ( -0.000000000000000000, -0.000000000000000000, 1.000000000000000000 ) ) ;
#482 = MECHANICAL_DESIGN_GEOMETRIC_PRESENTATION_REPRESENTATION (  '', ( #88 ), #1124 ) ;
#483 = ORIENTED_EDGE ( 'NONE', *, *, #1095, .F. ) ;
#484 = FACE_OUTER_BOUND ( 'NONE', #106, .T. ) ;
#485 = CARTESIAN_POINT ( 'NONE',  ( -0.2940000000000000946, 25.46349999999999980, 0.000000000000000000 ) ) ;
#486 = EDGE_CURVE ( 'NONE', #77, #560, #35, .T. ) ;
#487 = MECHANICAL_DESIGN_GEOMETRIC_PRESENTATION_REPRESENTATION (  '', ( #919 ), #1050 ) ;
#488 = ORIENTED_EDGE ( 'NONE', *, *, #972, .T. ) ;
#489 = PRESENTATION_STYLE_ASSIGNMENT (( #569 ) ) ;
#490 = ORIENTED_EDGE ( 'NONE', *, *, #445, .T. ) ;
#491 = CARTESIAN_POINT ( 'NONE',  ( 2.499999999999999112, -0.3936999999999999389, 27.94000000000000483 ) ) ;
#492 = PRESENTATION_STYLE_ASSIGNMENT (( #29 ) ) ;
#493 = SURFACE_SIDE_STYLE ('',( #655 ) ) ;
#494 = UNCERTAINTY_MEASURE_WITH_UNIT (LENGTH_MEASURE( 1.000000000000000082E-05 ), #250, 'distance_accuracy_value', 'NONE');
#495 = AXIS2_PLACEMENT_3D ( 'NONE', #78, #986, #1158 ) ;
#496 = EDGE_CURVE ( 'NONE', #364, #793, #67, .T. ) ;
#497 = SURFACE_SIDE_STYLE ('',( #846 ) ) ;
#498 = CARTESIAN_POINT ( 'NONE',  ( 0.2140000000000032432, 0.000000000000000000, 25.84450000000000003 ) ) ;
#499 = MECHANICAL_DESIGN_GEOMETRIC_PRESENTATION_REPRESENTATION (  '', ( #268 ), #710 ) ;
#500 = EDGE_CURVE ( 'NONE', #614, #1051, #423, .T. ) ;
#501 = FILL_AREA_STYLE ('',( #1133 ) ) ;
#502 = PRESENTATION_STYLE_ASSIGNMENT (( #224 ) ) ;
#503 = COLOUR_RGB ( '',0.2509803921568627416, 0.2509803921568627416, 0.2509803921568627416 ) ;
#504 =( NAMED_UNIT ( * ) PLANE_ANGLE_UNIT ( ) SI_UNIT ( $, .RADIAN. ) );
#505 = DIRECTION ( 'NONE',  ( -1.000000000000000000, -0.000000000000000000, -0.000000000000000000 ) ) ;
#506 = ADVANCED_FACE ( 'NONE', ( #299 ), #115, .F. ) ;
#507 = PRESENTATION_STYLE_ASSIGNMENT (( #252 ) ) ;
#508 = B_SPLINE_CURVE_WITH_KNOTS ( 'NONE', 3,
 ( #646, #101, #398, #28 ),
 .UNSPECIFIED., .F., .F.,
 ( 4, 4 ),
 ( 0.03509140542470051694, 0.03559942030718066946 ),
 .UNSPECIFIED. ) ;
#509 = FACE_OUTER_BOUND ( 'NONE', #703, .T. ) ;
#510 = FACE_OUTER_BOUND ( 'NONE', #636, .T. ) ;
#511 = PLANE ( 'NONE',  #180 ) ;
#512 = AXIS2_PLACEMENT_3D ( 'NONE', #950, #1018, #38 ) ;
#513 = DIRECTION ( 'NONE',  ( -1.000000000000000000, -0.000000000000000000, -0.000000000000000000 ) ) ;
#514 = SURFACE_SIDE_STYLE ('',( #1042 ) ) ;
#515 = MECHANICAL_DESIGN_GEOMETRIC_PRESENTATION_REPRESENTATION (  '', ( #695 ), #166 ) ;
#516 = AXIS2_PLACEMENT_3D ( 'NONE', #453, #349, #623 ) ;
#517 = AXIS2_PLACEMENT_3D ( 'NONE', #458, #1160, #363 ) ;
#518 = DIRECTION ( 'NONE',  ( 0.000000000000000000, 0.000000000000000000, 1.000000000000000000 ) ) ;
#519 = ORIENTED_EDGE ( 'NONE', *, *, #500, .T. ) ;
#520 = CARTESIAN_POINT ( 'NONE',  ( -1.360000000000000098, 2.955072726342562785E-15, -24.12999999999999901 ) ) ;
#521 = EDGE_CURVE ( 'NONE', #990, #699, #508, .T. ) ;
#522 = B_SPLINE_CURVE_WITH_KNOTS ( 'NONE', 3,
 ( #304, #653, #215, #756 ),
 .UNSPECIFIED., .F., .F.,
 ( 4, 4 ),
 ( 0.1118969889369816895, 0.1127962587534215855 ),
 .UNSPECIFIED. ) ;
#523 = PRESENTATION_STYLE_ASSIGNMENT (( #328 ) ) ;
#524 = SURFACE_STYLE_FILL_AREA ( #147 ) ;
#525 = CARTESIAN_POINT ( 'NONE',  ( -0.2939999999999999836, 0.000000000000000000, 0.000000000000000000 ) ) ;
#526 = VERTEX_POINT ( 'NONE', #1020 ) ;
#527 = EDGE_LOOP ( 'NONE', ( #395, #173, #199, #212, #449, #262 ) ) ;
#528 = EDGE_CURVE ( 'NONE', #990, #246, #21, .T. ) ;
#529 = CARTESIAN_POINT ( 'NONE',  ( 2.499999999999999112, 25.59049999999999869, 0.000000000000000000 ) ) ;
#530 = DIRECTION ( 'NONE',  ( -1.000000000000000000, -0.000000000000000000, -0.000000000000000000 ) ) ;
#531 = CIRCLE ( 'NONE', #1040, 25.84450000000000003 ) ;
#532 = CARTESIAN_POINT ( 'NONE',  ( 2.499999999999998224, 0.000000000000000000, 0.000000000000000000 ) ) ;
#533 = STYLED_ITEM ( 'NONE', ( #221 ), #1065 ) ;
#534 = ORIENTED_EDGE ( 'NONE', *, *, #353, .T. ) ;
#535 = ORIENTED_EDGE ( 'NONE', *, *, #817, .T. ) ;
#536 = EDGE_CURVE ( 'NONE', #560, #1094, #845, .T. ) ;
#537 = CONICAL_SURFACE ( 'NONE', #10, 24.12999999999999901, 0.7853981633974488341 ) ;
#538 = VECTOR ( 'NONE', #928, 1000.000000000000000 ) ;
#539 = CARTESIAN_POINT ( 'NONE',  ( -0.2939999999999999836, 0.000000000000000000, 0.000000000000000000 ) ) ;
#540 = SURFACE_STYLE_USAGE ( .BOTH. , #897 ) ;
#541 = ORIENTED_EDGE ( 'NONE', *, *, #575, .F. ) ;
#542 = DIRECTION ( 'NONE',  ( 0.000000000000000000, 0.000000000000000000, 1.000000000000000000 ) ) ;
#543 = CARTESIAN_POINT ( 'NONE',  ( 2.076666316408525503, -0.3936999999999999389, -24.59251539677597620 ) ) ;
#544 = CIRCLE ( 'NONE', #116, 25.46349999999999980 ) ;
#545 = CARTESIAN_POINT ( 'NONE',  ( -0.04000000000000010492, 0.000000000000000000, 0.000000000000000000 ) ) ;
#546 = LINE ( 'NONE', #550, #606 ) ;
#547 = CARTESIAN_POINT ( 'NONE',  ( 1.864999999999999103, 0.000000000000000000, 25.84450000000000003 ) ) ;
#548 = ORIENTED_EDGE ( 'NONE', *, *, #144, .T. ) ;
#549 = CARTESIAN_POINT ( 'NONE',  ( 1.864999999999999103, 0.000000000000000000, 0.000000000000000000 ) ) ;
#550 = CARTESIAN_POINT ( 'NONE',  ( -2.500000000000000000, 0.3937000000000000499, 25.84150112822395684 ) ) ;
#551 = COLOUR_RGB ( '',0.2509803921568627416, 0.2509803921568627416, 0.2509803921568627416 ) ;
#552 = DIRECTION ( 'NONE',  ( -1.000000000000000000, -0.000000000000000000, -0.000000000000000000 ) ) ;
#553 = ORIENTED_EDGE ( 'NONE', *, *, #150, .T. ) ;
#554 = FILL_AREA_STYLE_COLOUR ( '', #929 ) ;
#555 = DIRECTION ( 'NONE',  ( 0.7071067811865471286, 8.659560562354937789E-17, 0.7071067811865479058 ) ) ;
#556 = ORIENTED_EDGE ( 'NONE', *, *, #486, .F. ) ;
#557 = SURFACE_SIDE_STYLE ('',( #188 ) ) ;
#558 = SURFACE_STYLE_USAGE ( .BOTH. , #191 ) ;
#559 = STYLED_ITEM ( 'NONE', ( #161 ), #8 ) ;
#560 = VERTEX_POINT ( 'NONE', #402 ) ;
#561 =( NAMED_UNIT ( * ) SI_UNIT ( $, .STERADIAN. ) SOLID_ANGLE_UNIT ( ) );
#562 = FACE_OUTER_BOUND ( 'NONE', #745, .T. ) ;
#563 = CARTESIAN_POINT ( 'NONE',  ( -1.360000000000000098, 3.121489979878697419E-15, -25.48890000000000100 ) ) ;
#564 =( NAMED_UNIT ( * ) PLANE_ANGLE_UNIT ( ) SI_UNIT ( $, .RADIAN. ) );
#565 = ORIENTED_EDGE ( 'NONE', *, *, #325, .F. ) ;
#566 = CIRCLE ( 'NONE', #222, 25.48890000000000100 ) ;
#567 = SURFACE_STYLE_USAGE ( .BOTH. , #662 ) ;
#568 = AXIS2_PLACEMENT_3D ( 'NONE', #857, #433, #870 ) ;
#569 = SURFACE_STYLE_USAGE ( .BOTH. , #32 ) ;
#570 = AXIS2_PLACEMENT_3D ( 'NONE', #406, #308, #675 ) ;
#571 = ORIENTED_EDGE ( 'NONE', *, *, #1081, .T. ) ;
#572 = DIRECTION ( 'NONE',  ( 0.000000000000000000, 0.000000000000000000, 1.000000000000000000 ) ) ;
#573 = CARTESIAN_POINT ( 'NONE',  ( 1.864999999999999103, 0.000000000000000000, 0.000000000000000000 ) ) ;
#574 = CARTESIAN_POINT ( 'NONE',  ( -1.360000000000000098, 0.000000000000000000, 24.12999999999999901 ) ) ;
#575 = EDGE_CURVE ( 'NONE', #340, #246, #522, .T. ) ;
#576 = EDGE_LOOP ( 'NONE', ( #821, #225, #571, #977 ) ) ;
#577 = DIRECTION ( 'NONE',  ( -1.000000000000000000, -0.000000000000000000, -0.000000000000000000 ) ) ;
#578 =( GEOMETRIC_REPRESENTATION_CONTEXT ( 3 ) GLOBAL_UNCERTAINTY_ASSIGNED_CONTEXT ( ( #111 ) ) GLOBAL_UNIT_ASSIGNED_CONTEXT ( ( #477, #121, #117 ) ) REPRESENTATION_CONTEXT ( 'NONE', 'WORKASPACE' ) );
#579 = DIRECTION ( 'NONE',  ( -1.000000000000000000, 0.000000000000000000, 0.000000000000000000 ) ) ;
#580 = PRODUCT_DEFINITION_SHAPE ( 'NONE', 'NONE',  #824 ) ;
#581 = FILL_AREA_STYLE_COLOUR ( '', #61 ) ;
#582 = CIRCLE ( 'NONE', #44, 25.84450000000000003 ) ;
#583 = AXIS2_PLACEMENT_3D ( 'NONE', #573, #16, #936 ) ;
#584 =( NAMED_UNIT ( * ) PLANE_ANGLE_UNIT ( ) SI_UNIT ( $, .RADIAN. ) );
#585 = AXIS2_PLACEMENT_3D ( 'NONE', #335, #320, #672 ) ;
#586 = EDGE_CURVE ( 'NONE', #459, #940, #1102, .T. ) ;
#587 = B_SPLINE_CURVE_WITH_KNOTS ( 'NONE', 3,
 ( #878, #442, #860, #959 ),
 .UNSPECIFIED., .F., .F.,
 ( 4, 4 ),
 ( 0.1118969889369818976, 0.1127962587534218075 ),
 .UNSPECIFIED. ) ;
#588 = DIRECTION ( 'NONE',  ( -1.000000000000000000, -0.000000000000000000, -0.000000000000000000 ) ) ;
#589 = DIRECTION ( 'NONE',  ( 0.000000000000000000, 0.000000000000000000, 1.000000000000000000 ) ) ;
#590 = VECTOR ( 'NONE', #588, 1000.000000000000000 ) ;
#591 = ADVANCED_FACE ( 'NONE', ( #999 ), #941, .T. ) ;
#592 = CARTESIAN_POINT ( 'NONE',  ( 1.864999999999999103, -0.3936999999999999389, 24.38082148554473960 ) ) ;
#593 = SURFACE_STYLE_FILL_AREA ( #783 ) ;
#594 = MECHANICAL_DESIGN_GEOMETRIC_PRESENTATION_REPRESENTATION (  '', ( #60 ), #419 ) ;
#595 = EDGE_LOOP ( 'NONE', ( #352, #894 ) ) ;
#596 = STYLED_ITEM ( 'NONE', ( #502 ), #717 ) ;
#597 = VERTEX_POINT ( 'NONE', #239 ) ;
#598 = CARTESIAN_POINT ( 'NONE',  ( 0.2140000000000032432, 3.165038420056376872E-15, -25.84450000000000003 ) ) ;
#599 = ORIENTED_EDGE ( 'NONE', *, *, #288, .T. ) ;
#600 = CIRCLE ( 'NONE', #642, 25.59049999999999869 ) ;
#601 =( NAMED_UNIT ( * ) SI_UNIT ( $, .STERADIAN. ) SOLID_ANGLE_UNIT ( ) );
#602 = LINE ( 'NONE', #59, #769 ) ;
#603 = ORIENTED_EDGE ( 'NONE', *, *, #460, .T. ) ;
#604 = ORIENTED_EDGE ( 'NONE', *, *, #496, .F. ) ;
#605 = SURFACE_STYLE_FILL_AREA ( #608 ) ;
#606 = VECTOR ( 'NONE', #456, 1000.000000000000000 ) ;
#607 = ORIENTED_EDGE ( 'NONE', *, *, #736, .T. ) ;
#608 = FILL_AREA_STYLE ('',( #342 ) ) ;
#609 = CIRCLE ( 'NONE', #243, 24.12999999999999901 ) ;
#610 = PRESENTATION_STYLE_ASSIGNMENT (( #264 ) ) ;
#611 = ADVANCED_FACE ( 'NONE', ( #509 ), #54, .F. ) ;
#612 = LINE ( 'NONE', #90, #73 ) ;
#613 = FACE_OUTER_BOUND ( 'NONE', #1057, .T. ) ;
#614 = VERTEX_POINT ( 'NONE', #776 ) ;
#615 = EDGE_LOOP ( 'NONE', ( #548, #644 ) ) ;
#616 =( NAMED_UNIT ( * ) PLANE_ANGLE_UNIT ( ) SI_UNIT ( $, .RADIAN. ) );
#617 = CARTESIAN_POINT ( 'NONE',  ( -2.500000000000000000, 0.000000000000000000, 0.000000000000000000 ) ) ;
#618 = FILL_AREA_STYLE ('',( #626 ) ) ;
#619 = FILL_AREA_STYLE_COLOUR ( '', #1165 ) ;
#620 = ORIENTED_EDGE ( 'NONE', *, *, #367, .T. ) ;
#621 = EDGE_LOOP ( 'NONE', ( #620, #553, #1149, #1069, #759, #400, #607, #958 ) ) ;
#622 = CARTESIAN_POINT ( 'NONE',  ( 1.610999999999999988, 2.955072726342562785E-15, -24.12999999999999901 ) ) ;
#623 = DIRECTION ( 'NONE',  ( 1.000000000000000000, 0.000000000000000000, 0.000000000000000000 ) ) ;
#624 = EDGE_CURVE ( 'NONE', #371, #246, #1141, .T. ) ;
#625 = CARTESIAN_POINT ( 'NONE',  ( 0.2140000000000032432, 0.000000000000000000, 0.000000000000000000 ) ) ;
#626 = FILL_AREA_STYLE_COLOUR ( '', #727 ) ;
#627 = PRODUCT_DEFINITION_CONTEXT ( 'detailed design', #33, 'design' ) ;
#628 = COLOUR_RGB ( '',0.2509803921568627416, 0.2509803921568627416, 0.2509803921568627416 ) ;
#629 = ORIENTED_EDGE ( 'NONE', *, *, #1095, .T. ) ;
#630 = SURFACE_STYLE_USAGE ( .BOTH. , #293 ) ;
#631 = FILL_AREA_STYLE ('',( #120 ) ) ;
#632 = DIRECTION ( 'NONE',  ( 0.000000000000000000, 0.000000000000000000, 1.000000000000000000 ) ) ;
#633 = FILL_AREA_STYLE ('',( #898 ) ) ;
#634 = AXIS2_PLACEMENT_3D ( 'NONE', #946, #1131, #1037 ) ;
#635 =( GEOMETRIC_REPRESENTATION_CONTEXT ( 3 ) GLOBAL_UNCERTAINTY_ASSIGNED_CONTEXT ( ( #839 ) ) GLOBAL_UNIT_ASSIGNED_CONTEXT ( ( #251, #1156, #816 ) ) REPRESENTATION_CONTEXT ( 'NONE', 'WORKASPACE' ) );
#636 = EDGE_LOOP ( 'NONE', ( #114, #247, #142, #660, #354, #901, #1148, #25 ) ) ;
#637 = ADVANCED_FACE ( 'NONE', ( #412 ), #1090, .T. ) ;
#638 = DIRECTION ( 'NONE',  ( 0.000000000000000000, 0.000000000000000000, -1.000000000000000000 ) ) ;
#639 = FILL_AREA_STYLE ('',( #383 ) ) ;
#640 = DIRECTION ( 'NONE',  ( 0.000000000000000000, 0.000000000000000000, 1.000000000000000000 ) ) ;
#641 =( NAMED_UNIT ( * ) SI_UNIT ( $, .STERADIAN. ) SOLID_ANGLE_UNIT ( ) );
#642 = AXIS2_PLACEMENT_3D ( 'NONE', #89, #208, #572 ) ;
#643 = FILL_AREA_STYLE ('',( #694 ) ) ;
#644 = ORIENTED_EDGE ( 'NONE', *, *, #96, .T. ) ;
#645 = CARTESIAN_POINT ( 'NONE',  ( 2.499999999999999112, 0.3937000000000000499, -25.01590216862066640 ) ) ;
#646 = CARTESIAN_POINT ( 'NONE',  ( 2.499999999999999112, -0.3936999999999999389, 25.58747135924141958 ) ) ;
#647 = SURFACE_SIDE_STYLE ('',( #300 ) ) ;
#648 = PLANE ( 'NONE',  #476 ) ;
#649 = PLANE ( 'NONE',  #81 ) ;
#650 = ORIENTED_EDGE ( 'NONE', *, *, #1031, .T. ) ;
#651 = VECTOR ( 'NONE', #346, 1000.000000000000000 ) ;
#652 = FILL_AREA_STYLE_COLOUR ( '', #129 ) ;
#653 = CARTESIAN_POINT ( 'NONE',  ( 2.076666316422405956, -0.3936999999999999389, 24.59251539678985665 ) ) ;
#654 =( NAMED_UNIT ( * ) PLANE_ANGLE_UNIT ( ) SI_UNIT ( $, .RADIAN. ) );
#655 = SURFACE_STYLE_FILL_AREA ( #313 ) ;
#656 = EDGE_CURVE ( 'NONE', #699, #1046, #1076, .T. ) ;
#657 =( GEOMETRIC_REPRESENTATION_CONTEXT ( 3 ) GLOBAL_UNCERTAINTY_ASSIGNED_CONTEXT ( ( #1002 ) ) GLOBAL_UNIT_ASSIGNED_CONTEXT ( ( #823, #1091, #195 ) ) REPRESENTATION_CONTEXT ( 'NONE', 'WORKASPACE' ) );
#658 = LINE ( 'NONE', #763, #590 ) ;
#659 = PRESENTATION_LAYER_ASSIGNMENT (  '', '', ( #209 ) ) ;
#660 = ORIENTED_EDGE ( 'NONE', *, *, #669, .F. ) ;
#661 = CARTESIAN_POINT ( 'NONE',  ( 2.076666316408527724, 0.3937000000000000499, 24.59251539677597620 ) ) ;
#662 = SURFACE_SIDE_STYLE ('',( #407 ) ) ;
#663 = DIRECTION ( 'NONE',  ( 0.000000000000000000, 0.000000000000000000, 1.000000000000000000 ) ) ;
#664 = CARTESIAN_POINT ( 'NONE',  ( 2.499999999999999112, -0.3936999999999999389, -25.58747135924141958 ) ) ;
#665 =( GEOMETRIC_REPRESENTATION_CONTEXT ( 3 ) GLOBAL_UNCERTAINTY_ASSIGNED_CONTEXT ( ( #915 ) ) GLOBAL_UNIT_ASSIGNED_CONTEXT ( ( #3, #836, #924 ) ) REPRESENTATION_CONTEXT ( 'NONE', 'WORKASPACE' ) );
#666 = AXIS2_PLACEMENT_3D ( 'NONE', #1061, #182, #375 ) ;
#667 = FILL_AREA_STYLE_COLOUR ( '', #185 ) ;
#668 = DIRECTION ( 'NONE',  ( 0.000000000000000000, 0.000000000000000000, 1.000000000000000000 ) ) ;
#669 = EDGE_CURVE ( 'NONE', #684, #835, #819, .T. ) ;
#670 = DIRECTION ( 'NONE',  ( 0.7071067811865471286, 0.000000000000000000, -0.7071067811865479058 ) ) ;
#671 = CIRCLE ( 'NONE', #512, 24.12999999999999901 ) ;
#672 = DIRECTION ( 'NONE',  ( 0.000000000000000000, 0.000000000000000000, 1.000000000000000000 ) ) ;
#673 = CARTESIAN_POINT ( 'NONE',  ( 2.499999999999999112, -0.3936999999999999389, -25.01590216862066640 ) ) ;
#674 = LINE ( 'NONE', #418, #244 ) ;
#675 = DIRECTION ( 'NONE',  ( 0.000000000000000000, 8.704148513061226015E-14, 1.000000000000000000 ) ) ;
#676 = AXIS2_PLACEMENT_3D ( 'NONE', #130, #146, #518 ) ;
#677 = COLOUR_RGB ( '',0.2509803921568627416, 0.2509803921568627416, 0.2509803921568627416 ) ;
#678 = ORIENTED_EDGE ( 'NONE', *, *, #311, .F. ) ;
#679 =( GEOMETRIC_REPRESENTATION_CONTEXT ( 3 ) GLOBAL_UNCERTAINTY_ASSIGNED_CONTEXT ( ( #1172 ) ) GLOBAL_UNIT_ASSIGNED_CONTEXT ( ( #855, #1118, #220 ) ) REPRESENTATION_CONTEXT ( 'NONE', 'WORKASPACE' ) );
#680 = ADVANCED_FACE ( 'NONE', ( #908 ), #425, .T. ) ;
#681 = DIRECTION ( 'NONE',  ( 0.000000000000000000, 0.000000000000000000, 1.000000000000000000 ) ) ;
#682 = ADVANCED_FACE ( 'NONE', ( #967 ), #105, .F. ) ;
#683 = CLOSED_SHELL ( 'NONE', ( #1034, #680, #374, #70, #263, #717, #319, #441, #637, #280, #332, #479, #8, #591, #124, #1120, #869, #1065, #611, #682, #1112, #858, #1022, #506, #945 ) ) ;
#684 = VERTEX_POINT ( 'NONE', #547 ) ;
#685 = LINE ( 'NONE', #431, #323 ) ;
#686 = PRESENTATION_LAYER_ASSIGNMENT (  '', '', ( #31 ) ) ;
#687 = ORIENTED_EDGE ( 'NONE', *, *, #528, .F. ) ;
#688 = DIRECTION ( 'NONE',  ( 1.000000000000000000, 0.000000000000000000, 0.000000000000000000 ) ) ;
#689 = DIRECTION ( 'NONE',  ( 1.000000000000000000, 0.000000000000000000, 0.000000000000000000 ) ) ;
#690 =( GEOMETRIC_REPRESENTATION_CONTEXT ( 3 ) GLOBAL_UNCERTAINTY_ASSIGNED_CONTEXT ( ( #1128 ) ) GLOBAL_UNIT_ASSIGNED_CONTEXT ( ( #155, #426, #1129 ) ) REPRESENTATION_CONTEXT ( 'NONE', 'WORKASPACE' ) );
#691 = EDGE_CURVE ( 'NONE', #880, #835, #192, .T. ) ;
#692 = CARTESIAN_POINT ( 'NONE',  ( -0.04000000000000010492, 3.149485405707205385E-15, 25.59049999999999869 ) ) ;
#693 = ORIENTED_EDGE ( 'NONE', *, *, #367, .F. ) ;
#694 = FILL_AREA_STYLE_COLOUR ( '', #771 ) ;
#695 = STYLED_ITEM ( 'NONE', ( #327 ), #611 ) ;
#696 = LINE ( 'NONE', #414, #932 ) ;
#697 = PRESENTATION_LAYER_ASSIGNMENT (  '', '', ( #768 ) ) ;
#698 = DIRECTION ( 'NONE',  ( -0.000000000000000000, -0.000000000000000000, 1.000000000000000000 ) ) ;
#699 = VERTEX_POINT ( 'NONE', #900 ) ;
#700 = ORIENTED_EDGE ( 'NONE', *, *, #728, .T. ) ;
#701 = CONICAL_SURFACE ( 'NONE', #193, 25.59049999999999869, 0.5235987755983000369 ) ;
#702 = EDGE_LOOP ( 'NONE', ( #1012, #875, #603, #347, #2, #165, #1144, #172 ) ) ;
#703 = EDGE_LOOP ( 'NONE', ( #966, #678, #72, #650, #348, #483 ) ) ;
#704 = EDGE_CURVE ( 'NONE', #1051, #614, #1111, .T. ) ;
#705 = SURFACE_SIDE_STYLE ('',( #83 ) ) ;
#706 = LINE ( 'NONE', #368, #1115 ) ;
#707 = COLOUR_RGB ( '',0.2509803921568627416, 0.2509803921568627416, 0.2509803921568627416 ) ;
#708 = SURFACE_STYLE_USAGE ( .BOTH. , #267 ) ;
#709 = SURFACE_SIDE_STYLE ('',( #605 ) ) ;
#710 =( GEOMETRIC_REPRESENTATION_CONTEXT ( 3 ) GLOBAL_UNCERTAINTY_ASSIGNED_CONTEXT ( ( #314 ) ) GLOBAL_UNIT_ASSIGNED_CONTEXT ( ( #800, #616, #601 ) ) REPRESENTATION_CONTEXT ( 'NONE', 'WORKASPACE' ) );
#711 = FILL_AREA_STYLE ('',( #66 ) ) ;
#712 = PRESENTATION_LAYER_ASSIGNMENT (  '', '', ( #596 ) ) ;
#713 =( NAMED_UNIT ( * ) PLANE_ANGLE_UNIT ( ) SI_UNIT ( $, .RADIAN. ) );
#714 = CARTESIAN_POINT ( 'NONE',  ( 1.864999999999999103, 0.000000000000000000, -24.38400000000000034 ) ) ;
#715 = VERTEX_POINT ( 'NONE', #714 ) ;
#716 = EDGE_LOOP ( 'NONE', ( #240, #160 ) ) ;
#717 = ADVANCED_FACE ( 'NONE', ( #1068 ), #273, .T. ) ;
#718 = PRESENTATION_LAYER_ASSIGNMENT (  '', '', ( #369 ) ) ;
#719 = DIRECTION ( 'NONE',  ( -0.000000000000000000, -0.000000000000000000, 1.000000000000000000 ) ) ;
#720 = FILL_AREA_STYLE ('',( #84 ) ) ;
#721 = PRESENTATION_LAYER_ASSIGNMENT (  '', '', ( #746 ) ) ;
#722 = ORIENTED_EDGE ( 'NONE', *, *, #205, .T. ) ;
#723 =( NAMED_UNIT ( * ) SI_UNIT ( $, .STERADIAN. ) SOLID_ANGLE_UNIT ( ) );
#724 = CARTESIAN_POINT ( 'NONE',  ( -2.500000000000000000, -0.3936999999999999389, -25.84150112822395684 ) ) ;
#725 = CARTESIAN_POINT ( 'NONE',  ( 2.499999999999999112, -0.3936999999999999389, 27.94000000000000483 ) ) ;
#726 = UNCERTAINTY_MEASURE_WITH_UNIT (LENGTH_MEASURE( 1.000000000000000082E-05 ), #973, 'distance_accuracy_value', 'NONE');
#727 = COLOUR_RGB ( '',0.7921568627450980005, 0.8196078431372548767, 0.9333333333333333481 ) ;
#728 = EDGE_CURVE ( 'NONE', #715, #19, #109, .T. ) ;
#729 =( LENGTH_UNIT ( ) NAMED_UNIT ( * ) SI_UNIT ( .MILLI., .METRE. ) );
#730 = STYLED_ITEM ( 'NONE', ( #204 ), #1112 ) ;
#731 = ORIENTED_EDGE ( 'NONE', *, *, #360, .F. ) ;
#732 = FILL_AREA_STYLE ('',( #200 ) ) ;
#733 = CARTESIAN_POINT ( 'NONE',  ( 2.353353074282636737, 0.3937000000000000499, 25.67214802278012087 ) ) ;
#734 = SURFACE_STYLE_FILL_AREA ( #720 ) ;
#735 = PRESENTATION_LAYER_ASSIGNMENT (  '', '', ( #268 ) ) ;
#736 = EDGE_CURVE ( 'NONE', #302, #715, #1064, .T. ) ;
#737 = VERTEX_POINT ( 'NONE', #664 ) ;
#738 = CARTESIAN_POINT ( 'NONE',  ( 2.499999999999999112, 0.3937000000000000499, 25.01590216862066285 ) ) ;
#739 = DIRECTION ( 'NONE',  ( 0.000000000000000000, 0.000000000000000000, 1.000000000000000000 ) ) ;
#740 = FILL_AREA_STYLE ('',( #392 ) ) ;
#741 = SURFACE_STYLE_FILL_AREA ( #393 ) ;
#742 = MECHANICAL_DESIGN_GEOMETRIC_PRESENTATION_REPRESENTATION (  '', ( #559 ), #964 ) ;
#743 = STYLED_ITEM ( 'NONE', ( #20 ), #124 ) ;
#744 = LINE ( 'NONE', #411, #868 ) ;
#745 = EDGE_LOOP ( 'NONE', ( #444, #534, #378, #700, #885, #455, #777, #629 ) ) ;
#746 = STYLED_ITEM ( 'NONE', ( #203 ), #280 ) ;
#747 = CARTESIAN_POINT ( 'NONE',  ( -1.360000000000000098, 0.000000000000000000, 0.000000000000000000 ) ) ;
#748 = EDGE_CURVE ( 'NONE', #996, #336, #744, .T. ) ;
#749 = CARTESIAN_POINT ( 'NONE',  ( -2.500000000000000000, 3.121489979878697419E-15, -25.48890000000000100 ) ) ;
#750 = DIRECTION ( 'NONE',  ( 0.000000000000000000, 0.000000000000000000, 1.000000000000000000 ) ) ;
#751 = CARTESIAN_POINT ( 'NONE',  ( -0.2939999999999999836, 0.000000000000000000, 25.46349999999999980 ) ) ;
#752 = DIRECTION ( 'NONE',  ( 0.000000000000000000, 0.000000000000000000, 1.000000000000000000 ) ) ;
#753 = ORIENTED_EDGE ( 'NONE', *, *, #767, .T. ) ;
#754 = COLOUR_RGB ( '',0.2509803921568627416, 0.2509803921568627416, 0.2509803921568627416 ) ;
#755 = SURFACE_STYLE_FILL_AREA ( #732 ) ;
#756 = CARTESIAN_POINT ( 'NONE',  ( 2.499999999999999112, -0.3936999999999999389, 25.01590216862066285 ) ) ;
#757 = FACE_OUTER_BOUND ( 'NONE', #1056, .T. ) ;
#758 = PRESENTATION_LAYER_ASSIGNMENT (  '', '', ( #362 ) ) ;
#759 = ORIENTED_EDGE ( 'NONE', *, *, #624, .F. ) ;
#760 = DIRECTION ( 'NONE',  ( -1.000000000000000000, 0.000000000000000000, 0.000000000000000000 ) ) ;
#761 = CARTESIAN_POINT ( 'NONE',  ( -0.04000000000000010492, 0.000000000000000000, -25.59049999999999869 ) ) ;
#762 = DIRECTION ( 'NONE',  ( -1.000000000000000000, 0.000000000000000000, -0.000000000000000000 ) ) ;
#763 = CARTESIAN_POINT ( 'NONE',  ( -2.500000000000000000, 3.118379377008862806E-15, -25.46349999999999980 ) ) ;
#764 = AXIS2_PLACEMENT_3D ( 'NONE', #401, #108, #13 ) ;
#765 = CARTESIAN_POINT ( 'NONE',  ( 2.353353074282636737, -0.3936999999999999389, -25.67214802278012087 ) ) ;
#766 = DIRECTION ( 'NONE',  ( -1.000000000000000000, -0.000000000000000000, -0.000000000000000000 ) ) ;
#767 = EDGE_CURVE ( 'NONE', #254, #614, #658, .T. ) ;
#768 = STYLED_ITEM ( 'NONE', ( #277 ), #441 ) ;
#769 = VECTOR ( 'NONE', #698, 1000.000000000000000 ) ;
#770 = DIRECTION ( 'NONE',  ( 0.000000000000000000, 0.000000000000000000, -1.000000000000000000 ) ) ;
#771 = COLOUR_RGB ( '',0.2509803921568627416, 0.2509803921568627416, 0.2509803921568627416 ) ;
#772 =( NAMED_UNIT ( * ) SI_UNIT ( $, .STERADIAN. ) SOLID_ANGLE_UNIT ( ) );
#773 = SURFACE_STYLE_USAGE ( .BOTH. , #49 ) ;
#774 = FACE_OUTER_BOUND ( 'NONE', #615, .T. ) ;
#775 = DIRECTION ( 'NONE',  ( -1.000000000000000000, -0.000000000000000000, -0.000000000000000000 ) ) ;
#776 = CARTESIAN_POINT ( 'NONE',  ( -0.2939999999999999836, 3.118379377008862806E-15, -25.46349999999999980 ) ) ;
#777 = ORIENTED_EDGE ( 'NONE', *, *, #113, .T. ) ;
#778 = ORIENTED_EDGE ( 'NONE', *, *, #987, .T. ) ;
#779 = FILL_AREA_STYLE_COLOUR ( '', #707 ) ;
#780 = EDGE_LOOP ( 'NONE', ( #841, #731 ) ) ;
#781 = STYLED_ITEM ( 'NONE', ( #865 ), #374 ) ;
#782 = PRESENTATION_LAYER_ASSIGNMENT (  '', '', ( #122 ) ) ;
#783 = FILL_AREA_STYLE ('',( #322 ) ) ;
#784 = CIRCLE ( 'NONE', #944, 25.01899999999999835 ) ;
#785 = ORIENTED_EDGE ( 'NONE', *, *, #389, .F. ) ;
#786 = DIRECTION ( 'NONE',  ( 1.000000000000000000, 0.000000000000000000, 0.000000000000000000 ) ) ;
#787 = ORIENTED_EDGE ( 'NONE', *, *, #656, .F. ) ;
#788 = COLOUR_RGB ( '',0.7921568627450980005, 0.8196078431372548767, 0.9333333333333333481 ) ;
#789 = SURFACE_STYLE_FILL_AREA ( #461 ) ;
#790 = PRESENTATION_STYLE_ASSIGNMENT (( #227 ) ) ;
#791 =( NAMED_UNIT ( * ) SI_UNIT ( $, .STERADIAN. ) SOLID_ANGLE_UNIT ( ) );
#792 = CARTESIAN_POINT ( 'NONE',  ( 2.060059094877503494, -0.3936999999999999389, -25.84150112822395684 ) ) ;
#793 = VERTEX_POINT ( 'NONE', #1099 ) ;
#794 = CIRCLE ( 'NONE', #149, 25.46349999999999980 ) ;
#795 = DIRECTION ( 'NONE',  ( -1.000000000000000000, -0.000000000000000000, -0.000000000000000000 ) ) ;
#796 = FACE_OUTER_BOUND ( 'NONE', #1164, .T. ) ;
#797 = UNCERTAINTY_MEASURE_WITH_UNIT (LENGTH_MEASURE( 1.000000000000000082E-05 ), #994, 'distance_accuracy_value', 'NONE');
#798 = EDGE_LOOP ( 'NONE', ( #337, #918, #599, #1087 ) ) ;
#799 = VERTEX_POINT ( 'NONE', #119 ) ;
#800 =( LENGTH_UNIT ( ) NAMED_UNIT ( * ) SI_UNIT ( .MILLI., .METRE. ) );
#801 = APPLICATION_PROTOCOL_DEFINITION ( 'draft international standard', 'automotive_design', 1998, #33 ) ;
#802 = COLOUR_RGB ( '',0.2509803921568627416, 0.2509803921568627416, 0.2509803921568627416 ) ;
#803 = CARTESIAN_POINT ( 'NONE',  ( -0.04000000000000010492, 0.000000000000000000, 0.000000000000000000 ) ) ;
#804 = VECTOR ( 'NONE', #481, 1000.000000000000000 ) ;
#805 = EDGE_CURVE ( 'NONE', #940, #842, #671, .T. ) ;
#806 = ORIENTED_EDGE ( 'NONE', *, *, #896, .F. ) ;
#807 = ORIENTED_EDGE ( 'NONE', *, *, #187, .T. ) ;
#808 = COLOUR_RGB ( '',0.2509803921568627416, 0.2509803921568627416, 0.2509803921568627416 ) ;
#809 = DIRECTION ( 'NONE',  ( -0.000000000000000000, 0.000000000000000000, 1.000000000000000000 ) ) ;
#810 = VECTOR ( 'NONE', #813, 999.9999999999998863 ) ;
#811 = DIRECTION ( 'NONE',  ( -1.000000000000000000, -0.000000000000000000, -0.000000000000000000 ) ) ;
#812 = SURFACE_STYLE_FILL_AREA ( #618 ) ;
#813 = DIRECTION ( 'NONE',  ( 0.7071067811865511255, 8.659560562354889717E-17, 0.7071067811865440200 ) ) ;
#814 = ORIENTED_EDGE ( 'NONE', *, *, #691, .F. ) ;
#815 = ORIENTED_EDGE ( 'NONE', *, *, #879, .F. ) ;
#816 =( NAMED_UNIT ( * ) SI_UNIT ( $, .STERADIAN. ) SOLID_ANGLE_UNIT ( ) );
#817 = EDGE_CURVE ( 'NONE', #364, #63, #1113, .T. ) ;
#818 = LINE ( 'NONE', #725, #446 ) ;
#819 = LINE ( 'NONE', #1086, #1033 ) ;
#820 = MECHANICAL_DESIGN_GEOMETRIC_PRESENTATION_REPRESENTATION (  '', ( #746 ), #578 ) ;
#821 = ORIENTED_EDGE ( 'NONE', *, *, #767, .F. ) ;
#822 = CARTESIAN_POINT ( 'NONE',  ( 2.288332991966109731, 0.3937000000000000499, 24.80420894891169326 ) ) ;
#823 =( LENGTH_UNIT ( ) NAMED_UNIT ( * ) SI_UNIT ( .MILLI., .METRE. ) );
#824 = PRODUCT_DEFINITION ( 'UNKNOWN', '', #888, #627 ) ;
#825 = CARTESIAN_POINT ( 'NONE',  ( 2.499999999999999112, 0.3937000000000000499, 25.58747135924141958 ) ) ;
#826 = LINE ( 'NONE', #469, #1137 ) ;
#827 = CIRCLE ( 'NONE', #475, 25.84450000000000003 ) ;
#828 = ORIENTED_EDGE ( 'NONE', *, *, #521, .F. ) ;
#829 = AXIS2_PLACEMENT_3D ( 'NONE', #1155, #162, #809 ) ;
#830 = CARTESIAN_POINT ( 'NONE',  ( -2.500000000000000000, 0.000000000000000000, 24.12999999999999901 ) ) ;
#831 = FILL_AREA_STYLE_COLOUR ( '', #403 ) ;
#832 = AXIS2_PLACEMENT_3D ( 'NONE', #178, #153, #184 ) ;
#833 = LINE ( 'NONE', #318, #158 ) ;
#834 = EDGE_CURVE ( 'NONE', #459, #715, #833, .T. ) ;
#835 = VERTEX_POINT ( 'NONE', #498 ) ;
#836 =( NAMED_UNIT ( * ) PLANE_ANGLE_UNIT ( ) SI_UNIT ( $, .RADIAN. ) );
#837 = COLOUR_RGB ( '',0.2509803921568627416, 0.2509803921568627416, 0.2509803921568627416 ) ;
#838 = CARTESIAN_POINT ( 'NONE',  ( -2.500000000000000000, 0.000000000000000000, 25.46349999999999980 ) ) ;
#839 = UNCERTAINTY_MEASURE_WITH_UNIT (LENGTH_MEASURE( 1.000000000000000082E-05 ), #251, 'distance_accuracy_value', 'NONE');
#840 = CIRCLE ( 'NONE', #666, 25.59049999999999869 ) ;
#841 = ORIENTED_EDGE ( 'NONE', *, *, #55, .F. ) ;
#842 = VERTEX_POINT ( 'NONE', #574 ) ;
#843 =( GEOMETRIC_REPRESENTATION_CONTEXT ( 3 ) GLOBAL_UNCERTAINTY_ASSIGNED_CONTEXT ( ( #864 ) ) GLOBAL_UNIT_ASSIGNED_CONTEXT ( ( #985, #713, #791 ) ) REPRESENTATION_CONTEXT ( 'NONE', 'WORKASPACE' ) );
#844 = FILL_AREA_STYLE ('',( #652 ) ) ;
#845 = LINE ( 'NONE', #749, #538 ) ;
#846 = SURFACE_STYLE_FILL_AREA ( #316 ) ;
#847 = CARTESIAN_POINT ( 'NONE',  ( 1.864999999999999103, 0.000000000000000000, 0.000000000000000000 ) ) ;
#848 =( GEOMETRIC_REPRESENTATION_CONTEXT ( 3 ) GLOBAL_UNCERTAINTY_ASSIGNED_CONTEXT ( ( #937 ) ) GLOBAL_UNIT_ASSIGNED_CONTEXT ( ( #14, #1097, #561 ) ) REPRESENTATION_CONTEXT ( 'NONE', 'WORKASPACE' ) );
#849 =( NAMED_UNIT ( * ) PLANE_ANGLE_UNIT ( ) SI_UNIT ( $, .RADIAN. ) );
#850 = CARTESIAN_POINT ( 'NONE',  ( 2.499999999999999112, -0.3936999999999999389, -25.58747135924141958 ) ) ;
#851 = CARTESIAN_POINT ( 'NONE',  ( 1.864999999999999103, -0.3936999999999999389, 25.84150112822395684 ) ) ;
#852 = VECTOR ( 'NONE', #196, 1000.000000000000000 ) ;
#853 = EDGE_CURVE ( 'NONE', #1046, #684, #827, .T. ) ;
#854 = MECHANICAL_DESIGN_GEOMETRIC_PRESENTATION_REPRESENTATION (  '', ( #781 ), #132 ) ;
#855 =( LENGTH_UNIT ( ) NAMED_UNIT ( * ) SI_UNIT ( .MILLI., .METRE. ) );
#856 = AXIS2_PLACEMENT_3D ( 'NONE', #397, #1101, #927 ) ;
#857 = CARTESIAN_POINT ( 'NONE',  ( -2.500000000000000000, 0.000000000000000000, 0.000000000000000000 ) ) ;
#858 = ADVANCED_FACE ( 'NONE', ( #1025 ), #649, .F. ) ;
#859 = SURFACE_STYLE_FILL_AREA ( #501 ) ;
#860 = CARTESIAN_POINT ( 'NONE',  ( 2.288332991979637132, 0.3937000000000000499, -24.80420894892522554 ) ) ;
#861 = PRESENTATION_LAYER_ASSIGNMENT (  '', '', ( #139 ) ) ;
#862 =( GEOMETRIC_REPRESENTATION_CONTEXT ( 3 ) GLOBAL_UNCERTAINTY_ASSIGNED_CONTEXT ( ( #259 ) ) GLOBAL_UNIT_ASSIGNED_CONTEXT ( ( #46, #258, #1125 ) ) REPRESENTATION_CONTEXT ( 'NONE', 'WORKASPACE' ) );
#863 =( LENGTH_UNIT ( ) NAMED_UNIT ( * ) SI_UNIT ( .MILLI., .METRE. ) );
#864 = UNCERTAINTY_MEASURE_WITH_UNIT (LENGTH_MEASURE( 1.000000000000000082E-05 ), #985, 'distance_accuracy_value', 'NONE');
#865 = PRESENTATION_STYLE_ASSIGNMENT (( #773 ) ) ;
#866 = DIRECTION ( 'NONE',  ( -1.000000000000000000, -0.000000000000000000, -0.000000000000000000 ) ) ;
#867 = DIRECTION ( 'NONE',  ( 0.000000000000000000, 0.000000000000000000, 1.000000000000000000 ) ) ;
#868 = VECTOR ( 'NONE', #228, 1000.000000000000000 ) ;
#869 = ADVANCED_FACE ( 'NONE', ( #237 ), #953, .T. ) ;
#870 = DIRECTION ( 'NONE',  ( 0.000000000000000000, 0.000000000000000000, 1.000000000000000000 ) ) ;
#871 = DIRECTION ( 'NONE',  ( 0.000000000000000000, 0.000000000000000000, -1.000000000000000000 ) ) ;
#872 = DIRECTION ( 'NONE',  ( 0.000000000000000000, 0.000000000000000000, -1.000000000000000000 ) ) ;
#873 = FACE_BOUND ( 'NONE', #716, .T. ) ;
#874 = SURFACE_SIDE_STYLE ('',( #417 ) ) ;
#875 = ORIENTED_EDGE ( 'NONE', *, *, #963, .T. ) ;
#876 = CARTESIAN_POINT ( 'NONE',  ( -1.360000000000000098, 0.000000000000000000, 0.000000000000000000 ) ) ;
#877 = APPLICATION_PROTOCOL_DEFINITION ( 'draft international standard', 'automotive_design', 1998, #1085 ) ;
#878 = CARTESIAN_POINT ( 'NONE',  ( 1.864999999999999103, 0.3937000000000000499, -24.38082148554473960 ) ) ;
#879 = EDGE_CURVE ( 'NONE', #1168, #437, #338, .T. ) ;
#880 = VERTEX_POINT ( 'NONE', #692 ) ;
#881 =( GEOMETRIC_REPRESENTATION_CONTEXT ( 3 ) GLOBAL_UNCERTAINTY_ASSIGNED_CONTEXT ( ( #289 ) ) GLOBAL_UNIT_ASSIGNED_CONTEXT ( ( #358, #287, #183 ) ) REPRESENTATION_CONTEXT ( 'NONE', 'WORKASPACE' ) );
#882 = CARTESIAN_POINT ( 'NONE',  ( 2.500000000000000000, 0.000000000000000000, 0.000000000000000000 ) ) ;
#883 = ORIENTED_EDGE ( 'NONE', *, *, #135, .T. ) ;
#884 = DIRECTION ( 'NONE',  ( 0.000000000000000000, 0.000000000000000000, 1.000000000000000000 ) ) ;
#885 = ORIENTED_EDGE ( 'NONE', *, *, #896, .T. ) ;
#886 = ORIENTED_EDGE ( 'NONE', *, *, #496, .T. ) ;
#887 = STYLED_ITEM ( 'NONE', ( #95 ), #591 ) ;
#888 = PRODUCT_DEFINITION_FORMATION_WITH_SPECIFIED_SOURCE ( 'ANY', '', #1088, .NOT_KNOWN. ) ;
#889 = DIRECTION ( 'NONE',  ( -1.000000000000000000, -0.000000000000000000, -0.000000000000000000 ) ) ;
#890 = EDGE_CURVE ( 'NONE', #560, #77, #566, .T. ) ;
#891 = FACE_OUTER_BOUND ( 'NONE', #1007, .T. ) ;
#892 = ORIENTED_EDGE ( 'NONE', *, *, #460, .F. ) ;
#893 = PRESENTATION_LAYER_ASSIGNMENT (  '', '', ( #781 ) ) ;
#894 = ORIENTED_EDGE ( 'NONE', *, *, #229, .F. ) ;
#895 =( NAMED_UNIT ( * ) PLANE_ANGLE_UNIT ( ) SI_UNIT ( $, .RADIAN. ) );
#896 = EDGE_CURVE ( 'NONE', #19, #63, #587, .T. ) ;
#897 = SURFACE_SIDE_STYLE ('',( #190 ) ) ;
#898 = FILL_AREA_STYLE_COLOUR ( '', #551 ) ;
#899 = UNCERTAINTY_MEASURE_WITH_UNIT (LENGTH_MEASURE( 1.000000000000000082E-05 ), #24, 'distance_accuracy_value', 'NONE');
#900 = CARTESIAN_POINT ( 'NONE',  ( 2.060059094877503494, -0.3936999999999999389, 25.84150112822395684 ) ) ;
#901 = ORIENTED_EDGE ( 'NONE', *, *, #1026, .T. ) ;
#902 = VERTEX_POINT ( 'NONE', #334 ) ;
#903 = DIRECTION ( 'NONE',  ( 1.000000000000000000, 0.000000000000000000, 0.000000000000000000 ) ) ;
#904 = CIRCLE ( 'NONE', #202, 25.84450000000000003 ) ;
#905 = AXIS2_PLACEMENT_3D ( 'NONE', #404, #15, #668 ) ;
#906 = DIRECTION ( 'NONE',  ( 0.000000000000000000, 0.000000000000000000, 1.000000000000000000 ) ) ;
#907 = DIRECTION ( 'NONE',  ( 0.000000000000000000, 0.000000000000000000, -1.000000000000000000 ) ) ;
#908 = FACE_OUTER_BOUND ( 'NONE', #798, .T. ) ;
#909 = ORIENTED_EDGE ( 'NONE', *, *, #218, .T. ) ;
#910 = MECHANICAL_DESIGN_GEOMETRIC_PRESENTATION_REPRESENTATION (  '', ( #362 ), #960 ) ;
#911 = MECHANICAL_DESIGN_GEOMETRIC_PRESENTATION_REPRESENTATION (  '', ( #948 ), #635 ) ;
#912 = SURFACE_SIDE_STYLE ('',( #789 ) ) ;
#913 = PRESENTATION_STYLE_ASSIGNMENT (( #540 ) ) ;
#914 = CARTESIAN_POINT ( 'NONE',  ( 2.060059094877503494, 0.000000000000000000, 0.000000000000000000 ) ) ;
#915 = UNCERTAINTY_MEASURE_WITH_UNIT (LENGTH_MEASURE( 1.000000000000000082E-05 ), #3, 'distance_accuracy_value', 'NONE');
#916 = DIRECTION ( 'NONE',  ( -1.000000000000000000, -0.000000000000000000, -0.000000000000000000 ) ) ;
#917 = EDGE_CURVE ( 'NONE', #474, #19, #602, .T. ) ;
#918 = ORIENTED_EDGE ( 'NONE', *, *, #691, .T. ) ;
#919 = STYLED_ITEM ( 'NONE', ( #523 ), #332 ) ;
#920 = SURFACE_STYLE_USAGE ( .BOTH. , #557 ) ;
#921 = CARTESIAN_POINT ( 'NONE',  ( 0.2140000000000032432, 3.165038420056376872E-15, 25.84450000000000003 ) ) ;
#922 = VERTEX_POINT ( 'NONE', #792 ) ;
#923 = ADVANCED_BREP_SHAPE_REPRESENTATION ( 'Part8-extra-thick retaining rings', ( #995, #516 ), #440 ) ;
#924 =( NAMED_UNIT ( * ) SI_UNIT ( $, .STERADIAN. ) SOLID_ANGLE_UNIT ( ) );
#925 = CARTESIAN_POINT ( 'NONE',  ( 1.610999999999999988, 0.000000000000000000, 0.000000000000000000 ) ) ;
#926 = ORIENTED_EDGE ( 'NONE', *, *, #360, .T. ) ;
#927 = DIRECTION ( 'NONE',  ( 0.000000000000000000, 0.000000000000000000, 1.000000000000000000 ) ) ;
#928 = DIRECTION ( 'NONE',  ( -1.000000000000000000, -0.000000000000000000, -0.000000000000000000 ) ) ;
#929 = COLOUR_RGB ( '',0.2509803921568627416, 0.2509803921568627416, 0.2509803921568627416 ) ;
#930 = CARTESIAN_POINT ( 'NONE',  ( -2.500000000000000000, 0.000000000000000000, 0.000000000000000000 ) ) ;
#931 = AXIS2_PLACEMENT_3D ( 'NONE', #128, #416, #1030 ) ;
#932 = VECTOR ( 'NONE', #1117, 1000.000000000000000 ) ;
#933 = ORIENTED_EDGE ( 'NONE', *, *, #817, .F. ) ;
#934 = DIRECTION ( 'NONE',  ( 1.000000000000000000, 0.000000000000000000, 0.000000000000000000 ) ) ;
#935 = FACE_OUTER_BOUND ( 'NONE', #48, .T. ) ;
#936 = DIRECTION ( 'NONE',  ( 0.000000000000000000, -1.296740492762182839E-13, 1.000000000000000000 ) ) ;
#937 = UNCERTAINTY_MEASURE_WITH_UNIT (LENGTH_MEASURE( 1.000000000000000082E-05 ), #14, 'distance_accuracy_value', 'NONE');
#938 = AXIS2_PLACEMENT_3D ( 'NONE', #1082, #286, #256 ) ;
#939 = SURFACE_STYLE_FILL_AREA ( #206 ) ;
#940 = VERTEX_POINT ( 'NONE', #520 ) ;
#941 = CYLINDRICAL_SURFACE ( 'NONE', #568, 25.84450000000000003 ) ;
#942 = CYLINDRICAL_SURFACE ( 'NONE', #1167, 25.48890000000000100 ) ;
#943 = ORIENTED_EDGE ( 'NONE', *, *, #952, .T. ) ;
#944 = AXIS2_PLACEMENT_3D ( 'NONE', #882, #530, #333 ) ;
#945 = ADVANCED_FACE ( 'NONE', ( #873, #157 ), #436, .F. ) ;
#946 = CARTESIAN_POINT ( 'NONE',  ( 2.500000000000000000, 0.000000000000000000, 0.000000000000000000 ) ) ;
#947 = CARTESIAN_POINT ( 'NONE',  ( 2.060059094877503494, -0.3936999999999999389, -25.84150112822395684 ) ) ;
#948 = STYLED_ITEM ( 'NONE', ( #58 ), #923 ) ;
#949 = SURFACE_SIDE_STYLE ('',( #593 ) ) ;
#950 = CARTESIAN_POINT ( 'NONE',  ( -1.360000000000000098, 0.000000000000000000, 0.000000000000000000 ) ) ;
#951 = DIRECTION ( 'NONE',  ( 1.000000000000000000, 0.000000000000000000, 0.000000000000000000 ) ) ;
#952 = EDGE_CURVE ( 'NONE', #276, #364, #261, .T. ) ;
#953 = CYLINDRICAL_SURFACE ( 'NONE', #1059, 25.46349999999999980 ) ;
#954 = MECHANICAL_DESIGN_GEOMETRIC_PRESENTATION_REPRESENTATION (  '', ( #305 ), #862 ) ;
#955 = UNCERTAINTY_MEASURE_WITH_UNIT (LENGTH_MEASURE( 1.000000000000000082E-05 ), #1122, 'distance_accuracy_value', 'NONE');
#956 = CARTESIAN_POINT ( 'NONE',  ( -2.500000000000000000, 0.000000000000000000, 0.000000000000000000 ) ) ;
#957 =( NAMED_UNIT ( * ) SI_UNIT ( $, .STERADIAN. ) SOLID_ANGLE_UNIT ( ) );
#958 = ORIENTED_EDGE ( 'NONE', *, *, #834, .F. ) ;
#959 = CARTESIAN_POINT ( 'NONE',  ( 2.499999999999999112, 0.3937000000000000499, -25.01590216862066640 ) ) ;
#960 =( GEOMETRIC_REPRESENTATION_CONTEXT ( 3 ) GLOBAL_UNCERTAINTY_ASSIGNED_CONTEXT ( ( #1023 ) ) GLOBAL_UNIT_ASSIGNED_CONTEXT ( ( #863, #849, #772 ) ) REPRESENTATION_CONTEXT ( 'NONE', 'WORKASPACE' ) );
#961 = FILL_AREA_STYLE ('',( #422 ) ) ;
#962 = CARTESIAN_POINT ( 'NONE',  ( -2.500000000000000000, 0.000000000000000000, 0.000000000000000000 ) ) ;
#963 = EDGE_CURVE ( 'NONE', #996, #902, #904, .T. ) ;
#964 =( GEOMETRIC_REPRESENTATION_CONTEXT ( 3 ) GLOBAL_UNCERTAINTY_ASSIGNED_CONTEXT ( ( #726 ) ) GLOBAL_UNIT_ASSIGNED_CONTEXT ( ( #973, #895, #723 ) ) REPRESENTATION_CONTEXT ( 'NONE', 'WORKASPACE' ) );
#965 = PRESENTATION_LAYER_ASSIGNMENT (  '', '', ( #743 ) ) ;
#966 = ORIENTED_EDGE ( 'NONE', *, *, #879, .T. ) ;
#967 = FACE_OUTER_BOUND ( 'NONE', #357, .T. ) ;
#968 = SURFACE_STYLE_USAGE ( .BOTH. , #705 ) ;
#969 = COLOUR_RGB ( '',0.2509803921568627416, 0.2509803921568627416, 0.2509803921568627416 ) ;
#970 = ORIENTED_EDGE ( 'NONE', *, *, #704, .T. ) ;
#971 = ORIENTED_EDGE ( 'NONE', *, *, #187, .F. ) ;
#972 = EDGE_CURVE ( 'NONE', #336, #835, #582, .T. ) ;
#973 =( LENGTH_UNIT ( ) NAMED_UNIT ( * ) SI_UNIT ( .MILLI., .METRE. ) );
#974 = DIRECTION ( 'NONE',  ( 0.000000000000000000, 0.000000000000000000, -1.000000000000000000 ) ) ;
#975 = AXIS2_PLACEMENT_3D ( 'NONE', #930, #766, #1006 ) ;
#976 = CYLINDRICAL_SURFACE ( 'NONE', #53, 24.12999999999999901 ) ;
#977 = ORIENTED_EDGE ( 'NONE', *, *, #500, .F. ) ;
#978 = PRESENTATION_LAYER_ASSIGNMENT (  '', '', ( #88 ) ) ;
#979 = PRODUCT_CONTEXT ( 'NONE', #1085, 'mechanical' ) ;
#980 = CARTESIAN_POINT ( 'NONE',  ( -0.04000000000000010492, 3.118379377008862806E-15, -25.46349999999999980 ) ) ;
#981 = EDGE_LOOP ( 'NONE', ( #257, #207, #926, #270 ) ) ;
#982 = ORIENTED_EDGE ( 'NONE', *, *, #1026, .F. ) ;
#983 = AXIS2_PLACEMENT_3D ( 'NONE', #625, #1157, #176 ) ;
#984 = DIRECTION ( 'NONE',  ( 0.000000000000000000, 0.000000000000000000, 1.000000000000000000 ) ) ;
#985 =( LENGTH_UNIT ( ) NAMED_UNIT ( * ) SI_UNIT ( .MILLI., .METRE. ) );
#986 = DIRECTION ( 'NONE',  ( 0.000000000000000000, 1.000000000000000000, 0.000000000000000000 ) ) ;
#987 = EDGE_CURVE ( 'NONE', #282, #336, #685, .T. ) ;
#988 = FILL_AREA_STYLE ('',( #619 ) ) ;
#989 = ORIENTED_EDGE ( 'NONE', *, *, #432, .F. ) ;
#990 = VERTEX_POINT ( 'NONE', #448 ) ;
#991 =( GEOMETRIC_REPRESENTATION_CONTEXT ( 3 ) GLOBAL_UNCERTAINTY_ASSIGNED_CONTEXT ( ( #797 ) ) GLOBAL_UNIT_ASSIGNED_CONTEXT ( ( #994, #272, #177 ) ) REPRESENTATION_CONTEXT ( 'NONE', 'WORKASPACE' ) );
#992 = AXIS2_PLACEMENT_3D ( 'NONE', #1021, #579, #663 ) ;
#993 = STYLED_ITEM ( 'NONE', ( #790 ), #1120 ) ;
#994 =( LENGTH_UNIT ( ) NAMED_UNIT ( * ) SI_UNIT ( .MILLI., .METRE. ) );
#995 = MANIFOLD_SOLID_BREP ( 'Cut-Extrude2', #683 ) ;
#996 = VERTEX_POINT ( 'NONE', #279 ) ;
#997 =( NAMED_UNIT ( * ) SI_UNIT ( $, .STERADIAN. ) SOLID_ANGLE_UNIT ( ) );
#998 = PRESENTATION_LAYER_ASSIGNMENT (  '', '', ( #695 ) ) ;
#999 = FACE_OUTER_BOUND ( 'NONE', #702, .T. ) ;
#1000 = DIRECTION ( 'NONE',  ( 0.000000000000000000, 0.000000000000000000, 1.000000000000000000 ) ) ;
#1001 = SURFACE_STYLE_FILL_AREA ( #633 ) ;
#1002 = UNCERTAINTY_MEASURE_WITH_UNIT (LENGTH_MEASURE( 1.000000000000000082E-05 ), #823, 'distance_accuracy_value', 'NONE');
#1003 = ORIENTED_EDGE ( 'NONE', *, *, #890, .T. ) ;
#1004 = CARTESIAN_POINT ( 'NONE',  ( 1.864999999999999103, 0.3937000000000000499, -24.38082148554473960 ) ) ;
#1005 = LINE ( 'NONE', #830, #852 ) ;
#1006 = DIRECTION ( 'NONE',  ( 0.000000000000000000, 0.000000000000000000, 1.000000000000000000 ) ) ;
#1007 = EDGE_LOOP ( 'NONE', ( #722, #753, #186, #292 ) ) ;
#1008 = DIRECTION ( 'NONE',  ( 0.000000000000000000, 0.000000000000000000, -1.000000000000000000 ) ) ;
#1009 = SURFACE_STYLE_USAGE ( .BOTH. , #1098 ) ;
#1010 = MECHANICAL_DESIGN_GEOMETRIC_PRESENTATION_REPRESENTATION (  '', ( #283 ), #881 ) ;
#1011 = FILL_AREA_STYLE_COLOUR ( '', #1106 ) ;
#1012 = ORIENTED_EDGE ( 'NONE', *, *, #748, .F. ) ;
#1013 = DIRECTION ( 'NONE',  ( -1.000000000000000000, -0.000000000000000000, -0.000000000000000000 ) ) ;
#1014 = EDGE_CURVE ( 'NONE', #799, #793, #531, .T. ) ;
#1015 = CIRCLE ( 'NONE', #676, 24.12999999999999901 ) ;
#1016 = COLOUR_RGB ( '',1.000000000000000000, 1.000000000000000000, 1.000000000000000000 ) ;
#1017 = MECHANICAL_DESIGN_GEOMETRIC_PRESENTATION_REPRESENTATION (  '', ( #209 ), #464 ) ;
#1018 = DIRECTION ( 'NONE',  ( -1.000000000000000000, -0.000000000000000000, -0.000000000000000000 ) ) ;
#1019 = EDGE_LOOP ( 'NONE', ( #274, #1108, #1100, #687 ) ) ;
#1020 = CARTESIAN_POINT ( 'NONE',  ( 2.499999999999999112, 0.3937000000000000499, 25.01590216862066285 ) ) ;
#1021 = CARTESIAN_POINT ( 'NONE',  ( 1.864999999999999103, 0.000000000000000000, 0.000000000000000000 ) ) ;
#1022 = ADVANCED_FACE ( 'NONE', ( #613 ), #91, .F. ) ;
#1023 = UNCERTAINTY_MEASURE_WITH_UNIT (LENGTH_MEASURE( 1.000000000000000082E-05 ), #863, 'distance_accuracy_value', 'NONE');
#1024 = CIRCLE ( 'NONE', #1169, 25.59049999999999869 ) ;
#1025 = FACE_OUTER_BOUND ( 'NONE', #151, .T. ) ;
#1026 = EDGE_CURVE ( 'NONE', #437, #799, #546, .T. ) ;
#1027 = SURFACE_STYLE_USAGE ( .BOTH. , #874 ) ;
#1028 =( NAMED_UNIT ( * ) SI_UNIT ( $, .STERADIAN. ) SOLID_ANGLE_UNIT ( ) );
#1029 = SURFACE_STYLE_USAGE ( .BOTH. , #493 ) ;
#1030 = DIRECTION ( 'NONE',  ( 0.000000000000000000, 0.000000000000000000, 1.000000000000000000 ) ) ;
#1031 = EDGE_CURVE ( 'NONE', #1046, #340, #826, .T. ) ;
#1032 = AXIS2_PLACEMENT_3D ( 'NONE', #485, #762, #415 ) ;
#1033 = VECTOR ( 'NONE', #552, 1000.000000000000000 ) ;
#1034 = ADVANCED_FACE ( 'NONE', ( #891 ), #385, .T. ) ;
#1035 = DIRECTION ( 'NONE',  ( 0.000000000000000000, 0.000000000000000000, 1.000000000000000000 ) ) ;
#1036 = AXIS2_PLACEMENT_3D ( 'NONE', #549, #1072, #632 ) ;
#1037 = DIRECTION ( 'NONE',  ( 0.000000000000000000, 0.000000000000000000, 1.000000000000000000 ) ) ;
#1038 =( NAMED_UNIT ( * ) SI_UNIT ( $, .STERADIAN. ) SOLID_ANGLE_UNIT ( ) );
#1039 = FACE_BOUND ( 'NONE', #595, .T. ) ;
#1040 = AXIS2_PLACEMENT_3D ( 'NONE', #914, #170, #542 ) ;
#1041 = MECHANICAL_DESIGN_GEOMETRIC_PRESENTATION_REPRESENTATION (  '', ( #533 ), #1083 ) ;
#1042 = SURFACE_STYLE_FILL_AREA ( #961 ) ;
#1043 = DIRECTION ( 'NONE',  ( -1.000000000000000000, -0.000000000000000000, -0.000000000000000000 ) ) ;
#1044 = CARTESIAN_POINT ( 'NONE',  ( -0.04000000000000007716, 25.59049999999999869, 0.000000000000000000 ) ) ;
#1045 = VERTEX_POINT ( 'NONE', #1114 ) ;
#1046 = VERTEX_POINT ( 'NONE', #851 ) ;
#1047 =( LENGTH_UNIT ( ) NAMED_UNIT ( * ) SI_UNIT ( .MILLI., .METRE. ) );
#1048 = CARTESIAN_POINT ( 'NONE',  ( 2.499999999999999112, -0.3936999999999999389, -25.01590216862066640 ) ) ;
#1049 = CARTESIAN_POINT ( 'NONE',  ( 1.864999999999999103, 0.3937000000000000499, 24.38082148554473960 ) ) ;
#1050 =( GEOMETRIC_REPRESENTATION_CONTEXT ( 3 ) GLOBAL_UNCERTAINTY_ASSIGNED_CONTEXT ( ( #386 ) ) GLOBAL_UNIT_ASSIGNED_CONTEXT ( ( #1121, #231, #39 ) ) REPRESENTATION_CONTEXT ( 'NONE', 'WORKASPACE' ) );
#1051 = VERTEX_POINT ( 'NONE', #751 ) ;
#1052 = ORIENTED_EDGE ( 'NONE', *, *, #890, .F. ) ;
#1053 =( NAMED_UNIT ( * ) SI_UNIT ( $, .STERADIAN. ) SOLID_ANGLE_UNIT ( ) );
#1054 = CARTESIAN_POINT ( 'NONE',  ( 2.499999999999999112, -0.3936999999999999389, 25.01590216862066285 ) ) ;
#1055 =( NAMED_UNIT ( * ) SI_UNIT ( $, .STERADIAN. ) SOLID_ANGLE_UNIT ( ) );
#1056 = EDGE_LOOP ( 'NONE', ( #309, #787, #828, #430, #541 ) ) ;
#1057 = EDGE_LOOP ( 'NONE', ( #438, #11, #604, #535, #806 ) ) ;
#1058 = CIRCLE ( 'NONE', #992, 25.84450000000000003 ) ;
#1059 = AXIS2_PLACEMENT_3D ( 'NONE', #962, #143, #884 ) ;
#1060 = CARTESIAN_POINT ( 'NONE',  ( 2.353353074283853985, 0.3937000000000000499, -25.67214802277941743 ) ) ;
#1061 = CARTESIAN_POINT ( 'NONE',  ( -0.04000000000000010492, 0.000000000000000000, 0.000000000000000000 ) ) ;
#1062 = EDGE_LOOP ( 'NONE', ( #1070, #971, #80, #933 ) ) ;
#1063 = PRESENTATION_LAYER_ASSIGNMENT (  '', '', ( #887 ) ) ;
#1064 = CIRCLE ( 'NONE', #570, 24.38400000000000034 ) ;
#1065 = ADVANCED_FACE ( 'NONE', ( #104, #307 ), #118, .F. ) ;
#1066 = AXIS2_PLACEMENT_3D ( 'NONE', #956, #1043, #343 ) ;
#1067 = FILL_AREA_STYLE_COLOUR ( '', #1150 ) ;
#1068 = FACE_OUTER_BOUND ( 'NONE', #981, .T. ) ;
#1069 = ORIENTED_EDGE ( 'NONE', *, *, #575, .T. ) ;
#1070 = ORIENTED_EDGE ( 'NONE', *, *, #952, .F. ) ;
#1071 = PLANE ( 'NONE',  #1123 ) ;
#1072 = DIRECTION ( 'NONE',  ( 1.000000000000000000, -0.000000000000000000, -0.000000000000000000 ) ) ;
#1073 = SURFACE_STYLE_USAGE ( .BOTH. , #1171 ) ;
#1074 = UNCERTAINTY_MEASURE_WITH_UNIT (LENGTH_MEASURE( 1.000000000000000082E-05 ), #23, 'distance_accuracy_value', 'NONE');
#1075 = VERTEX_POINT ( 'NONE', #405 ) ;
#1076 = LINE ( 'NONE', #471, #125 ) ;
#1077 = ORIENTED_EDGE ( 'NONE', *, *, #586, .F. ) ;
#1078 = CARTESIAN_POINT ( 'NONE',  ( -0.2939999999999999836, 0.000000000000000000, 25.48890000000000100 ) ) ;
#1079 = FACE_OUTER_BOUND ( 'NONE', #1062, .T. ) ;
#1080 = AXIS2_PLACEMENT_3D ( 'NONE', #43, #786, #329 ) ;
#1081 = EDGE_CURVE ( 'NONE', #1045, #1051, #30, .T. ) ;
#1082 = CARTESIAN_POINT ( 'NONE',  ( 2.060059094877503494, 0.000000000000000000, 0.000000000000000000 ) ) ;
#1083 =( GEOMETRIC_REPRESENTATION_CONTEXT ( 3 ) GLOBAL_UNCERTAINTY_ASSIGNED_CONTEXT ( ( #1093 ) ) GLOBAL_UNIT_ASSIGNED_CONTEXT ( ( #127, #410, #197 ) ) REPRESENTATION_CONTEXT ( 'NONE', 'WORKASPACE' ) );
#1084 = PRESENTATION_STYLE_ASSIGNMENT (( #558 ) ) ;
#1085 = APPLICATION_CONTEXT ( 'automotive_design' ) ;
#1086 = CARTESIAN_POINT ( 'NONE',  ( -2.500000000000000000, 0.000000000000000000, 25.84450000000000003 ) ) ;
#1087 = ORIENTED_EDGE ( 'NONE', *, *, #987, .F. ) ;
#1088 = PRODUCT ( 'Part8-extra-thick retaining rings', 'Part8-extra-thick retaining rings', '', ( #979 ) ) ;
#1089 = PRESENTATION_STYLE_ASSIGNMENT (( #303 ) ) ;
#1090 = CONICAL_SURFACE ( 'NONE', #585, 25.59049999999999869, 0.5235987755983000369 ) ;
#1091 =( NAMED_UNIT ( * ) PLANE_ANGLE_UNIT ( ) SI_UNIT ( $, .RADIAN. ) );
#1092 = FILL_AREA_STYLE ('',( #76 ) ) ;
#1093 = UNCERTAINTY_MEASURE_WITH_UNIT (LENGTH_MEASURE( 1.000000000000000082E-05 ), #127, 'distance_accuracy_value', 'NONE');
#1094 = VERTEX_POINT ( 'NONE', #563 ) ;
#1095 = EDGE_CURVE ( 'NONE', #1168, #1075, #159, .T. ) ;
#1096 = CARTESIAN_POINT ( 'NONE',  ( 1.864999999999999103, 0.3937000000000000499, 24.38082148554473960 ) ) ;
#1097 =( NAMED_UNIT ( * ) PLANE_ANGLE_UNIT ( ) SI_UNIT ( $, .RADIAN. ) );
#1098 = SURFACE_SIDE_STYLE ('',( #741 ) ) ;
#1099 = CARTESIAN_POINT ( 'NONE',  ( 2.060059094877503494, 0.3937000000000000499, -25.84150112822395684 ) ) ;
#1100 = ORIENTED_EDGE ( 'NONE', *, *, #624, .T. ) ;
#1101 = DIRECTION ( 'NONE',  ( -1.000000000000000000, 0.000000000000000000, 0.000000000000000000 ) ) ;
#1102 = LINE ( 'NONE', #285, #1109 ) ;
#1103 = COLOUR_RGB ( '',0.2509803921568627416, 0.2509803921568627416, 0.2509803921568627416 ) ;
#1104 = SURFACE_STYLE_USAGE ( .BOTH. , #1110 ) ;
#1105 = DIRECTION ( 'NONE',  ( -1.000000000000000000, -0.000000000000000000, -0.000000000000000000 ) ) ;
#1106 = COLOUR_RGB ( '',0.2509803921568627416, 0.2509803921568627416, 0.2509803921568627416 ) ;
#1107 = SURFACE_STYLE_FILL_AREA ( #988 ) ;
#1108 = ORIENTED_EDGE ( 'NONE', *, *, #218, .F. ) ;
#1109 = VECTOR ( 'NONE', #577, 1000.000000000000000 ) ;
#1110 = SURFACE_SIDE_STYLE ('',( #409 ) ) ;
#1111 = CIRCLE ( 'NONE', #517, 25.46349999999999980 ) ;
#1112 = ADVANCED_FACE ( 'NONE', ( #757 ), #648, .F. ) ;
#1113 = LINE ( 'NONE', #1116, #804 ) ;
#1114 = CARTESIAN_POINT ( 'NONE',  ( -0.04000000000000010492, 0.000000000000000000, 25.46349999999999980 ) ) ;
#1115 = VECTOR ( 'NONE', #1146, 1000.000000000000000 ) ;
#1116 = CARTESIAN_POINT ( 'NONE',  ( 2.499999999999999112, 0.3937000000000000499, 27.94000000000000483 ) ) ;
#1117 = DIRECTION ( 'NONE',  ( 0.000000000000000000, 0.000000000000000000, -1.000000000000000000 ) ) ;
#1118 =( NAMED_UNIT ( * ) PLANE_ANGLE_UNIT ( ) SI_UNIT ( $, .RADIAN. ) );
#1119 = VECTOR ( 'NONE', #1105, 1000.000000000000000 ) ;
#1120 = ADVANCED_FACE ( 'NONE', ( #1039, #774 ), #511, .F. ) ;
#1121 =( LENGTH_UNIT ( ) NAMED_UNIT ( * ) SI_UNIT ( .MILLI., .METRE. ) );
#1122 =( LENGTH_UNIT ( ) NAMED_UNIT ( * ) SI_UNIT ( .MILLI., .METRE. ) );
#1123 = AXIS2_PLACEMENT_3D ( 'NONE', #529, #175, #452 ) ;
#1124 =( GEOMETRIC_REPRESENTATION_CONTEXT ( 3 ) GLOBAL_UNCERTAINTY_ASSIGNED_CONTEXT ( ( #424 ) ) GLOBAL_UNIT_ASSIGNED_CONTEXT ( ( #729, #79, #92 ) ) REPRESENTATION_CONTEXT ( 'NONE', 'WORKASPACE' ) );
#1125 =( NAMED_UNIT ( * ) SI_UNIT ( $, .STERADIAN. ) SOLID_ANGLE_UNIT ( ) );
#1126 = SURFACE_STYLE_USAGE ( .BOTH. , #514 ) ;
#1127 = B_SPLINE_CURVE_WITH_KNOTS ( 'NONE', 3,
 ( #947, #126, #765, #850 ),
 .UNSPECIFIED., .F., .F.,
 ( 4, 4 ),
 ( 0.02875932478411337423, 0.02926733966919233335 ),
 .UNSPECIFIED. ) ;
#1128 = UNCERTAINTY_MEASURE_WITH_UNIT (LENGTH_MEASURE( 1.000000000000000082E-05 ), #155, 'distance_accuracy_value', 'NONE');
#1129 =( NAMED_UNIT ( * ) SI_UNIT ( $, .STERADIAN. ) SOLID_ANGLE_UNIT ( ) );
#1130 = SURFACE_STYLE_FILL_AREA ( #1140 ) ;
#1131 = DIRECTION ( 'NONE',  ( -1.000000000000000000, -0.000000000000000000, -0.000000000000000000 ) ) ;
#1132 = ORIENTED_EDGE ( 'NONE', *, *, #236, .F. ) ;
#1133 = FILL_AREA_STYLE_COLOUR ( '', #1136 ) ;
#1134 = FILL_AREA_STYLE_COLOUR ( '', #788 ) ;
#1135 = CARTESIAN_POINT ( 'NONE',  ( 1.864999999999999103, -0.3936999999999999389, 27.94000000000000483 ) ) ;
#1136 = COLOUR_RGB ( '',1.000000000000000000, 1.000000000000000000, 1.000000000000000000 ) ;
#1137 = VECTOR ( 'NONE', #907, 1000.000000000000000 ) ;
#1138 = SURFACE_STYLE_FILL_AREA ( #198 ) ;
#1139 = EDGE_CURVE ( 'NONE', #526, #63, #784, .T. ) ;
#1140 = FILL_AREA_STYLE ('',( #779 ) ) ;
#1141 = CIRCLE ( 'NONE', #634, 25.01899999999999835 ) ;
#1142 = PRESENTATION_LAYER_ASSIGNMENT (  '', '', ( #948 ) ) ;
#1143 = ORIENTED_EDGE ( 'NONE', *, *, #144, .F. ) ;
#1144 = ORIENTED_EDGE ( 'NONE', *, *, #669, .T. ) ;
#1145 = MECHANICAL_DESIGN_GEOMETRIC_PRESENTATION_REPRESENTATION (  '', ( #768 ), #219 ) ;
#1146 = DIRECTION ( 'NONE',  ( -1.000000000000000000, -0.000000000000000000, -0.000000000000000000 ) ) ;
#1147 = CARTESIAN_POINT ( 'NONE',  ( 1.864999999999999103, 0.000000000000000000, 0.000000000000000000 ) ) ;
#1148 = ORIENTED_EDGE ( 'NONE', *, *, #1014, .T. ) ;
#1149 = ORIENTED_EDGE ( 'NONE', *, *, #226, .T. ) ;
#1150 = COLOUR_RGB ( '',0.2509803921568627416, 0.2509803921568627416, 0.2509803921568627416 ) ;
#1151 = CARTESIAN_POINT ( 'NONE',  ( -0.2939999999999999836, 0.000000000000000000, 0.000000000000000000 ) ) ;
#1152 = CYLINDRICAL_SURFACE ( 'NONE', #457, 24.12999999999999901 ) ;
#1153 = EDGE_CURVE ( 'NONE', #77, #597, #674, .T. ) ;
#1154 = PRESENTATION_LAYER_ASSIGNMENT (  '', '', ( #60 ) ) ;
#1155 = CARTESIAN_POINT ( 'NONE',  ( 2.499999999999999112, 25.59049999999999869, 0.000000000000000000 ) ) ;
#1156 =( NAMED_UNIT ( * ) PLANE_ANGLE_UNIT ( ) SI_UNIT ( $, .RADIAN. ) );
#1157 = DIRECTION ( 'NONE',  ( 1.000000000000000000, 0.000000000000000000, 0.000000000000000000 ) ) ;
#1158 = DIRECTION ( 'NONE',  ( 0.000000000000000000, -0.000000000000000000, 1.000000000000000000 ) ) ;
#1159 = UNCERTAINTY_MEASURE_WITH_UNIT (LENGTH_MEASURE( 1.000000000000000082E-05 ), #366, 'distance_accuracy_value', 'NONE');
#1160 = DIRECTION ( 'NONE',  ( -1.000000000000000000, -0.000000000000000000, -0.000000000000000000 ) ) ;
#1161 = ORIENTED_EDGE ( 'NONE', *, *, #113, .F. ) ;
#1162 = B_SPLINE_CURVE_WITH_KNOTS ( 'NONE', 3,
 ( #738, #822, #661, #1096 ),
 .UNSPECIFIED., .F., .F.,
 ( 4, 4 ),
 ( 0.04246354740892079038, 0.04336163007433539718 ),
 .UNSPECIFIED. ) ;
#1163 = STYLED_ITEM ( 'NONE', ( #210 ), #506 ) ;
#1164 = EDGE_LOOP ( 'NONE', ( #1077, #296, #260, #490 ) ) ;
#1165 = COLOUR_RGB ( '',0.2509803921568627416, 0.2509803921568627416, 0.2509803921568627416 ) ;
#1166 = CARTESIAN_POINT ( 'NONE',  ( 2.499999999999999112, 0.3937000000000000499, -25.58747135924141958 ) ) ;
#1167 = AXIS2_PLACEMENT_3D ( 'NONE', #5, #97, #640 ) ;
#1168 = VERTEX_POINT ( 'NONE', #1049 ) ;
#1169 = AXIS2_PLACEMENT_3D ( 'NONE', #468, #169, #906 ) ;
#1170 = DIRECTION ( 'NONE',  ( 0.000000000000000000, 0.000000000000000000, 1.000000000000000000 ) ) ;
#1171 = SURFACE_SIDE_STYLE ('',( #734 ) ) ;
#1172 = UNCERTAINTY_MEASURE_WITH_UNIT (LENGTH_MEASURE( 1.000000000000000082E-05 ), #855, 'distance_accuracy_value', 'NONE');
ENDSEC;
END-ISO-10303-21;
```
