## Supplemental data, tables, and software for "Guide to the construction and use of an adaptive optics two-photon microscope with direct wavefront sensing": Part9-vertical mounting plate.STEP (part 1 of 4)

```
ISO-10303-21;
HEADER;
FILE_DESCRIPTION (( 'STEP AP214' ),
    '1' );
FILE_NAME ('Part9-vertical mounting plate.STEP',
    '2022-02-10T22:12:32',
    ( '' ),
    ( '' ),
    'SwSTEP 2.0',
    'SolidWorks 2020',
    '' );
FILE_SCHEMA (( 'AUTOMOTIVE_DESIGN' ));
ENDSEC;

DATA;
#1 = FILL_AREA_STYLE_COLOUR ( '', #14747 ) ;
#2 = PRESENTATION_LAYER_ASSIGNMENT (  '', '', ( #32052 ) ) ;
#3 = CARTESIAN_POINT ( 'NONE',  ( 1.488696143602099342, -0.07744547323101128034, 1.256574989609016813 ) ) ;
#4 = DIMENSIONAL_EXPONENTS ( 1.000000000000000000, 0.000000000000000000, 0.000000000000000000, 0.000000000000000000, 0.000000000000000000, 0.000000000000000000, 0.000000000000000000 ) ;
#5 = PLANE ( 'NONE',  #22401 ) ;
#6 = VERTEX_POINT ( 'NONE', #27876 ) ;
#7 = SURFACE_STYLE_USAGE ( .BOTH. , #25362 ) ;
#8 = SURFACE_SIDE_STYLE ('',( #20788 ) ) ;
#9 = FILL_AREA_STYLE ('',( #2795 ) ) ;
#10 = ORIENTED_EDGE ( 'NONE', *, *, #16921, .F. ) ;
#11 = CARTESIAN_POINT ( 'NONE',  ( -0.6164849951763572422, -0.1629706935907968002, 1.197519871498780697 ) ) ;
#12 = FACE_OUTER_BOUND ( 'NONE', #20348, .T. ) ;
#13 =( GEOMETRIC_REPRESENTATION_CONTEXT ( 3 ) GLOBAL_UNCERTAINTY_ASSIGNED_CONTEXT ( ( #13574 ) ) GLOBAL_UNIT_ASSIGNED_CONTEXT ( ( #12472, #30023, #25113 ) ) REPRESENTATION_CONTEXT ( 'NONE', 'WORKASPACE' ) );
#14 = STYLED_ITEM ( 'NONE', ( #14606 ), #3074 ) ;
#15 = VERTEX_POINT ( 'NONE', #20199 ) ;
#16 = LINE ( 'NONE', #27654, #23479 ) ;
#17 = PRESENTATION_LAYER_ASSIGNMENT (  '', '', ( #28905 ) ) ;
#18 = LINE ( 'NONE', #12075, #4346 ) ;
#19 = ORIENTED_EDGE ( 'NONE', *, *, #9970, .T. ) ;
#20 = CARTESIAN_POINT ( 'NONE',  ( -0.7771525058260181362, 0.001203867240226559740, 0.3628756218154009505 ) ) ;
#21 = CARTESIAN_POINT ( 'NONE',  ( -0.7765696115728211169, -0.02744547323101085429, -0.3974542753749703006 ) ) ;
#22 = VECTOR ( 'NONE', #529, 39.37007874015748143 ) ;
#23 = CARTESIAN_POINT ( 'NONE',  ( -0.7764542240129873596, -0.02744547323101085429, -0.5791350773080178316 ) ) ;
#24 = LINE ( 'NONE', #19348, #23039 ) ;
#25 = LINE ( 'NONE', #12420, #3153 ) ;
#26 = STYLED_ITEM ( 'NONE', ( #17147 ), #22645 ) ;
#27 = LENGTH_MEASURE_WITH_UNIT ( LENGTH_MEASURE( 0.02539999999999999897 ), #9595 );
#28 = UNCERTAINTY_MEASURE_WITH_UNIT (LENGTH_MEASURE( 1.000000000000000082E-05 ), #5179, 'distance_accuracy_value', 'NONE');
#29 = DIRECTION ( 'NONE',  ( 1.610537865110862321E-17, -1.246359541544737255E-15, -1.000000000000000000 ) ) ;
#30 = CARTESIAN_POINT ( 'NONE',  ( 1.391330140143492544, -0.07220724130799940910, 1.246580484610163131 ) ) ;
#31 =( GEOMETRIC_REPRESENTATION_CONTEXT ( 3 ) GLOBAL_UNCERTAINTY_ASSIGNED_CONTEXT ( ( #27416 ) ) GLOBAL_UNIT_ASSIGNED_CONTEXT ( ( #17630, #17962, #7382 ) ) REPRESENTATION_CONTEXT ( 'NONE', 'WORKASPACE' ) );
#32 = ADVANCED_FACE ( 'NONE', ( #15416 ), #2853, .T. ) ;
#33 = ADVANCED_FACE ( 'NONE', ( #21603 ), #22958, .F. ) ;
#34 = UNCERTAINTY_MEASURE_WITH_UNIT (LENGTH_MEASURE( 1.000000000000000082E-05 ), #5361, 'distance_accuracy_value', 'NONE');
#35 = CARTESIAN_POINT ( 'NONE',  ( -0.5759668885067001920, -0.04115666780154574045, -1.490446007766307535 ) ) ;
#36 = DIRECTION ( 'NONE',  ( -1.000000000000000000, 0.000000000000000000, 0.000000000000000000 ) ) ;
#37 = CARTESIAN_POINT ( 'NONE',  ( -0.7771359675404153622, -0.008350732049537930649, 0.4942883571961289024 ) ) ;
#38 = SURFACE_STYLE_USAGE ( .BOTH. , #12429 ) ;
#39 = CARTESIAN_POINT ( 'NONE',  ( -0.7765829882690290509, 0.03030611511857529694, -0.3763923090954066075 ) ) ;
#40 = STYLED_ITEM ( 'NONE', ( #14200 ), #3479 ) ;
#41 = DIRECTION ( 'NONE',  ( 0.000000000000000000, 1.000000000000000000, -0.000000000000000000 ) ) ;
#42 = CARTESIAN_POINT ( 'NONE',  ( 1.395428928132973700, -0.04529351789097389031, 1.077417778995741093 ) ) ;
#43 = CARTESIAN_POINT ( 'NONE',  ( -0.7774062186026241550, 0.1225545267689887446, -1.324527372595707408 ) ) ;
#44 =( GEOMETRIC_REPRESENTATION_CONTEXT ( 3 ) GLOBAL_UNCERTAINTY_ASSIGNED_CONTEXT ( ( #27014 ) ) GLOBAL_UNIT_ASSIGNED_CONTEXT ( ( #15981, #8522, #25958 ) ) REPRESENTATION_CONTEXT ( 'NONE', 'WORKASPACE' ) );
#45 = DIRECTION ( 'NONE',  ( 0.000000000000000000, 0.000000000000000000, 1.000000000000000000 ) ) ;
#46 = ORIENTED_EDGE ( 'NONE', *, *, #8090, .T. ) ;
#47 = CARTESIAN_POINT ( 'NONE',  ( -0.7771200627382183201, 0.03811064633087048875, 0.3117931115583583712 ) ) ;
#48 = LENGTH_MEASURE_WITH_UNIT ( LENGTH_MEASURE( 0.02539999999999999897 ), #7441 );
#49 = SURFACE_STYLE_USAGE ( .BOTH. , #20827 ) ;
#50 = B_SPLINE_CURVE_WITH_KNOTS ( 'NONE', 3,
 ( #12623, #30345, #7807, #5487, #7642, #22838, #27735, #22686, #9977, #7971, #14949, #25439, #89, #15263, #405, #238, #27896, #20547, #2709, #24946, #28046, #15595, #12313, #22362 ),
 .UNSPECIFIED., .F., .F.,
 ( 4, 2, 2, 2, 2, 2, 2, 2, 2, 2, 2, 4 ),
 ( 0.005438482432176594550, 0.006117162902893501057, 0.006456503138251953877, 0.006795843373610407565, 0.008153204315044227518, 0.008492544550402693349, 0.008831884785761155710, 0.009171225021119619805, 0.009510565256478083901, 0.009849905491836547997, 0.01018924572719501209, 0.01086792619791194375 ),
 .UNSPECIFIED. ) ;
#51 = COLOUR_RGB ( '',0.7529411764705882248, 0.7529411764705882248, 0.7529411764705882248 ) ;
#52 = LINE ( 'NONE', #27852, #13691 ) ;
#53 = CARTESIAN_POINT ( 'NONE',  ( 1.417696285613242013, -0.02370531575082411926, 1.118287580860024333 ) ) ;
#54 = DIRECTION ( 'NONE',  ( -1.707404996040164758E-16, -0.000000000000000000, 1.000000000000000000 ) ) ;
#55 = VECTOR ( 'NONE', #25899, 39.37007874015748143 ) ;
#56 = CARTESIAN_POINT ( 'NONE',  ( -0.7771058479582222400, -0.02811803442638797709, 0.2894115599190732468 ) ) ;
#57 = CARTESIAN_POINT ( 'NONE',  ( -0.7765675959204776380, 0.03090448687192114477, -0.4006279739497755066 ) ) ;
#58 = EDGE_LOOP ( 'NONE', ( #15044, #21265, #30857, #32540 ) ) ;
#59 = ORIENTED_EDGE ( 'NONE', *, *, #27221, .F. ) ;
#60 =( LENGTH_UNIT ( ) NAMED_UNIT ( * ) SI_UNIT ( $, .METRE. ) );
#61 = VERTEX_POINT ( 'NONE', #24209 ) ;
#62 = CARTESIAN_POINT ( 'NONE',  ( 1.417696143602099390, -0.1695402115708050661, 1.083672491232654078 ) ) ;
#63 = UNCERTAINTY_MEASURE_WITH_UNIT (LENGTH_MEASURE( 1.000000000000000082E-05 ), #17302, 'distance_accuracy_value', 'NONE');
#64 = CARTESIAN_POINT ( 'NONE',  ( -0.7767175158784276334, 0.01679337047506485048, -0.3220276955340242164 ) ) ;
#65 = PRESENTATION_LAYER_ASSIGNMENT (  '', '', ( #6895 ) ) ;
#66 = CARTESIAN_POINT ( 'NONE',  ( -0.6625954135510591092, -0.1335437340617557367, -1.506522123251875067 ) ) ;
#67 = VECTOR ( 'NONE', #3587, 39.37007874015748854 ) ;
#68 = ORIENTED_EDGE ( 'NONE', *, *, #22826, .T. ) ;
#69 = VECTOR ( 'NONE', #29235, 39.37007874015748143 ) ;
#70 = VERTEX_POINT ( 'NONE', #26644 ) ;
#71 = PRESENTATION_STYLE_ASSIGNMENT (( #2035 ) ) ;
#72 = EDGE_CURVE ( 'NONE', #11846, #1144, #19304, .T. ) ;
#73 = MECHANICAL_DESIGN_GEOMETRIC_PRESENTATION_REPRESENTATION (  '', ( #11665 ), #10069 ) ;
#74 = EDGE_CURVE ( 'NONE', #29352, #337, #15476, .T. ) ;
#75 = CARTESIAN_POINT ( 'NONE',  ( -0.5572261939283811305, -0.1321821597137210758, -1.445662543199381700 ) ) ;
#76 = EDGE_CURVE ( 'NONE', #13558, #4892, #1161, .T. ) ;
#77 = CIRCLE ( 'NONE', #27412, 0.08749999999999999445 ) ;
#78 = DIMENSIONAL_EXPONENTS ( 1.000000000000000000, 0.000000000000000000, 0.000000000000000000, 0.000000000000000000, 0.000000000000000000, 0.000000000000000000, 0.000000000000000000 ) ;
#79 = FACE_OUTER_BOUND ( 'NONE', #25804, .T. ) ;
#80 = CARTESIAN_POINT ( 'NONE',  ( -0.6110899617142593332, -0.04161052591755719926, -1.408917136375234858 ) ) ;
#81 = LINE ( 'NONE', #15256, #11443 ) ;
#82 = CARTESIAN_POINT ( 'NONE',  ( -0.6596296654098969814, -0.06682983984465723504, 1.164219346564397517 ) ) ;
#83 = CARTESIAN_POINT ( 'NONE',  ( 1.400282486285711281, -0.06045219592528443264, -1.484212411965786460 ) ) ;
#84 = CARTESIAN_POINT ( 'NONE',  ( 1.417696143602099612, -0.1632854993338915539, 1.118287588034213798 ) ) ;
#85 = CARTESIAN_POINT ( 'NONE',  ( -0.6041227176194425841, -0.04192025287122569388, 1.183740343939725603 ) ) ;
#86 = DIRECTION ( 'NONE',  ( 1.000000000000000000, 0.000000000000000000, 0.000000000000000000 ) ) ;
#87 = ADVANCED_FACE ( 'NONE', ( #6743 ), #18771, .F. ) ;
#88 = CARTESIAN_POINT ( 'NONE',  ( -0.6638124568855428009, -0.06558274652756045098, 1.071584277411726349 ) ) ;
#89 = CARTESIAN_POINT ( 'NONE',  ( 0.8082716363173451102, -0.04031856574592253967, -1.057939365648208341 ) ) ;
#90 = CARTESIAN_POINT ( 'NONE',  ( -0.7770891686004655075, -0.001555054467239355871, 0.2631494646171839147 ) ) ;
#91 = VECTOR ( 'NONE', #15683, 39.37007874015748854 ) ;
#92 = CARTESIAN_POINT ( 'NONE',  ( 1.503696143602099911, 0.1225545267689887446, 0.9512791062018447485 ) ) ;
#93 = DIRECTION ( 'NONE',  ( -0.9999997983167761006, 0.000000000000000000, -0.0006351113344627560458 ) ) ;
#94 = CARTESIAN_POINT ( 'NONE',  ( 1.421346727866504400, -0.1632854993338915539, 1.256321543988199618 ) ) ;
#95 = DIRECTION ( 'NONE',  ( 4.930380657631348307E-31, 1.246463593540181427E-15, -1.000000000000000000 ) ) ;
#97 = CARTESIAN_POINT ( 'NONE',  ( 1.495766729169479170, -0.1126922321913528813, -1.459442070758436572 ) ) ;
#96 = STYLED_ITEM ( 'NONE', ( #23728 ), #15017 ) ;
#98 = DIRECTION ( 'NONE',  ( 0.000000000000000000, 0.000000000000000000, 1.000000000000000000 ) ) ;
#99 = ORIENTED_EDGE ( 'NONE', *, *, #20638, .T. ) ;
#100 = ORIENTED_EDGE ( 'NONE', *, *, #20230, .F. ) ;
#101 = MECHANICAL_DESIGN_GEOMETRIC_PRESENTATION_REPRESENTATION (  '', ( #20119 ), #26374 ) ;
#102 = UNCERTAINTY_MEASURE_WITH_UNIT (LENGTH_MEASURE( 1.000000000000000082E-05 ), #14881, 'distance_accuracy_value', 'NONE');
#103 = VERTEX_POINT ( 'NONE', #4590 ) ;
#104 = CARTESIAN_POINT ( 'NONE',  ( -0.5706433688831841211, -0.1246652061300219383, -1.484212411965786460 ) ) ;
#105 = PRESENTATION_LAYER_ASSIGNMENT (  '', '', ( #14332 ) ) ;
#106 =( NAMED_UNIT ( * ) SI_UNIT ( $, .STERADIAN. ) SOLID_ANGLE_UNIT ( ) );
#107 = CARTESIAN_POINT ( 'NONE',  ( -0.7763275628504735515, -0.02744547323101092368, -0.7785664684603075258 ) ) ;
#108 = ORIENTED_EDGE ( 'NONE', *, *, #31629, .T. ) ;
#109 = CARTESIAN_POINT ( 'NONE',  ( 1.417696143602099612, -0.1632854993338915539, 1.142401761262560100 ) ) ;
#110 = STYLED_ITEM ( 'NONE', ( #14331 ), #4254 ) ;
#111 = LINE ( 'NONE', #20081, #5328 ) ;
#112 = EDGE_CURVE ( 'NONE', #28179, #30428, #24698, .T. ) ;
#113 = DIRECTION ( 'NONE',  ( -3.773022799293999527E-17, 1.000000000000000000, -2.396290028309513840E-20 ) ) ;
#114 = EDGE_CURVE ( 'NONE', #28920, #28885, #2483, .T. ) ;
#115 = ORIENTED_EDGE ( 'NONE', *, *, #17795, .T. ) ;
#116 =( NAMED_UNIT ( * ) SI_UNIT ( $, .STERADIAN. ) SOLID_ANGLE_UNIT ( ) );
#117 = CARTESIAN_POINT ( 'NONE',  ( -0.7770549984439972802, 0.04235965262507906254, 0.3668003473071493326 ) ) ;
#118 = FILL_AREA_STYLE ('',( #22867 ) ) ;
#119 = CARTESIAN_POINT ( 'NONE',  ( 1.382570138154099348, -0.1632854993338914429, 1.060872889871483871 ) ) ;
#120 = CARTESIAN_POINT ( 'NONE',  ( -0.7767007960802245758, 0.03534805877055104129, -0.3483534654008698661 ) ) ;
#121 = VECTOR ( 'NONE', #22056, 39.37007874015748143 ) ;
#122 = FILL_AREA_STYLE ('',( #23183 ) ) ;
#123 = CARTESIAN_POINT ( 'NONE',  ( 1.473447730761657359, -0.1451901286176482953, -1.530636296480221592 ) ) ;
#124 = DIRECTION ( 'NONE',  ( 0.5448123182578284984, 0.000000000000000000, -0.8385580110371199103 ) ) ;
#125 =( GEOMETRIC_REPRESENTATION_CONTEXT ( 3 ) GLOBAL_UNCERTAINTY_ASSIGNED_CONTEXT ( ( #3019 ) ) GLOBAL_UNIT_ASSIGNED_CONTEXT ( ( #28757, #6198, #5879 ) ) REPRESENTATION_CONTEXT ( 'NONE', 'WORKASPACE' ) );
#126 = CARTESIAN_POINT ( 'NONE',  ( 1.357373474512011180, -0.09452812708177395218, -1.483556243986783318 ) ) ;
#127 = FACE_OUTER_BOUND ( 'NONE', #9951, .T. ) ;
#128 =( BOUNDED_CURVE ( )  B_SPLINE_CURVE ( 2, ( #23372, #156, #30248, #5241, #3098, #10202, #27797 ),
 .UNSPECIFIED., .F., .F. ) 
 B_SPLINE_CURVE_WITH_KNOTS ( ( 3, 2, 2, 3 ),
 ( 0.2222222222222208776, 0.2407407407407390898, 0.2592592592592573020, 0.2777777777777755697 ),
 .UNSPECIFIED. ) 
 CURVE ( )  GEOMETRIC_REPRESENTATION_ITEM ( )  RATIONAL_B_SPLINE_CURVE ( ( 1.000000000000009548, 0.8660254037844290487, 1.000000000000000000, 0.8660254037844387076, 1.000000000000000000, 0.8660254037844548058, 0.9999999999999839018 ) ) 
 REPRESENTATION_ITEM ( '' )  );
#129 = CARTESIAN_POINT ( 'NONE',  ( 1.387534804384521703, -0.02971098336116308886, -1.474369892280746663 ) ) ;
#130 = EDGE_LOOP ( 'NONE', ( #17543, #18362, #32440, #10494 ) ) ;
#131 =( GEOMETRIC_REPRESENTATION_CONTEXT ( 3 ) GLOBAL_UNCERTAINTY_ASSIGNED_CONTEXT ( ( #102 ) ) GLOBAL_UNIT_ASSIGNED_CONTEXT ( ( #14881, #2472, #27165 ) ) REPRESENTATION_CONTEXT ( 'NONE', 'WORKASPACE' ) );
#132 = CARTESIAN_POINT ( 'NONE',  ( -0.7772902475810681278, 0.009950115977618188487, 0.5797537025477715877 ) ) ;
#133 = CARTESIAN_POINT ( 'NONE',  ( 0.4036961436020998217, -0.07744547323101128034, -0.1434250103909830987 ) ) ;
#134 = ORIENTED_EDGE ( 'NONE', *, *, #16883, .F. ) ;
#135 = ORIENTED_EDGE ( 'NONE', *, *, #25422, .F. ) ;
#136 =( NAMED_UNIT ( * ) PLANE_ANGLE_UNIT ( ) SI_UNIT ( $, .RADIAN. ) );
#137 = ORIENTED_EDGE ( 'NONE', *, *, #16062, .F. ) ;
#138 = VERTEX_POINT ( 'NONE', #10374 ) ;
#139 = FACE_BOUND ( 'NONE', #29669, .T. ) ;
#140 = FILL_AREA_STYLE ('',( #17621 ) ) ;
#141 = VECTOR ( 'NONE', #28467, 39.37007874015748143 ) ;
#142 = ORIENTED_EDGE ( 'NONE', *, *, #25721, .F. ) ;
#143 = DIRECTION ( 'NONE',  ( 0.3830490080632392158, -0.9237280213470675516, 0.000000000000000000 ) ) ;
#144 = ADVANCED_FACE ( 'NONE', ( #27129 ), #9884, .F. ) ;
#145 = CARTESIAN_POINT ( 'NONE',  ( 1.417696143602099612, -0.1024454732310112470, -1.362499855493495504 ) ) ;
#146 =( NAMED_UNIT ( * ) PLANE_ANGLE_UNIT ( ) SI_UNIT ( $, .RADIAN. ) );
#147 = EDGE_CURVE ( 'NONE', #11599, #32019, #28021, .T. ) ;
#148 = FILL_AREA_STYLE_COLOUR ( '', #19710 ) ;
#149 = B_SPLINE_CURVE_WITH_KNOTS ( 'NONE', 3,
 ( #26947, #31544, #9046, #29252, #11867, #32041, #24186, #14169, #4722, #4084, #6887, #7201, #21582, #19757 ),
 .UNSPECIFIED., .F., .F.,
 ( 4, 2, 2, 2, 2, 2, 4 ),
 ( 0.005111402859096042701, 0.005887879413716510212, 0.006276117691026743967, 0.006664355968336977722, 0.007440832522957453905, 0.007829070800267689395, 0.008217309077577925752 ),
 .UNSPECIFIED. ) ;
#150 = CARTESIAN_POINT ( 'NONE',  ( -0.01296805705353597238, -0.03777148824118251036, -1.052496186624804153 ) ) ;
#151 = STYLED_ITEM ( 'NONE', ( #7480 ), #4883 ) ;
#152 = CARTESIAN_POINT ( 'NONE',  ( -0.7766847961713322368, 0.0005572920372022337285, -0.3735457502763910309 ) ) ;
#153 = DIMENSIONAL_EXPONENTS ( 1.000000000000000000, 0.000000000000000000, 0.000000000000000000, 0.000000000000000000, 0.000000000000000000, 0.000000000000000000, 0.000000000000000000 ) ;
#154 = CARTESIAN_POINT ( 'NONE',  ( 1.382570138154098460, -0.04160544712813068341, 1.075800711393793740 ) ) ;
#155 = SURFACE_STYLE_USAGE ( .BOTH. , #794 ) ;
#156 = CARTESIAN_POINT ( 'NONE',  ( 1.429528081690245367, -0.01229732604477287196, -1.393989314852925432 ) ) ;
#157 = FACE_OUTER_BOUND ( 'NONE', #30430, .T. ) ;
#158 = LINE ( 'NONE', #20291, #11120 ) ;
#159 = FILL_AREA_STYLE ('',( #15825 ) ) ;
#160 =( CONVERSION_BASED_UNIT ( 'INCH', #25179 ) LENGTH_UNIT ( ) NAMED_UNIT ( #5330 ) );
#161 = CARTESIAN_POINT ( 'NONE',  ( -0.5570787022547848411, -0.02873138932247456048, 1.226227220580145660 ) ) ;
#162 =( NAMED_UNIT ( * ) SI_UNIT ( $, .STERADIAN. ) SOLID_ANGLE_UNIT ( ) );
#163 = SURFACE_SIDE_STYLE ('',( #15028 ) ) ;
#164 = PRESENTATION_LAYER_ASSIGNMENT (  '', '', ( #2784 ) ) ;
#165 = ORIENTED_EDGE ( 'NONE', *, *, #27938, .F. ) ;
#166 = CARTESIAN_POINT ( 'NONE',  ( -0.7771952211828206947, 0.01777090890699538003, 0.5875848034077435500 ) ) ;
#167 = ORIENTED_EDGE ( 'NONE', *, *, #23962, .T. ) ;
#168 = VERTEX_POINT ( 'NONE', #13236 ) ;
#169 = CARTESIAN_POINT ( 'NONE',  ( -0.7771030745453828548, -0.01847808736765435902, 0.2850447471593171578 ) ) ;
#170 =( NAMED_UNIT ( * ) SI_UNIT ( $, .STERADIAN. ) SOLID_ANGLE_UNIT ( ) );
#171 = AXIS2_PLACEMENT_3D ( 'NONE', #29599, #32394, #7052 ) ;
#172 = VERTEX_POINT ( 'NONE', #699 ) ;
#173 = SURFACE_SIDE_STYLE ('',( #25045 ) ) ;
#174 = CARTESIAN_POINT ( 'NONE',  ( -0.6596296654098969814, -0.06682983984465723504, 1.243451630028964416 ) ) ;
#175 =( LENGTH_UNIT ( ) NAMED_UNIT ( * ) SI_UNIT ( $, .METRE. ) );
#176 = ORIENTED_EDGE ( 'NONE', *, *, #19442, .T. ) ;
#177 = CARTESIAN_POINT ( 'NONE',  ( -0.7764219298441064065, 0.01251474251549168810, -0.6299831107400226671 ) ) ;
#178 = CARTESIAN_POINT ( 'NONE',  ( -0.7770681115873394607, 0.02730314528356021092, 0.3874473425437204854 ) ) ;
#179 = SURFACE_STYLE_USAGE ( .BOTH. , #816 ) ;
#180 = EDGE_LOOP ( 'NONE', ( #23957, #17184, #20428 ) ) ;
#181 = CARTESIAN_POINT ( 'NONE',  ( -0.6103038563979000797, -0.1024454732310113164, 1.245548099243509732 ) ) ;
#182 = CARTESIAN_POINT ( 'NONE',  ( 1.692407585513436397, 0.1225545267689887446, 0.9279816967250367199 ) ) ;
#183 = CARTESIAN_POINT ( 'NONE',  ( -0.5464655871164098011, -0.1485398088392914928, 1.105656354438413702 ) ) ;
#184 = ADVANCED_FACE ( 'NONE', ( #13884 ), #3486, .T. ) ;
#185 = CIRCLE ( 'NONE', #8070, 0.07496062992125995805 ) ;
#186 = FILL_AREA_STYLE_COLOUR ( '', #3352 ) ;
#187 = EDGE_CURVE ( 'NONE', #3564, #22817, #28505, .T. ) ;
#188 = CARTESIAN_POINT ( 'NONE',  ( -0.6092864660321962722, -0.1811790576589324686, -1.362499855493495504 ) ) ;
#189 = CARTESIAN_POINT ( 'NONE',  ( 1.384750399070505233, -0.07600605658768679052, 1.248073693537937956 ) ) ;
#190 = LENGTH_MEASURE_WITH_UNIT ( LENGTH_MEASURE( 0.02539999999999999897 ), #7752 );
#191 = CARTESIAN_POINT ( 'NONE',  ( -0.6462130349218200287, -0.04206438403356774214, -1.430734721677072274 ) ) ;
#192 =( CONVERSION_BASED_UNIT ( 'INCH', #23416 ) LENGTH_UNIT ( ) NAMED_UNIT ( #2303 ) );
#193 = DIRECTION ( 'NONE',  ( 0.000000000000000000, 0.000000000000000000, -1.000000000000000000 ) ) ;
#194 = CARTESIAN_POINT ( 'NONE',  ( 1.398039371079071502, -0.06337787708520312147, -1.525996474974709249 ) ) ;
#195 = PRESENTATION_LAYER_ASSIGNMENT (  '', '', ( #5987 ) ) ;
#196 = PLANE ( 'NONE',  #24279 ) ;
#197 = CARTESIAN_POINT ( 'NONE',  ( -1.088803856397899894, -0.3274454732310112526, -1.138425010390982983 ) ) ;
#198 = ORIENTED_EDGE ( 'NONE', *, *, #15761, .T. ) ;
#199 = CARTESIAN_POINT ( 'NONE',  ( -1.396303856397900223, -0.1774454732310112581, -0.1434250103909830987 ) ) ;
#200 = CARTESIAN_POINT ( 'NONE',  ( 1.438246161515125410, -0.03051224573671102239, 1.248790166215711039 ) ) ;
#201 = SURFACE_STYLE_FILL_AREA ( #12920 ) ;
#202 = CARTESIAN_POINT ( 'NONE',  ( -0.7771918792501137929, -0.01813372868498946619, 0.4248701320977962270 ) ) ;
#203 = DIRECTION ( 'NONE',  ( -3.242846389508406597E-32, 1.666926332303800555E-31, -1.000000000000000000 ) ) ;
#204 = VERTEX_POINT ( 'NONE', #3319 ) ;
#205 = PRESENTATION_LAYER_ASSIGNMENT (  '', '', ( #4907 ) ) ;
#206 = CARTESIAN_POINT ( 'NONE',  ( 1.485074042845977882, -0.06857631331645755446, -1.368675865939396719 ) ) ;
#207 = CARTESIAN_POINT ( 'NONE',  ( 1.378326064861941314, -0.07971514767236577426, 1.207362391183820272 ) ) ;
#208 = CARTESIAN_POINT ( 'NONE',  ( -0.7770262336188236141, 0.02306307656853286495, 0.3215093600248078443 ) ) ;
#209 = CARTESIAN_POINT ( 'NONE',  ( -0.7765962299687633186, 0.0005572920372022337285, -0.3555428983779901908 ) ) ;
#210 = EDGE_CURVE ( 'NONE', #7743, #27326, #23437, .T. ) ;
#211 = ORIENTED_EDGE ( 'NONE', *, *, #14373, .T. ) ;
#212 = VERTEX_POINT ( 'NONE', #5944 ) ;
#213 = FACE_OUTER_BOUND ( 'NONE', #25715, .T. ) ;
#214 = SURFACE_STYLE_FILL_AREA ( #15735 ) ;
#215 = ORIENTED_EDGE ( 'NONE', *, *, #6176, .F. ) ;
#216 = FILL_AREA_STYLE_COLOUR ( '', #28524 ) ;
#217 = DIMENSIONAL_EXPONENTS ( 1.000000000000000000, 0.000000000000000000, 0.000000000000000000, 0.000000000000000000, 0.000000000000000000, 0.000000000000000000, 0.000000000000000000 ) ;
#218 = CARTESIAN_POINT ( 'NONE',  ( -0.7765856185707472603, 0.04371816289744534512, -0.3722508286259654797 ) ) ;
#219 = VERTEX_POINT ( 'NONE', #23903 ) ;
#220 = VERTEX_POINT ( 'NONE', #20989 ) ;
#221 = CARTESIAN_POINT ( 'NONE',  ( -0.7770886198286310886, 0.008956968083998156568, 0.2622854086740717405 ) ) ;
#222 = STYLED_ITEM ( 'NONE', ( #18341 ), #17979 ) ;
#223 = CARTESIAN_POINT ( 'NONE',  ( -0.7770062968727747821, 0.04318310623342484084, 0.2901184196548444172 ) ) ;
#224 = SURFACE_STYLE_FILL_AREA ( #24935 ) ;
#225 = CARTESIAN_POINT ( 'NONE',  ( -0.5580122992447402730, -0.07134721240026704880, -1.385951257110142887 ) ) ;
#226 = AXIS2_PLACEMENT_3D ( 'NONE', #28481, #13208, #26169 ) ;
#227 = CARTESIAN_POINT ( 'NONE',  ( 1.457066222342257245, -0.1024454732310111360, 1.207362391183820272 ) ) ;
#228 =( GEOMETRIC_REPRESENTATION_CONTEXT ( 3 ) GLOBAL_UNCERTAINTY_ASSIGNED_CONTEXT ( ( #4955 ) ) GLOBAL_UNIT_ASSIGNED_CONTEXT ( ( #19273, #18941, #6878 ) ) REPRESENTATION_CONTEXT ( 'NONE', 'WORKASPACE' ) );
#229 =( BOUNDED_CURVE ( )  B_SPLINE_CURVE ( 2, ( #18720, #14545, #24581, #14225, #29319, #11763, #31781 ),
 .UNSPECIFIED., .F., .F. ) 
 B_SPLINE_CURVE_WITH_KNOTS ( ( 3, 2, 2, 3 ),
 ( 0.8597214719817938278, 0.8801910686351887003, 0.9006606283708907812, 0.9211301881065929731 ),
 .UNSPECIFIED. ) 
 CURVE ( )  GEOMETRIC_REPRESENTATION_ITEM ( )  RATIONAL_B_SPLINE_CURVE ( ( 1.000000000000000000, 0.8660254037844387076, 1.000000000000000000, 0.8660254037844387076, 1.000000000000000000, 0.8660254037844716812, 0.9999999999999670264 ) ) 
 REPRESENTATION_ITEM ( '' )  );
#230 = CARTESIAN_POINT ( 'NONE',  ( -0.5743946778739821291, -0.1628265624284537527, -1.503077241362111405 ) ) ;
#231 = CARTESIAN_POINT ( 'NONE',  ( -0.7765814582992640602, 0.01609494734980092961, -0.3788012874482667991 ) ) ;
#232 = CARTESIAN_POINT ( 'NONE',  ( -0.6963038563979004891, -0.3124454732310112393, 1.256574989609016813 ) ) ;
#233 = CARTESIAN_POINT ( 'NONE',  ( 1.382570138154098460, -0.04160544712813068341, 1.161922758637887965 ) ) ;
#234 = VECTOR ( 'NONE', #29679, 39.37007874015748854 ) ;
#235 = CARTESIAN_POINT ( 'NONE',  ( -0.6658108041883541439, -0.1273550602044427604, 1.220485750763872668 ) ) ;
#236 = CARTESIAN_POINT ( 'NONE',  ( -0.7766856185505788268, 0.02798750526095199545, -0.3722508921370989432 ) ) ;
#237 = CARTESIAN_POINT ( 'NONE',  ( -0.7771584362221416464, 0.002019818741188449205, 0.3722131892714252710 ) ) ;
#238 = CARTESIAN_POINT ( 'NONE',  ( 0.7897091461478848995, -0.04958301603273988778, -1.065926421746690167 ) ) ;
#239 = CARTESIAN_POINT ( 'NONE',  ( -0.7769929391339907010, -0.01646272137137699473, 0.2690863023485264849 ) ) ;
#240 = PRESENTATION_LAYER_ASSIGNMENT (  '', '', ( #21318 ) ) ;
#241 =( LENGTH_UNIT ( ) NAMED_UNIT ( * ) SI_UNIT ( $, .METRE. ) );
#242 = CARTESIAN_POINT ( 'NONE',  ( 1.347444132706095754, -0.1024454732310112470, 1.221634044727127000 ) ) ;
#243 = FACE_OUTER_BOUND ( 'NONE', #23914, .T. ) ;
#244 = SURFACE_STYLE_USAGE ( .BOTH. , #22845 ) ;
#245 = DIRECTION ( 'NONE',  ( -1.000000000000000000, 0.000000000000000000, 0.000000000000000000 ) ) ;
#246 = EDGE_CURVE ( 'NONE', #10672, #17459, #28822, .T. ) ;
#247 = EDGE_CURVE ( 'NONE', #16081, #15693, #31625, .T. ) ;
#248 = VERTEX_POINT ( 'NONE', #13549 ) ;
#249 = EDGE_CURVE ( 'NONE', #20359, #25161, #21306, .T. ) ;
#250 = SURFACE_STYLE_USAGE ( .BOTH. , #15604 ) ;
#251 = CARTESIAN_POINT ( 'NONE',  ( -0.6595498775654279333, -0.1448532340084999204, 1.051799064538947004 ) ) ;
#252 = EDGE_LOOP ( 'NONE', ( #8717, #16726, #13321, #19864 ) ) ;
#253 = ORIENTED_EDGE ( 'NONE', *, *, #23765, .T. ) ;
#254 = CARTESIAN_POINT ( 'NONE',  ( -0.7769969542294242748, 0.02438243141669755795, 0.2754081775929567710 ) ) ;
#255 = DIRECTION ( 'NONE',  ( -4.930380657631348307E-31, -1.246463593540181427E-15, 1.000000000000000000 ) ) ;
#256 = VERTEX_POINT ( 'NONE', #11079 ) ;
#257 = VECTOR ( 'NONE', #20991, 39.37007874015748143 ) ;
#258 = CARTESIAN_POINT ( 'NONE',  ( 1.417696143602099612, -0.1024454732310111499, -1.484212411965786460 ) ) ;
#259 = EDGE_CURVE ( 'NONE', #21470, #22296, #11422, .T. ) ;
#260 = ORIENTED_EDGE ( 'NONE', *, *, #24249, .T. ) ;
#261 = STYLED_ITEM ( 'NONE', ( #13879 ), #6337 ) ;
#262 = FACE_OUTER_BOUND ( 'NONE', #5353, .T. ) ;
#263 = ORIENTED_EDGE ( 'NONE', *, *, #3879, .T. ) ;
#264 = DIRECTION ( 'NONE',  ( -0.9999997983167761006, -1.163984286168226799E-12, -0.0006351113345385193346 ) ) ;
#265 = SURFACE_STYLE_FILL_AREA ( #118 ) ;
#266 = AXIS2_PLACEMENT_3D ( 'NONE', #13297, #23335, #20886 ) ;
#267 =( NAMED_UNIT ( * ) SI_UNIT ( $, .STERADIAN. ) SOLID_ANGLE_UNIT ( ) );
#268 = CARTESIAN_POINT ( 'NONE',  ( 1.452822149050102762, -0.1632854993338908323, 1.093025120842612496 ) ) ;
#269 =( CONVERSION_BASED_UNIT ( 'INCH', #15460 ) LENGTH_UNIT ( ) NAMED_UNIT ( #19969 ) );
#270 = PRESENTATION_LAYER_ASSIGNMENT (  '', '', ( #1285 ) ) ;
#271 = CARTESIAN_POINT ( 'NONE',  ( -0.5416098769694613901, -0.1409311795427067582, -1.373320023514342791 ) ) ;
#272 = VECTOR ( 'NONE', #19566, 39.37007874015748143 ) ;
#273 = CARTESIAN_POINT ( 'NONE',  ( -0.6390669698869260174, -0.03835157073358493734, 1.186036931866234934 ) ) ;
#274 = CARTESIAN_POINT ( 'NONE',  ( 1.482589894622717619, -0.07553551014284928811, -1.495039183619329304 ) ) ;
#275 = CARTESIAN_POINT ( 'NONE',  ( 1.400282486285711281, -0.06045219592528443264, -1.527287174962093763 ) ) ;
#276 = CARTESIAN_POINT ( 'NONE',  ( -0.7765856185707471493, 0.02798750526095199545, -0.3722508286259654797 ) ) ;
#277 = LENGTH_MEASURE_WITH_UNIT ( LENGTH_MEASURE( 0.02539999999999999897 ), #17776 );
#278 = VECTOR ( 'NONE', #20718, 39.37007874015748143 ) ;
#279 = CARTESIAN_POINT ( 'NONE',  ( -1.046303856397901910, 0.1225545267689887446, -0.7434250103909827434 ) ) ;
#280 = SURFACE_STYLE_FILL_AREA ( #2751 ) ;
#281 = DIMENSIONAL_EXPONENTS ( 1.000000000000000000, 0.000000000000000000, 0.000000000000000000, 0.000000000000000000, 0.000000000000000000, 0.000000000000000000, 0.000000000000000000 ) ;
#282 = FACE_OUTER_BOUND ( 'NONE', #25976, .T. ) ;
#283 = CARTESIAN_POINT ( 'NONE',  ( 1.457066222342257023, -0.07971514767236427546, 1.250437154180127797 ) ) ;
#284 = AXIS2_PLACEMENT_3D ( 'NONE', #9575, #32418, #27316 ) ;
#285 = ORIENTED_EDGE ( 'NONE', *, *, #28820, .F. ) ;
#286 =( LENGTH_UNIT ( ) NAMED_UNIT ( * ) SI_UNIT ( $, .METRE. ) );
#287 = ORIENTED_EDGE ( 'NONE', *, *, #1500, .F. ) ;
#288 = ADVANCED_FACE ( 'NONE', ( #7090 ), #21792, .T. ) ;
#289 = ADVANCED_FACE ( 'NONE', ( #32096 ), #31767, .F. ) ;
#290 = FILL_AREA_STYLE_COLOUR ( '', #30898 ) ;
#291 = ORIENTED_EDGE ( 'NONE', *, *, #12419, .F. ) ;
#292 = COLOUR_RGB ( '',0.7529411764705882248, 0.7529411764705882248, 0.7529411764705882248 ) ;
#293 = ORIENTED_EDGE ( 'NONE', *, *, #2740, .F. ) ;
#294 = CARTESIAN_POINT ( 'NONE',  ( -0.5982102863213399901, -0.1642658056372613973, -1.533425010390983001 ) ) ;
#295 = AXIS2_PLACEMENT_3D ( 'NONE', #30895, #31230, #13663 ) ;
#296 = PRESENTATION_LAYER_ASSIGNMENT (  '', '', ( #11898 ) ) ;
#297 =( NAMED_UNIT ( * ) SI_UNIT ( $, .STERADIAN. ) SOLID_ANGLE_UNIT ( ) );
#299 = ORIENTED_EDGE ( 'NONE', *, *, #5781, .F. ) ;
#298 = VERTEX_POINT ( 'NONE', #24636 ) ;
#300 =( CONVERSION_BASED_UNIT ( 'INCH', #8352 ) LENGTH_UNIT ( ) NAMED_UNIT ( #1359 ) );
#301 = STYLED_ITEM ( 'NONE', ( #21966 ), #27484 ) ;
#302 = DIRECTION ( 'NONE',  ( -4.930380657631348307E-31, -1.246463593540181427E-15, 1.000000000000000000 ) ) ;
#303 = CARTESIAN_POINT ( 'NONE',  ( 1.465713987478652447, -0.06295422438128782383, -1.355304565971142461 ) ) ;
#304 =( GEOMETRIC_REPRESENTATION_CONTEXT ( 3 ) GLOBAL_UNCERTAINTY_ASSIGNED_CONTEXT ( ( #27377 ) ) GLOBAL_UNIT_ASSIGNED_CONTEXT ( ( #7456, #20031, #23135 ) ) REPRESENTATION_CONTEXT ( 'NONE', 'WORKASPACE' ) );
#305 = CARTESIAN_POINT ( 'NONE',  ( -0.7771948117453261196, 0.02785606134831885780, 0.5869401331125895238 ) ) ;
#306 = UNCERTAINTY_MEASURE_WITH_UNIT (LENGTH_MEASURE( 1.000000000000000082E-05 ), #15838, 'distance_accuracy_value', 'NONE');
#307 = CARTESIAN_POINT ( 'NONE',  ( -0.7765649726673818920, 0.05232128989700127880, -0.4047583561744167446 ) ) ;
#308 = CARTESIAN_POINT ( 'NONE',  ( -0.04103571134756619360, -0.04074896005634407598, -1.039098598100623994 ) ) ;
#309 =( BOUNDED_CURVE ( )  B_SPLINE_CURVE ( 2, ( #25395, #2334, #17848, #25223, #24748 ),
 .UNSPECIFIED., .F., .F. ) 
 B_SPLINE_CURVE_WITH_KNOTS ( ( 3, 2, 3 ),
 ( 0.7222222222222183241, 0.7407407407407394784, 0.7492468618155604387 ),
 .UNSPECIFIED. ) 
 CURVE ( )  GEOMETRIC_REPRESENTATION_ITEM ( )  RATIONAL_B_SPLINE_CURVE ( ( 1.000000000000028200, 0.8660254037844106190, 1.000000000000000000, 0.9384613766365790255, 0.9334558912327126645 ) ) 
 REPRESENTATION_ITEM ( '' )  );
#310 = CARTESIAN_POINT ( 'NONE',  ( -0.6662013461725164731, -0.1368455375198330548, 1.081108747309287743 ) ) ;
#311 = CARTESIAN_POINT ( 'NONE',  ( 1.463156794719393750, -0.1811856307113267617, 1.106804648401667368 ) ) ;
#312 = CARTESIAN_POINT ( 'NONE',  ( -0.7766893573834450226, 0.007637701705429147600, -0.3663639996992398840 ) ) ;
#313 = SURFACE_STYLE_FILL_AREA ( #15675 ) ;
#314 =( NAMED_UNIT ( * ) PLANE_ANGLE_UNIT ( ) SI_UNIT ( $, .RADIAN. ) );
#315 = LINE ( 'NONE', #30408, #1878 ) ;
#316 = LENGTH_MEASURE_WITH_UNIT ( LENGTH_MEASURE( 0.02539999999999999897 ), #7721 );
#317 = CARTESIAN_POINT ( 'NONE',  ( -0.6821418566459813704, -0.1346838683582735896, 1.210151105094580792 ) ) ;
#318 = LENGTH_MEASURE_WITH_UNIT ( LENGTH_MEASURE( 0.02539999999999999897 ), #10552 );
#319 = LINE ( 'NONE', #25973, #563 ) ;
#320 = CARTESIAN_POINT ( 'NONE',  ( -0.5712307594846937064, -0.07920834996629837199, -1.484212411965786460 ) ) ;
#321 = STYLED_ITEM ( 'NONE', ( #19945 ), #6978 ) ;
#322 = ORIENTED_EDGE ( 'NONE', *, *, #7200, .T. ) ;
#323 = DIRECTION ( 'NONE',  ( 0.000000000000000000, -1.000000000000000000, -1.734723475976804136E-15 ) ) ;
#324 = COLOUR_RGB ( '',1.000000000000000000, 1.000000000000000000, 1.000000000000000000 ) ;
#325 = CARTESIAN_POINT ( 'NONE',  ( -0.6103038563978998576, -0.1024454732310111776, 1.059724595908229761 ) ) ;
#326 = EDGE_LOOP ( 'NONE', ( #20078, #2347 ) ) ;
#327 = VECTOR ( 'NONE', #1837, 39.37007874015748143 ) ;
#328 = ADVANCED_FACE ( 'NONE', ( #24133 ), #19225, .F. ) ;
#329 = EDGE_CURVE ( 'NONE', #29555, #14498, #19059, .T. ) ;
#330 = PLANE ( 'NONE',  #413 ) ;
#331 = STYLED_ITEM ( 'NONE', ( #16982 ), #26993 ) ;
#332 = ORIENTED_EDGE ( 'NONE', *, *, #10470, .F. ) ;
#333 = AXIS2_PLACEMENT_3D ( 'NONE', #9430, #1644, #11753 ) ;
#334 = CARTESIAN_POINT ( 'NONE',  ( 1.446343726291449583, -0.04877215786614847587, -1.354267799777706838 ) ) ;
#335 = CARTESIAN_POINT ( 'NONE',  ( -0.5672131523993365620, -0.1453954441868494374, 1.256574989609017035 ) ) ;
#336 = DIRECTION ( 'NONE',  ( 0.000000000000000000, 0.000000000000000000, -1.000000000000000000 ) ) ;
#337 = VERTEX_POINT ( 'NONE', #29699 ) ;
#338 = CARTESIAN_POINT ( 'NONE',  ( -0.7770664303339858137, 0.03387454883162704239, 0.3848001641310108134 ) ) ;
#339 =( NAMED_UNIT ( * ) PLANE_ANGLE_UNIT ( ) SI_UNIT ( $, .RADIAN. ) );
#340 = ORIENTED_EDGE ( 'NONE', *, *, #2675, .T. ) ;
#341 = CYLINDRICAL_SURFACE ( 'NONE', #26354, 0.07874015748031511219 ) ;
#342 = MECHANICAL_DESIGN_GEOMETRIC_PRESENTATION_REPRESENTATION (  '', ( #26105 ), #18777 ) ;
#343 = DIRECTION ( 'NONE',  ( -0.0006060819318483754402, 0.2988745198065261843, 0.9542922267707677486 ) ) ;
#344 =( NAMED_UNIT ( * ) SI_UNIT ( $, .STERADIAN. ) SOLID_ANGLE_UNIT ( ) );
#345 =( LENGTH_UNIT ( ) NAMED_UNIT ( * ) SI_UNIT ( $, .METRE. ) );
#346 = COLOUR_RGB ( '',0.8666666666666666963, 0.9098039215686274384, 1.000000000000000000 ) ;
#347 = UNCERTAINTY_MEASURE_WITH_UNIT (LENGTH_MEASURE( 1.000000000000000082E-05 ), #29291, 'distance_accuracy_value', 'NONE');
#348 =( NAMED_UNIT ( * ) SI_UNIT ( $, .STERADIAN. ) SOLID_ANGLE_UNIT ( ) );
#349 = CARTESIAN_POINT ( 'NONE',  ( -0.7763716462317152844, -0.3274454732310113081, -0.7091560045638832799 ) ) ;
#350 = CARTESIAN_POINT ( 'NONE',  ( 1.441000855251349577, -0.1586451101617288584, -1.395137608816179764 ) ) ;
#351 = SURFACE_SIDE_STYLE ('',( #20321 ) ) ;
#352 = MECHANICAL_DESIGN_GEOMETRIC_PRESENTATION_REPRESENTATION (  '', ( #10875 ), #5059 ) ;
#353 = FILL_AREA_STYLE ('',( #12741 ) ) ;
#354 = UNCERTAINTY_MEASURE_WITH_UNIT (LENGTH_MEASURE( 1.000000000000000082E-05 ), #12868, 'distance_accuracy_value', 'NONE');
#355 = CARTESIAN_POINT ( 'NONE',  ( -0.7012175687253503487, -0.1036202544340314585, -1.360688789918541808 ) ) ;
#356 = FILL_AREA_STYLE_COLOUR ( '', #25445 ) ;
#357 = CARTESIAN_POINT ( 'NONE',  ( -0.7771362805878816449, -0.009905095341105252596, 0.4947812588114808285 ) ) ;
#358 = CARTESIAN_POINT ( 'NONE',  ( 1.441000855251349577, -0.1586451101617288584, -1.391692726926415880 ) ) ;
#359 =( CONVERSION_BASED_UNIT ( 'INCH', #4960 ) LENGTH_UNIT ( ) NAMED_UNIT ( #17227 ) );
#360 = SURFACE_STYLE_FILL_AREA ( #7119 ) ;
#361 = CARTESIAN_POINT ( 'NONE',  ( 1.339625558034720276, -0.09219871427066957115, -1.414658606191507850 ) ) ;
#362 = DIRECTION ( 'NONE',  ( 1.000000000000000000, 0.000000000000000000, 0.000000000000000000 ) ) ;
#363 = CARTESIAN_POINT ( 'NONE',  ( -0.5400577099827812422, -0.1015377569989884404, -1.498484065509093188 ) ) ;
#364 = CARTESIAN_POINT ( 'NONE',  ( -0.7765846999302675746, 0.03786677137201165111, -0.3736972526536094241 ) ) ;
#365 = ORIENTED_EDGE ( 'NONE', *, *, #25541, .F. ) ;
#366 = CARTESIAN_POINT ( 'NONE',  ( -0.7771211319904715031, 0.03670733388394043645, 0.3134766778563138900 ) ) ;
#367 = DIRECTION ( 'NONE',  ( 4.774566430925059169E-16, -1.151393348942028020E-15, -1.000000000000000000 ) ) ;
#368 = CARTESIAN_POINT ( 'NONE',  ( 1.465693446819127388, -0.04384921589994650315, 1.247765986543455607 ) ) ;
#369 = CARTESIAN_POINT ( 'NONE',  ( -0.7765116839707395524, -0.02384104187105288986, -0.4886628355994387385 ) ) ;
#370 = CARTESIAN_POINT ( 'NONE',  ( -0.6094369348351206250, -0.1695346106519780294, -1.360522512014620045 ) ) ;
#371 = ORIENTED_EDGE ( 'NONE', *, *, #24800, .T. ) ;
#372 = DIMENSIONAL_EXPONENTS ( 1.000000000000000000, 0.000000000000000000, 0.000000000000000000, 0.000000000000000000, 0.000000000000000000, 0.000000000000000000, 0.000000000000000000 ) ;
#373 = EDGE_CURVE ( 'NONE', #10598, #138, #24466, .T. ) ;
#374 = DIRECTION ( 'NONE',  ( -4.774566430925059169E-16, 1.151393348942028020E-15, 1.000000000000000000 ) ) ;
#375 = VECTOR ( 'NONE', #24712, 39.37007874015748143 ) ;
#376 = EDGE_CURVE ( 'NONE', #17190, #18505, #29195, .T. ) ;
#377 = CARTESIAN_POINT ( 'NONE',  ( -0.7771856165133662619, 0.03427589144824758766, 0.5724619942311424126 ) ) ;
#378 =( NAMED_UNIT ( * ) PLANE_ANGLE_UNIT ( ) SI_UNIT ( $, .RADIAN. ) );
#379 = ORIENTED_EDGE ( 'NONE', *, *, #20083, .T. ) ;
#380 =( NAMED_UNIT ( * ) PLANE_ANGLE_UNIT ( ) SI_UNIT ( $, .RADIAN. ) );
#381 = ORIENTED_EDGE ( 'NONE', *, *, #6220, .T. ) ;
#382 = SURFACE_STYLE_USAGE ( .BOTH. , #29993 ) ;
#383 = AXIS2_PLACEMENT_3D ( 'NONE', #11255, #8760, #31434 ) ;
#384 = VERTEX_POINT ( 'NONE', #22187 ) ;
#385 = UNCERTAINTY_MEASURE_WITH_UNIT (LENGTH_MEASURE( 1.000000000000000082E-05 ), #18189, 'distance_accuracy_value', 'NONE');
#386 = LENGTH_MEASURE_WITH_UNIT ( LENGTH_MEASURE( 0.02539999999999999897 ), #17710 );
#387 = FILL_AREA_STYLE_COLOUR ( '', #30826 ) ;
#388 = ORIENTED_EDGE ( 'NONE', *, *, #18616, .F. ) ;
#389 = ORIENTED_EDGE ( 'NONE', *, *, #13894, .T. ) ;
#390 = PLANE ( 'NONE',  #454 ) ;
#391 = VECTOR ( 'NONE', #16226, 39.37007874015748143 ) ;
#392 =( NAMED_UNIT ( * ) SI_UNIT ( $, .STERADIAN. ) SOLID_ANGLE_UNIT ( ) );
#393 = CARTESIAN_POINT ( 'NONE',  ( -0.7770076914743448970, 0.04338641318960434479, 0.2923142571615988117 ) ) ;
#394 = PRESENTATION_STYLE_ASSIGNMENT (( #12460 ) ) ;
#395 = UNCERTAINTY_MEASURE_WITH_UNIT (LENGTH_MEASURE( 1.000000000000000082E-05 ), #1075, 'distance_accuracy_value', 'NONE');
#396 = CARTESIAN_POINT ( 'NONE',  ( -0.6625954135510591092, -0.1335437340617557367, -1.482407950023528542 ) ) ;
#397 = CARTESIAN_POINT ( 'NONE',  ( -0.6183035873644910918, -0.1807782039665535023, 1.242303336065709196 ) ) ;
#398 = CARTESIAN_POINT ( 'NONE',  ( -0.6805500028130193613, -0.1033531894630342340, -1.512263593068148282 ) ) ;
#399 = EDGE_CURVE ( 'NONE', #8139, #4000, #11486, .T. ) ;
#400 = CARTESIAN_POINT ( 'NONE',  ( -0.5815407429088722546, -0.1665393757284369669, 1.148143231078833093 ) ) ;
#401 = CARTESIAN_POINT ( 'NONE',  ( 1.470385151774102228, -0.07202546017957110747, 1.237710160212691202 ) ) ;
#402 = CARTESIAN_POINT ( 'NONE',  ( -0.6658108041883541439, -0.1273550602044427327, 1.165367640527652071 ) ) ;
#403 = PRESENTATION_LAYER_ASSIGNMENT (  '', '', ( #25132 ) ) ;
#404 = CARTESIAN_POINT ( 'NONE',  ( -0.6620957076627651539, -0.06320728916602730285, 1.065185684575524760 ) ) ;
#405 = CARTESIAN_POINT ( 'NONE',  ( 0.7968174585121802211, -0.04513964312845390736, -1.062919721550896979 ) ) ;
#406 = CARTESIAN_POINT ( 'NONE',  ( -0.7770262882044340902, -0.01040530821602645914, 0.3215953065294011592 ) ) ;
#407 = LINE ( 'NONE', #18224, #17438 ) ;
#408 = EDGE_CURVE ( 'NONE', #30033, #30066, #14115, .T. ) ;
#409 = LINE ( 'NONE', #12479, #20953 ) ;
#410 = PLANE ( 'NONE',  #7383 ) ;
#411 =( GEOMETRIC_REPRESENTATION_CONTEXT ( 3 ) GLOBAL_UNCERTAINTY_ASSIGNED_CONTEXT ( ( #18593 ) ) GLOBAL_UNIT_ASSIGNED_CONTEXT ( ( #6282, #14395, #21968 ) ) REPRESENTATION_CONTEXT ( 'NONE', 'WORKASPACE' ) );
#412 = ORIENTED_EDGE ( 'NONE', *, *, #4919, .F. ) ;
#413 = AXIS2_PLACEMENT_3D ( 'NONE', #15514, #10399, #12557 ) ;
#414 = ORIENTED_EDGE ( 'NONE', *, *, #12371, .T. ) ;
#415 = UNCERTAINTY_MEASURE_WITH_UNIT (LENGTH_MEASURE( 1.000000000000000082E-05 ), #18889, 'distance_accuracy_value', 'NONE');
#416 = B_SPLINE_CURVE_WITH_KNOTS ( 'NONE', 3,
 ( #28070, #15780, #8651, #6008 ),
 .UNSPECIFIED., .F., .F.,
 ( 4, 4 ),
 ( 5.000000000000015987, 5.744187289366918137 ),
 .UNSPECIFIED. ) ;
#417 = ORIENTED_EDGE ( 'NONE', *, *, #24841, .T. ) ;
#418 = DIRECTION ( 'NONE',  ( 0.9123426031506305378, 0.4094276181162318506, 2.157041537713702240E-32 ) ) ;
#419 = CARTESIAN_POINT ( 'NONE',  ( -0.5586103319292154978, -0.1077246749718578506, 1.254989723913872757 ) ) ;
#420 = EDGE_LOOP ( 'NONE', ( #9318, #9841, #8883, #16133, #20640 ) ) ;
#421 = CARTESIAN_POINT ( 'NONE',  ( -0.7769898898976413948, -0.006133386087826519714, 0.2642851980857215399 ) ) ;
#422 = CARTESIAN_POINT ( 'NONE',  ( -0.5487484366691152138, -0.1192898475557694488, -1.356964121998353923 ) ) ;
#423 = ORIENTED_EDGE ( 'NONE', *, *, #31476, .T. ) ;
#424 = FILL_AREA_STYLE_COLOUR ( '', #13065 ) ;
#425 =( BOUNDED_SURFACE ( )  B_SPLINE_SURFACE ( 1, 2, ( 
 ( #12654, #2896, #20254, #25467, #10505, #20580, #30527, #28072, #5518, #22714, #32363, #7671, #17765, #16427, #8830, #6335, #599, #10818, #21365, #13132, #28560, #23182, #16267, #25781, #28720, #8158, #28247, #20734, #3210, #1069, #10658, #23808, #5686, #26411, #23653, #11141, #18248, #15782, #13296, #20884, #8328, #18411, #21212, #31001, #8484, #18730, #23334, #30687, #28402, #5843, #755, #15943, #31172, #6011, #18897, #13782, #8655, #28867, #25925, #13614, #3378, #6159, #16109, #13448, #18576, #26091, #26243, #1219, #23492, #10980, #21047, #3712, #11321, #31329, #1713, #21695, #13947, #11652, #31833, #26568, #7156, #31498, #29025, #29196, #16585, #16930, #26729, #4028, #16758, #31992, #1385, #8995, #19060, #14443, #6495, #22188, #3864, #14116, #24134 ),
 ( #17081, #1544, #31664, #29700, #9645, #23964, #32164, #26904, #9158, #24301, #19226, #9335, #27065, #4355, #6661, #17251, #21861, #19713, #4512, #14611, #11487, #4185, #19397, #29367, #24467, #6833, #11817, #1874, #21535, #24637, #11973, #22014, #9485, #19558, #29533, #6991, #2042, #12132, #17556, #7637, #27228, #9810, #14773, #400, #20211, #10467, #30018, #24940, #2529, #27547, #82, #27395, #22991, #32487, #17723, #5168, #2368, #17885, #24792, #12465, #10294, #25107, #27888, #4836, #20054, #15428, #22352, #25430, #30338, #20368, #2214, #20539, #2865, #7801, #32327, #9967, #7473, #14941, #22522, #22830, #4679, #5001, #30172, #12617, #15101, #19886, #12950, #15257, #30492, #12301, #10130, #7963, #27726, #29859, #25272, #2702, #7315, #17400, #12788 ) ),
 .UNSPECIFIED., .F., .F., .T. ) 
 B_SPLINE_SURFACE_WITH_KNOTS ( ( 2, 2 ),
 ( 3, 2, 2, 2, 2, 2, 2, 2, 2, 2, 2, 2, 2, 2, 2, 2, 2, 2, 2, 2, 2, 2, 2, 2, 2, 2, 2, 2, 2, 2, 2, 2, 2, 2, 2, 2, 2, 2, 2, 2, 2, 2, 2, 2, 2, 2, 2, 2, 2, 3 ),
 ( 0.000000000000000000, 1.000000000000000000 ),
 ( 0.000000000000000000, 0.01851851851851851749, 0.03703703703703703498, 0.05555555555555555247, 0.07407407407407406996, 0.09259259259259258745, 0.1111111111111111049, 0.1296296296296296224, 0.1481481481481481399, 0.1666666666666666574, 0.1851851851851851749, 0.2037037037037036924, 0.2222222222222222099, 0.2407407407407407274, 0.2592592592592592449, 0.2777777777777777901, 0.2962962962962962798, 0.3148148148148148251, 0.3333333333333333148, 0.3518518518518518601, 0.3703703703703703498, 0.3888888888888888951, 0.4074074074074073848, 0.4259259259259259300, 0.4444444444444444198, 0.4629629629629629650, 0.4814814814814814548, 0.5000000000000000000, 0.5185185185185184897, 0.5370370370370370905, 0.5555555555555555802, 0.5740740740740740700, 0.5925925925925925597, 0.6111111111111111605, 0.6296296296296296502, 0.6481481481481481399, 0.6666666666666666297, 0.6851851851851852304, 0.7037037037037037202, 0.7222222222222222099, 0.7407407407407406996, 0.7592592592592593004, 0.7777777777777777901, 0.7962962962962962798, 0.8148148148148147696, 0.8333333333333333703, 0.8518518518518518601, 0.8703703703703703498, 0.8888888888888888395, 0.9046860376522699587 ),
 .UNSPECIFIED. ) 
 GEOMETRIC_REPRESENTATION_ITEM ( )  RATIONAL_B_SPLINE_SURFACE ( (
 ( 1.000000000000000000, 0.8660254037844387076, 1.000000000000000000, 0.8660254037844387076, 1.000000000000000000, 0.8660254037844387076, 1.000000000000000000, 0.8660254037844387076, 1.000000000000000000, 0.8660254037844387076, 1.000000000000000000, 0.8660254037844387076, 1.000000000000000000, 0.8660254037844387076, 1.000000000000000000, 0.8660254037844387076, 1.000000000000000000, 0.8660254037844387076, 1.000000000000000000, 0.8660254037844387076, 1.000000000000000000, 0.8660254037844387076, 1.000000000000000000, 0.8660254037844387076, 1.000000000000000000, 0.8660254037844387076, 1.000000000000000000, 0.8660254037844387076, 1.000000000000000000, 0.8660254037844387076, 1.000000000000000000, 0.8660254037844387076, 1.000000000000000000, 0.8660254037844387076, 1.000000000000000000, 0.8660254037844387076, 1.000000000000000000, 0.8660254037844387076, 1.000000000000000000, 0.8660254037844387076, 1.000000000000000000, 0.8660254037844387076, 1.000000000000000000, 0.8660254037844387076, 1.000000000000000000, 0.8660254037844387076, 1.000000000000000000, 0.8660254037844387076, 1.000000000000000000, 0.8660254037844387076, 1.000000000000000000, 0.8660254037844387076, 1.000000000000000000, 0.8660254037844387076, 1.000000000000000000, 0.8660254037844387076, 1.000000000000000000, 0.8660254037844387076, 1.000000000000000000, 0.8660254037844387076, 1.000000000000000000, 0.8660254037844387076, 1.000000000000000000, 0.8660254037844387076, 1.000000000000000000, 0.8660254037844387076, 1.000000000000000000, 0.8660254037844387076, 1.000000000000000000, 0.8660254037844387076, 1.000000000000000000, 0.8660254037844387076, 1.000000000000000000, 0.8660254037844387076, 1.000000000000000000, 0.8660254037844387076, 1.000000000000000000, 0.8660254037844387076, 1.000000000000000000, 0.8660254037844387076, 1.000000000000000000, 0.8660254037844387076, 1.000000000000000000, 0.8660254037844387076, 1.000000000000000000, 0.8660254037844387076, 1.000000000000000000, 0.8660254037844387076, 1.000000000000000000, 0.8660254037844387076, 1.000000000000000000, 0.8660254037844387076, 1.000000000000000000, 0.8660254037844387076, 1.000000000000000000, 0.8660254037844387076, 1.000000000000000000, 0.8857135021457189783, 0.9664102915824279716),
 ( 1.000000000000000000, 0.8660254037844387076, 1.000000000000000000, 0.8660254037844387076, 1.000000000000000000, 0.8660254037844387076, 1.000000000000000000, 0.8660254037844387076, 1.000000000000000000, 0.8660254037844387076, 1.000000000000000000, 0.8660254037844387076, 1.000000000000000000, 0.8660254037844387076, 1.000000000000000000, 0.8660254037844387076, 1.000000000000000000, 0.8660254037844387076, 1.000000000000000000, 0.8660254037844387076, 1.000000000000000000, 0.8660254037844387076, 1.000000000000000000, 0.8660254037844387076, 1.000000000000000000, 0.8660254037844387076, 1.000000000000000000, 0.8660254037844387076, 1.000000000000000000, 0.8660254037844387076, 1.000000000000000000, 0.8660254037844387076, 1.000000000000000000, 0.8660254037844387076, 1.000000000000000000, 0.8660254037844387076, 1.000000000000000000, 0.8660254037844387076, 1.000000000000000000, 0.8660254037844387076, 1.000000000000000000, 0.8660254037844387076, 1.000000000000000000, 0.8660254037844387076, 1.000000000000000000, 0.8660254037844387076, 1.000000000000000000, 0.8660254037844387076, 1.000000000000000000, 0.8660254037844387076, 1.000000000000000000, 0.8660254037844387076, 1.000000000000000000, 0.8660254037844387076, 1.000000000000000000, 0.8660254037844387076, 1.000000000000000000, 0.8660254037844387076, 1.000000000000000000, 0.8660254037844387076, 1.000000000000000000, 0.8660254037844387076, 1.000000000000000000, 0.8660254037844387076, 1.000000000000000000, 0.8660254037844387076, 1.000000000000000000, 0.8660254037844387076, 1.000000000000000000, 0.8660254037844387076, 1.000000000000000000, 0.8660254037844387076, 1.000000000000000000, 0.8660254037844387076, 1.000000000000000000, 0.8660254037844387076, 1.000000000000000000, 0.8660254037844387076, 1.000000000000000000, 0.8660254037844387076, 1.000000000000000000, 0.8660254037844387076, 1.000000000000000000, 0.8660254037844387076, 1.000000000000000000, 0.8660254037844387076, 1.000000000000000000, 0.8660254037844387076, 1.000000000000000000, 0.8660254037844387076, 1.000000000000000000, 0.8660254037844387076, 1.000000000000000000, 0.8660254037844387076, 1.000000000000000000, 0.8660254037844387076, 1.000000000000000000, 0.8857135021457189783, 0.9664102915824279716) ) ) 
 REPRESENTATION_ITEM ( '' )  SURFACE ( )  );
#426 = FACE_OUTER_BOUND ( 'NONE', #32433, .T. ) ;
#427 = FACE_OUTER_BOUND ( 'NONE', #19659, .T. ) ;
#428 = VERTEX_POINT ( 'NONE', #7155 ) ;
#429 = SURFACE_SIDE_STYLE ('',( #28717 ) ) ;
#430 =( NAMED_UNIT ( * ) SI_UNIT ( $, .STERADIAN. ) SOLID_ANGLE_UNIT ( ) );
#431 = DIMENSIONAL_EXPONENTS ( 1.000000000000000000, 0.000000000000000000, 0.000000000000000000, 0.000000000000000000, 0.000000000000000000, 0.000000000000000000, 0.000000000000000000 ) ;
#432 = EDGE_CURVE ( 'NONE', #1373, #30323, #5630, .T. ) ;
#433 = VECTOR ( 'NONE', #4261, 39.37007874015748854 ) ;
#434 = ADVANCED_FACE ( 'NONE', ( #16584 ), #31335, .T. ) ;
#435 = CARTESIAN_POINT ( 'NONE',  ( 1.326774841367513336, -0.1024454732310120381, 1.204409635278308688 ) ) ;
#436 = B_SPLINE_CURVE_WITH_KNOTS ( 'NONE', 3,
 ( #28651, #13531, #8747, #23583, #987, #31254, #10903, #16028, #30926, #5762, #13218 ),
 .UNSPECIFIED., .F., .F.,
 ( 4, 1, 1, 1, 1, 1, 1, 1, 4 ),
 ( 0.000000000000000000, 0.07638299760369418601, 0.1659855054655524076, 0.2707148802617370675, 0.3888240826834144515, 0.5206018700426665591, 0.6660294782576725581, 0.8252434598020526035, 1.000000000000000000 ),
 .UNSPECIFIED. ) ;
#437 = EDGE_CURVE ( 'NONE', #5621, #1373, #29858, .T. ) ;
#438 = CIRCLE ( 'NONE', #14697, 0.06496062992125979652 ) ;
#439 = SURFACE_SIDE_STYLE ('',( #10166 ) ) ;
#440 =( NAMED_UNIT ( * ) SI_UNIT ( $, .STERADIAN. ) SOLID_ANGLE_UNIT ( ) );
#441 = CARTESIAN_POINT ( 'NONE',  ( -0.5609780473859042882, -0.1380611066173669521, 1.257231157588019288 ) ) ;
#442 = CARTESIAN_POINT ( 'NONE',  ( 1.454714101042938523, -0.05416318244953092359, -1.492742595692820196 ) ) ;
#443 = FACE_BOUND ( 'NONE', #12002, .T. ) ;
#444 = PRESENTATION_STYLE_ASSIGNMENT (( #28567 ) ) ;
#445 = VECTOR ( 'NONE', #28176, 39.37007874015748854 ) ;
#446 = DIRECTION ( 'NONE',  ( -0.8660254037844389297, -0.4999999999999993894, -1.294224922628219428E-31 ) ) ;
#447 = SURFACE_STYLE_USAGE ( .BOTH. , #29001 ) ;
#448 = EDGE_CURVE ( 'NONE', #26425, #4150, #15893, .T. ) ;
#449 =( NAMED_UNIT ( * ) PLANE_ANGLE_UNIT ( ) SI_UNIT ( $, .RADIAN. ) );
#450 = DIRECTION ( 'NONE',  ( -0.8385580110371188001, 0.000000000000000000, -0.5448123182578303858 ) ) ;
#451 = ORIENTED_EDGE ( 'NONE', *, *, #15206, .T. ) ;
#452 = SURFACE_SIDE_STYLE ('',( #23050 ) ) ;
#453 = ORIENTED_EDGE ( 'NONE', *, *, #27673, .F. ) ;
#454 = AXIS2_PLACEMENT_3D ( 'NONE', #23141, #5800, #23290 ) ;
#455 = UNCERTAINTY_MEASURE_WITH_UNIT (LENGTH_MEASURE( 1.000000000000000082E-05 ), #14727, 'distance_accuracy_value', 'NONE');
#456 = ORIENTED_EDGE ( 'NONE', *, *, #1599, .T. ) ;
#457 = LENGTH_MEASURE_WITH_UNIT ( LENGTH_MEASURE( 0.02539999999999999897 ), #10183 );
#458 = SURFACE_STYLE_USAGE ( .BOTH. , #15656 ) ;
#459 = MECHANICAL_DESIGN_GEOMETRIC_PRESENTATION_REPRESENTATION (  '', ( #30923 ), #32516 ) ;
#460 = UNCERTAINTY_MEASURE_WITH_UNIT (LENGTH_MEASURE( 1.000000000000000082E-05 ), #25526, 'distance_accuracy_value', 'NONE');
#462 = EDGE_LOOP ( 'NONE', ( #21039, #26260, #17619, #12400 ) ) ;
#461 = ORIENTED_EDGE ( 'NONE', *, *, #24879, .T. ) ;
#463 = CARTESIAN_POINT ( 'NONE',  ( -0.7764773412047641932, -0.1983401376703878005, -0.5427364399982615994 ) ) ;
#464 = AXIS2_PLACEMENT_3D ( 'NONE', #16306, #21099, #11702 ) ;
#465 = DIRECTION ( 'NONE',  ( -0.000000000000000000, -0.000000000000000000, 1.000000000000000000 ) ) ;
#466 =( LENGTH_UNIT ( ) NAMED_UNIT ( * ) SI_UNIT ( $, .METRE. ) );
#467 = CARTESIAN_POINT ( 'NONE',  ( -0.7767304723262015154, 0.01159050191673756912, -0.1441747128654629062 ) ) ;
#468 = DIRECTION ( 'NONE',  ( 0.000000000000000000, 0.000000000000000000, 1.000000000000000000 ) ) ;
#469 = FILL_AREA_STYLE_COLOUR ( '', #9488 ) ;
#470 = EDGE_CURVE ( 'NONE', #771, #29721, #2212, .T. ) ;
#471 = EDGE_CURVE ( 'NONE', #14265, #8192, #7636, .T. ) ;
#472 = LINE ( 'NONE', #17476, #12756 ) ;
#473 = FILL_AREA_STYLE ('',( #8363 ) ) ;
#474 = CARTESIAN_POINT ( 'NONE',  ( 1.372235492484807029, -0.1811856307113262898, 1.102211472548648930 ) ) ;
#475 = EDGE_CURVE ( 'NONE', #27216, #2842, #32261, .T. ) ;
#476 = EDGE_CURVE ( 'NONE', #5673, #11126, #18233, .T. ) ;
#477 = CARTESIAN_POINT ( 'NONE',  ( -0.7766623415364908301, 0.004904040027524158435, -0.3564169376881385354 ) ) ;
#478 = PRESENTATION_STYLE_ASSIGNMENT (( #23072 ) ) ;
#479 = CARTESIAN_POINT ( 'NONE',  ( -1.146303856397900445, -0.07744547323101128034, -1.293425010390982788 ) ) ;
#480 = LENGTH_MEASURE_WITH_UNIT ( LENGTH_MEASURE( 0.02539999999999999897 ), #18621 );
#481 = DIRECTION ( 'NONE',  ( -0.0006351113344626005712, 0.000000000000000000, 0.9999997983167761006 ) ) ;
#482 = CARTESIAN_POINT ( 'NONE',  ( 1.417696143602099168, -0.1479061243483044130, 1.250437154180127797 ) ) ;
#483 = CARTESIAN_POINT ( 'NONE',  ( -0.6635290105410140971, -0.1761595571395477289, 1.184888637902979935 ) ) ;
#484 = FILL_AREA_STYLE_COLOUR ( '', #15405 ) ;
#485 = PRESENTATION_LAYER_ASSIGNMENT (  '', '', ( #12603 ) ) ;
#486 = ORIENTED_EDGE ( 'NONE', *, *, #29926, .T. ) ;
#487 = DIRECTION ( 'NONE',  ( -0.000000000000000000, -0.000000000000000000, 1.000000000000000000 ) ) ;
#488 = CYLINDRICAL_SURFACE ( 'NONE', #29808, 0.08749999999999999445 ) ;
#489 = EDGE_CURVE ( 'NONE', #21358, #13085, #24080, .T. ) ;
#490 = DIRECTION ( 'NONE',  ( -1.000000000000000000, -0.000000000000000000, 1.951319995474464113E-16 ) ) ;
#491 = CARTESIAN_POINT ( 'NONE',  ( -0.7764452954997209666, 0.001688195286243517577, -0.5931932604663647801 ) ) ;
#492 = ORIENTED_EDGE ( 'NONE', *, *, #5882, .F. ) ;
#493 = CIRCLE ( 'NONE', #12609, 0.05196239450809611582 ) ;
#494 = CARTESIAN_POINT ( 'NONE',  ( 0.4036961436020998217, 0.1225545267689887446, -1.543425010390983010 ) ) ;
#495 = FILL_AREA_STYLE ('',( #25531 ) ) ;
#496 = VERTEX_POINT ( 'NONE', #22351 ) ;
#497 = CARTESIAN_POINT ( 'NONE',  ( -0.7771920483663606882, -0.01902798707284958021, 0.4251364101559225173 ) ) ;
#498 = SURFACE_SIDE_STYLE ('',( #2803 ) ) ;
#499 = DIMENSIONAL_EXPONENTS ( 1.000000000000000000, 0.000000000000000000, 0.000000000000000000, 0.000000000000000000, 0.000000000000000000, 0.000000000000000000, 0.000000000000000000 ) ;
#500 = ORIENTED_EDGE ( 'NONE', *, *, #12549, .T. ) ;
#501 = DIRECTION ( 'NONE',  ( 0.9948256803413866312, -0.1015965832757040055, 3.389636702121534007E-32 ) ) ;
#502 = CARTESIAN_POINT ( 'NONE',  ( -0.7765676459355663752, -0.01126038871819051539, -0.4005492238535673932 ) ) ;
#503 = COLOUR_RGB ( '',1.000000000000000000, 1.000000000000000000, 1.000000000000000000 ) ;
#504 = PRESENTATION_STYLE_ASSIGNMENT (( #15528 ) ) ;
#505 = STYLED_ITEM ( 'NONE', ( #14869 ), #1639 ) ;
#506 = CARTESIAN_POINT ( 'NONE',  ( -0.6789978358263387692, -0.06395976691931574976, -1.414658606191507850 ) ) ;
#507 = CARTESIAN_POINT ( 'NONE',  ( 0.4036961436020998217, -0.3274454732310112526, 1.256574989609016813 ) ) ;
#508 = CARTESIAN_POINT ( 'NONE',  ( 1.352802392581481383, -0.1293554363191734280, -1.429586427713817498 ) ) ;
#509 = CARTESIAN_POINT ( 'NONE',  ( -0.5198530100448515157, -0.1116827668850230715, 1.190630107719253816 ) ) ;
#510 = STYLED_ITEM ( 'NONE', ( #19568 ), #30618 ) ;
#511 = CARTESIAN_POINT ( 'NONE',  ( -0.5426272673351654197, -0.06219759511478564068, -1.454848894905418133 ) ) ;
#512 = EDGE_CURVE ( 'NONE', #2133, #22038, #30670, .T. ) ;
#513 = PLANE ( 'NONE',  #21813 ) ;
#514 =( LENGTH_UNIT ( ) NAMED_UNIT ( * ) SI_UNIT ( $, .METRE. ) );
#515 = CARTESIAN_POINT ( 'NONE',  ( 1.394391431952850091, -0.04624583630029378140, -1.460590364721691570 ) ) ;
#516 = SURFACE_SIDE_STYLE ('',( #683 ) ) ;
#517 = FILL_AREA_STYLE_COLOUR ( '', #19254 ) ;
#518 = CARTESIAN_POINT ( 'NONE',  ( -0.6801923609328671683, -0.09530810895572981722, 1.111397824254686251 ) ) ;
#519 = CARTESIAN_POINT ( 'NONE',  ( 1.429528081690248698, -0.01229732604477583834, -1.504225535325366625 ) ) ;
#520 = DIRECTION ( 'NONE',  ( 0.000000000000000000, 0.000000000000000000, 1.000000000000000000 ) ) ;
#521 = FILL_AREA_STYLE ('',( #23114 ) ) ;
#522 = CARTESIAN_POINT ( 'NONE',  ( -0.6635290105410228678, -0.1761595571395281890, 1.212447693021092343 ) ) ;
#523 = CARTESIAN_POINT ( 'NONE',  ( -1.396303856397900445, -0.1774454732310112581, -0.1434250103909830987 ) ) ;
#524 = DIRECTION ( 'NONE',  ( -0.000000000000000000, 1.000000000000000000, -0.000000000000000000 ) ) ;
#525 = ORIENTED_EDGE ( 'NONE', *, *, #31822, .T. ) ;
#526 = FILL_AREA_STYLE ('',( #23589 ) ) ;
#527 = PRESENTATION_STYLE_ASSIGNMENT (( #49 ) ) ;
#528 = CARTESIAN_POINT ( 'NONE',  ( -0.7767304723262015154, -0.01166704913308559688, -0.1441747128654629062 ) ) ;
#529 = DIRECTION ( 'NONE',  ( 0.000000000000000000, 0.000000000000000000, 1.000000000000000000 ) ) ;
#530 = ORIENTED_EDGE ( 'NONE', *, *, #28270, .F. ) ;
#531 = CONICAL_SURFACE ( 'NONE', #8425, 0.03937007874015741732, 1.047197551196600074 ) ;
#532 = PRESENTATION_LAYER_ASSIGNMENT (  '', '', ( #24727 ) ) ;
#533 = AXIS2_PLACEMENT_3D ( 'NONE', #966, #5906, #25839 ) ;
#534 = SURFACE_STYLE_FILL_AREA ( #20344 ) ;
#535 = LINE ( 'NONE', #2677, #12042 ) ;
#536 = EDGE_LOOP ( 'NONE', ( #18525, #6255, #17918, #25052 ) ) ;
#537 =( NAMED_UNIT ( * ) SI_UNIT ( $, .STERADIAN. ) SOLID_ANGLE_UNIT ( ) );
#538 = VECTOR ( 'NONE', #12922, 39.37007874015748143 ) ;
#539 = ORIENTED_EDGE ( 'NONE', *, *, #26397, .F. ) ;
#540 = DIRECTION ( 'NONE',  ( -0.000000000000000000, -1.000000000000000000, -0.000000000000000000 ) ) ;
#541 = B_SPLINE_SURFACE_WITH_KNOTS ( 'NONE', 3, 1, ( 
 ( #10346, #30537 ),
 ( #28412, #5213 ),
 ( #27931, #18420 ),
 ( #15469, #12830 ) ),
 .UNSPECIFIED., .F., .F., .F.,
 ( 4, 4 ),
 ( 2, 2 ),
 ( 0.000000000000000000, 1.000000000000000000 ),
 ( 0.000000000000000000, 1.000000000000000000 ),
 .UNSPECIFIED. ) ;
#542 = VERTEX_POINT ( 'NONE', #20538 ) ;
#543 =( NAMED_UNIT ( * ) PLANE_ANGLE_UNIT ( ) SI_UNIT ( $, .RADIAN. ) );
#544 = CARTESIAN_POINT ( 'NONE',  ( -0.6023041254313088455, -0.02411274249546857887, 1.114842706144450135 ) ) ;
#545 = CARTESIAN_POINT ( 'NONE',  ( -0.7770621032233639980, 0.02416692718245106591, 0.3779870126183426660 ) ) ;
#546 = COLOUR_RGB ( '',1.000000000000000000, 1.000000000000000000, 1.000000000000000000 ) ;
#547 = FILL_AREA_STYLE ('',( #23142 ) ) ;
#548 = CARTESIAN_POINT ( 'NONE',  ( -0.7769997818063767436, 0.04024023312453763046, 0.2798602732002348770 ) ) ;
#549 =( LENGTH_UNIT ( ) NAMED_UNIT ( * ) SI_UNIT ( $, .METRE. ) );
#550 = CARTESIAN_POINT ( 'NONE',  ( -0.7765577963820290419, 0.009521894966273435762, -0.5735103183735920096 ) ) ;
#552 = EDGE_CURVE ( 'NONE', #25191, #13561, #81, .T. ) ;
#551 = MECHANICAL_DESIGN_GEOMETRIC_PRESENTATION_REPRESENTATION (  '', ( #7356 ), #12667 ) ;
#553 =( GEOMETRIC_REPRESENTATION_CONTEXT ( 3 ) GLOBAL_UNCERTAINTY_ASSIGNED_CONTEXT ( ( #4948 ) ) GLOBAL_UNIT_ASSIGNED_CONTEXT ( ( #22875, #18258, #27771 ) ) REPRESENTATION_CONTEXT ( 'NONE', 'WORKASPACE' ) );
#554 = ADVANCED_FACE ( 'NONE', ( #32326 ), #25429, .T. ) ;
#555 = PRESENTATION_STYLE_ASSIGNMENT (( #23620 ) ) ;
#556 = DIRECTION ( 'NONE',  ( -0.9999997983167761006, -0.000000000000000000, -0.0006351113344627560458 ) ) ;
#557 = SURFACE_STYLE_FILL_AREA ( #15424 ) ;
#558 = CARTESIAN_POINT ( 'NONE',  ( -0.6625954135510591092, -0.1335437340617557367, -1.509967005141638730 ) ) ;
#559 = SURFACE_STYLE_FILL_AREA ( #16238 ) ;
#560 = SURFACE_STYLE_FILL_AREA ( #11565 ) ;
#561 = PRESENTATION_STYLE_ASSIGNMENT (( #5480 ) ) ;
#562 = CARTESIAN_POINT ( 'NONE',  ( 1.452822149050102762, -0.04160544712813021156, 1.126325645776995676 ) ) ;
#563 = VECTOR ( 'NONE', #30889, 39.37007874015748143 ) ;
#564 =( CONVERSION_BASED_UNIT ( 'INCH', #6130 ) LENGTH_UNIT ( ) NAMED_UNIT ( #15332 ) );
#565 = ORIENTED_EDGE ( 'NONE', *, *, #18041, .T. ) ;
#566 = AXIS2_PLACEMENT_3D ( 'NONE', #17249, #27225, #4677 ) ;
#567 = CARTESIAN_POINT ( 'NONE',  ( 1.417696143602099612, -0.1024454732310110805, -1.533425010390983001 ) ) ;
#568 = DIRECTION ( 'NONE',  ( 0.9948256803413866312, -0.1015965832757040055, 3.389636702121534007E-32 ) ) ;
#569 = CARTESIAN_POINT ( 'NONE',  ( -0.7771164297064858673, 0.03098478072487809848, 0.3060728058382852779 ) ) ;
#570 = PRESENTATION_STYLE_ASSIGNMENT (( #23156 ) ) ;
#571 = CARTESIAN_POINT ( 'NONE',  ( 1.365007135430096996, -0.1328654862824512894, 1.223930632653636108 ) ) ;
#572 = DIRECTION ( 'NONE',  ( -2.217803458750783707E-32, 1.661276559328082161E-31, -1.000000000000000000 ) ) ;
#573 =( CONVERSION_BASED_UNIT ( 'INCH', #3354 ) LENGTH_UNIT ( ) NAMED_UNIT ( #651 ) );
#574 =( NAMED_UNIT ( * ) PLANE_ANGLE_UNIT ( ) SI_UNIT ( $, .RADIAN. ) );
#575 = CIRCLE ( 'NONE', #18474, 0.2124999999999999944 ) ;
#576 = VERTEX_POINT ( 'NONE', #31297 ) ;
#577 = VECTOR ( 'NONE', #17968, 39.37007874015748143 ) ;
#578 = COLOUR_RGB ( '',0.7529411764705882248, 0.7529411764705882248, 0.7529411764705882248 ) ;
#579 = SURFACE_SIDE_STYLE ('',( #31313 ) ) ;
#580 = CARTESIAN_POINT ( 'NONE',  ( -0.6103038563979000797, -0.1024454732310112470, 1.246574989609016804 ) ) ;
#581 = ORIENTED_EDGE ( 'NONE', *, *, #3144, .F. ) ;
#582 = VECTOR ( 'NONE', #4333, 39.37007874015748143 ) ;
#583 = ORIENTED_EDGE ( 'NONE', *, *, #9109, .F. ) ;
#584 = CARTESIAN_POINT ( 'NONE',  ( -0.7770076374722552082, 0.03532470144804159690, 0.2922292294257675671 ) ) ;
#585 = DIMENSIONAL_EXPONENTS ( 1.000000000000000000, 0.000000000000000000, 0.000000000000000000, 0.000000000000000000, 0.000000000000000000, 0.000000000000000000, 0.000000000000000000 ) ;
#586 = CARTESIAN_POINT ( 'NONE',  ( 0.8276961436020997542, -0.1024454732310112470, 1.256574989609016813 ) ) ;
#587 = VERTEX_POINT ( 'NONE', #31137 ) ;
#588 = MECHANICAL_DESIGN_GEOMETRIC_PRESENTATION_REPRESENTATION (  '', ( #28933 ), #15334 ) ;
#589 = MECHANICAL_DESIGN_GEOMETRIC_PRESENTATION_REPRESENTATION (  '', ( #22184 ), #29474 ) ;
#590 = CARTESIAN_POINT ( 'NONE',  ( -0.6094369348351206250, -0.1695346106519780294, -1.360522512014620045 ) ) ;
#591 = EDGE_LOOP ( 'NONE', ( #25693, #8926, #20401, #20523 ) ) ;
#592 = FACE_OUTER_BOUND ( 'NONE', #462, .T. ) ;
#593 = EDGE_CURVE ( 'NONE', #29952, #4203, #8293, .T. ) ;
#594 = ADVANCED_FACE ( 'NONE', ( #30649 ), #3025, .F. ) ;
#595 = ORIENTED_EDGE ( 'NONE', *, *, #20044, .T. ) ;
#596 =( LENGTH_UNIT ( ) NAMED_UNIT ( * ) SI_UNIT ( $, .METRE. ) );
#597 = LINE ( 'NONE', #10502, #12322 ) ;
#598 = LINE ( 'NONE', #25923, #11122 ) ;
#599 = CARTESIAN_POINT ( 'NONE',  ( -0.6821418566459813704, -0.1346838683582735896, 1.096470002732376825 ) ) ;
#600 = CARTESIAN_POINT ( 'NONE',  ( 1.382570138154098460, -0.1632854993338913319, 1.143550055225814654 ) ) ;
#601 =( NAMED_UNIT ( * ) SI_UNIT ( $, .STERADIAN. ) SOLID_ANGLE_UNIT ( ) );
#602 = FILL_AREA_STYLE ('',( #13135 ) ) ;
#603 = TOROIDAL_SURFACE ( 'NONE', #25315, 0.05699021494718031072, 0.008765737433479664498 ) ;
#604 = CARTESIAN_POINT ( 'NONE',  ( -0.6113212467636041092, -0.02371188880308999075, -1.336574616690195727 ) ) ;
#605 = SURFACE_STYLE_FILL_AREA ( #5206 ) ;
#606 = CARTESIAN_POINT ( 'NONE',  ( -0.5609780473859037331, -0.1380611066173653423, 1.229672102469909101 ) ) ;
#607 = CARTESIAN_POINT ( 'NONE',  ( 1.426838307463158095, -0.03279085475621278806, -1.407768842411980303 ) ) ;
#608 = CARTESIAN_POINT ( 'NONE',  ( 1.417696143602099612, -0.1024454732310111360, 1.207362391183820272 ) ) ;
#609 = CARTESIAN_POINT ( 'NONE',  ( 1.440143199412906805, -0.03808983310668959121, -1.360868509848601082 ) ) ;
#610 = AXIS2_PLACEMENT_3D ( 'NONE', #10647, #21965, #25914 ) ;
#611 = DIRECTION ( 'NONE',  ( 0.01292085764443853466, -0.9999165222345973714, 0.000000000000000000 ) ) ;
#612 = CARTESIAN_POINT ( 'NONE',  ( -0.7770940223635524058, -0.009604756458666702593, 0.4282445533347020161 ) ) ;
#613 =( NAMED_UNIT ( * ) SI_UNIT ( $, .STERADIAN. ) SOLID_ANGLE_UNIT ( ) );
#614 = DIRECTION ( 'NONE',  ( 0.000000000000000000, -0.000000000000000000, 1.000000000000000000 ) ) ;
#615 = ORIENTED_EDGE ( 'NONE', *, *, #31629, .F. ) ;
#616 = ORIENTED_EDGE ( 'NONE', *, *, #30976, .T. ) ;
#617 = ADVANCED_FACE ( 'NONE', ( #26217 ), #8615, .T. ) ;
#618 = EDGE_CURVE ( 'NONE', #654, #22734, #26376, .T. ) ;
#619 = VECTOR ( 'NONE', #10595, 39.37007874015748143 ) ;
#620 = ORIENTED_EDGE ( 'NONE', *, *, #880, .T. ) ;
#621 = FILL_AREA_STYLE ('',( #23668 ) ) ;
#622 = CARTESIAN_POINT ( 'NONE',  ( 1.417696143602099390, -0.1811856307113262898, 1.242303336065709196 ) ) ;
#623 = FACE_OUTER_BOUND ( 'NONE', #26394, .T. ) ;
#625 = ORIENTED_EDGE ( 'NONE', *, *, #2740, .T. ) ;
#624 = ORIENTED_EDGE ( 'NONE', *, *, #16536, .T. ) ;
#626 = DIRECTION ( 'NONE',  ( 0.000000000000000000, 0.000000000000000000, -1.000000000000000000 ) ) ;
#627 = CARTESIAN_POINT ( 'NONE',  ( -0.7768304723060325268, -0.07744547323101128034, -0.1441747763765965362 ) ) ;
#628 = DIRECTION ( 'NONE',  ( 0.000000000000000000, 0.000000000000000000, 1.000000000000000000 ) ) ;
#629 = AXIS2_PLACEMENT_3D ( 'NONE', #19964, #24214, #32073 ) ;
#630 = CARTESIAN_POINT ( 'NONE',  ( 1.478110744530912513, -0.08362371722722933276, -1.356421800521525389 ) ) ;
#631 = CARTESIAN_POINT ( 'NONE',  ( -0.7771208057420495585, -0.02243052094960214585, 0.3129629909821394218 ) ) ;
#632 = DIRECTION ( 'NONE',  ( 0.000000000000000000, 0.000000000000000000, 1.000000000000000000 ) ) ;
#633 = ADVANCED_FACE ( 'NONE', ( #24267 ), #24974, .F. ) ;
#634 = COLOUR_RGB ( '',1.000000000000000000, 1.000000000000000000, 1.000000000000000000 ) ;
#635 = CARTESIAN_POINT ( 'NONE',  ( 1.463156794719393305, -0.02370531575069602728, 1.084987063099830618 ) ) ;
#636 = CARTESIAN_POINT ( 'NONE',  ( 1.470385151774101118, -0.1328654862824533434, 1.257231157588019288 ) ) ;
#637 = CARTESIAN_POINT ( 'NONE',  ( -0.7766001647623869131, 0.02904030389062438669, -0.3493474604812172313 ) ) ;
#638 = LENGTH_MEASURE_WITH_UNIT ( LENGTH_MEASURE( 0.02539999999999999897 ), #30564 );
#639 = CARTESIAN_POINT ( 'NONE',  ( -0.7772017845987291285, 0.02221444849439638616, 0.5979190774617557658 ) ) ;
#640 =( CONVERSION_BASED_UNIT ( 'INCH', #20290 ) LENGTH_UNIT ( ) NAMED_UNIT ( #31197 ) );
#641 = CARTESIAN_POINT ( 'NONE',  ( 1.452583298145521118, -0.08379554501567752778, -1.523022510271612617 ) ) ;
#642 = PRESENTATION_STYLE_ASSIGNMENT (( #3101 ) ) ;
#643 = B_SPLINE_CURVE_WITH_KNOTS ( 'NONE', 3,
 ( #29459, #1971, #32091, #17173, #27156, #23233, #18143, #27972, #13187, #652, #7885, #22761, #23086, #25359, #166, #2951, #17978, #27480, #30420 ),
 .UNSPECIFIED., .F., .F.,
 ( 4, 1, 1, 1, 1, 1, 1, 1, 1, 1, 1, 1, 1, 1, 1, 1, 4 ),
 ( 0.000000000000000000, 0.08776330752722977246, 0.1690678784953723313, 0.2448922312129106493, 0.3143473985818197036, 0.3792728257377070422, 0.4395252648020421260, 0.4961609466856036210, 0.5498287554219022377, 0.6024136659231693613, 0.6546870852533495100, 0.7073566281760795826, 0.7611142691407716265, 0.8167949123405545686, 0.8746238744998845460, 0.9359841955105562272, 1.000000000000000000 ),
 .UNSPECIFIED. ) ;
#644 = VECTOR ( 'NONE', #2263, 39.37007874015748143 ) ;
#645 = DIRECTION ( 'NONE',  ( -0.9999997983167761006, -0.000000000000000000, -0.0006351113344627560458 ) ) ;
#646 = CARTESIAN_POINT ( 'NONE',  ( -0.6023041254313088455, -0.02411274249546859622, 1.256082863624764512 ) ) ;
#647 =( LENGTH_UNIT ( ) NAMED_UNIT ( * ) SI_UNIT ( $, .METRE. ) );
#648 = LINE ( 'NONE', #23380, #21186 ) ;
#649 = VERTEX_POINT ( 'NONE', #21980 ) ;
#650 = FACE_OUTER_BOUND ( 'NONE', #18861, .T. ) ;
#651 = DIMENSIONAL_EXPONENTS ( 1.000000000000000000, 0.000000000000000000, 0.000000000000000000, 0.000000000000000000, 0.000000000000000000, 0.000000000000000000, 0.000000000000000000 ) ;
#652 = CARTESIAN_POINT ( 'NONE',  ( -0.7771932836418300461, 0.01247999531116900963, 0.5845340932498181985 ) ) ;
#653 = CARTESIAN_POINT ( 'NONE',  ( -0.6183035873644910918, -0.1807782039665535023, 1.128622233703505229 ) ) ;
#654 = VERTEX_POINT ( 'NONE', #19361 ) ;
#655 = VECTOR ( 'NONE', #21888, 39.37007874015748143 ) ;
#656 = ORIENTED_EDGE ( 'NONE', *, *, #9128, .F. ) ;
#657 = MECHANICAL_DESIGN_GEOMETRIC_PRESENTATION_REPRESENTATION (  '', ( #26914 ), #30586 ) ;
#659 = ADVANCED_FACE ( 'NONE', ( #12094 ), #29335, .T. ) ;
#658 = LINE ( 'NONE', #13194, #141 ) ;
#660 = VERTEX_POINT ( 'NONE', #12260 ) ;
#661 = EDGE_CURVE ( 'NONE', #23166, #17104, #309, .T. ) ;
#662 = ADVANCED_FACE ( 'NONE', ( #17684 ), #25961, .T. ) ;
#663 = LENGTH_MEASURE_WITH_UNIT ( LENGTH_MEASURE( 0.02539999999999999897 ), #8554 );
#664 = AXIS2_PLACEMENT_3D ( 'NONE', #4456, #29312, #31932 ) ;
#665 = VERTEX_POINT ( 'NONE', #30376 ) ;
#666 = ORIENTED_EDGE ( 'NONE', *, *, #22999, .F. ) ;
#667 = CARTESIAN_POINT ( 'NONE',  ( 0.05465677352335971545, -0.1024454732310112470, 0.8065749896090167459 ) ) ;
#668 = CARTESIAN_POINT ( 'NONE',  ( -0.7766696115526527944, -0.02744547323101085429, -0.3974543388861037085 ) ) ;
#669 = PRESENTATION_LAYER_ASSIGNMENT (  '', '', ( #11730 ) ) ;
#670 = FACE_OUTER_BOUND ( 'NONE', #8978, .T. ) ;
#671 =( NAMED_UNIT ( * ) SI_UNIT ( $, .STERADIAN. ) SOLID_ANGLE_UNIT ( ) );
#672 = UNCERTAINTY_MEASURE_WITH_UNIT (LENGTH_MEASURE( 1.000000000000000082E-05 ), #6127, 'distance_accuracy_value', 'NONE');
#673 = LENGTH_MEASURE_WITH_UNIT ( LENGTH_MEASURE( 0.02539999999999999897 ), #23410 );
#674 = EDGE_CURVE ( 'NONE', #12678, #8466, #27927, .T. ) ;
#675 = CARTESIAN_POINT ( 'NONE',  ( 1.478018812692188044, -0.1103628193802484447, -1.445662543199381700 ) ) ;
#676 = CARTESIAN_POINT ( 'NONE',  ( -0.7771522431398599773, 0.03440926482848470636, 0.3624620154269541095 ) ) ;
#677 = UNCERTAINTY_MEASURE_WITH_UNIT (LENGTH_MEASURE( 1.000000000000000082E-05 ), #2736, 'distance_accuracy_value', 'NONE');
#678 = CARTESIAN_POINT ( 'NONE',  ( -0.6547433221959213512, -0.1817664482604428866, -1.466331834537963896 ) ) ;
#679 = AXIS2_PLACEMENT_3D ( 'NONE', #870, #16065, #30795 ) ;
#680 = CARTESIAN_POINT ( 'NONE',  ( 1.372235492484795927, -0.1811856307113077769, 1.212447693021092343 ) ) ;
#681 = CARTESIAN_POINT ( 'NONE',  ( 1.380678186161261811, -0.1507277640124915219, -1.423844957897544505 ) ) ;
#682 = PRESENTATION_LAYER_ASSIGNMENT (  '', '', ( #20167 ) ) ;
#683 = SURFACE_STYLE_FILL_AREA ( #27999 ) ;
#684 = CARTESIAN_POINT ( 'NONE',  ( -0.6310363524230275800, -0.04153309279355535399, 1.080732812326603343 ) ) ;
#685 = CARTESIAN_POINT ( 'NONE',  ( -0.6658108041883541439, -0.1273550602044427327, 1.113694412181195581 ) ) ;
#686 = CARTESIAN_POINT ( 'NONE',  ( 1.405864205513950305, -0.1925936204172480903, -1.462886952648201122 ) ) ;
#687 = CARTESIAN_POINT ( 'NONE',  ( -0.5572261939283811305, -0.1321821597137211313, -1.528339708553712484 ) ) ;
#688 = CARTESIAN_POINT ( 'NONE',  ( 1.953696143602098090, -0.3274454732310112526, -1.543425010390983010 ) ) ;
#689 = CARTESIAN_POINT ( 'NONE',  ( -0.7770092027764983200, -0.02836822026966411697, 0.2946938428611372562 ) ) ;
#691 = ORIENTED_EDGE ( 'NONE', *, *, #23755, .F. ) ;
#690 =( GEOMETRIC_REPRESENTATION_CONTEXT ( 3 ) GLOBAL_UNCERTAINTY_ASSIGNED_CONTEXT ( ( #5669 ) ) GLOBAL_UNIT_ASSIGNED_CONTEXT ( ( #5420, #339, #5584 ) ) REPRESENTATION_CONTEXT ( 'NONE', 'WORKASPACE' ) );
#692 = CARTESIAN_POINT ( 'NONE',  ( -1.396303856397900223, -0.1774454732310112581, 0.7090749896090171589 ) ) ;
#693 = CARTESIAN_POINT ( 'NONE',  ( 1.888696143602099919, -0.1774454732310112581, -1.133425010390983978 ) ) ;
#694 = CARTESIAN_POINT ( 'NONE',  ( -0.7771262335986552916, 0.02306307656853286495, 0.3215092965136744363 ) ) ;
#695 = FILL_AREA_STYLE_COLOUR ( '', #3494 ) ;
#696 = VECTOR ( 'NONE', #6430, 39.37007874015748143 ) ;
#697 = FACE_OUTER_BOUND ( 'NONE', #20723, .T. ) ;
#698 = ORIENTED_EDGE ( 'NONE', *, *, #20928, .F. ) ;
#699 = CARTESIAN_POINT ( 'NONE',  ( -0.5910610032420522408, -0.06809848351679187450, -1.484212411965786460 ) ) ;
#700 = CARTESIAN_POINT ( 'NONE',  ( -0.6738800856784310511, -0.08867792376292578382, -1.266857573814261784 ) ) ;
#701 = EDGE_LOOP ( 'NONE', ( #23059, #21354, #22375, #21351, #6965, #12326, #25165, #9178, #16769, #23704, #14414, #24890, #14882, #4659, #22619, #22770, #25365 ) ) ;
#702 = EDGE_CURVE ( 'NONE', #29908, #23136, #14675, .T. ) ;
#703 = MECHANICAL_DESIGN_GEOMETRIC_PRESENTATION_REPRESENTATION (  '', ( #2784 ), #10704 ) ;
#704 = CARTESIAN_POINT ( 'NONE',  ( -0.7764812157625587963, 0.04835731909085829588, -0.5366358450272525893 ) ) ;
#705 = VERTEX_POINT ( 'NONE', #24984 ) ;
#706 =( GEOMETRIC_REPRESENTATION_CONTEXT ( 3 ) GLOBAL_UNCERTAINTY_ASSIGNED_CONTEXT ( ( #19182 ) ) GLOBAL_UNIT_ASSIGNED_CONTEXT ( ( #7978, #574, #10640 ) ) REPRESENTATION_CONTEXT ( 'NONE', 'WORKASPACE' ) );
#707 = UNCERTAINTY_MEASURE_WITH_UNIT (LENGTH_MEASURE( 1.000000000000000082E-05 ), #6472, 'distance_accuracy_value', 'NONE');
#708 = CARTESIAN_POINT ( 'NONE',  ( 1.482589894622716287, -0.07553551014284999587, -1.522598238737439269 ) ) ;
#709 = LINE ( 'NONE', #21004, #28228 ) ;
#710 = COLOUR_RGB ( '',1.000000000000000000, 1.000000000000000000, 1.000000000000000000 ) ;
#711 = AXIS2_PLACEMENT_3D ( 'NONE', #1798, #14530, #29120 ) ;
#712 = LENGTH_MEASURE_WITH_UNIT ( LENGTH_MEASURE( 0.02539999999999999897 ), #13402 );
#713 = PRESENTATION_STYLE_ASSIGNMENT (( #5162 ) ) ;
#714 = DIRECTION ( 'NONE',  ( 4.774566430925059169E-16, -1.151393348942028020E-15, -1.000000000000000000 ) ) ;
#715 = UNCERTAINTY_MEASURE_WITH_UNIT (LENGTH_MEASURE( 1.000000000000000082E-05 ), #5725, 'distance_accuracy_value', 'NONE');
#716 = CARTESIAN_POINT ( 'NONE',  ( 0.8921885330961525362, -0.1114074746470206517, 0.7291437662397989294 ) ) ;
#717 = FILL_AREA_STYLE_COLOUR ( '', #7895 ) ;
#718 = FILL_AREA_STYLE ('',( #23297 ) ) ;
#719 = CARTESIAN_POINT ( 'NONE',  ( -0.5743946778739820180, -0.1628265624284537527, -1.420400076007780843 ) ) ;
#720 = DIRECTION ( 'NONE',  ( 0.9237280213470682178, 0.3830490080632377725, -2.002967142162736235E-32 ) ) ;
#721 = CARTESIAN_POINT ( 'NONE',  ( -0.7772954765565335267, 0.02403355380221394721, 0.5879868644002639311 ) ) ;
#722 = CARTESIAN_POINT ( 'NONE',  ( -0.7766663971780174425, 0.04835731909085829588, -0.4025154577995378458 ) ) ;
#723 = CARTESIAN_POINT ( 'NONE',  ( 1.365007135430096996, -0.1328654862824512894, 1.251489687771746295 ) ) ;
#724 =( GEOMETRIC_REPRESENTATION_CONTEXT ( 3 ) GLOBAL_UNCERTAINTY_ASSIGNED_CONTEXT ( ( #24048 ) ) GLOBAL_UNIT_ASSIGNED_CONTEXT ( ( #26294, #8537, #29247 ) ) REPRESENTATION_CONTEXT ( 'NONE', 'WORKASPACE' ) );
#725 = SURFACE_STYLE_USAGE ( .BOTH. , #21017 ) ;
#726 = VERTEX_POINT ( 'NONE', #28406 ) ;
#727 = DIRECTION ( 'NONE',  ( -0.0006351113344626005712, 0.000000000000000000, 0.9999997983167761006 ) ) ;
#728 = CIRCLE ( 'NONE', #23857, 0.1184999999999999803 ) ;
#729 = CYLINDRICAL_SURFACE ( 'NONE', #28183, 0.07874015748031511219 ) ;
#730 = PRESENTATION_LAYER_ASSIGNMENT (  '', '', ( #24926 ) ) ;
#731 = CARTESIAN_POINT ( 'NONE',  ( -0.7764527243802434864, -0.01467246324697590691, -0.5814962892090800306 ) ) ;
#732 = CARTESIAN_POINT ( 'NONE',  ( -0.6103038563979000797, -0.1024454732310110389, 1.256574989609017035 ) ) ;
#733 =( GEOMETRIC_REPRESENTATION_CONTEXT ( 3 ) GLOBAL_UNCERTAINTY_ASSIGNED_CONTEXT ( ( #26323 ) ) GLOBAL_UNIT_ASSIGNED_CONTEXT ( ( #13496, #13832, #18943 ) ) REPRESENTATION_CONTEXT ( 'NONE', 'WORKASPACE' ) );
#734 = ORIENTED_EDGE ( 'NONE', *, *, #20406, .F. ) ;
#735 = EDGE_CURVE ( 'NONE', #4205, #27642, #7539, .T. ) ;
#736 = CYLINDRICAL_SURFACE ( 'NONE', #27827, 0.07874015748031511219 ) ;
#737 = EDGE_CURVE ( 'NONE', #28379, #13043, #14247, .T. ) ;
#738 = CARTESIAN_POINT ( 'NONE',  ( 1.381328898667174121, -0.1175261428397943592, -1.523022510271545560 ) ) ;
#739 = ORIENTED_EDGE ( 'NONE', *, *, #21116, .T. ) ;
#740 = UNCERTAINTY_MEASURE_WITH_UNIT (LENGTH_MEASURE( 1.000000000000000082E-05 ), #15967, 'distance_accuracy_value', 'NONE');
#741 = ORIENTED_EDGE ( 'NONE', *, *, #28410, .F. ) ;
#742 = CARTESIAN_POINT ( 'NONE',  ( 1.372235492484811692, -0.02370531575068899471, 1.199816459425289583 ) ) ;
#743 = DIRECTION ( 'NONE',  ( -2.217803458750783707E-32, 1.661276559328082161E-31, -1.000000000000000000 ) ) ;
#744 = ORIENTED_EDGE ( 'NONE', *, *, #18551, .F. ) ;
#745 = CARTESIAN_POINT ( 'NONE',  ( 2.203696143602099866, -0.3274454732310112526, 0.7065749896090185445 ) ) ;
#746 = MECHANICAL_DESIGN_GEOMETRIC_PRESENTATION_REPRESENTATION (  '', ( #14993 ), #17610 ) ;
#747 = ORIENTED_EDGE ( 'NONE', *, *, #20641, .F. ) ;
#748 = CARTESIAN_POINT ( 'NONE',  ( 1.417696143602099390, -0.1594356881781914259, 1.256574989609017035 ) ) ;
#749 = CARTESIAN_POINT ( 'NONE',  ( -0.7765236736534152362, 0.02933529406460380282, -0.4697847592575944420 ) ) ;
#750 = FACE_OUTER_BOUND ( 'NONE', #31357, .T. ) ;
#751 = AXIS2_PLACEMENT_3D ( 'NONE', #463, #19956, #17793 ) ;
#752 = ORIENTED_EDGE ( 'NONE', *, *, #10126, .T. ) ;
#753 = FILL_AREA_STYLE ('',( #15625 ) ) ;
#754 = PRESENTATION_LAYER_ASSIGNMENT (  '', '', ( #6010 ) ) ;
#755 = CARTESIAN_POINT ( 'NONE',  ( -0.6741421256793901362, -0.05635113762273127186, 1.174553992233689170 ) ) ;
#756 = SURFACE_STYLE_FILL_AREA ( #15630 ) ;
#757 = CARTESIAN_POINT ( 'NONE',  ( -0.6023039841549904239, -0.02411275692344299823, 1.173405691096244929 ) ) ;
#758 = CARTESIAN_POINT ( 'NONE',  ( -0.6789978358263387692, -0.06395976691931574976, -1.414658606191507850 ) ) ;
#759 = CARTESIAN_POINT ( 'NONE',  ( 1.501682698213552714, -0.06761815859823570862, -1.346909262359486270 ) ) ;
#760 = FILL_AREA_STYLE ('',( #21374 ) ) ;
#761 =( GEOMETRIC_REPRESENTATION_CONTEXT ( 3 ) GLOBAL_UNCERTAINTY_ASSIGNED_CONTEXT ( ( #23197 ) ) GLOBAL_UNIT_ASSIGNED_CONTEXT ( ( #10739, #13375, #15871 ) ) REPRESENTATION_CONTEXT ( 'NONE', 'WORKASPACE' ) );
#762 =( NAMED_UNIT ( * ) PLANE_ANGLE_UNIT ( ) SI_UNIT ( $, .RADIAN. ) );
#763 = CARTESIAN_POINT ( 'NONE',  ( 1.467579158236580472, -0.05071275322622365717, -1.365119545745064444 ) ) ;
#764 = MECHANICAL_DESIGN_GEOMETRIC_PRESENTATION_REPRESENTATION (  '', ( #18152 ), #10280 ) ;
#765 = STYLED_ITEM ( 'NONE', ( #642 ), #12895 ) ;
#766 = DIRECTION ( 'NONE',  ( 0.0001972719962795847120, -0.9505374083288962161, -0.3106100391989040643 ) ) ;
#767 = DIRECTION ( 'NONE',  ( 0.000000000000000000, 1.000000000000000000, -0.000000000000000000 ) ) ;
#768 =( LENGTH_UNIT ( ) NAMED_UNIT ( * ) SI_UNIT ( $, .METRE. ) );
#769 = ORIENTED_EDGE ( 'NONE', *, *, #1991, .F. ) ;
#770 = CARTESIAN_POINT ( 'NONE',  ( -0.7765846592649459090, -0.005368331151267459987, -0.3737612812909424931 ) ) ;
#771 = VERTEX_POINT ( 'NONE', #20891 ) ;
#772 = EDGE_CURVE ( 'NONE', #26714, #29833, #6162, .T. ) ;
#773 =( NAMED_UNIT ( * ) SI_UNIT ( $, .STERADIAN. ) SOLID_ANGLE_UNIT ( ) );
#774 = EDGE_CURVE ( 'NONE', #6735, #31598, #8488, .T. ) ;
#775 = VERTEX_POINT ( 'NONE', #25786 ) ;
#776 = UNCERTAINTY_MEASURE_WITH_UNIT (LENGTH_MEASURE( 1.000000000000000082E-05 ), #26521, 'distance_accuracy_value', 'NONE');
#777 = ORIENTED_EDGE ( 'NONE', *, *, #27185, .T. ) ;
#778 = CARTESIAN_POINT ( 'NONE',  ( -0.5827688560141500718, -0.03598288496685068255, -1.527245611766244515 ) ) ;
#779 = CARTESIAN_POINT ( 'NONE',  ( -0.7767001647422185906, 0.02904030389062438669, -0.3493475239923506392 ) ) ;
#781 = ORIENTED_EDGE ( 'NONE', *, *, #2022, .F. ) ;
#780 = VERTEX_POINT ( 'NONE', #1390 ) ;
#782 =( CONVERSION_BASED_UNIT ( 'INCH', #23361 ) LENGTH_UNIT ( ) NAMED_UNIT ( #18868 ) );
#783 = DIRECTION ( 'NONE',  ( -0.9999997983167761006, -0.000000000000000000, -0.0006351113344627560458 ) ) ;
#784 = VECTOR ( 'NONE', #6708, 39.37007874015748143 ) ;
#785 = CARTESIAN_POINT ( 'NONE',  ( -0.7765652289521894902, -0.009638910995222687780, -0.5618075376829801959 ) ) ;
#786 = LINE ( 'NONE', #25658, #20675 ) ;
#787 = LINE ( 'NONE', #467, #15454 ) ;
#788 = CARTESIAN_POINT ( 'NONE',  ( -0.7763039068187064240, 0.1225545267689887446, -0.9732662325573677720 ) ) ;
#789 =( GEOMETRIC_REPRESENTATION_CONTEXT ( 3 ) GLOBAL_UNCERTAINTY_ASSIGNED_CONTEXT ( ( #3291 ) ) GLOBAL_UNIT_ASSIGNED_CONTEXT ( ( #18903, #8660, #1881 ) ) REPRESENTATION_CONTEXT ( 'NONE', 'WORKASPACE' ) );
#790 = CARTESIAN_POINT ( 'NONE',  ( -0.7767107630215229763, 0.02667715503517917655, -0.3326602495073154309 ) ) ;
#791 = CARTESIAN_POINT ( 'NONE',  ( -1.396303856397900223, -0.1774454732310112581, 0.7065749896090186555 ) ) ;
#792 = DIMENSIONAL_EXPONENTS ( 1.000000000000000000, 0.000000000000000000, 0.000000000000000000, 0.000000000000000000, 0.000000000000000000, 0.000000000000000000, 0.000000000000000000 ) ;
#793 = CARTESIAN_POINT ( 'NONE',  ( 1.485887120278039708, -0.1418155519711691848, 1.053983126091956102 ) ) ;
#794 = SURFACE_SIDE_STYLE ('',( #17804 ) ) ;
#795 = CARTESIAN_POINT ( 'NONE',  ( 1.370674058518113858, -0.06383935596245443600, 1.077417778995740649 ) ) ;
#796 = CARTESIAN_POINT ( 'NONE',  ( -0.07139463932729030182, -0.1434384518765688399, 0.7365385774885984116 ) ) ;
#797 = SURFACE_SIDE_STYLE ('',( #13335 ) ) ;
#798 = ADVANCED_FACE ( 'NONE', ( #6339 ), #20405, .F. ) ;
#799 = VECTOR ( 'NONE', #1158, 39.37007874015748143 ) ;
#800 = CARTESIAN_POINT ( 'NONE',  ( -0.7771377091491127320, -0.01666633183822911757, 0.4970305667134588545 ) ) ;
#801 = CARTESIAN_POINT ( 'NONE',  ( -0.5198530100448515157, -0.1116827668850230715, 1.194074989609016813 ) ) ;
#802 = CARTESIAN_POINT ( 'NONE',  ( -0.7771129911355961761, -0.01920983643297244359, 0.3006586839202419204 ) ) ;
#803 = B_SPLINE_SURFACE_WITH_KNOTS ( 'NONE', 3, 1, ( 
 ( #16466, #29072 ),
 ( #6538, #3758 ),
 ( #18623, #24182 ),
 ( #8874, #16639 ),
 ( #1266, #28613 ),
 ( #1113, #11368 ),
 ( #3590, #13657 ),
 ( #27236, #4079 ),
 ( #23693, #11701 ),
 ( #21257, #31221 ),
 ( #18944, #19276 ),
 ( #2375, #22839 ),
 ( #12473, #4841 ),
 ( #2710, #22363 ),
 ( #239, #9819 ),
 ( #12795, #15264 ),
 ( #5339, #10302 ),
 ( #29866, #9978 ),
 ( #14950, #22531 ),
 ( #2222, #32493 ),
 ( #25114, #20060 ),
 ( #7643, #90 ),
 ( #22687, #10138 ),
 ( #30347, #27553 ),
 ( #15110, #32334 ),
 ( #7479, #2535 ),
 ( #12314, #30024 ) ),
 .UNSPECIFIED., .F., .F., .F.,
 ( 4, 1, 1, 1, 1, 1, 1, 1, 1, 1, 1, 1, 1, 1, 1, 1, 1, 1, 1, 1, 1, 1, 1, 1, 4 ),
 ( 2, 2 ),
 ( 0.000000000000000000, 0.04919504057877128328, 0.09624616563992294260, 0.1413461070737073444, 0.1846001132793323174, 0.2260724993954646989, 0.2661861845660107306, 0.3053022439773142027, 0.3432568200745491627, 0.3808883292137029142, 0.4185061746628040980, 0.4563284571706608395, 0.4942457664252876137, 0.5330318658349402217, 0.5724808269208748746, 0.6130857167494461191, 0.6549406150263183957, 0.6974021818451382471, 0.7398887124862261189, 0.7821986682706835170, 0.8250646580230164284, 0.8679898223820105008, 0.9114121255374572073, 0.9553727422623428112, 1.000000000000000000 ),
 ( 0.000000000000000000, 1.000000000000000000 ),
 .UNSPECIFIED. ) ;
#804 = ORIENTED_EDGE ( 'NONE', *, *, #6064, .T. ) ;
#805 = CARTESIAN_POINT ( 'NONE',  ( 1.417696143602100056, -0.02370531575069594402, 1.169960816380670510 ) ) ;
#806 = CARTESIAN_POINT ( 'NONE',  ( -0.7766082573677353107, 0.02394220237183009026, -0.3366054367176935513 ) ) ;
#807 = CARTESIAN_POINT ( 'NONE',  ( 1.408553979741039353, -0.1721000917058101432, -1.535229472333239809 ) ) ;
#808 = DIRECTION ( 'NONE',  ( -0.000000000000000000, -0.000000000000000000, -1.000000000000000000 ) ) ;
#809 = VECTOR ( 'NONE', #23260, 39.37007874015748143 ) ;
#810 = VERTEX_POINT ( 'NONE', #19066 ) ;
#811 = CARTESIAN_POINT ( 'NONE',  ( -0.5979301272334068829, -0.06425006636656284409, -1.523034818224730635 ) ) ;
#812 = ORIENTED_EDGE ( 'NONE', *, *, #10974, .T. ) ;
#813 = AXIS2_PLACEMENT_3D ( 'NONE', #19898, #4686, #14784 ) ;
#814 = CARTESIAN_POINT ( 'NONE',  ( -0.7767082573475669882, 0.02394220237183009026, -0.3366055002288269593 ) ) ;
#815 = VECTOR ( 'NONE', #15926, 39.37007874015748143 ) ;
#816 = SURFACE_SIDE_STYLE ('',( #30755 ) ) ;
#817 = EDGE_LOOP ( 'NONE', ( #20270, #9323 ) ) ;
#818 = CARTESIAN_POINT ( 'NONE',  ( -0.6103038563979000797, -0.1024454732310112470, -1.336574616690195727 ) ) ;
#819 = CARTESIAN_POINT ( 'NONE',  ( -0.5586971596948973051, -0.1552115974408134480, 1.249141399661783058 ) ) ;
#820 = CARTESIAN_POINT ( 'NONE',  ( -0.7766856185505789378, 0.01477556022591931806, -0.3722508921370988877 ) ) ;
#821 = DIRECTION ( 'NONE',  ( 0.000000000000000000, -1.000000000000000000, 0.000000000000000000 ) ) ;
#822 =( NAMED_UNIT ( * ) PLANE_ANGLE_UNIT ( ) SI_UNIT ( $, .RADIAN. ) );
#823 = COLOUR_RGB ( '',1.000000000000000000, 1.000000000000000000, 1.000000000000000000 ) ;
#824 = CYLINDRICAL_SURFACE ( 'NONE', #10094, 0.06496062992125961610 ) ;
#825 = CARTESIAN_POINT ( 'NONE',  ( -0.6779804454606345177, -0.1426933513472372905, -1.358392201992032478 ) ) ;
#826 = AXIS2_PLACEMENT_3D ( 'NONE', #21108, #10872, #20943 ) ;
#827 = CARTESIAN_POINT ( 'NONE',  ( -0.7763717032168772070, 0.01159050191673756912, -0.7090662799010762907 ) ) ;
#828 = DIRECTION ( 'NONE',  ( -4.930380657631348307E-31, -1.246463593540181427E-15, 1.000000000000000000 ) ) ;
#829 =( GEOMETRIC_REPRESENTATION_CONTEXT ( 3 ) GLOBAL_UNCERTAINTY_ASSIGNED_CONTEXT ( ( #22140 ) ) GLOBAL_UNIT_ASSIGNED_CONTEXT ( ( #640, #15182, #8205 ) ) REPRESENTATION_CONTEXT ( 'NONE', 'WORKASPACE' ) );
#830 = CARTESIAN_POINT ( 'NONE',  ( 1.426838307463157873, -0.03279085475621278806, -1.435327897530090491 ) ) ;
#831 = CARTESIAN_POINT ( 'NONE',  ( -0.6591146309053935726, -0.05268559381722320162, 1.085573950771139051 ) ) ;
#832 = ADVANCED_FACE ( 'NONE', ( #31502 ), #23499, .T. ) ;
#833 = CARTESIAN_POINT ( 'NONE',  ( -0.6596296654098969814, -0.06682983984465723504, 1.219337456800617892 ) ) ;
#834 = ADVANCED_FACE ( 'NONE', ( #2219 ), #31997, .F. ) ;
#835 = CARTESIAN_POINT ( 'NONE',  ( 1.495766729169479170, -0.1126922321913528952, -1.483556243986783540 ) ) ;
#836 = MECHANICAL_DESIGN_GEOMETRIC_PRESENTATION_REPRESENTATION (  '', ( #7140 ), #29739 ) ;
#837 = DIRECTION ( 'NONE',  ( 0.0002242953000306940892, -0.9355633076561103989, -0.3531589543805685460 ) ) ;
#838 = CARTESIAN_POINT ( 'NONE',  ( -0.6625954135510586651, -0.1335437340617573743, -1.537526060259749139 ) ) ;
#839 = FILL_AREA_STYLE ('',( #23424 ) ) ;
#840 = EDGE_CURVE ( 'NONE', #18700, #4258, #24842, .T. ) ;
#841 = COLOUR_RGB ( '',0.7529411764705882248, 0.7529411764705882248, 0.7529411764705882248 ) ;
#842 = LINE ( 'NONE', #25868, #4010 ) ;
#843 = VERTEX_POINT ( 'NONE', #31672 ) ;
#844 = STYLED_ITEM ( 'NONE', ( #31084 ), #32 ) ;
#845 = CARTESIAN_POINT ( 'NONE',  ( -0.6547433221959221283, -0.1817664482604417486, -1.438772779419854375 ) ) ;
#846 =( NAMED_UNIT ( * ) SI_UNIT ( $, .STERADIAN. ) SOLID_ANGLE_UNIT ( ) );
#847 =( CONVERSION_BASED_UNIT ( 'INCH', #23430 ) LENGTH_UNIT ( ) NAMED_UNIT ( #18363 ) );
#848 = CARTESIAN_POINT ( 'NONE',  ( 1.378326064861941314, -0.1024454732310052102, 1.246172489489580482 ) ) ;
#849 = ORIENTED_EDGE ( 'NONE', *, *, #22970, .F. ) ;
#850 = CARTESIAN_POINT ( 'NONE',  ( -0.6963038563979002671, -0.3124454732310112393, -1.543425010390983010 ) ) ;
#851 = CARTESIAN_POINT ( 'NONE',  ( 1.474276127214350973, -0.07046658725129907597, 0.9948208973621895934 ) ) ;
#852 = DIRECTION ( 'NONE',  ( 3.773022799293999527E-17, -1.000000000000000000, 2.396290028309513840E-20 ) ) ;
#853 = EDGE_CURVE ( 'NONE', #7625, #19587, #26734, .T. ) ;
#854 = CARTESIAN_POINT ( 'NONE',  ( -0.7770909006666180119, -0.01054041425256684386, 0.2658766491434290113 ) ) ;
#855 =( NAMED_UNIT ( * ) PLANE_ANGLE_UNIT ( ) SI_UNIT ( $, .RADIAN. ) );
#856 =( GEOMETRIC_REPRESENTATION_CONTEXT ( 3 ) GLOBAL_UNCERTAINTY_ASSIGNED_CONTEXT ( ( #4048 ) ) GLOBAL_UNIT_ASSIGNED_CONTEXT ( ( #24371, #11727, #31085 ) ) REPRESENTATION_CONTEXT ( 'NONE', 'WORKASPACE' ) );
#857 = ORIENTED_EDGE ( 'NONE', *, *, #4070, .T. ) ;
#858 = LINE ( 'NONE', #16220, #13126 ) ;
#859 = CARTESIAN_POINT ( 'NONE',  ( -1.146303856397898446, 0.1225545267689887446, 1.256574989609016813 ) ) ;
#860 = AXIS2_PLACEMENT_3D ( 'NONE', #17940, #450, #18104 ) ;
#861 = ORIENTED_EDGE ( 'NONE', *, *, #17580, .T. ) ;
#862 = SURFACE_SIDE_STYLE ('',( #7949 ) ) ;
#863 = DIMENSIONAL_EXPONENTS ( 1.000000000000000000, 0.000000000000000000, 0.000000000000000000, 0.000000000000000000, 0.000000000000000000, 0.000000000000000000, 0.000000000000000000 ) ;
#864 = CARTESIAN_POINT ( 'NONE',  ( -0.7766226584336258787, 0.04291194248759769986, -0.3139305729504678899 ) ) ;
#865 = MECHANICAL_DESIGN_GEOMETRIC_PRESENTATION_REPRESENTATION (  '', ( #2426 ), #7695 ) ;
#866 = CARTESIAN_POINT ( 'NONE',  ( 1.394391431952850091, -0.04624583630029378140, -1.488149419839801757 ) ) ;
#867 = CARTESIAN_POINT ( 'NONE',  ( -0.7771775388873680690, 0.04246089378177825280, 0.4022908470564812711 ) ) ;
#868 = VECTOR ( 'NONE', #27784, 39.37007874015748143 ) ;
#869 = LENGTH_MEASURE_WITH_UNIT ( LENGTH_MEASURE( 0.02539999999999999897 ), #13567 );
#870 = CARTESIAN_POINT ( 'NONE',  ( 0.8276961436020997542, -0.1024454732310112470, 0.8065749896090167459 ) ) ;
#871 =( LENGTH_UNIT ( ) NAMED_UNIT ( * ) SI_UNIT ( $, .METRE. ) );
#872 =( LENGTH_UNIT ( ) NAMED_UNIT ( * ) SI_UNIT ( $, .METRE. ) );
#873 = CARTESIAN_POINT ( 'NONE',  ( -0.7765652289521894902, -0.009638910995222687780, -0.5618075376829801959 ) ) ;
#874 = CARTESIAN_POINT ( 'NONE',  ( -0.8166643536386207769, 0.1225545267689887446, -1.109628089955440711 ) ) ;
#875 = CARTESIAN_POINT ( 'NONE',  ( -0.7766033657280688729, 0.03534805877055104129, -0.3443074543238928698 ) ) ;
#876 = CARTESIAN_POINT ( 'NONE',  ( -0.6446408242891015217, -0.1637342786604767397, -1.338871204616704613 ) ) ;
#877 = VECTOR ( 'NONE', #12198, 39.37007874015748143 ) ;
#878 = EDGE_CURVE ( 'NONE', #7413, #26591, #24053, .T. ) ;
#879 = FILL_AREA_STYLE_COLOUR ( '', #11895 ) ;
#880 = EDGE_CURVE ( 'NONE', #70, #25462, #23551, .T. ) ;
#881 = CARTESIAN_POINT ( 'NONE',  ( 1.347444132706096198, -0.1024454732310113581, 1.080393887246812179 ) ) ;
#882 = EDGE_CURVE ( 'NONE', #775, #24681, #29537, .T. ) ;
#883 = AXIS2_PLACEMENT_3D ( 'NONE', #11072, #21148, #31105 ) ;
#884 =( LENGTH_UNIT ( ) NAMED_UNIT ( * ) SI_UNIT ( $, .METRE. ) );
#885 = ORIENTED_EDGE ( 'NONE', *, *, #2806, .T. ) ;
#886 = VECTOR ( 'NONE', #15069, 39.37007874015748143 ) ;
#887 = CARTESIAN_POINT ( 'NONE',  ( -0.7766042717391035133, 0.03056173023650937681, -0.3428809156958588233 ) ) ;
#888 = SURFACE_SIDE_STYLE ('',( #16244 ) ) ;
#889 = LENGTH_MEASURE_WITH_UNIT ( LENGTH_MEASURE( 0.02539999999999999897 ), #9858 );
#890 = LINE ( 'NONE', #23782, #11974 ) ;
#891 =( GEOMETRIC_REPRESENTATION_CONTEXT ( 3 ) GLOBAL_UNCERTAINTY_ASSIGNED_CONTEXT ( ( #14590 ) ) GLOBAL_UNIT_ASSIGNED_CONTEXT ( ( #5588, #3120, #10078 ) ) REPRESENTATION_CONTEXT ( 'NONE', 'WORKASPACE' ) );
#892 = VECTOR ( 'NONE', #3954, 39.37007874015748143 ) ;
#893 = ORIENTED_EDGE ( 'NONE', *, *, #31549, .F. ) ;
#894 = MECHANICAL_DESIGN_GEOMETRIC_PRESENTATION_REPRESENTATION (  '', ( #29797 ), #8779 ) ;
#895 =( NAMED_UNIT ( * ) SI_UNIT ( $, .STERADIAN. ) SOLID_ANGLE_UNIT ( ) );
#896 = ORIENTED_EDGE ( 'NONE', *, *, #25460, .T. ) ;
#897 = LENGTH_MEASURE_WITH_UNIT ( LENGTH_MEASURE( 0.02539999999999999897 ), #23637 );
#898 = VERTEX_POINT ( 'NONE', #2048 ) ;
#899 = AXIS2_PLACEMENT_3D ( 'NONE', #18073, #26075, #10804 ) ;
#900 = VERTEX_POINT ( 'NONE', #24641 ) ;
#901 = CARTESIAN_POINT ( 'NONE',  ( -0.7769979728046695344, 0.02711091066460061261, 0.2770119515843776359 ) ) ;
#902 = FILL_AREA_STYLE ('',( #1658 ) ) ;
#903 = ORIENTED_EDGE ( 'NONE', *, *, #3437, .T. ) ;
#904 = AXIS2_PLACEMENT_3D ( 'NONE', #1597, #14828, #16642 ) ;
#905 = CARTESIAN_POINT ( 'NONE',  ( -0.7765669686820690920, 0.005138999378352263579, -0.4016155776153373935 ) ) ;
#906 = VERTEX_POINT ( 'NONE', #32168 ) ;
#907 = LENGTH_MEASURE_WITH_UNIT ( LENGTH_MEASURE( 0.02539999999999999897 ), #15620 );
#908 = AXIS2_PLACEMENT_3D ( 'NONE', #12878, #5261, #22441 ) ;
#909 = EDGE_LOOP ( 'NONE', ( #10487, #16322, #17578, #21964 ) ) ;
#910 = CARTESIAN_POINT ( 'NONE',  ( -0.7771225623196318377, 0.03164663741939779257, 0.4731814782082609527 ) ) ;
#911 = CARTESIAN_POINT ( 'NONE',  ( 1.347444132706096198, -0.1024454732310113581, 1.111397824254686251 ) ) ;
#912 = CARTESIAN_POINT ( 'NONE',  ( -0.6359500350995405116, -0.1606335527458325474, 1.256253456835924265 ) ) ;
#913 = EDGE_CURVE ( 'NONE', #31824, #14582, #12310, .T. ) ;
#914 = EDGE_CURVE ( 'NONE', #18191, #8973, #7161, .T. ) ;
#915 = CARTESIAN_POINT ( 'NONE',  ( -0.5416098769694613901, -0.1409311795427067582, -1.455997188868673353 ) ) ;
#916 = CARTESIAN_POINT ( 'NONE',  ( 1.380678186161262699, -0.1507277640124929097, -1.534081178369985254 ) ) ;
#917 = AXIS2_PLACEMENT_3D ( 'NONE', #6230, #21122, #31403 ) ;
#918 = CARTESIAN_POINT ( 'NONE',  ( -0.7771134025890196195, 0.04242503009306191480, 0.4587592371491538423 ) ) ;
#919 = DIRECTION ( 'NONE',  ( 0.000000000000000000, 0.000000000000000000, 1.000000000000000000 ) ) ;
#920 = VECTOR ( 'NONE', #2715, 39.37007874015748143 ) ;
#921 = CARTESIAN_POINT ( 'NONE',  ( -0.7764750361952836855, -0.1960202187068501856, -0.5463657391315803746 ) ) ;
#922 = DIRECTION ( 'NONE',  ( -0.9999997983167761006, 0.000000000000000000, -0.0006351113344627560458 ) ) ;
#923 = DIRECTION ( 'NONE',  ( 0.0006056090729432649349, -0.3012414668048660205, -0.9535476977660339859 ) ) ;
#924 = CARTESIAN_POINT ( 'NONE',  ( -0.7765864379605573742, -0.02221052725514058995, -0.3709606774342386615 ) ) ;
#926 = EDGE_LOOP ( 'NONE', ( #14756, #28856, #6627, #11711 ) ) ;
#925 = AXIS2_PLACEMENT_3D ( 'NONE', #15840, #3267, #25980 ) ;
#927 = CARTESIAN_POINT ( 'NONE',  ( -0.7771416172829808122, 0.009291680491323481977, 0.3457313193747036939 ) ) ;
#928 = ORIENTED_EDGE ( 'NONE', *, *, #17580, .F. ) ;
#929 = ORIENTED_EDGE ( 'NONE', *, *, #21707, .T. ) ;
#930 = SURFACE_SIDE_STYLE ('',( #10676 ) ) ;
#931 =( NAMED_UNIT ( * ) SI_UNIT ( $, .STERADIAN. ) SOLID_ANGLE_UNIT ( ) );
#932 = DIRECTION ( 'NONE',  ( 0.0006351113344626005712, 0.000000000000000000, -0.9999997983167761006 ) ) ;
#933 = CARTESIAN_POINT ( 'NONE',  ( 1.503696143602099911, -0.3274454732310112526, 1.256574989609016813 ) ) ;
#935 = ORIENTED_EDGE ( 'NONE', *, *, #32420, .T. ) ;
#934 = ORIENTED_EDGE ( 'NONE', *, *, #11159, .F. ) ;
#936 = FACE_BOUND ( 'NONE', #25493, .T. ) ;
#937 = VECTOR ( 'NONE', #23172, 39.37007874015748143 ) ;
#938 = DIRECTION ( 'NONE',  ( -0.9999997983167761006, -0.000000000000000000, -0.0006351113344627560458 ) ) ;
#939 = DIRECTION ( 'NONE',  ( 0.8660254037844388186, 0.4999999999999995559, 2.157041537713702787E-32 ) ) ;
#940 = VERTEX_POINT ( 'NONE', #14780 ) ;
#941 = CARTESIAN_POINT ( 'NONE',  ( 1.347135082309588228, -0.08269542492827249014, 1.089680752100413264 ) ) ;
#942 = DIRECTION ( 'NONE',  ( -0.8107460198749268931, 0.5853980622251535593, 5.854827030937179477E-32 ) ) ;
#943 = CARTESIAN_POINT ( 'NONE',  ( -0.6103038563979000797, -0.1024454732310111360, -1.484212411965786460 ) ) ;
#944 = FILL_AREA_STYLE_COLOUR ( '', #13697 ) ;
#945 = CARTESIAN_POINT ( 'NONE',  ( -0.7767242023218530189, -0.001055148782492515988, -0.3114997113606173818 ) ) ;
#946 = CARTESIAN_POINT ( 'NONE',  ( -0.7771998548247650573, 0.01042375772564670296, 0.5948805966942354306 ) ) ;
#947 = DIRECTION ( 'NONE',  ( 4.774566430925059169E-16, -1.151393348942028020E-15, -1.000000000000000000 ) ) ;
#948 = CARTESIAN_POINT ( 'NONE',  ( 1.372235492484806141, -0.02370531575069618688, 1.093025120842612274 ) ) ;
#949 = ADVANCED_FACE ( 'NONE', ( #24796 ), #22359, .F. ) ;
#950 = SURFACE_STYLE_USAGE ( .BOTH. , #26284 ) ;
#951 = EDGE_CURVE ( 'NONE', #5908, #26843, #25965, .T. ) ;
#952 = CARTESIAN_POINT ( 'NONE',  ( -0.7771916576420749845, 0.04168772040412421082, 0.5819739131061829607 ) ) ;
#953 = B_SPLINE_CURVE_WITH_KNOTS ( 'NONE', 3,
 ( #17816, #27479, #13185, #10212 ),
 .UNSPECIFIED., .F., .F.,
 ( 4, 4 ),
 ( 1.000000000000000000, 2.000000000000000000 ),
 .UNSPECIFIED. ) ;
#954 = SURFACE_SIDE_STYLE ('',( #31536 ) ) ;
#955 = LINE ( 'NONE', #28765, #4969 ) ;
#956 = CARTESIAN_POINT ( 'NONE',  ( 1.503696143602100133, -0.3124454732310112393, -0.7434250103909829654 ) ) ;
#957 = SURFACE_STYLE_USAGE ( .BOTH. , #15993 ) ;
#958 = ORIENTED_EDGE ( 'NONE', *, *, #12740, .F. ) ;
#959 = DIRECTION ( 'NONE',  ( 0.0006351113344626005712, 0.000000000000000000, -0.9999997983167761006 ) ) ;
#960 =( LENGTH_UNIT ( ) NAMED_UNIT ( * ) SI_UNIT ( $, .METRE. ) );
#961 = CARTESIAN_POINT ( 'NONE',  ( 1.394391431952850091, -0.04624583630029378833, -1.519153356847675607 ) ) ;
#962 = MECHANICAL_DESIGN_GEOMETRIC_PRESENTATION_REPRESENTATION (  '', ( #22048 ), #20487 ) ;
#963 = ORIENTED_EDGE ( 'NONE', *, *, #14227, .T. ) ;
#964 = LINE ( 'NONE', #16163, #24078 ) ;
#965 = ORIENTED_EDGE ( 'NONE', *, *, #14337, .F. ) ;
#966 = CARTESIAN_POINT ( 'NONE',  ( 1.584798505806823687, 0.1225545267689887446, -1.324527372595707408 ) ) ;
#967 = CARTESIAN_POINT ( 'NONE',  ( -0.7770522431600282998, 0.03440926482848470636, 0.3624620789380875174 ) ) ;
#968 = AXIS2_PLACEMENT_3D ( 'NONE', #11490, #25785, #13949 ) ;
#969 = CARTESIAN_POINT ( 'NONE',  ( 1.470385151774102228, -0.07202546017957110747, 1.234265278322927539 ) ) ;
#970 = SURFACE_SIDE_STYLE ('',( #28468 ) ) ;
#971 = VERTEX_POINT ( 'NONE', #24944 ) ;
#972 = ORIENTED_EDGE ( 'NONE', *, *, #15791, .F. ) ;
#973 = FILL_AREA_STYLE_COLOUR ( '', #3017 ) ;
#974 = CARTESIAN_POINT ( 'NONE',  ( 1.501682698213552936, -0.06761815859823570862, -1.374468317477596679 ) ) ;
#975 = ORIENTED_EDGE ( 'NONE', *, *, #10433, .T. ) ;
#976 = UNCERTAINTY_MEASURE_WITH_UNIT (LENGTH_MEASURE( 1.000000000000000082E-05 ), #25399, 'distance_accuracy_value', 'NONE');
#977 = DIRECTION ( 'NONE',  ( -0.8659531099189510250, -0.01118979095876625370, -0.4999999999999962252 ) ) ;
#978 =( CONVERSION_BASED_UNIT ( 'INCH', #26481 ) LENGTH_UNIT ( ) NAMED_UNIT ( #9185 ) );
#979 = CARTESIAN_POINT ( 'NONE',  ( -0.6635290105410140971, -0.1761595571395477289, 1.129770527666759339 ) ) ;
#980 = CARTESIAN_POINT ( 'NONE',  ( -0.7767265877578863886, -0.002386154775371106870, -0.3077437784679448729 ) ) ;
#981 = UNCERTAINTY_MEASURE_WITH_UNIT (LENGTH_MEASURE( 1.000000000000000082E-05 ), #7381, 'distance_accuracy_value', 'NONE');
#982 = CARTESIAN_POINT ( 'NONE',  ( -0.5638296098684724145, -0.1805916670574223559, -1.379061493330614896 ) ) ;
#983 = AXIS2_PLACEMENT_3D ( 'NONE', #19076, #2061, #11669 ) ;
#984 = CARTESIAN_POINT ( 'NONE',  ( -0.6514292474438402314, -0.1594020114531558840, 1.088431944989594280 ) ) ;
#985 = EDGE_CURVE ( 'NONE', #22511, #27372, #7640, .T. ) ;
#986 = DIRECTION ( 'NONE',  ( 1.266364422812388598E-16, 1.240013992464381036E-15, -1.000000000000000000 ) ) ;
#987 = CARTESIAN_POINT ( 'NONE',  ( -0.7771893435351272528, 0.03404618085533140520, 0.5783302897674277299 ) ) ;
#988 = CARTESIAN_POINT ( 'NONE',  ( -0.6041227176194425841, -0.04192025287122568694, 1.132067115593268891 ) ) ;
#989 = CARTESIAN_POINT ( 'NONE',  ( 1.333709588990644956, -0.1372727878637882148, -1.412362018264998964 ) ) ;
#990 = CARTESIAN_POINT ( 'NONE',  ( -0.7771955147980554868, 0.02194026952182409271, 0.5880471084557880035 ) ) ;
#991 = CARTESIAN_POINT ( 'NONE',  ( 1.352802392581481383, -0.1293554363191734558, -1.481259656060274210 ) ) ;
#992 = DIRECTION ( 'NONE',  ( -0.9999997983167761006, 0.000000000000000000, -0.0006351113344627560458 ) ) ;
#993 = PRESENTATION_STYLE_ASSIGNMENT (( #3145 ) ) ;
#994 = ORIENTED_EDGE ( 'NONE', *, *, #27040, .T. ) ;
#995 =( CONVERSION_BASED_UNIT ( 'INCH', #3962 ) LENGTH_UNIT ( ) NAMED_UNIT ( #13944 ) );
#996 = LINE ( 'NONE', #28170, #27662 ) ;
#997 = CARTESIAN_POINT ( 'NONE',  ( -0.6112836528987783957, -0.02662119464069249986, -1.369258382434913601 ) ) ;
#998 = DIRECTION ( 'NONE',  ( 0.000000000000000000, 1.000000000000000000, -0.000000000000000000 ) ) ;
#999 = EDGE_LOOP ( 'NONE', ( #2338, #28015, #24408, #15403 ) ) ;
#1000 = DIMENSIONAL_EXPONENTS ( 1.000000000000000000, 0.000000000000000000, 0.000000000000000000, 0.000000000000000000, 0.000000000000000000, 0.000000000000000000, 0.000000000000000000 ) ;
#1001 = DIRECTION ( 'NONE',  ( 1.610537865110862321E-17, -1.246359541544737255E-15, -1.000000000000000000 ) ) ;
#1002 = PRESENTATION_STYLE_ASSIGNMENT (( #21307 ) ) ;
#1003 =( CONVERSION_BASED_UNIT ( 'INCH', #23906 ) LENGTH_UNIT ( ) NAMED_UNIT ( #17632 ) );
#1004 = CARTESIAN_POINT ( 'NONE',  ( -0.7770976636591805375, -0.02381536643349449825, 0.2765251619811609496 ) ) ;
#1005 = PRESENTATION_STYLE_ASSIGNMENT (( #5947 ) ) ;
#1006 = CARTESIAN_POINT ( 'NONE',  ( -0.7766001647623869131, 0.02904030389062438669, -0.3493474604812172313 ) ) ;
#1007 = ORIENTED_EDGE ( 'NONE', *, *, #9431, .F. ) ;
#1008 =( GEOMETRIC_REPRESENTATION_CONTEXT ( 3 ) GLOBAL_UNCERTAINTY_ASSIGNED_CONTEXT ( ( #8948 ) ) GLOBAL_UNIT_ASSIGNED_CONTEXT ( ( #10270, #29843, #15407 ) ) REPRESENTATION_CONTEXT ( 'NONE', 'WORKASPACE' ) );
#1009 = CARTESIAN_POINT ( 'NONE',  ( -0.7767116398056974624, 0.02280548968829011411, -0.3312797293527267040 ) ) ;
#1010 = CARTESIAN_POINT ( 'NONE',  ( -0.7770640238526437260, 0.005824450862837365038, 0.3810110948355632243 ) ) ;
#1011 = B_SPLINE_CURVE_WITH_KNOTS ( 'NONE', 3,
 ( #16354, #1967, #9080, #16686, #3958, #28808, #26496, #11743, #18988, #18825, #13875, #11415, #11573, #28953, #9253, #19152, #6426, #29116, #14365 ),
 .UNSPECIFIED., .F., .F.,
 ( 4, 1, 1, 1, 1, 1, 1, 1, 1, 1, 1, 1, 1, 1, 1, 1, 4 ),
 ( 0.000000000000000000, 0.08776330752723521256, 0.1690678784953718317, 0.2448922312129088452, 0.3143473985818261429, 0.3792728257377131484, 0.4395252648020505637, 0.4961609466856117256, 0.5498287554219007944, 0.6024136659231738022, 0.6546870852533518415, 0.7073566281760801377, 0.7611142691407730698, 0.8167949123405557899, 0.8746238744998854342, 0.9359841955105567823, 1.000000000000000000 ),
 .UNSPECIFIED. ) ;
#1012 = ORIENTED_EDGE ( 'NONE', *, *, #16978, .F. ) ;
#1013 = FILL_AREA_STYLE_COLOUR ( '', #30590 ) ;
#1014 = EDGE_CURVE ( 'NONE', #7005, #24529, #3032, .T. ) ;
#1015 = EDGE_CURVE ( 'NONE', #18754, #6441, #30842, .T. ) ;
#1016 = SURFACE_STYLE_USAGE ( .BOTH. , #23761 ) ;
#1017 =( GEOMETRIC_REPRESENTATION_CONTEXT ( 3 ) GLOBAL_UNCERTAINTY_ASSIGNED_CONTEXT ( ( #3653 ) ) GLOBAL_UNIT_ASSIGNED_CONTEXT ( ( #12958, #12475, #7645 ) ) REPRESENTATION_CONTEXT ( 'NONE', 'WORKASPACE' ) );
#1018 = SURFACE_SIDE_STYLE ('',( #3655 ) ) ;
#1019 = UNCERTAINTY_MEASURE_WITH_UNIT (LENGTH_MEASURE( 1.000000000000000082E-05 ), #30960, 'distance_accuracy_value', 'NONE');
#1020 = CARTESIAN_POINT ( 'NONE',  ( -1.146303856397900001, -0.1774454732310112581, 1.006574989609016590 ) ) ;
#1021 = CARTESIAN_POINT ( 'NONE',  ( -0.5426464783344350229, -0.06216529192356405609, -1.372169830875916929 ) ) ;
#1022 = DIRECTION ( 'NONE',  ( -0.9999997983167761006, -0.000000000000000000, -0.0006351113344627560458 ) ) ;
#1023 = UNCERTAINTY_MEASURE_WITH_UNIT (LENGTH_MEASURE( 1.000000000000000082E-05 ), #28534, 'distance_accuracy_value', 'NONE');
#1024 = CARTESIAN_POINT ( 'NONE',  ( -0.6131680306033289174, -0.1633275892240648453, -1.533171564770165141 ) ) ;
#1025 = SURFACE_STYLE_FILL_AREA ( #14935 ) ;
#1026 = FACE_OUTER_BOUND ( 'NONE', #10500, .T. ) ;
#1027 = EDGE_CURVE ( 'NONE', #15808, #27778, #15108, .T. ) ;
#1028 = STYLED_ITEM ( 'NONE', ( #27435 ), #10679 ) ;
#1029 = CARTESIAN_POINT ( 'NONE',  ( -0.7765846999302675746, 0.03786677137201165111, -0.3736972526536094241 ) ) ;
#1030 = CARTESIAN_POINT ( 'NONE',  ( 1.452822149050102762, -0.1632854993338914429, 1.062021183834738647 ) ) ;
#1031 = COLOUR_RGB ( '',0.8666666666666666963, 0.9098039215686274384, 1.000000000000000000 ) ;
#1032 =( NAMED_UNIT ( * ) SI_UNIT ( $, .STERADIAN. ) SOLID_ANGLE_UNIT ( ) );
#1033 = ORIENTED_EDGE ( 'NONE', *, *, #31349, .T. ) ;
#1034 = DIRECTION ( 'NONE',  ( -1.000000000000000000, 0.000000000000000000, 0.000000000000000000 ) ) ;
#1035 = CARTESIAN_POINT ( 'NONE',  ( -0.6023041254313088455, -0.02411274249546857887, 1.142401761262560544 ) ) ;
#1036 = PRESENTATION_LAYER_ASSIGNMENT (  '', '', ( #10544 ) ) ;
#1037 = CARTESIAN_POINT ( 'NONE',  ( -0.7766695046728776530, 0.02582123168573358107, -0.3976226239531595597 ) ) ;
#1038 = AXIS2_PLACEMENT_3D ( 'NONE', #17696, #203, #17370 ) ;
#1039 = SURFACE_STYLE_USAGE ( .BOTH. , #5984 ) ;
#1040 = B_SPLINE_CURVE_WITH_KNOTS ( 'NONE', 3,
 ( #17642, #19479, #27146, #24710 ),
 .UNSPECIFIED., .F., .F.,
 ( 4, 4 ),
 ( 2.000000000000000000, 3.000000000000000000 ),
 .UNSPECIFIED. ) ;
#1041 = VERTEX_POINT ( 'NONE', #17562 ) ;
#1043 = SURFACE_SIDE_STYLE ('',( #5819 ) ) ;
#1042 = COLOUR_RGB ( '',1.000000000000000000, 1.000000000000000000, 1.000000000000000000 ) ;
#1044 =( NAMED_UNIT ( * ) PLANE_ANGLE_UNIT ( ) SI_UNIT ( $, .RADIAN. ) );
#1045 = ORIENTED_EDGE ( 'NONE', *, *, #29685, .T. ) ;
#1046 = SURFACE_STYLE_USAGE ( .BOTH. , #579 ) ;
#1047 = LINE ( 'NONE', #26393, #815 ) ;
#1048 = ORIENTED_EDGE ( 'NONE', *, *, #13353, .T. ) ;
#1049 = UNCERTAINTY_MEASURE_WITH_UNIT (LENGTH_MEASURE( 1.000000000000000082E-05 ), #23426, 'distance_accuracy_value', 'NONE');
#1050 = EDGE_CURVE ( 'NONE', #30355, #29392, #2372, .T. ) ;
#1051 = MECHANICAL_DESIGN_GEOMETRIC_PRESENTATION_REPRESENTATION (  '', ( #14763 ), #7352 ) ;
#1052 = ORIENTED_EDGE ( 'NONE', *, *, #9233, .T. ) ;
#1053 =( NAMED_UNIT ( * ) PLANE_ANGLE_UNIT ( ) SI_UNIT ( $, .RADIAN. ) );
#1054 = CARTESIAN_POINT ( 'NONE',  ( -0.7770582842887369113, 0.04182109378436139890, 0.3719739978131280655 ) ) ;
#1055 = EDGE_CURVE ( 'NONE', #25802, #12233, #15708, .T. ) ;
#1056 = EDGE_CURVE ( 'NONE', #21685, #25758, #23273, .T. ) ;
#1057 = ORIENTED_EDGE ( 'NONE', *, *, #21456, .F. ) ;
#1058 = ORIENTED_EDGE ( 'NONE', *, *, #5661, .T. ) ;
#1059 = LINE ( 'NONE', #15009, #19928 ) ;
#1060 =( LENGTH_UNIT ( ) NAMED_UNIT ( * ) SI_UNIT ( $, .METRE. ) );
#1061 = DIRECTION ( 'NONE',  ( -1.000000000000000000, 0.000000000000000000, 0.000000000000000000 ) ) ;
#1062 = B_SPLINE_SURFACE_WITH_KNOTS ( 'NONE', 3, 1, ( 
 ( #5126, #30293 ),
 ( #7761, #27839 ),
 ( #3466, #13064 ),
 ( #23418, #18171 ) ),
 .UNSPECIFIED., .F., .F., .F.,
 ( 4, 4 ),
 ( 2, 2 ),
 ( 16.00000000000000000, 17.00000000000000000 ),
 ( 0.000000000000000000, 1.000000000000000000 ),
 .UNSPECIFIED. ) ;
#1063 = ORIENTED_EDGE ( 'NONE', *, *, #28427, .T. ) ;
#1064 = CARTESIAN_POINT ( 'NONE',  ( -0.7764052961374697803, 0.03615557016584258071, -0.6561733271305627557 ) ) ;
#1065 = FILL_AREA_STYLE ('',( #3375 ) ) ;
#1066 = ADVANCED_FACE ( 'NONE', ( #10135 ), #27733, .T. ) ;
#1067 = DIMENSIONAL_EXPONENTS ( 1.000000000000000000, 0.000000000000000000, 0.000000000000000000, 0.000000000000000000, 0.000000000000000000, 0.000000000000000000, 0.000000000000000000 ) ;
#1068 = CARTESIAN_POINT ( 'NONE',  ( -0.6789978358263387692, -0.06395976691931574976, -1.387099551073397663 ) ) ;
#1069 = CARTESIAN_POINT ( 'NONE',  ( -0.6635290105410140971, -0.1761595571395477289, 1.126325645776996343 ) ) ;
#1070 = CARTESIAN_POINT ( 'NONE',  ( 1.382570138154098460, -0.1632854993338913319, 1.115991000107704467 ) ) ;
#1071 = CARTESIAN_POINT ( 'NONE',  ( -0.5426272673351654197, -0.06219759511478564068, -1.506522123251875289 ) ) ;
#1072 = DIRECTION ( 'NONE',  ( 2.002967142162735140E-32, 1.664003471950579878E-31, 1.000000000000000000 ) ) ;
#1073 =( LENGTH_UNIT ( ) NAMED_UNIT ( * ) SI_UNIT ( $, .METRE. ) );
#1074 = CARTESIAN_POINT ( 'NONE',  ( 1.429528081690248698, -0.01229732604477574119, -1.342316086506468054 ) ) ;
#1075 =( CONVERSION_BASED_UNIT ( 'INCH', #3382 ) LENGTH_UNIT ( ) NAMED_UNIT ( #27605 ) );
#1076 = FILL_AREA_STYLE ('',( #30535 ) ) ;
#1077 =( GEOMETRIC_REPRESENTATION_CONTEXT ( 3 ) GLOBAL_UNCERTAINTY_ASSIGNED_CONTEXT ( ( #11558 ) ) GLOBAL_UNIT_ASSIGNED_CONTEXT ( ( #9071, #11232, #31414 ) ) REPRESENTATION_CONTEXT ( 'NONE', 'WORKASPACE' ) );
#1078 = CARTESIAN_POINT ( 'NONE',  ( -0.6014132723456705465, -0.1627574526882826222, 1.256574989609016368 ) ) ;
#1079 = CARTESIAN_POINT ( 'NONE',  ( 1.417696143602099612, -0.1024454732310112609, -1.533425010390983001 ) ) ;
#1080 = DIRECTION ( 'NONE',  ( 0.000000000000000000, 0.9271329522291683611, 0.3747325564863914216 ) ) ;
#1081 = AXIS2_PLACEMENT_3D ( 'NONE', #7545, #10698, #12540 ) ;
#1082 = CARTESIAN_POINT ( 'NONE',  ( -0.6108912469994101091, -0.05698861706728687582, -1.484212411965786460 ) ) ;
#1083 = LINE ( 'NONE', #12998, #24526 ) ;
#1084 = MECHANICAL_DESIGN_GEOMETRIC_PRESENTATION_REPRESENTATION (  '', ( #3725 ), #7412 ) ;
#1085 = ORIENTED_EDGE ( 'NONE', *, *, #11133, .F. ) ;
#1087 = SURFACE_STYLE_FILL_AREA ( #23512 ) ;
#1086 = AXIS2_PLACEMENT_3D ( 'NONE', #20758, #30549, #27944 ) ;
#1088 = CARTESIAN_POINT ( 'NONE',  ( -0.6103038563979000797, -0.1024454732310111360, -1.484212411965786460 ) ) ;
#1089 = COLOUR_RGB ( '',1.000000000000000000, 1.000000000000000000, 1.000000000000000000 ) ;
#1090 = ORIENTED_EDGE ( 'NONE', *, *, #28552, .F. ) ;
#1091 = UNCERTAINTY_MEASURE_WITH_UNIT (LENGTH_MEASURE( 1.000000000000000082E-05 ), #32456, 'distance_accuracy_value', 'NONE');
#1092 = ORIENTED_EDGE ( 'NONE', *, *, #10827, .F. ) ;
#1093 = EDGE_CURVE ( 'NONE', #15365, #428, #30967, .T. ) ;
#1094 = CARTESIAN_POINT ( 'NONE',  ( -0.5583402542779029032, -0.1425858466538862945, -1.531649518351661632 ) ) ;
#1095 = UNCERTAINTY_MEASURE_WITH_UNIT (LENGTH_MEASURE( 1.000000000000000082E-05 ), #12405, 'distance_accuracy_value', 'NONE');
#1096 = CARTESIAN_POINT ( 'NONE',  ( -0.9121761990561444433, 0.1225545267689887446, 1.103533652716220059 ) ) ;
#1098 = ORIENTED_EDGE ( 'NONE', *, *, #16693, .T. ) ;
#1097 = ORIENTED_EDGE ( 'NONE', *, *, #13767, .T. ) ;
#1099 = CARTESIAN_POINT ( 'NONE',  ( -0.7770076914743448970, 0.04338641318960434479, 0.2923142571615988117 ) ) ;
#1100 = DIRECTION ( 'NONE',  ( 0.0002242953000306940892, -0.9355633076561103989, -0.3531589543805685460 ) ) ;
#1101 = STYLED_ITEM ( 'NONE', ( #28906 ), #3665 ) ;
#1102 = CARTESIAN_POINT ( 'NONE',  ( 1.387534673204897873, -0.02971103775850934131, -1.505373822114431048 ) ) ;
#1103 = MECHANICAL_DESIGN_GEOMETRIC_PRESENTATION_REPRESENTATION (  '', ( #1028 ), #30961 ) ;
#1104 =( CONVERSION_BASED_UNIT ( 'INCH', #6366 ) LENGTH_UNIT ( ) NAMED_UNIT ( #16997 ) );
#1105 = CARTESIAN_POINT ( 'NONE',  ( 1.417696143602099612, -0.1024454732310112470, -1.213425010390982939 ) ) ;
#1106 =( LENGTH_UNIT ( ) NAMED_UNIT ( * ) SI_UNIT ( $, .METRE. ) );
#1107 = CARTESIAN_POINT ( 'NONE',  ( 1.372235492484806141, -0.02370531575069618688, 1.148143231078832871 ) ) ;
#1108 = CARTESIAN_POINT ( 'NONE',  ( -0.7766265877780547111, -0.002386154775371106870, -0.3077437149568114649 ) ) ;
#1109 = CARTESIAN_POINT ( 'NONE',  ( 1.365007135430096774, -0.07202546017957109359, 1.053983126091956546 ) ) ;
#1110 = COLOUR_RGB ( '',0.8666666666666666963, 0.9098039215686274384, 1.000000000000000000 ) ;
#1111 = CARTESIAN_POINT ( 'NONE',  ( -0.7770886094099302976, 0.008068646451081564960, 0.2622690041503838443 ) ) ;
#1112 = CYLINDRICAL_SURFACE ( 'NONE', #31730, 0.07874015748031509832 ) ;
#1113 = CARTESIAN_POINT ( 'NONE',  ( -0.7770027882731497249, -0.02726713481383146939, 0.2845940356203909838 ) ) ;
#1114 = CARTESIAN_POINT ( 'NONE',  ( -0.7771149154706763484, -0.01784019848151528406, 0.3036886010193314833 ) ) ;
#1115 = COLOUR_RGB ( '',0.7529411764705882248, 0.7529411764705882248, 0.7529411764705882248 ) ;
#1116 = CARTESIAN_POINT ( 'NONE',  ( -0.7765669768812639706, -0.02394044775024956398, -0.4016026677635002873 ) ) ;
#1117 = CARTESIAN_POINT ( 'NONE',  ( 1.478018812692188044, -0.1103628193802484447, -1.445662543199381700 ) ) ;
#1118 = SURFACE_STYLE_FILL_AREA ( #8216 ) ;
#1119 = VERTEX_POINT ( 'NONE', #887 ) ;
#1120 = CARTESIAN_POINT ( 'NONE',  ( -0.7766669768610957592, -0.02394044775024956398, -0.4016027312746336952 ) ) ;
#1121 = ORIENTED_EDGE ( 'NONE', *, *, #10390, .T. ) ;
#1122 = VERTEX_POINT ( 'NONE', #3345 ) ;
#1123 = EDGE_LOOP ( 'NONE', ( #26715, #20567, #5627, #32133, #19044 ) ) ;
#1124 =( NAMED_UNIT ( * ) PLANE_ANGLE_UNIT ( ) SI_UNIT ( $, .RADIAN. ) );
#1125 =( NAMED_UNIT ( * ) PLANE_ANGLE_UNIT ( ) SI_UNIT ( $, .RADIAN. ) );
#1126 = CARTESIAN_POINT ( 'NONE',  ( 1.365007135430096774, -0.07202546017957110747, 1.215892574910854007 ) ) ;
#1127 = EDGE_CURVE ( 'NONE', #31650, #19328, #17805, .T. ) ;
#1128 = FACE_OUTER_BOUND ( 'NONE', #5827, .T. ) ;
#1129 =( GEOMETRIC_REPRESENTATION_CONTEXT ( 3 ) GLOBAL_UNCERTAINTY_ASSIGNED_CONTEXT ( ( #25064 ) ) GLOBAL_UNIT_ASSIGNED_CONTEXT ( ( #20324, #20161, #17674 ) ) REPRESENTATION_CONTEXT ( 'NONE', 'WORKASPACE' ) );
#1130 = EDGE_CURVE ( 'NONE', #28703, #2589, #31302, .T. ) ;
#1131 = PRESENTATION_STYLE_ASSIGNMENT (( #16173 ) ) ;
#1132 = ORIENTED_EDGE ( 'NONE', *, *, #28111, .T. ) ;
#1133 = CARTESIAN_POINT ( 'NONE',  ( 1.350492390266943232, -0.08835449673495673895, 1.252692045672147758 ) ) ;
#1134 = LINE ( 'NONE', #4264, #30155 ) ;
#1135 = DIRECTION ( 'NONE',  ( 0.0002550619600748252531, 0.9158143160622926882, -0.4016018842569735736 ) ) ;
#1136 = PRESENTATION_LAYER_ASSIGNMENT (  '', '', ( #11725 ) ) ;
#1137 = VERTEX_POINT ( 'NONE', #8796 ) ;
#1138 = CARTESIAN_POINT ( 'NONE',  ( 1.473447730761657803, -0.1451901286176479067, -1.447959131125891030 ) ) ;
#1139 = B_SPLINE_CURVE_WITH_KNOTS ( 'NONE', 3,
 ( #8106, #12441, #22656, #56, #15729, #18674, #8931, #28507, #23440, #1004, #16048, #31117, #25878, #21475, #30940, #6106, #3646, #854, #16368, #23277, #10921, #23597, #28963, #1167, #28340, #19002, #8266 ),
 .UNSPECIFIED., .F., .F.,
 ( 4, 1, 1, 1, 1, 1, 1, 1, 1, 1, 1, 1, 1, 1, 1, 1, 1, 1, 1, 1, 1, 1, 1, 1, 4 ),
 ( 0.000000000000000000, 0.04919504057877128328, 0.09624616563992294260, 0.1413461070737073444, 0.1846001132793323174, 0.2260724993954646989, 0.2661861845660107306, 0.3053022439773142027, 0.3432568200745491627, 0.3808883292137029142, 0.4185061746628040980, 0.4563284571706608395, 0.4942457664252876137, 0.5330318658349402217, 0.5724808269208748746, 0.6130857167494461191, 0.6549406150263183957, 0.6974021818451382471, 0.7398887124862261189, 0.7821986682706835170, 0.8250646580230164284, 0.8679898223820105008, 0.9114121255374572073, 0.9553727422623428112, 1.000000000000000000 ),
 .UNSPECIFIED. ) ;
#1140 = DIMENSIONAL_EXPONENTS ( 1.000000000000000000, 0.000000000000000000, 0.000000000000000000, 0.000000000000000000, 0.000000000000000000, 0.000000000000000000, 0.000000000000000000 ) ;
#1141 = CARTESIAN_POINT ( 'NONE',  ( -0.5658643905998798074, -0.02312449820158072808, -1.507670417215129843 ) ) ;
#1142 =( CONVERSION_BASED_UNIT ( 'INCH', #3791 ) LENGTH_UNIT ( ) NAMED_UNIT ( #5463 ) );
#1143 = DIMENSIONAL_EXPONENTS ( 1.000000000000000000, 0.000000000000000000, 0.000000000000000000, 0.000000000000000000, 0.000000000000000000, 0.000000000000000000, 0.000000000000000000 ) ;
#1144 = VERTEX_POINT ( 'NONE', #10786 ) ;
#1145 = CARTESIAN_POINT ( 'NONE',  ( 1.417696143602099612, -0.1632854993338915539, 1.173405698270434172 ) ) ;
#1146 = CARTESIAN_POINT ( 'NONE',  ( -0.6878255129889794262, -0.1041335828025231336, 1.093958370412519976 ) ) ;
#1147 = CARTESIAN_POINT ( 'NONE',  ( -0.6164849951763572422, -0.1629706935907968002, 1.087283651026339726 ) ) ;
#1148 = CARTESIAN_POINT ( 'NONE',  ( 1.387534804384521925, -0.02971098336116338723, -1.557047057635077669 ) ) ;
#1149 = DIRECTION ( 'NONE',  ( 0.000000000000000000, 0.000000000000000000, 1.000000000000000000 ) ) ;
#1150 = CARTESIAN_POINT ( 'NONE',  ( 1.957804707615220741, 0.1225545267689887446, 0.6160010938671817149 ) ) ;
#1151 = FILL_AREA_STYLE ('',( #11572 ) ) ;
#1152 = FILL_AREA_STYLE ('',( #13225 ) ) ;
#1153 = ORIENTED_EDGE ( 'NONE', *, *, #7560, .T. ) ;
#1154 = CARTESIAN_POINT ( 'NONE',  ( -0.7764577964021973644, 0.009746526428384713267, -0.5735102548624586571 ) ) ;
#1155 = CIRCLE ( 'NONE', #30057, 0.05196239450809608112 ) ;
#1156 = CARTESIAN_POINT ( 'NONE',  ( -0.7770962919785163736, -0.006670575855727972625, 0.2743654140554793175 ) ) ;
#1157 = LINE ( 'NONE', #2714, #31013 ) ;
#1158 = DIRECTION ( 'NONE',  ( -1.266364422812388598E-16, -1.240013992464381036E-15, 1.000000000000000000 ) ) ;
#1159 =( NAMED_UNIT ( * ) PLANE_ANGLE_UNIT ( ) SI_UNIT ( $, .RADIAN. ) );
#1160 = CARTESIAN_POINT ( 'NONE',  ( -0.6818099781240440915, -0.1092675153505155705, -1.364651339972850375 ) ) ;
#1161 =( BOUNDED_CURVE ( )  B_SPLINE_CURVE ( 2, ( #9063, #19132, #1296, #22087, #29095, #1620, #11726 ),
 .UNSPECIFIED., .F., .F. ) 
 B_SPLINE_CURVE_WITH_KNOTS ( ( 3, 2, 2, 3 ),
 ( 0.3888888888888871187, 0.4074074074074053309, 0.4259259259259235431, 0.4444444444444417552 ),
 .UNSPECIFIED. ) 
 CURVE ( )  GEOMETRIC_REPRESENTATION_ITEM ( )  RATIONAL_B_SPLINE_CURVE ( ( 1.000000000000012879, 0.8660254037844258290, 1.000000000000000000, 0.8660254037844387076, 1.000000000000000000, 0.8660254037844580255, 0.9999999999999806821 ) ) 
 REPRESENTATION_ITEM ( '' )  );
#1162 = DIRECTION ( 'NONE',  ( 0.000000000000000000, -0.9276725443525454251, 0.3733947648996626678 ) ) ;
#1163 = ORIENTED_EDGE ( 'NONE', *, *, #15831, .T. ) ;
#1164 = CARTESIAN_POINT ( 'NONE',  ( 1.333709588990645400, -0.1372727878637879650, -1.470925010390982335 ) ) ;
#1165 = VECTOR ( 'NONE', #14927, 39.37007874015748143 ) ;
#1166 = FACE_OUTER_BOUND ( 'NONE', #5351, .T. ) ;
#1167 = CARTESIAN_POINT ( 'NONE',  ( -0.7770887345243087108, 0.003182109695661406324, 0.2624660000879392441 ) ) ;
#1168 = CARTESIAN_POINT ( 'NONE',  ( -0.6752644863191600288, -0.1024454732310128846, -1.264449785043141539 ) ) ;
#1169 = COLOUR_RGB ( '',0.8666666666666666963, 0.9098039215686274384, 1.000000000000000000 ) ;
#1170 = SURFACE_SIDE_STYLE ('',( #6108 ) ) ;
#1171 = VERTEX_POINT ( 'NONE', #8622 ) ;
#1172 = CARTESIAN_POINT ( 'NONE',  ( -0.7770664303339858137, 0.03387454883162704239, 0.3848001641310108134 ) ) ;
#1173 = CARTESIAN_POINT ( 'NONE',  ( -0.6789978358263387692, -0.06395976691931588853, -1.469776716427728225 ) ) ;
#1174 = ORIENTED_EDGE ( 'NONE', *, *, #23783, .T. ) ;
#1175 =( LENGTH_UNIT ( ) NAMED_UNIT ( * ) SI_UNIT ( $, .METRE. ) );
#1176 = STYLED_ITEM ( 'NONE', ( #30401 ), #15786 ) ;
#1177 = PLANE ( 'NONE',  #8179 ) ;
#1178 = COLOUR_RGB ( '',0.8666666666666666963, 0.9098039215686274384, 1.000000000000000000 ) ;
#1179 = LENGTH_MEASURE_WITH_UNIT ( LENGTH_MEASURE( 0.02539999999999999897 ), #16231 );
#1180 = LINE ( 'NONE', #31287, #10099 ) ;
#1181 = CARTESIAN_POINT ( 'NONE',  ( -0.7766982371115020989, 0.003765390865818311547, -0.3523826301593254162 ) ) ;
#1182 = DIRECTION ( 'NONE',  ( -0.8571673007021114454, 0.000000000000000000, -0.5150380749100555988 ) ) ;
#1183 = FILL_AREA_STYLE ('',( #20693 ) ) ;
#1184 = CARTESIAN_POINT ( 'NONE',  ( -0.7765676459355662642, -0.01126038871819051539, -0.4005492238535673932 ) ) ;
#1185 = CARTESIAN_POINT ( 'NONE',  ( -0.7770164297266541897, 0.03098478072487809848, 0.3060728693494186858 ) ) ;
#1186 = CARTESIAN_POINT ( 'NONE',  ( -0.7766242023420220075, -0.001055148782492515988, -0.3114996478494838628 ) ) ;
#1187 = CARTESIAN_POINT ( 'NONE',  ( -0.5400577099827812422, -0.1015377569989885514, -1.439921073383108929 ) ) ;
#1188 = VECTOR ( 'NONE', #14951, 39.37007874015748143 ) ;
#1189 = SURFACE_STYLE_FILL_AREA ( #1346 ) ;
#1190 = CARTESIAN_POINT ( 'NONE',  ( 0.4036961436020998217, -0.1774454732310112581, -0.9209250103909832896 ) ) ;
#1191 = CARTESIAN_POINT ( 'NONE',  ( 1.452822149050103429, -0.04160544712813025320, 1.236561866249436425 ) ) ;
#1192 = VERTEX_POINT ( 'NONE', #16403 ) ;
#1193 = DIRECTION ( 'NONE',  ( -4.930380657631348307E-31, -1.246463593540181427E-15, 1.000000000000000000 ) ) ;
#1194 = CARTESIAN_POINT ( 'NONE',  ( -0.6752644863191598068, -0.09887750405097128770, 0.9775997642612007654 ) ) ;
#1195 = CARTESIAN_POINT ( 'NONE',  ( 1.387534673204899427, -0.02971103775850868212, -1.395137601641990521 ) ) ;
#1196 = FILL_AREA_STYLE ('',( #23780 ) ) ;
#1197 = EDGE_CURVE ( 'NONE', #428, #5019, #9388, .T. ) ;
#1198 = DIRECTION ( 'NONE',  ( -0.9999997983167761006, -0.000000000000000000, -0.0006351113344627560458 ) ) ;
#1199 = ORIENTED_EDGE ( 'NONE', *, *, #13427, .T. ) ;
#1200 = FILL_AREA_STYLE ('',( #8629 ) ) ;
#1201 = EDGE_LOOP ( 'NONE', ( #20130, #28861, #21875, #2275, #21791, #27277 ) ) ;
#1202 = ORIENTED_EDGE ( 'NONE', *, *, #17461, .T. ) ;
#1203 = CARTESIAN_POINT ( 'NONE',  ( -0.6113212467636041092, -0.02371188880308985544, -1.446810837162636476 ) ) ;
#1204 = AXIS2_PLACEMENT_3D ( 'NONE', #17110, #22043, #29390 ) ;
#1205 = EDGE_LOOP ( 'NONE', ( #11673, #13928, #1369, #14844 ) ) ;
#1206 = DIMENSIONAL_EXPONENTS ( 1.000000000000000000, 0.000000000000000000, 0.000000000000000000, 0.000000000000000000, 0.000000000000000000, 0.000000000000000000, 0.000000000000000000 ) ;
#1207 =( LENGTH_UNIT ( ) NAMED_UNIT ( * ) SI_UNIT ( $, .METRE. ) );
#1208 = DIMENSIONAL_EXPONENTS ( 1.000000000000000000, 0.000000000000000000, 0.000000000000000000, 0.000000000000000000, 0.000000000000000000, 0.000000000000000000, 0.000000000000000000 ) ;
#1209 = ORIENTED_EDGE ( 'NONE', *, *, #25325, .T. ) ;
#1210 = VERTEX_POINT ( 'NONE', #21019 ) ;
#1211 = DIRECTION ( 'NONE',  ( 0.9948256803413867422, -0.1015965832757039083, 6.409494854920752448E-31 ) ) ;
#1212 = VECTOR ( 'NONE', #25280, 39.37007874015748143 ) ;
#1213 = EDGE_LOOP ( 'NONE', ( #9590, #2354, #25904, #1604 ) ) ;
#1214 =( CONVERSION_BASED_UNIT ( 'INCH', #4353 ) LENGTH_UNIT ( ) NAMED_UNIT ( #31413 ) );
#1215 =( LENGTH_UNIT ( ) NAMED_UNIT ( * ) SI_UNIT ( $, .METRE. ) );
#1216 =( CONVERSION_BASED_UNIT ( 'INCH', #23806 ) LENGTH_UNIT ( ) NAMED_UNIT ( #12450 ) );
#1217 = VECTOR ( 'NONE', #31037, 39.37007874015748143 ) ;
#1218 = CARTESIAN_POINT ( 'NONE',  ( -0.7012175687253503487, -0.1036202544340314585, -1.384802963146888777 ) ) ;
#1219 = CARTESIAN_POINT ( 'NONE',  ( -0.5730781641879661992, -0.1853968507935598864, 1.213595986984348674 ) ) ;
#1220 = STYLED_ITEM ( 'NONE', ( #6785 ), #25009 ) ;
#1221 = CARTESIAN_POINT ( 'NONE',  ( -0.6113212467636041092, -0.02371188880308987279, -1.529488002516967260 ) ) ;
#1222 = B_SPLINE_CURVE_WITH_KNOTS ( 'NONE', 3,
 ( #18332, #18492, #3290, #10896, #15534, #18651, #3458, #13523, #23578, #21130, #31089, #16188, #11227, #29061, #24169, #6576, #16676, #19311, #24220, #6748, #3948, #19471, #29448, #6916 ),
 .UNSPECIFIED., .F., .F.,
 ( 4, 2, 2, 2, 2, 2, 2, 2, 2, 2, 2, 4 ),
 ( 0.005438482432176593682, 0.006117162902893512333, 0.006456503138251972959, 0.006795843373610432718, 0.008153204315044277825, 0.008492544550402734982, 0.008831884785761193873, 0.009171225021119651030, 0.009510565256478108187, 0.009849905491836567079, 0.01018924572719502597, 0.01086792619791194375 ),
 .UNSPECIFIED. ) ;
#1223 = CARTESIAN_POINT ( 'NONE',  ( 1.352802392581481383, -0.1293554363191734558, -1.536377766296495029 ) ) ;
#1224 =( LENGTH_UNIT ( ) NAMED_UNIT ( * ) SI_UNIT ( $, .METRE. ) );
#1225 = CARTESIAN_POINT ( 'NONE',  ( -0.7765664668913423441, 0.03474065011909695244, -0.4024056605477869808 ) ) ;
#1226 = ADVANCED_FACE ( 'NONE', ( #3516 ), #28369, .T. ) ;
#1227 = COLOUR_RGB ( '',1.000000000000000000, 1.000000000000000000, 1.000000000000000000 ) ;
#1228 = CARTESIAN_POINT ( 'NONE',  ( -0.7772850675911744389, 0.04235336505628516796, 0.5715976697894100678 ) ) ;
#1229 = LENGTH_MEASURE_WITH_UNIT ( LENGTH_MEASURE( 0.02539999999999999897 ), #15955 );
#1230 = ADVANCED_FACE ( 'NONE', ( #21503 ), #15832, .F. ) ;
#1231 = CARTESIAN_POINT ( 'NONE',  ( 1.495837682030580318, -0.09562944100055016661, 1.245876519678626115 ) ) ;
#1232 = CARTESIAN_POINT ( 'NONE',  ( -0.7772955082836650043, 0.02144890043397981033, 0.5880368196176958273 ) ) ;
#1233 = PRESENTATION_STYLE_ASSIGNMENT (( #19073 ) ) ;
#1234 = FILL_AREA_STYLE ('',( #23824 ) ) ;
#1235 = EDGE_LOOP ( 'NONE', ( #28713, #2315, #21027, #9091 ) ) ;
#1236 = STYLED_ITEM ( 'NONE', ( #28282 ), #16979 ) ;
#1237 = CARTESIAN_POINT ( 'NONE',  ( 0.4036961436020998217, -0.1774454732310112581, -0.1434250103909830987 ) ) ;
#1238 = FILL_AREA_STYLE ('',( #18751 ) ) ;
#1239 = MECHANICAL_DESIGN_GEOMETRIC_PRESENTATION_REPRESENTATION (  '', ( #6000 ), #4939 ) ;
#1240 = VERTEX_POINT ( 'NONE', #19192 ) ;
#1241 = CARTESIAN_POINT ( 'NONE',  ( -0.7767304723262015154, -0.3274454732310113081, -0.1441747128654629062 ) ) ;
#1242 = AXIS2_PLACEMENT_3D ( 'NONE', #12736, #7423, #27178 ) ;
#1243 = PRESENTATION_STYLE_ASSIGNMENT (( #13809 ) ) ;
#1245 = ORIENTED_EDGE ( 'NONE', *, *, #28199, .F. ) ;
#1244 = VERTEX_POINT ( 'NONE', #8960 ) ;
#1246 = CARTESIAN_POINT ( 'NONE',  ( -0.7769887536320413401, 0.01330170130065099800, 0.2624961174809862796 ) ) ;
#1247 = CARTESIAN_POINT ( 'NONE',  ( -0.7771554180925926980, 0.04233197193195960967, 0.3674610634988454416 ) ) ;
#1248 = MECHANICAL_DESIGN_GEOMETRIC_PRESENTATION_REPRESENTATION (  '', ( #21841 ), #24948 ) ;
#1249 = DIRECTION ( 'NONE',  ( 1.000000000000000000, -0.000000000000000000, 0.000000000000000000 ) ) ;
#1250 = DIRECTION ( 'NONE',  ( -0.3830490080632378280, 0.9237280213470682178, -1.848892746611744448E-31 ) ) ;
#1251 = CARTESIAN_POINT ( 'NONE',  ( 1.340836910543291793, -0.1170231037851787587, 1.094645119899711583 ) ) ;
#1252 = LINE ( 'NONE', #11350, #5417 ) ;
#1253 = PLANE ( 'NONE',  #19571 ) ;
#1254 = MECHANICAL_DESIGN_GEOMETRIC_PRESENTATION_REPRESENTATION (  '', ( #19728 ), #32290 ) ;
#1255 = SURFACE_SIDE_STYLE ('',( #8197 ) ) ;
#1256 =( CONVERSION_BASED_UNIT ( 'INCH', #31532 ) LENGTH_UNIT ( ) NAMED_UNIT ( #2153 ) );
#1257 = CARTESIAN_POINT ( 'NONE',  ( 1.349505166926159516, -0.06307539449085373950, 1.205557929241562354 ) ) ;
#1258 = COLOUR_RGB ( '',1.000000000000000000, 1.000000000000000000, 1.000000000000000000 ) ;
#1259 = SURFACE_STYLE_FILL_AREA ( #6531 ) ;
#1260 =( LENGTH_UNIT ( ) NAMED_UNIT ( * ) SI_UNIT ( $, .METRE. ) );
#1261 = FILL_AREA_STYLE ('',( #5886 ) ) ;
#1262 = PLANE ( 'NONE',  #9548 ) ;
#1263 = LENGTH_MEASURE_WITH_UNIT ( LENGTH_MEASURE( 0.02539999999999999897 ), #4399 );
#1264 =( BOUNDED_CURVE ( )  B_SPLINE_CURVE ( 2, ( #10725, #18326, #28477, #8072, #506, #5593, #5279 ),
 .UNSPECIFIED., .F., .F. ) 
 B_SPLINE_CURVE_WITH_KNOTS ( ( 3, 2, 2, 3 ),
 ( 0.2777777777777755697, 0.2962962962962941149, 0.3148148148148127712, 0.3333333333333313164 ),
 .UNSPECIFIED. ) 
 CURVE ( )  GEOMETRIC_REPRESENTATION_ITEM ( )  RATIONAL_B_SPLINE_CURVE ( ( 1.000000000000015987, 0.8660254037844226094, 1.000000000000000000, 0.8660254037844387076, 1.000000000000000000, 0.8660254037844531405, 0.9999999999999855671 ) ) 
 REPRESENTATION_ITEM ( '' )  );
#1265 = FILL_AREA_STYLE ('',( #26292 ) ) ;
#1266 = CARTESIAN_POINT ( 'NONE',  ( -0.7770042794359335314, -0.02774446751042215428, 0.2869419113420326184 ) ) ;
#1267 = FILL_AREA_STYLE_COLOUR ( '', #13642 ) ;
#1268 = PRESENTATION_STYLE_ASSIGNMENT (( #957 ) ) ;
#1269 = CARTESIAN_POINT ( 'NONE',  ( 0.7717311885610856903, -0.1365914009760049175, -1.073244720892181370 ) ) ;
#1270 = EDGE_CURVE ( 'NONE', #298, #28885, #9127, .T. ) ;
#1271 = COLOUR_RGB ( '',1.000000000000000000, 1.000000000000000000, 1.000000000000000000 ) ;
#1272 = DIRECTION ( 'NONE',  ( 0.000000000000000000, 0.000000000000000000, -1.000000000000000000 ) ) ;
#1273 = DIMENSIONAL_EXPONENTS ( 1.000000000000000000, 0.000000000000000000, 0.000000000000000000, 0.000000000000000000, 0.000000000000000000, 0.000000000000000000, 0.000000000000000000 ) ;
#1274 = FILL_AREA_STYLE ('',( #23859 ) ) ;
#1275 = DIRECTION ( 'NONE',  ( -0.0006351113344626005712, 0.000000000000000000, 0.9999997983167761006 ) ) ;
#1276 = AXIS2_PLACEMENT_3D ( 'NONE', #528, #30458, #7933 ) ;
#1277 = ORIENTED_EDGE ( 'NONE', *, *, #8313, .T. ) ;
#1278 = CARTESIAN_POINT ( 'NONE',  ( -0.7766926695275243597, 0.05308168032358271532, -0.3611489401787810194 ) ) ;
#1279 = ORIENTED_EDGE ( 'NONE', *, *, #18800, .T. ) ;
#1280 = ORIENTED_EDGE ( 'NONE', *, *, #8019, .F. ) ;
#1281 = SURFACE_STYLE_USAGE ( .BOTH. , #30751 ) ;
#1282 = VECTOR ( 'NONE', #14651, 39.37007874015748143 ) ;
#1283 = ORIENTED_EDGE ( 'NONE', *, *, #15916, .T. ) ;
#1284 = LENGTH_MEASURE_WITH_UNIT ( LENGTH_MEASURE( 0.02539999999999999897 ), #8722 );
#1285 = STYLED_ITEM ( 'NONE', ( #16424 ), #17255 ) ;
#1286 = CARTESIAN_POINT ( 'NONE',  ( -0.7765218973834047134, 0.01236107415046735179, -0.6300342527395303982 ) ) ;
#1287 =( NAMED_UNIT ( * ) SI_UNIT ( $, .STERADIAN. ) SOLID_ANGLE_UNIT ( ) );
#1288 = AXIS2_PLACEMENT_3D ( 'NONE', #18452, #15817, #23368 ) ;
#1289 = LINE ( 'NONE', #31557, #3827 ) ;
#1290 = ORIENTED_EDGE ( 'NONE', *, *, #26002, .F. ) ;
#1291 = CARTESIAN_POINT ( 'NONE',  ( 1.400282486285711281, -0.06045219592528443264, -1.484212411965786460 ) ) ;
#1292 = LINE ( 'NONE', #18965, #14124 ) ;
#1293 =( LENGTH_UNIT ( ) NAMED_UNIT ( * ) SI_UNIT ( $, .METRE. ) );
#1294 = CARTESIAN_POINT ( 'NONE',  ( -0.6108912469994101091, -0.05698861706728687582, -1.527287174962093763 ) ) ;
#1295 = COLOUR_RGB ( '',1.000000000000000000, 1.000000000000000000, 1.000000000000000000 ) ;
#1296 = CARTESIAN_POINT ( 'NONE',  ( 1.369786897252298630, -0.1649332041405177918, -1.437624485456600043 ) ) ;
#1297 = UNCERTAINTY_MEASURE_WITH_UNIT (LENGTH_MEASURE( 1.000000000000000082E-05 ), #24906, 'distance_accuracy_value', 'NONE');
#1298 =( LENGTH_UNIT ( ) NAMED_UNIT ( * ) SI_UNIT ( $, .METRE. ) );
#1299 = SURFACE_STYLE_USAGE ( .BOTH. , #8565 ) ;
#1300 = CARTESIAN_POINT ( 'NONE',  ( 1.394391431952850091, -0.04624583630029378140, -1.436476191493345045 ) ) ;
#1301 = DIRECTION ( 'NONE',  ( -0.9999997983167761006, -0.000000000000000000, -0.0006351113344627560458 ) ) ;
#1302 = UNCERTAINTY_MEASURE_WITH_UNIT (LENGTH_MEASURE( 1.000000000000000082E-05 ), #160, 'distance_accuracy_value', 'NONE');
#1303 = CARTESIAN_POINT ( 'NONE',  ( -0.5638296098684724145, -0.1805916670574223559, -1.516856768921166720 ) ) ;
#1304 =( NAMED_UNIT ( * ) SI_UNIT ( $, .STERADIAN. ) SOLID_ANGLE_UNIT ( ) );
#1305 = CARTESIAN_POINT ( 'NONE',  ( -0.7772935206603993619, 0.03094094554035224306, 0.5849072535762653846 ) ) ;
#1306 = CARTESIAN_POINT ( 'NONE',  ( 1.470385151774102228, -0.07202546017957110747, 1.210151105094581014 ) ) ;
#1307 = CARTESIAN_POINT ( 'NONE',  ( -0.6041227176194435833, -0.04192025287122683186, 1.269862391183819827 ) ) ;
#1308 = AXIS2_PLACEMENT_3D ( 'NONE', #11935, #6456, #16887 ) ;
#1309 = CARTESIAN_POINT ( 'NONE',  ( 1.357373474512011180, -0.09452812708177393830, -1.349205850285996044 ) ) ;
#1310 =( NAMED_UNIT ( * ) PLANE_ANGLE_UNIT ( ) SI_UNIT ( $, .RADIAN. ) );
#1311 = PRESENTATION_STYLE_ASSIGNMENT (( #18986 ) ) ;
#1312 = CYLINDRICAL_SURFACE ( 'NONE', #16956, 0.06496062992125979652 ) ;
#1313 = ADVANCED_FACE ( 'NONE', ( #9614 ), #19367, .F. ) ;
#1314 = CARTESIAN_POINT ( 'NONE',  ( 1.457066222342257023, -0.1251757987896583713, 1.250437154180127797 ) ) ;
#1315 = ORIENTED_EDGE ( 'NONE', *, *, #27584, .F. ) ;
#1316 = CARTESIAN_POINT ( 'NONE',  ( -0.7771057691231223474, -0.01986235339854032500, 0.2892874319440416619 ) ) ;
#1317 = DIRECTION ( 'NONE',  ( 1.000000000000000000, -0.000000000000000000, 0.000000000000000000 ) ) ;
#1318 = LINE ( 'NONE', #20984, #16086 ) ;
#1319 = DIRECTION ( 'NONE',  ( 0.000000000000000000, -1.000000000000000000, 0.000000000000000000 ) ) ;
#1320 = VERTEX_POINT ( 'NONE', #25228 ) ;
#1321 = STYLED_ITEM ( 'NONE', ( #29630 ), #25989 ) ;
#1322 = FILL_AREA_STYLE_COLOUR ( '', #12383 ) ;
#1323 = CARTESIAN_POINT ( 'NONE',  ( -0.7764463654946730520, 0.01767059508433846751, -0.5915085247695698323 ) ) ;
#1324 = ORIENTED_EDGE ( 'NONE', *, *, #11546, .T. ) ;
#1325 = PRESENTATION_STYLE_ASSIGNMENT (( #31936 ) ) ;
#1326 = B_SPLINE_SURFACE_WITH_KNOTS ( 'NONE', 3, 1, ( 
 ( #21, #668 ),
 ( #10233, #17506 ),
 ( #7745, #7574 ),
 ( #17830, #2968 ) ),
 .UNSPECIFIED., .F., .F., .F.,
 ( 4, 4 ),
 ( 2, 2 ),
 ( 19.00000000000000000, 20.00000000000000000 ),
 ( 0.000000000000000000, 1.000000000000000000 ),
 .UNSPECIFIED. ) ;
#1327 = PLANE ( 'NONE',  #19295 ) ;
#1328 = VERTEX_POINT ( 'NONE', #24914 ) ;
#1329 = CARTESIAN_POINT ( 'NONE',  ( 1.441000855251349577, -0.1586451101617288584, -1.474369892280746441 ) ) ;
#1330 = DIRECTION ( 'NONE',  ( -0.6084474286424770284, -0.7935941825507276670, 5.238529448733268383E-32 ) ) ;
#1331 = CARTESIAN_POINT ( 'NONE',  ( -0.7767304723262015154, 0.01251474251549168810, -0.1441747128654629062 ) ) ;
#1332 = STYLED_ITEM ( 'NONE', ( #1765 ), #6865 ) ;
#1333 = UNCERTAINTY_MEASURE_WITH_UNIT (LENGTH_MEASURE( 1.000000000000000082E-05 ), #3108, 'distance_accuracy_value', 'NONE');
#1334 = DIRECTION ( 'NONE',  ( -1.000000000000000000, 0.000000000000000000, 0.000000000000000000 ) ) ;
#1335 = LINE ( 'NONE', #7111, #9104 ) ;
#1336 = STYLED_ITEM ( 'NONE', ( #21478 ), #27904 ) ;
#1337 = LINE ( 'NONE', #8608, #2447 ) ;
#1338 = PRESENTATION_STYLE_ASSIGNMENT (( #31288 ) ) ;
#1339 = UNCERTAINTY_MEASURE_WITH_UNIT (LENGTH_MEASURE( 1.000000000000000082E-05 ), #8338, 'distance_accuracy_value', 'NONE');
#1340 = CARTESIAN_POINT ( 'NONE',  ( -0.5400577099827812422, -0.1015377569989885514, -1.384802963146888555 ) ) ;
#1341 = AXIS2_PLACEMENT_3D ( 'NONE', #30789, #13395, #11263 ) ;
#1342 = CARTESIAN_POINT ( 'NONE',  ( -0.7766676459153980527, -0.01126038871819051539, -0.4005492873647008012 ) ) ;
#1343 =( CONVERSION_BASED_UNIT ( 'INCH', #16885 ) LENGTH_UNIT ( ) NAMED_UNIT ( #10335 ) );
#1344 = MECHANICAL_DESIGN_GEOMETRIC_PRESENTATION_REPRESENTATION (  '', ( #13486 ), #4506 ) ;
#1345 = CARTESIAN_POINT ( 'NONE',  ( -0.7766856185505789378, 0.02798750526095199545, -0.3722508921370988877 ) ) ;
#1346 = FILL_AREA_STYLE ('',( #16397 ) ) ;
#1347 = CARTESIAN_POINT ( 'NONE',  ( 1.365007135430096774, -0.07202546017957110747, 1.215892574910854007 ) ) ;
#1348 = ADVANCED_FACE ( 'NONE', ( #2339 ), #25076, .T. ) ;
#1349 = EDGE_CURVE ( 'NONE', #15726, #7985, #12269, .T. ) ;
#1350 = LINE ( 'NONE', #21501, #16654 ) ;
#1351 = ORIENTED_EDGE ( 'NONE', *, *, #26216, .T. ) ;
#1352 = DIRECTION ( 'NONE',  ( 0.000000000000000000, 1.000000000000000000, -0.000000000000000000 ) ) ;
#1353 = LINE ( 'NONE', #13918, #3696 ) ;
#1354 = FILL_AREA_STYLE ('',( #16729 ) ) ;
#1355 =( NAMED_UNIT ( * ) SI_UNIT ( $, .STERADIAN. ) SOLID_ANGLE_UNIT ( ) );
#1356 = PRESENTATION_LAYER_ASSIGNMENT (  '', '', ( #31850 ) ) ;
#1357 = LENGTH_MEASURE_WITH_UNIT ( LENGTH_MEASURE( 0.02539999999999999897 ), #21508 );
#1358 = FACE_BOUND ( 'NONE', #7132, .T. ) ;
#1359 = DIMENSIONAL_EXPONENTS ( 1.000000000000000000, 0.000000000000000000, 0.000000000000000000, 0.000000000000000000, 0.000000000000000000, 0.000000000000000000, 0.000000000000000000 ) ;
#1360 = CIRCLE ( 'NONE', #8741, 0.1184999999999999803 ) ;
#1361 = DIMENSIONAL_EXPONENTS ( 1.000000000000000000, 0.000000000000000000, 0.000000000000000000, 0.000000000000000000, 0.000000000000000000, 0.000000000000000000, 0.000000000000000000 ) ;
#1362 =( LENGTH_UNIT ( ) NAMED_UNIT ( * ) SI_UNIT ( $, .METRE. ) );
#1363 = LINE ( 'NONE', #26067, #16941 ) ;
#1364 = EDGE_LOOP ( 'NONE', ( #20356, #14868, #1982, #15927 ) ) ;
#1365 = VECTOR ( 'NONE', #26186, 39.37007874015748854 ) ;
#1366 = VERTEX_POINT ( 'NONE', #29834 ) ;
#1367 = DIRECTION ( 'NONE',  ( -1.000000000000000000, 0.000000000000000000, 0.000000000000000000 ) ) ;
#1368 = CARTESIAN_POINT ( 'NONE',  ( -0.5639302293143735323, -0.1660811480615876912, 1.245548099243424467 ) ) ;
#1369 = ORIENTED_EDGE ( 'NONE', *, *, #26584, .T. ) ;
#1370 = AXIS2_PLACEMENT_3D ( 'NONE', #30783, #6103, #5782 ) ;
#1371 = UNCERTAINTY_MEASURE_WITH_UNIT (LENGTH_MEASURE( 1.000000000000000082E-05 ), #18639, 'distance_accuracy_value', 'NONE');
#1372 = EDGE_LOOP ( 'NONE', ( #19321, #16252, #4115, #20150 ) ) ;
#1373 = VERTEX_POINT ( 'NONE', #7284 ) ;
#1374 = DIRECTION ( 'NONE',  ( 0.6084474286424770284, 0.7935941825507275560, -5.854827030937178382E-32 ) ) ;
#1375 = EDGE_CURVE ( 'NONE', #11534, #1496, #12917, .T. ) ;
#1376 = COLOUR_RGB ( '',0.7529411764705882248, 0.7529411764705882248, 0.7529411764705882248 ) ;
#1377 = CARTESIAN_POINT ( 'NONE',  ( 1.454714101042938523, -0.05416318244953091665, -1.330833146873922512 ) ) ;
#1378 = CARTESIAN_POINT ( 'NONE',  ( -0.6041448895219966309, -0.04191799266870242791, -1.354267799777706838 ) ) ;
#1379 = STYLED_ITEM ( 'NONE', ( #9902 ), #7486 ) ;
#1380 = EDGE_LOOP ( 'NONE', ( #3609, #2467, #25950, #9731, #26923 ) ) ;
#1381 = SURFACE_STYLE_USAGE ( .BOTH. , #14112 ) ;
#1382 =( GEOMETRIC_REPRESENTATION_CONTEXT ( 3 ) GLOBAL_UNCERTAINTY_ASSIGNED_CONTEXT ( ( #29656 ) ) GLOBAL_UNIT_ASSIGNED_CONTEXT ( ( #7598, #28729, #17094 ) ) REPRESENTATION_CONTEXT ( 'NONE', 'WORKASPACE' ) );
#1383 = CARTESIAN_POINT ( 'NONE',  ( -0.7767027679865928791, -0.006371426841341497685, -0.3452486460339725949 ) ) ;
#1384 = CARTESIAN_POINT ( 'NONE',  ( -0.08526448631915979626, -0.1024454732310112470, 0.7965749896090166260 ) ) ;
#1385 = CARTESIAN_POINT ( 'NONE',  ( -0.6183035873644915359, -0.1807782039665551121, 1.266417509294056387 ) ) ;
#1386 = AXIS2_PLACEMENT_3D ( 'NONE', #13958, #18419, #8838 ) ;
#1387 = CARTESIAN_POINT ( 'NONE',  ( -0.6781693989728504457, -0.09392911393544135790, 1.253149649347437444 ) ) ;
#1388 = EDGE_CURVE ( 'NONE', #27863, #12891, #18022, .T. ) ;
#1389 = CARTESIAN_POINT ( 'NONE',  ( -0.5426272673351654197, -0.06219759511478564068, -1.423844957897544727 ) ) ;
#1390 = CARTESIAN_POINT ( 'NONE',  ( 0.04465677352335944983, -0.1024454732310112470, -1.076747425601001007 ) ) ;
#1391 = CARTESIAN_POINT ( 'NONE',  ( 1.454714101042938523, -0.05416318244953092359, -1.520301650810930383 ) ) ;
#1392 = FACE_OUTER_BOUND ( 'NONE', #17899, .T. ) ;
#1393 =( NAMED_UNIT ( * ) SI_UNIT ( $, .STERADIAN. ) SOLID_ANGLE_UNIT ( ) );
#1394 =( NAMED_UNIT ( * ) SI_UNIT ( $, .STERADIAN. ) SOLID_ANGLE_UNIT ( ) );
#1395 = CARTESIAN_POINT ( 'NONE',  ( -0.7764967040048836866, 0.05285658172747734196, -0.6697019016586300832 ) ) ;
#1396 = AXIS2_PLACEMENT_3D ( 'NONE', #9632, #2198, #7302 ) ;
#1397 = LINE ( 'NONE', #16601, #28816 ) ;
#1398 = ORIENTED_EDGE ( 'NONE', *, *, #12221, .F. ) ;
#1399 = PRESENTATION_LAYER_ASSIGNMENT (  '', '', ( #25102 ) ) ;
#1400 = DIRECTION ( 'NONE',  ( 0.000000000000000000, 0.9999997983166947213, 0.0006351114625539038688 ) ) ;
#1401 = CARTESIAN_POINT ( 'NONE',  ( -0.7766948729818420327, -0.02608735654380612765, -0.3576795423682149200 ) ) ;
#1402 = VECTOR ( 'NONE', #5574, 39.37007874015748143 ) ;
#1403 = UNCERTAINTY_MEASURE_WITH_UNIT (LENGTH_MEASURE( 1.000000000000000082E-05 ), #32354, 'distance_accuracy_value', 'NONE');
#1404 = ORIENTED_EDGE ( 'NONE', *, *, #28187, .F. ) ;
#1405 = PRESENTATION_STYLE_ASSIGNMENT (( #29046 ) ) ;
#1406 = SURFACE_STYLE_FILL_AREA ( #8850 ) ;
#1407 = FACE_OUTER_BOUND ( 'NONE', #1201, .T. ) ;
#1408 = PRESENTATION_LAYER_ASSIGNMENT (  '', '', ( #13042 ) ) ;
#1409 =( NAMED_UNIT ( * ) SI_UNIT ( $, .STERADIAN. ) SOLID_ANGLE_UNIT ( ) );
#1411 = EDGE_LOOP ( 'NONE', ( #30987, #25417, #1852, #16044 ) ) ;
#1410 = EDGE_LOOP ( 'NONE', ( #2514, #18239, #31918, #13592 ) ) ;
#1412 = CARTESIAN_POINT ( 'NONE',  ( -0.7770036013944408015, 0.04240194954305269437, 0.2858743168592371431 ) ) ;
#1413 = EDGE_CURVE ( 'NONE', #18432, #32468, #2504, .T. ) ;
#1414 = EDGE_CURVE ( 'NONE', #29391, #6263, #22121, .T. ) ;
#1415 = CARTESIAN_POINT ( 'NONE',  ( -1.081303856397900276, 0.1225545267689887446, -1.133425010390983312 ) ) ;
#1416 = LINE ( 'NONE', #27096, #16572 ) ;
#1417 = SURFACE_STYLE_USAGE ( .BOTH. , #21727 ) ;
#1418 = DIRECTION ( 'NONE',  ( -0.9999997983167761006, -0.000000000000000000, -0.0006351113344627560458 ) ) ;
#1419 = CARTESIAN_POINT ( 'NONE',  ( -0.7772857445887115801, 0.04234661522435627379, 0.5726636205355757347 ) ) ;
#1420 = DIMENSIONAL_EXPONENTS ( 1.000000000000000000, 0.000000000000000000, 0.000000000000000000, 0.000000000000000000, 0.000000000000000000, 0.000000000000000000, 0.000000000000000000 ) ;
#1421 = PRESENTATION_LAYER_ASSIGNMENT (  '', '', ( #10427 ) ) ;
#1422 = CARTESIAN_POINT ( 'NONE',  ( -0.7767304723262015154, 0.02081156266986051648, -0.1441747128654629062 ) ) ;
#1423 = DIRECTION ( 'NONE',  ( -3.773022799293999527E-17, 1.000000000000000000, -2.396290028309513840E-20 ) ) ;
#1424 = DIMENSIONAL_EXPONENTS ( 1.000000000000000000, 0.000000000000000000, 0.000000000000000000, 0.000000000000000000, 0.000000000000000000, 0.000000000000000000, 0.000000000000000000 ) ;
#1425 = CARTESIAN_POINT ( 'NONE',  ( 1.463156794719393305, -0.02370531575069606545, 1.253786275698255626 ) ) ;
#1426 =( GEOMETRIC_REPRESENTATION_CONTEXT ( 3 ) GLOBAL_UNCERTAINTY_ASSIGNED_CONTEXT ( ( #9325 ) ) GLOBAL_UNIT_ASSIGNED_CONTEXT ( ( #32178, #21873, #22029 ) ) REPRESENTATION_CONTEXT ( 'NONE', 'WORKASPACE' ) );
#1427 = CARTESIAN_POINT ( 'NONE',  ( -0.6103038563978998576, -0.1024454732310111776, 1.085649834711529538 ) ) ;
#1428 = PRESENTATION_STYLE_ASSIGNMENT (( #16459 ) ) ;
#1429 = CARTESIAN_POINT ( 'NONE',  ( -0.7765769430026426834, 0.01578575633593614497, -0.3859107428551278307 ) ) ;
#1430 = EDGE_CURVE ( 'NONE', #8506, #15552, #10254, .T. ) ;
#1431 = SURFACE_STYLE_FILL_AREA ( #15990 ) ;
#1432 = CARTESIAN_POINT ( 'NONE',  ( -0.01302324678584849439, -0.1671255133033600904, 0.7656208570730114182 ) ) ;
#1433 = CARTESIAN_POINT ( 'NONE',  ( -0.7772391412509087605, -0.009288183380657785010, 0.4992854175740641387 ) ) ;
#1434 = COLOUR_RGB ( '',0.7529411764705882248, 0.7529411764705882248, 0.7529411764705882248 ) ;
#1435 = FACE_OUTER_BOUND ( 'NONE', #10353, .T. ) ;
#1436 = LINE ( 'NONE', #29073, #16464 ) ;
#1437 =( NAMED_UNIT ( * ) PLANE_ANGLE_UNIT ( ) SI_UNIT ( $, .RADIAN. ) );
#1438 =( NAMED_UNIT ( * ) PLANE_ANGLE_UNIT ( ) SI_UNIT ( $, .RADIAN. ) );
#1439 = SURFACE_STYLE_USAGE ( .BOTH. , #24018 ) ;
#1440 = CARTESIAN_POINT ( 'NONE',  ( 1.473447730761657581, -0.1451901286176479622, -1.503077241362111405 ) ) ;
#1441 = CARTESIAN_POINT ( 'NONE',  ( -0.5937934051893841714, -0.1686157173561523837, 1.084614225983053126 ) ) ;
#1442 = ORIENTED_EDGE ( 'NONE', *, *, #12221, .T. ) ;
#1443 = DIRECTION ( 'NONE',  ( 0.000000000000000000, -1.000000000000000000, -1.734723475976804136E-15 ) ) ;
#1444 = ORIENTED_EDGE ( 'NONE', *, *, #24150, .T. ) ;
#1445 = CARTESIAN_POINT ( 'NONE',  ( -0.7767041459406004433, 0.05308168032358271532, -0.3430790205619586031 ) ) ;
#1446 = ORIENTED_EDGE ( 'NONE', *, *, #16600, .T. ) ;
#1447 = ORIENTED_EDGE ( 'NONE', *, *, #11632, .T. ) ;
#1448 = EDGE_LOOP ( 'NONE', ( #975, #29796, #31728, #2150, #17052 ) ) ;
#1449 = CARTESIAN_POINT ( 'NONE',  ( 1.452822149050102762, -0.1632854993338914429, 1.199816459425289805 ) ) ;
#1450 = CARTESIAN_POINT ( 'NONE',  ( 1.405864205513956744, -0.1925936204172534472, -1.490446007766314196 ) ) ;
#1451 = STYLED_ITEM ( 'NONE', ( #19041 ), #8434 ) ;
#1452 = SURFACE_SIDE_STYLE ('',( #26964 ) ) ;
#1453 = CARTESIAN_POINT ( 'NONE',  ( 1.378326064861941314, -0.07971514767236577426, 1.207362391183820272 ) ) ;
#1454 = VERTEX_POINT ( 'NONE', #31104 ) ;
#1455 = FILL_AREA_STYLE ('',( #14015 ) ) ;
#1456 = EDGE_CURVE ( 'NONE', #11382, #15936, #20667, .T. ) ;
#1457 = CARTESIAN_POINT ( 'NONE',  ( -0.7770898494432865178, -0.008713143795723079024, 0.4216741786646586720 ) ) ;
#1458 = EDGE_CURVE ( 'NONE', #19488, #17029, #23617, .T. ) ;
#1459 = VECTOR ( 'NONE', #6217, 39.37007874015748143 ) ;
#1460 = EDGE_CURVE ( 'NONE', #8888, #16785, #21298, .T. ) ;
#1461 = CARTESIAN_POINT ( 'NONE',  ( -0.7764812157625587963, -0.007510076003048026319, -0.5366358450272525893 ) ) ;
#1462 = ADVANCED_FACE ( 'NONE', ( #25716 ), #28810, .T. ) ;
#1463 = CARTESIAN_POINT ( 'NONE',  ( -0.5464655871164098011, -0.1485398088392914928, 1.215892574910854451 ) ) ;
#1464 = CARTESIAN_POINT ( 'NONE',  ( 1.603696143602099777, -0.3124454732310112393, 0.2065749896090150750 ) ) ;
#1465 = DIRECTION ( 'NONE',  ( 0.000000000000000000, -0.0006351112063703554271, 0.9999997983168573690 ) ) ;
#1466 = FACE_OUTER_BOUND ( 'NONE', #5313, .T. ) ;
#1467 = PRESENTATION_STYLE_ASSIGNMENT (( #19626 ) ) ;
#1468 = CARTESIAN_POINT ( 'NONE',  ( 1.482589894622717619, -0.07553551014284939913, -1.384802963146888555 ) ) ;
#1469 =( BOUNDED_CURVE ( )  B_SPLINE_CURVE ( 2, ( #20966, #8402, #8077, #509, #13211, #2977, #22941 ),
 .UNSPECIFIED., .F., .F. ) 
 B_SPLINE_CURVE_WITH_KNOTS ( ( 3, 2, 2, 3 ),
 ( 0.4999999999999975020, 0.5185185185185157142, 0.5370370370370339819, 0.5555555555555521385 ),
 .UNSPECIFIED. ) 
 CURVE ( )  GEOMETRIC_REPRESENTATION_ITEM ( )  RATIONAL_B_SPLINE_CURVE ( ( 1.000000000000018208, 0.8660254037844207220, 1.000000000000000000, 0.8660254037844387076, 1.000000000000000000, 0.8660254037844635766, 0.9999999999999751310 ) ) 
 REPRESENTATION_ITEM ( '' )  );
#1470 =( NAMED_UNIT ( * ) SI_UNIT ( $, .STERADIAN. ) SOLID_ANGLE_UNIT ( ) );
#1471 = CARTESIAN_POINT ( 'NONE',  ( -0.5426272673351654197, -0.06219759511478564068, -1.509967005141638507 ) ) ;
#1472 = CARTESIAN_POINT ( 'NONE',  ( -0.6596296654098969814, -0.06682983984465723504, 1.109101236328177142 ) ) ;
#1473 = EDGE_CURVE ( 'NONE', #7787, #29174, #13227, .T. ) ;
#1474 = CARTESIAN_POINT ( 'NONE',  ( 1.382570138154098016, -0.04160544712813104423, 1.217040868874108561 ) ) ;
#1475 = CARTESIAN_POINT ( 'NONE',  ( -0.6596296654098969814, -0.06682983984465723504, 1.133215409556523667 ) ) ;
#1476 = CARTESIAN_POINT ( 'NONE',  ( 1.482589894622717619, -0.07553551014284939913, -1.415806900154762182 ) ) ;
#1477 = CARTESIAN_POINT ( 'NONE',  ( 1.460564402379202598, -0.05661650682639567805, -1.548322727087688033 ) ) ;
#1478 = STYLED_ITEM ( 'NONE', ( #4889 ), #8685 ) ;
#1479 = CARTESIAN_POINT ( 'NONE',  ( -0.6183035891087526048, -0.1807782037884207993, 1.132067115504693300 ) ) ;
#1480 = ORIENTED_EDGE ( 'NONE', *, *, #24725, .T. ) ;
#1481 = FILL_AREA_STYLE ('',( #20983 ) ) ;
#1482 = CARTESIAN_POINT ( 'NONE',  ( -0.7771088009793138962, 0.03535014307622603991, 0.2940611706817012894 ) ) ;
#1483 = LENGTH_MEASURE_WITH_UNIT ( LENGTH_MEASURE( 0.02539999999999999897 ), #14211 );
#1484 = FACE_OUTER_BOUND ( 'NONE', #3085, .T. ) ;
#1485 =( LENGTH_UNIT ( ) NAMED_UNIT ( * ) SI_UNIT ( $, .METRE. ) );
#1486 =( GEOMETRIC_REPRESENTATION_CONTEXT ( 3 ) GLOBAL_UNCERTAINTY_ASSIGNED_CONTEXT ( ( #31602 ) ) GLOBAL_UNIT_ASSIGNED_CONTEXT ( ( #8107, #4979, #22803 ) ) REPRESENTATION_CONTEXT ( 'NONE', 'WORKASPACE' ) );
#1487 = CARTESIAN_POINT ( 'NONE',  ( -0.7771920483663606882, -0.01902798707284958021, 0.4251364101559225173 ) ) ;
#1488 = ORIENTED_EDGE ( 'NONE', *, *, #6064, .F. ) ;
#1489 = CYLINDRICAL_SURFACE ( 'NONE', #2362, 0.07874015748031508444 ) ;
#1490 = DIRECTION ( 'NONE',  ( 0.000000000000000000, 0.000000000000000000, -1.000000000000000000 ) ) ;
#1491 = CARTESIAN_POINT ( 'NONE',  ( -0.6801923609328671683, -0.09530810895572981722, 1.107952942364922588 ) ) ;
#1492 = DIRECTION ( 'NONE',  ( 0.000000000000000000, 0.000000000000000000, 1.000000000000000000 ) ) ;
#1493 = ORIENTED_EDGE ( 'NONE', *, *, #1270, .F. ) ;
#1494 = FACE_OUTER_BOUND ( 'NONE', #1123, .T. ) ;
#1495 = DIRECTION ( 'NONE',  ( -0.0006351112063714545912, -0.0006351113344626284352, 0.9999995966335928355 ) ) ;
#1496 = VERTEX_POINT ( 'NONE', #692 ) ;
#1497 = DIMENSIONAL_EXPONENTS ( 1.000000000000000000, 0.000000000000000000, 0.000000000000000000, 0.000000000000000000, 0.000000000000000000, 0.000000000000000000, 0.000000000000000000 ) ;
#1498 = CARTESIAN_POINT ( 'NONE',  ( -0.7773004566894717859, 0.01217369444710302007, 0.5958282170316219206 ) ) ;
#1499 = CARTESIAN_POINT ( 'NONE',  ( -0.7764408508554904165, 0.02318891236519130331, -0.7576441805911432459 ) ) ;
#1500 = EDGE_CURVE ( 'NONE', #298, #5621, #5948, .T. ) ;
#1501 = COLOUR_RGB ( '',0.8666666666666666963, 0.9098039215686274384, 1.000000000000000000 ) ;
#1502 = ADVANCED_FACE ( 'NONE', ( #8257 ), #25564, .F. ) ;
#1503 = LINE ( 'NONE', #31448, #19791 ) ;
#1504 = DIRECTION ( 'NONE',  ( -0.000000000000000000, -0.000000000000000000, -1.000000000000000000 ) ) ;
#1505 = B_SPLINE_CURVE_WITH_KNOTS ( 'NONE', 3,
 ( #7197, #17297, #7355, #12020, #5046, #27105, #4564, #24675 ),
 .UNSPECIFIED., .F., .F.,
 ( 4, 2, 2, 4 ),
 ( 2.411814857631689364E-07, 0.0005853544163545651435, 0.0008779110337889667326, 0.001170467651223368322 ),
 .UNSPECIFIED. ) ;
#1506 = DIRECTION ( 'NONE',  ( -0.000000000000000000, -0.000000000000000000, 1.000000000000000000 ) ) ;
#1507 = AXIS2_PLACEMENT_3D ( 'NONE', #6161, #1072, #23497 ) ;
#1508 =( NAMED_UNIT ( * ) SI_UNIT ( $, .STERADIAN. ) SOLID_ANGLE_UNIT ( ) );
#1509 = SURFACE_STYLE_USAGE ( .BOTH. , #13905 ) ;
#1510 = CARTESIAN_POINT ( 'NONE',  ( -0.6625954135510588872, -0.1335437340617559865, -1.396285902779434318 ) ) ;
#1511 = SURFACE_SIDE_STYLE ('',( #29149 ) ) ;
#1512 = CARTESIAN_POINT ( 'NONE',  ( -0.7770182041597556433, 0.02743727822263608215, 0.3088667617696954082 ) ) ;
#1513 = CARTESIAN_POINT ( 'NONE',  ( -0.6446408242891015217, -0.1637342786604767397, -1.421548369971035397 ) ) ;
#1514 = CARTESIAN_POINT ( 'NONE',  ( -0.7765856185707471493, 0.02798750526095199545, -0.3722508286259654797 ) ) ;
#1515 = DIRECTION ( 'NONE',  ( -0.000000000000000000, -1.000000000000000000, -0.000000000000000000 ) ) ;
#1516 = CARTESIAN_POINT ( 'NONE',  ( 1.452822149050102762, -0.1632854993338914429, 1.172257404307179618 ) ) ;
#1517 = ORIENTED_EDGE ( 'NONE', *, *, #32191, .T. ) ;
#1518 =( NAMED_UNIT ( * ) SI_UNIT ( $, .STERADIAN. ) SOLID_ANGLE_UNIT ( ) );
#1519 = CARTESIAN_POINT ( 'NONE',  ( -0.7765846999302673526, 0.03786677137201165111, -0.3736972526536094241 ) ) ;
#1520 = DIRECTION ( 'NONE',  ( 2.731847993664257696E-15, 0.000000000000000000, 1.000000000000000000 ) ) ;
#1521 =( LENGTH_UNIT ( ) NAMED_UNIT ( * ) SI_UNIT ( $, .METRE. ) );
#1522 = CARTESIAN_POINT ( 'NONE',  ( 1.477675546104675552, -0.1281253232969854772, 1.088504423496136075 ) ) ;
#1523 = STYLED_ITEM ( 'NONE', ( #4164 ), #9066 ) ;
#1524 = CARTESIAN_POINT ( 'NONE',  ( -0.7771568742277293884, 0.01008348935785523780, 0.3697537872547166926 ) ) ;
#1525 = CARTESIAN_POINT ( 'NONE',  ( -0.7770952360912676271, -5.584442698371205519E-05, 0.2727028913146903877 ) ) ;
#1526 = SURFACE_STYLE_USAGE ( .BOTH. , #32303 ) ;
#1527 = FACE_OUTER_BOUND ( 'NONE', #14998, .T. ) ;
#1528 = ORIENTED_EDGE ( 'NONE', *, *, #5302, .T. ) ;
#1529 = LENGTH_MEASURE_WITH_UNIT ( LENGTH_MEASURE( 0.02539999999999999897 ), #22165 );
#1530 = VERTEX_POINT ( 'NONE', #1969 ) ;
#1531 = EDGE_CURVE ( 'NONE', #10975, #12152, #26830, .T. ) ;
#1532 = EDGE_LOOP ( 'NONE', ( #2190, #5416, #7400 ) ) ;
#1533 = ADVANCED_FACE ( 'NONE', ( #26341 ), #4282, .T. ) ;
#1534 = ORIENTED_EDGE ( 'NONE', *, *, #31935, .T. ) ;
#1535 = PRESENTATION_STYLE_ASSIGNMENT (( #15937 ) ) ;
#1536 = DIRECTION ( 'NONE',  ( 0.000000000000000000, 0.000000000000000000, 1.000000000000000000 ) ) ;
#1537 = CARTESIAN_POINT ( 'NONE',  ( -0.9059204904871009933, 0.1225545267689887446, -1.403185511895112869 ) ) ;
#1538 = VECTOR ( 'NONE', #11595, 39.37007874015748854 ) ;
#1539 =( GEOMETRIC_REPRESENTATION_CONTEXT ( 3 ) GLOBAL_UNCERTAINTY_ASSIGNED_CONTEXT ( ( #19508 ) ) GLOBAL_UNIT_ASSIGNED_CONTEXT ( ( #22276, #17815, #12873 ) ) REPRESENTATION_CONTEXT ( 'NONE', 'WORKASPACE' ) );
#1540 = ORIENTED_EDGE ( 'NONE', *, *, #7710, .F. ) ;
#1541 = CARTESIAN_POINT ( 'NONE',  ( -0.5751444795425770806, -0.05264186686343725469, -1.354267799777707060 ) ) ;
#1542 = DIRECTION ( 'NONE',  ( 1.000000000000000000, -0.000000000000000000, 0.000000000000000000 ) ) ;
#1543 = DIRECTION ( 'NONE',  ( 0.000000000000000000, 0.9325592034639335060, -0.3610170799764381711 ) ) ;
#1544 = CARTESIAN_POINT ( 'NONE',  ( -0.6390669698869260174, -0.03835157073358489571, 1.051686538165447438 ) ) ;
#1545 = CARTESIAN_POINT ( 'NONE',  ( 1.466296249580923750, -0.1455489899116795272, -1.317546709789941373 ) ) ;
#1546 = CARTESIAN_POINT ( 'NONE',  ( -0.6446408242891017437, -0.1637342786604761014, -1.424993251860799282 ) ) ;
#1547 = CARTESIAN_POINT ( 'NONE',  ( -0.5691784653519575965, -0.04548893500886570102, 1.071207535540775524 ) ) ;
#1548 =( CONVERSION_BASED_UNIT ( 'INCH', #11824 ) LENGTH_UNIT ( ) NAMED_UNIT ( #9258 ) );
#1549 = PRESENTATION_STYLE_ASSIGNMENT (( #4035 ) ) ;
#1550 = CARTESIAN_POINT ( 'NONE',  ( -0.7766720874192655222, 0.03256792161665800212, -0.3935560206243757797 ) ) ;
#1551 =( LENGTH_UNIT ( ) NAMED_UNIT ( * ) SI_UNIT ( $, .METRE. ) );
#1552 = DIRECTION ( 'NONE',  ( -3.773022799293999527E-17, 1.000000000000000000, -2.396290028309514141E-20 ) ) ;
#1553 = CARTESIAN_POINT ( 'NONE',  ( 1.410755623903065858, -0.04200262450176558277, 1.077417778995740649 ) ) ;
#1554 = DIRECTION ( 'NONE',  ( 0.9999997983167763227, 4.771633559514344057E-12, 0.0006351113341688453167 ) ) ;
#1555 = DIRECTION ( 'NONE',  ( -0.000000000000000000, 1.000000000000000000, -0.000000000000000000 ) ) ;
#1556 = PRESENTATION_STYLE_ASSIGNMENT (( #26746 ) ) ;
#1557 =( NAMED_UNIT ( * ) SI_UNIT ( $, .STERADIAN. ) SOLID_ANGLE_UNIT ( ) );
#1558 = B_SPLINE_CURVE_WITH_KNOTS ( 'NONE', 3,
 ( #26619, #21418, #1594, #21738, #18945, #1269, #16469, #11191, #6718, #16308, #24016, #9043, #8706, #31719, #28616, #18781, #4081, #8876, #9215, #21261, #3761, #26143, #6381, #29249, #21101, #19278 ),
 .UNSPECIFIED., .F., .F.,
 ( 4, 2, 2, 2, 2, 2, 2, 2, 2, 2, 2, 2, 4 ),
 ( 0.000000000000000000, 0.0003399051520110334731, 0.0006798103040220669462, 0.001359620608044136494, 0.001699525760055170401, 0.002039430912066203874, 0.002379336064077237564, 0.002719241216088271254, 0.003399051520110352945, 0.004078861824132433769, 0.004758672128154514160, 0.005098577280165554788, 0.005438482432176594550 ),
 .UNSPECIFIED. ) ;
#1559 = VECTOR ( 'NONE', #23307, 39.37007874015748143 ) ;
#1560 = MECHANICAL_DESIGN_GEOMETRIC_PRESENTATION_REPRESENTATION (  '', ( #22145 ), #29432 ) ;
#1561 = ORIENTED_EDGE ( 'NONE', *, *, #1685, .F. ) ;
#1562 = PRESENTATION_LAYER_ASSIGNMENT (  '', '', ( #32066 ) ) ;
#1563 = VECTOR ( 'NONE', #27606, 39.37007874015748143 ) ;
#1564 = ORIENTED_EDGE ( 'NONE', *, *, #25422, .T. ) ;
#1565 = DIMENSIONAL_EXPONENTS ( 1.000000000000000000, 0.000000000000000000, 0.000000000000000000, 0.000000000000000000, 0.000000000000000000, 0.000000000000000000, 0.000000000000000000 ) ;
#1566 = EDGE_CURVE ( 'NONE', #18432, #6821, #31425, .T. ) ;
#1567 = ADVANCED_FACE ( 'NONE', ( #24231 ), #14367, .T. ) ;
#1568 = DIMENSIONAL_EXPONENTS ( 1.000000000000000000, 0.000000000000000000, 0.000000000000000000, 0.000000000000000000, 0.000000000000000000, 0.000000000000000000, 0.000000000000000000 ) ;
#1570 = ORIENTED_EDGE ( 'NONE', *, *, #16249, .F. ) ;
#1569 = ORIENTED_EDGE ( 'NONE', *, *, #31817, .F. ) ;
#1571 = CARTESIAN_POINT ( 'NONE',  ( -0.7769905862677889408, 0.02493591817583371700, 0.2653816515250546626 ) ) ;
#1572 =( LENGTH_UNIT ( ) NAMED_UNIT ( * ) SI_UNIT ( $, .METRE. ) );
#1573 = CARTESIAN_POINT ( 'NONE',  ( -0.6963038563979004891, -0.3124454732310112393, 1.124075597425639117 ) ) ;
#1574 = PRESENTATION_STYLE_ASSIGNMENT (( #8689 ) ) ;
#1575 = FILL_AREA_STYLE ('',( #9515 ) ) ;
#1576 =( LENGTH_UNIT ( ) NAMED_UNIT ( * ) SI_UNIT ( $, .METRE. ) );
#1577 = CARTESIAN_POINT ( 'NONE',  ( -1.385560517747172149, -0.1774454732310112581, -0.9209250103909832896 ) ) ;
#1578 = MECHANICAL_DESIGN_GEOMETRIC_PRESENTATION_REPRESENTATION (  '', ( #15844 ), #12691 ) ;
#1579 = CARTESIAN_POINT ( 'NONE',  ( 1.375438042067488098, -0.1033202600511123337, -1.524941214327898642 ) ) ;
#1580 = CARTESIAN_POINT ( 'NONE',  ( 1.417696143602099390, -0.1811856307113262898, 1.101063178585395042 ) ) ;
#1581 = SURFACE_STYLE_USAGE ( .BOTH. , #24938 ) ;
#1582 = CARTESIAN_POINT ( 'NONE',  ( 1.379778981552417516, -0.02370531575069748792, 1.257998368449939841 ) ) ;
#1583 = CIRCLE ( 'NONE', #14272, 0.07496062992125995805 ) ;
#1584 = TOROIDAL_SURFACE ( 'NONE', #20068, 0.05699021494718031072, 0.008765737433479664498 ) ;
#1585 = DIRECTION ( 'NONE',  ( 3.773022799293999527E-17, -1.000000000000000000, 2.396290028309513840E-20 ) ) ;
#1586 = DIRECTION ( 'NONE',  ( 1.000000000000000000, -0.000000000000000000, 0.000000000000000000 ) ) ;
#1587 =( NAMED_UNIT ( * ) SI_UNIT ( $, .STERADIAN. ) SOLID_ANGLE_UNIT ( ) );
#1588 = PRESENTATION_STYLE_ASSIGNMENT (( #24340 ) ) ;
#1589 = DIRECTION ( 'NONE',  ( 1.000000000000000000, 0.000000000000000000, 0.000000000000000000 ) ) ;
#1590 = LINE ( 'NONE', #19605, #25749 ) ;
#1591 = FACE_OUTER_BOUND ( 'NONE', #25361, .T. ) ;
#1592 = MECHANICAL_DESIGN_GEOMETRIC_PRESENTATION_REPRESENTATION (  '', ( #4749 ), #18484 ) ;
#1593 =( LENGTH_UNIT ( ) NAMED_UNIT ( * ) SI_UNIT ( $, .METRE. ) );
#1594 = CARTESIAN_POINT ( 'NONE',  ( 0.7632034761279764545, -0.1114122262092201165, -1.076567784243255055 ) ) ;
#1595 = MECHANICAL_DESIGN_GEOMETRIC_PRESENTATION_REPRESENTATION (  '', ( #3199 ), #17449 ) ;
#1596 = CARTESIAN_POINT ( 'NONE',  ( -0.7771614383718199459, 0.02798943472855611181, 0.3769401543084016648 ) ) ;
#1597 = CARTESIAN_POINT ( 'NONE',  ( 1.584798505806824132, -0.3274454732310112526, -1.324527372595707408 ) ) ;
#1598 = CARTESIAN_POINT ( 'NONE',  ( -0.5572152504080618574, -0.1486894264751915107, 1.086361520677728398 ) ) ;
#1599 = EDGE_CURVE ( 'NONE', #3118, #11464, #12398, .T. ) ;
#1600 = ORIENTED_EDGE ( 'NONE', *, *, #16494, .T. ) ;
#1601 = CARTESIAN_POINT ( 'NONE',  ( -0.9059204904871009933, -0.07744547323101128034, -1.403185511895112869 ) ) ;
#1602 = ORIENTED_EDGE ( 'NONE', *, *, #30015, .F. ) ;
#1603 = FILL_AREA_STYLE_COLOUR ( '', #12055 ) ;
#1604 = ORIENTED_EDGE ( 'NONE', *, *, #23960, .T. ) ;
#1605 = VERTEX_POINT ( 'NONE', #17488 ) ;
#1606 = MECHANICAL_DESIGN_GEOMETRIC_PRESENTATION_REPRESENTATION (  '', ( #1101 ), #30000 ) ;
#1607 = CARTESIAN_POINT ( 'NONE',  ( 1.417696143602099612, -0.1632854993338915539, 1.197519871498780475 ) ) ;
#1608 = VECTOR ( 'NONE', #4075, 39.37007874015748143 ) ;
#1609 = CARTESIAN_POINT ( 'NONE',  ( 1.447857482819677966, -0.1751799631008590374, -1.488149419839801979 ) ) ;
#1610 =( GEOMETRIC_REPRESENTATION_CONTEXT ( 3 ) GLOBAL_UNCERTAINTY_ASSIGNED_CONTEXT ( ( #3986 ) ) GLOBAL_UNIT_ASSIGNED_CONTEXT ( ( #29379, #14954, #2380 ) ) REPRESENTATION_CONTEXT ( 'NONE', 'WORKASPACE' ) );
#1611 = ADVANCED_FACE ( 'NONE', ( #30261 ), #4767, .T. ) ;
#1612 = ORIENTED_EDGE ( 'NONE', *, *, #19249, .T. ) ;
#1613 = DIRECTION ( 'NONE',  ( -0.000000000000000000, 1.000000000000000000, 0.000000000000000000 ) ) ;
#1614 =( GEOMETRIC_REPRESENTATION_CONTEXT ( 3 ) GLOBAL_UNCERTAINTY_ASSIGNED_CONTEXT ( ( #12934 ) ) GLOBAL_UNIT_ASSIGNED_CONTEXT ( ( #29680, #4494, #2018 ) ) REPRESENTATION_CONTEXT ( 'NONE', 'WORKASPACE' ) );
#1615 = LINE ( 'NONE', #5507, #16251 ) ;
#1616 = FILL_AREA_STYLE ('',( #31404 ) ) ;
#1617 = STYLED_ITEM ( 'NONE', ( #19919 ), #23205 ) ;
#1618 = CARTESIAN_POINT ( 'NONE',  ( -0.5706433688831841211, -0.1246652061300219383, -1.484212411965786460 ) ) ;
#1619 = CARTESIAN_POINT ( 'NONE',  ( -0.7771408843886578044, -0.02760246582994788783, 0.5020300663799484031 ) ) ;
#1620 = CARTESIAN_POINT ( 'NONE',  ( 1.345541527078793598, -0.04712464067755887942, -1.444514249236127146 ) ) ;
#1621 = SURFACE_STYLE_FILL_AREA ( #24211 ) ;
#1622 = CARTESIAN_POINT ( 'NONE',  ( 1.454714101042938523, -0.05416318244953091665, -1.354947320102269037 ) ) ;
#1623 = CARTESIAN_POINT ( 'NONE',  ( -0.6789978358263387692, -0.06395976691931588853, -1.528339708553712040 ) ) ;
#1624 = CARTESIAN_POINT ( 'NONE',  ( -0.6658108041883541439, -0.1273550602044427327, 1.141253467299305546 ) ) ;
#1625 = SURFACE_STYLE_FILL_AREA ( #16505 ) ;
#1626 = DIRECTION ( 'NONE',  ( -0.1015965832757047133, -0.9948256803413866312, 0.000000000000000000 ) ) ;
#1627 = FILL_AREA_STYLE ('',( #14860 ) ) ;
#1628 = CARTESIAN_POINT ( 'NONE',  ( -0.6041227176194425841, -0.04192025287122569388, 1.156181288821615194 ) ) ;
#1629 = CARTESIAN_POINT ( 'NONE',  ( 1.333709588990644956, -0.1372727878637882704, -1.522598238737439935 ) ) ;
#1630 = CARTESIAN_POINT ( 'NONE',  ( -0.7772948117251577971, 0.02785606134831885780, 0.5869400696014561714 ) ) ;
#1631 =( NAMED_UNIT ( * ) PLANE_ANGLE_UNIT ( ) SI_UNIT ( $, .RADIAN. ) );
#1632 = CARTESIAN_POINT ( 'NONE',  ( 1.357373474512011180, -0.09452812708177395218, -1.483556243986783318 ) ) ;
#1633 = DIRECTION ( 'NONE',  ( -0.000000000000000000, 1.000000000000000000, -0.000000000000000000 ) ) ;
#1634 = ORIENTED_EDGE ( 'NONE', *, *, #24837, .F. ) ;
#1635 = DIMENSIONAL_EXPONENTS ( 1.000000000000000000, 0.000000000000000000, 0.000000000000000000, 0.000000000000000000, 0.000000000000000000, 0.000000000000000000, 0.000000000000000000 ) ;
#1636 =( NAMED_UNIT ( * ) SI_UNIT ( $, .STERADIAN. ) SOLID_ANGLE_UNIT ( ) );
#1637 = CARTESIAN_POINT ( 'NONE',  ( -0.7769968708447777539, -0.008810831052329609267, 0.2752768862355594592 ) ) ;
#1638 = DIRECTION ( 'NONE',  ( -0.9999997983167761006, -0.000000000000000000, -0.0006351113344627560458 ) ) ;
#1639 = ADVANCED_FACE ( 'NONE', ( #22608 ), #17333, .T. ) ;
#1640 = ORIENTED_EDGE ( 'NONE', *, *, #13848, .F. ) ;
#1641 = DIMENSIONAL_EXPONENTS ( 1.000000000000000000, 0.000000000000000000, 0.000000000000000000, 0.000000000000000000, 0.000000000000000000, 0.000000000000000000, 0.000000000000000000 ) ;
#1642 = EDGE_CURVE ( 'NONE', #21111, #27611, #17373, .T. ) ;
#1643 = EDGE_CURVE ( 'NONE', #12223, #13499, #11031, .T. ) ;
#1644 = DIRECTION ( 'NONE',  ( -1.266364422812388598E-16, -1.240013992464381036E-15, 1.000000000000000000 ) ) ;
#1645 = PRESENTATION_LAYER_ASSIGNMENT (  '', '', ( #3239 ) ) ;
#1646 = ORIENTED_EDGE ( 'NONE', *, *, #27107, .F. ) ;
#1647 =( LENGTH_UNIT ( ) NAMED_UNIT ( * ) SI_UNIT ( $, .METRE. ) );
#1648 = COLOUR_RGB ( '',0.8666666666666666963, 0.9098039215686274384, 1.000000000000000000 ) ;
#1649 = CARTESIAN_POINT ( 'NONE',  ( 1.417696143602099390, -0.1594356881781914259, 1.247809252175537287 ) ) ;
#1650 = CARTESIAN_POINT ( 'NONE',  ( -0.6596296654098969814, -0.06682983984465722116, 1.078097299320303293 ) ) ;
#1651 =( LENGTH_UNIT ( ) NAMED_UNIT ( * ) SI_UNIT ( $, .METRE. ) );
#1652 = ORIENTED_EDGE ( 'NONE', *, *, #8083, .T. ) ;
#1653 = CARTESIAN_POINT ( 'NONE',  ( 1.372235492484803476, -0.1811856307113208220, 1.126325645776995676 ) ) ;
#1654 = SURFACE_STYLE_FILL_AREA ( #11597 ) ;
#1655 = AXIS2_PLACEMENT_3D ( 'NONE', #818, #15526, #22934 ) ;
#1656 = VERTEX_POINT ( 'NONE', #15508 ) ;
#1657 = VERTEX_POINT ( 'NONE', #13041 ) ;
#1658 = FILL_AREA_STYLE_COLOUR ( '', #21686 ) ;
#1659 = DIRECTION ( 'NONE',  ( -0.8660254037844408170, 9.403900708259321117E-17, 0.4999999999999961142 ) ) ;
#1660 =( LENGTH_UNIT ( ) NAMED_UNIT ( * ) SI_UNIT ( $, .METRE. ) );
#1661 =( CONVERSION_BASED_UNIT ( 'INCH', #21321 ) LENGTH_UNIT ( ) NAMED_UNIT ( #11649 ) );
#1662 = UNCERTAINTY_MEASURE_WITH_UNIT (LENGTH_MEASURE( 1.000000000000000082E-05 ), #24605, 'distance_accuracy_value', 'NONE');
#1663 = PRESENTATION_STYLE_ASSIGNMENT (( #8944 ) ) ;
#1664 = DIRECTION ( 'NONE',  ( -0.8660254037844391517, 0.4999999999999991673, 7.703719777548924801E-32 ) ) ;
#1665 = SURFACE_STYLE_FILL_AREA ( #6451 ) ;
#1666 = UNCERTAINTY_MEASURE_WITH_UNIT (LENGTH_MEASURE( 1.000000000000000082E-05 ), #25800, 'distance_accuracy_value', 'NONE');
#1667 = CARTESIAN_POINT ( 'NONE',  ( -0.6462130349218200287, -0.04206438403356774214, -1.348057556322741490 ) ) ;
#1668 = CARTESIAN_POINT ( 'NONE',  ( -0.7766702762171162622, -0.01126038871819051539, -0.3964078068952595624 ) ) ;
#1669 = CARTESIAN_POINT ( 'NONE',  ( -0.7770187109410713333, 0.02600058850104990105, 0.3096647025178222989 ) ) ;
#1670 = SURFACE_STYLE_FILL_AREA ( #6792 ) ;
#1671 = CARTESIAN_POINT ( 'NONE',  ( -0.5572261939283811305, -0.1321821597137210758, -1.469776716427728003 ) ) ;
#1672 = CARTESIAN_POINT ( 'NONE',  ( -0.5464655871164098011, -0.1485398088392914928, 1.160774464674634077 ) ) ;
#1673 = CARTESIAN_POINT ( 'NONE',  ( -0.7766043307733063727, 0.04986841755319012387, -0.3427879647626293491 ) ) ;
#1674 = CARTESIAN_POINT ( 'NONE',  ( 1.333709588990644956, -0.1372727878637882148, -1.357243908028778812 ) ) ;
#1675 =( LENGTH_UNIT ( ) NAMED_UNIT ( * ) SI_UNIT ( $, .METRE. ) );
#1676 = PRESENTATION_STYLE_ASSIGNMENT (( #6962 ) ) ;
#1677 = CARTESIAN_POINT ( 'NONE',  ( 1.365007135430096774, -0.07202546017957110747, 1.243451630028964416 ) ) ;
#1678 = CARTESIAN_POINT ( 'NONE',  ( 0.8276961436020997542, -0.1024454732310112470, 0.7965749896090166260 ) ) ;
#1679 = EDGE_LOOP ( 'NONE', ( #15969, #1097, #10321, #22281, #20434, #25830, #31481, #17242, #25605, #2797, #4289, #12552, #26921, #24200, #19980, #16401, #7789 ) ) ;
#1680 =( NAMED_UNIT ( * ) PLANE_ANGLE_UNIT ( ) SI_UNIT ( $, .RADIAN. ) );
#1681 = FACE_OUTER_BOUND ( 'NONE', #24251, .T. ) ;
#1682 = CARTESIAN_POINT ( 'NONE',  ( -0.7770565013931928222, 0.03406451620208026526, 0.3691667810502259339 ) ) ;
#1683 = CARTESIAN_POINT ( 'NONE',  ( -0.7770142826259673896, 0.03343250885075458451, 0.3026922018393383707 ) ) ;
#1684 = CARTESIAN_POINT ( 'NONE',  ( 1.475286174493282809, -0.1327631581152554918, 1.083361938911914679 ) ) ;
#1685 = EDGE_CURVE ( 'NONE', #9058, #27945, #23084, .T. ) ;
#1686 = CARTESIAN_POINT ( 'NONE',  ( -0.7770577747480718056, 0.01055912098645460373, 0.3711717124555854452 ) ) ;
#1687 =( CONVERSION_BASED_UNIT ( 'INCH', #24277 ) LENGTH_UNIT ( ) NAMED_UNIT ( #20832 ) );
#1688 = CARTESIAN_POINT ( 'NONE',  ( -0.7766814582790957378, 0.01609494734980092961, -0.3788013509594002071 ) ) ;
#1689 = VERTEX_POINT ( 'NONE', #28126 ) ;
#1690 = ORIENTED_EDGE ( 'NONE', *, *, #7498, .T. ) ;
#1692 =( NAMED_UNIT ( * ) SI_UNIT ( $, .STERADIAN. ) SOLID_ANGLE_UNIT ( ) );
#1691 = AXIS2_PLACEMENT_3D ( 'NONE', #16455, #3900, #24004 ) ;
#1693 = FILL_AREA_STYLE_COLOUR ( '', #19267 ) ;
#1694 = ORIENTED_EDGE ( 'NONE', *, *, #29211, .F. ) ;
#1695 = STYLED_ITEM ( 'NONE', ( #19656 ), #11796 ) ;
#1696 = UNCERTAINTY_MEASURE_WITH_UNIT (LENGTH_MEASURE( 1.000000000000000082E-05 ), #14507, 'distance_accuracy_value', 'NONE');
#1697 = CARTESIAN_POINT ( 'NONE',  ( -0.7772898747263620178, 0.03393114282184300778, 0.5791666328321471990 ) ) ;
#1698 = PRESENTATION_STYLE_ASSIGNMENT (( #16571 ) ) ;
#1699 = ORIENTED_EDGE ( 'NONE', *, *, #14939, .T. ) ;
#1700 = AXIS2_PLACEMENT_3D ( 'NONE', #17030, #27657, #12415 ) ;
#1701 = ORIENTED_EDGE ( 'NONE', *, *, #3143, .T. ) ;
#1702 =( NAMED_UNIT ( * ) SI_UNIT ( $, .STERADIAN. ) SOLID_ANGLE_UNIT ( ) );
#1703 = AXIS2_PLACEMENT_3D ( 'NONE', #20377, #28047, #23308 ) ;
#1704 = CARTESIAN_POINT ( 'NONE',  ( -0.7772955147778871643, 0.02194026952182409271, 0.5880470449446545400 ) ) ;
#1705 = UNCERTAINTY_MEASURE_WITH_UNIT (LENGTH_MEASURE( 1.000000000000000082E-05 ), #15158, 'distance_accuracy_value', 'NONE');
#1706 = CARTESIAN_POINT ( 'NONE',  ( -0.7772356472707016017, -0.006717817468794549246, 0.4937840522021158529 ) ) ;
#1707 = ORIENTED_EDGE ( 'NONE', *, *, #26806, .T. ) ;
#1708 = CARTESIAN_POINT ( 'NONE',  ( -0.7766580897537632699, -0.007827658422299146532, -0.4155957196812016252 ) ) ;
#1709 =( NAMED_UNIT ( * ) SI_UNIT ( $, .STERADIAN. ) SOLID_ANGLE_UNIT ( ) );
#1710 = DIMENSIONAL_EXPONENTS ( 1.000000000000000000, 0.000000000000000000, 0.000000000000000000, 0.000000000000000000, 0.000000000000000000, 0.000000000000000000, 0.000000000000000000 ) ;
#1711 = CARTESIAN_POINT ( 'NONE',  ( -0.6362769549913581679, -0.1330218523113340379, -1.523430505392128431 ) ) ;
#1712 = CARTESIAN_POINT ( 'NONE',  ( 1.387534804384521925, -0.02971098336116323457, -1.362499855493495504 ) ) ;
#1713 = CARTESIAN_POINT ( 'NONE',  ( -0.6741421256793901362, -0.05635113762273127186, 1.229672102469909545 ) ) ;
#1714 = CARTESIAN_POINT ( 'NONE',  ( 1.482356505486445153, -0.1095387040506664994, -1.384101573820838427 ) ) ;
#1715 = STYLED_ITEM ( 'NONE', ( #10618 ), #15655 ) ;
#1716 = DIRECTION ( 'NONE',  ( 0.9948256803413866312, -0.1015965832757040055, 3.389636702121534007E-32 ) ) ;
#1717 = STYLED_ITEM ( 'NONE', ( #8894 ), #12115 ) ;
#1718 = PLANE ( 'NONE',  #813 ) ;
#1719 = FILL_AREA_STYLE_COLOUR ( '', #7515 ) ;
#1720 = DIRECTION ( 'NONE',  ( -2.217803458750783707E-32, 1.661276559328082380E-31, -1.000000000000000000 ) ) ;
#1721 = ADVANCED_FACE ( 'NONE', ( #25519 ), #15029, .F. ) ;
#1722 = EDGE_CURVE ( 'NONE', #26306, #17912, #13686, .T. ) ;
#1723 = EDGE_LOOP ( 'NONE', ( #8500, #12361, #3059, #27319 ) ) ;
#1724 = COLOUR_RGB ( '',0.8666666666666666963, 0.9098039215686274384, 1.000000000000000000 ) ;
#1725 = CARTESIAN_POINT ( 'NONE',  ( 1.417696143602099612, -0.05698482211371785205, 1.207362391183820272 ) ) ;
#1726 = CARTESIAN_POINT ( 'NONE',  ( -0.7769979728046695344, 0.02711091066460061261, 0.2770119515843776359 ) ) ;
#1727 = VECTOR ( 'NONE', #25627, 39.37007874015748143 ) ;
#1728 = VERTEX_POINT ( 'NONE', #805 ) ;
#1729 = PRESENTATION_STYLE_ASSIGNMENT (( #11838 ) ) ;
#1730 = ORIENTED_EDGE ( 'NONE', *, *, #19737, .F. ) ;
#1731 = UNCERTAINTY_MEASURE_WITH_UNIT (LENGTH_MEASURE( 1.000000000000000082E-05 ), #25918, 'distance_accuracy_value', 'NONE');
#1732 = ORIENTED_EDGE ( 'NONE', *, *, #7756, .F. ) ;
#1733 = CARTESIAN_POINT ( 'NONE',  ( -0.7771257282247714393, 0.04241270445482425017, 0.4781662806030523294 ) ) ;
#1734 =( GEOMETRIC_REPRESENTATION_CONTEXT ( 3 ) GLOBAL_UNCERTAINTY_ASSIGNED_CONTEXT ( ( #1302 ) ) GLOBAL_UNIT_ASSIGNED_CONTEXT ( ( #160, #29615, #29452 ) ) REPRESENTATION_CONTEXT ( 'NONE', 'WORKASPACE' ) );
#1735 =( LENGTH_UNIT ( ) NAMED_UNIT ( * ) SI_UNIT ( $, .METRE. ) );
#1736 = CARTESIAN_POINT ( 'NONE',  ( -0.7771054159275929685, 0.03484969179046371046, 0.2887313161277673679 ) ) ;
#1737 = VECTOR ( 'NONE', #10686, 39.37007874015748143 ) ;
#1739 = ORIENTED_EDGE ( 'NONE', *, *, #11354, .T. ) ;
#1738 = VERTEX_POINT ( 'NONE', #20939 ) ;
#1740 = CARTESIAN_POINT ( 'NONE',  ( -0.9158318131679230589, 0.1225545267689887446, -1.266748875131308516 ) ) ;
#1741 = CARTESIAN_POINT ( 'NONE',  ( 0.7401961436020997320, -0.1024454732310112332, 0.8065749896090167459 ) ) ;
#1742 = LINE ( 'NONE', #24328, #22328 ) ;
#1743 = VECTOR ( 'NONE', #9993, 39.37007874015748143 ) ;
#1744 = CARTESIAN_POINT ( 'NONE',  ( -0.7771749906565268429, 0.009158307111086363278, 0.5557312981788917750 ) ) ;
#1745 = FILL_AREA_STYLE ('',( #4867 ) ) ;
#1746 =( NAMED_UNIT ( * ) PLANE_ANGLE_UNIT ( ) SI_UNIT ( $, .RADIAN. ) );
#1747 = PRESENTATION_LAYER_ASSIGNMENT (  '', '', ( #24909 ) ) ;
#1748 = CARTESIAN_POINT ( 'NONE',  ( -0.7773010794240230448, 0.02950729639731594980, 0.5968087292532093802 ) ) ;
#1749 = CARTESIAN_POINT ( 'NONE',  ( 1.417696143602099390, -0.1811856307113262898, 1.156181288821615638 ) ) ;
#1750 = CARTESIAN_POINT ( 'NONE',  ( 1.349505166926159516, -0.06307539449085373950, 1.150439819005341757 ) ) ;
#1751 = CARTESIAN_POINT ( 'NONE',  ( 1.417696143602099390, -0.1811856307113262898, 1.128622233703505007 ) ) ;
#1752 = PLANE ( 'NONE',  #6872 ) ;
#1753 = CARTESIAN_POINT ( 'NONE',  ( 1.454714101042938523, -0.05416318244953091665, -1.327388264984158628 ) ) ;
#1754 = CARTESIAN_POINT ( 'NONE',  ( 1.424971119595717095, -0.1628489789280439526, 1.256574989609017479 ) ) ;
#1755 = SURFACE_STYLE_FILL_AREA ( #19439 ) ;
#1756 =( NAMED_UNIT ( * ) PLANE_ANGLE_UNIT ( ) SI_UNIT ( $, .RADIAN. ) );
#1757 = CARTESIAN_POINT ( 'NONE',  ( 1.441000855251349577, -0.1586451101617288584, -1.419251782044526067 ) ) ;
#1758 = SURFACE_SIDE_STYLE ('',( #11864 ) ) ;
#1759 = EDGE_CURVE ( 'NONE', #22511, #12682, #3594, .T. ) ;
#1760 = EDGE_CURVE ( 'NONE', #7257, #31315, #9175, .T. ) ;
#1761 = DIRECTION ( 'NONE',  ( -0.000000000000000000, -1.000000000000000000, 0.000000000000000000 ) ) ;
#1762 = VECTOR ( 'NONE', #10846, 39.37007874015748854 ) ;
#1763 = DIRECTION ( 'NONE',  ( -1.000000000000000000, 0.000000000000000000, 0.000000000000000000 ) ) ;
#1764 =( NAMED_UNIT ( * ) SI_UNIT ( $, .STERADIAN. ) SOLID_ANGLE_UNIT ( ) );
#1765 = PRESENTATION_STYLE_ASSIGNMENT (( #29254 ) ) ;
#1766 = ORIENTED_EDGE ( 'NONE', *, *, #8125, .F. ) ;
#1767 = SURFACE_STYLE_FILL_AREA ( #29421 ) ;
#1768 = MECHANICAL_DESIGN_GEOMETRIC_PRESENTATION_REPRESENTATION (  '', ( #20248 ), #13370 ) ;
#1769 = ORIENTED_EDGE ( 'NONE', *, *, #3250, .F. ) ;
#1770 = ORIENTED_EDGE ( 'NONE', *, *, #2476, .T. ) ;
#1771 = ORIENTED_EDGE ( 'NONE', *, *, #9743, .T. ) ;
#1772 = CARTESIAN_POINT ( 'NONE',  ( 1.387534804384521703, -0.02971098336116310620, -1.501928947398856851 ) ) ;
#1773 = CARTESIAN_POINT ( 'NONE',  ( -0.7766982371115020989, 0.003765390865818311547, -0.3523826301593254162 ) ) ;
#1774 = LINE ( 'NONE', #11877, #31680 ) ;
#1775 = ORIENTED_EDGE ( 'NONE', *, *, #21233, .T. ) ;
#1776 = CARTESIAN_POINT ( 'NONE',  ( -0.7767304723262015154, -0.02744547323101092368, -0.1441747128654629062 ) ) ;
#1777 = MECHANICAL_DESIGN_GEOMETRIC_PRESENTATION_REPRESENTATION (  '', ( #16570 ), #5992 ) ;
#1778 = SURFACE_STYLE_USAGE ( .BOTH. , #24368 ) ;
#1779 = FILL_AREA_STYLE ('',( #16183 ) ) ;
#1780 = CARTESIAN_POINT ( 'NONE',  ( 1.361944556442538756, -0.05970081784437476086, -1.544415824039276686 ) ) ;
#1781 = EDGE_CURVE ( 'NONE', #25122, #14753, #21798, .T. ) ;
#1782 = CARTESIAN_POINT ( 'NONE',  ( -0.7763716878083843920, -0.01173335543258207693, -0.7090905409851694374 ) ) ;
#1783 = DIMENSIONAL_EXPONENTS ( 1.000000000000000000, 0.000000000000000000, 0.000000000000000000, 0.000000000000000000, 0.000000000000000000, 0.000000000000000000, 0.000000000000000000 ) ;
#1784 = CARTESIAN_POINT ( 'NONE',  ( -0.6658108041883541439, -0.1273550602044427604, 1.196371577535526143 ) ) ;
#1785 = VECTOR ( 'NONE', #2929, 39.37007874015747433 ) ;
#1786 = DIMENSIONAL_EXPONENTS ( 1.000000000000000000, 0.000000000000000000, 0.000000000000000000, 0.000000000000000000, 0.000000000000000000, 0.000000000000000000, 0.000000000000000000 ) ;
#1787 = PRESENTATION_STYLE_ASSIGNMENT (( #19309 ) ) ;
#1788 = DIRECTION ( 'NONE',  ( 0.000000000000000000, 1.000000000000000000, -0.000000000000000000 ) ) ;
#1789 = CARTESIAN_POINT ( 'NONE',  ( 1.417696143602099612, -0.1811856307113263453, 1.085649834711529316 ) ) ;
#1790 = PRESENTATION_STYLE_ASSIGNMENT (( #9721 ) ) ;
#1791 = VECTOR ( 'NONE', #31534, 39.37007874015748143 ) ;
#1792 = CARTESIAN_POINT ( 'NONE',  ( 1.361944556442539200, -0.05970081784437442779, -1.406620548448725527 ) ) ;
#1793 = CARTESIAN_POINT ( 'NONE',  ( -0.5815407429088723656, -0.1665393757284375775, 1.254934569661510624 ) ) ;
#1794 = SURFACE_SIDE_STYLE ('',( #6924 ) ) ;
#1795 = DIRECTION ( 'NONE',  ( -0.9999997983167761006, -0.000000000000000000, -0.0006351113344627560458 ) ) ;
#1796 = EDGE_LOOP ( 'NONE', ( #9502, #23603 ) ) ;
#1797 = PLANE ( 'NONE',  #17246 ) ;
#1798 = CARTESIAN_POINT ( 'NONE',  ( -0.7771883717973351313, 0.04222627924484187445, 0.5768002626002040056 ) ) ;
#1799 = FILL_AREA_STYLE_COLOUR ( '', #3192 ) ;
#1800 = CARTESIAN_POINT ( 'NONE',  ( -0.5709370641839387472, -0.1019367780481532787, -1.523022510271546670 ) ) ;
#1801 = COLOUR_RGB ( '',0.8666666666666666963, 0.9098039215686274384, 1.000000000000000000 ) ;
#1802 = CARTESIAN_POINT ( 'NONE',  ( -0.7770903134421383029, -0.01065328418146072043, 0.4224047572779367488 ) ) ;
#1803 = EDGE_LOOP ( 'NONE', ( #13895, #23757, #23672 ) ) ;
#1804 = MECHANICAL_DESIGN_GEOMETRIC_PRESENTATION_REPRESENTATION (  '', ( #20794 ), #11857 ) ;
#1805 = LENGTH_MEASURE_WITH_UNIT ( LENGTH_MEASURE( 0.02539999999999999897 ), #24568 );
#1806 = ORIENTED_EDGE ( 'NONE', *, *, #10344, .T. ) ;
#1807 = COLOUR_RGB ( '',1.000000000000000000, 1.000000000000000000, 1.000000000000000000 ) ;
#1808 = CARTESIAN_POINT ( 'NONE',  ( -0.6658108041883541439, -0.1273550602044427327, 1.110249530291431475 ) ) ;
#1809 = CARTESIAN_POINT ( 'NONE',  ( 1.417696143602099612, -0.1024454732310112470, -1.533425010390983001 ) ) ;
#1810 = ORIENTED_EDGE ( 'NONE', *, *, #8312, .T. ) ;
#1811 = PRESENTATION_LAYER_ASSIGNMENT (  '', '', ( #10784 ) ) ;
#1812 = ORIENTED_EDGE ( 'NONE', *, *, #6207, .F. ) ;
#1813 = CARTESIAN_POINT ( 'NONE',  ( -0.7765956748832697487, 0.004904040027524156700, -0.3564168953473829116 ) ) ;
#1814 = B_SPLINE_CURVE_WITH_KNOTS ( 'NONE', 3,
 ( #31373, #14328, #14163, #31875, #9382, #7034, #31715, #1754 ),
 .UNSPECIFIED., .F., .F.,
 ( 4, 2, 2, 4 ),
 ( 0.000000000000000000, 0.0005978632702744768627, 0.0008967949054117152399, 0.001195726540548953725 ),
 .UNSPECIFIED. ) ;
#1815 = ORIENTED_EDGE ( 'NONE', *, *, #28415, .T. ) ;
#1816 = SURFACE_STYLE_USAGE ( .BOTH. , #28547 ) ;
#1817 = MECHANICAL_DESIGN_GEOMETRIC_PRESENTATION_REPRESENTATION (  '', ( #11319 ), #8654 ) ;
#1818 = DIRECTION ( 'NONE',  ( -0.000000000000000000, -0.000000000000000000, -1.000000000000000000 ) ) ;
#1819 = DIRECTION ( 'NONE',  ( -0.01292085764443832649, 0.9999165222345974824, 0.000000000000000000 ) ) ;
#1820 =( NAMED_UNIT ( * ) PLANE_ANGLE_UNIT ( ) SI_UNIT ( $, .RADIAN. ) );
#1821 = CARTESIAN_POINT ( 'NONE',  ( -0.7765893574036131231, 0.007637701705429147600, -0.3663639361881064760 ) ) ;
#1822 = CARTESIAN_POINT ( 'NONE',  ( -0.6183035887738113079, -0.1807782038226267984, 1.187185225757922513 ) ) ;
#1823 = EDGE_CURVE ( 'NONE', #20559, #15003, #5783, .T. ) ;
#1824 = EDGE_CURVE ( 'NONE', #8767, #1137, #3763, .T. ) ;
#1825 = DIRECTION ( 'NONE',  ( 0.9999997983167761006, 0.000000000000000000, 0.0006351113344627558289 ) ) ;
#1826 = EDGE_CURVE ( 'NONE', #18269, #16946, #20024, .T. ) ;
#1827 =( NAMED_UNIT ( * ) SI_UNIT ( $, .STERADIAN. ) SOLID_ANGLE_UNIT ( ) );
#1828 = PRESENTATION_LAYER_ASSIGNMENT (  '', '', ( #26019 ) ) ;
#1829 = ADVANCED_FACE ( 'NONE', ( #9217 ), #9998, .T. ) ;
#1830 = CARTESIAN_POINT ( 'NONE',  ( -0.7770142826259673896, 0.03343250885075458451, 0.3026922018393383707 ) ) ;
#1831 =( GEOMETRIC_REPRESENTATION_CONTEXT ( 3 ) GLOBAL_UNCERTAINTY_ASSIGNED_CONTEXT ( ( #2327 ) ) GLOBAL_UNIT_ASSIGNED_CONTEXT ( ( #2699, #27723, #28201 ) ) REPRESENTATION_CONTEXT ( 'NONE', 'WORKASPACE' ) );
#1832 = CARTESIAN_POINT ( 'NONE',  ( -0.6446408242891015217, -0.1637342786604767397, -1.531784590443476590 ) ) ;
#1833 = CARTESIAN_POINT ( 'NONE',  ( -0.7963038563979002449, -0.3124454732310112393, -0.4934250103909810226 ) ) ;
#1834 = CARTESIAN_POINT ( 'NONE',  ( 1.495766729169479170, -0.1126922321913528813, -1.373320023514342791 ) ) ;
#1835 = SURFACE_SIDE_STYLE ('',( #19027 ) ) ;
#1836 = CARTESIAN_POINT ( 'NONE',  ( 1.452822149050102096, -0.04160544712813104423, 1.209002811131323130 ) ) ;
#1837 = DIRECTION ( 'NONE',  ( -0.9123426031506306488, -0.4094276181162317396, -1.294224922628219209E-31 ) ) ;
#1838 = ORIENTED_EDGE ( 'NONE', *, *, #25681, .F. ) ;
#1839 =( NAMED_UNIT ( * ) SI_UNIT ( $, .STERADIAN. ) SOLID_ANGLE_UNIT ( ) );
#1840 = EDGE_CURVE ( 'NONE', #4258, #17908, #7358, .T. ) ;
#1841 = DIRECTION ( 'NONE',  ( 0.000000000000000000, 0.000000000000000000, 1.000000000000000000 ) ) ;
#1842 = DIRECTION ( 'NONE',  ( 0.3830490080632392158, -0.9237280213470675516, 0.000000000000000000 ) ) ;
#1843 =( NAMED_UNIT ( * ) SI_UNIT ( $, .STERADIAN. ) SOLID_ANGLE_UNIT ( ) );
#1844 = FILL_AREA_STYLE_COLOUR ( '', #16583 ) ;
#1845 = AXIS2_PLACEMENT_3D ( 'NONE', #4120, #16848, #2304 ) ;
#1846 = CARTESIAN_POINT ( 'NONE',  ( -0.7770164297266541897, 0.03098478072487809848, 0.3060728693494186858 ) ) ;
#1847 = CARTESIAN_POINT ( 'NONE',  ( 1.478616631536704640, -0.1251997039193349648, 0.9850301478182492687 ) ) ;
#1848 =( NAMED_UNIT ( * ) PLANE_ANGLE_UNIT ( ) SI_UNIT ( $, .RADIAN. ) );
#1849 =( NAMED_UNIT ( * ) SI_UNIT ( $, .STERADIAN. ) SOLID_ANGLE_UNIT ( ) );
#1850 = ORIENTED_EDGE ( 'NONE', *, *, #17608, .F. ) ;
#1851 = COLOUR_RGB ( '',0.8666666666666666963, 0.9098039215686274384, 1.000000000000000000 ) ;
#1852 = ORIENTED_EDGE ( 'NONE', *, *, #13169, .F. ) ;
#1853 = CARTESIAN_POINT ( 'NONE',  ( -0.6789978358263387692, -0.06395976691931588853, -1.473221598317491443 ) ) ;
#1854 = ORIENTED_EDGE ( 'NONE', *, *, #18877, .F. ) ;
#1855 =( GEOMETRIC_REPRESENTATION_CONTEXT ( 3 ) GLOBAL_UNCERTAINTY_ASSIGNED_CONTEXT ( ( #25702 ) ) GLOBAL_UNIT_ASSIGNED_CONTEXT ( ( #3065, #25927, #26245 ) ) REPRESENTATION_CONTEXT ( 'NONE', 'WORKASPACE' ) );
#1856 = DIMENSIONAL_EXPONENTS ( 1.000000000000000000, 0.000000000000000000, 0.000000000000000000, 0.000000000000000000, 0.000000000000000000, 0.000000000000000000, 0.000000000000000000 ) ;
#1857 = CARTESIAN_POINT ( 'NONE',  ( 1.417696143602099390, -0.1024454732310111360, 1.247809252175537287 ) ) ;
#1858 = VECTOR ( 'NONE', #19300, 39.37007874015748854 ) ;
#1859 = CARTESIAN_POINT ( 'NONE',  ( -0.6446408242891015217, -0.1637342786604767675, -1.504225535325366181 ) ) ;
#1860 = ORIENTED_EDGE ( 'NONE', *, *, #28413, .F. ) ;
#1861 = ORIENTED_EDGE ( 'NONE', *, *, #22748, .F. ) ;
#1862 =( NAMED_UNIT ( * ) PLANE_ANGLE_UNIT ( ) SI_UNIT ( $, .RADIAN. ) );
#1863 = ADVANCED_FACE ( 'NONE', ( #12186 ), #29905, .F. ) ;
#1864 = EDGE_CURVE ( 'NONE', #4461, #1041, #2092, .T. ) ;
#1865 = CARTESIAN_POINT ( 'NONE',  ( 1.478018812692188044, -0.1103628193802484447, -1.390544432963161325 ) ) ;
#1866 = ADVANCED_FACE ( 'NONE', ( #4884 ), #14827, .T. ) ;
#1867 = B_SPLINE_SURFACE_WITH_KNOTS ( 'NONE', 3, 1, ( 
 ( #24818, #12975 ),
 ( #27912, #15448 ),
 ( #23015, #20874 ),
 ( #10968, #25451 ) ),
 .UNSPECIFIED., .F., .F., .F.,
 ( 4, 4 ),
 ( 2, 2 ),
 ( 2.000000000000000000, 3.000000000000000000 ),
 ( 0.000000000000000000, 1.000000000000000000 ),
 .UNSPECIFIED. ) ;
#1868 = EDGE_CURVE ( 'NONE', #14963, #24957, #9861, .T. ) ;
#1869 = ORIENTED_EDGE ( 'NONE', *, *, #23785, .F. ) ;
#1870 = CARTESIAN_POINT ( 'NONE',  ( 1.896196143602099538, -0.1774454732310112581, 0.7090749896090171589 ) ) ;
#1871 = FACE_OUTER_BOUND ( 'NONE', #9676, .T. ) ;
#1872 = PRESENTATION_LAYER_ASSIGNMENT (  '', '', ( #22942 ) ) ;
#1873 = DIRECTION ( 'NONE',  ( 4.774566430925059169E-16, -1.151393348942028020E-15, -1.000000000000000000 ) ) ;
#1874 = CARTESIAN_POINT ( 'NONE',  ( -0.6801923609328671683, -0.09530810895572981722, 1.111397824254686251 ) ) ;
#1875 = CARTESIAN_POINT ( 'NONE',  ( -0.6197267687285185067, -0.03013055676100633018, 1.249960818662497086 ) ) ;
#1876 =( GEOMETRIC_REPRESENTATION_CONTEXT ( 3 ) GLOBAL_UNCERTAINTY_ASSIGNED_CONTEXT ( ( #15252 ) ) GLOBAL_UNIT_ASSIGNED_CONTEXT ( ( #847, #13711, #8420 ) ) REPRESENTATION_CONTEXT ( 'NONE', 'WORKASPACE' ) );
#1877 = CARTESIAN_POINT ( 'NONE',  ( -0.6596296654098969814, -0.06682983984465722116, 1.050538244202192661 ) ) ;
#1878 = VECTOR ( 'NONE', #12703, 39.37007874015748143 ) ;
#1879 =( NAMED_UNIT ( * ) SI_UNIT ( $, .STERADIAN. ) SOLID_ANGLE_UNIT ( ) );
#1880 = CARTESIAN_POINT ( 'NONE',  ( 1.447857482819677966, -0.1751799631008590374, -1.491594301729565197 ) ) ;
#1881 =( NAMED_UNIT ( * ) SI_UNIT ( $, .STERADIAN. ) SOLID_ANGLE_UNIT ( ) );
#1882 =( LENGTH_UNIT ( ) NAMED_UNIT ( * ) SI_UNIT ( $, .METRE. ) );
#1883 = PRESENTATION_LAYER_ASSIGNMENT (  '', '', ( #14010 ) ) ;
#1884 =( NAMED_UNIT ( * ) SI_UNIT ( $, .STERADIAN. ) SOLID_ANGLE_UNIT ( ) );
#1886 = ORIENTED_EDGE ( 'NONE', *, *, #15539, .F. ) ;
#1885 = PRESENTATION_LAYER_ASSIGNMENT (  '', '', ( #10848 ) ) ;
#1887 = CARTESIAN_POINT ( 'NONE',  ( -0.7771856165133664840, 0.03427589144824765705, 0.5724619942311426346 ) ) ;
#1888 = CARTESIAN_POINT ( 'NONE',  ( 1.953696143602098090, -0.3274454732310112526, -0.7434250103909829654 ) ) ;
#1889 = CARTESIAN_POINT ( 'NONE',  ( -0.7769960637070301157, 0.02080846664615012068, 0.2740060262438215322 ) ) ;
#1890 = ORIENTED_EDGE ( 'NONE', *, *, #6141, .T. ) ;
#1891 = CARTESIAN_POINT ( 'NONE',  ( 1.463156794719397302, -0.02370531575070256372, 1.167664228454160957 ) ) ;
#1892 = CARTESIAN_POINT ( 'NONE',  ( -0.7772527469023200464, -0.02761432836617091699, 0.5207078799501684285 ) ) ;
#1893 = ORIENTED_EDGE ( 'NONE', *, *, #9524, .T. ) ;
#1894 =( GEOMETRIC_REPRESENTATION_CONTEXT ( 3 ) GLOBAL_UNCERTAINTY_ASSIGNED_CONTEXT ( ( #26116 ) ) GLOBAL_UNIT_ASSIGNED_CONTEXT ( ( #30204, #11884, #10498 ) ) REPRESENTATION_CONTEXT ( 'NONE', 'WORKASPACE' ) );
#1895 = ORIENTED_EDGE ( 'NONE', *, *, #27780, .F. ) ;
#1896 = FILL_AREA_STYLE_COLOUR ( '', #9352 ) ;
#1897 = FACE_OUTER_BOUND ( 'NONE', #16100, .T. ) ;
#1898 = CARTESIAN_POINT ( 'NONE',  ( 1.501682698213552936, -0.06761815859823570862, -1.429586427713817054 ) ) ;
#1899 = COLOUR_RGB ( '',0.8666666666666666963, 0.9098039215686274384, 1.000000000000000000 ) ;
#1900 = CARTESIAN_POINT ( 'NONE',  ( -0.7770992364967269639, 0.02950244604369422693, 0.2790016368031130178 ) ) ;
#1902 = ORIENTED_EDGE ( 'NONE', *, *, #29491, .F. ) ;
#1901 = ORIENTED_EDGE ( 'NONE', *, *, #5190, .T. ) ;
#1903 =( LENGTH_UNIT ( ) NAMED_UNIT ( * ) SI_UNIT ( $, .METRE. ) );
#1904 = CARTESIAN_POINT ( 'NONE',  ( -0.7767304723262015154, -0.007510076003048026319, -0.1441747128654629062 ) ) ;
#1905 =( CONVERSION_BASED_UNIT ( 'INCH', #3896 ) LENGTH_UNIT ( ) NAMED_UNIT ( #14258 ) );
#1906 = CIRCLE ( 'NONE', #25062, 0.1424999999999999045 ) ;
#1907 = EDGE_CURVE ( 'NONE', #5544, #30978, #27329, .T. ) ;
#1908 = EDGE_CURVE ( 'NONE', #13444, #2432, #25479, .T. ) ;
#1909 = VECTOR ( 'NONE', #2761, 39.37007874015748854 ) ;
#1910 = PRESENTATION_STYLE_ASSIGNMENT (( #24501 ) ) ;
#1911 = AXIS2_PLACEMENT_3D ( 'NONE', #4146, #6457, #28843 ) ;
#1912 = PRESENTATION_STYLE_ASSIGNMENT (( #24503 ) ) ;
#1913 = CARTESIAN_POINT ( 'NONE',  ( 1.417696143602100056, -0.02370531575069594402, 1.114842706144450135 ) ) ;
#1914 = CARTESIAN_POINT ( 'NONE',  ( 1.473447730761657803, -0.1451901286176479067, -1.365281965771560246 ) ) ;
#1915 = CARTESIAN_POINT ( 'NONE',  ( 1.482656773523359561, -0.1024454732310112470, -1.213425010390982939 ) ) ;
#1916 = FACE_OUTER_BOUND ( 'NONE', #31593, .T. ) ;
#1917 = CARTESIAN_POINT ( 'NONE',  ( -0.6056852095708940009, -0.05722005005448735360, 1.207362391183820494 ) ) ;
#1918 = SURFACE_STYLE_FILL_AREA ( #16803 ) ;
#1919 = AXIS2_PLACEMENT_3D ( 'NONE', #14602, #19218, #26724 ) ;
#1920 = SURFACE_STYLE_USAGE ( .BOTH. , #4400 ) ;
#1921 = CARTESIAN_POINT ( 'NONE',  ( -0.6108912469994101091, -0.05698861706728687582, -1.484212411965786460 ) ) ;
#1922 =( GEOMETRIC_REPRESENTATION_CONTEXT ( 3 ) GLOBAL_UNCERTAINTY_ASSIGNED_CONTEXT ( ( #2694 ) ) GLOBAL_UNIT_ASSIGNED_CONTEXT ( ( #15687, #25033, #7731 ) ) REPRESENTATION_CONTEXT ( 'NONE', 'WORKASPACE' ) );
#1923 = CARTESIAN_POINT ( 'NONE',  ( -0.7771593329612742629, 0.03227891849917220030, 0.3736251290415093518 ) ) ;
#1924 = DIMENSIONAL_EXPONENTS ( 1.000000000000000000, 0.000000000000000000, 0.000000000000000000, 0.000000000000000000, 0.000000000000000000, 0.000000000000000000, 0.000000000000000000 ) ;
#1925 = PRESENTATION_STYLE_ASSIGNMENT (( #17132 ) ) ;
#1926 = CARTESIAN_POINT ( 'NONE',  ( -0.5393419684577234197, -0.08759914108819906453, 1.088925530709446310 ) ) ;
#1927 = ORIENTED_EDGE ( 'NONE', *, *, #1864, .F. ) ;
#1929 = ORIENTED_EDGE ( 'NONE', *, *, #27673, .T. ) ;
#1928 = COLOUR_RGB ( '',1.000000000000000000, 1.000000000000000000, 1.000000000000000000 ) ;
#1930 = CARTESIAN_POINT ( 'NONE',  ( 1.896196143602099538, -0.3274454732310112526, 0.7090749896090171589 ) ) ;
#1931 = COLOUR_RGB ( '',1.000000000000000000, 1.000000000000000000, 1.000000000000000000 ) ;
#1932 = ORIENTED_EDGE ( 'NONE', *, *, #2742, .F. ) ;
#1933 = STYLED_ITEM ( 'NONE', ( #20854 ), #594 ) ;
#1934 = ORIENTED_EDGE ( 'NONE', *, *, #1531, .T. ) ;
#1935 = ORIENTED_EDGE ( 'NONE', *, *, #10048, .T. ) ;
#1936 = SURFACE_STYLE_FILL_AREA ( #26962 ) ;
#1937 = CARTESIAN_POINT ( 'NONE',  ( -0.5703456823744904591, -0.09869201119925959109, 1.246591734354572045 ) ) ;
#1938 = CARTESIAN_POINT ( 'NONE',  ( 0.4036961436020999328, -0.3274454732310112526, -1.143425010390983099 ) ) ;
#1939 = B_SPLINE_CURVE_WITH_KNOTS ( 'NONE', 3,
 ( #24013, #15823, #31219, #25825 ),
 .UNSPECIFIED., .F., .F.,
 ( 4, 4 ),
 ( 3.000000000000000000, 4.000000000000000000 ),
 .UNSPECIFIED. ) ;
#1940 = ORIENTED_EDGE ( 'NONE', *, *, #16604, .F. ) ;
#1941 = CARTESIAN_POINT ( 'NONE',  ( -0.7770210934501252664, -0.002775137832877779768, 0.3134160268050562026 ) ) ;
#1942 = VECTOR ( 'NONE', #24658, 39.37007874015748143 ) ;
#1943 = CARTESIAN_POINT ( 'NONE',  ( -0.7770944664188842443, -0.007728319492917962510, 0.4289437303422167225 ) ) ;
#1944 = SURFACE_STYLE_USAGE ( .BOTH. , #29273 ) ;
#1945 = EDGE_CURVE ( 'NONE', #18072, #15722, #25793, .T. ) ;
#1946 = MECHANICAL_DESIGN_GEOMETRIC_PRESENTATION_REPRESENTATION (  '', ( #28736 ), #21982 ) ;
#1947 = CARTESIAN_POINT ( 'NONE',  ( -0.7772864893537201336, 0.03426527198482353515, 0.5738362729787940264 ) ) ;
#1948 = CARTESIAN_POINT ( 'NONE',  ( -0.7765542239928191481, -0.02744547323101088898, -0.5791351408191511840 ) ) ;
#1949 = EDGE_CURVE ( 'NONE', #19251, #12521, #10666, .T. ) ;
#1950 = CARTESIAN_POINT ( 'NONE',  ( -0.7765829882690290509, 0.03030611511857529694, -0.3763923090954066075 ) ) ;
#1951 = CARTESIAN_POINT ( 'NONE',  ( -0.7770707437774218018, 0.04246768891326330175, 0.3915917962935361873 ) ) ;
#1952 = CARTESIAN_POINT ( 'NONE',  ( 1.441000855251349577, -0.1586451101617288584, -1.532932884406730922 ) ) ;
#1953 =( GEOMETRIC_REPRESENTATION_CONTEXT ( 3 ) GLOBAL_UNCERTAINTY_ASSIGNED_CONTEXT ( ( #10610 ) ) GLOBAL_UNIT_ASSIGNED_CONTEXT ( ( #6262, #24068, #21949 ) ) REPRESENTATION_CONTEXT ( 'NONE', 'WORKASPACE' ) );
#1954 = CARTESIAN_POINT ( 'NONE',  ( 1.487948154498103470, -0.1024454732310113581, 1.176850580160198056 ) ) ;
#1955 = CARTESIAN_POINT ( 'NONE',  ( -0.6128533002018770048, -0.1633415804790203929, 1.256321543988199396 ) ) ;
#1956 = PRESENTATION_LAYER_ASSIGNMENT (  '', '', ( #11481 ) ) ;
#1957 = LENGTH_MEASURE_WITH_UNIT ( LENGTH_MEASURE( 0.02539999999999999897 ), #19144 );
#1958 = PLANE ( 'NONE',  #28948 ) ;
#1959 =( GEOMETRIC_REPRESENTATION_CONTEXT ( 3 ) GLOBAL_UNCERTAINTY_ASSIGNED_CONTEXT ( ( #5961 ) ) GLOBAL_UNIT_ASSIGNED_CONTEXT ( ( #14410, #29975, #22479 ) ) REPRESENTATION_CONTEXT ( 'NONE', 'WORKASPACE' ) );
#1960 = CARTESIAN_POINT ( 'NONE',  ( -0.7764717025823795193, 0.01143683355154843581, -0.7090673106902529721 ) ) ;
#1961 = SURFACE_STYLE_FILL_AREA ( #2296 ) ;
#1962 = SURFACE_STYLE_USAGE ( .BOTH. , #17003 ) ;
#1963 = FACE_OUTER_BOUND ( 'NONE', #21152, .T. ) ;
#1964 = CARTESIAN_POINT ( 'NONE',  ( -0.6183035873644910918, -0.1807782039665535023, 1.076949005357048295 ) ) ;
#1965 = SURFACE_STYLE_USAGE ( .BOTH. , #7395 ) ;
#1966 = CARTESIAN_POINT ( 'NONE',  ( 1.417696143602105385, -0.1811856307113267062, 1.159626170711378856 ) ) ;
#1967 = CARTESIAN_POINT ( 'NONE',  ( -0.7770527675483375196, 0.009291832249560432952, 0.3632877423697739028 ) ) ;
#1968 = ORIENTED_EDGE ( 'NONE', *, *, #9869, .T. ) ;
#1969 = CARTESIAN_POINT ( 'NONE',  ( -0.7771257282247714393, 0.04241270445482425017, 0.4781662806030523294 ) ) ;
#1970 = FILL_AREA_STYLE ('',( #19646 ) ) ;
#1971 = CARTESIAN_POINT ( 'NONE',  ( -0.7771861409016755928, 0.009158458869323314253, 0.5732876576628287424 ) ) ;
#1972 = PRESENTATION_STYLE_ASSIGNMENT (( #14532 ) ) ;
#1973 = VERTEX_POINT ( 'NONE', #20745 ) ;
#1974 = CARTESIAN_POINT ( 'NONE',  ( 1.482656773523359561, -0.09539294954685367811, -1.384604960148246855 ) ) ;
#1975 = ORIENTED_EDGE ( 'NONE', *, *, #30396, .T. ) ;
#1976 = ORIENTED_EDGE ( 'NONE', *, *, #7560, .F. ) ;
#1977 = DIRECTION ( 'NONE',  ( 3.773022799293999527E-17, -1.000000000000000000, 2.396290028309513840E-20 ) ) ;
#1978 = DIRECTION ( 'NONE',  ( 4.774566430925059169E-16, -1.151393348942028020E-15, -1.000000000000000000 ) ) ;
#1979 = CARTESIAN_POINT ( 'NONE',  ( -0.5404153518629323250, -0.1095828375062928295, 1.121732469923977682 ) ) ;
#1980 = CARTESIAN_POINT ( 'NONE',  ( -0.6113212467636038872, -0.02371188880309006014, -1.362499855493495504 ) ) ;
#1981 =( GEOMETRIC_REPRESENTATION_CONTEXT ( 3 ) GLOBAL_UNCERTAINTY_ASSIGNED_CONTEXT ( ( #30319 ) ) GLOBAL_UNIT_ASSIGNED_CONTEXT ( ( #19284, #21905, #31381 ) ) REPRESENTATION_CONTEXT ( 'NONE', 'WORKASPACE' ) );
#1982 = ORIENTED_EDGE ( 'NONE', *, *, #19001, .T. ) ;
#1983 = FILL_AREA_STYLE_COLOUR ( '', #24702 ) ;
#1984 = CARTESIAN_POINT ( 'NONE',  ( -0.7771162687403788683, -0.02757785017670429106, 0.4632720691931160317 ) ) ;
#1985 = VERTEX_POINT ( 'NONE', #10349 ) ;
#1986 = ORIENTED_EDGE ( 'NONE', *, *, #10650, .F. ) ;
#1987 =( LENGTH_UNIT ( ) NAMED_UNIT ( * ) SI_UNIT ( $, .METRE. ) );
#1988 = SURFACE_STYLE_USAGE ( .BOTH. , #14394 ) ;
#1989 = CARTESIAN_POINT ( 'NONE',  ( -0.7764218974035729248, 0.01236107415046735179, -0.6300341892283970457 ) ) ;
#1990 =( NAMED_UNIT ( * ) PLANE_ANGLE_UNIT ( ) SI_UNIT ( $, .RADIAN. ) );
#1991 = EDGE_CURVE ( 'NONE', #4249, #15447, #31308, .T. ) ;
#1992 = UNCERTAINTY_MEASURE_WITH_UNIT (LENGTH_MEASURE( 1.000000000000000082E-05 ), #3061, 'distance_accuracy_value', 'NONE');
#1993 = DIRECTION ( 'NONE',  ( -0.8724135387411683373, 0.4887684701585318647, -2.157041537713702787E-32 ) ) ;
#1994 = LINE ( 'NONE', #19673, #2811 ) ;
#1995 = LENGTH_MEASURE_WITH_UNIT ( LENGTH_MEASURE( 0.02539999999999999897 ), #2489 );
#1996 = PRESENTATION_LAYER_ASSIGNMENT (  '', '', ( #31389 ) ) ;
#1997 = LENGTH_MEASURE_WITH_UNIT ( LENGTH_MEASURE( 0.02539999999999999897 ), #22138 );
#1998 = FILL_AREA_STYLE_COLOUR ( '', #19695 ) ;
#1999 = UNCERTAINTY_MEASURE_WITH_UNIT (LENGTH_MEASURE( 1.000000000000000082E-05 ), #3660, 'distance_accuracy_value', 'NONE');
#2000 = CARTESIAN_POINT ( 'NONE',  ( -0.5759668885067001920, -0.04115666780154570575, -1.325091677057649742 ) ) ;
#2001 =( GEOMETRIC_REPRESENTATION_CONTEXT ( 3 ) GLOBAL_UNCERTAINTY_ASSIGNED_CONTEXT ( ( #18446 ) ) GLOBAL_UNIT_ASSIGNED_CONTEXT ( ( #32341, #2875, #21190 ) ) REPRESENTATION_CONTEXT ( 'NONE', 'WORKASPACE' ) );
#2002 = DIRECTION ( 'NONE',  ( 0.000000000000000000, 0.000000000000000000, 1.000000000000000000 ) ) ;
#2003 = SURFACE_SIDE_STYLE ('',( #2650 ) ) ;
#2004 = LINE ( 'NONE', #14408, #11852 ) ;
#2005 = CARTESIAN_POINT ( 'NONE',  ( -0.7766856185505789378, 0.04371816289744534512, -0.3722508921370988877 ) ) ;
#2006 = AXIS2_PLACEMENT_3D ( 'NONE', #3389, #5379, #614 ) ;
#2007 = LINE ( 'NONE', #7282, #2161 ) ;
#2008 =( CONVERSION_BASED_UNIT ( 'INCH', #24603 ) LENGTH_UNIT ( ) NAMED_UNIT ( #17860 ) );
#2009 = ORIENTED_EDGE ( 'NONE', *, *, #12454, .T. ) ;
#2010 = SURFACE_STYLE_USAGE ( .BOTH. , #15071 ) ;
#2011 = CARTESIAN_POINT ( 'NONE',  ( 0.8276961436020997542, -0.1024454732310112470, 0.8065749896090167459 ) ) ;
#2012 =( CONVERSION_BASED_UNIT ( 'INCH', #11626 ) LENGTH_UNIT ( ) NAMED_UNIT ( #16211 ) );
#2013 = CARTESIAN_POINT ( 'NONE',  ( 1.481403821933779730, -0.1165279142681377306, 1.095714056216632981 ) ) ;
#2014 = DIMENSIONAL_EXPONENTS ( 1.000000000000000000, 0.000000000000000000, 0.000000000000000000, 0.000000000000000000, 0.000000000000000000, 0.000000000000000000, 0.000000000000000000 ) ;
#2015 = CARTESIAN_POINT ( 'NONE',  ( -0.7771547819663284784, 0.009462373161249834283, 0.3664594656678224482 ) ) ;
#2016 = DIMENSIONAL_EXPONENTS ( 1.000000000000000000, 0.000000000000000000, 0.000000000000000000, 0.000000000000000000, 0.000000000000000000, 0.000000000000000000, 0.000000000000000000 ) ;
#2017 = CARTESIAN_POINT ( 'NONE',  ( 2.203696143602099866, -0.1774454732310112581, -0.1434250103909830987 ) ) ;
#2018 =( NAMED_UNIT ( * ) SI_UNIT ( $, .STERADIAN. ) SOLID_ANGLE_UNIT ( ) );
#2019 = ADVANCED_FACE ( 'NONE', ( #23043 ), #11293, .F. ) ;
#2020 = PRESENTATION_LAYER_ASSIGNMENT (  '', '', ( #14143 ) ) ;
#2021 = ORIENTED_EDGE ( 'NONE', *, *, #24129, .T. ) ;
#2022 = EDGE_CURVE ( 'NONE', #25909, #6728, #15792, .T. ) ;
#2023 = ORIENTED_EDGE ( 'NONE', *, *, #27819, .F. ) ;
#2024 = DIRECTION ( 'NONE',  ( -2.217803458750783707E-32, 1.661276559328082380E-31, -1.000000000000000000 ) ) ;
#2025 = DIRECTION ( 'NONE',  ( -0.000000000000000000, 1.000000000000000000, 0.000000000000000000 ) ) ;
#2026 = ORIENTED_EDGE ( 'NONE', *, *, #13580, .T. ) ;
#2027 = CARTESIAN_POINT ( 'NONE',  ( 1.453757309224950278, -0.1610276100710354152, 1.085211290022656261 ) ) ;
#2028 = UNCERTAINTY_MEASURE_WITH_UNIT (LENGTH_MEASURE( 1.000000000000000082E-05 ), #26222, 'distance_accuracy_value', 'NONE');
#2029 = CARTESIAN_POINT ( 'NONE',  ( -0.7763716462317152844, -0.3274454732310113081, -0.7091560045638832799 ) ) ;
#2030 = CIRCLE ( 'NONE', #1507, 0.03937007874015751446 ) ;
#2031 = CARTESIAN_POINT ( 'NONE',  ( -0.6095177510815408262, -0.1632804205444654544, -1.529488002516967260 ) ) ;
#2032 = ORIENTED_EDGE ( 'NONE', *, *, #27604, .T. ) ;
#2033 = ADVANCED_FACE ( 'NONE', ( #18869 ), #10555, .T. ) ;
#2034 = ORIENTED_EDGE ( 'NONE', *, *, #28531, .F. ) ;
#2035 = SURFACE_STYLE_USAGE ( .BOTH. , #26560 ) ;
#2036 = CARTESIAN_POINT ( 'NONE',  ( 1.361944556442539200, -0.05970081784437442779, -1.351502438212505153 ) ) ;
#2037 = CARTESIAN_POINT ( 'NONE',  ( 1.447857484128277417, -0.1751799625582126652, -1.464035246539888480 ) ) ;
#2038 = UNCERTAINTY_MEASURE_WITH_UNIT (LENGTH_MEASURE( 1.000000000000000082E-05 ), #573, 'distance_accuracy_value', 'NONE');
#2039 = LINE ( 'NONE', #31828, #29777 ) ;
#2040 = DIRECTION ( 'NONE',  ( 1.610537865110862321E-17, -1.246359541544737255E-15, -1.000000000000000000 ) ) ;
#2041 = PRESENTATION_STYLE_ASSIGNMENT (( #11972 ) ) ;
#2042 = CARTESIAN_POINT ( 'NONE',  ( -0.6041227176194425841, -0.04192025287122568694, 1.132067115593268891 ) ) ;
#2043 = PRESENTATION_STYLE_ASSIGNMENT (( #26569 ) ) ;
#2044 = CARTESIAN_POINT ( 'NONE',  ( 1.480473590308284848, -0.1194184783592786570, -1.380764724434676793 ) ) ;
#2045 = MECHANICAL_DESIGN_GEOMETRIC_PRESENTATION_REPRESENTATION (  '', ( #31994 ), #21042 ) ;
#2046 = CARTESIAN_POINT ( 'NONE',  ( -0.6462130349218200287, -0.04206438403356774214, -1.406620548448725527 ) ) ;
#2047 = LENGTH_MEASURE_WITH_UNIT ( LENGTH_MEASURE( 0.02539999999999999897 ), #6499 );
#2048 = CARTESIAN_POINT ( 'NONE',  ( -0.7770088009994822187, 0.03535014307622603991, 0.2940612341928346973 ) ) ;
#2049 = CARTESIAN_POINT ( 'NONE',  ( 1.339625558034720498, -0.09219871427066969605, -1.500780653435601852 ) ) ;
#2050 = DIRECTION ( 'NONE',  ( -0.000000000000000000, -1.000000000000000000, -0.000000000000000000 ) ) ;
#2051 = CARTESIAN_POINT ( 'NONE',  ( -0.7765846592649459090, -0.005368331151267459987, -0.3737612812909424931 ) ) ;
#2052 = FILL_AREA_STYLE_COLOUR ( '', #18734 ) ;
#2053 = STYLED_ITEM ( 'NONE', ( #28079 ), #30551 ) ;
#2054 =( NAMED_UNIT ( * ) SI_UNIT ( $, .STERADIAN. ) SOLID_ANGLE_UNIT ( ) );
#2055 = CARTESIAN_POINT ( 'NONE',  ( 1.465695263465519149, -0.08254132955809426186, -1.531839744695838945 ) ) ;
#2056 = CARTESIAN_POINT ( 'NONE',  ( 1.370674058518113858, -0.06383935596245443600, 1.077417778995740649 ) ) ;
#2057 = SURFACE_STYLE_USAGE ( .BOTH. , #6507 ) ;
#2058 = CARTESIAN_POINT ( 'NONE',  ( -1.396303856397900445, 0.1225545267689887446, -0.9934250103909845198 ) ) ;
#2059 = ADVANCED_FACE ( 'NONE', ( #7289 ), #10271, .F. ) ;
#2060 = EDGE_CURVE ( 'NONE', #13626, #28892, #18032, .T. ) ;
#2061 = DIRECTION ( 'NONE',  ( -0.9999997983167761006, -3.773023560249555430E-17, -0.0006351113344626005712 ) ) ;
#2062 = ORIENTED_EDGE ( 'NONE', *, *, #10359, .T. ) ;
#2063 = ORIENTED_EDGE ( 'NONE', *, *, #3922, .T. ) ;
#2064 = UNCERTAINTY_MEASURE_WITH_UNIT (LENGTH_MEASURE( 1.000000000000000082E-05 ), #782, 'distance_accuracy_value', 'NONE');
#2065 = ORIENTED_EDGE ( 'NONE', *, *, #951, .F. ) ;
#2066 = FACE_OUTER_BOUND ( 'NONE', #17656, .T. ) ;
#2067 = DIRECTION ( 'NONE',  ( 0.000000000000000000, -0.000000000000000000, -1.000000000000000000 ) ) ;
#2068 = STYLED_ITEM ( 'NONE', ( #31919 ), #1533 ) ;
#2069 = CARTESIAN_POINT ( 'NONE',  ( -1.396303856397900223, -0.3274454732310112526, 1.006574989609015036 ) ) ;
#2070 = CARTESIAN_POINT ( 'NONE',  ( -0.7770965362563314605, 0.02289497239384091429, 0.2747500360144600751 ) ) ;
#2071 = EDGE_CURVE ( 'NONE', #27326, #17112, #30625, .T. ) ;
#2072 = ORIENTED_EDGE ( 'NONE', *, *, #17500, .F. ) ;
#2073 = CARTESIAN_POINT ( 'NONE',  ( 1.365007135430096774, -0.07202546017957110747, 1.105656354438413036 ) ) ;
#2074 = STYLED_ITEM ( 'NONE', ( #2225 ), #30697 ) ;
#2075 = LINE ( 'NONE', #17755, #29420 ) ;
#2076 = EDGE_LOOP ( 'NONE', ( #11962, #928, #27215, #28954 ) ) ;
#2077 =( NAMED_UNIT ( * ) SI_UNIT ( $, .STERADIAN. ) SOLID_ANGLE_UNIT ( ) );
#2078 = LINE ( 'NONE', #29396, #31156 ) ;
#2079 = CARTESIAN_POINT ( 'NONE',  ( 1.378326064861941314, -0.1024454732310052102, 1.246172489489580482 ) ) ;
#2080 = DIMENSIONAL_EXPONENTS ( 1.000000000000000000, 0.000000000000000000, 0.000000000000000000, 0.000000000000000000, 0.000000000000000000, 0.000000000000000000, 0.000000000000000000 ) ;
#2081 = CARTESIAN_POINT ( 'NONE',  ( -0.7772945698581963381, 0.04047938714124063586, 0.5865592435954533057 ) ) ;
#2082 = CARTESIAN_POINT ( 'NONE',  ( 1.508617445836687887, -0.1024454732310113581, 1.135511997483032776 ) ) ;
#2083 = CARTESIAN_POINT ( 'NONE',  ( 0.4036961436020998217, -0.3274454732310112526, 0.4565749896090168791 ) ) ;
#2084 = CARTESIAN_POINT ( 'NONE',  ( 1.426838307463157873, -0.03279085475621278806, -1.383654669183633779 ) ) ;
#2085 = CARTESIAN_POINT ( 'NONE',  ( 1.454714101042938523, -0.05416318244953091665, -1.354947320102269037 ) ) ;
#2086 = PRESENTATION_LAYER_ASSIGNMENT (  '', '', ( #15301 ) ) ;
#2087 = FILL_AREA_STYLE_COLOUR ( '', #21061 ) ;
#2088 = SURFACE_STYLE_FILL_AREA ( #7842 ) ;
#2089 = FILL_AREA_STYLE ('',( #17447 ) ) ;
#2090 = CARTESIAN_POINT ( 'NONE',  ( 1.445356559878830716, -0.06636816496935976639, -1.484212411965786460 ) ) ;
#2091 = PRESENTATION_LAYER_ASSIGNMENT (  '', '', ( #8958 ) ) ;
#2092 = CIRCLE ( 'NONE', #6302, 0.1184999999999999803 ) ;
#2093 = CARTESIAN_POINT ( 'NONE',  ( -0.7770573637497094621, 0.03378715693384771318, 0.3705245844713380143 ) ) ;
#2094 = CARTESIAN_POINT ( 'NONE',  ( -0.7766018857733926195, 0.02646607891506707472, -0.3466376825805452810 ) ) ;
#2095 = MECHANICAL_DESIGN_GEOMETRIC_PRESENTATION_REPRESENTATION (  '', ( #27858 ), #21066 ) ;
#2096 =( CONVERSION_BASED_UNIT ( 'INCH', #2266 ) LENGTH_UNIT ( ) NAMED_UNIT ( #11807 ) );
#2097 = VERTEX_POINT ( 'NONE', #25241 ) ;
#2098 = COLOUR_RGB ( '',1.000000000000000000, 1.000000000000000000, 1.000000000000000000 ) ;
#2099 = DIRECTION ( 'NONE',  ( -0.9999997983167761006, 0.000000000000000000, -0.0006351113344627560458 ) ) ;
#2100 = ORIENTED_EDGE ( 'NONE', *, *, #10154, .T. ) ;
#2101 = EDGE_CURVE ( 'NONE', #25999, #17012, #15397, .T. ) ;
#2102 = ADVANCED_FACE ( 'NONE', ( #2997 ), #1584, .T. ) ;
#2103 = MECHANICAL_DESIGN_GEOMETRIC_PRESENTATION_REPRESENTATION (  '', ( #27933 ), #3685 ) ;
#2104 = ORIENTED_EDGE ( 'NONE', *, *, #5781, .T. ) ;
#2105 = PRESENTATION_LAYER_ASSIGNMENT (  '', '', ( #17921 ) ) ;
#2106 = ORIENTED_EDGE ( 'NONE', *, *, #6492, .T. ) ;
#2107 = CARTESIAN_POINT ( 'NONE',  ( 1.417696143602099612, -0.05698482211371785205, 1.250437154180127797 ) ) ;
#2108 = FILL_AREA_STYLE ('',( #24690 ) ) ;
#2109 = CYLINDRICAL_SURFACE ( 'NONE', #14947, 0.2500000000000000555 ) ;
#2110 = VERTEX_POINT ( 'NONE', #10262 ) ;
#2111 =( NAMED_UNIT ( * ) SI_UNIT ( $, .STERADIAN. ) SOLID_ANGLE_UNIT ( ) );
#2112 = LINE ( 'NONE', #1943, #1858 ) ;
#2113 = PRESENTATION_LAYER_ASSIGNMENT (  '', '', ( #12664 ) ) ;
#2114 = CARTESIAN_POINT ( 'NONE',  ( -0.7765527243600752749, -0.01467246324697590691, -0.5814963527202134941 ) ) ;
#2115 = MECHANICAL_DESIGN_GEOMETRIC_PRESENTATION_REPRESENTATION (  '', ( #30485 ), #13737 ) ;
#2116 = MECHANICAL_DESIGN_GEOMETRIC_PRESENTATION_REPRESENTATION (  '', ( #22149 ), #3722 ) ;
#2117 = DIRECTION ( 'NONE',  ( 0.9999997983167761006, 0.000000000000000000, 0.0006351113344627560458 ) ) ;
#2118 = DIRECTION ( 'NONE',  ( 0.000000000000000000, 0.000000000000000000, -1.000000000000000000 ) ) ;
#2119 = CARTESIAN_POINT ( 'NONE',  ( 1.357373474512011180, -0.09452812708177393830, -1.345760968396232160 ) ) ;
#2120 = PRESENTATION_LAYER_ASSIGNMENT (  '', '', ( #27364 ) ) ;
#2121 = CARTESIAN_POINT ( 'NONE',  ( 1.347444132706096198, -0.1024454732310113581, 1.107952942364922366 ) ) ;
#2122 = COLOUR_RGB ( '',1.000000000000000000, 1.000000000000000000, 1.000000000000000000 ) ;
#2123 = CARTESIAN_POINT ( 'NONE',  ( -0.5404153518629323250, -0.1095828375062928295, 1.180295462049961497 ) ) ;
#2125 = FILL_AREA_STYLE_COLOUR ( '', #14819 ) ;
#2124 = AXIS2_PLACEMENT_3D ( 'NONE', #23621, #23460, #27885 ) ;
#2126 = CARTESIAN_POINT ( 'NONE',  ( 1.417696143602091174, -0.1811856307113264286, 1.214744280947598787 ) ) ;
#2127 = CARTESIAN_POINT ( 'NONE',  ( 1.359100761596129470, -0.1433230729729321473, -1.364262717714545214 ) ) ;
#2128 = SURFACE_STYLE_USAGE ( .BOTH. , #11741 ) ;
#2129 = CARTESIAN_POINT ( 'NONE',  ( -0.5730781641879661992, -0.1853968507935598864, 1.134363703519777777 ) ) ;
#2130 = CARTESIAN_POINT ( 'NONE',  ( -0.7771886429094430060, -0.02755022436036517683, 0.4197744270736056826 ) ) ;
#2131 = CARTESIAN_POINT ( 'NONE',  ( 1.441000855251349577, -0.1586451101617288584, -1.529488002516967260 ) ) ;
#2132 = FACE_OUTER_BOUND ( 'NONE', #9473, .T. ) ;
#2133 = VERTEX_POINT ( 'NONE', #10448 ) ;
#2134 = FILL_AREA_STYLE_COLOUR ( '', #12929 ) ;
#2135 = CARTESIAN_POINT ( 'NONE',  ( -0.7770416173031888807, 0.009291680491323481977, 0.3457313828858371019 ) ) ;
#2136 = EDGE_LOOP ( 'NONE', ( #5252, #3974, #18642, #28226 ) ) ;
#2137 = CIRCLE ( 'NONE', #7373, 0.06496062992125979652 ) ;
#2138 = EDGE_CURVE ( 'NONE', #17139, #26961, #20516, .T. ) ;
#2139 = STYLED_ITEM ( 'NONE', ( #16691 ), #2548 ) ;
#2140 = EDGE_CURVE ( 'NONE', #32183, #31650, #25569, .T. ) ;
#2141 = CARTESIAN_POINT ( 'NONE',  ( -0.7770968708246094314, -0.008810831052329609267, 0.2752768227244259958 ) ) ;
#2142 = ORIENTED_EDGE ( 'NONE', *, *, #4432, .T. ) ;
#2143 = CARTESIAN_POINT ( 'NONE',  ( 1.431863943509206649, -0.04315083237820676459, -1.354267799777707060 ) ) ;
#2144 = CARTESIAN_POINT ( 'NONE',  ( -0.6514292474438402314, -0.1594020114531558840, 1.112546118217940805 ) ) ;
#2145 = FILL_AREA_STYLE_COLOUR ( '', #7464 ) ;
#2146 = MECHANICAL_DESIGN_GEOMETRIC_PRESENTATION_REPRESENTATION (  '', ( #31019 ), #27910 ) ;
#2147 = ORIENTED_EDGE ( 'NONE', *, *, #21851, .F. ) ;
#2148 = CARTESIAN_POINT ( 'NONE',  ( -0.5638296098684729696, -0.1805916670574234384, -1.434179603566835493 ) ) ;
#2149 = B_SPLINE_SURFACE_WITH_KNOTS ( 'NONE', 3, 1, ( 
 ( #28732, #12321 ),
 ( #14460, #9658 ),
 ( #27083, #32009 ),
 ( #9350, #32179 ),
 ( #12148, #19727 ),
 ( #27406, #7007 ),
 ( #4532, #4199 ),
 ( #19575, #7172 ),
 ( #14790, #24484 ),
 ( #16773, #29715 ),
 ( #17415, #24810 ),
 ( #29550, #16940 ),
 ( #22368, #14302 ),
 ( #1726, #17270 ),
 ( #24953, #6680 ),
 ( #27242, #24653 ),
 ( #4851, #19907 ),
 ( #1889, #32502 ),
 ( #21874, #32342 ),
 ( #14957, #2384 ),
 ( #29384, #11987 ),
 ( #19415, #20064 ),
 ( #26915, #17096 ) ),
 .UNSPECIFIED., .F., .F., .F.,
 ( 4, 1, 1, 1, 1, 1, 1, 1, 1, 1, 1, 1, 1, 1, 1, 1, 1, 1, 1, 1, 4 ),
 ( 2, 2 ),
 ( 0.000000000000000000, 0.04675500374061032638, 0.09195329459198273159, 0.1357816421940848117, 0.1782017317070669349, 0.2194046833277019104, 0.2599900116320198462, 0.3000859584768340027, 0.3403472501338274947, 0.3801041396657618976, 0.4196714086118209508, 0.4587766319985021601, 0.4979347078808618043, 0.5374163504482329934, 0.5776527279372123402, 0.6187048166805843019, 0.6604772786704925513, 0.7453418318587557989, 0.8297732543713324249, 0.9146163882141578050, 1.000000000000000000 ),
 ( 0.000000000000000000, 1.000000000000000000 ),
 .UNSPECIFIED. ) ;
#2150 = ORIENTED_EDGE ( 'NONE', *, *, #376, .T. ) ;
#2151 = AXIS2_PLACEMENT_3D ( 'NONE', #3500, #19667, #14546 ) ;
#2152 = CARTESIAN_POINT ( 'NONE',  ( -0.7764569387664126410, 0.05232128989700127880, -0.5748606253646515452 ) ) ;
#2153 = DIMENSIONAL_EXPONENTS ( 1.000000000000000000, 0.000000000000000000, 0.000000000000000000, 0.000000000000000000, 0.000000000000000000, 0.000000000000000000, 0.000000000000000000 ) ;
#2154 = VERTEX_POINT ( 'NONE', #4975 ) ;
#2155 = LINE ( 'NONE', #2481, #3762 ) ;
#2156 = DIRECTION ( 'NONE',  ( 4.930380657631346555E-31, 1.246463593540168608E-15, -1.000000000000000000 ) ) ;
#2157 = DIRECTION ( 'NONE',  ( -4.033664142919474348E-07, 0.9999997983167761006, 0.0006351112063713223186 ) ) ;
#2158 = DIRECTION ( 'NONE',  ( 0.000000000000000000, 0.000000000000000000, 1.000000000000000000 ) ) ;
#2159 = DIRECTION ( 'NONE',  ( -4.033664142919474348E-07, 0.9999997983167761006, 0.0006351112063713223186 ) ) ;
#2160 = FILL_AREA_STYLE ('',( #20001 ) ) ;
#2161 = VECTOR ( 'NONE', #20014, 39.37007874015748143 ) ;
#2162 = B_SPLINE_CURVE_WITH_KNOTS ( 'NONE', 3,
 ( #9276, #19345, #6780, #16866, #26848, #4302, #14392, #19503, #2632, #10077, #4789, #5273, #7744, #17348, #20151, #25054, #12078, #15051, #20 ),
 .UNSPECIFIED., .F., .F.,
 ( 4, 1, 1, 1, 1, 1, 1, 1, 1, 1, 1, 1, 1, 1, 1, 1, 4 ),
 ( 0.000000000000000000, 0.05804591170140178252, 0.1142085110866277592, 0.1688853714773022041, 0.2226179977480987060, 0.2756409872072612122, 0.3287128123382341283, 0.3816446095098449676, 0.4359372358193003838, 0.4912456014021848172, 0.5489721916418697223, 0.6103938667198628432, 0.6763535312024370194, 0.7474188598102834424, 0.8248729933786407287, 0.9090293721355683365, 1.000000000000000000 ),
 .UNSPECIFIED. ) ;
#2163 = CARTESIAN_POINT ( 'NONE',  ( 1.953696143602099866, 0.1225545267689887446, 0.7065749896090168791 ) ) ;
#2164 = FILL_AREA_STYLE_COLOUR ( '', #23351 ) ;
#2165 = CARTESIAN_POINT ( 'NONE',  ( -0.6633815188674186958, -0.07270878674830222321, -1.538674354223003693 ) ) ;
#2166 =( LENGTH_UNIT ( ) NAMED_UNIT ( * ) SI_UNIT ( $, .METRE. ) );
#2167 = CARTESIAN_POINT ( 'NONE',  ( -0.7772365653762369764, -0.01134952151007454120, 0.4952296339468905129 ) ) ;
#2168 = CARTESIAN_POINT ( 'NONE',  ( -0.5400577099827826855, -0.1015377569989886208, -1.522598238737439269 ) ) ;
#2169 = CARTESIAN_POINT ( 'NONE',  ( 1.417696143602091174, -0.1811856307113264286, 1.214744280947598787 ) ) ;
#2170 = DIRECTION ( 'NONE',  ( -0.9999997983167761006, -0.000000000000000000, -0.0006351113344627560458 ) ) ;
#2171 = CARTESIAN_POINT ( 'NONE',  ( -0.6658108041883541439, -0.1273550602044428715, 1.058576301944974762 ) ) ;
#2172 = DIRECTION ( 'NONE',  ( 3.894597233271548779E-07, -0.9999998119837352206, -0.0006132147603246183160 ) ) ;
#2173 = PRESENTATION_STYLE_ASSIGNMENT (( #9610 ) ) ;
#2174 = AXIS2_PLACEMENT_3D ( 'NONE', #10323, #25296, #12810 ) ;
#2175 = ORIENTED_EDGE ( 'NONE', *, *, #26183, .F. ) ;
#2176 = LENGTH_MEASURE_WITH_UNIT ( LENGTH_MEASURE( 0.02539999999999999897 ), #28010 );
#2177 = CARTESIAN_POINT ( 'NONE',  ( -0.7766990578509097576, 0.007212322001594572742, -0.3510903539904004500 ) ) ;
#2178 = CARTESIAN_POINT ( 'NONE',  ( 1.457100558571289284, -0.03832439040369144123, 1.248105452108942304 ) ) ;
#2179 = CARTESIAN_POINT ( 'NONE',  ( -0.7766312572490364774, 0.003908690250114476260, -0.3528757441587591082 ) ) ;
#2180 = CARTESIAN_POINT ( 'NONE',  ( 1.485887120278039708, -0.06307539449085387828, 1.220485750763872446 ) ) ;
#2181 = CARTESIAN_POINT ( 'NONE',  ( 1.484715054937069345, -0.09968018412362646130, -1.530932557701987218 ) ) ;
#2182 = CARTESIAN_POINT ( 'NONE',  ( -0.7765580897739315924, -0.007827658422299146532, -0.4155956561700682172 ) ) ;
#2183 = EDGE_CURVE ( 'NONE', #660, #23049, #28308, .T. ) ;
#2184 =( NAMED_UNIT ( * ) PLANE_ANGLE_UNIT ( ) SI_UNIT ( $, .RADIAN. ) );
#2185 = EDGE_CURVE ( 'NONE', #26794, #5569, #5777, .T. ) ;
#2186 = AXIS2_PLACEMENT_3D ( 'NONE', #14350, #1613, #29430 ) ;
#2187 = CYLINDRICAL_SURFACE ( 'NONE', #22906, 0.2500000000000000000 ) ;
#2188 = CARTESIAN_POINT ( 'NONE',  ( -0.7771150923929409648, 0.04211952133702016182, 0.3039671698607313011 ) ) ;
#2189 = FILL_AREA_STYLE ('',( #26587 ) ) ;
#2190 = ORIENTED_EDGE ( 'NONE', *, *, #30154, .F. ) ;
#2191 = COLOUR_RGB ( '',1.000000000000000000, 1.000000000000000000, 1.000000000000000000 ) ;
#2192 = EDGE_LOOP ( 'NONE', ( #13510, #21844, #1045 ) ) ;
#2193 = CARTESIAN_POINT ( 'NONE',  ( 1.345541527078794486, -0.04712464067755139235, -1.420400076007780177 ) ) ;
#2194 = CARTESIAN_POINT ( 'NONE',  ( -0.7766082573677353107, 0.02394220237183009026, -0.3366054367176935513 ) ) ;
#2195 = ORIENTED_EDGE ( 'NONE', *, *, #30976, .F. ) ;
#2196 = CARTESIAN_POINT ( 'NONE',  ( 1.436188730027078808, -0.02943796954906889932, 1.091746478472199966 ) ) ;
#2197 = FILL_AREA_STYLE ('',( #32149 ) ) ;
#2198 = DIRECTION ( 'NONE',  ( 0.000000000000000000, 1.000000000000000000, -0.000000000000000000 ) ) ;
#2199 = ORIENTED_EDGE ( 'NONE', *, *, #30070, .F. ) ;
#2200 = MECHANICAL_DESIGN_GEOMETRIC_PRESENTATION_REPRESENTATION (  '', ( #23265 ), #1129 ) ;
#2201 = MECHANICAL_DESIGN_GEOMETRIC_PRESENTATION_REPRESENTATION (  '', ( #15910 ), #9583 ) ;
#2202 = EDGE_LOOP ( 'NONE', ( #7295, #17786, #13433, #17948 ) ) ;
#2203 = CARTESIAN_POINT ( 'NONE',  ( -0.7770886094099302976, 0.008068646451081564960, 0.2622690041503838443 ) ) ;
#2204 = CARTESIAN_POINT ( 'NONE',  ( 1.426838307463158095, -0.03279085475621278806, -1.411213724301743966 ) ) ;
#2205 = CARTESIAN_POINT ( 'NONE',  ( -0.6110899617142593332, -0.04161052591755720620, -1.464035246611455232 ) ) ;
#2206 =( GEOMETRIC_REPRESENTATION_CONTEXT ( 3 ) GLOBAL_UNCERTAINTY_ASSIGNED_CONTEXT ( ( #28384 ) ) GLOBAL_UNIT_ASSIGNED_CONTEXT ( ( #32068, #19624, #27790 ) ) REPRESENTATION_CONTEXT ( 'NONE', 'WORKASPACE' ) );
#2207 = SURFACE_STYLE_USAGE ( .BOTH. , #12462 ) ;
#2208 =( LENGTH_UNIT ( ) NAMED_UNIT ( * ) SI_UNIT ( $, .METRE. ) );
#2209 = CARTESIAN_POINT ( 'NONE',  ( -0.6023039841549890916, -0.02411275692344317864, 1.228523801332465304 ) ) ;
#2210 = DIRECTION ( 'NONE',  ( 0.000000000000000000, 0.000000000000000000, 1.000000000000000000 ) ) ;
#2211 = EDGE_CURVE ( 'NONE', #32468, #496, #8337, .T. ) ;
#2212 = LINE ( 'NONE', #20367, #10367 ) ;
#2213 = COLOUR_RGB ( '',0.7529411764705882248, 0.7529411764705882248, 0.7529411764705882248 ) ;
#2214 = CARTESIAN_POINT ( 'NONE',  ( -0.5547969086074457934, -0.07753588625757951158, 1.210151105094581014 ) ) ;
#2215 = CARTESIAN_POINT ( 'NONE',  ( -0.7766708509806773408, 0.008891894064383076141, -0.3955028262814571094 ) ) ;
#2216 = CARTESIAN_POINT ( 'NONE',  ( 1.382570138154098016, -0.04160544712813104423, 1.189481813755998374 ) ) ;
#2217 = CARTESIAN_POINT ( 'NONE',  ( -0.5580122992447402730, -0.07134721240026704880, -1.385951257110142887 ) ) ;
#2218 = LINE ( 'NONE', #8998, #18369 ) ;
#2219 = FACE_OUTER_BOUND ( 'NONE', #24246, .T. ) ;
#2220 = CARTESIAN_POINT ( 'NONE',  ( 1.405864205513950305, -0.1925936204172480903, -1.521449944774184937 ) ) ;
#2221 = DIRECTION ( 'NONE',  ( -0.000000000000000000, 1.000000000000000000, -0.000000000000000000 ) ) ;
#2222 = CARTESIAN_POINT ( 'NONE',  ( -0.7769898898976411727, -0.006133386087826519714, 0.2642851980857215399 ) ) ;
#2223 = FACE_OUTER_BOUND ( 'NONE', #18715, .T. ) ;
#2224 =( LENGTH_UNIT ( ) NAMED_UNIT ( * ) SI_UNIT ( $, .METRE. ) );
#2225 = PRESENTATION_STYLE_ASSIGNMENT (( #32336 ) ) ;
#2226 = CARTESIAN_POINT ( 'NONE',  ( 1.417696143602099612, -0.04160544712813109280, 1.187185225829489266 ) ) ;
#2227 = COLOUR_RGB ( '',0.7529411764705882248, 0.7529411764705882248, 0.7529411764705882248 ) ;
#2228 = DIRECTION ( 'NONE',  ( -0.9999997983167761006, 0.000000000000000000, -0.0006351113344627560458 ) ) ;
#2229 = DIRECTION ( 'NONE',  ( -0.9999997983167761006, 0.000000000000000000, -0.0006351113344627560458 ) ) ;
#2230 = LINE ( 'NONE', #22367, #920 ) ;
#2231 = ORIENTED_EDGE ( 'NONE', *, *, #8969, .T. ) ;
#2232 =( GEOMETRIC_REPRESENTATION_CONTEXT ( 3 ) GLOBAL_UNCERTAINTY_ASSIGNED_CONTEXT ( ( #10320 ) ) GLOBAL_UNIT_ASSIGNED_CONTEXT ( ( #23284, #28513, #26038 ) ) REPRESENTATION_CONTEXT ( 'NONE', 'WORKASPACE' ) );
#2233 = ORIENTED_EDGE ( 'NONE', *, *, #7463, .T. ) ;
#2234 = ORIENTED_EDGE ( 'NONE', *, *, #19409, .T. ) ;
#2235 = STYLED_ITEM ( 'NONE', ( #5211 ), #4735 ) ;
#2236 = EDGE_LOOP ( 'NONE', ( #29516, #18441, #7174, #1279 ) ) ;
#2237 = DIMENSIONAL_EXPONENTS ( 1.000000000000000000, 0.000000000000000000, 0.000000000000000000, 0.000000000000000000, 0.000000000000000000, 0.000000000000000000, 0.000000000000000000 ) ;
#2238 =( NAMED_UNIT ( * ) SI_UNIT ( $, .STERADIAN. ) SOLID_ANGLE_UNIT ( ) );
#2239 = DIMENSIONAL_EXPONENTS ( 1.000000000000000000, 0.000000000000000000, 0.000000000000000000, 0.000000000000000000, 0.000000000000000000, 0.000000000000000000, 0.000000000000000000 ) ;
#2240 = CARTESIAN_POINT ( 'NONE',  ( -0.7769889265404584799, 0.0007978593417031495461, 0.2627683664129342178 ) ) ;
#2241 = CARTESIAN_POINT ( 'NONE',  ( -0.7770948791144489665, 0.008104444061474942035, 0.2721408217576468114 ) ) ;
#2242 = ORIENTED_EDGE ( 'NONE', *, *, #12968, .T. ) ;
#2243 = LINE ( 'NONE', #17281, #32106 ) ;
#2244 = CARTESIAN_POINT ( 'NONE',  ( -0.7770256056309658987, -0.01283570959626770952, 0.3205205763318784706 ) ) ;
#2245 = CARTESIAN_POINT ( 'NONE',  ( -0.7764632275488874136, 0.007504084717127970129, -0.5649587690053585742 ) ) ;
#2246 = AXIS2_PLACEMENT_3D ( 'NONE', #23533, #8524, #18611 ) ;
#2247 = ORIENTED_EDGE ( 'NONE', *, *, #28743, .F. ) ;
#2248 = CARTESIAN_POINT ( 'NONE',  ( -0.7767041459406004433, 0.05308168032358271532, -0.3430790205619585476 ) ) ;
#2249 = MECHANICAL_DESIGN_GEOMETRIC_PRESENTATION_REPRESENTATION (  '', ( #20167 ), #14926 ) ;
#2250 = ADVANCED_FACE ( 'NONE', ( #10513 ), #541, .T. ) ;
#2251 = EDGE_CURVE ( 'NONE', #17499, #22658, #25477, .T. ) ;
#2252 = LINE ( 'NONE', #16627, #10661 ) ;
#2253 = CARTESIAN_POINT ( 'NONE',  ( 1.372235492484807251, -0.02370531575069717220, 1.199816459425290027 ) ) ;
#2254 = EDGE_CURVE ( 'NONE', #16785, #17499, #8011, .T. ) ;
#2255 = ADVANCED_FACE ( 'NONE', ( #23190 ), #22727, .T. ) ;
#2256 = CARTESIAN_POINT ( 'NONE',  ( 1.394391431952850091, -0.04624583630029378140, -1.436476191493345045 ) ) ;
#2257 = CARTESIAN_POINT ( 'NONE',  ( -0.5404153518629323250, -0.1095828375062928711, 1.262972627404292503 ) ) ;
#2258 = VECTOR ( 'NONE', #29959, 39.37007874015748143 ) ;
#2259 = CARTESIAN_POINT ( 'NONE',  ( 1.408553979741039353, -0.1721000917058101432, -1.366430259734815245 ) ) ;
#2260 = FILL_AREA_STYLE_COLOUR ( '', #10063 ) ;
#2261 = DIRECTION ( 'NONE',  ( 1.000000000000000000, 0.000000000000000000, 0.000000000000000000 ) ) ;
#2262 = LINE ( 'NONE', #9532, #17356 ) ;
#2263 = DIRECTION ( 'NONE',  ( 0.3830490080632378835, -0.9237280213470682178, 1.355854680848614041E-31 ) ) ;
#2264 = CARTESIAN_POINT ( 'NONE',  ( -0.7771573637295411396, 0.03378715693384771318, 0.3705245209602046064 ) ) ;
#2265 = EDGE_CURVE ( 'NONE', #26273, #10598, #3700, .T. ) ;
#2266 = LENGTH_MEASURE_WITH_UNIT ( LENGTH_MEASURE( 0.02539999999999999897 ), #19944 );
#2267 = FILL_AREA_STYLE_COLOUR ( '', #20350 ) ;
#2268 = ORIENTED_EDGE ( 'NONE', *, *, #21412, .F. ) ;
#2269 =( LENGTH_UNIT ( ) NAMED_UNIT ( * ) SI_UNIT ( $, .METRE. ) );
#2270 = VERTEX_POINT ( 'NONE', #10988 ) ;
#2271 = VECTOR ( 'NONE', #26478, 39.37007874015748143 ) ;
#2272 = SURFACE_STYLE_FILL_AREA ( #32216 ) ;
#2273 = VERTEX_POINT ( 'NONE', #3555 ) ;
#2274 = PRESENTATION_LAYER_ASSIGNMENT (  '', '', ( #28025 ) ) ;
#2275 = ORIENTED_EDGE ( 'NONE', *, *, #22031, .F. ) ;
#2276 = CARTESIAN_POINT ( 'NONE',  ( 1.450698639312817395, -0.07603882189623004106, 1.247862963158763216 ) ) ;
#2277 = PRESENTATION_STYLE_ASSIGNMENT (( #32219 ) ) ;
#2278 = CARTESIAN_POINT ( 'NONE',  ( 1.501682698213552936, -0.06761815859823570862, -1.426141545824054058 ) ) ;
#2279 =( GEOMETRIC_REPRESENTATION_CONTEXT ( 3 ) GLOBAL_UNCERTAINTY_ASSIGNED_CONTEXT ( ( #740 ) ) GLOBAL_UNIT_ASSIGNED_CONTEXT ( ( #15967, #29049, #1409 ) ) REPRESENTATION_CONTEXT ( 'NONE', 'WORKASPACE' ) );
#2280 = ORIENTED_EDGE ( 'NONE', *, *, #11374, .T. ) ;
#2281 = CARTESIAN_POINT ( 'NONE',  ( -0.7770209923326186763, -0.003478553147258476794, 0.3132568145839011997 ) ) ;
#2282 = FILL_AREA_STYLE_COLOUR ( '', #22557 ) ;
#2283 =( BOUNDED_CURVE ( )  B_SPLINE_CURVE ( 2, ( #12447, #6646, #16912, #17381, #1853, #9140, #16741 ),
 .UNSPECIFIED., .F., .T. ) 
 B_SPLINE_CURVE_WITH_KNOTS ( ( 3, 2, 2, 3 ),
 ( 0.6754954709098907051, 0.6959650310138700835, 0.7164345907495721644, 0.7369041135675817866 ),
 .UNSPECIFIED. ) 
 CURVE ( )  GEOMETRIC_REPRESENTATION_ITEM ( )  RATIONAL_B_SPLINE_CURVE ( ( 1.000000000000000000, 0.8660254037844387076, 1.000000000000000000, 0.8660254037844387076, 1.000000000000000000, 0.8660254037844387076, 1.000000000000000000 ) ) 
 REPRESENTATION_ITEM ( '' )  );
#2284 = CARTESIAN_POINT ( 'NONE',  ( -0.5193901440704518091, -0.1012706920279919653, -1.484704537950037428 ) ) ;
#2285 = PRESENTATION_STYLE_ASSIGNMENT (( #20438 ) ) ;
#2286 = UNCERTAINTY_MEASURE_WITH_UNIT (LENGTH_MEASURE( 1.000000000000000082E-05 ), #14371, 'distance_accuracy_value', 'NONE');
#2287 = DIRECTION ( 'NONE',  ( -4.930380657631348307E-31, -1.246463593540181427E-15, 1.000000000000000000 ) ) ;
#2288 = CARTESIAN_POINT ( 'NONE',  ( 1.382570138154098460, -0.1632854993338913319, 1.167664228454161401 ) ) ;
#2289 = EDGE_CURVE ( 'NONE', #16579, #12836, #29434, .T. ) ;
#2290 = CIRCLE ( 'NONE', #29610, 0.008765737433479671437 ) ;
#2291 = EDGE_CURVE ( 'NONE', #25593, #14139, #31507, .T. ) ;
#2292 = CARTESIAN_POINT ( 'NONE',  ( -0.5404153518629323250, -0.1095828375062928711, 1.235413572286182315 ) ) ;
#2293 = CARTESIAN_POINT ( 'NONE',  ( -0.6103038563978998576, -0.1024454732310110666, 1.254989723913872757 ) ) ;
#2294 = SURFACE_STYLE_USAGE ( .BOTH. , #25021 ) ;
#2295 = LINE ( 'NONE', #1789, #11767 ) ;
#2296 = FILL_AREA_STYLE ('',( #27303 ) ) ;
#2297 = CARTESIAN_POINT ( 'NONE',  ( 1.362600256244117514, -0.05188385944823886015, -1.368060449502914722 ) ) ;
#2298 = CARTESIAN_POINT ( 'NONE',  ( -0.6475295486078327389, -0.01949409566846363462, 1.065466065724502087 ) ) ;
#2299 = CARTESIAN_POINT ( 'NONE',  ( -0.7771858791995244209, 0.001070493859989440607, 0.5728756006195891981 ) ) ;
#2300 = ORIENTED_EDGE ( 'NONE', *, *, #22452, .T. ) ;
#2301 =( LENGTH_UNIT ( ) NAMED_UNIT ( * ) SI_UNIT ( $, .METRE. ) );
#2302 = B_SPLINE_CURVE_WITH_KNOTS ( 'NONE', 3,
 ( #26153, #16323, #3606, #21273 ),
 .UNSPECIFIED., .F., .F.,
 ( 4, 4 ),
 ( 30.00000000000000000, 31.00000000000000000 ),
 .UNSPECIFIED. ) ;
#2303 = DIMENSIONAL_EXPONENTS ( 1.000000000000000000, 0.000000000000000000, 0.000000000000000000, 0.000000000000000000, 0.000000000000000000, 0.000000000000000000, 0.000000000000000000 ) ;
#2304 = DIRECTION ( 'NONE',  ( -0.3830490080632377725, 0.9237280213470679957, -1.267469658286339239E-15 ) ) ;
#2305 = LENGTH_MEASURE_WITH_UNIT ( LENGTH_MEASURE( 0.02539999999999999897 ), #19804 );
#2306 = ORIENTED_EDGE ( 'NONE', *, *, #14275, .T. ) ;
#2307 =( NAMED_UNIT ( * ) PLANE_ANGLE_UNIT ( ) SI_UNIT ( $, .RADIAN. ) );
#2308 = DIRECTION ( 'NONE',  ( 0.000000000000000000, 0.000000000000000000, 1.000000000000000000 ) ) ;
#2309 = ORIENTED_EDGE ( 'NONE', *, *, #24546, .T. ) ;
#2310 = DIRECTION ( 'NONE',  ( 1.000000000000000000, -0.000000000000000000, 0.000000000000000000 ) ) ;
#2311 = CARTESIAN_POINT ( 'NONE',  ( -0.6658108041883541439, -0.1273550602044427604, 1.220485750763872668 ) ) ;
#2312 = AXIS2_PLACEMENT_3D ( 'NONE', #18541, #18215, #25747 ) ;
#2313 = ORIENTED_EDGE ( 'NONE', *, *, #878, .T. ) ;
#2314 = VECTOR ( 'NONE', #14681, 39.37007874015748143 ) ;
#2315 = ORIENTED_EDGE ( 'NONE', *, *, #17279, .F. ) ;
#2316 = CARTESIAN_POINT ( 'NONE',  ( -0.7764657996363215631, 0.02980198530264991860, -0.5609089484839629991 ) ) ;
#2317 = ORIENTED_EDGE ( 'NONE', *, *, #5071, .T. ) ;
#2318 = CARTESIAN_POINT ( 'NONE',  ( -0.7765777032188913021, -0.1668805849223561066, -0.5421664708196403115 ) ) ;
#2319 =( NAMED_UNIT ( * ) PLANE_ANGLE_UNIT ( ) SI_UNIT ( $, .RADIAN. ) );
#2320 =( LENGTH_UNIT ( ) NAMED_UNIT ( * ) SI_UNIT ( $, .METRE. ) );
#2321 = SURFACE_STYLE_FILL_AREA ( #4946 ) ;
#2322 = UNCERTAINTY_MEASURE_WITH_UNIT (LENGTH_MEASURE( 1.000000000000000082E-05 ), #17889, 'distance_accuracy_value', 'NONE');
#2323 = DIRECTION ( 'NONE',  ( 0.000000000000000000, 0.007030837473230380080, -0.9999752833567562282 ) ) ;
#2324 = AXIS2_PLACEMENT_3D ( 'NONE', #8201, #2776, #30085 ) ;
#2325 = CARTESIAN_POINT ( 'NONE',  ( -0.7766425456309220543, 0.05232128989700127880, -0.4400703572175277967 ) ) ;
#2326 = PRESENTATION_STYLE_ASSIGNMENT (( #11930 ) ) ;
#2327 = UNCERTAINTY_MEASURE_WITH_UNIT (LENGTH_MEASURE( 1.000000000000000082E-05 ), #2699, 'distance_accuracy_value', 'NONE');
#2328 = CARTESIAN_POINT ( 'NONE',  ( -0.6805500028130193613, -0.1033531894630342340, -1.508818711178384175 ) ) ;
#2329 = EDGE_CURVE ( 'NONE', #1373, #23588, #8493, .T. ) ;
#2330 = ADVANCED_FACE ( 'NONE', ( #19235 ), #24143, .F. ) ;
#2331 = CARTESIAN_POINT ( 'NONE',  ( 1.441000855251349577, -0.1586451101617288584, -1.364133671808305692 ) ) ;
#2332 = CARTESIAN_POINT ( 'NONE',  ( -0.6110899617142593332, -0.04161052591755720620, -1.515708474957911944 ) ) ;
#2333 = CARTESIAN_POINT ( 'NONE',  ( -1.146303856397898446, -0.07744547323101128034, 0.4565749896090167681 ) ) ;
#2334 = CARTESIAN_POINT ( 'NONE',  ( 1.463156794719388643, -0.1811856307113363096, 1.241155042102455086 ) ) ;
#2335 = COLOUR_RGB ( '',0.8666666666666666963, 0.9098039215686274384, 1.000000000000000000 ) ;
#2336 = DIRECTION ( 'NONE',  ( 1.639108796198557537E-15, 0.000000000000000000, -1.000000000000000000 ) ) ;
#2337 = CARTESIAN_POINT ( 'NONE',  ( -0.7764848608539377528, 0.0005275993719876030620, -0.6883492598686640207 ) ) ;
#2338 = ORIENTED_EDGE ( 'NONE', *, *, #31393, .F. ) ;
#2339 = FACE_OUTER_BOUND ( 'NONE', #13970, .T. ) ;
#2340 = VECTOR ( 'NONE', #6206, 39.37007874015748143 ) ;
#2341 = FILL_AREA_STYLE ('',( #24915 ) ) ;
#2342 =( BOUNDED_CURVE ( )  B_SPLINE_CURVE ( 2, ( #11663, #32176, #14300, #22200, #29207, #26745, #6679 ),
 .UNSPECIFIED., .F., .F. ) 
 B_SPLINE_CURVE_WITH_KNOTS ( ( 3, 2, 2, 3 ),
 ( 0.4444444444444417552, 0.4629629629629603560, 0.4814814814814789012, 0.4999999999999975020 ),
 .UNSPECIFIED. ) 
 CURVE ( )  GEOMETRIC_REPRESENTATION_ITEM ( )  RATIONAL_B_SPLINE_CURVE ( ( 1.000000000000019318, 0.8660254037844193897, 1.000000000000000000, 0.8660254037844387076, 1.000000000000000000, 0.8660254037844568042, 0.9999999999999819034 ) ) 
 REPRESENTATION_ITEM ( '' )  );
#2343 = CARTESIAN_POINT ( 'NONE',  ( 1.472669098411905964, -0.1554927302948083401, 1.247328356166589769 ) ) ;
#2344 = CARTESIAN_POINT ( 'NONE',  ( -0.7770211320106398256, 0.03670733388394043645, 0.3134767413674472980 ) ) ;
#2345 = FILL_AREA_STYLE ('',( #22657 ) ) ;
#2346 = ORIENTED_EDGE ( 'NONE', *, *, #29596, .F. ) ;
#2347 = ORIENTED_EDGE ( 'NONE', *, *, #11593, .T. ) ;
#2348 = DIRECTION ( 'NONE',  ( 1.000000000000000000, -0.000000000000000000, 9.106159978880983891E-16 ) ) ;
#2349 = LINE ( 'NONE', #12117, #1165 ) ;
#2350 =( GEOMETRIC_REPRESENTATION_CONTEXT ( 3 ) GLOBAL_UNCERTAINTY_ASSIGNED_CONTEXT ( ( #25803 ) ) GLOBAL_UNIT_ASSIGNED_CONTEXT ( ( #13573, #13735, #26649 ) ) REPRESENTATION_CONTEXT ( 'NONE', 'WORKASPACE' ) );
#2351 = LENGTH_MEASURE_WITH_UNIT ( LENGTH_MEASURE( 0.02539999999999999897 ), #7139 );
#2352 = CARTESIAN_POINT ( 'NONE',  ( -0.6805500028130193613, -0.1033531894630342340, -1.508818711178384397 ) ) ;
#2353 = MECHANICAL_DESIGN_GEOMETRIC_PRESENTATION_REPRESENTATION (  '', ( #16597 ), #28657 ) ;
#2354 = ORIENTED_EDGE ( 'NONE', *, *, #28710, .F. ) ;
#2355 = STYLED_ITEM ( 'NONE', ( #5557 ), #13350 ) ;
#2356 = VERTEX_POINT ( 'NONE', #29871 ) ;
#2357 = CARTESIAN_POINT ( 'NONE',  ( -0.7770911875940500479, 0.02699720723107863762, 0.2663284240663730262 ) ) ;
#2358 = SURFACE_SIDE_STYLE ('',( #224 ) ) ;
#2359 = CARTESIAN_POINT ( 'NONE',  ( -0.6446408242891017437, -0.1637342786604761014, -1.424993251860799282 ) ) ;
#2360 = EDGE_CURVE ( 'NONE', #28389, #19765, #32497, .T. ) ;
#2361 = ADVANCED_FACE ( 'NONE', ( #6676 ), #19902, .F. ) ;
#2362 = AXIS2_PLACEMENT_3D ( 'NONE', #3392, #5704, #18431 ) ;
#2363 = FILL_AREA_STYLE ('',( #7313 ) ) ;
#2364 =( LENGTH_UNIT ( ) NAMED_UNIT ( * ) SI_UNIT ( $, .METRE. ) );
#2365 = DIMENSIONAL_EXPONENTS ( 1.000000000000000000, 0.000000000000000000, 0.000000000000000000, 0.000000000000000000, 0.000000000000000000, 0.000000000000000000, 0.000000000000000000 ) ;
#2366 = CARTESIAN_POINT ( 'NONE',  ( -0.6095177510815408262, -0.1632804205444654544, -1.395137608816179764 ) ) ;
#2367 = FILL_AREA_STYLE ('',( #4834 ) ) ;
#2368 = CARTESIAN_POINT ( 'NONE',  ( -0.5609780473859037331, -0.1380611066173653145, 1.177998874123452389 ) ) ;
#2369 = CARTESIAN_POINT ( 'NONE',  ( -0.7767108909289630603, 0.01971680701325453575, -0.3324588558186514220 ) ) ;
#2370 = CARTESIAN_POINT ( 'NONE',  ( 1.347444132706096198, -0.1024454732310113581, 1.166515934490906403 ) ) ;
#2371 = CARTESIAN_POINT ( 'NONE',  ( -0.5691784653519575965, -0.04548893500886570102, 1.153884700895106086 ) ) ;
#2372 = LINE ( 'NONE', #9975, #20449 ) ;
#2373 = CARTESIAN_POINT ( 'NONE',  ( -0.7770664814714269841, 0.01055713110588368635, 0.3848806814011807576 ) ) ;
#2374 = LENGTH_MEASURE_WITH_UNIT ( LENGTH_MEASURE( 0.02539999999999999897 ), #20375 );
#2375 = CARTESIAN_POINT ( 'NONE',  ( -0.7769955639522486690, -0.02126698518716434866, 0.2732191489625204750 ) ) ;
#2376 = MECHANICAL_DESIGN_GEOMETRIC_PRESENTATION_REPRESENTATION (  '', ( #28653 ), #22406 ) ;
#2377 = FILL_AREA_STYLE_COLOUR ( '', #19657 ) ;
#2378 = FILL_AREA_STYLE_COLOUR ( '', #32022 ) ;
#2379 = CARTESIAN_POINT ( 'NONE',  ( -0.7770092027764983200, -0.02836822026966411697, 0.2946938428611372562 ) ) ;
#2380 =( NAMED_UNIT ( * ) SI_UNIT ( $, .STERADIAN. ) SOLID_ANGLE_UNIT ( ) );
#2381 = VECTOR ( 'NONE', #29701, 39.37007874015748143 ) ;
#2382 = CARTESIAN_POINT ( 'NONE',  ( -0.6813038563979001427, -0.07744547323101128034, 1.006574989609017035 ) ) ;
#2383 = DIRECTION ( 'NONE',  ( 0.0002610101512135716085, -0.9116499712682821777, -0.4109674704404733259 ) ) ;
#2384 = CARTESIAN_POINT ( 'NONE',  ( -0.7770951853542560350, 0.01482255518478101455, 0.2726230045322134976 ) ) ;
#2385 = ORIENTED_EDGE ( 'NONE', *, *, #8086, .F. ) ;
#2386 = CARTESIAN_POINT ( 'NONE',  ( 1.447857484128277417, -0.1751799625582126652, -1.464035246539888480 ) ) ;
#2387 = LINE ( 'NONE', #1892, #19244 ) ;
#2388 = COLOUR_RGB ( '',0.8666666666666666963, 0.9098039215686274384, 1.000000000000000000 ) ;
#2389 = ORIENTED_EDGE ( 'NONE', *, *, #1027, .F. ) ;
#2390 = ORIENTED_EDGE ( 'NONE', *, *, #661, .T. ) ;
#2391 = UNCERTAINTY_MEASURE_WITH_UNIT (LENGTH_MEASURE( 1.000000000000000082E-05 ), #14063, 'distance_accuracy_value', 'NONE');
#2392 = ORIENTED_EDGE ( 'NONE', *, *, #1945, .T. ) ;
#2393 = SURFACE_STYLE_USAGE ( .BOTH. , #2724 ) ;
#2394 = DIRECTION ( 'NONE',  ( -0.9999997983167761006, 0.000000000000000000, -0.0006351113344627560458 ) ) ;
#2395 = CARTESIAN_POINT ( 'NONE',  ( -0.7770252177168236463, 0.02762664816663504622, 0.3199097951295082343 ) ) ;
#2396 = ORIENTED_EDGE ( 'NONE', *, *, #11254, .F. ) ;
#2397 = DIRECTION ( 'NONE',  ( 2.002967142162735140E-32, 1.664003471950579878E-31, 1.000000000000000000 ) ) ;
#2398 = CARTESIAN_POINT ( 'NONE',  ( -0.7770268967923514847, -0.007815810609557055297, 0.3225535444983333999 ) ) ;
#2399 = CIRCLE ( 'NONE', #8712, 0.05196239450809610888 ) ;
#2400 = DIRECTION ( 'NONE',  ( 0.000000000000000000, 1.000000000000000000, -0.000000000000000000 ) ) ;
#2401 = STYLED_ITEM ( 'NONE', ( #1972 ), #6674 ) ;
#2402 = ADVANCED_FACE ( 'NONE', ( #26743 ), #29545, .T. ) ;
#2403 = FACE_OUTER_BOUND ( 'NONE', #31774, .T. ) ;
#2404 = DIRECTION ( 'NONE',  ( -1.000000000000000000, 0.000000000000000000, 0.000000000000000000 ) ) ;
#2405 =( NAMED_UNIT ( * ) SI_UNIT ( $, .STERADIAN. ) SOLID_ANGLE_UNIT ( ) );
#2406 = CARTESIAN_POINT ( 'NONE',  ( 1.452822149050102762, -0.1632854993338911376, 1.065466065724502309 ) ) ;
#2407 = DIRECTION ( 'NONE',  ( 0.000000000000000000, 0.000000000000000000, 1.000000000000000000 ) ) ;
#2408 = AXIS2_PLACEMENT_3D ( 'NONE', #5744, #16325, #20952 ) ;
#2409 = CARTESIAN_POINT ( 'NONE',  ( -0.6092864660321958281, -0.1811790576589323853, -1.350354144249250599 ) ) ;
#2410 = CARTESIAN_POINT ( 'NONE',  ( 1.357373474512011180, -0.09452812708177395218, -1.487001125876546981 ) ) ;
#2411 = CARTESIAN_POINT ( 'NONE',  ( -0.6645288209870322538, -0.07086011289424502813, 1.271472706305722289 ) ) ;
#2412 = CARTESIAN_POINT ( 'NONE',  ( 1.482589894622717619, -0.07553551014284939913, -1.384802963146888555 ) ) ;
#2413 =( CONVERSION_BASED_UNIT ( 'INCH', #24986 ) LENGTH_UNIT ( ) NAMED_UNIT ( #78 ) );
#2414 = LENGTH_MEASURE_WITH_UNIT ( LENGTH_MEASURE( 0.02539999999999999897 ), #14991 );
#2415 =( LENGTH_UNIT ( ) NAMED_UNIT ( * ) SI_UNIT ( $, .METRE. ) );
#2416 =( NAMED_UNIT ( * ) PLANE_ANGLE_UNIT ( ) SI_UNIT ( $, .RADIAN. ) );
#2417 = CARTESIAN_POINT ( 'NONE',  ( -0.7766086747067549867, -0.007226059205343406296, -0.3359483252591697888 ) ) ;
#2418 = EDGE_LOOP ( 'NONE', ( #17457, #6187, #11706, #27937, #4548 ) ) ;
#2419 = CARTESIAN_POINT ( 'NONE',  ( 1.417696143602099612, -0.1024454732310112470, 0.9265749896090167415 ) ) ;
#2420 = ORIENTED_EDGE ( 'NONE', *, *, #27721, .F. ) ;
#2421 = MECHANICAL_DESIGN_GEOMETRIC_PRESENTATION_REPRESENTATION (  '', ( #30790 ), #1876 ) ;
#2422 = LENGTH_MEASURE_WITH_UNIT ( LENGTH_MEASURE( 0.02539999999999999897 ), #5057 );
#2423 = MECHANICAL_DESIGN_GEOMETRIC_PRESENTATION_REPRESENTATION (  '', ( #22468 ), #29223 ) ;
#2424 = EDGE_CURVE ( 'NONE', #542, #7079, #15394, .T. ) ;
#2425 = EDGE_CURVE ( 'NONE', #27945, #29226, #1157, .T. ) ;
#2426 = STYLED_ITEM ( 'NONE', ( #20335 ), #28141 ) ;
#2427 = ORIENTED_EDGE ( 'NONE', *, *, #16017, .T. ) ;
#2428 =( LENGTH_UNIT ( ) NAMED_UNIT ( * ) SI_UNIT ( $, .METRE. ) );
#2429 = CARTESIAN_POINT ( 'NONE',  ( -0.7770523712555421625, 0.04247998860459360065, 0.3626637687536545807 ) ) ;
#2430 =( GEOMETRIC_REPRESENTATION_CONTEXT ( 3 ) GLOBAL_UNCERTAINTY_ASSIGNED_CONTEXT ( ( #12607 ) ) GLOBAL_UNIT_ASSIGNED_CONTEXT ( ( #23450, #19175, #6280 ) ) REPRESENTATION_CONTEXT ( 'NONE', 'WORKASPACE' ) );
#2431 = COLOUR_RGB ( '',1.000000000000000000, 1.000000000000000000, 1.000000000000000000 ) ;
#2432 = VERTEX_POINT ( 'NONE', #25283 ) ;
#2433 = CARTESIAN_POINT ( 'NONE',  ( -0.5941846588342688529, -0.1383644733550506711, 1.207362391183820494 ) ) ;
#2434 =( LENGTH_UNIT ( ) NAMED_UNIT ( * ) SI_UNIT ( $, .METRE. ) );
#2435 = SURFACE_STYLE_FILL_AREA ( #12376 ) ;
#2436 = CARTESIAN_POINT ( 'NONE',  ( 1.417696143602099612, -0.02370531575069614871, 1.085649834711529538 ) ) ;
#2437 = PLANE ( 'NONE',  #16553 ) ;
#2438 = EDGE_CURVE ( 'NONE', #8063, #12233, #10480, .T. ) ;
#2439 = LINE ( 'NONE', #12532, #30473 ) ;
#2440 = VECTOR ( 'NONE', #6574, 39.37007874015748854 ) ;
#2441 = CARTESIAN_POINT ( 'NONE',  ( -1.396303856397900223, -0.1774454732310112581, 0.9940749896090169679 ) ) ;
#2442 = DIMENSIONAL_EXPONENTS ( 1.000000000000000000, 0.000000000000000000, 0.000000000000000000, 0.000000000000000000, 0.000000000000000000, 0.000000000000000000, 0.000000000000000000 ) ;
#2443 = CARTESIAN_POINT ( 'NONE',  ( 1.470385151774102228, -0.07202546017957110747, 1.179147168086707165 ) ) ;
#2444 = VECTOR ( 'NONE', #6133, 39.37007874015748143 ) ;
#2445 = CARTESIAN_POINT ( 'NONE',  ( -0.5815407429088722546, -0.1665393757284369669, 1.148143231078833093 ) ) ;
#2446 = DIRECTION ( 'NONE',  ( 0.000000000000000000, 0.000000000000000000, 1.000000000000000000 ) ) ;
#2447 = VECTOR ( 'NONE', #29145, 39.37007874015748143 ) ;
#2448 = LENGTH_MEASURE_WITH_UNIT ( LENGTH_MEASURE( 0.02539999999999999897 ), #25351 );
#2449 = ORIENTED_EDGE ( 'NONE', *, *, #2140, .T. ) ;
#2450 = DIRECTION ( 'NONE',  ( -4.930380657631348307E-31, -1.246463593540181427E-15, 1.000000000000000000 ) ) ;
#2451 = FILL_AREA_STYLE ('',( #25025 ) ) ;
#2452 = VECTOR ( 'NONE', #17738, 39.37007874015748143 ) ;
#2453 = CARTESIAN_POINT ( 'NONE',  ( -0.6821418566459813704, -0.1346838683582740059, 1.072355829504029856 ) ) ;
#2454 =( LENGTH_UNIT ( ) NAMED_UNIT ( * ) SI_UNIT ( $, .METRE. ) );
#2455 = CARTESIAN_POINT ( 'NONE',  ( -1.146303856397900445, 0.1225545267689887446, -0.9934250103909827434 ) ) ;
#2456 =( GEOMETRIC_REPRESENTATION_CONTEXT ( 3 ) GLOBAL_UNCERTAINTY_ASSIGNED_CONTEXT ( ( #4013 ) ) GLOBAL_UNIT_ASSIGNED_CONTEXT ( ( #12417, #2319, #29320 ) ) REPRESENTATION_CONTEXT ( 'NONE', 'WORKASPACE' ) );
#2457 = VECTOR ( 'NONE', #22201, 39.37007874015748854 ) ;
#2458 = PRESENTATION_STYLE_ASSIGNMENT (( #30095 ) ) ;
#2459 = ORIENTED_EDGE ( 'NONE', *, *, #19443, .F. ) ;
#2460 = SURFACE_SIDE_STYLE ('',( #20131 ) ) ;
#2461 = VECTOR ( 'NONE', #20210, 39.37007874015748143 ) ;
#2462 = DIRECTION ( 'NONE',  ( -1.000000000000000000, 0.000000000000000000, 0.000000000000000000 ) ) ;
#2463 = LINE ( 'NONE', #20133, #26543 ) ;
#2464 = SURFACE_STYLE_FILL_AREA ( #25036 ) ;
#2465 = ORIENTED_EDGE ( 'NONE', *, *, #31780, .T. ) ;
#2466 = FILL_AREA_STYLE_COLOUR ( '', #28767 ) ;
#2467 = ORIENTED_EDGE ( 'NONE', *, *, #15573, .F. ) ;
#2468 = DIRECTION ( 'NONE',  ( -0.000000000000000000, 1.000000000000000000, 0.000000000000000000 ) ) ;
#2469 = CARTESIAN_POINT ( 'NONE',  ( -0.6164849951763572422, -0.1629706935907968002, 1.169960816380670288 ) ) ;
#2470 = EDGE_CURVE ( 'NONE', #30479, #18313, #3562, .T. ) ;
#2471 = STYLED_ITEM ( 'NONE', ( #22814 ), #20407 ) ;
#2472 =( NAMED_UNIT ( * ) PLANE_ANGLE_UNIT ( ) SI_UNIT ( $, .RADIAN. ) );
#2473 = ORIENTED_EDGE ( 'NONE', *, *, #3972, .T. ) ;
#2474 = EDGE_CURVE ( 'NONE', #27166, #23639, #30505, .T. ) ;
#2475 =( NAMED_UNIT ( * ) SI_UNIT ( $, .STERADIAN. ) SOLID_ANGLE_UNIT ( ) );
#2476 = EDGE_CURVE ( 'NONE', #21482, #2842, #2540, .T. ) ;
#2477 = CARTESIAN_POINT ( 'NONE',  ( 1.417696143602099390, -0.1024454732310113997, 1.256574989609017035 ) ) ;
#2478 = MECHANICAL_DESIGN_GEOMETRIC_PRESENTATION_REPRESENTATION (  '', ( #1379 ), #27168 ) ;
#2479 = PRESENTATION_STYLE_ASSIGNMENT (( #26960 ) ) ;
#2480 = EDGE_LOOP ( 'NONE', ( #10957, #31885, #11416, #3643 ) ) ;
#2481 = CARTESIAN_POINT ( 'NONE',  ( -0.6963038563979002671, -0.3124454732310112393, -0.7434250103909827434 ) ) ;
#2482 = DIRECTION ( 'NONE',  ( -0.9999165222345974824, -0.01292085764443854506, -6.286235338479970229E-31 ) ) ;
#2483 = B_SPLINE_CURVE_WITH_KNOTS ( 'NONE', 3,
 ( #17472, #22589, #10040, #22899 ),
 .UNSPECIFIED., .F., .F.,
 ( 4, 4 ),
 ( 1.000000000000000000, 2.000000000000000000 ),
 .UNSPECIFIED. ) ;
#2484 = SURFACE_SIDE_STYLE ('',( #20156 ) ) ;
#2485 =( GEOMETRIC_REPRESENTATION_CONTEXT ( 3 ) GLOBAL_UNCERTAINTY_ASSIGNED_CONTEXT ( ( #1095 ) ) GLOBAL_UNIT_ASSIGNED_CONTEXT ( ( #12405, #32427, #10217 ) ) REPRESENTATION_CONTEXT ( 'NONE', 'WORKASPACE' ) );
#2486 = CARTESIAN_POINT ( 'NONE',  ( -0.5570787022547848411, -0.02873138932247452232, 1.115991000107704245 ) ) ;
#2487 = VECTOR ( 'NONE', #4190, 39.37007874015748143 ) ;
#2488 = ADVANCED_FACE ( 'NONE', ( #20225 ), #21655, .F. ) ;
#2489 =( LENGTH_UNIT ( ) NAMED_UNIT ( * ) SI_UNIT ( $, .METRE. ) );
#2490 = CARTESIAN_POINT ( 'NONE',  ( -0.5743946778739821291, -0.1628265624284537527, -1.499632359472347520 ) ) ;
#2491 = CARTESIAN_POINT ( 'NONE',  ( 0.4036961436020998217, -0.1774454732310112581, -1.345925010390983223 ) ) ;
#2492 = CARTESIAN_POINT ( 'NONE',  ( -0.6183035891087526048, -0.1807782037884207993, 1.132067115504693300 ) ) ;
#2493 = CARTESIAN_POINT ( 'NONE',  ( -0.7767142993342753821, -0.02608735654380612765, -0.3270922304098405342 ) ) ;
#2494 =( CONVERSION_BASED_UNIT ( 'INCH', #32287 ) LENGTH_UNIT ( ) NAMED_UNIT ( #29350 ) );
#2495 = CARTESIAN_POINT ( 'NONE',  ( 1.402947293854820643, -0.04289923790857505526, 1.077417778995740649 ) ) ;
#2496 = CARTESIAN_POINT ( 'NONE',  ( -0.7766082557278963794, 0.02528353624826115698, -0.3366080186880608949 ) ) ;
#2497 = PRESENTATION_LAYER_ASSIGNMENT (  '', '', ( #5108 ) ) ;
#2498 = CARTESIAN_POINT ( 'NONE',  ( -0.5793454390778952634, -0.04507648161559587446, -1.358430145502692588 ) ) ;
#2499 = VERTEX_POINT ( 'NONE', #13112 ) ;
#2500 =( LENGTH_UNIT ( ) NAMED_UNIT ( * ) SI_UNIT ( $, .METRE. ) );
#2501 = MECHANICAL_DESIGN_GEOMETRIC_PRESENTATION_REPRESENTATION (  '', ( #22545 ), #11521 ) ;
#2502 = CARTESIAN_POINT ( 'NONE',  ( 1.463156794719393083, -0.02370531575069603075, 1.115991000107704245 ) ) ;
#2503 = FILL_AREA_STYLE_COLOUR ( '', #29976 ) ;
#2504 = CIRCLE ( 'NONE', #20965, 0.03937007874015751446 ) ;
#2505 =( NAMED_UNIT ( * ) PLANE_ANGLE_UNIT ( ) SI_UNIT ( $, .RADIAN. ) );
#2506 = FILL_AREA_STYLE_COLOUR ( '', #29469 ) ;
#2507 = LINE ( 'NONE', #25411, #27768 ) ;
#2508 = ORIENTED_EDGE ( 'NONE', *, *, #8160, .F. ) ;
#2509 = ORIENTED_EDGE ( 'NONE', *, *, #8290, .F. ) ;
#2510 = EDGE_CURVE ( 'NONE', #30421, #19613, #31556, .T. ) ;
#2511 = CARTESIAN_POINT ( 'NONE',  ( 1.369786897252298630, -0.1649332041405177918, -1.413510312228252852 ) ) ;
#2512 = EDGE_CURVE ( 'NONE', #21482, #19118, #17739, .T. ) ;
#2513 = FILL_AREA_STYLE_COLOUR ( '', #29185 ) ;
#2514 = ORIENTED_EDGE ( 'NONE', *, *, #5924, .F. ) ;
#2515 = CARTESIAN_POINT ( 'NONE',  ( 1.422376147286384507, -0.1697161145892515932, 1.083848394251100355 ) ) ;
#2516 = DIMENSIONAL_EXPONENTS ( 1.000000000000000000, 0.000000000000000000, 0.000000000000000000, 0.000000000000000000, 0.000000000000000000, 0.000000000000000000, 0.000000000000000000 ) ;
#2517 = CARTESIAN_POINT ( 'NONE',  ( -0.5759668885067001920, -0.04115666780154575433, -1.462886952648200678 ) ) ;
#2518 = ORIENTED_EDGE ( 'NONE', *, *, #15657, .T. ) ;
#2519 = MECHANICAL_DESIGN_GEOMETRIC_PRESENTATION_REPRESENTATION (  '', ( #1451 ), #10434 ) ;
#2520 = ORIENTED_EDGE ( 'NONE', *, *, #18402, .T. ) ;
#2521 = CARTESIAN_POINT ( 'NONE',  ( -0.5706433688831841211, -0.1246652061300219383, -1.484212411965786460 ) ) ;
#2522 = STYLED_ITEM ( 'NONE', ( #5143 ), #29719 ) ;
#2523 = CARTESIAN_POINT ( 'NONE',  ( -0.5743946778739821291, -0.1628265624284537805, -1.503077241362111405 ) ) ;
#2524 = LINE ( 'NONE', #12614, #23425 ) ;
#2525 = CARTESIAN_POINT ( 'NONE',  ( -0.6103038563979000797, -0.1024454732310112470, 1.246574989609016804 ) ) ;
#2526 =( BOUNDED_CURVE ( )  B_SPLINE_CURVE ( 2, ( #19085, #6519, #6691, #26597, #23989 ),
 .UNSPECIFIED., .F., .F. ) 
 B_SPLINE_CURVE_WITH_KNOTS ( ( 3, 2, 3 ),
 ( 0.7222222222222183241, 0.7407407407407394784, 0.7492468618155604387 ),
 .UNSPECIFIED. ) 
 CURVE ( )  GEOMETRIC_REPRESENTATION_ITEM ( )  RATIONAL_B_SPLINE_CURVE ( ( 1.000000000000028200, 0.8660254037844106190, 1.000000000000000000, 0.9384613766365790255, 0.9334558912327126645 ) ) 
 REPRESENTATION_ITEM ( '' )  );
#2527 = CARTESIAN_POINT ( 'NONE',  ( -0.6805500028130193613, -0.1033531894630341924, -1.374468317477596901 ) ) ;
#2528 =( CONVERSION_BASED_UNIT ( 'INCH', #10128 ) LENGTH_UNIT ( ) NAMED_UNIT ( #6258 ) );
#2529 = CARTESIAN_POINT ( 'NONE',  ( -0.6041227176194425841, -0.04192025287122569388, 1.159626170711379078 ) ) ;
#2530 = CARTESIAN_POINT ( 'NONE',  ( 1.372235492484806363, -0.02370531575069618341, 1.120584175960722462 ) ) ;
#2531 = CARTESIAN_POINT ( 'NONE',  ( 1.417696143602099612, -0.1632854993338915539, 1.200964753388544359 ) ) ;
#2532 = CARTESIAN_POINT ( 'NONE',  ( -0.5547969086074457934, -0.07753588625757951158, 1.151588112968596977 ) ) ;
#2533 = DIRECTION ( 'NONE',  ( -0.000000000000000000, -0.000000000000000000, 1.000000000000000000 ) ) ;
#2534 = CARTESIAN_POINT ( 'NONE',  ( -0.7770525058461864587, 0.001203867240226559740, 0.3628756853265343585 ) ) ;
#2535 = CARTESIAN_POINT ( 'NONE',  ( -0.7770886161108289114, 0.007245758920281107109, 0.2622795548946250666 ) ) ;
#2536 = STYLED_ITEM ( 'NONE', ( #17204 ), #21335 ) ;
#2537 = SURFACE_STYLE_USAGE ( .BOTH. , #4844 ) ;
#2538 = DIRECTION ( 'NONE',  ( 0.000000000000000000, -0.9544121157547359457, 0.2984920657246489806 ) ) ;
#2539 = CARTESIAN_POINT ( 'NONE',  ( 1.470385151774101784, -0.1328654862824516780, 1.233116984359672763 ) ) ;
#2540 = LINE ( 'NONE', #25443, #5825 ) ;
#2541 =( GEOMETRIC_REPRESENTATION_CONTEXT ( 3 ) GLOBAL_UNCERTAINTY_ASSIGNED_CONTEXT ( ( #21852 ) ) GLOBAL_UNIT_ASSIGNED_CONTEXT ( ( #10026, #12679, #30067 ) ) REPRESENTATION_CONTEXT ( 'NONE', 'WORKASPACE' ) );
#2542 = CARTESIAN_POINT ( 'NONE',  ( -1.390729202874078529, -0.1774454732310112581, 1.059074989609017470 ) ) ;
#2543 = B_SPLINE_CURVE_WITH_KNOTS ( 'NONE', 3,
 ( #13355, #28312, #8229, #20310 ),
 .UNSPECIFIED., .F., .F.,
 ( 4, 4 ),
 ( 2.000000000000000000, 3.000000000000000000 ),
 .UNSPECIFIED. ) ;
#2544 = PRESENTATION_STYLE_ASSIGNMENT (( #25120 ) ) ;
#2546 = ORIENTED_EDGE ( 'NONE', *, *, #23960, .F. ) ;
#2545 =( GEOMETRIC_REPRESENTATION_CONTEXT ( 3 ) GLOBAL_UNCERTAINTY_ASSIGNED_CONTEXT ( ( #28969 ) ) GLOBAL_UNIT_ASSIGNED_CONTEXT ( ( #13452, #23811, #13300 ) ) REPRESENTATION_CONTEXT ( 'NONE', 'WORKASPACE' ) );
#2547 = EDGE_CURVE ( 'NONE', #13558, #3207, #407, .T. ) ;
#2548 = ADVANCED_FACE ( 'NONE', ( #30350 ), #15440, .T. ) ;
#2549 = CARTESIAN_POINT ( 'NONE',  ( -0.6589084871401977850, -0.1455438876078597177, 1.044734406588597064 ) ) ;
#2550 = ORIENTED_EDGE ( 'NONE', *, *, #23472, .T. ) ;
#2551 = EDGE_LOOP ( 'NONE', ( #7457, #24495, #19205, #13797 ) ) ;
#2552 = ORIENTED_EDGE ( 'NONE', *, *, #27582, .T. ) ;
#2553 =( CONVERSION_BASED_UNIT ( 'INCH', #17906 ) LENGTH_UNIT ( ) NAMED_UNIT ( #6857 ) );
#2554 = CARTESIAN_POINT ( 'NONE',  ( -0.7770200627583866426, 0.03811064633087048875, 0.3117931750694917792 ) ) ;
#2555 = ORIENTED_EDGE ( 'NONE', *, *, #4141, .F. ) ;
#2556 = CARTESIAN_POINT ( 'NONE',  ( 1.347444132706095754, -0.1024454732310113719, 1.135511997483032554 ) ) ;
#2557 = DIRECTION ( 'NONE',  ( 3.773022799293999527E-17, -1.000000000000000000, 2.396290028309514141E-20 ) ) ;
#2558 = SURFACE_STYLE_USAGE ( .BOTH. , #7825 ) ;
#2559 = ORIENTED_EDGE ( 'NONE', *, *, #3070, .T. ) ;
#2560 = AXIS2_PLACEMENT_3D ( 'NONE', #20095, #7517, #7683 ) ;
#2561 = CARTESIAN_POINT ( 'NONE',  ( 1.349505166926159294, -0.1418155519711687962, 1.206706223204817574 ) ) ;
#2562 = CARTESIAN_POINT ( 'NONE',  ( -0.7765580897739315924, -0.007827658422299146532, -0.4155956561700682172 ) ) ;
#2563 = CARTESIAN_POINT ( 'NONE',  ( -0.7764664315751768076, -0.3271905356473665538, -0.5599139438391096402 ) ) ;
#2564 = CARTESIAN_POINT ( 'NONE',  ( -0.7771391412710770830, -0.009288183380657785010, 0.4992854810851975467 ) ) ;
#2565 = CARTESIAN_POINT ( 'NONE',  ( 1.454714101042938523, -0.05416318244953092359, -1.523746532700694045 ) ) ;
#2566 = CARTESIAN_POINT ( 'NONE',  ( -0.5547969086074461265, -0.07753588625758041364, 1.261824333441037727 ) ) ;
#2567 = CARTESIAN_POINT ( 'NONE',  ( 1.473447730761657803, -0.1451901286176479067, -1.416955194118017181 ) ) ;
#2568 =( NAMED_UNIT ( * ) PLANE_ANGLE_UNIT ( ) SI_UNIT ( $, .RADIAN. ) );
#2569 = DIRECTION ( 'NONE',  ( -2.217803458750783707E-32, 1.661276559328082380E-31, -1.000000000000000000 ) ) ;
#2570 =( NAMED_UNIT ( * ) PLANE_ANGLE_UNIT ( ) SI_UNIT ( $, .RADIAN. ) );
#2571 = CARTESIAN_POINT ( 'NONE',  ( 1.475310136722415510, -0.05717345565482790520, -1.366530772882379008 ) ) ;
#2572 = DIRECTION ( 'NONE',  ( 0.000000000000000000, 0.000000000000000000, 1.000000000000000000 ) ) ;
#2573 = DIMENSIONAL_EXPONENTS ( 1.000000000000000000, 0.000000000000000000, 0.000000000000000000, 0.000000000000000000, 0.000000000000000000, 0.000000000000000000, 0.000000000000000000 ) ;
#2574 = PRESENTATION_STYLE_ASSIGNMENT (( #5376 ) ) ;
#2575 = CARTESIAN_POINT ( 'NONE',  ( 1.457066222342256578, -0.09465181885692400265, 1.246591734354571379 ) ) ;
#2576 = VERTEX_POINT ( 'NONE', #31428 ) ;
#2577 = ORIENTED_EDGE ( 'NONE', *, *, #31148, .T. ) ;
#2579 = EDGE_CURVE ( 'NONE', #30999, #22963, #5136, .T. ) ;
#2578 = MECHANICAL_DESIGN_GEOMETRIC_PRESENTATION_REPRESENTATION (  '', ( #29911 ), #12619 ) ;
#2580 =( GEOMETRIC_REPRESENTATION_CONTEXT ( 3 ) GLOBAL_UNCERTAINTY_ASSIGNED_CONTEXT ( ( #12571 ) ) GLOBAL_UNIT_ASSIGNED_CONTEXT ( ( #19322, #29457, #19800 ) ) REPRESENTATION_CONTEXT ( 'NONE', 'WORKASPACE' ) );
#2581 = ADVANCED_FACE ( 'NONE', ( #4285 ), #28812, .T. ) ;
#2582 = ORIENTED_EDGE ( 'NONE', *, *, #20441, .F. ) ;
#2583 = CONICAL_SURFACE ( 'NONE', #11602, 0.05422638855077307335, 0.9599310885968833640 ) ;
#2584 = ORIENTED_EDGE ( 'NONE', *, *, #29215, .F. ) ;
#2585 = DIRECTION ( 'NONE',  ( 1.000000000000000000, 0.000000000000000000, -0.000000000000000000 ) ) ;
#2586 = DIRECTION ( 'NONE',  ( -0.9237280213470681067, -0.3830490080632378280, -3.389636702121528533E-32 ) ) ;
#2587 = CARTESIAN_POINT ( 'NONE',  ( -0.7770582842887369113, 0.04182109378436139890, 0.3719739978131280655 ) ) ;
#2588 = SURFACE_STYLE_USAGE ( .BOTH. , #7529 ) ;
#2589 = VERTEX_POINT ( 'NONE', #23530 ) ;
#2590 = CARTESIAN_POINT ( 'NONE',  ( -0.7771906097787903978, 0.03370293919916392267, 0.5803240243130407539 ) ) ;
#2591 =( NAMED_UNIT ( * ) SI_UNIT ( $, .STERADIAN. ) SOLID_ANGLE_UNIT ( ) );
#2592 =( NAMED_UNIT ( * ) SI_UNIT ( $, .STERADIAN. ) SOLID_ANGLE_UNIT ( ) );
#2593 = CARTESIAN_POINT ( 'NONE',  ( -0.7771343297153099350, -0.02759591115527808280, 0.4917095577223837832 ) ) ;
#2594 = LINE ( 'NONE', #25017, #3687 ) ;
#2595 = MECHANICAL_DESIGN_GEOMETRIC_PRESENTATION_REPRESENTATION (  '', ( #16938 ), #24263 ) ;
#2596 = CARTESIAN_POINT ( 'NONE',  ( 1.372622070008981732, -0.09652950418693644064, -1.484212411965786460 ) ) ;
#2597 = CARTESIAN_POINT ( 'NONE',  ( 1.470385151774101784, -0.1328654862824516780, 1.202113047351798913 ) ) ;
#2598 = COLOUR_RGB ( '',0.7529411764705882248, 0.7529411764705882248, 0.7529411764705882248 ) ;
#2599 = COLOUR_RGB ( '',0.8666666666666666963, 0.9098039215686274384, 1.000000000000000000 ) ;
#2600 = CARTESIAN_POINT ( 'NONE',  ( -0.7766290082098803449, 0.004904040027524156700, -0.3564169165177607512 ) ) ;
#2601 = PRESENTATION_STYLE_ASSIGNMENT (( #5242 ) ) ;
#2602 = AXIS2_PLACEMENT_3D ( 'NONE', #15199, #2468, #7891 ) ;
#2603 = CARTESIAN_POINT ( 'NONE',  ( -0.7766956748631014262, 0.004904040027524156700, -0.3564169588585163195 ) ) ;
#2604 = CARTESIAN_POINT ( 'NONE',  ( -0.7771856165133662619, 0.03427589144824758766, 0.5724619942311424126 ) ) ;
#2605 = EDGE_CURVE ( 'NONE', #15168, #21716, #4229, .T. ) ;
#2606 = CARTESIAN_POINT ( 'NONE',  ( 1.348814803861248190, -0.07626321969283821056, -1.366966047769184511 ) ) ;
#2607 = SURFACE_STYLE_FILL_AREA ( #32245 ) ;
#2608 = CARTESIAN_POINT ( 'NONE',  ( -0.7007547027509472004, -0.09320817957700036627, 1.207854517168071684 ) ) ;
#2609 = PRESENTATION_STYLE_ASSIGNMENT (( #1965 ) ) ;
#2610 = CARTESIAN_POINT ( 'NONE',  ( -0.7765696115728211169, -0.02744547323101088898, -0.3974542753749703561 ) ) ;
#2611 =( NAMED_UNIT ( * ) SI_UNIT ( $, .STERADIAN. ) SOLID_ANGLE_UNIT ( ) );
#2612 = ORIENTED_EDGE ( 'NONE', *, *, #1473, .F. ) ;
#2613 = FILL_AREA_STYLE ('',( #1 ) ) ;
#2614 = FILL_AREA_STYLE ('',( #10707 ) ) ;
#2615 = ORIENTED_EDGE ( 'NONE', *, *, #259, .F. ) ;
#2616 = PRESENTATION_STYLE_ASSIGNMENT (( #7 ) ) ;
#2617 = ORIENTED_EDGE ( 'NONE', *, *, #19029, .T. ) ;
#2618 = CARTESIAN_POINT ( 'NONE',  ( -0.7771005605507304015, -0.01621278861844849956, 0.2810863952772578167 ) ) ;
#2619 = SURFACE_STYLE_FILL_AREA ( #9 ) ;
#2620 = ORIENTED_EDGE ( 'NONE', *, *, #19481, .T. ) ;
#2621 = EDGE_CURVE ( 'NONE', #1137, #14381, #23644, .T. ) ;
#2622 = CARTESIAN_POINT ( 'NONE',  ( -0.6390669698869260174, -0.03835157073358493734, 1.241155042102455530 ) ) ;
#2623 = COLOUR_RGB ( '',0.8666666666666666963, 0.9098039215686274384, 1.000000000000000000 ) ;
#2624 = CARTESIAN_POINT ( 'NONE',  ( -0.7771119656429006373, -0.01971043177396355345, 0.2990440182193822571 ) ) ;
#2625 =( GEOMETRIC_REPRESENTATION_CONTEXT ( 3 ) GLOBAL_UNCERTAINTY_ASSIGNED_CONTEXT ( ( #8237 ) ) GLOBAL_UNIT_ASSIGNED_CONTEXT ( ( #10462, #10941, #3340 ) ) REPRESENTATION_CONTEXT ( 'NONE', 'WORKASPACE' ) );
#2626 = ORIENTED_EDGE ( 'NONE', *, *, #5701, .F. ) ;
#2627 = COLOUR_RGB ( '',1.000000000000000000, 1.000000000000000000, 1.000000000000000000 ) ;
#2628 =( CONVERSION_BASED_UNIT ( 'INCH', #22453 ) LENGTH_UNIT ( ) NAMED_UNIT ( #6543 ) );
#2629 = CARTESIAN_POINT ( 'NONE',  ( -0.7766070356876980663, -0.008205917157423896907, -0.3385290046414685117 ) ) ;
#2630 = VECTOR ( 'NONE', #20023, 39.37007874015748143 ) ;
#2631 = EDGE_LOOP ( 'NONE', ( #3919, #12077, #1085 ) ) ;
#2632 = CARTESIAN_POINT ( 'NONE',  ( -0.7771657787617811675, 0.008885701407582201686, 0.3837742144963443569 ) ) ;
#2633 = LINE ( 'NONE', #12733, #8804 ) ;
#2634 = VECTOR ( 'NONE', #29875, 39.37007874015748143 ) ;
#2635 = CARTESIAN_POINT ( 'NONE',  ( -0.6821418566459813704, -0.1346838683582735896, 1.099914884622140043 ) ) ;
#2636 = CARTESIAN_POINT ( 'NONE',  ( -0.7765814582992640602, 0.01609494734980092961, -0.3788012874482667991 ) ) ;
#2637 = STYLED_ITEM ( 'NONE', ( #9898 ), #22540 ) ;
#2638 =( CONVERSION_BASED_UNIT ( 'INCH', #27 ) LENGTH_UNIT ( ) NAMED_UNIT ( #153 ) );
#2639 = UNCERTAINTY_MEASURE_WITH_UNIT (LENGTH_MEASURE( 1.000000000000000082E-05 ), #12860, 'distance_accuracy_value', 'NONE');
#2640 =( NAMED_UNIT ( * ) PLANE_ANGLE_UNIT ( ) SI_UNIT ( $, .RADIAN. ) );
#2641 = LINE ( 'NONE', #30599, #6487 ) ;
#2642 =( GEOMETRIC_REPRESENTATION_CONTEXT ( 3 ) GLOBAL_UNCERTAINTY_ASSIGNED_CONTEXT ( ( #10644 ) ) GLOBAL_UNIT_ASSIGNED_CONTEXT ( ( #20009, #29972, #32285 ) ) REPRESENTATION_CONTEXT ( 'NONE', 'WORKASPACE' ) );
#2643 =( LENGTH_UNIT ( ) NAMED_UNIT ( * ) SI_UNIT ( $, .METRE. ) );
#2644 = CARTESIAN_POINT ( 'NONE',  ( -0.7771599102683235394, 0.01261336869140619772, 0.3745341144456297289 ) ) ;
#2645 = DIRECTION ( 'NONE',  ( -0.9948256803413867422, 0.1015965832757040055, 2.002967142162735961E-32 ) ) ;
#2646 = UNCERTAINTY_MEASURE_WITH_UNIT (LENGTH_MEASURE( 1.000000000000000082E-05 ), #9855, 'distance_accuracy_value', 'NONE');
#2647 = CARTESIAN_POINT ( 'NONE',  ( -0.6462130349218200287, -0.04206438403356774214, -1.458293776795182239 ) ) ;
#2648 =( LENGTH_UNIT ( ) NAMED_UNIT ( * ) SI_UNIT ( $, .METRE. ) );
#2649 = SURFACE_SIDE_STYLE ('',( #22635 ) ) ;
#2650 = SURFACE_STYLE_FILL_AREA ( #17678 ) ;
#2651 = CARTESIAN_POINT ( 'NONE',  ( 1.478018812692188044, -0.1103628193802484447, -1.387099551073397441 ) ) ;
#2652 = LINE ( 'NONE', #25070, #5517 ) ;
#2653 = ADVANCED_FACE ( 'NONE', ( #6040 ), #1253, .T. ) ;
#2654 = EDGE_CURVE ( 'NONE', #12402, #9950, #9516, .T. ) ;
#2655 = VECTOR ( 'NONE', #18009, 39.37007874015748143 ) ;
#2656 = CARTESIAN_POINT ( 'NONE',  ( -0.5363477700851954078, -0.1315387298074611744, -1.372776142487809548 ) ) ;
#2657 = EDGE_CURVE ( 'NONE', #22296, #19765, #31866, .T. ) ;
#2658 = SURFACE_STYLE_FILL_AREA ( #4646 ) ;
#2659 = AXIS2_PLACEMENT_3D ( 'NONE', #22597, #12702, #17636 ) ;
#2660 = EDGE_CURVE ( 'NONE', #20015, #27249, #24402, .T. ) ;
#2661 = SURFACE_SIDE_STYLE ('',( #25226 ) ) ;
#2662 = EDGE_LOOP ( 'NONE', ( #31777, #27382, #1769, #27743, #27637, #1838, #8108, #15358, #19115, #4858 ) ) ;
#2663 =( NAMED_UNIT ( * ) SI_UNIT ( $, .STERADIAN. ) SOLID_ANGLE_UNIT ( ) );
#2664 = CARTESIAN_POINT ( 'NONE',  ( -1.081303856397900276, -0.07744547323101128034, 0.8465749896090174476 ) ) ;
#2665 = CARTESIAN_POINT ( 'NONE',  ( -0.7770522431600282998, 0.03440926482848470636, 0.3624620789380875174 ) ) ;
#2666 = FILL_AREA_STYLE ('',( #28168 ) ) ;
#2667 = CARTESIAN_POINT ( 'NONE',  ( -0.7765527243600743867, -0.01467246324697590691, -0.5814963527202134941 ) ) ;
#2668 = COLOUR_RGB ( '',1.000000000000000000, 1.000000000000000000, 1.000000000000000000 ) ;
#2669 = LINE ( 'NONE', #22799, #20053 ) ;
#2670 = ORIENTED_EDGE ( 'NONE', *, *, #12968, .F. ) ;
#2671 = DIMENSIONAL_EXPONENTS ( 1.000000000000000000, 0.000000000000000000, 0.000000000000000000, 0.000000000000000000, 0.000000000000000000, 0.000000000000000000, 0.000000000000000000 ) ;
#2672 = CARTESIAN_POINT ( 'NONE',  ( 1.492436269621482126, -0.08179673193383342478, -1.370808391194486830 ) ) ;
#2673 = MECHANICAL_DESIGN_GEOMETRIC_PRESENTATION_REPRESENTATION (  '', ( #5306 ), #11107 ) ;
#2674 = LINE ( 'NONE', #207, #29134 ) ;
#2675 = EDGE_CURVE ( 'NONE', #12836, #4295, #4534, .T. ) ;
#2676 = CARTESIAN_POINT ( 'NONE',  ( -0.7771260805549172757, 0.02385217639685794852, 0.3212683250515833699 ) ) ;
#2677 = CARTESIAN_POINT ( 'NONE',  ( -0.9121761990561449984, -0.07744547323101128034, -1.390383673498185146 ) ) ;
#2678 = VERTEX_POINT ( 'NONE', #19597 ) ;
#2679 = ORIENTED_EDGE ( 'NONE', *, *, #22500, .F. ) ;
#2680 = PRESENTATION_STYLE_ASSIGNMENT (( #25250 ) ) ;
#2681 = PRESENTATION_STYLE_ASSIGNMENT (( #12771 ) ) ;
#2682 = ORIENTED_EDGE ( 'NONE', *, *, #22617, .T. ) ;
#2683 = FACE_OUTER_BOUND ( 'NONE', #9397, .T. ) ;
#2684 = UNCERTAINTY_MEASURE_WITH_UNIT (LENGTH_MEASURE( 1.000000000000000082E-05 ), #28373, 'distance_accuracy_value', 'NONE');
#2685 = B_SPLINE_CURVE_WITH_KNOTS ( 'NONE', 3,
 ( #31099, #8579, #31421, #28490 ),
 .UNSPECIFIED., .F., .F.,
 ( 4, 4 ),
 ( 3.000000000000000000, 4.000000000000000000 ),
 .UNSPECIFIED. ) ;
#2686 =( NAMED_UNIT ( * ) SI_UNIT ( $, .STERADIAN. ) SOLID_ANGLE_UNIT ( ) );
#2687 = SURFACE_STYLE_FILL_AREA ( #30477 ) ;
#2688 = AXIS2_PLACEMENT_3D ( 'NONE', #12994, #25320, #15637 ) ;
#2689 = ORIENTED_EDGE ( 'NONE', *, *, #29898, .F. ) ;
#2690 = STYLED_ITEM ( 'NONE', ( #16264 ), #2921 ) ;
#2691 = ORIENTED_EDGE ( 'NONE', *, *, #9153, .T. ) ;
#2692 = CARTESIAN_POINT ( 'NONE',  ( -0.7770886404133530156, 0.01071206726625937439, 0.2623178198695703123 ) ) ;
#2693 = CARTESIAN_POINT ( 'NONE',  ( -0.7769952875161604267, 0.03558092860549442321, 0.2727838929399853951 ) ) ;
#2694 = UNCERTAINTY_MEASURE_WITH_UNIT (LENGTH_MEASURE( 1.000000000000000082E-05 ), #15687, 'distance_accuracy_value', 'NONE');
#2695 = CARTESIAN_POINT ( 'NONE',  ( -0.5743946778739820180, -0.1628265624284537805, -1.365281965771560246 ) ) ;
#2696 = CARTESIAN_POINT ( 'NONE',  ( -0.7764275628303052290, 0.03462768889273698525, -0.7785665319714409893 ) ) ;
#2697 = DIRECTION ( 'NONE',  ( 0.9999997983167761006, 0.000000000000000000, 0.0006351113344627560458 ) ) ;
#2698 =( NAMED_UNIT ( * ) PLANE_ANGLE_UNIT ( ) SI_UNIT ( $, .RADIAN. ) );
#2699 =( CONVERSION_BASED_UNIT ( 'INCH', #17883 ) LENGTH_UNIT ( ) NAMED_UNIT ( #4678 ) );
#2700 = CARTESIAN_POINT ( 'NONE',  ( -0.6446408242891018547, -0.1637342786604761014, -1.507670417215129843 ) ) ;
#2701 = CARTESIAN_POINT ( 'NONE',  ( -0.5658643905998798074, -0.02312449820158005848, -1.452552306978908803 ) ) ;
#2702 = CARTESIAN_POINT ( 'NONE',  ( -0.5691784653519568193, -0.04548893500886581898, 1.267565803257310719 ) ) ;
#2703 = PLANE ( 'NONE',  #16620 ) ;
#2704 = EDGE_CURVE ( 'NONE', #21953, #24684, #19260, .T. ) ;
#2705 = CARTESIAN_POINT ( 'NONE',  ( 1.487948154498103470, -0.1024454732310113581, 1.152736406931851532 ) ) ;
#2706 = CARTESIAN_POINT ( 'NONE',  ( -0.6041227176194425841, -0.04192025287122569388, 1.211299399057835791 ) ) ;
#2707 = SURFACE_SIDE_STYLE ('',( #25435 ) ) ;
#2708 = CARTESIAN_POINT ( 'NONE',  ( -0.7770615686784475562, 0.003530619769340319347, 0.3771453573375823098 ) ) ;
#2709 = CARTESIAN_POINT ( 'NONE',  ( 0.7772120257429924184, -0.06133380750734048620, -1.071052751324857111 ) ) ;
#2710 = CARTESIAN_POINT ( 'NONE',  ( -0.7769937430000229961, -0.01819262859964755272, 0.2703520109361606250 ) ) ;
#2711 = CIRCLE ( 'NONE', #19593, 0.2500000000000000555 ) ;
#2712 = DIRECTION ( 'NONE',  ( 1.000000000000000000, -0.000000000000000000, 0.000000000000000000 ) ) ;
#2713 = CARTESIAN_POINT ( 'NONE',  ( -0.7768304723060331929, 0.01236107415046735179, -0.1441747763765963419 ) ) ;
#2714 = CARTESIAN_POINT ( 'NONE',  ( -0.6963038563979004891, -0.3124454732310112393, 1.256574989609016813 ) ) ;
#2715 = DIRECTION ( 'NONE',  ( -1.266364422812388598E-16, -1.240013992464381036E-15, 1.000000000000000000 ) ) ;
#2716 = CARTESIAN_POINT ( 'NONE',  ( 1.372235492484806363, -0.02370531575069618341, 1.148143231078832871 ) ) ;
#2717 = ORIENTED_EDGE ( 'NONE', *, *, #3741, .F. ) ;
#2718 = FACE_OUTER_BOUND ( 'NONE', #32428, .T. ) ;
#2719 = ORIENTED_EDGE ( 'NONE', *, *, #26779, .F. ) ;
#2720 = VERTEX_POINT ( 'NONE', #22054 ) ;
#2721 = AXIS2_PLACEMENT_3D ( 'NONE', #9303, #24440, #1842 ) ;
#2722 = UNCERTAINTY_MEASURE_WITH_UNIT (LENGTH_MEASURE( 1.000000000000000082E-05 ), #29136, 'distance_accuracy_value', 'NONE');
#2723 = ORIENTED_EDGE ( 'NONE', *, *, #20185, .T. ) ;
#2724 = SURFACE_SIDE_STYLE ('',( #9835 ) ) ;
#2725 = CARTESIAN_POINT ( 'NONE',  ( -0.7771416024412041157, -0.02750318388263996161, 0.3457079505392897656 ) ) ;
#2726 = ORIENTED_EDGE ( 'NONE', *, *, #6686, .T. ) ;
#2727 = VECTOR ( 'NONE', #18281, 39.37007874015748143 ) ;
#2728 = CARTESIAN_POINT ( 'NONE',  ( -0.7770000597272219700, -0.02583181499003738696, 0.2802978670121351601 ) ) ;
#2729 = CARTESIAN_POINT ( 'NONE',  ( -0.5637845207579332829, -0.06323501304734002737, -1.354267799777706838 ) ) ;
#2730 = ORIENTED_EDGE ( 'NONE', *, *, #25460, .F. ) ;
#2731 = FILL_AREA_STYLE ('',( #7997 ) ) ;
#2732 = ORIENTED_EDGE ( 'NONE', *, *, #28410, .T. ) ;
#2733 = SURFACE_STYLE_FILL_AREA ( #4706 ) ;
#2734 = CARTESIAN_POINT ( 'NONE',  ( 0.4036961436020998217, -0.1774454732310112581, -0.1434250103909830987 ) ) ;
#2735 = DIMENSIONAL_EXPONENTS ( 1.000000000000000000, 0.000000000000000000, 0.000000000000000000, 0.000000000000000000, 0.000000000000000000, 0.000000000000000000, 0.000000000000000000 ) ;
#2736 =( CONVERSION_BASED_UNIT ( 'INCH', #25140 ) LENGTH_UNIT ( ) NAMED_UNIT ( #17996 ) );
#2737 = CARTESIAN_POINT ( 'NONE',  ( 1.349505166926159294, -0.1418155519711705448, 1.261824333441037949 ) ) ;
#2738 = FACE_OUTER_BOUND ( 'NONE', #25341, .T. ) ;
#2739 = DIRECTION ( 'NONE',  ( 0.0006351112150514954353, 0.0006132148839997731771, -0.9999996103005494019 ) ) ;
#2740 = EDGE_CURVE ( 'NONE', #28348, #5311, #9027, .T. ) ;
#2741 = COLOUR_RGB ( '',0.7529411764705882248, 0.7529411764705882248, 0.7529411764705882248 ) ;
#2742 = EDGE_CURVE ( 'NONE', #18116, #16854, #4256, .T. ) ;
#2743 = PRESENTATION_STYLE_ASSIGNMENT (( #7837 ) ) ;
#2744 = CARTESIAN_POINT ( 'NONE',  ( -0.6596296654098969814, -0.06682983984465723504, 1.243451630028964416 ) ) ;
#2745 = COLOUR_RGB ( '',1.000000000000000000, 1.000000000000000000, 1.000000000000000000 ) ;
#2746 = CARTESIAN_POINT ( 'NONE',  ( 1.426838307463158539, -0.03279085475621288520, -1.490446007766307535 ) ) ;
#2747 = CARTESIAN_POINT ( 'NONE',  ( -0.7766962299485949961, 0.0005572920372022337285, -0.3555429618891235433 ) ) ;
#2748 = EDGE_LOOP ( 'NONE', ( #6818, #24357, #12283, #1690 ) ) ;
#2749 = STYLED_ITEM ( 'NONE', ( #15569 ), #24096 ) ;
#2750 = PRESENTATION_STYLE_ASSIGNMENT (( #16409 ) ) ;
#2751 = FILL_AREA_STYLE ('',( #23044 ) ) ;
#2752 = FACE_OUTER_BOUND ( 'NONE', #7654, .T. ) ;
#2753 = PRESENTATION_LAYER_ASSIGNMENT (  '', '', ( #31090 ) ) ;
#2754 = CARTESIAN_POINT ( 'NONE',  ( -0.7772749873783990626, 0.001081385663143138304, 0.5557261049233993555 ) ) ;
#2755 = ORIENTED_EDGE ( 'NONE', *, *, #17463, .T. ) ;
#2756 = DIRECTION ( 'NONE',  ( 0.000000000000000000, 0.000000000000000000, -1.000000000000000000 ) ) ;
#2757 = FACE_OUTER_BOUND ( 'NONE', #11311, .T. ) ;
#2758 = ORIENTED_EDGE ( 'NONE', *, *, #20365, .F. ) ;
#2759 = EDGE_LOOP ( 'NONE', ( #6485, #19766, #5421, #8584 ) ) ;
#2760 = CARTESIAN_POINT ( 'NONE',  ( -0.7767360956047834053, -0.3926088124589060535, -0.2927734189995908620 ) ) ;
#2761 = DIRECTION ( 'NONE',  ( -0.3137753780178715313, 0.7566736970534756468, 0.5735764363510469366 ) ) ;
#2762 = UNCERTAINTY_MEASURE_WITH_UNIT (LENGTH_MEASURE( 1.000000000000000082E-05 ), #8223, 'distance_accuracy_value', 'NONE');
#2764 = ORIENTED_EDGE ( 'NONE', *, *, #5472, .T. ) ;
#2763 = ORIENTED_EDGE ( 'NONE', *, *, #27818, .F. ) ;
#2765 = LINE ( 'NONE', #18119, #12871 ) ;
#2766 = DIRECTION ( 'NONE',  ( 3.773022799293999527E-17, -1.000000000000000000, 2.396290028309514141E-20 ) ) ;
#2767 = CARTESIAN_POINT ( 'NONE',  ( 1.352735513680839885, -0.1024454732310112470, -1.533425010390983001 ) ) ;
#2768 = FACE_OUTER_BOUND ( 'NONE', #17866, .T. ) ;
#2769 = VECTOR ( 'NONE', #16056, 39.37007874015748143 ) ;
#2770 =( NAMED_UNIT ( * ) SI_UNIT ( $, .STERADIAN. ) SOLID_ANGLE_UNIT ( ) );
#2771 = DIRECTION ( 'NONE',  ( 0.000000000000000000, 1.000000000000000000, -0.000000000000000000 ) ) ;
#2772 = CARTESIAN_POINT ( 'NONE',  ( -0.02918643162931313512, -0.03796850588548877914, -1.044886062479903677 ) ) ;
#2773 = CARTESIAN_POINT ( 'NONE',  ( -0.7767217276580659080, -0.3937295600302851972, -0.3153961357424728829 ) ) ;
#2774 = CARTESIAN_POINT ( 'NONE',  ( 1.326774841367513336, -0.1024454732310118438, 1.097618296695630713 ) ) ;
#2775 = EDGE_CURVE ( 'NONE', #6441, #18754, #32035, .T. ) ;
#2776 = DIRECTION ( 'NONE',  ( 0.0006351112063714545912, 0.0006351113344635351534, -0.9999995966335928355 ) ) ;
#2777 = ADVANCED_FACE ( 'NONE', ( #19093 ), #603, .T. ) ;
#2778 = CARTESIAN_POINT ( 'NONE',  ( -0.6092864660321958281, -0.1811790576589323853, -1.519153356847675385 ) ) ;
#2779 = CARTESIAN_POINT ( 'NONE',  ( 1.333709588990644956, -0.1372727878637882148, -1.443365955272872370 ) ) ;
#2780 = CARTESIAN_POINT ( 'NONE',  ( -0.7767242023218536850, -0.01930710099133493493, -0.3114997113606173818 ) ) ;
#2781 = CARTESIAN_POINT ( 'NONE',  ( -0.7007547027509469784, -0.09320817957700018586, 1.152736406931851310 ) ) ;
#2782 = CARTESIAN_POINT ( 'NONE',  ( -0.5453432264766403526, -0.1024454732310112470, -1.533425010390983001 ) ) ;
#2783 =( LENGTH_UNIT ( ) NAMED_UNIT ( * ) SI_UNIT ( $, .METRE. ) );
#2784 = STYLED_ITEM ( 'NONE', ( #11881 ), #15938 ) ;
#2785 = ORIENTED_EDGE ( 'NONE', *, *, #30036, .F. ) ;
#2786 = LENGTH_MEASURE_WITH_UNIT ( LENGTH_MEASURE( 0.02539999999999999897 ), #2301 );
#2787 =( GEOMETRIC_REPRESENTATION_CONTEXT ( 3 ) GLOBAL_UNCERTAINTY_ASSIGNED_CONTEXT ( ( #5284 ) ) GLOBAL_UNIT_ASSIGNED_CONTEXT ( ( #22742, #27460, #4587 ) ) REPRESENTATION_CONTEXT ( 'NONE', 'WORKASPACE' ) );
#2788 = DIRECTION ( 'NONE',  ( 0.0006351113344626005712, 0.000000000000000000, -0.9999997983167761006 ) ) ;
#2789 = FILL_AREA_STYLE ('',( #5412 ) ) ;
#2790 =( NAMED_UNIT ( * ) SI_UNIT ( $, .STERADIAN. ) SOLID_ANGLE_UNIT ( ) );
#2791 = ORIENTED_EDGE ( 'NONE', *, *, #25195, .F. ) ;
#2792 = CARTESIAN_POINT ( 'NONE',  ( 1.369786897252298630, -0.1649332041405177918, -1.410065430338489412 ) ) ;
#2793 = ORIENTED_EDGE ( 'NONE', *, *, #18041, .F. ) ;
#2794 = FACE_OUTER_BOUND ( 'NONE', #10924, .T. ) ;
#2795 = FILL_AREA_STYLE_COLOUR ( '', #25647 ) ;
#2796 = STYLED_ITEM ( 'NONE', ( #15659 ), #24548 ) ;
#2797 = ORIENTED_EDGE ( 'NONE', *, *, #18587, .F. ) ;
#2798 = FACE_OUTER_BOUND ( 'NONE', #20604, .T. ) ;
#2799 = CARTESIAN_POINT ( 'NONE',  ( -0.5691784653519577075, -0.04548893500886570102, 1.153884700895106308 ) ) ;
#2800 = CIRCLE ( 'NONE', #8062, 0.1500000000000000500 ) ;
#2801 = EDGE_LOOP ( 'NONE', ( #26021, #12933, #23517, #32267 ) ) ;
#2802 = CARTESIAN_POINT ( 'NONE',  ( -0.7770624861737390754, 0.03973275292337418579, 0.3785899782361507038 ) ) ;
#2803 = SURFACE_STYLE_FILL_AREA ( #25533 ) ;
#2804 = DIMENSIONAL_EXPONENTS ( 1.000000000000000000, 0.000000000000000000, 0.000000000000000000, 0.000000000000000000, 0.000000000000000000, 0.000000000000000000, 0.000000000000000000 ) ;
#2805 = ORIENTED_EDGE ( 'NONE', *, *, #31391, .T. ) ;
#2806 = EDGE_CURVE ( 'NONE', #5264, #21433, #7025, .T. ) ;
#2807 =( NAMED_UNIT ( * ) SI_UNIT ( $, .STERADIAN. ) SOLID_ANGLE_UNIT ( ) );
#2808 = PRESENTATION_STYLE_ASSIGNMENT (( #27661 ) ) ;
#2809 = CARTESIAN_POINT ( 'NONE',  ( -0.6103038563979000797, -0.1024454732310112470, 1.256574989609016813 ) ) ;
#2810 = FILL_AREA_STYLE_COLOUR ( '', #9374 ) ;
#2812 = CARTESIAN_POINT ( 'NONE',  ( 1.495766729169479170, -0.1126922321913528813, -1.376764905404105788 ) ) ;
#2811 = VECTOR ( 'NONE', #2159, 39.37007874015748143 ) ;
#2813 = FILL_AREA_STYLE ('',( #18160 ) ) ;
#2814 = CARTESIAN_POINT ( 'NONE',  ( 0.4036961436020998217, -0.3274454732310112526, 0.4565749896090168791 ) ) ;
#2815 = CIRCLE ( 'NONE', #12332, 0.03937007874015751446 ) ;
#2816 = CARTESIAN_POINT ( 'NONE',  ( 1.380678186161262033, -0.1507277640124917162, -1.344612674432977606 ) ) ;
#2817 =( NAMED_UNIT ( * ) PLANE_ANGLE_UNIT ( ) SI_UNIT ( $, .RADIAN. ) );
#2818 = CARTESIAN_POINT ( 'NONE',  ( -0.6779804454606345177, -0.1426933513472372905, -1.330833146873922068 ) ) ;
#2819 = DIRECTION ( 'NONE',  ( -0.9999997983167761006, -0.000000000000000000, -0.0006351113344627560458 ) ) ;
#2820 = STYLED_ITEM ( 'NONE', ( #12687 ), #24624 ) ;
#2821 = LINE ( 'NONE', #20327, #9001 ) ;
#2822 = CARTESIAN_POINT ( 'NONE',  ( 1.394391431952850091, -0.04624583630029378140, -1.433031309603580938 ) ) ;
#2823 = CARTESIAN_POINT ( 'NONE',  ( -0.7766779580133044147, 0.02294878907258644449, -0.3318283768854385363 ) ) ;
#2824 =( NAMED_UNIT ( * ) PLANE_ANGLE_UNIT ( ) SI_UNIT ( $, .RADIAN. ) );
#2825 = CARTESIAN_POINT ( 'NONE',  ( 1.447857482819677966, -0.1751799631008590374, -1.433031309603581605 ) ) ;
#2826 = DIRECTION ( 'NONE',  ( 1.000000000000000000, 0.000000000000000000, 0.000000000000000000 ) ) ;
#2827 = CARTESIAN_POINT ( 'NONE',  ( 1.373167730737838932, -0.06080207390500758785, 1.077417778995741093 ) ) ;
#2828 = CARTESIAN_POINT ( 'NONE',  ( -0.6633815188674190289, -0.07270878674830127952, -1.459442070758436794 ) ) ;
#2829 = DIRECTION ( 'NONE',  ( -1.266364422812388598E-16, -1.240013992464381036E-15, 1.000000000000000000 ) ) ;
#2830 = LENGTH_MEASURE_WITH_UNIT ( LENGTH_MEASURE( 0.02539999999999999897 ), #17853 );
#2831 = VERTEX_POINT ( 'NONE', #32195 ) ;
#2832 = DIRECTION ( 'NONE',  ( -1.610537865110862321E-17, 1.246359541544737255E-15, 1.000000000000000000 ) ) ;
#2833 = CARTESIAN_POINT ( 'NONE',  ( 1.452566152715092151, -0.03602367664554172177, 1.248275991701167209 ) ) ;
#2834 = PRESENTATION_STYLE_ASSIGNMENT (( #10257 ) ) ;
#2835 = FILL_AREA_STYLE ('',( #5138 ) ) ;
#2836 = FACE_OUTER_BOUND ( 'NONE', #25126, .T. ) ;
#2837 = ORIENTED_EDGE ( 'NONE', *, *, #14603, .T. ) ;
#2838 = STYLED_ITEM ( 'NONE', ( #4746 ), #16947 ) ;
#2839 =( NAMED_UNIT ( * ) SI_UNIT ( $, .STERADIAN. ) SOLID_ANGLE_UNIT ( ) );
#2840 = CARTESIAN_POINT ( 'NONE',  ( 1.349505166926159516, -0.06307539449085373950, 1.233116984359672541 ) ) ;
#2841 = SURFACE_SIDE_STYLE ('',( #15402 ) ) ;
#2842 = VERTEX_POINT ( 'NONE', #4708 ) ;
#2843 = SURFACE_SIDE_STYLE ('',( #15078 ) ) ;
#2844 = EDGE_LOOP ( 'NONE', ( #1770, #1163, #19870, #7861, #17900 ) ) ;
#2845 = DIRECTION ( 'NONE',  ( 0.0005789992298151319487, 0.4109675533257345359, -0.9116497874037768900 ) ) ;
#2846 = ORIENTED_EDGE ( 'NONE', *, *, #2251, .F. ) ;
#2847 = EDGE_CURVE ( 'NONE', #21037, #3277, #30459, .T. ) ;
#2848 = VECTOR ( 'NONE', #8742, 39.37007874015748143 ) ;
#2849 = ADVANCED_FACE ( 'NONE', ( #22712 ), #32560, .F. ) ;
#2850 = CARTESIAN_POINT ( 'NONE',  ( -0.6637584791541495388, -0.1395761070883449195, -1.290398805917435610 ) ) ;
#2851 = ADVANCED_FACE ( 'NONE', ( #27581 ), #25308, .T. ) ;
#2852 = VERTEX_POINT ( 'NONE', #5683 ) ;
#2853 = PLANE ( 'NONE',  #22445 ) ;
#2854 = CARTESIAN_POINT ( 'NONE',  ( 1.417696143602099612, -0.1024454732310112470, -1.213425010390982939 ) ) ;
#2855 =( LENGTH_UNIT ( ) NAMED_UNIT ( * ) SI_UNIT ( $, .METRE. ) );
#2856 = CARTESIAN_POINT ( 'NONE',  ( -0.6633815188674190289, -0.07270878674830127952, -1.404323960522216419 ) ) ;
#2857 = COLOUR_RGB ( '',1.000000000000000000, 1.000000000000000000, 1.000000000000000000 ) ;
#2858 = CARTESIAN_POINT ( 'NONE',  ( -0.7764967040048835756, 0.05285658172747734196, -0.6697019016586300832 ) ) ;
#2859 = MECHANICAL_DESIGN_GEOMETRIC_PRESENTATION_REPRESENTATION (  '', ( #15012 ), #24454 ) ;
#2860 = EDGE_CURVE ( 'NONE', #22004, #384, #18572, .T. ) ;
#2861 = LINE ( 'NONE', #8122, #23698 ) ;
#2862 = CARTESIAN_POINT ( 'NONE',  ( -1.390729202874078974, -0.1774454732310112581, -1.345925010390983223 ) ) ;
#2863 = CARTESIAN_POINT ( 'NONE',  ( -0.6446408242891017437, -0.1637342786604761014, -1.480111362097019434 ) ) ;
#2864 = CARTESIAN_POINT ( 'NONE',  ( -0.6497205744355722956, -0.09909051962291627602, -1.523022510271611507 ) ) ;
#2865 = CARTESIAN_POINT ( 'NONE',  ( -0.6041227176194425841, -0.04192025287122569388, 1.214744280947599453 ) ) ;
#2866 = CARTESIAN_POINT ( 'NONE',  ( 1.382570138154098460, -0.1632854993338913319, 1.198668165462035029 ) ) ;
#2867 = VECTOR ( 'NONE', #24327, 39.37007874015748143 ) ;
#2868 = CARTESIAN_POINT ( 'NONE',  ( -0.6514292474438401204, -0.1594020114531558563, 1.222782338690381554 ) ) ;
#2869 = CARTESIAN_POINT ( 'NONE',  ( -0.7770566159940279771, 0.001523921000579559534, 0.3693472231335758194 ) ) ;
#2870 =( GEOMETRIC_REPRESENTATION_CONTEXT ( 3 ) GLOBAL_UNCERTAINTY_ASSIGNED_CONTEXT ( ( #6236 ) ) GLOBAL_UNIT_ASSIGNED_CONTEXT ( ( #13752, #21669, #1355 ) ) REPRESENTATION_CONTEXT ( 'NONE', 'WORKASPACE' ) );
#2871 = CARTESIAN_POINT ( 'NONE',  ( 0.4036961436020998217, -0.07744547323101128034, -0.9209250103909838447 ) ) ;
#2872 = CARTESIAN_POINT ( 'NONE',  ( -0.7772017845987291285, 0.02221444849439638616, 0.5979190774617557658 ) ) ;
#2873 = CARTESIAN_POINT ( 'NONE',  ( 1.452822149050103429, -0.04160544712813025320, 1.240006748139200310 ) ) ;
#2874 = PRESENTATION_STYLE_ASSIGNMENT (( #5492 ) ) ;
#2875 =( NAMED_UNIT ( * ) PLANE_ANGLE_UNIT ( ) SI_UNIT ( $, .RADIAN. ) );
#2876 = CARTESIAN_POINT ( 'NONE',  ( 1.326774841367513336, -0.1024454732310118299, 1.152736406931851310 ) ) ;
#2877 = COLOUR_RGB ( '',0.8666666666666666963, 0.9098039215686274384, 1.000000000000000000 ) ;
#2878 = VERTEX_POINT ( 'NONE', #23179 ) ;
#2879 = AXIS2_PLACEMENT_3D ( 'NONE', #9155, #6658, #19392 ) ;
#2880 = EDGE_CURVE ( 'NONE', #7013, #23014, #8156, .T. ) ;
#2881 = EDGE_CURVE ( 'NONE', #17614, #26847, #598, .T. ) ;
#2882 = VERTEX_POINT ( 'NONE', #8325 ) ;
#2883 = CARTESIAN_POINT ( 'NONE',  ( -0.5934496589403118749, -0.1382283125929037459, -1.523016460504028169 ) ) ;
#2884 = DIMENSIONAL_EXPONENTS ( 1.000000000000000000, 0.000000000000000000, 0.000000000000000000, 0.000000000000000000, 0.000000000000000000, 0.000000000000000000, 0.000000000000000000 ) ;
#2885 = EDGE_CURVE ( 'NONE', #30323, #8753, #416, .T. ) ;
#2886 = EDGE_CURVE ( 'NONE', #4544, #26896, #13128, .T. ) ;
#2887 = ORIENTED_EDGE ( 'NONE', *, *, #21224, .F. ) ;
#2888 = CARTESIAN_POINT ( 'NONE',  ( -0.7769915119616820354, -0.01263442190480707113, 0.2668391813419162539 ) ) ;
#2889 = CARTESIAN_POINT ( 'NONE',  ( -0.5472184352208210312, -0.1073863374635218582, -1.356421800521525833 ) ) ;
#2890 = ORIENTED_EDGE ( 'NONE', *, *, #27223, .F. ) ;
#2891 = COLOUR_RGB ( '',1.000000000000000000, 1.000000000000000000, 1.000000000000000000 ) ;
#2892 = CARTESIAN_POINT ( 'NONE',  ( -0.7763967210095027438, 0.03615557016584258071, -0.6696750956747173911 ) ) ;
#2893 = B_SPLINE_SURFACE_WITH_KNOTS ( 'NONE', 3, 1, ( 
 ( #29244, #2747 ),
 ( #24836, #22396 ),
 ( #32372, #19935 ),
 ( #7351, #17443 ) ),
 .UNSPECIFIED., .F., .F., .F.,
 ( 4, 4 ),
 ( 2, 2 ),
 ( 20.00000000000000000, 21.00000000000000000 ),
 ( 0.000000000000000000, 1.000000000000000000 ),
 .UNSPECIFIED. ) ;
#2894 = ORIENTED_EDGE ( 'NONE', *, *, #15163, .T. ) ;
#2895 = DIRECTION ( 'NONE',  ( -0.9999997983167761006, 0.000000000000000000, -0.0006351113344627560458 ) ) ;
#2896 = CARTESIAN_POINT ( 'NONE',  ( -0.6475295486078327389, -0.01949409566846363462, 1.062021183834738869 ) ) ;
#2897 = CARTESIAN_POINT ( 'NONE',  ( 1.356135880700896079, -0.05335019411418204932, 1.284171589644984568 ) ) ;
#2898 = CARTESIAN_POINT ( 'NONE',  ( 1.853696143602101554, -0.3124454732310112393, 0.4565749896090168791 ) ) ;
#2899 = PRESENTATION_LAYER_ASSIGNMENT (  '', '', ( #21352 ) ) ;
#2900 = CARTESIAN_POINT ( 'NONE',  ( -0.5658643905998798074, -0.02312449820158005501, -1.393989314852925432 ) ) ;
#2901 =( LENGTH_UNIT ( ) NAMED_UNIT ( * ) SI_UNIT ( $, .METRE. ) );
#2902 = COLOUR_RGB ( '',1.000000000000000000, 1.000000000000000000, 1.000000000000000000 ) ;
#2903 = CARTESIAN_POINT ( 'NONE',  ( -0.6801923609328671683, -0.09530810895572970620, 1.218189162837363115 ) ) ;
#2904 = CARTESIAN_POINT ( 'NONE',  ( 1.426838307463158539, -0.03279085475621288520, -1.462886952648200678 ) ) ;
#2905 = DIRECTION ( 'NONE',  ( 0.000000000000000000, -0.000000000000000000, 1.000000000000000000 ) ) ;
#2906 = FACE_OUTER_BOUND ( 'NONE', #9396, .T. ) ;
#2907 = CARTESIAN_POINT ( 'NONE',  ( 1.420059856240503571, -0.03814487179873581046, -1.357582833108569087 ) ) ;
#2908 = B_SPLINE_CURVE_WITH_KNOTS ( 'NONE', 3,
 ( #28794, #6233, #21764, #16335, #9407, #11219, #3782, #1294 ),
 .UNSPECIFIED., .F., .F.,
 ( 4, 2, 2, 4 ),
 ( 2.411814854422048593E-07, 0.0005853544163544075005, 0.0008779110337888901879, 0.001170467651223372875 ),
 .UNSPECIFIED. ) ;
#2910 = ORIENTED_EDGE ( 'NONE', *, *, #22110, .T. ) ;
#2909 = VECTOR ( 'NONE', #8502, 39.37007874015748143 ) ;
#2911 = CARTESIAN_POINT ( 'NONE',  ( -0.7772749757945430771, -0.02763655726287708031, 0.5557078658323445497 ) ) ;
#2912 = FILL_AREA_STYLE ('',( #18589 ) ) ;
#2913 = ORIENTED_EDGE ( 'NONE', *, *, #18513, .F. ) ;
#2914 = DIRECTION ( 'NONE',  ( 0.000000000000000000, 0.000000000000000000, 1.000000000000000000 ) ) ;
#2915 = ORIENTED_EDGE ( 'NONE', *, *, #22815, .T. ) ;
#2916 =( NAMED_UNIT ( * ) SI_UNIT ( $, .STERADIAN. ) SOLID_ANGLE_UNIT ( ) );
#2917 = ORIENTED_EDGE ( 'NONE', *, *, #29606, .F. ) ;
#2918 = VECTOR ( 'NONE', #9925, 39.37007874015748143 ) ;
#2919 = ORIENTED_EDGE ( 'NONE', *, *, #12709, .T. ) ;
#2920 = FACE_BOUND ( 'NONE', #14807, .T. ) ;
#2921 = ADVANCED_FACE ( 'NONE', ( #5516 ), #28397, .T. ) ;
#2922 = CARTESIAN_POINT ( 'NONE',  ( 0.7401961436020997320, -0.1024454732310112470, -1.093425010390982832 ) ) ;
#2923 = EDGE_CURVE ( 'NONE', #24656, #3448, #20578, .T. ) ;
#2924 = MECHANICAL_DESIGN_GEOMETRIC_PRESENTATION_REPRESENTATION (  '', ( #31282 ), #17705 ) ;
#2925 = VECTOR ( 'NONE', #10056, 39.37007874015748143 ) ;
#2927 = ORIENTED_EDGE ( 'NONE', *, *, #30218, .T. ) ;
#2926 = ORIENTED_EDGE ( 'NONE', *, *, #26329, .T. ) ;
#2928 = DIRECTION ( 'NONE',  ( -1.000000000000000000, 0.000000000000000000, -0.000000000000000000 ) ) ;
#2929 = DIRECTION ( 'NONE',  ( -0.0001924047364402234968, -0.9530075743053744164, 0.3029464082919681722 ) ) ;
#2930 = CARTESIAN_POINT ( 'NONE',  ( -0.7771553634841383840, 0.03425613085992965101, 0.3673750810254787780 ) ) ;
#2931 = AXIS2_PLACEMENT_3D ( 'NONE', #31276, #25884, #16530 ) ;
#2932 = LENGTH_MEASURE_WITH_UNIT ( LENGTH_MEASURE( 0.02539999999999999897 ), #30722 );
#2933 = CARTESIAN_POINT ( 'NONE',  ( -0.6731111319262375048, -0.1137613375412185462, 1.080114101216387956 ) ) ;
#2934 = FACE_OUTER_BOUND ( 'NONE', #15802, .T. ) ;
#2935 = CARTESIAN_POINT ( 'NONE',  ( 1.326774841367513336, -0.1024454732310118438, 1.070059241577520526 ) ) ;
#2936 = CARTESIAN_POINT ( 'NONE',  ( -1.396303856397900223, 0.1225545267689887446, 1.006574989609015036 ) ) ;
#2937 = FILL_AREA_STYLE ('',( #15336 ) ) ;
#2938 = CARTESIAN_POINT ( 'NONE',  ( -0.7772378414899083765, -0.01595995744859803403, 0.4972389090841959902 ) ) ;
#2939 = FILL_AREA_STYLE ('',( #28290 ) ) ;
#2940 = CARTESIAN_POINT ( 'NONE',  ( -0.7765676459355663752, 0.008891894064383076141, -0.4005492238535673932 ) ) ;
#2941 = FILL_AREA_STYLE ('',( #30090 ) ) ;
#2942 = CARTESIAN_POINT ( 'NONE',  ( -0.7772378414899083765, -0.01595995744859803403, 0.4972389090841959902 ) ) ;
#2943 = CARTESIAN_POINT ( 'NONE',  ( -0.6665567159763788885, -0.04734893804712755200, 1.260057342053189755 ) ) ;
#2944 =( NAMED_UNIT ( * ) SI_UNIT ( $, .STERADIAN. ) SOLID_ANGLE_UNIT ( ) );
#2945 = FILL_AREA_STYLE ('',( #29939 ) ) ;
#2946 = LINE ( 'NONE', #12870, #22213 ) ;
#2947 = ORIENTED_EDGE ( 'NONE', *, *, #16566, .T. ) ;
#2948 = PRESENTATION_LAYER_ASSIGNMENT (  '', '', ( #17203 ) ) ;
#2949 = SURFACE_SIDE_STYLE ('',( #12712 ) ) ;
#2950 = DIMENSIONAL_EXPONENTS ( 1.000000000000000000, 0.000000000000000000, 0.000000000000000000, 0.000000000000000000, 0.000000000000000000, 0.000000000000000000, 0.000000000000000000 ) ;
#2951 = CARTESIAN_POINT ( 'NONE',  ( -0.7771953832020066510, 0.01909032777647825738, 0.5878399069545856559 ) ) ;
#2952 = ORIENTED_EDGE ( 'NONE', *, *, #1824, .T. ) ;
#2953 = CARTESIAN_POINT ( 'NONE',  ( 1.447857482819677966, -0.1751799631008590374, -1.519153356847675385 ) ) ;
#2954 = AXIS2_PLACEMENT_3D ( 'NONE', #23909, #18676, #5949 ) ;
#2955 = CARTESIAN_POINT ( 'NONE',  ( -0.7770030745655512883, -0.01847808736765435902, 0.2850448106704506213 ) ) ;
#2956 = ORIENTED_EDGE ( 'NONE', *, *, #25284, .T. ) ;
#2957 =( GEOMETRIC_REPRESENTATION_CONTEXT ( 3 ) GLOBAL_UNCERTAINTY_ASSIGNED_CONTEXT ( ( #23766 ) ) GLOBAL_UNIT_ASSIGNED_CONTEXT ( ( #29921, #27462, #2770 ) ) REPRESENTATION_CONTEXT ( 'NONE', 'WORKASPACE' ) );
#2958 =( CONVERSION_BASED_UNIT ( 'INCH', #7564 ) LENGTH_UNIT ( ) NAMED_UNIT ( #8590 ) );
#2959 =( NAMED_UNIT ( * ) SI_UNIT ( $, .STERADIAN. ) SOLID_ANGLE_UNIT ( ) );
#2960 = CARTESIAN_POINT ( 'NONE',  ( -0.7771090045993451767, -0.02027833924909981309, 0.2943817758727526046 ) ) ;
#2961 = EDGE_LOOP ( 'NONE', ( #8794, #10842, #27526, #27455 ) ) ;
#2962 = ADVANCED_FACE ( 'NONE', ( #30525 ), #15942, .T. ) ;
#2963 = ADVANCED_FACE ( 'NONE', ( #16425 ), #6829, .F. ) ;
#2964 = LENGTH_MEASURE_WITH_UNIT ( LENGTH_MEASURE( 0.02539999999999999897 ), #17827 );
#2965 = ORIENTED_EDGE ( 'NONE', *, *, #8732, .F. ) ;
#2966 = CARTESIAN_POINT ( 'NONE',  ( -0.6056852095708940009, -0.05722005005448735360, 1.207362391183820494 ) ) ;
#2967 = VECTOR ( 'NONE', #28197, 39.37007874015748143 ) ;
#2968 = CARTESIAN_POINT ( 'NONE',  ( -0.7766846160792864051, -0.01476928715528449780, -0.3738293100236442235 ) ) ;
#2969 = SURFACE_STYLE_FILL_AREA ( #10234 ) ;
#2970 = CARTESIAN_POINT ( 'NONE',  ( -0.7767174374563985406, -0.02968275100565537228, -0.3221511731184948379 ) ) ;
#2971 = AXIS2_PLACEMENT_3D ( 'NONE', #693, #7932, #18025 ) ;
#2972 = PLANE ( 'NONE',  #25949 ) ;
#2973 = B_SPLINE_CURVE_WITH_KNOTS ( 'NONE', 3,
 ( #7191, #4065, #17288, #2081, #4554, #24170, #9030, #27265, #14816, #11687, #1748, #11853, #9201, #16794, #27099 ),
 .UNSPECIFIED., .F., .F.,
 ( 4, 1, 1, 1, 1, 1, 1, 1, 1, 1, 1, 1, 4 ),
 ( 0.000000000000000000, 0.08924699701402424856, 0.1731436665243908102, 0.2526174257439083304, 0.3289195329662411016, 0.4046580426516441231, 0.4814727296742671858, 0.5618479822847980421, 0.6456111230529070211, 0.7322777404363512987, 0.8191697204653207720, 0.9080700473560704422, 1.000000000000000000 ),
 .UNSPECIFIED. ) ;
#2974 = UNCERTAINTY_MEASURE_WITH_UNIT (LENGTH_MEASURE( 1.000000000000000082E-05 ), #28288, 'distance_accuracy_value', 'NONE');
#2975 = PRESENTATION_STYLE_ASSIGNMENT (( #23573 ) ) ;
#2976 =( GEOMETRIC_REPRESENTATION_CONTEXT ( 3 ) GLOBAL_UNCERTAINTY_ASSIGNED_CONTEXT ( ( #29968 ) ) GLOBAL_UNIT_ASSIGNED_CONTEXT ( ( #17856, #27847, #17531 ) ) REPRESENTATION_CONTEXT ( 'NONE', 'WORKASPACE' ) );
#2977 = CARTESIAN_POINT ( 'NONE',  ( -0.5570787022547809553, -0.02873138932248347349, 1.195223283572271589 ) ) ;
#2978 = UNCERTAINTY_MEASURE_WITH_UNIT (LENGTH_MEASURE( 1.000000000000000082E-05 ), #19629, 'distance_accuracy_value', 'NONE');
#2979 = CARTESIAN_POINT ( 'NONE',  ( -0.6567781029273286331, -0.02429927940459997854, -1.337722910653449615 ) ) ;
#2980 = SURFACE_SIDE_STYLE ('',( #10423 ) ) ;
#2981 = DIRECTION ( 'NONE',  ( -0.000000000000000000, 1.000000000000000000, 0.000000000000000000 ) ) ;
#2982 = VECTOR ( 'NONE', #1873, 39.37007874015748143 ) ;
#2983 = LENGTH_MEASURE_WITH_UNIT ( LENGTH_MEASURE( 0.02539999999999999897 ), #13699 );
#2984 = CARTESIAN_POINT ( 'NONE',  ( -0.6596296654098969814, -0.06682983984465723504, 1.191778401682507704 ) ) ;
#2985 = CARTESIAN_POINT ( 'NONE',  ( 1.339625558034720498, -0.09219871427066969605, -1.497335771545838634 ) ) ;
#2986 = DIRECTION ( 'NONE',  ( 0.0001913895213273126249, -0.9535142324732902575, -0.3013479248989831549 ) ) ;
#2987 = CARTESIAN_POINT ( 'NONE',  ( 1.417696143602099390, -0.1024454732310113997, 1.245548099243509732 ) ) ;
#2988 = DIRECTION ( 'NONE',  ( 1.000000000000000000, 0.000000000000000000, 0.000000000000000000 ) ) ;
#2989 = DIRECTION ( 'NONE',  ( 0.9948256803413866312, -0.1015965832757040055, 3.389636702121534007E-32 ) ) ;
#2990 = ORIENTED_EDGE ( 'NONE', *, *, #13968, .F. ) ;
#2991 = FILL_AREA_STYLE_COLOUR ( '', #28346 ) ;
#2992 = SURFACE_SIDE_STYLE ('',( #201 ) ) ;
#2993 = LINE ( 'NONE', #15884, #29682 ) ;
#2994 = AXIS2_PLACEMENT_3D ( 'NONE', #3363, #3051, #15931 ) ;
#2995 = PRESENTATION_STYLE_ASSIGNMENT (( #14913 ) ) ;
#2996 = ORIENTED_EDGE ( 'NONE', *, *, #19063, .F. ) ;
#2997 = FACE_OUTER_BOUND ( 'NONE', #23048, .T. ) ;
#2998 = CONICAL_SURFACE ( 'NONE', #7199, 0.04314684301536913374, 0.7853981633974557175 ) ;
#2999 = AXIS2_PLACEMENT_3D ( 'NONE', #14002, #6545, #32380 ) ;
#3000 = FILL_AREA_STYLE_COLOUR ( '', #1295 ) ;
#3001 = CARTESIAN_POINT ( 'NONE',  ( -0.7771749873985673851, 0.001081385663143138304, 0.5557261684345327080 ) ) ;
#3002 = ORIENTED_EDGE ( 'NONE', *, *, #25898, .T. ) ;
#3003 = FACE_OUTER_BOUND ( 'NONE', #29353, .T. ) ;
#3004 = AXIS2_PLACEMENT_3D ( 'NONE', #918, #10826, #1080 ) ;
#3005 = VERTEX_POINT ( 'NONE', #16581 ) ;
#3006 = ADVANCED_FACE ( 'NONE', ( #27062 ), #11813, .T. ) ;
#3007 = CIRCLE ( 'NONE', #10392, 0.07874015748031502893 ) ;
#3008 = ORIENTED_EDGE ( 'NONE', *, *, #10471, .F. ) ;
#3009 = MECHANICAL_DESIGN_GEOMETRIC_PRESENTATION_REPRESENTATION (  '', ( #4054 ), #17784 ) ;
#3010 =( LENGTH_UNIT ( ) NAMED_UNIT ( * ) SI_UNIT ( $, .METRE. ) );
#3011 = UNCERTAINTY_MEASURE_WITH_UNIT (LENGTH_MEASURE( 1.000000000000000082E-05 ), #11823, 'distance_accuracy_value', 'NONE');
#3012 = CARTESIAN_POINT ( 'NONE',  ( -0.6103038563978948616, -0.1024454732309623695, -38.28442890544594945 ) ) ;
#3013 =( NAMED_UNIT ( * ) PLANE_ANGLE_UNIT ( ) SI_UNIT ( $, .RADIAN. ) );
#3014 = ORIENTED_EDGE ( 'NONE', *, *, #12782, .T. ) ;
#3015 = CARTESIAN_POINT ( 'NONE',  ( -0.7770601473272296111, 0.03107431892058929238, 0.3749074017943440640 ) ) ;
#3016 =( BOUNDED_CURVE ( )  B_SPLINE_CURVE ( 2, ( #12229, #19808, #29945, #4772, #7734 ),
 .UNSPECIFIED., .F., .T. ) 
 B_SPLINE_CURVE_WITH_KNOTS ( ( 3, 2, 3 ),
 ( 0.7222222222222183241, 0.7407407407407394784, 0.7492468618155604387 ),
 .UNSPECIFIED. ) 
 CURVE ( )  GEOMETRIC_REPRESENTATION_ITEM ( )  RATIONAL_B_SPLINE_CURVE ( ( 1.000000000000028200, 0.8660254037844106190, 1.000000000000000000, 0.9384613766365790255, 0.9334558912327126645 ) ) 
 REPRESENTATION_ITEM ( '' )  );
#3017 = COLOUR_RGB ( '',0.8666666666666666963, 0.9098039215686274384, 1.000000000000000000 ) ;
#3018 = CARTESIAN_POINT ( 'NONE',  ( -0.7769889607804842946, 0.01580085187973630928, 0.2628222782491955734 ) ) ;
#3019 = UNCERTAINTY_MEASURE_WITH_UNIT (LENGTH_MEASURE( 1.000000000000000082E-05 ), #28757, 'distance_accuracy_value', 'NONE');
#3020 = SURFACE_SIDE_STYLE ('',( #11278 ) ) ;
#3021 = CARTESIAN_POINT ( 'NONE',  ( -0.7766122413565286209, -0.008617741514095215993, -0.3303325397098961780 ) ) ;
#3022 = CARTESIAN_POINT ( 'NONE',  ( 1.464927452824763554, -0.1407953390105970704, 1.256574989609017035 ) ) ;
#3023 = DIMENSIONAL_EXPONENTS ( 1.000000000000000000, 0.000000000000000000, 0.000000000000000000, 0.000000000000000000, 0.000000000000000000, 0.000000000000000000, 0.000000000000000000 ) ;
#3024 = CARTESIAN_POINT ( 'NONE',  ( -0.6110899617142593332, -0.04161052591755720620, -1.464035246611455232 ) ) ;
#3025 = PLANE ( 'NONE',  #8246 ) ;
#3026 = PRESENTATION_STYLE_ASSIGNMENT (( #9072 ) ) ;
#3027 = FACE_OUTER_BOUND ( 'NONE', #28131, .T. ) ;
#3028 = CARTESIAN_POINT ( 'NONE',  ( 1.360542791621480729, -0.07653261677566190746, 1.274917588195485729 ) ) ;
#3029 = COLOUR_RGB ( '',0.7529411764705882248, 0.7529411764705882248, 0.7529411764705882248 ) ;
#3030 = CARTESIAN_POINT ( 'NONE',  ( -0.5609780473859037331, -0.1380611066173653145, 1.146994937115578539 ) ) ;
#3031 = ORIENTED_EDGE ( 'NONE', *, *, #7912, .F. ) ;
#3032 = LINE ( 'NONE', #28043, #9363 ) ;
#3033 = CARTESIAN_POINT ( 'NONE',  ( -0.7770670833563021462, 0.01230706782734013877, 0.3858283652497005445 ) ) ;
#3034 = FACE_OUTER_BOUND ( 'NONE', #27086, .T. ) ;
#3035 = EDGE_CURVE ( 'NONE', #19342, #32415, #31401, .T. ) ;
#3036 = EDGE_CURVE ( 'NONE', #25660, #14832, #14244, .T. ) ;
#3037 = CARTESIAN_POINT ( 'NONE',  ( -0.7771187109209030108, 0.02600058850104990105, 0.3096646390066888910 ) ) ;
#3038 = SURFACE_STYLE_FILL_AREA ( #25597 ) ;
#3039 = CARTESIAN_POINT ( 'NONE',  ( -0.6813038563979001427, 0.1225545267689887446, 1.006574989609017035 ) ) ;
#3040 = CARTESIAN_POINT ( 'NONE',  ( -0.7771750007924007608, 0.03428650717135403592, 0.5557472573835647855 ) ) ;
#3041 = CARTESIAN_POINT ( 'NONE',  ( -0.7765525091312297512, 0.02102973920991547604, -0.5818352362989325233 ) ) ;
#3042 = MECHANICAL_DESIGN_GEOMETRIC_PRESENTATION_REPRESENTATION (  '', ( #31389 ), #20975 ) ;
#3043 = DIRECTION ( 'NONE',  ( 0.8594926810967300490, 0.5111480520760639523, -5.854827030937179477E-32 ) ) ;
#3044 = ORIENTED_EDGE ( 'NONE', *, *, #4670, .F. ) ;
#3045 = PRESENTATION_STYLE_ASSIGNMENT (( #250 ) ) ;
#3046 = ADVANCED_FACE ( 'NONE', ( #7150, #20207, #32322 ), #4830, .F. ) ;
#3047 = UNCERTAINTY_MEASURE_WITH_UNIT (LENGTH_MEASURE( 1.000000000000000082E-05 ), #11390, 'distance_accuracy_value', 'NONE');
#3048 = B_SPLINE_CURVE_WITH_KNOTS ( 'NONE', 3,
 ( #25892, #28192, #545, #3170, #7790, #17878, #3015, #18200, #23610, #28354, #22982 ),
 .UNSPECIFIED., .F., .F.,
 ( 4, 1, 1, 1, 1, 1, 1, 1, 4 ),
 ( 0.000000000000000000, 0.1429314964367257579, 0.2769513366597692317, 0.4055114005890595452, 0.5319706910769271824, 0.6536539204296603067, 0.7699043588125907833, 0.8837344031297942326, 1.000000000000000000 ),
 .UNSPECIFIED. ) ;
#3049 = VECTOR ( 'NONE', #29909, 39.37007874015748143 ) ;
#3050 = ORIENTED_EDGE ( 'NONE', *, *, #15162, .T. ) ;
#3051 = DIRECTION ( 'NONE',  ( 0.000000000000000000, 1.000000000000000000, -0.000000000000000000 ) ) ;
#3052 = CYLINDRICAL_SURFACE ( 'NONE', #610, 0.2500000000000000555 ) ;
#3053 = EDGE_LOOP ( 'NONE', ( #24491, #23359, #16967, #10147, #5022, #9143, #4507, #29589 ) ) ;
#3054 = CARTESIAN_POINT ( 'NONE',  ( -1.396303856397900445, -0.1774454732310112581, -1.293425010390981233 ) ) ;
#3055 = ORIENTED_EDGE ( 'NONE', *, *, #32034, .T. ) ;
#3056 = CARTESIAN_POINT ( 'NONE',  ( 0.4036961436020998217, -0.1774454732310112581, 1.059074989609017470 ) ) ;
#3057 = CARTESIAN_POINT ( 'NONE',  ( -0.7763881467014550619, 0.03615557016584258071, -0.6831755732336882714 ) ) ;
#3058 = LENGTH_MEASURE_WITH_UNIT ( LENGTH_MEASURE( 0.02539999999999999897 ), #10330 );
#3059 = ORIENTED_EDGE ( 'NONE', *, *, #24911, .T. ) ;
#3060 = CARTESIAN_POINT ( 'NONE',  ( -0.7768304723060331929, 0.04835731909085829588, -0.1441747763765963419 ) ) ;
#3061 =( CONVERSION_BASED_UNIT ( 'INCH', #28244 ) LENGTH_UNIT ( ) NAMED_UNIT ( #29398 ) );
#3062 = MECHANICAL_DESIGN_GEOMETRIC_PRESENTATION_REPRESENTATION (  '', ( #18896 ), #19950 ) ;
#3063 = CARTESIAN_POINT ( 'NONE',  ( 1.452822149050102762, -0.04160544712813021156, 1.129770527666759561 ) ) ;
#3064 = FACE_OUTER_BOUND ( 'NONE', #17647, .T. ) ;
#3065 =( CONVERSION_BASED_UNIT ( 'INCH', #15631 ) LENGTH_UNIT ( ) NAMED_UNIT ( #32439 ) );
#3066 = CARTESIAN_POINT ( 'NONE',  ( 1.408553979741039131, -0.1721000917058096158, -1.480111362097019656 ) ) ;
#3067 = CARTESIAN_POINT ( 'NONE',  ( 1.489850760125405182, -0.1577663057844602978, -1.513411887031402836 ) ) ;
#3068 = CARTESIAN_POINT ( 'NONE',  ( 1.361944556442538756, -0.05970081784437476086, -1.513411887031402614 ) ) ;
#3069 =( CONVERSION_BASED_UNIT ( 'INCH', #4876 ) LENGTH_UNIT ( ) NAMED_UNIT ( #1710 ) );
#3070 = EDGE_CURVE ( 'NONE', #28177, #10719, #13166, .T. ) ;
#3071 = COLOUR_RGB ( '',0.8666666666666666963, 0.9098039215686274384, 1.000000000000000000 ) ;
#3072 = CARTESIAN_POINT ( 'NONE',  ( 1.488696143602099342, 0.1225545267689887446, 1.256574989609016813 ) ) ;
#3073 = FILL_AREA_STYLE ('',( #23343 ) ) ;
#3074 = ADVANCED_FACE ( 'NONE', ( #24790 ), #22183, .T. ) ;
#3075 = EDGE_CURVE ( 'NONE', #248, #26304, #28475, .T. ) ;
#3076 = CARTESIAN_POINT ( 'NONE',  ( -0.7772955147778871643, 0.02194026952182409271, 0.5880470449446545400 ) ) ;
#3077 = CARTESIAN_POINT ( 'NONE',  ( -0.5706433688831837880, -0.1246652061300440734, -1.527287174962083549 ) ) ;
#3078 = VERTEX_POINT ( 'NONE', #874 ) ;
#3079 = VERTEX_POINT ( 'NONE', #7959 ) ;
#3080 = EDGE_CURVE ( 'NONE', #9613, #29520, #11477, .T. ) ;
#3081 = UNCERTAINTY_MEASURE_WITH_UNIT (LENGTH_MEASURE( 1.000000000000000082E-05 ), #25919, 'distance_accuracy_value', 'NONE');
#3082 = ORIENTED_EDGE ( 'NONE', *, *, #30837, .F. ) ;
#3083 = SURFACE_STYLE_FILL_AREA ( #15319 ) ;
#3084 = CARTESIAN_POINT ( 'NONE',  ( -0.5820099552139100796, -0.1599135829557755961, -1.532776109466349013 ) ) ;
#3086 = ORIENTED_EDGE ( 'NONE', *, *, #7980, .T. ) ;
#3085 = EDGE_LOOP ( 'NONE', ( #9578, #7008, #19040, #19010 ) ) ;
#3087 = SURFACE_STYLE_USAGE ( .BOTH. , #25952 ) ;
#3088 = CARTESIAN_POINT ( 'NONE',  ( -0.7766265877780547111, -0.002386154775371106870, -0.3077437149568114649 ) ) ;
#3089 = AXIS2_PLACEMENT_3D ( 'NONE', #11694, #26778, #24672 ) ;
#3090 = CARTESIAN_POINT ( 'NONE',  ( -0.7774062186026241550, -0.3274454732310112526, -1.324527372595707408 ) ) ;
#3091 = FILL_AREA_STYLE ('',( #10533 ) ) ;
#3092 = CARTESIAN_POINT ( 'NONE',  ( 1.341439530893247412, -0.1220653972419988575, 1.095317910373175163 ) ) ;
#3093 = CARTESIAN_POINT ( 'NONE',  ( -0.07105527581118285807, -0.06167342184534582022, -1.023549344876266698 ) ) ;
#3094 = CARTESIAN_POINT ( 'NONE',  ( -0.6719895036049436943, -0.1198094386212989887, 1.080379909823293572 ) ) ;
#3095 = DIRECTION ( 'NONE',  ( -0.000000000000000000, -0.000000000000000000, -1.000000000000000000 ) ) ;
#3096 = DIMENSIONAL_EXPONENTS ( 1.000000000000000000, 0.000000000000000000, 0.000000000000000000, 0.000000000000000000, 0.000000000000000000, 0.000000000000000000, 0.000000000000000000 ) ;
#3097 = CARTESIAN_POINT ( 'NONE',  ( 1.349505166926159516, -0.06307539449085373950, 1.122880763887231570 ) ) ;
#3098 = CARTESIAN_POINT ( 'NONE',  ( 1.495766729169479170, -0.1126922321913528813, -1.400879078632452757 ) ) ;
#3099 = CARTESIAN_POINT ( 'NONE',  ( -0.7771998036873243310, 0.03374117545138985430, 0.5948000794240655420 ) ) ;
#3100 = CARTESIAN_POINT ( 'NONE',  ( 1.896196143602099538, -0.1774454732310112581, 0.9940749896090169679 ) ) ;
#3101 = SURFACE_STYLE_USAGE ( .BOTH. , #10547 ) ;
#3102 = LENGTH_MEASURE_WITH_UNIT ( LENGTH_MEASURE( 0.02539999999999999897 ), #27800 );
#3103 = SURFACE_STYLE_FILL_AREA ( #18459 ) ;
#3104 = PLANE ( 'NONE',  #11352 ) ;
#3105 = CARTESIAN_POINT ( 'NONE',  ( -0.7770158033234302319, -0.01693017159537374070, 0.3050865807048352973 ) ) ;
#3106 = EDGE_CURVE ( 'NONE', #12847, #3701, #8450, .T. ) ;
#3107 = ORIENTED_EDGE ( 'NONE', *, *, #31822, .F. ) ;
#3108 =( CONVERSION_BASED_UNIT ( 'INCH', #3431 ) LENGTH_UNIT ( ) NAMED_UNIT ( #13646 ) );
#3109 = CARTESIAN_POINT ( 'NONE',  ( -0.7771912368593865139, 0.04179564948493561666, 0.5813113794983955085 ) ) ;
#3110 =( LENGTH_UNIT ( ) NAMED_UNIT ( * ) SI_UNIT ( $, .METRE. ) );
#3111 = VERTEX_POINT ( 'NONE', #15422 ) ;
#3112 =( GEOMETRIC_REPRESENTATION_CONTEXT ( 3 ) GLOBAL_UNCERTAINTY_ASSIGNED_CONTEXT ( ( #13563 ) ) GLOBAL_UNIT_ASSIGNED_CONTEXT ( ( #13789, #13458, #3553 ) ) REPRESENTATION_CONTEXT ( 'NONE', 'WORKASPACE' ) );
#3113 = CARTESIAN_POINT ( 'NONE',  ( -0.7770067019501749606, -0.02011075792758238931, 0.2907562248674545602 ) ) ;
#3114 = ORIENTED_EDGE ( 'NONE', *, *, #17644, .F. ) ;
#3115 =( NAMED_UNIT ( * ) SI_UNIT ( $, .STERADIAN. ) SOLID_ANGLE_UNIT ( ) );
#3116 = ORIENTED_EDGE ( 'NONE', *, *, #22575, .T. ) ;
#3117 = FILL_AREA_STYLE ('',( #11209 ) ) ;
#3118 = VERTEX_POINT ( 'NONE', #28359 ) ;
#3119 = FILL_AREA_STYLE ('',( #10412 ) ) ;
#3120 =( NAMED_UNIT ( * ) PLANE_ANGLE_UNIT ( ) SI_UNIT ( $, .RADIAN. ) );
#3121 =( CONVERSION_BASED_UNIT ( 'INCH', #18322 ) LENGTH_UNIT ( ) NAMED_UNIT ( #2014 ) );
#3122 = CARTESIAN_POINT ( 'NONE',  ( -0.7766708509806774519, 0.008891894064383076141, -0.3955028262814570539 ) ) ;
#3123 =( GEOMETRIC_REPRESENTATION_CONTEXT ( 3 ) GLOBAL_UNCERTAINTY_ASSIGNED_CONTEXT ( ( #24422 ) ) GLOBAL_UNIT_ASSIGNED_CONTEXT ( ( #6879, #26942, #24514 ) ) REPRESENTATION_CONTEXT ( 'NONE', 'WORKASPACE' ) );
#3124 = FACE_OUTER_BOUND ( 'NONE', #7259, .T. ) ;
#3125 = AXIS2_PLACEMENT_3D ( 'NONE', #5409, #5570, #25831 ) ;
#3126 = CARTESIAN_POINT ( 'NONE',  ( -0.6113213887628897725, -0.02371189063812377540, -1.395137601641990521 ) ) ;
#3127 = CARTESIAN_POINT ( 'NONE',  ( 0.4036961436020999328, 0.1225545267689887446, -1.143425010390983099 ) ) ;
#3128 = LINE ( 'NONE', #2814, #17584 ) ;
#3129 = CARTESIAN_POINT ( 'NONE',  ( 1.394391431952850091, -0.04624583630029378140, -1.464035246611455232 ) ) ;
#3130 = SURFACE_STYLE_USAGE ( .BOTH. , #351 ) ;
#3131 = DIRECTION ( 'NONE',  ( 1.610537865110862321E-17, -1.246359541544737255E-15, -1.000000000000000000 ) ) ;
#3132 = CARTESIAN_POINT ( 'NONE',  ( -0.7766720874192655222, 0.03256792161665800212, -0.3935560206243757797 ) ) ;
#3133 = CARTESIAN_POINT ( 'NONE',  ( -0.6789978358263387692, -0.06395976691931588853, -1.445662543199381256 ) ) ;
#3134 = FILL_AREA_STYLE ('',( #356 ) ) ;
#3135 = CARTESIAN_POINT ( 'NONE',  ( -0.7773727579304946511, 0.1225545267689887446, 0.7096684565598860850 ) ) ;
#3136 = CARTESIAN_POINT ( 'NONE',  ( 1.352802392581481383, -0.1293554363191734280, -1.398582490705943426 ) ) ;
#3137 = CARTESIAN_POINT ( 'NONE',  ( -0.6110676767150722277, -0.04161024203458829618, 1.077417778995740871 ) ) ;
#3138 = CARTESIAN_POINT ( 'NONE',  ( -0.5691784653519575965, -0.04548893500886570102, 1.157329582784869970 ) ) ;
#3139 = CARTESIAN_POINT ( 'NONE',  ( 1.345541527078794486, -0.04712464067755139235, -1.416955194118017181 ) ) ;
#3140 = CARTESIAN_POINT ( 'NONE',  ( -0.6633815188674190289, -0.07270878674830127952, -1.514560180994657168 ) ) ;
#3141 = CARTESIAN_POINT ( 'NONE',  ( 1.426838307463158539, -0.03279085475621288520, -1.462886952648200678 ) ) ;
#3142 = CARTESIAN_POINT ( 'NONE',  ( -0.7766948729818420327, -0.02608735654380612765, -0.3576795423682148645 ) ) ;
#3143 = EDGE_CURVE ( 'NONE', #28313, #20555, #17369, .T. ) ;
#3144 = EDGE_CURVE ( 'NONE', #29944, #24124, #7353, .T. ) ;
#3145 = SURFACE_STYLE_USAGE ( .BOTH. , #10744 ) ;
#3146 = ORIENTED_EDGE ( 'NONE', *, *, #9322, .F. ) ;
#3147 = DIRECTION ( 'NONE',  ( 0.0002371472062504558127, 0.9276725704381498794, -0.3733946247843940580 ) ) ;
#3148 = FACE_OUTER_BOUND ( 'NONE', #29840, .T. ) ;
#3149 = CARTESIAN_POINT ( 'NONE',  ( 1.417696285613239793, -0.02370531575082413661, 1.145846635978134742 ) ) ;
#3150 = B_SPLINE_CURVE_WITH_KNOTS ( 'NONE', 3,
 ( #12096, #17686, #2496, #22147 ),
 .UNSPECIFIED., .F., .F.,
 ( 4, 4 ),
 ( 3.000000000000000000, 4.000000000000000000 ),
 .UNSPECIFIED. ) ;
#3151 =( GEOMETRIC_REPRESENTATION_CONTEXT ( 3 ) GLOBAL_UNCERTAINTY_ASSIGNED_CONTEXT ( ( #395 ) ) GLOBAL_UNIT_ASSIGNED_CONTEXT ( ( #1075, #28408, #13787 ) ) REPRESENTATION_CONTEXT ( 'NONE', 'WORKASPACE' ) );
#3152 = ORIENTED_EDGE ( 'NONE', *, *, #23288, .T. ) ;
#3153 = VECTOR ( 'NONE', #25210, 39.37007874015748143 ) ;
#3154 = CARTESIAN_POINT ( 'NONE',  ( -0.7771942346454763229, 0.02950787791146640415, 0.5860314739490486424 ) ) ;
#3155 = AXIS2_PLACEMENT_3D ( 'NONE', #27440, #17609, #4566 ) ;
#3156 = CARTESIAN_POINT ( 'NONE',  ( -0.7765525091312298622, 0.02707994249374190768, -0.5818352362989325233 ) ) ;
#3157 = CARTESIAN_POINT ( 'NONE',  ( -0.7765503666816073736, 0.01767059508433846751, -0.5852085805840478994 ) ) ;
#3158 =( LENGTH_UNIT ( ) NAMED_UNIT ( * ) SI_UNIT ( $, .METRE. ) );
#3159 = AXIS2_PLACEMENT_3D ( 'NONE', #26788, #23432, #14335 ) ;
#3160 = ORIENTED_EDGE ( 'NONE', *, *, #24728, .F. ) ;
#3161 = CARTESIAN_POINT ( 'NONE',  ( -0.7771681115671711382, 0.02730314528356021092, 0.3874472790325870775 ) ) ;
#3162 = PRESENTATION_STYLE_ASSIGNMENT (( #18038 ) ) ;
#3163 = EDGE_LOOP ( 'NONE', ( #8341, #30461, #4890, #31152, #7615 ) ) ;
#3164 = VECTOR ( 'NONE', #11125, 39.37007874015748143 ) ;
#3165 = FILL_AREA_STYLE ('',( #1013 ) ) ;
#3166 = DIMENSIONAL_EXPONENTS ( 1.000000000000000000, 0.000000000000000000, 0.000000000000000000, 0.000000000000000000, 0.000000000000000000, 0.000000000000000000, 0.000000000000000000 ) ;
#3167 = DIRECTION ( 'NONE',  ( 0.4390420060165198257, 0.000000000000000000, 0.8984665363568029584 ) ) ;
#3168 = CARTESIAN_POINT ( 'NONE',  ( 1.357373474512011180, -0.09452812708177395218, -1.511115299104893506 ) ) ;
#3169 = CARTESIAN_POINT ( 'NONE',  ( -0.6619759607948558777, -0.1418613526263184932, -1.296853093620345732 ) ) ;
#3170 = CARTESIAN_POINT ( 'NONE',  ( -0.7770618449885960954, 0.02615435716864984023, 0.3775804150635501677 ) ) ;
#3171 = CARTESIAN_POINT ( 'NONE',  ( 0.4036961436020998217, 0.1225545267689887446, 0.4565749896090168791 ) ) ;
#3172 = SURFACE_STYLE_FILL_AREA ( #15581 ) ;
#3173 = CARTESIAN_POINT ( 'NONE',  ( -0.7765696115728211169, -0.02744547323101088898, -0.3974542753749703561 ) ) ;
#3174 = CYLINDRICAL_SURFACE ( 'NONE', #21644, 0.1184999999999999803 ) ;
#3175 = CARTESIAN_POINT ( 'NONE',  ( -0.5817950170376066099, -0.04123197850739642595, -1.548627916792330694 ) ) ;
#3176 = CARTESIAN_POINT ( 'NONE',  ( -0.6103038563978998576, -0.1024454732310111776, 1.059724595908229761 ) ) ;
#3177 = CARTESIAN_POINT ( 'NONE',  ( -0.7765869842259617295, 0.04427845058018927554, -0.3701005679317069808 ) ) ;
#3178 = CARTESIAN_POINT ( 'NONE',  ( 1.382570138154098460, -0.04160544712813068341, 1.103359766511903928 ) ) ;
#3179 = ADVANCED_FACE ( 'NONE', ( #1026 ), #10622, .T. ) ;
#3180 = ADVANCED_FACE ( 'NONE', ( #10777 ), #30205, .T. ) ;
#3181 = ORIENTED_EDGE ( 'NONE', *, *, #25204, .T. ) ;
#3182 = COLOUR_RGB ( '',1.000000000000000000, 1.000000000000000000, 1.000000000000000000 ) ;
#3183 =( NAMED_UNIT ( * ) PLANE_ANGLE_UNIT ( ) SI_UNIT ( $, .RADIAN. ) );
#3184 = CARTESIAN_POINT ( 'NONE',  ( -0.7963038563979002449, 0.1225545267689887446, -0.4934250103909810226 ) ) ;
#3185 = DIRECTION ( 'NONE',  ( -0.9999997983167761006, -0.000000000000000000, -0.0006351113344627560458 ) ) ;
#3186 =( LENGTH_UNIT ( ) NAMED_UNIT ( * ) SI_UNIT ( $, .METRE. ) );
#3187 = DIRECTION ( 'NONE',  ( 0.000000000000000000, 0.9999997983166947213, 0.0006351114625575285735 ) ) ;
#3188 = CARTESIAN_POINT ( 'NONE',  ( -0.7765805449089544510, 0.01860978699492912142, -0.3802394449429545298 ) ) ;
#3189 = AXIS2_PLACEMENT_3D ( 'NONE', #20773, #12700, #18454 ) ;
#3190 = ORIENTED_EDGE ( 'NONE', *, *, #3331, .T. ) ;
#3191 = VECTOR ( 'NONE', #20289, 39.37007874015748143 ) ;
#3192 = COLOUR_RGB ( '',1.000000000000000000, 1.000000000000000000, 1.000000000000000000 ) ;
#3193 = CARTESIAN_POINT ( 'NONE',  ( -0.7768304723060331929, -0.02744547323101092368, -0.1441747763765963419 ) ) ;
#3194 = CARTESIAN_POINT ( 'NONE',  ( -0.6619512641071320092, -0.1418925374507515325, 1.010122686518611257 ) ) ;
#3195 = STYLED_ITEM ( 'NONE', ( #26876 ), #31577 ) ;
#3196 = EDGE_LOOP ( 'NONE', ( #3882, #10837, #30545, #22164 ) ) ;
#3197 = CARTESIAN_POINT ( 'NONE',  ( -0.7769992365168952864, 0.02950244604369422693, 0.2790017003142464258 ) ) ;
#3198 = ORIENTED_EDGE ( 'NONE', *, *, #18609, .T. ) ;
#3199 = STYLED_ITEM ( 'NONE', ( #14973 ), #22813 ) ;
#3200 = VECTOR ( 'NONE', #11848, 39.37007874015748143 ) ;
#3201 = SURFACE_SIDE_STYLE ('',( #25916 ) ) ;
#3202 = ORIENTED_EDGE ( 'NONE', *, *, #22071, .T. ) ;
#3203 = FILL_AREA_STYLE ('',( #25771 ) ) ;
#3204 = ADVANCED_FACE ( 'NONE', ( #28984 ), #13443, .T. ) ;
#3205 = FILL_AREA_STYLE_COLOUR ( '', #1110 ) ;
#3206 = CARTESIAN_POINT ( 'NONE',  ( 0.4036961436020998217, -0.3274454732310112526, 0.9940749896090169679 ) ) ;
#3207 = VERTEX_POINT ( 'NONE', #14902 ) ;
#3208 = CARTESIAN_POINT ( 'NONE',  ( -0.7765655830181340535, 0.03090448687192114477, -0.4037973425758590862 ) ) ;
#3209 = AXIS2_PLACEMENT_3D ( 'NONE', #14363, #16684, #3798 ) ;
#3210 = CARTESIAN_POINT ( 'NONE',  ( -0.6821418566459813704, -0.1346838683582735896, 1.124029057850486790 ) ) ;
#3211 = CARTESIAN_POINT ( 'NONE',  ( 0.4036961436020998217, 0.1225545267689887446, -0.1434250103909830987 ) ) ;
#3212 = CARTESIAN_POINT ( 'NONE',  ( 1.369786897252298630, -0.1649332041405177918, -1.354947320102269037 ) ) ;
#3213 = CARTESIAN_POINT ( 'NONE',  ( -0.5658643905998798074, -0.02312449820158072808, -1.504225535325366625 ) ) ;
#3214 = SURFACE_STYLE_USAGE ( .BOTH. , #13785 ) ;
#3215 = CARTESIAN_POINT ( 'NONE',  ( 1.489850760125403850, -0.1577663057844712058, -1.351502438212504931 ) ) ;
#3216 = CYLINDRICAL_SURFACE ( 'NONE', #16331, 0.1184999999999999803 ) ;
#3217 = LENGTH_MEASURE_WITH_UNIT ( LENGTH_MEASURE( 0.02539999999999999897 ), #4921 );
#3218 = STYLED_ITEM ( 'NONE', ( #8677 ), #23041 ) ;
#3219 = CARTESIAN_POINT ( 'NONE',  ( 1.417696143602099612, -0.1024454732310112470, -1.533425010390983001 ) ) ;
#3220 = VECTOR ( 'NONE', #15014, 39.37007874015748143 ) ;
#3221 =( NAMED_UNIT ( * ) SI_UNIT ( $, .STERADIAN. ) SOLID_ANGLE_UNIT ( ) );
#3222 = CARTESIAN_POINT ( 'NONE',  ( -0.7763583565666911657, -0.3274454732310113081, -0.7300809379145483113 ) ) ;
#3223 =( CONVERSION_BASED_UNIT ( 'INCH', #21059 ) LENGTH_UNIT ( ) NAMED_UNIT ( #11357 ) );
#3224 = ORIENTED_EDGE ( 'NONE', *, *, #5665, .T. ) ;
#3225 =( LENGTH_UNIT ( ) NAMED_UNIT ( * ) SI_UNIT ( $, .METRE. ) );
#3226 = COLOUR_RGB ( '',1.000000000000000000, 1.000000000000000000, 1.000000000000000000 ) ;
#3227 = ORIENTED_EDGE ( 'NONE', *, *, #19812, .F. ) ;
#3228 = ORIENTED_EDGE ( 'NONE', *, *, #8202, .T. ) ;
#3229 = PRESENTATION_STYLE_ASSIGNMENT (( #8345 ) ) ;
#3230 = CARTESIAN_POINT ( 'NONE',  ( -0.5432877805832763141, -0.08748734288817021365, -1.529542066454113947 ) ) ;
#3231 = SURFACE_STYLE_FILL_AREA ( #140 ) ;
#3233 = VERTEX_POINT ( 'NONE', #7116 ) ;
#3232 = ORIENTED_EDGE ( 'NONE', *, *, #21444, .F. ) ;
#3234 = EDGE_CURVE ( 'NONE', #28241, #22551, #22308, .T. ) ;
#3235 = PRESENTATION_STYLE_ASSIGNMENT (( #5714 ) ) ;
#3236 = EDGE_CURVE ( 'NONE', #21146, #660, #16384, .T. ) ;
#3237 = EDGE_CURVE ( 'NONE', #24957, #18036, #19679, .T. ) ;
#3238 = EDGE_CURVE ( 'NONE', #32477, #32356, #2137, .T. ) ;
#3239 = STYLED_ITEM ( 'NONE', ( #32280 ), #14915 ) ;
#3240 = CARTESIAN_POINT ( 'NONE',  ( 1.451835372545672298, -0.05139454868034099705, -1.354540153063032104 ) ) ;
#3241 = CARTESIAN_POINT ( 'NONE',  ( 1.405692142347035656, -0.04175887260540986357, 1.078237572406083089 ) ) ;
#3242 = SURFACE_STYLE_USAGE ( .BOTH. , #31364 ) ;
#3243 = CONICAL_SURFACE ( 'NONE', #6935, 0.05422638855077304559, 0.9599310885968833640 ) ;
#3244 = FACE_OUTER_BOUND ( 'NONE', #22120, .T. ) ;
#3245 =( NAMED_UNIT ( * ) PLANE_ANGLE_UNIT ( ) SI_UNIT ( $, .RADIAN. ) );
#3246 = CARTESIAN_POINT ( 'NONE',  ( 1.417696143602100056, -0.02370531575069594402, 1.087283651026339948 ) ) ;
#3247 = CARTESIAN_POINT ( 'NONE',  ( 1.417696143602100056, -0.02370531575069608279, 1.035610422679882570 ) ) ;
#3248 =( GEOMETRIC_REPRESENTATION_CONTEXT ( 3 ) GLOBAL_UNCERTAINTY_ASSIGNED_CONTEXT ( ( #12637 ) ) GLOBAL_UNIT_ASSIGNED_CONTEXT ( ( #8859, #3410, #28595 ) ) REPRESENTATION_CONTEXT ( 'NONE', 'WORKASPACE' ) );
#3249 = CARTESIAN_POINT ( 'NONE',  ( 1.356471245677083992, -0.09016994056136963531, 1.078730682889180059 ) ) ;
#3250 = EDGE_CURVE ( 'NONE', #27911, #20105, #575, .T. ) ;
#3251 = DIRECTION ( 'NONE',  ( 0.000000000000000000, 0.000000000000000000, -1.000000000000000000 ) ) ;
#3252 = CARTESIAN_POINT ( 'NONE',  ( -0.07633554872693271154, -0.1364829162270406460, 0.7338354059637333116 ) ) ;
#3253 = FILL_AREA_STYLE_COLOUR ( '', #12378 ) ;
#3254 = MECHANICAL_DESIGN_GEOMETRIC_PRESENTATION_REPRESENTATION (  '', ( #7453 ), #28997 ) ;
#3255 = CARTESIAN_POINT ( 'NONE',  ( -0.6103038563978998576, -0.1024454732310110389, 1.184632065625173869 ) ) ;
#3256 = PRESENTATION_STYLE_ASSIGNMENT (( #27801 ) ) ;
#3257 = CARTESIAN_POINT ( 'NONE',  ( -0.5384658561498185669, -0.07020707810374890445, 1.141253467299305546 ) ) ;
#3258 = SURFACE_SIDE_STYLE ('',( #15828 ) ) ;
#3259 = CARTESIAN_POINT ( 'NONE',  ( -0.7770174430346092898, -0.01472074422800221001, 0.3076683498519549032 ) ) ;
#3260 = CARTESIAN_POINT ( 'NONE',  ( -0.6183035873644849856, -0.1807782039665545570, 1.159626170711379078 ) ) ;
#3261 = EDGE_LOOP ( 'NONE', ( #12775, #20636, #4923, #31550 ) ) ;
#3262 = CARTESIAN_POINT ( 'NONE',  ( 1.417696143602099390, -0.1024454732310113997, 1.256574989609017035 ) ) ;
#3263 = CARTESIAN_POINT ( 'NONE',  ( -0.7765948730020103552, -0.02608735654380612765, -0.3576794788570814010 ) ) ;
#3264 = CARTESIAN_POINT ( 'NONE',  ( 1.361944556442538756, -0.05970081784437476086, -1.489297713803053202 ) ) ;
#3265 =( NAMED_UNIT ( * ) PLANE_ANGLE_UNIT ( ) SI_UNIT ( $, .RADIAN. ) );
#3266 = VERTEX_POINT ( 'NONE', #2492 ) ;
#3267 = DIRECTION ( 'NONE',  ( -4.774566430925059169E-16, 1.151393348942028020E-15, 1.000000000000000000 ) ) ;
#3268 = COLOUR_RGB ( '',0.7529411764705882248, 0.7529411764705882248, 0.7529411764705882248 ) ;
#3269 = SURFACE_STYLE_FILL_AREA ( #28625 ) ;
#3270 = ORIENTED_EDGE ( 'NONE', *, *, #22500, .T. ) ;
#3271 = AXIS2_PLACEMENT_3D ( 'NONE', #6920, #29287, #21774 ) ;
#3272 = FILL_AREA_STYLE_COLOUR ( '', #29499 ) ;
#3273 = LINE ( 'NONE', #5909, #31843 ) ;
#3274 = PRESENTATION_LAYER_ASSIGNMENT (  '', '', ( #9090 ) ) ;
#3275 = CARTESIAN_POINT ( 'NONE',  ( -0.7963038563979002449, 0.1225545267689887446, -0.1434250103909830987 ) ) ;
#3276 = CARTESIAN_POINT ( 'NONE',  ( 0.4036961436020998217, -0.1774454732310112581, 0.9940749896090169679 ) ) ;
#3277 = VERTEX_POINT ( 'NONE', #27506 ) ;
#3278 = PRESENTATION_STYLE_ASSIGNMENT (( #20956 ) ) ;
#3279 = CARTESIAN_POINT ( 'NONE',  ( -0.6752644863191599178, -0.1024454732310112470, 1.256574989609016813 ) ) ;
#3280 = MECHANICAL_DESIGN_GEOMETRIC_PRESENTATION_REPRESENTATION (  '', ( #30064 ), #13831 ) ;
#3281 = EDGE_CURVE ( 'NONE', #28544, #17065, #10088, .T. ) ;
#3282 = DIRECTION ( 'NONE',  ( 0.000000000000000000, 1.000000000000000000, -0.000000000000000000 ) ) ;
#3283 = EDGE_CURVE ( 'NONE', #12030, #28548, #25221, .T. ) ;
#3284 = ADVANCED_FACE ( 'NONE', ( #12582 ), #27348, .T. ) ;
#3285 = CARTESIAN_POINT ( 'NONE',  ( -0.7765449202271123008, -0.01895078900876032493, -0.4363314601913149682 ) ) ;
#3286 = UNCERTAINTY_MEASURE_WITH_UNIT (LENGTH_MEASURE( 1.000000000000000082E-05 ), #23225, 'distance_accuracy_value', 'NONE');
#3287 = FILL_AREA_STYLE ('',( #28480 ) ) ;
#3288 = CARTESIAN_POINT ( 'NONE',  ( 1.352802392581481383, -0.1293554363191734280, -1.457145482831927907 ) ) ;
#3289 = DIRECTION ( 'NONE',  ( 1.610537865110862321E-17, -1.246359541544737255E-15, -1.000000000000000000 ) ) ;
#3290 = CARTESIAN_POINT ( 'NONE',  ( -0.08335594196722981297, -0.08454201858052036445, 0.7299569739184799122 ) ) ;
#3291 = UNCERTAINTY_MEASURE_WITH_UNIT (LENGTH_MEASURE( 1.000000000000000082E-05 ), #18903, 'distance_accuracy_value', 'NONE');
#3292 = CARTESIAN_POINT ( 'NONE',  ( -0.5426272673351654197, -0.06219759511478564068, -1.427289839787307946 ) ) ;
#3293 =( GEOMETRIC_REPRESENTATION_CONTEXT ( 3 ) GLOBAL_UNCERTAINTY_ASSIGNED_CONTEXT ( ( #28319 ) ) GLOBAL_UNIT_ASSIGNED_CONTEXT ( ( #25737, #28519, #3824 ) ) REPRESENTATION_CONTEXT ( 'NONE', 'WORKASPACE' ) );
#3294 = CARTESIAN_POINT ( 'NONE',  ( -0.7763967040250518981, 0.05285658172747734196, -0.6697018381474967308 ) ) ;
#3295 = CARTESIAN_POINT ( 'NONE',  ( 1.417696143602099612, -0.1024454732310112470, 1.085649834711529316 ) ) ;
#3296 = CARTESIAN_POINT ( 'NONE',  ( 1.454714101042938523, -0.05416318244953092359, -1.410065430338489412 ) ) ;
#3297 = MECHANICAL_DESIGN_GEOMETRIC_PRESENTATION_REPRESENTATION (  '', ( #3822 ), #14368 ) ;
#3298 = B_SPLINE_CURVE_WITH_KNOTS ( 'NONE', 3,
 ( #9234, #6403, #28934, #8899, #19302, #26321, #26808, #31081, #28640, #6075, #16180, #16493, #26477, #13018, #25167, #7532, #12690, #22413, #8034, #5068, #22741, #30555, #17624, #10371 ),
 .UNSPECIFIED., .F., .F.,
 ( 4, 2, 2, 2, 2, 2, 2, 2, 2, 2, 2, 4 ),
 ( 4.336808689942017736E-19, 0.0003398124054143954599, 0.0006796248108287904861, 0.001359249621657581189, 0.001699062027071976920, 0.002038874432486372217, 0.002718499243315164546, 0.003398124054143956442, 0.004077748864972748771, 0.004757373675801540233, 0.005097186081215936831, 0.005436998486630331695 ),
 .UNSPECIFIED. ) ;
#3299 = CARTESIAN_POINT ( 'NONE',  ( -0.6729436813419759078, -0.06721988879167159481, 1.088269524963098922 ) ) ;
#3300 = CARTESIAN_POINT ( 'NONE',  ( -0.5691784653519568193, -0.04548893500886581898, 1.212447693021087458 ) ) ;
#3301 = CARTESIAN_POINT ( 'NONE',  ( 1.465605389951901039, -0.03995774232150503535, -1.451404013015654915 ) ) ;
#3302 = DIRECTION ( 'NONE',  ( 0.0006351113344627558289, 0.000000000000000000, -0.9999997983167761006 ) ) ;
#3303 = DIRECTION ( 'NONE',  ( 3.773022799293999527E-17, -1.000000000000000000, 2.396290028309513840E-20 ) ) ;
#3304 = PRESENTATION_STYLE_ASSIGNMENT (( #5934 ) ) ;
#3305 = LINE ( 'NONE', #13376, #10841 ) ;
#3306 = CARTESIAN_POINT ( 'NONE',  ( 1.408553979741039353, -0.1721000917058101432, -1.449107425089145806 ) ) ;
#3307 =( LENGTH_UNIT ( ) NAMED_UNIT ( * ) SI_UNIT ( $, .METRE. ) );
#3308 = CARTESIAN_POINT ( 'NONE',  ( 1.417696143602100056, -0.02370531575069594402, 1.197519871498780697 ) ) ;
#3310 = ORIENTED_EDGE ( 'NONE', *, *, #7853, .T. ) ;
#3309 = PRESENTATION_LAYER_ASSIGNMENT (  '', '', ( #22286 ) ) ;
#3311 =( NAMED_UNIT ( * ) SI_UNIT ( $, .STERADIAN. ) SOLID_ANGLE_UNIT ( ) );
#3312 = FACE_OUTER_BOUND ( 'NONE', #4927, .T. ) ;
#3313 =( NAMED_UNIT ( * ) SI_UNIT ( $, .STERADIAN. ) SOLID_ANGLE_UNIT ( ) );
#3314 = CARTESIAN_POINT ( 'NONE',  ( -0.7767304723262015154, 0.01251474251549168810, -0.1441747128654629062 ) ) ;
#3315 = CARTESIAN_POINT ( 'NONE',  ( -0.6297382186651370173, -0.02968300412900847993, -1.368596499254166154 ) ) ;
#3316 = CARTESIAN_POINT ( 'NONE',  ( 0.7627355136808401381, -0.1024454732310112470, -1.093425010390982832 ) ) ;
#3317 = EDGE_LOOP ( 'NONE', ( #30366, #25486, #31439, #20904 ) ) ;
#3318 = DIMENSIONAL_EXPONENTS ( 1.000000000000000000, 0.000000000000000000, 0.000000000000000000, 0.000000000000000000, 0.000000000000000000, 0.000000000000000000, 0.000000000000000000 ) ;
#3319 = CARTESIAN_POINT ( 'NONE',  ( -0.5453432264766403526, -0.1024454732310112470, 0.9265749896090167415 ) ) ;
#3320 = CARTESIAN_POINT ( 'NONE',  ( -0.6752644863191599178, -0.1024454732310112470, -1.213425010390982939 ) ) ;
#3321 = CARTESIAN_POINT ( 'NONE',  ( -0.7767304723262015154, 0.03462768889273698525, -0.1441747128654629062 ) ) ;
#3322 = CARTESIAN_POINT ( 'NONE',  ( -0.7765525091312300843, 0.02102973920991547604, -0.5818352362989325233 ) ) ;
#3323 = CARTESIAN_POINT ( 'NONE',  ( -0.8850152983092374193, -0.07744547323101128034, -1.214831717507004250 ) ) ;
#3324 = VERTEX_POINT ( 'NONE', #15540 ) ;
#3325 = AXIS2_PLACEMENT_3D ( 'NONE', #7547, #19637, #19793 ) ;
#3326 = LINE ( 'NONE', #704, #23976 ) ;
#3327 = ORIENTED_EDGE ( 'NONE', *, *, #25325, .F. ) ;
#3328 = UNCERTAINTY_MEASURE_WITH_UNIT (LENGTH_MEASURE( 1.000000000000000082E-05 ), #21746, 'distance_accuracy_value', 'NONE');
#3329 = CARTESIAN_POINT ( 'NONE',  ( -0.7772949420116173069, 0.003397246389102926995, 0.5871452091195038525 ) ) ;
#3330 = CARTESIAN_POINT ( 'NONE',  ( -0.7766043307733064838, 0.04986841755319012387, -0.3427879647626293491 ) ) ;
#3331 = EDGE_CURVE ( 'NONE', #30428, #11550, #29338, .T. ) ;
#3332 = EDGE_CURVE ( 'NONE', #10213, #21912, #2821, .T. ) ;
#3333 = CIRCLE ( 'NONE', #24388, 0.1184999999999999803 ) ;
#3334 =( LENGTH_UNIT ( ) NAMED_UNIT ( * ) SI_UNIT ( $, .METRE. ) );
#3335 =( GEOMETRIC_REPRESENTATION_CONTEXT ( 3 ) GLOBAL_UNCERTAINTY_ASSIGNED_CONTEXT ( ( #7910 ) ) GLOBAL_UNIT_ASSIGNED_CONTEXT ( ( #24824, #7342, #32518 ) ) REPRESENTATION_CONTEXT ( 'NONE', 'WORKASPACE' ) );
#3336 = CARTESIAN_POINT ( 'NONE',  ( 1.429528081690248476, -0.01229732604477631192, -1.480111362097018990 ) ) ;
#3337 = CARTESIAN_POINT ( 'NONE',  ( 1.417696143602099612, -0.1024454732310112470, -1.362499855493495504 ) ) ;
#3338 = UNCERTAINTY_MEASURE_WITH_UNIT (LENGTH_MEASURE( 1.000000000000000082E-05 ), #28566, 'distance_accuracy_value', 'NONE');
#3339 = CARTESIAN_POINT ( 'NONE',  ( 0.7632103744880684992, -0.1114612019356779754, 0.7897151091563111569 ) ) ;
#3340 =( NAMED_UNIT ( * ) SI_UNIT ( $, .STERADIAN. ) SOLID_ANGLE_UNIT ( ) );
#3341 = CARTESIAN_POINT ( 'NONE',  ( -0.6633815188674190289, -0.07270878674830127952, -1.514560180994657168 ) ) ;
#3342 = DIRECTION ( 'NONE',  ( -0.9999997983167761006, 0.000000000000000000, -0.0006351113344627560458 ) ) ;
#3343 = CARTESIAN_POINT ( 'NONE',  ( 1.452822149050102762, -0.04160544712813021156, 1.153884700895106086 ) ) ;
#3344 = CARTESIAN_POINT ( 'NONE',  ( -0.7766014617075507331, -0.004678356257725191716, -0.5047580944002350023 ) ) ;
#3345 = CARTESIAN_POINT ( 'NONE',  ( 1.417696143602099390, -0.05048307872291503406, 1.254989723913872757 ) ) ;
#3346 = PRESENTATION_LAYER_ASSIGNMENT (  '', '', ( #9156 ) ) ;
#3347 = CARTESIAN_POINT ( 'NONE',  ( -0.7766720874192655222, 0.01942568979560760703, -0.3935560206243757797 ) ) ;
#3348 = DIRECTION ( 'NONE',  ( -0.000000000000000000, -0.000000000000000000, -1.000000000000000000 ) ) ;
#3349 = SURFACE_STYLE_FILL_AREA ( #7972 ) ;
#3350 =( NAMED_UNIT ( * ) SI_UNIT ( $, .STERADIAN. ) SOLID_ANGLE_UNIT ( ) );
#3351 = DIRECTION ( 'NONE',  ( 0.000000000000000000, 0.9505373898332181160, 0.3106101584447180097 ) ) ;
#3352 = COLOUR_RGB ( '',1.000000000000000000, 1.000000000000000000, 1.000000000000000000 ) ;
#3353 = ORIENTED_EDGE ( 'NONE', *, *, #2880, .F. ) ;
#3354 = LENGTH_MEASURE_WITH_UNIT ( LENGTH_MEASURE( 0.02539999999999999897 ), #28051 );
#3355 = PRESENTATION_STYLE_ASSIGNMENT (( #8807 ) ) ;
#3356 = ORIENTED_EDGE ( 'NONE', *, *, #10867, .F. ) ;
#3357 = ORIENTED_EDGE ( 'NONE', *, *, #12154, .T. ) ;
#3358 = CARTESIAN_POINT ( 'NONE',  ( 1.372622070008981732, -0.09652950418693644064, -1.527287174962093763 ) ) ;
#3359 = ORIENTED_EDGE ( 'NONE', *, *, #15163, .F. ) ;
#3360 = UNCERTAINTY_MEASURE_WITH_UNIT (LENGTH_MEASURE( 1.000000000000000082E-05 ), #11508, 'distance_accuracy_value', 'NONE');
#3361 = STYLED_ITEM ( 'NONE', ( #31257 ), #18066 ) ;
#3362 = VERTEX_POINT ( 'NONE', #10901 ) ;
#3363 = CARTESIAN_POINT ( 'NONE',  ( -0.7774062186026241550, -0.3274454732310112526, -1.324527372595707408 ) ) ;
#3364 = EDGE_CURVE ( 'NONE', #15003, #22236, #5287, .T. ) ;
#3365 = MECHANICAL_DESIGN_GEOMETRIC_PRESENTATION_REPRESENTATION (  '', ( #2838 ), #23370 ) ;
#3366 = ORIENTED_EDGE ( 'NONE', *, *, #24838, .T. ) ;
#3367 = ADVANCED_FACE ( 'NONE', ( #20657 ), #20971, .T. ) ;
#3368 = CARTESIAN_POINT ( 'NONE',  ( -0.6963038563979004891, -0.3124454732310112393, 1.256574989609016813 ) ) ;
#3369 = VECTOR ( 'NONE', #1542, 39.37007874015748143 ) ;
#3370 = ORIENTED_EDGE ( 'NONE', *, *, #14599, .F. ) ;
#3371 = CARTESIAN_POINT ( 'NONE',  ( 0.04465677352335944983, -0.1024454732310112470, 0.7898974048190349206 ) ) ;
#3372 = PRESENTATION_LAYER_ASSIGNMENT (  '', '', ( #24442 ) ) ;
#3373 = ORIENTED_EDGE ( 'NONE', *, *, #7268, .F. ) ;
#3374 = PLANE ( 'NONE',  #16439 ) ;
#3375 = FILL_AREA_STYLE_COLOUR ( '', #28952 ) ;
#3376 = DIMENSIONAL_EXPONENTS ( 1.000000000000000000, 0.000000000000000000, 0.000000000000000000, 0.000000000000000000, 0.000000000000000000, 0.000000000000000000, 0.000000000000000000 ) ;
#3377 =( GEOMETRIC_REPRESENTATION_CONTEXT ( 3 ) GLOBAL_UNCERTAINTY_ASSIGNED_CONTEXT ( ( #28643 ) ) GLOBAL_UNIT_ASSIGNED_CONTEXT ( ( #7873, #10856, #15335 ) ) REPRESENTATION_CONTEXT ( 'NONE', 'WORKASPACE' ) );
#3378 = CARTESIAN_POINT ( 'NONE',  ( -0.6023041254313088455, -0.02411274249546857887, 1.197519871498780919 ) ) ;
#3379 = CARTESIAN_POINT ( 'NONE',  ( -0.5734468144436324355, -0.1290580503025696990, 1.207362391183820494 ) ) ;
#3380 = DIRECTION ( 'NONE',  ( -1.000000000000000000, 0.000000000000000000, 0.000000000000000000 ) ) ;
#3381 = CARTESIAN_POINT ( 'NONE',  ( 1.447857482819677966, -0.1751799631008590374, -1.381358081257124004 ) ) ;
#3382 = LENGTH_MEASURE_WITH_UNIT ( LENGTH_MEASURE( 0.02539999999999999897 ), #1224 );
#3383 = CARTESIAN_POINT ( 'NONE',  ( -0.7766769429824744719, 0.01578575633593614497, -0.3859108063662612387 ) ) ;
#3384 = SURFACE_STYLE_FILL_AREA ( #31182 ) ;
#3385 = STYLED_ITEM ( 'NONE', ( #31864 ), #17025 ) ;
#3386 = VECTOR ( 'NONE', #25668, 39.37007874015748143 ) ;
#3387 = DIRECTION ( 'NONE',  ( -1.000000000000000000, 0.000000000000000000, 0.000000000000000000 ) ) ;
#3388 = DIRECTION ( 'NONE',  ( 0.0006351113344626005712, 0.000000000000000000, -0.9999997983167761006 ) ) ;
#3389 = CARTESIAN_POINT ( 'NONE',  ( -0.7767304723262015154, 0.05232128989700127880, -0.1441747128654629062 ) ) ;
#3390 = ORIENTED_EDGE ( 'NONE', *, *, #22112, .F. ) ;
#3391 = DIRECTION ( 'NONE',  ( -0.9999997983167761006, -0.000000000000000000, -0.0006351113344627560458 ) ) ;
#3392 = CARTESIAN_POINT ( 'NONE',  ( 1.417696143602099612, -0.1024454732310112470, -1.362499855493495504 ) ) ;
#3393 = AXIS2_PLACEMENT_3D ( 'NONE', #4451, #3975, #19165 ) ;
#3394 = ORIENTED_EDGE ( 'NONE', *, *, #11446, .T. ) ;
#3395 = UNCERTAINTY_MEASURE_WITH_UNIT (LENGTH_MEASURE( 1.000000000000000082E-05 ), #4348, 'distance_accuracy_value', 'NONE');
#3396 = AXIS2_PLACEMENT_3D ( 'NONE', #24066, #23898, #31106 ) ;
#3397 = ORIENTED_EDGE ( 'NONE', *, *, #25007, .T. ) ;
#3398 = DIRECTION ( 'NONE',  ( 0.000000000000000000, 0.9530075566653962715, -0.3029465248829425472 ) ) ;
#3399 = CYLINDRICAL_SURFACE ( 'NONE', #7958, 0.07874015748031509832 ) ;
#3400 = CARTESIAN_POINT ( 'NONE',  ( -0.5520216173400953608, -0.06390644264310552103, -1.528696015806028985 ) ) ;
#3401 = EDGE_CURVE ( 'NONE', #29004, #4897, #27836, .T. ) ;
#3402 = FACE_OUTER_BOUND ( 'NONE', #9635, .T. ) ;
#3404 = ORIENTED_EDGE ( 'NONE', *, *, #30433, .F. ) ;
#3403 = EDGE_LOOP ( 'NONE', ( #24683, #14433, #30385, #12982 ) ) ;
#3405 = PRESENTATION_STYLE_ASSIGNMENT (( #3087 ) ) ;
#3406 = DIRECTION ( 'NONE',  ( 0.0006351112063690161121, 0.0006351113344547249266, -0.9999995966335928355 ) ) ;
#3407 = PRESENTATION_LAYER_ASSIGNMENT (  '', '', ( #8138 ) ) ;
#3408 = FILL_AREA_STYLE_COLOUR ( '', #11814 ) ;
#3409 = PRESENTATION_LAYER_ASSIGNMENT (  '', '', ( #12938 ) ) ;
#3410 =( NAMED_UNIT ( * ) PLANE_ANGLE_UNIT ( ) SI_UNIT ( $, .RADIAN. ) );
#3411 = CARTESIAN_POINT ( 'NONE',  ( -0.7771262881842657677, -0.01040530821602645914, 0.3215952430182677513 ) ) ;
#3412 = DIRECTION ( 'NONE',  ( 0.9948256803413866312, -0.1015965832757039916, 0.000000000000000000 ) ) ;
#3413 = VECTOR ( 'NONE', #4998, 39.37007874015748143 ) ;
#3414 = CARTESIAN_POINT ( 'NONE',  ( -0.7767116398056974624, 0.02280548968829011411, -0.3312797293527267040 ) ) ;
#3415 = LENGTH_MEASURE_WITH_UNIT ( LENGTH_MEASURE( 0.02539999999999999897 ), #23684 );
#3416 = CARTESIAN_POINT ( 'NONE',  ( 1.463156794719393305, -0.02370531575069602728, 1.088431944989593836 ) ) ;
#3417 = DIRECTION ( 'NONE',  ( 0.0001913895213273126249, -0.9535142324732902575, -0.3013479248989831549 ) ) ;
#3418 = STYLED_ITEM ( 'NONE', ( #13800 ), #26176 ) ;
#3419 = CARTESIAN_POINT ( 'NONE',  ( 1.365007135430096996, -0.1328654862824514005, 1.058576301944974762 ) ) ;
#3420 = LENGTH_MEASURE_WITH_UNIT ( LENGTH_MEASURE( 0.02539999999999999897 ), #12538 );
#3421 = CARTESIAN_POINT ( 'NONE',  ( -0.02030385639790017321, -0.1024454732310112470, -1.093425010390982832 ) ) ;
#3422 = CARTESIAN_POINT ( 'NONE',  ( -0.7768304723060331929, 0.05232128989700127880, -0.1441747763765963419 ) ) ;
#3423 =( NAMED_UNIT ( * ) SI_UNIT ( $, .STERADIAN. ) SOLID_ANGLE_UNIT ( ) );
#3424 = LENGTH_MEASURE_WITH_UNIT ( LENGTH_MEASURE( 0.02539999999999999897 ), #29071 );
#3425 = FACE_OUTER_BOUND ( 'NONE', #6902, .T. ) ;
#3426 =( LENGTH_UNIT ( ) NAMED_UNIT ( * ) SI_UNIT ( $, .METRE. ) );
#3427 = CARTESIAN_POINT ( 'NONE',  ( 1.406402354784298536, -0.1644169043114279416, 1.256574989609017035 ) ) ;
#3428 = LINE ( 'NONE', #28770, #6327 ) ;
#3429 = B_SPLINE_SURFACE_WITH_KNOTS ( 'NONE', 3, 1, ( 
 ( #1519, #13589 ),
 ( #31465, #28849 ),
 ( #23630, #26708 ),
 ( #3839, #4152 ) ),
 .UNSPECIFIED., .F., .F., .F.,
 ( 4, 4 ),
 ( 2, 2 ),
 ( 4.000000000000000000, 5.000000000000000000 ),
 ( 0.000000000000000000, 1.000000000000000000 ),
 .UNSPECIFIED. ) ;
#3430 = VERTEX_POINT ( 'NONE', #3135 ) ;
#3431 = LENGTH_MEASURE_WITH_UNIT ( LENGTH_MEASURE( 0.02539999999999999897 ), #10706 );
#3432 = FILL_AREA_STYLE_COLOUR ( '', #15673 ) ;
#3433 = CARTESIAN_POINT ( 'NONE',  ( 1.408553979741039131, -0.1721000917058096713, -1.480111362097019656 ) ) ;
#3434 = LINE ( 'NONE', #6214, #29810 ) ;
#3435 = EDGE_CURVE ( 'NONE', #900, #16740, #13382, .T. ) ;
#3436 = STYLED_ITEM ( 'NONE', ( #8082 ), #18956 ) ;
#3437 = EDGE_CURVE ( 'NONE', #5194, #9666, #16674, .T. ) ;
#3438 = EDGE_LOOP ( 'NONE', ( #1280, #1886, #26867, #2764 ) ) ;
#3439 = CARTESIAN_POINT ( 'NONE',  ( -0.7764218922469376949, 0.01251474251549168810, -0.6300423084887458725 ) ) ;
#3440 = PRESENTATION_LAYER_ASSIGNMENT (  '', '', ( #13980 ) ) ;
#3441 = DIRECTION ( 'NONE',  ( 2.002967142162735140E-32, 1.664003471950579878E-31, 1.000000000000000000 ) ) ;
#3442 = EDGE_LOOP ( 'NONE', ( #6724, #21590 ) ) ;
#3443 = MECHANICAL_DESIGN_GEOMETRIC_PRESENTATION_REPRESENTATION (  '', ( #20846 ), #1855 ) ;
#3444 = CARTESIAN_POINT ( 'NONE',  ( 1.457030325348187993, -0.09451961309136842904, -1.523022510271609731 ) ) ;
#3445 =( GEOMETRIC_REPRESENTATION_CONTEXT ( 3 ) GLOBAL_UNCERTAINTY_ASSIGNED_CONTEXT ( ( #18562 ) ) GLOBAL_UNIT_ASSIGNED_CONTEXT ( ( #11044, #3778, #6737 ) ) REPRESENTATION_CONTEXT ( 'NONE', 'WORKASPACE' ) );
#3446 = CARTESIAN_POINT ( 'NONE',  ( -0.6044597965042589616, -0.1647342453977054810, -1.533425010390983001 ) ) ;
#3447 = AXIS2_PLACEMENT_3D ( 'NONE', #14267, #2348, #4340 ) ;
#3448 = VERTEX_POINT ( 'NONE', #26652 ) ;
#3449 = ADVANCED_FACE ( 'NONE', ( #3629 ), #29461, .T. ) ;
#3450 = ORIENTED_EDGE ( 'NONE', *, *, #26178, .T. ) ;
#3451 = LENGTH_MEASURE_WITH_UNIT ( LENGTH_MEASURE( 0.02539999999999999897 ), #5914 );
#3452 = CARTESIAN_POINT ( 'NONE',  ( 1.378938621850854362, -0.1543323980995590650, 1.255430064444482019 ) ) ;
#3453 = LENGTH_MEASURE_WITH_UNIT ( LENGTH_MEASURE( 0.02539999999999999897 ), #23717 );
#3454 = LINE ( 'NONE', #23571, #8627 ) ;
#3455 = FILL_AREA_STYLE ('',( #6076 ) ) ;
#3456 = CARTESIAN_POINT ( 'NONE',  ( 1.426838307463158539, -0.03279085475621288520, -1.466331834537964784 ) ) ;
#3458 = CARTESIAN_POINT ( 'NONE',  ( -0.06832239720334373767, -0.05849306984236271600, 0.7381703133395892680 ) ) ;
#3457 = AXIS2_PLACEMENT_3D ( 'NONE', #9107, #19179, #29143 ) ;
#3459 = SURFACE_STYLE_FILL_AREA ( #26004 ) ;
#3460 = CARTESIAN_POINT ( 'NONE',  ( -0.7012175687253494605, -0.1036202544340314863, -1.470925010390982335 ) ) ;
#3461 = COLOUR_RGB ( '',0.8666666666666666963, 0.9098039215686274384, 1.000000000000000000 ) ;
#3462 = CARTESIAN_POINT ( 'NONE',  ( -0.6596296654098969814, -0.06682983984465722116, 1.081542181210066511 ) ) ;
#3463 = DIRECTION ( 'NONE',  ( 0.000000000000000000, -0.000000000000000000, 1.000000000000000000 ) ) ;
#3464 = PRESENTATION_LAYER_ASSIGNMENT (  '', '', ( #27639 ) ) ;
#3465 = CARTESIAN_POINT ( 'NONE',  ( 1.417696143602099612, -0.1632854993338915539, 1.256082863624764734 ) ) ;
#3466 = CARTESIAN_POINT ( 'NONE',  ( -0.7765829882690290509, 0.04533318568802828519, -0.3763923090954066075 ) ) ;
#3467 = CARTESIAN_POINT ( 'NONE',  ( -0.6596296654098969814, -0.06682983984465723504, 1.246896511918728079 ) ) ;
#3468 = CARTESIAN_POINT ( 'NONE',  ( 1.447857482819677966, -0.1751799631008590374, -1.377913199367361230 ) ) ;
#3469 = CARTESIAN_POINT ( 'NONE',  ( 1.476158813314996321, -0.1259001995362677706, 1.256574989608987059 ) ) ;
#3470 = CARTESIAN_POINT ( 'NONE',  ( -0.6625954135510591092, -0.1335437340617557089, -1.454848894905418355 ) ) ;
#3471 = CARTESIAN_POINT ( 'NONE',  ( 1.408553979741039353, -0.1721000917058101432, -1.476666480207255772 ) ) ;
#3472 = LINE ( 'NONE', #8091, #25335 ) ;
#3473 = PRESENTATION_LAYER_ASSIGNMENT (  '', '', ( #331 ) ) ;
#3474 = SURFACE_SIDE_STYLE ('',( #3635 ) ) ;
#3475 = ORIENTED_EDGE ( 'NONE', *, *, #10126, .F. ) ;
#3476 = CARTESIAN_POINT ( 'NONE',  ( 1.401168788184002256, -0.06258952530505176859, -1.336574616690195727 ) ) ;
#3477 = CLOSED_SHELL ( 'NONE', ( #2102, #26033, #26432, #6482, #25989, #22220, #13350, #14513, #30298, #19978, #3179, #15096, #13537, #18208, #23787, #12264, #4453, #12567, #23679, #17606, #21739, #32426, #30592, #23826, #434, #14600, #8620, #14377, #22454, #5970, #30635, #30942, #22654, #594, #20409, #8881, #22889, #20926, #18066, #29186 ) ) ;
#3478 = PLANE ( 'NONE',  #883 ) ;
#3479 = ADVANCED_FACE ( 'NONE', ( #26330 ), #23709, .T. ) ;
#3480 = CARTESIAN_POINT ( 'NONE',  ( -0.6783402888536731457, -0.07689697245641570478, -1.365951869567153532 ) ) ;
#3481 =( BOUNDED_SURFACE ( )  B_SPLINE_SURFACE ( 1, 2, ( 
 ( #24010, #11363, #1109, #31049, #3419, #9035, #21735, #16302, #11524, #31369, #26135, #13491, #6532, #6049, #8870, #21571, #8531, #16147, #3583, #13652, #31535, #16635, #26610, #4073, #27549, #9971, #25109, #19890, #15432, #24941, #84, #30175, #17402, #10297, #16800, #27396, #25274, #17559, #20371, #29861, #12467, #30340, #14775, #7803, #22832, #2705, #27230, #12952, #17886, #233, #24794, #2370, #5335, #15259, #22525, #4681, #19269, #4837, #22682, #5002, #7316, #2216, #25432, #7638, #12618, #2866, #2531, #10132, #17726, #27890, #20056, #32489, #7474, #12304, #22993, #30020, #15104, #14944, #29241, #20214, #27729, #9813, #401, #22355, #5171, #12790, #6711, #32328, #723, #10629, #23302, #5975, #7965, #5481, #15590, #21016, #25590, #28689, #10469, #3028, #30963 ),
 ( #23464, #20541, #13105, #30494, #16239, #26057, #20859, #1030, #11106, #18378, #10783, #15914, #20700, #6128, #15753, #881, #8455, #8126, #21178, #18055, #18216, #16079, #8296, #31140, #30652, #3178, #8617, #23149, #18699, #13584, #3513, #28039, #3670, #26220, #23626, #562, #25748, #13745, #23776, #13261, #28206, #5650, #30807, #13413, #28364, #5810, #25903, #3343, #18543, #10946, #28530, #6626, #4148, #11785, #21981, #1516, #16552, #21665, #31299, #17051, #14077, #31628, #19030, #11285, #8957, #29157, #23930, #4483, #28844, #31461, #26535, #1836, #29341, #24102, #1347, #11615, #6800, #8791, #6301, #16398, #21825, #26378, #19522, #1191, #3834, #11453, #1677, #14569, #21500, #14412, #28990, #6461, #27030, #6963, #21334, #29500, #24269, #3999, #9125, #19189, #16723 ) ),
 .UNSPECIFIED., .F., .F., .T. ) 
 B_SPLINE_SURFACE_WITH_KNOTS ( ( 2, 2 ),
 ( 3, 2, 2, 2, 2, 2, 2, 2, 2, 2, 2, 2, 2, 2, 2, 2, 2, 2, 2, 2, 2, 2, 2, 2, 2, 2, 2, 2, 2, 2, 2, 2, 2, 2, 2, 2, 2, 2, 2, 2, 2, 2, 2, 2, 2, 2, 2, 2, 2, 2, 3 ),
 ( 0.000000000000000000, 1.000000000000000000 ),
 ( 0.000000000000000000, 0.01851851851851851749, 0.03703703703703703498, 0.05555555555555555247, 0.07407407407407406996, 0.09259259259259258745, 0.1111111111111111049, 0.1296296296296296224, 0.1481481481481481399, 0.1666666666666666574, 0.1851851851851851749, 0.2037037037037036924, 0.2222222222222222099, 0.2407407407407407274, 0.2592592592592592449, 0.2777777777777777901, 0.2962962962962962798, 0.3148148148148148251, 0.3333333333333333148, 0.3518518518518518601, 0.3703703703703703498, 0.3888888888888888951, 0.4074074074074073848, 0.4259259259259259300, 0.4444444444444444198, 0.4629629629629629650, 0.4814814814814814548, 0.5000000000000000000, 0.5185185185185184897, 0.5370370370370370905, 0.5555555555555555802, 0.5740740740740740700, 0.5925925925925925597, 0.6111111111111111605, 0.6296296296296296502, 0.6481481481481481399, 0.6666666666666666297, 0.6851851851851852304, 0.7037037037037037202, 0.7222222222222222099, 0.7407407407407406996, 0.7592592592592593004, 0.7777777777777777901, 0.7962962962962962798, 0.8148148148148147696, 0.8333333333333333703, 0.8518518518518518601, 0.8703703703703703498, 0.8888888888888888395, 0.9046857264069079196, 0.9137325836709769833 ),
 .UNSPECIFIED. ) 
 GEOMETRIC_REPRESENTATION_ITEM ( )  RATIONAL_B_SPLINE_SURFACE ( (
 ( 1.000000000000000000, 0.8660254037844387076, 1.000000000000000000, 0.8660254037844387076, 1.000000000000000000, 0.8660254037844387076, 1.000000000000000000, 0.8660254037844387076, 1.000000000000000000, 0.8660254037844387076, 1.000000000000000000, 0.8660254037844387076, 1.000000000000000000, 0.8660254037844387076, 1.000000000000000000, 0.8660254037844387076, 1.000000000000000000, 0.8660254037844387076, 1.000000000000000000, 0.8660254037844387076, 1.000000000000000000, 0.8660254037844387076, 1.000000000000000000, 0.8660254037844387076, 1.000000000000000000, 0.8660254037844387076, 1.000000000000000000, 0.8660254037844387076, 1.000000000000000000, 0.8660254037844387076, 1.000000000000000000, 0.8660254037844387076, 1.000000000000000000, 0.8660254037844387076, 1.000000000000000000, 0.8660254037844387076, 1.000000000000000000, 0.8660254037844387076, 1.000000000000000000, 0.8660254037844387076, 1.000000000000000000, 0.8660254037844387076, 1.000000000000000000, 0.8660254037844387076, 1.000000000000000000, 0.8660254037844387076, 1.000000000000000000, 0.8660254037844387076, 1.000000000000000000, 0.8660254037844387076, 1.000000000000000000, 0.8660254037844387076, 1.000000000000000000, 0.8660254037844387076, 1.000000000000000000, 0.8660254037844387076, 1.000000000000000000, 0.8660254037844387076, 1.000000000000000000, 0.8660254037844387076, 1.000000000000000000, 0.8660254037844387076, 1.000000000000000000, 0.8660254037844387076, 1.000000000000000000, 0.8660254037844387076, 1.000000000000000000, 0.8660254037844387076, 1.000000000000000000, 0.8660254037844387076, 1.000000000000000000, 0.8660254037844387076, 1.000000000000000000, 0.8660254037844387076, 1.000000000000000000, 0.8660254037844387076, 1.000000000000000000, 0.8660254037844387076, 1.000000000000000000, 0.8660254037844387076, 1.000000000000000000, 0.8660254037844387076, 1.000000000000000000, 0.8660254037844387076, 1.000000000000000000, 0.8660254037844387076, 1.000000000000000000, 0.8660254037844387076, 1.000000000000000000, 0.8660254037844387076, 1.000000000000000000, 0.8660254037844387076, 1.000000000000000000, 0.8660254037844387076, 1.000000000000000000, 0.8660254037844387076, 1.000000000000000000, 0.8857157538901909710, 0.9664071117803045841, 0.9664071117803045841, 0.9664071117803045841),
 ( 1.000000000000000000, 0.8660254037844387076, 1.000000000000000000, 0.8660254037844387076, 1.000000000000000000, 0.8660254037844387076, 1.000000000000000000, 0.8660254037844387076, 1.000000000000000000, 0.8660254037844387076, 1.000000000000000000, 0.8660254037844387076, 1.000000000000000000, 0.8660254037844387076, 1.000000000000000000, 0.8660254037844387076, 1.000000000000000000, 0.8660254037844387076, 1.000000000000000000, 0.8660254037844387076, 1.000000000000000000, 0.8660254037844387076, 1.000000000000000000, 0.8660254037844387076, 1.000000000000000000, 0.8660254037844387076, 1.000000000000000000, 0.8660254037844387076, 1.000000000000000000, 0.8660254037844387076, 1.000000000000000000, 0.8660254037844387076, 1.000000000000000000, 0.8660254037844387076, 1.000000000000000000, 0.8660254037844387076, 1.000000000000000000, 0.8660254037844387076, 1.000000000000000000, 0.8660254037844387076, 1.000000000000000000, 0.8660254037844387076, 1.000000000000000000, 0.8660254037844387076, 1.000000000000000000, 0.8660254037844387076, 1.000000000000000000, 0.8660254037844387076, 1.000000000000000000, 0.8660254037844387076, 1.000000000000000000, 0.8660254037844387076, 1.000000000000000000, 0.8660254037844387076, 1.000000000000000000, 0.8660254037844387076, 1.000000000000000000, 0.8660254037844387076, 1.000000000000000000, 0.8660254037844387076, 1.000000000000000000, 0.8660254037844387076, 1.000000000000000000, 0.8660254037844387076, 1.000000000000000000, 0.8660254037844387076, 1.000000000000000000, 0.8660254037844387076, 1.000000000000000000, 0.8660254037844387076, 1.000000000000000000, 0.8660254037844387076, 1.000000000000000000, 0.8660254037844387076, 1.000000000000000000, 0.8660254037844387076, 1.000000000000000000, 0.8660254037844387076, 1.000000000000000000, 0.8660254037844387076, 1.000000000000000000, 0.8660254037844387076, 1.000000000000000000, 0.8660254037844387076, 1.000000000000000000, 0.8660254037844387076, 1.000000000000000000, 0.8660254037844387076, 1.000000000000000000, 0.8660254037844387076, 1.000000000000000000, 0.8660254037844387076, 1.000000000000000000, 0.8660254037844387076, 1.000000000000000000, 0.8660254037844387076, 1.000000000000000000, 0.8857157538901909710, 0.9664071117803045841, 0.9664071117803045841, 0.9664071117803045841) ) ) 
 REPRESENTATION_ITEM ( '' )  SURFACE ( )  );
#3482 = FILL_AREA_STYLE_COLOUR ( '', #4594 ) ;
#3483 = ORIENTED_EDGE ( 'NONE', *, *, #13955, .F. ) ;
#3484 = ADVANCED_FACE ( 'NONE', ( #3792 ), #8571, .F. ) ;
#3485 = EDGE_CURVE ( 'NONE', #27875, #3491, #31552, .T. ) ;
#3486 = PLANE ( 'NONE',  #1370 ) ;
#3487 = CARTESIAN_POINT ( 'NONE',  ( 1.466299600428924821, -0.05934573509996713542, 1.030594387028757719 ) ) ;
#3488 = CARTESIAN_POINT ( 'NONE',  ( -0.7765525091312298622, 0.03301718455120851436, -0.5818352362989325233 ) ) ;
#3489 = CARTESIAN_POINT ( 'NONE',  ( -0.6752644863191601399, -0.09886728920098233897, -1.264449785043167740 ) ) ;
#3490 = FILL_AREA_STYLE_COLOUR ( '', #4522 ) ;
#3491 = VERTEX_POINT ( 'NONE', #17635 ) ;
#3492 = CARTESIAN_POINT ( 'NONE',  ( -0.7770683709289378793, 0.02486302121248069527, 0.3878556828338533546 ) ) ;
#3493 = CARTESIAN_POINT ( 'NONE',  ( -0.7770679521276177004, 0.01608244381954900687, 0.3871962689439818472 ) ) ;
#3494 = COLOUR_RGB ( '',1.000000000000000000, 1.000000000000000000, 1.000000000000000000 ) ;
#3495 = ORIENTED_EDGE ( 'NONE', *, *, #19062, .F. ) ;
#3496 = LINE ( 'NONE', #22973, #2769 ) ;
#3497 = EDGE_CURVE ( 'NONE', #10398, #30160, #24379, .T. ) ;
#3498 = CARTESIAN_POINT ( 'NONE',  ( -0.7773017744689314501, 0.02148916810141984074, 0.5979030960682016893 ) ) ;
#3499 = PRESENTATION_LAYER_ASSIGNMENT (  '', '', ( #23494 ) ) ;
#3500 = CARTESIAN_POINT ( 'NONE',  ( -0.02030385639790017321, -0.1024454732310112470, 0.7965749896090166260 ) ) ;
#3501 = PRESENTATION_STYLE_ASSIGNMENT (( #26362 ) ) ;
#3502 = VECTOR ( 'NONE', #16130, 39.37007874015748143 ) ;
#3503 = COLOUR_RGB ( '',1.000000000000000000, 1.000000000000000000, 1.000000000000000000 ) ;
#3504 =( NAMED_UNIT ( * ) PLANE_ANGLE_UNIT ( ) SI_UNIT ( $, .RADIAN. ) );
#3505 = DIRECTION ( 'NONE',  ( 1.000000000000000000, 0.000000000000000000, 0.000000000000000000 ) ) ;
#3506 = CARTESIAN_POINT ( 'NONE',  ( -0.7765316703281834876, -0.02744547323101081959, -0.4571937807605692128 ) ) ;
#3507 = LENGTH_MEASURE_WITH_UNIT ( LENGTH_MEASURE( 0.02539999999999999897 ), #872 );
#3508 = CARTESIAN_POINT ( 'NONE',  ( -0.7765580897739315924, -0.3274454732310113081, -0.4155956561700682172 ) ) ;
#3509 = SURFACE_SIDE_STYLE ('',( #18210 ) ) ;
#3510 = CARTESIAN_POINT ( 'NONE',  ( -0.5759668885067008581, -0.04115666780154540738, -1.380209787293870116 ) ) ;
#3511 = LENGTH_MEASURE_WITH_UNIT ( LENGTH_MEASURE( 0.02539999999999999897 ), #13742 );
#3512 = CARTESIAN_POINT ( 'NONE',  ( -0.7766041459607687658, 0.05308168032358271532, -0.3430789570508251396 ) ) ;
#3513 = CARTESIAN_POINT ( 'NONE',  ( 1.417696143602099612, -0.1632854993338915539, 1.114842706144449913 ) ) ;
#3514 = EDGE_LOOP ( 'NONE', ( #1815, #15281, #9625, #29804 ) ) ;
#3515 = AXIS2_PLACEMENT_3D ( 'NONE', #9111, #6615, #8780 ) ;
#3516 = FACE_OUTER_BOUND ( 'NONE', #9264, .T. ) ;
#3517 = CARTESIAN_POINT ( 'NONE',  ( -0.6103038563978998576, -0.1024454732310110666, 1.207362391183820494 ) ) ;
#3518 = FILL_AREA_STYLE ('',( #16085 ) ) ;
#3519 = AXIS2_PLACEMENT_3D ( 'NONE', #10479, #22533, #20061 ) ;
#3520 = CARTESIAN_POINT ( 'NONE',  ( -0.7766975811759113668, 0.03393636618741564803, -0.3534154183063188959 ) ) ;
#3521 = EDGE_CURVE ( 'NONE', #29546, #23360, #22713, .T. ) ;
#3522 = ADVANCED_FACE ( 'NONE', ( #29611 ), #1958, .T. ) ;
#3523 = VECTOR ( 'NONE', #7904, 39.37007874015748854 ) ;
#3524 = PLANE ( 'NONE',  #28279 ) ;
#3525 = VERTEX_POINT ( 'NONE', #22265 ) ;
#3526 = CARTESIAN_POINT ( 'NONE',  ( 1.888696143602099919, -0.07744547323101128034, 0.8465749896090174476 ) ) ;
#3527 = ORIENTED_EDGE ( 'NONE', *, *, #16756, .F. ) ;
#3528 = B_SPLINE_CURVE_WITH_KNOTS ( 'NONE', 3,
 ( #275, #25633, #6341, #8490, #31178, #31007, #18417, #28254 ),
 .UNSPECIFIED., .F., .F.,
 ( 4, 2, 2, 4 ),
 ( 2.411814854362952692E-07, 0.0005853544163544212699, 0.0008779110337889138235, 0.001170467651223406269 ),
 .UNSPECIFIED. ) ;
#3529 = DIMENSIONAL_EXPONENTS ( 1.000000000000000000, 0.000000000000000000, 0.000000000000000000, 0.000000000000000000, 0.000000000000000000, 0.000000000000000000, 0.000000000000000000 ) ;
#3530 =( GEOMETRIC_REPRESENTATION_CONTEXT ( 3 ) GLOBAL_UNCERTAINTY_ASSIGNED_CONTEXT ( ( #8343 ) ) GLOBAL_UNIT_ASSIGNED_CONTEXT ( ( #8115, #3013, #8281 ) ) REPRESENTATION_CONTEXT ( 'NONE', 'WORKASPACE' ) );
#3531 = VERTEX_POINT ( 'NONE', #32238 ) ;
#3532 = DIRECTION ( 'NONE',  ( 0.000000000000000000, 0.000000000000000000, 1.000000000000000000 ) ) ;
#3533 = DIMENSIONAL_EXPONENTS ( 1.000000000000000000, 0.000000000000000000, 0.000000000000000000, 0.000000000000000000, 0.000000000000000000, 0.000000000000000000, 0.000000000000000000 ) ;
#3534 = CARTESIAN_POINT ( 'NONE',  ( -0.7770523712555421625, 0.04247998860459360065, 0.3626637687536545807 ) ) ;
#3535 = ORIENTED_EDGE ( 'NONE', *, *, #25756, .T. ) ;
#3536 = ORIENTED_EDGE ( 'NONE', *, *, #15382, .T. ) ;
#3537 = PRESENTATION_STYLE_ASSIGNMENT (( #13125 ) ) ;
#3538 = AXIS2_PLACEMENT_3D ( 'NONE', #31109, #8262, #1162 ) ;
#3539 = DIRECTION ( 'NONE',  ( -0.000000000000000000, 0.000000000000000000, -1.000000000000000000 ) ) ;
#3540 = STYLED_ITEM ( 'NONE', ( #6767 ), #32462 ) ;
#3541 = ORIENTED_EDGE ( 'NONE', *, *, #27411, .F. ) ;
#3542 = CARTESIAN_POINT ( 'NONE',  ( -0.7765052961173015689, 0.03615557016584258071, -0.6561733906416961082 ) ) ;
#3543 = DIRECTION ( 'NONE',  ( -3.389636702121535101E-32, 1.664003471950579878E-31, 1.000000000000000000 ) ) ;
#3544 = CARTESIAN_POINT ( 'NONE',  ( 1.503696143602099911, -0.3274454732310112526, -0.1434250103909830987 ) ) ;
#3545 =( GEOMETRIC_REPRESENTATION_CONTEXT ( 3 ) GLOBAL_UNCERTAINTY_ASSIGNED_CONTEXT ( ( #8605 ) ) GLOBAL_UNIT_ASSIGNED_CONTEXT ( ( #8657, #23337, #19401 ) ) REPRESENTATION_CONTEXT ( 'NONE', 'WORKASPACE' ) );
#3546 = CARTESIAN_POINT ( 'NONE',  ( -0.5426272673351654197, -0.06219759511478564068, -1.478963068133765102 ) ) ;
#3547 = FILL_AREA_STYLE ('',( #21371 ) ) ;
#3548 =( NAMED_UNIT ( * ) PLANE_ANGLE_UNIT ( ) SI_UNIT ( $, .RADIAN. ) );
#3549 = CARTESIAN_POINT ( 'NONE',  ( 1.357373474512011846, -0.09452812708177471546, -1.538674354223003693 ) ) ;
#3550 = FILL_AREA_STYLE_COLOUR ( '', #24203 ) ;
#3551 = STYLED_ITEM ( 'NONE', ( #28637 ), #20611 ) ;
#3552 = DIRECTION ( 'NONE',  ( 0.000000000000000000, -0.000000000000000000, -1.000000000000000000 ) ) ;
#3553 =( NAMED_UNIT ( * ) SI_UNIT ( $, .STERADIAN. ) SOLID_ANGLE_UNIT ( ) );
#3554 = CARTESIAN_POINT ( 'NONE',  ( 1.372235492484803254, -0.1811856307113204057, 1.181443756013216051 ) ) ;
#3555 = CARTESIAN_POINT ( 'NONE',  ( -0.7766158089655162966, 0.0004398123617880777777, -0.4821679526511716829 ) ) ;
#3556 = EDGE_CURVE ( 'NONE', #13937, #5544, #10445, .T. ) ;
#3557 = STYLED_ITEM ( 'NONE', ( #24991 ), #7982 ) ;
#3558 = EDGE_CURVE ( 'NONE', #6774, #27908, #9019, .T. ) ;
#3559 = CARTESIAN_POINT ( 'NONE',  ( -0.7771942695039694149, 0.01434497612715436403, 0.5860863595806965476 ) ) ;
#3560 = CARTESIAN_POINT ( 'NONE',  ( -0.7768304723060331929, -0.01166704913308559688, -0.1441747763765963419 ) ) ;
#3561 =( LENGTH_UNIT ( ) NAMED_UNIT ( * ) SI_UNIT ( $, .METRE. ) );
#3562 = B_SPLINE_CURVE_WITH_KNOTS ( 'NONE', 3,
 ( #25118, #17571, #10638, #15764 ),
 .UNSPECIFIED., .F., .F.,
 ( 4, 4 ),
 ( 5.000000000000015987, 5.744187289366918137 ),
 .UNSPECIFIED. ) ;
#3564 = VERTEX_POINT ( 'NONE', #25666 ) ;
#3563 = TOROIDAL_SURFACE ( 'NONE', #925, 0.05699021494718031072, 0.008765737433479664498 ) ;
#3565 =( CONVERSION_BASED_UNIT ( 'INCH', #13965 ) LENGTH_UNIT ( ) NAMED_UNIT ( #28619 ) );
#3566 = COLOUR_RGB ( '',0.7529411764705882248, 0.7529411764705882248, 0.7529411764705882248 ) ;
#3567 = EDGE_LOOP ( 'NONE', ( #2612, #22933, #13147, #26080, #16436, #5676, #31324, #13356 ) ) ;
#3568 = CARTESIAN_POINT ( 'NONE',  ( 1.378326064861941314, -0.1024454732310052102, 1.246172489489580482 ) ) ;
#3569 = FACE_OUTER_BOUND ( 'NONE', #13548, .T. ) ;
#3571 = ORIENTED_EDGE ( 'NONE', *, *, #3237, .F. ) ;
#3570 = ORIENTED_EDGE ( 'NONE', *, *, #24436, .T. ) ;
#3572 = CARTESIAN_POINT ( 'NONE',  ( -0.7770896125003187160, 0.02053878227553338973, 0.2638483968198939711 ) ) ;
#3573 = STYLED_ITEM ( 'NONE', ( #3856 ), #20926 ) ;
#3574 = CARTESIAN_POINT ( 'NONE',  ( -0.7771523712353738400, 0.04247998860459360065, 0.3626637052425211727 ) ) ;
#3575 = COLOUR_RGB ( '',1.000000000000000000, 1.000000000000000000, 1.000000000000000000 ) ;
#3576 =( CONVERSION_BASED_UNIT ( 'INCH', #11684 ) LENGTH_UNIT ( ) NAMED_UNIT ( #28185 ) );
#3577 =( CONVERSION_BASED_UNIT ( 'INCH', #8358 ) LENGTH_UNIT ( ) NAMED_UNIT ( #1635 ) );
#3578 =( NAMED_UNIT ( * ) PLANE_ANGLE_UNIT ( ) SI_UNIT ( $, .RADIAN. ) );
#3579 = AXIS2_PLACEMENT_3D ( 'NONE', #6439, #11082, #23441 ) ;
#3580 = CARTESIAN_POINT ( 'NONE',  ( -0.7772013254809554406, 0.01594907043931181878, 0.5971961842370362428 ) ) ;
#3581 = LINE ( 'NONE', #18127, #6041 ) ;
#3582 = CARTESIAN_POINT ( 'NONE',  ( 1.417696143602099390, -0.1811856307113262898, 1.132067115593268447 ) ) ;
#3583 = CARTESIAN_POINT ( 'NONE',  ( 1.417696143602099612, -0.1632854993338915539, 1.090728532916103388 ) ) ;
#3584 = CARTESIAN_POINT ( 'NONE',  ( -0.7772376469311121916, -0.01699826471541956985, 0.4969325710504692850 ) ) ;
#3585 = B_SPLINE_CURVE_WITH_KNOTS ( 'NONE', 3,
 ( #22293, #29807, #14884, #17826, #2802, #5419, #22929, #18153, #338, #10407, #8064, #178, #15363, #10227, #15207 ),
 .UNSPECIFIED., .F., .F.,
 ( 4, 1, 1, 1, 1, 1, 1, 1, 1, 1, 1, 1, 4 ),
 ( 0.000000000000000000, 0.08924699701402316609, 0.1731436665243884232, 0.2526174257439104953, 0.3289195329662392697, 0.4046580426516502293, 0.4814727296742667417, 0.5618479822848037042, 0.6456111230529116840, 0.7322777404363535192, 0.8191697204653252129, 0.9080700473560748831, 0.9999999999999998890 ),
 .UNSPECIFIED. ) ;
#3586 = DIRECTION ( 'NONE',  ( 1.966930555438269360E-14, 0.000000000000000000, 1.000000000000000000 ) ) ;
#3587 = DIRECTION ( 'NONE',  ( -0.0006351113344626005712, 0.000000000000000000, 0.9999997983167761006 ) ) ;
#3588 = PRESENTATION_STYLE_ASSIGNMENT (( #26138 ) ) ;
#3589 =( BOUNDED_CURVE ( )  B_SPLINE_CURVE ( 2, ( #9630, #9954, #19872, #29688, #9793, #25091, #27050 ),
 .UNSPECIFIED., .F., .T. ) 
 B_SPLINE_CURVE_WITH_KNOTS ( ( 3, 2, 2, 3 ),
 ( 0.2777777777777755697, 0.2962962962962941149, 0.3148148148148127712, 0.3333333333333313164 ),
 .UNSPECIFIED. ) 
 CURVE ( )  GEOMETRIC_REPRESENTATION_ITEM ( )  RATIONAL_B_SPLINE_CURVE ( ( 1.000000000000015987, 0.8660254037844226094, 1.000000000000000000, 0.8660254037844387076, 1.000000000000000000, 0.8660254037844531405, 0.9999999999999855671 ) ) 
 REPRESENTATION_ITEM ( '' )  );
#3590 = CARTESIAN_POINT ( 'NONE',  ( -0.7770013850962637081, -0.02661245986358072926, 0.2823846960486163793 ) ) ;
#3591 = FACE_OUTER_BOUND ( 'NONE', #5098, .T. ) ;
#3592 = ADVANCED_FACE ( 'NONE', ( #20288 ), #8203, .F. ) ;
#3593 = EDGE_CURVE ( 'NONE', #2678, #5185, #8043, .T. ) ;
#3594 = LINE ( 'NONE', #30892, #20048 ) ;
#3595 = SURFACE_SIDE_STYLE ('',( #3764 ) ) ;
#3596 = DIMENSIONAL_EXPONENTS ( 1.000000000000000000, 0.000000000000000000, 0.000000000000000000, 0.000000000000000000, 0.000000000000000000, 0.000000000000000000, 0.000000000000000000 ) ;
#3597 = CARTESIAN_POINT ( 'NONE',  ( 1.380678186161261811, -0.1507277640124915497, -1.482407950023528542 ) ) ;
#3598 = LINE ( 'NONE', #491, #4498 ) ;
#3599 = AXIS2_PLACEMENT_3D ( 'NONE', #2854, #1504, #1334 ) ;
#3600 = ORIENTED_EDGE ( 'NONE', *, *, #30435, .T. ) ;
#3601 =( NAMED_UNIT ( * ) PLANE_ANGLE_UNIT ( ) SI_UNIT ( $, .RADIAN. ) );
#3602 = CARTESIAN_POINT ( 'NONE',  ( -0.5877421072197612784, -0.06995789039139299614, -1.523016460504027059 ) ) ;
#3603 = ORIENTED_EDGE ( 'NONE', *, *, #735, .T. ) ;
#3604 = ORIENTED_EDGE ( 'NONE', *, *, #12101, .F. ) ;
#3605 = LINE ( 'NONE', #13672, #22127 ) ;
#3606 = CARTESIAN_POINT ( 'NONE',  ( -0.7767242023218537961, 0.01195217505964838930, -0.3114997113606173818 ) ) ;
#3607 = MECHANICAL_DESIGN_GEOMETRIC_PRESENTATION_REPRESENTATION (  '', ( #17850 ), #7813 ) ;
#3608 = CARTESIAN_POINT ( 'NONE',  ( 1.452822149050102762, -0.04160544712813021850, 1.153884700895106086 ) ) ;
#3609 = ORIENTED_EDGE ( 'NONE', *, *, #9365, .F. ) ;
#3610 = FILL_AREA_STYLE_COLOUR ( '', #6998 ) ;
#3611 =( CONVERSION_BASED_UNIT ( 'INCH', #26158 ) LENGTH_UNIT ( ) NAMED_UNIT ( #27695 ) );
#3612 = ORIENTED_EDGE ( 'NONE', *, *, #27188, .T. ) ;
#3613 =( NAMED_UNIT ( * ) SI_UNIT ( $, .STERADIAN. ) SOLID_ANGLE_UNIT ( ) );
#3614 = CARTESIAN_POINT ( 'NONE',  ( 1.361177669109694399, -0.06103111838510720533, 1.251708679509190292 ) ) ;
#3615 = CARTESIAN_POINT ( 'NONE',  ( -0.7767304723262015154, -0.01565361218450049205, -0.1441747128654629062 ) ) ;
#3616 =( LENGTH_UNIT ( ) NAMED_UNIT ( * ) SI_UNIT ( $, .METRE. ) );
#3617 = CARTESIAN_POINT ( 'NONE',  ( -0.5384658561498185669, -0.07020707810374890445, 1.220485750763872668 ) ) ;
#3618 =( CONVERSION_BASED_UNIT ( 'INCH', #26166 ) LENGTH_UNIT ( ) NAMED_UNIT ( #19162 ) );
#3619 = EDGE_LOOP ( 'NONE', ( #5359, #19823, #6277 ) ) ;
#3620 = UNCERTAINTY_MEASURE_WITH_UNIT (LENGTH_MEASURE( 1.000000000000000082E-05 ), #32366, 'distance_accuracy_value', 'NONE');
#3621 = LINE ( 'NONE', #24541, #2314 ) ;
#3622 = CARTESIAN_POINT ( 'NONE',  ( -0.6821418566459813704, -0.1346838683582735896, 1.127473939740250231 ) ) ;
#3623 = EDGE_CURVE ( 'NONE', #7005, #18750, #128, .T. ) ;
#3624 = CARTESIAN_POINT ( 'NONE',  ( -0.7765975811960796893, 0.02919780411480612722, -0.3534153547951854879 ) ) ;
#3625 = UNCERTAINTY_MEASURE_WITH_UNIT (LENGTH_MEASURE( 1.000000000000000082E-05 ), #24372, 'distance_accuracy_value', 'NONE');
#3626 = LINE ( 'NONE', #21453, #2440 ) ;
#3627 = MECHANICAL_DESIGN_GEOMETRIC_PRESENTATION_REPRESENTATION (  '', ( #11537 ), #17330 ) ;
#3628 = CARTESIAN_POINT ( 'NONE',  ( -0.7766695046728776530, 0.02206510953609239906, -0.3976226239531595597 ) ) ;
#3629 = FACE_OUTER_BOUND ( 'NONE', #13688, .T. ) ;
#3630 = CARTESIAN_POINT ( 'NONE',  ( 1.347444132706096198, -0.1024454732310112470, 1.221634044727127000 ) ) ;
#3631 = CARTESIAN_POINT ( 'NONE',  ( -0.6164849951763572422, -0.1629706935907968002, 1.173405698270434394 ) ) ;
#3632 = CARTESIAN_POINT ( 'NONE',  ( 1.345541527078794486, -0.04712464067755143399, -1.554750469708568561 ) ) ;
#3633 = CARTESIAN_POINT ( 'NONE',  ( -0.7772910838626720942, 0.03345763088848680705, 0.5810704503210240013 ) ) ;
#3634 = CARTESIAN_POINT ( 'NONE',  ( -0.7771225623196318377, 0.03164663741939779257, 0.4731814782082609527 ) ) ;
#3635 = SURFACE_STYLE_FILL_AREA ( #25714 ) ;
#3636 = EDGE_LOOP ( 'NONE', ( #8817, #18272, #19287, #6267 ) ) ;
#3637 = B_SPLINE_CURVE_WITH_KNOTS ( 'NONE', 3,
 ( #22966, #12765, #57, #9949 ),
 .UNSPECIFIED., .F., .F.,
 ( 4, 4 ),
 ( 3.000000000000000000, 4.000000000000000000 ),
 .UNSPECIFIED. ) ;
#3638 =( LENGTH_UNIT ( ) NAMED_UNIT ( * ) SI_UNIT ( $, .METRE. ) );
#3639 = SURFACE_SIDE_STYLE ('',( #16038 ) ) ;
#3640 = CARTESIAN_POINT ( 'NONE',  ( -0.7770546869091042863, 0.03433225527885327977, 0.3663098272786493581 ) ) ;
#3641 = DIRECTION ( 'NONE',  ( -0.000000000000000000, -1.000000000000000000, -0.000000000000000000 ) ) ;
#3642 = DIRECTION ( 'NONE',  ( -0.000000000000000000, -1.000000000000000000, -0.000000000000000000 ) ) ;
#3643 = ORIENTED_EDGE ( 'NONE', *, *, #14039, .T. ) ;
#3644 = CARTESIAN_POINT ( 'NONE',  ( 1.475380840206544031, -0.07246560374689839379, 0.9921016794071020328 ) ) ;
#3645 = CARTESIAN_POINT ( 'NONE',  ( 1.471922532152872831, -0.1024454732310111360, 1.256574989609017035 ) ) ;
#3646 = CARTESIAN_POINT ( 'NONE',  ( -0.7770915119415137129, -0.01263442190480707113, 0.2668391178307827905 ) ) ;
#3647 = CARTESIAN_POINT ( 'NONE',  ( -0.7766001647623870241, 0.02999046917749038227, -0.3493474604812172313 ) ) ;
#3648 = EDGE_LOOP ( 'NONE', ( #32058, #13676, #17422, #12228, #14670, #12940, #5651, #31240 ) ) ;
#3649 =( NAMED_UNIT ( * ) PLANE_ANGLE_UNIT ( ) SI_UNIT ( $, .RADIAN. ) );
#3650 = LINE ( 'NONE', #16374, #12970 ) ;
#3651 = VECTOR ( 'NONE', #16688, 39.37007874015748143 ) ;
#3652 = ORIENTED_EDGE ( 'NONE', *, *, #30115, .F. ) ;
#3653 = UNCERTAINTY_MEASURE_WITH_UNIT (LENGTH_MEASURE( 1.000000000000000082E-05 ), #12958, 'distance_accuracy_value', 'NONE');
#3654 = MECHANICAL_DESIGN_GEOMETRIC_PRESENTATION_REPRESENTATION (  '', ( #13665 ), #7855 ) ;
#3655 = SURFACE_STYLE_FILL_AREA ( #23608 ) ;
#3656 = DIRECTION ( 'NONE',  ( -0.5448123182578304968, 0.000000000000000000, 0.8385580110371185780 ) ) ;
#3657 = PRESENTATION_STYLE_ASSIGNMENT (( #4136 ) ) ;
#3658 = ADVANCED_FACE ( 'NONE', ( #25506 ), #17916, .F. ) ;
#3659 = EDGE_CURVE ( 'NONE', #19617, #29392, #11021, .T. ) ;
#3660 =( CONVERSION_BASED_UNIT ( 'INCH', #26210 ) LENGTH_UNIT ( ) NAMED_UNIT ( #20535 ) );
#3661 = CARTESIAN_POINT ( 'NONE',  ( -0.6409052635512496598, -0.04971848897905720155, 1.077417778995740871 ) ) ;
#3662 = CARTESIAN_POINT ( 'NONE',  ( -0.7767001647422187016, 0.02999046917749038227, -0.3493475239923506392 ) ) ;
#3663 = PLANE ( 'NONE',  #15480 ) ;
#3664 = UNCERTAINTY_MEASURE_WITH_UNIT (LENGTH_MEASURE( 1.000000000000000082E-05 ), #17341, 'distance_accuracy_value', 'NONE');
#3665 = ADVANCED_FACE ( 'NONE', ( #28450 ), #3481, .T. ) ;
#3666 = FILL_AREA_STYLE ('',( #24424 ) ) ;
#3667 = SURFACE_SIDE_STYLE ('',( #16718 ) ) ;
#3668 = FACE_OUTER_BOUND ( 'NONE', #22956, .T. ) ;
#3669 = CARTESIAN_POINT ( 'NONE',  ( -0.5400577099827812422, -0.1015377569989885514, -1.412362018264998742 ) ) ;
#3670 = CARTESIAN_POINT ( 'NONE',  ( 1.470385151774101784, -0.1328654862824519556, 1.119435881997468352 ) ) ;
#3671 = AXIS2_PLACEMENT_3D ( 'NONE', #28909, #31716, #9212 ) ;
#3672 = VECTOR ( 'NONE', #487, 39.37007874015748143 ) ;
#3673 = DIRECTION ( 'NONE',  ( 0.0006351113344627560458, 4.519463393601928772E-36, -0.9999997983167761006 ) ) ;
#3674 = ORIENTED_EDGE ( 'NONE', *, *, #23207, .F. ) ;
#3675 = EDGE_CURVE ( 'NONE', #2589, #21156, #16549, .T. ) ;
#3676 = CARTESIAN_POINT ( 'NONE',  ( -0.6730887256539898056, -0.08549992081350239748, 0.9814263497656742219 ) ) ;
#3677 = FACE_OUTER_BOUND ( 'NONE', #3261, .T. ) ;
#3678 = VECTOR ( 'NONE', #2310, 39.37007874015748143 ) ;
#3679 =( NAMED_UNIT ( * ) SI_UNIT ( $, .STERADIAN. ) SOLID_ANGLE_UNIT ( ) );
#3680 = STYLED_ITEM ( 'NONE', ( #11075 ), #31023 ) ;
#3681 = CARTESIAN_POINT ( 'NONE',  ( -0.7765655830181340535, 0.02081156266986051648, -0.4037973425758590307 ) ) ;
#3682 = SURFACE_STYLE_USAGE ( .BOTH. , #8802 ) ;
#3683 = DIMENSIONAL_EXPONENTS ( 1.000000000000000000, 0.000000000000000000, 0.000000000000000000, 0.000000000000000000, 0.000000000000000000, 0.000000000000000000, 0.000000000000000000 ) ;
#3684 = SURFACE_STYLE_FILL_AREA ( #8970 ) ;
#3685 =( GEOMETRIC_REPRESENTATION_CONTEXT ( 3 ) GLOBAL_UNCERTAINTY_ASSIGNED_CONTEXT ( ( #415 ) ) GLOBAL_UNIT_ASSIGNED_CONTEXT ( ( #18889, #16748, #16262 ) ) REPRESENTATION_CONTEXT ( 'NONE', 'WORKASPACE' ) );
#3686 = DIMENSIONAL_EXPONENTS ( 1.000000000000000000, 0.000000000000000000, 0.000000000000000000, 0.000000000000000000, 0.000000000000000000, 0.000000000000000000, 0.000000000000000000 ) ;
#3688 = DIRECTION ( 'NONE',  ( 1.000000000000000000, 0.000000000000000000, 0.000000000000000000 ) ) ;
#3687 = VECTOR ( 'NONE', #2287, 39.37007874015748143 ) ;
#3689 = FACE_OUTER_BOUND ( 'NONE', #29523, .T. ) ;
#3690 = ORIENTED_EDGE ( 'NONE', *, *, #14679, .T. ) ;
#3691 =( CONVERSION_BASED_UNIT ( 'INCH', #8630 ) LENGTH_UNIT ( ) NAMED_UNIT ( #15254 ) );
#3692 = VERTEX_POINT ( 'NONE', #14248 ) ;
#3693 = DIRECTION ( 'NONE',  ( 0.000000000000000000, 0.000000000000000000, -1.000000000000000000 ) ) ;
#3694 = ORIENTED_EDGE ( 'NONE', *, *, #32034, .F. ) ;
#3695 = UNCERTAINTY_MEASURE_WITH_UNIT (LENGTH_MEASURE( 1.000000000000000082E-05 ), #7703, 'distance_accuracy_value', 'NONE');
#3696 = VECTOR ( 'NONE', #4325, 39.37007874015748143 ) ;
#3697 = CARTESIAN_POINT ( 'NONE',  ( -0.6625954135510588872, -0.1335437340617559865, -1.396285902779434318 ) ) ;
#3698 = VECTOR ( 'NONE', #5917, 39.37007874015748143 ) ;
#3699 = ORIENTED_EDGE ( 'NONE', *, *, #13616, .F. ) ;
#3700 = CIRCLE ( 'NONE', #10016, 0.06496062992125961610 ) ;
#3701 = VERTEX_POINT ( 'NONE', #31799 ) ;
#3702 = CARTESIAN_POINT ( 'NONE',  ( -0.7764352195091306363, -0.02744547323101088898, -0.6090581773893576356 ) ) ;
#3703 = AXIS2_PLACEMENT_3D ( 'NONE', #732, #5493, #25287 ) ;
#3704 = CARTESIAN_POINT ( 'NONE',  ( -0.7772926684953059828, 0.01168428600166162602, 0.5835654968250941765 ) ) ;
#3705 = EDGE_CURVE ( 'NONE', #31120, #2678, #9299, .T. ) ;
#3706 = B_SPLINE_SURFACE_WITH_KNOTS ( 'NONE', 3, 1, ( 
 ( #10702, #21100 ),
 ( #16154, #15829 ),
 ( #23694, #10864 ),
 ( #5566, #25829 ),
 ( #28296, #15682 ),
 ( #20781, #802 ),
 ( #8540, #18460 ),
 ( #28454, #1114 ),
 ( #3105, #13181 ),
 ( #23228, #3760 ),
 ( #3259, #28615 ),
 ( #11190, #25672 ),
 ( #13339, #21260 ),
 ( #23379, #31223 ),
 ( #29601, #4898 ),
 ( #7531, #15007 ),
 ( #10189, #12689 ),
 ( #2281, #7054 ),
 ( #1941, #32059 ) ),
 .UNSPECIFIED., .F., .F., .F.,
 ( 4, 1, 1, 1, 1, 1, 1, 1, 1, 1, 1, 1, 1, 1, 1, 1, 4 ),
 ( 2, 2 ),
 ( 0.000000000000000000, 0.06333588056568814628, 0.1251107589802125664, 0.1846884118917171969, 0.2432104439678663965, 0.3008880404131188402, 0.3583701155313015474, 0.4157614077031943634, 0.4743866229897813480, 0.5339662649724039589, 0.5940075641988071808, 0.6550724073076820142, 0.7186100426051428292, 0.7843747830517768804, 0.8529914722129217086, 0.9249004292977602848, 1.000000000000000000 ),
 ( 0.000000000000000000, 1.000000000000000000 ),
 .UNSPECIFIED. ) ;
#3707 = COLOUR_RGB ( '',1.000000000000000000, 1.000000000000000000, 1.000000000000000000 ) ;
#3708 = ORIENTED_EDGE ( 'NONE', *, *, #7899, .F. ) ;
#3709 = LENGTH_MEASURE_WITH_UNIT ( LENGTH_MEASURE( 0.02539999999999999897 ), #13293 );
#3710 = DIRECTION ( 'NONE',  ( 1.000000000000000000, 0.000000000000000000, 0.000000000000000000 ) ) ;
#3711 = DIRECTION ( 'NONE',  ( 3.174350223014864709E-32, 1.668244265988567308E-31, -1.000000000000000000 ) ) ;
#3712 = CARTESIAN_POINT ( 'NONE',  ( -0.5570787022547848411, -0.02873138932247456048, 1.222782338690382442 ) ) ;
#3713 = CARTESIAN_POINT ( 'NONE',  ( -0.6567781029273286331, -0.02429927940460001670, -1.527191414590458152 ) ) ;
#3714 = DIRECTION ( 'NONE',  ( 1.000000000000000000, 0.000000000000000000, -9.106159978880991780E-16 ) ) ;
#3715 = FILL_AREA_STYLE ('',( #21050 ) ) ;
#3716 = CARTESIAN_POINT ( 'NONE',  ( 1.339625558034720498, -0.09219871427066969605, -1.335426322726940507 ) ) ;
#3717 = CARTESIAN_POINT ( 'NONE',  ( -0.6779804454606345177, -0.1426933513472372905, -1.385951257110142443 ) ) ;
#3718 = CARTESIAN_POINT ( 'NONE',  ( -0.7767095298626126576, -0.001833613005291537387, -0.3346018912236617404 ) ) ;
#3719 = LENGTH_MEASURE_WITH_UNIT ( LENGTH_MEASURE( 0.02539999999999999897 ), #21377 );
#3720 = PLANE ( 'NONE',  #3004 ) ;
#3721 = VECTOR ( 'NONE', #16506, 39.37007874015748854 ) ;
#3722 =( GEOMETRIC_REPRESENTATION_CONTEXT ( 3 ) GLOBAL_UNCERTAINTY_ASSIGNED_CONTEXT ( ( #31607 ) ) GLOBAL_UNIT_ASSIGNED_CONTEXT ( ( #11328, #23975, #1393 ) ) REPRESENTATION_CONTEXT ( 'NONE', 'WORKASPACE' ) );
#3723 = CARTESIAN_POINT ( 'NONE',  ( -0.7770944664188842443, -0.007728319492917962510, 0.4289437303422167225 ) ) ;
#3724 =( NAMED_UNIT ( * ) PLANE_ANGLE_UNIT ( ) SI_UNIT ( $, .RADIAN. ) );
#3725 = STYLED_ITEM ( 'NONE', ( #22965 ), #31624 ) ;
#3726 = PLANE ( 'NONE',  #5161 ) ;
#3727 = ORIENTED_EDGE ( 'NONE', *, *, #29830, .F. ) ;
#3729 = SURFACE_SIDE_STYLE ('',( #1087 ) ) ;
#3728 = STYLED_ITEM ( 'NONE', ( #23200 ), #23012 ) ;
#3730 = DIRECTION ( 'NONE',  ( -0.9237280213470682178, -0.3830490080632372729, 0.000000000000000000 ) ) ;
#3731 = UNCERTAINTY_MEASURE_WITH_UNIT (LENGTH_MEASURE( 1.000000000000000082E-05 ), #16662, 'distance_accuracy_value', 'NONE');
#3732 = ORIENTED_EDGE ( 'NONE', *, *, #26541, .T. ) ;
#3733 =( LENGTH_UNIT ( ) NAMED_UNIT ( * ) SI_UNIT ( $, .METRE. ) );
#3734 = FILL_AREA_STYLE_COLOUR ( '', #7187 ) ;
#3736 = ORIENTED_EDGE ( 'NONE', *, *, #25235, .F. ) ;
#3735 = VERTEX_POINT ( 'NONE', #26864 ) ;
#3737 = CARTESIAN_POINT ( 'NONE',  ( -0.7770889607603159721, 0.01580085187973630928, 0.2628222147380621654 ) ) ;
#3738 = DIRECTION ( 'NONE',  ( 0.0006351113344627558289, 0.000000000000000000, -0.9999997983167761006 ) ) ;
#3739 = AXIS2_PLACEMENT_3D ( 'NONE', #19470, #1788, #2446 ) ;
#3741 = EDGE_CURVE ( 'NONE', #15767, #3692, #4320, .T. ) ;
#3740 = VECTOR ( 'NONE', #22228, 39.37007874015748143 ) ;
#3742 = AXIS2_PLACEMENT_3D ( 'NONE', #24001, #12167, #4062 ) ;
#3743 = PLANE ( 'NONE',  #9589 ) ;
#3744 = CARTESIAN_POINT ( 'NONE',  ( -0.7771124836456690943, -0.02802845638852291196, 0.2998596274442246745 ) ) ;
#3745 = CARTESIAN_POINT ( 'NONE',  ( -0.7771568742277293884, 0.01008348935785523780, 0.3697537872547167481 ) ) ;
#3746 = CARTESIAN_POINT ( 'NONE',  ( -0.07811470443702016320, -0.07250039244308363606, -1.019702506066481718 ) ) ;
#3747 = DIMENSIONAL_EXPONENTS ( 1.000000000000000000, 0.000000000000000000, 0.000000000000000000, 0.000000000000000000, 0.000000000000000000, 0.000000000000000000, 0.000000000000000000 ) ;
#3748 = CARTESIAN_POINT ( 'NONE',  ( -0.5622774263498638847, -0.1415211436627101804, 1.256574989609017035 ) ) ;
#3749 = DIMENSIONAL_EXPONENTS ( 1.000000000000000000, 0.000000000000000000, 0.000000000000000000, 0.000000000000000000, 0.000000000000000000, 0.000000000000000000, 0.000000000000000000 ) ;
#3750 = CARTESIAN_POINT ( 'NONE',  ( 1.485887120278039708, -0.06307539449085387828, 1.168812522417415289 ) ) ;
#3751 = VECTOR ( 'NONE', #255, 39.37007874015748143 ) ;
#3752 = CARTESIAN_POINT ( 'NONE',  ( -0.7772527707940231068, 0.03161642891874578976, 0.5207454980754688822 ) ) ;
#3753 = CARTESIAN_POINT ( 'NONE',  ( -0.7766769429824744719, 0.01578575633593614497, -0.3859108063662612387 ) ) ;
#3754 = SURFACE_SIDE_STYLE ('',( #26938 ) ) ;
#3755 = B_SPLINE_CURVE_WITH_KNOTS ( 'NONE', 3,
 ( #19752, #12014, #14823, #14327, #6876, #24835 ),
 .UNSPECIFIED., .F., .F.,
 ( 4, 2, 4 ),
 ( 0.000000000000000000, 0.0004783176918860676660, 0.0009566353837721353320 ),
 .UNSPECIFIED. ) ;
#3756 = SURFACE_STYLE_USAGE ( .BOTH. , #9211 ) ;
#3757 = SURFACE_STYLE_FILL_AREA ( #1265 ) ;
#3758 = CARTESIAN_POINT ( 'NONE',  ( -0.7771086266336659776, -0.02835429614236661261, 0.2937866587925400119 ) ) ;
#3759 = DIRECTION ( 'NONE',  ( 1.000000000000000000, 0.000000000000000000, 0.000000000000000000 ) ) ;
#3760 = CARTESIAN_POINT ( 'NONE',  ( -0.7771166510236070524, -0.01589676121524680186, 0.3064212755714335046 ) ) ;
#3761 = CARTESIAN_POINT ( 'NONE',  ( 0.8837278359311322440, -0.1364829162270406737, -1.020685426745699287 ) ) ;
#3762 = VECTOR ( 'NONE', #7260, 39.37007874015748143 ) ;
#3763 = LINE ( 'NONE', #11866, #22652 ) ;
#3764 = SURFACE_STYLE_FILL_AREA ( #5895 ) ;
#3765 = CARTESIAN_POINT ( 'NONE',  ( 1.447103159987974674, -0.04918445405676021703, -1.550686964757659547 ) ) ;
#3766 = ORIENTED_EDGE ( 'NONE', *, *, #2425, .F. ) ;
#3767 = CIRCLE ( 'NONE', #7428, 0.08749999999999999445 ) ;
#3768 = CARTESIAN_POINT ( 'NONE',  ( -0.7767056836202936854, 0.004288239970683113862, -0.3406579027205899335 ) ) ;
#3769 = EDGE_LOOP ( 'NONE', ( #1048, #2785, #2280, #29805, #28919, #9918, #29358, #18218, #26920, #5101, #7817, #804, #3775, #22240, #29600, #15248, #10948, #1929 ) ) ;
#3770 = EDGE_LOOP ( 'NONE', ( #11222, #24362, #26762, #13183 ) ) ;
#3771 = ORIENTED_EDGE ( 'NONE', *, *, #23863, .T. ) ;
#3772 = FILL_AREA_STYLE_COLOUR ( '', #31128 ) ;
#3773 = CARTESIAN_POINT ( 'NONE',  ( 1.365007135430096774, -0.07202546017957110747, 1.160774464674633633 ) ) ;
#3774 = CARTESIAN_POINT ( 'NONE',  ( -0.7766027680067619787, -0.006371426841341497685, -0.3452485825228391869 ) ) ;
#3775 = ORIENTED_EDGE ( 'NONE', *, *, #6375, .T. ) ;
#3776 = DIRECTION ( 'NONE',  ( 1.577206758575351793E-14, 1.000000000000000000, 0.000000000000000000 ) ) ;
#3777 = VERTEX_POINT ( 'NONE', #9454 ) ;
#3778 =( NAMED_UNIT ( * ) PLANE_ANGLE_UNIT ( ) SI_UNIT ( $, .RADIAN. ) );
#3779 = PLANE ( 'NONE',  #22021 ) ;
#3780 = EDGE_CURVE ( 'NONE', #14624, #26425, #3150, .T. ) ;
#3781 = DIRECTION ( 'NONE',  ( -0.000000000000000000, 1.000000000000000000, -0.000000000000000000 ) ) ;
#3782 = CARTESIAN_POINT ( 'NONE',  ( -0.6140598709629710994, -0.05887302632679198428, -1.525996474974709471 ) ) ;
#3783 = EDGE_CURVE ( 'NONE', #14663, #25578, #2007, .T. ) ;
#3784 =( NAMED_UNIT ( * ) SI_UNIT ( $, .STERADIAN. ) SOLID_ANGLE_UNIT ( ) );
#3785 = CARTESIAN_POINT ( 'NONE',  ( 1.441000855251349577, -0.1586451101617288584, -1.505373829288620513 ) ) ;
#3786 =( NAMED_UNIT ( * ) PLANE_ANGLE_UNIT ( ) SI_UNIT ( $, .RADIAN. ) );
#3787 =( BOUNDED_CURVE ( )  B_SPLINE_CURVE ( 2, ( #6570, #21450, #16669, #16022, #3622, #979, #21285 ),
 .UNSPECIFIED., .F., .F. ) 
 B_SPLINE_CURVE_WITH_KNOTS ( ( 3, 2, 2, 3 ),
 ( 0.3684520383249447195, 0.3889216349783392590, 0.4093911947140412844, 0.4298607539939405808 ),
 .UNSPECIFIED. ) 
 CURVE ( )  GEOMETRIC_REPRESENTATION_ITEM ( )  RATIONAL_B_SPLINE_CURVE ( ( 1.000000000000000000, 0.8660254037844387076, 1.000000000000000000, 0.8660254037844387076, 1.000000000000000000, 0.8660254037844387076, 1.000000000000000000 ) ) 
 REPRESENTATION_ITEM ( '' )  );
#3788 = CIRCLE ( 'NONE', #27963, 0.05196239450809609500 ) ;
#3789 = CARTESIAN_POINT ( 'NONE',  ( 1.457066222342257023, -0.1251757987896583713, 1.250437154180127797 ) ) ;
#3790 = CARTESIAN_POINT ( 'NONE',  ( -0.6547433221959213512, -0.1817664482604428866, -1.493890889656074750 ) ) ;
#3791 = LENGTH_MEASURE_WITH_UNIT ( LENGTH_MEASURE( 0.02539999999999999897 ), #26485 );
#3792 = FACE_OUTER_BOUND ( 'NONE', #22765, .T. ) ;
#3793 = PLANE ( 'NONE',  #28494 ) ;
#3794 = CARTESIAN_POINT ( 'NONE',  ( 1.417696143602099612, -0.04160544712813109280, 1.187185225829489266 ) ) ;
#3795 = CARTESIAN_POINT ( 'NONE',  ( -0.5691784653519575965, -0.04548893500886570102, 1.071207535540775524 ) ) ;
#3796 = CARTESIAN_POINT ( 'NONE',  ( 1.473447730761657803, -0.1451901286176479067, -1.365281965771560246 ) ) ;
#3797 = CARTESIAN_POINT ( 'NONE',  ( -0.7764457940107899470, 0.03570824370945800685, -0.5924083414426375427 ) ) ;
#3798 = DIRECTION ( 'NONE',  ( -1.000000000000000000, 0.000000000000000000, 0.000000000000000000 ) ) ;
#3799 =( GEOMETRIC_REPRESENTATION_CONTEXT ( 3 ) GLOBAL_UNCERTAINTY_ASSIGNED_CONTEXT ( ( #12251 ) ) GLOBAL_UNIT_ASSIGNED_CONTEXT ( ( #11016, #3245, #16143 ) ) REPRESENTATION_CONTEXT ( 'NONE', 'WORKASPACE' ) );
#3800 = DIRECTION ( 'NONE',  ( -0.3283370842781883070, 0.7917894546409722789, 0.5150380749100493816 ) ) ;
#3801 = ORIENTED_EDGE ( 'NONE', *, *, #15585, .F. ) ;
#3802 = CARTESIAN_POINT ( 'NONE',  ( -0.7772162687202105458, -0.02757785017670429106, 0.4632720056819826238 ) ) ;
#3803 =( NAMED_UNIT ( * ) SI_UNIT ( $, .STERADIAN. ) SOLID_ANGLE_UNIT ( ) );
#3804 = CARTESIAN_POINT ( 'NONE',  ( -0.7765720874394338447, 0.02593290192664924818, -0.3935559571132423162 ) ) ;
#3805 = ORIENTED_EDGE ( 'NONE', *, *, #11958, .F. ) ;
#3806 = SURFACE_STYLE_USAGE ( .BOTH. , #31112 ) ;
#3807 =( CONVERSION_BASED_UNIT ( 'INCH', #26028 ) LENGTH_UNIT ( ) NAMED_UNIT ( #26887 ) );
#3808 = AXIS2_PLACEMENT_3D ( 'NONE', #10766, #8275, #18526 ) ;
#3809 = FILL_AREA_STYLE_COLOUR ( '', #8128 ) ;
#3810 = CARTESIAN_POINT ( 'NONE',  ( 1.417696285613243123, -0.02370531575082419559, 1.228523801332465082 ) ) ;
#3811 = EDGE_CURVE ( 'NONE', #20750, #11297, #20633, .T. ) ;
#3812 =( GEOMETRIC_REPRESENTATION_CONTEXT ( 3 ) GLOBAL_UNCERTAINTY_ASSIGNED_CONTEXT ( ( #22781 ) ) GLOBAL_UNIT_ASSIGNED_CONTEXT ( ( #13260, #13104, #15103 ) ) REPRESENTATION_CONTEXT ( 'NONE', 'WORKASPACE' ) );
#3813 = ORIENTED_EDGE ( 'NONE', *, *, #18575, .T. ) ;
#3814 = CARTESIAN_POINT ( 'NONE',  ( -0.7768304723060331929, 0.05232128989700127880, -0.1441747763765963419 ) ) ;
#3815 = EDGE_LOOP ( 'NONE', ( #10406, #25767, #5834, #115, #10527 ) ) ;
#3816 = DIMENSIONAL_EXPONENTS ( 1.000000000000000000, 0.000000000000000000, 0.000000000000000000, 0.000000000000000000, 0.000000000000000000, 0.000000000000000000, 0.000000000000000000 ) ;
#3817 = CARTESIAN_POINT ( 'NONE',  ( -0.7766134630365659763, 0.04986841755319012387, -0.3284089717861229385 ) ) ;
#3818 = CARTESIAN_POINT ( 'NONE',  ( 1.478018812692188044, -0.1103628193802484447, -1.497335771545838634 ) ) ;
#3820 = PLANE ( 'NONE',  #31512 ) ;
#3819 = COLOUR_RGB ( '',0.8666666666666666963, 0.9098039215686274384, 1.000000000000000000 ) ;
#3821 = EDGE_CURVE ( 'NONE', #25909, #26538, #7120, .T. ) ;
#3822 = STYLED_ITEM ( 'NONE', ( #20949 ), #11858 ) ;
#3823 = LINE ( 'NONE', #28679, #8327 ) ;
#3824 =( NAMED_UNIT ( * ) SI_UNIT ( $, .STERADIAN. ) SOLID_ANGLE_UNIT ( ) );
#3825 = CARTESIAN_POINT ( 'NONE',  ( -0.02030385639790017321, -0.1024454732310112470, 0.7965749896090166260 ) ) ;
#3826 = CARTESIAN_POINT ( 'NONE',  ( -0.7766042717391032912, 0.03056173023650937681, -0.3428809156958588233 ) ) ;
#3827 = VECTOR ( 'NONE', #16658, 39.37007874015748143 ) ;
#3828 = CARTESIAN_POINT ( 'NONE',  ( -0.7766738863226226863, -0.008758458927503260175, -0.3907235991312483780 ) ) ;
#3829 = CARTESIAN_POINT ( 'NONE',  ( -0.7770176509986100877, 0.02874264824954152545, 0.3079957947378800798 ) ) ;
#3830 = CARTESIAN_POINT ( 'NONE',  ( -0.5572261939283811305, -0.1321821597137210758, -1.442217661309617815 ) ) ;
#3831 = LENGTH_MEASURE_WITH_UNIT ( LENGTH_MEASURE( 0.02539999999999999897 ), #4147 );
#3832 = FACE_OUTER_BOUND ( 'NONE', #16438, .T. ) ;
#3833 = SURFACE_STYLE_FILL_AREA ( #18542 ) ;
#3834 = CARTESIAN_POINT ( 'NONE',  ( 1.417696143602099612, -0.04160544712813109280, 1.238858454175945978 ) ) ;
#3835 = FILL_AREA_STYLE_COLOUR ( '', #19809 ) ;
#3836 = VERTEX_POINT ( 'NONE', #9770 ) ;
#3837 = PRESENTATION_STYLE_ASSIGNMENT (( #20704 ) ) ;
#3838 = FACE_OUTER_BOUND ( 'NONE', #17453, .T. ) ;
#3839 = CARTESIAN_POINT ( 'NONE',  ( -0.7765649726673818920, 0.05232128989700127880, -0.4047583561744167446 ) ) ;
#3840 = CARTESIAN_POINT ( 'NONE',  ( -0.7770187109410713333, 0.02600058850104990105, 0.3096647025178222989 ) ) ;
#3841 = VECTOR ( 'NONE', #12866, 39.37007874015748143 ) ;
#3842 =( NAMED_UNIT ( * ) SI_UNIT ( $, .STERADIAN. ) SOLID_ANGLE_UNIT ( ) );
#3843 = EDGE_CURVE ( 'NONE', #649, #17338, #20086, .T. ) ;
#3844 = EDGE_CURVE ( 'NONE', #31475, #17112, #31578, .T. ) ;
#3845 = ORIENTED_EDGE ( 'NONE', *, *, #20446, .T. ) ;
#3846 = EDGE_CURVE ( 'NONE', #23014, #4248, #10223, .T. ) ;
#3847 = PRESENTATION_STYLE_ASSIGNMENT (( #13929 ) ) ;
#3848 = LENGTH_MEASURE_WITH_UNIT ( LENGTH_MEASURE( 0.02539999999999999897 ), #13598 );
#3849 = AXIS2_PLACEMENT_3D ( 'NONE', #23671, #8679, #5867 ) ;
#3850 = VERTEX_POINT ( 'NONE', #20171 ) ;
#3851 = AXIS2_PLACEMENT_3D ( 'NONE', #4707, #16791, #26771 ) ;
#3852 = CARTESIAN_POINT ( 'NONE',  ( -0.6633815188674190289, -0.07270878674830127952, -1.400879078632452757 ) ) ;
#3853 = ORIENTED_EDGE ( 'NONE', *, *, #3070, .F. ) ;
#3854 = EDGE_CURVE ( 'NONE', #18478, #15839, #21138, .T. ) ;
#3855 = VERTEX_POINT ( 'NONE', #12433 ) ;
#3856 = PRESENTATION_STYLE_ASSIGNMENT (( #23798 ) ) ;
#3857 = CARTESIAN_POINT ( 'NONE',  ( -0.7772942694838010924, 0.01434497612715436403, 0.5860862960695630841 ) ) ;
#3858 = CARTESIAN_POINT ( 'NONE',  ( -0.7763408508756587389, 0.05232128989700127880, -0.7576441170800097824 ) ) ;
#3859 = MECHANICAL_DESIGN_GEOMETRIC_PRESENTATION_REPRESENTATION (  '', ( #28040 ), #12330 ) ;
#3860 = ORIENTED_EDGE ( 'NONE', *, *, #31440, .T. ) ;
#3861 = CARTESIAN_POINT ( 'NONE',  ( -0.7771856165133664840, 0.03427589144824765705, 0.5724619942311426346 ) ) ;
#3862 = MECHANICAL_DESIGN_GEOMETRIC_PRESENTATION_REPRESENTATION (  '', ( #30146 ), #25436 ) ;
#3863 = CARTESIAN_POINT ( 'NONE',  ( 0.4036961436020998217, -0.1774454732310112581, -0.9959250103909835783 ) ) ;
#3864 = CARTESIAN_POINT ( 'NONE',  ( -0.6023041254313091786, -0.02411274249546897092, 1.280197036853111703 ) ) ;
#3865 = CARTESIAN_POINT ( 'NONE',  ( -0.6713711811911643457, -0.06968992289775025051, 1.252249495251464007 ) ) ;
#3866 = CARTESIAN_POINT ( 'NONE',  ( -0.5638296098684724145, -0.1805916670574223559, -1.485852831913296423 ) ) ;
#3867 = CARTESIAN_POINT ( 'NONE',  ( -0.6517795451791765782, -0.1210583193360000587, 1.250437154180117583 ) ) ;
#3868 = CARTESIAN_POINT ( 'NONE',  ( 1.405864205513949194, -0.1925936204172486732, -1.328536558947412960 ) ) ;
#3869 = DIRECTION ( 'NONE',  ( 0.000000000000000000, 0.000000000000000000, -1.000000000000000000 ) ) ;
#3870 = FACE_OUTER_BOUND ( 'NONE', #29879, .T. ) ;
#3871 = VECTOR ( 'NONE', #645, 39.37007874015748143 ) ;
#3872 = SURFACE_STYLE_FILL_AREA ( #16434 ) ;
#3873 = CARTESIAN_POINT ( 'NONE',  ( -0.7767304723262015154, 0.05232128989700127880, -0.1441747128654629062 ) ) ;
#3874 = SURFACE_SIDE_STYLE ('',( #18747 ) ) ;
#3875 = ADVANCED_FACE ( 'NONE', ( #27512 ), #196, .F. ) ;
#3876 = EDGE_CURVE ( 'NONE', #9348, #15896, #18529, .T. ) ;
#3877 = VERTEX_POINT ( 'NONE', #27685 ) ;
#3878 = EDGE_CURVE ( 'NONE', #27845, #30272, #2711, .T. ) ;
#3879 = EDGE_CURVE ( 'NONE', #4696, #4248, #11068, .T. ) ;
#3880 = DIRECTION ( 'NONE',  ( 0.0006351112063714545912, 0.0006351113344626283267, -0.9999995966335928355 ) ) ;
#3881 = CARTESIAN_POINT ( 'NONE',  ( -0.6092864660321962722, -0.1811790576589324686, -1.362499855493495504 ) ) ;
#3882 = ORIENTED_EDGE ( 'NONE', *, *, #4676, .T. ) ;
#3883 = STYLED_ITEM ( 'NONE', ( #16491 ), #12851 ) ;
#3884 = ORIENTED_EDGE ( 'NONE', *, *, #19592, .T. ) ;
#3885 = CARTESIAN_POINT ( 'NONE',  ( 0.8784475630153822934, -0.06167342184534584104, 0.7366993240943007226 ) ) ;
#3886 = DIMENSIONAL_EXPONENTS ( 1.000000000000000000, 0.000000000000000000, 0.000000000000000000, 0.000000000000000000, 0.000000000000000000, 0.000000000000000000, 0.000000000000000000 ) ;
#3887 = VECTOR ( 'NONE', #783, 39.37007874015748143 ) ;
#3888 = DIMENSIONAL_EXPONENTS ( 1.000000000000000000, 0.000000000000000000, 0.000000000000000000, 0.000000000000000000, 0.000000000000000000, 0.000000000000000000, 0.000000000000000000 ) ;
#3889 = FILL_AREA_STYLE ('',( #8509 ) ) ;
#3890 = EDGE_CURVE ( 'NONE', #12516, #30069, #15900, .T. ) ;
#3892 = ORIENTED_EDGE ( 'NONE', *, *, #735, .F. ) ;
#3891 = EDGE_LOOP ( 'NONE', ( #20760, #6142, #25882, #5348 ) ) ;
#3893 = CARTESIAN_POINT ( 'NONE',  ( -0.7770887536118730177, 0.01330170130065099800, 0.2624960539698528161 ) ) ;
#3894 = PRESENTATION_STYLE_ASSIGNMENT (( #29565 ) ) ;
#3895 = MECHANICAL_DESIGN_GEOMETRIC_PRESENTATION_REPRESENTATION (  '', ( #30686 ), #9191 ) ;
#3896 = LENGTH_MEASURE_WITH_UNIT ( LENGTH_MEASURE( 0.02539999999999999897 ), #9020 );
#3897 = CARTESIAN_POINT ( 'NONE',  ( -0.7771140350109804196, -0.02756592153040975449, 0.3023022936595088916 ) ) ;
#3898 = CARTESIAN_POINT ( 'NONE',  ( -0.7766122413565282878, -0.003273061775475287136, -0.3303325397098961780 ) ) ;
#3899 = DIRECTION ( 'NONE',  ( -0.000000000000000000, -0.000000000000000000, -1.000000000000000000 ) ) ;
#3900 = DIRECTION ( 'NONE',  ( 4.774566430925059169E-16, -1.151393348942028020E-15, -1.000000000000000000 ) ) ;
#3901 = SURFACE_STYLE_USAGE ( .BOTH. , #1255 ) ;
#3902 = DIRECTION ( 'NONE',  ( -0.000000000000000000, -0.000000000000000000, 1.000000000000000000 ) ) ;
#3903 = CARTESIAN_POINT ( 'NONE',  ( 1.372235492484806141, -0.02370531575069618688, 1.175702286196943058 ) ) ;
#3904 = PRESENTATION_LAYER_ASSIGNMENT (  '', '', ( #18152 ) ) ;
#3905 = SURFACE_STYLE_FILL_AREA ( #26134 ) ;
#3906 =( LENGTH_UNIT ( ) NAMED_UNIT ( * ) SI_UNIT ( $, .METRE. ) );
#3907 = LINE ( 'NONE', #19270, #20067 ) ;
#3908 = CARTESIAN_POINT ( 'NONE',  ( 0.02110312177600171327, -0.1526815958889404523, 0.7804981082091337896 ) ) ;
#3909 = LINE ( 'NONE', #4234, #11310 ) ;
#3910 = CARTESIAN_POINT ( 'NONE',  ( -0.7772398333389765046, -0.005880657214382168339, 0.5003751287638769085 ) ) ;
#3911 = CARTESIAN_POINT ( 'NONE',  ( -1.396303856397900445, 0.1225545267689887446, -0.1434250103909830987 ) ) ;
#3912 =( NAMED_UNIT ( * ) SI_UNIT ( $, .STERADIAN. ) SOLID_ANGLE_UNIT ( ) );
#3913 = AXIS2_PLACEMENT_3D ( 'NONE', #3321, #28174, #28339 ) ;
#3914 = DIRECTION ( 'NONE',  ( 0.000000000000000000, -1.000000000000000000, 0.000000000000000000 ) ) ;
#3915 = CARTESIAN_POINT ( 'NONE',  ( -0.7766041459607687658, 0.05308168032358271532, -0.3430789570508251396 ) ) ;
#3916 = CARTESIAN_POINT ( 'NONE',  ( 1.380678186161261811, -0.1507277640124915497, -1.509967005141638730 ) ) ;
#3917 = CARTESIAN_POINT ( 'NONE',  ( -0.5424365620854826320, -0.1247709590218744197, 1.087412696932579692 ) ) ;
#3918 =( GEOMETRIC_REPRESENTATION_CONTEXT ( 3 ) GLOBAL_UNCERTAINTY_ASSIGNED_CONTEXT ( ( #29279 ) ) GLOBAL_UNIT_ASSIGNED_CONTEXT ( ( #13076, #21300, #3313 ) ) REPRESENTATION_CONTEXT ( 'NONE', 'WORKASPACE' ) );
#3919 = ORIENTED_EDGE ( 'NONE', *, *, #28344, .F. ) ;
#3920 = B_SPLINE_CURVE_WITH_KNOTS ( 'NONE', 3,
 ( #9243, #11561, #16502, #29102 ),
 .UNSPECIFIED., .F., .F.,
 ( 4, 4 ),
 ( 0.0009940296590321131762, 0.001582654889393890311 ),
 .UNSPECIFIED. ) ;
#3921 = ADVANCED_FACE ( 'NONE', ( #5936 ), #28124, .F. ) ;
#3922 = EDGE_CURVE ( 'NONE', #2878, #25450, #3767, .T. ) ;
#3923 = LINE ( 'NONE', #19117, #17307 ) ;
#3924 = ORIENTED_EDGE ( 'NONE', *, *, #2360, .F. ) ;
#3925 = ORIENTED_EDGE ( 'NONE', *, *, #13780, .T. ) ;
#3926 = STYLED_ITEM ( 'NONE', ( #4800 ), #18358 ) ;
#3927 = ORIENTED_EDGE ( 'NONE', *, *, #27040, .F. ) ;
#3928 = CARTESIAN_POINT ( 'NONE',  ( 1.452822149050103429, -0.04160544712813025320, 1.236561866249436425 ) ) ;
#3929 =( GEOMETRIC_REPRESENTATION_CONTEXT ( 3 ) GLOBAL_UNCERTAINTY_ASSIGNED_CONTEXT ( ( #23515 ) ) GLOBAL_UNIT_ASSIGNED_CONTEXT ( ( #7272, #27347, #27505 ) ) REPRESENTATION_CONTEXT ( 'NONE', 'WORKASPACE' ) );
#3930 = VECTOR ( 'NONE', #1423, 39.37007874015748143 ) ;
#3931 = DIRECTION ( 'NONE',  ( 0.000000000000000000, 0.2274981989770417101, -0.9737785012322885958 ) ) ;
#3932 = ORIENTED_EDGE ( 'NONE', *, *, #31745, .T. ) ;
#3933 = FACE_OUTER_BOUND ( 'NONE', #29551, .T. ) ;
#3934 = CARTESIAN_POINT ( 'NONE',  ( 1.402186563115225493, -0.1638804383972213286, 1.256415292317508037 ) ) ;
#3935 = FACE_BOUND ( 'NONE', #5096, .T. ) ;
#3936 =( CONVERSION_BASED_UNIT ( 'INCH', #26804 ) LENGTH_UNIT ( ) NAMED_UNIT ( #14608 ) );
#3937 =( NAMED_UNIT ( * ) SI_UNIT ( $, .STERADIAN. ) SOLID_ANGLE_UNIT ( ) );
#3938 = LENGTH_MEASURE_WITH_UNIT ( LENGTH_MEASURE( 0.02539999999999999897 ), #23877 );
#3939 = MECHANICAL_DESIGN_GEOMETRIC_PRESENTATION_REPRESENTATION (  '', ( #1321 ), #7121 ) ;
#3940 = PRESENTATION_STYLE_ASSIGNMENT (( #31407 ) ) ;
#3941 = UNCERTAINTY_MEASURE_WITH_UNIT (LENGTH_MEASURE( 1.000000000000000082E-05 ), #31146, 'distance_accuracy_value', 'NONE');
#3942 = DIRECTION ( 'NONE',  ( 0.000000000000000000, -1.000000000000000000, -1.734723475976804136E-15 ) ) ;
#3943 = LINE ( 'NONE', #26646, #6511 ) ;
#3944 = CARTESIAN_POINT ( 'NONE',  ( 1.408553979741039353, -0.1721000917058101432, -1.366430259734815245 ) ) ;
#3945 = FILL_AREA_STYLE ('',( #31088 ) ) ;
#3946 = UNCERTAINTY_MEASURE_WITH_UNIT (LENGTH_MEASURE( 1.000000000000000082E-05 ), #24865, 'distance_accuracy_value', 'NONE');
#3947 = CARTESIAN_POINT ( 'NONE',  ( -0.6416975712462114068, -0.04199481747378031732, 1.079539397532832457 ) ) ;
#3948 = CARTESIAN_POINT ( 'NONE',  ( 0.03742450317394760417, -0.07233318289951261304, 0.7870849012453028370 ) ) ;
#3949 = CARTESIAN_POINT ( 'NONE',  ( -0.7772942346253080004, 0.02950787791146640415, 0.5860314104379151789 ) ) ;
#3950 = CARTESIAN_POINT ( 'NONE',  ( 1.382570138154098016, -0.04160544712813104423, 1.244599923992218971 ) ) ;
#3951 = CARTESIAN_POINT ( 'NONE',  ( -0.6390669698869252402, -0.03835157073358463897, 1.130918821630014337 ) ) ;
#3952 = PRESENTATION_LAYER_ASSIGNMENT (  '', '', ( #16090 ) ) ;
#3953 = CARTESIAN_POINT ( 'NONE',  ( 1.454714101042938523, -0.05416318244953091665, -1.358392201992032478 ) ) ;
#3954 = DIRECTION ( 'NONE',  ( 4.033664134049840309E-07, -0.9999997983167761006, -0.0006351112063713227522 ) ) ;
#3955 = CARTESIAN_POINT ( 'NONE',  ( 1.352802392581481383, -0.1293554363191734558, -1.536377766296495029 ) ) ;
#3956 = LENGTH_MEASURE_WITH_UNIT ( LENGTH_MEASURE( 0.02539999999999999897 ), #6424 );
#3957 = AXIS2_PLACEMENT_3D ( 'NONE', #31797, #6625, #16722 ) ;
#3958 = CARTESIAN_POINT ( 'NONE',  ( -0.7770558741915660761, 0.009725231895502830723, 0.3681792352980113314 ) ) ;
#3959 = ORIENTED_EDGE ( 'NONE', *, *, #18469, .F. ) ;
#3960 = DIRECTION ( 'NONE',  ( -0.8660254037844391517, 0.4999999999999991673, 7.703719777548924801E-32 ) ) ;
#3961 = STYLED_ITEM ( 'NONE', ( #23378 ), #13578 ) ;
#3962 = LENGTH_MEASURE_WITH_UNIT ( LENGTH_MEASURE( 0.02539999999999999897 ), #6097 );
#3963 = DIMENSIONAL_EXPONENTS ( 1.000000000000000000, 0.000000000000000000, 0.000000000000000000, 0.000000000000000000, 0.000000000000000000, 0.000000000000000000, 0.000000000000000000 ) ;
#3964 = CARTESIAN_POINT ( 'NONE',  ( -0.7771170641938150991, 0.02993254393477731701, 0.3070718231227208550 ) ) ;
#3965 = CARTESIAN_POINT ( 'NONE',  ( -0.7769957168858374619, -0.003773346274178899108, 0.2734599469923056914 ) ) ;
#3966 = CARTESIAN_POINT ( 'NONE',  ( -0.7772408843684894819, -0.02760246582994788783, 0.5020300028688149396 ) ) ;
#3967 = FACE_OUTER_BOUND ( 'NONE', #26115, .T. ) ;
#3968 = CARTESIAN_POINT ( 'NONE',  ( -0.7770416274390627986, 0.03441988055159115462, 0.3457473420905100570 ) ) ;
#3969 = VERTEX_POINT ( 'NONE', #13072 ) ;
#3970 = DIMENSIONAL_EXPONENTS ( 1.000000000000000000, 0.000000000000000000, 0.000000000000000000, 0.000000000000000000, 0.000000000000000000, 0.000000000000000000, 0.000000000000000000 ) ;
#3971 = EDGE_CURVE ( 'NONE', #19331, #10836, #5612, .T. ) ;
#3972 = EDGE_CURVE ( 'NONE', #10211, #19707, #3472, .T. ) ;
#3973 = AXIS2_PLACEMENT_3D ( 'NONE', #10111, #2845, #15081 ) ;
#3974 = ORIENTED_EDGE ( 'NONE', *, *, #10895, .F. ) ;
#3975 = DIRECTION ( 'NONE',  ( 4.930380657631348307E-31, 1.246463593540181427E-15, -1.000000000000000000 ) ) ;
#3976 = EDGE_LOOP ( 'NONE', ( #15243, #18511, #23673, #28777 ) ) ;
#3977 = DIRECTION ( 'NONE',  ( -0.8190836633068120376, -0.01058414695340899152, -0.5735764363510423847 ) ) ;
#3978 = B_SPLINE_SURFACE_WITH_KNOTS ( 'NONE', 3, 1, ( 
 ( #1323, #6270 ),
 ( #23754, #3157 ),
 ( #30785, #3322 ),
 ( #13391, #21309 ) ),
 .UNSPECIFIED., .F., .F., .F.,
 ( 4, 4 ),
 ( 2, 2 ),
 ( 1.000000000000000000, 2.000000000000000000 ),
 ( 0.000000000000000000, 1.000000000000000000 ),
 .UNSPECIFIED. ) ;
#3979 = CARTESIAN_POINT ( 'NONE',  ( -0.7770664814714269841, 0.01055713110588368635, 0.3848806814011807576 ) ) ;
#3980 = ORIENTED_EDGE ( 'NONE', *, *, #6372, .T. ) ;
#3981 = UNCERTAINTY_MEASURE_WITH_UNIT (LENGTH_MEASURE( 1.000000000000000082E-05 ), #24346, 'distance_accuracy_value', 'NONE');
#3982 = VECTOR ( 'NONE', #28937, 39.37007874015748143 ) ;
#3983 = CARTESIAN_POINT ( 'NONE',  ( -0.6963038563979002671, -0.3274454732310112526, -1.543425010390983010 ) ) ;
#3984 =( NAMED_UNIT ( * ) PLANE_ANGLE_UNIT ( ) SI_UNIT ( $, .RADIAN. ) );
#3985 = PRESENTATION_STYLE_ASSIGNMENT (( #28972 ) ) ;
#3986 = UNCERTAINTY_MEASURE_WITH_UNIT (LENGTH_MEASURE( 1.000000000000000082E-05 ), #29379, 'distance_accuracy_value', 'NONE');
#3987 = LINE ( 'NONE', #24089, #18221 ) ;
#3988 = B_SPLINE_CURVE_WITH_KNOTS ( 'NONE', 3,
 ( #3584, #8532, #2938, #18619, #8204, #28289, #18295, #30883, #6050, #16148, #5723 ),
 .UNSPECIFIED., .F., .F.,
 ( 4, 1, 1, 1, 1, 1, 1, 1, 4 ),
 ( 0.000000000000000000, 0.08920477023324964450, 0.1898334556643585802, 0.2992325919749810881, 0.4192609378429068556, 0.5492073901909515499, 0.6890743636843599251, 0.8395791979483272494, 1.000000000000000000 ),
 .UNSPECIFIED. ) ;
#3989 = AXIS2_PLACEMENT_3D ( 'NONE', #15187, #32086, #14866 ) ;
#3990 = CARTESIAN_POINT ( 'NONE',  ( -0.7764577964021973644, -0.3274454732310113081, -0.5735102548624586571 ) ) ;
#3991 = VECTOR ( 'NONE', #30653, 39.37007874015748143 ) ;
#3992 = CARTESIAN_POINT ( 'NONE',  ( -0.6473589505776423669, -0.05403575330410705091, 1.077417778995741093 ) ) ;
#3993 = UNCERTAINTY_MEASURE_WITH_UNIT (LENGTH_MEASURE( 1.000000000000000082E-05 ), #11396, 'distance_accuracy_value', 'NONE');
#3994 = CLOSED_SHELL ( 'NONE', ( #17503, #11796, #24470, #28409, #18574, #5070, #949, #25009, #9697, #10912, #21555, #26221, #21885, #28003, #8927, #13101, #8542, #2019, #7687, #22034, #9537, #18164, #22645, #12778, #4026, #21335, #21816, #28675, #18427, #21441, #4296, #6978, #10757, #18516, #20778, #30193, #16212, #22502, #12115, #17137, #27904, #13394, #8645, #30480, #1348, #19438, #2963, #6677, #31185, #26358, #1533, #20227, #29719, #5551, #16833, #29633, #30183, #8923, #14915, #2361, #19805, #20970, #21220, #144, #21634, #289, #7377, #6139, #12074, #28141, #10752, #22928, #25779, #13849, #15059, #31170, #11201, #20601, #9741, #7319, #18183, #16798, #22681, #10720, #6678, #24624, #31668, #28232, #12492, #3006, #1462, #12851, #9519, #7944, #25011, #12145, #23356, #15786, #2402, #10614, #22407, #3592, #15760, #32131, #29403, #24212, #29349, #4063, #12196, #6065, #18470, #24096, #18219, #28038, #1313, #13578, #31388, #24969, #32462, #29094, #30219, #29489, #30551, #21486, #8730, #14309, #22374, #7340, #5305, #1066, #17874, #6865, #25194, #24009, #9066, #17542, #5969, #31478, #11856, #11781, #21584, #5549, #26989, #13961, #4843, #5003, #8347, #10303, #23719, #18031, #7982, #17025, #17979, #31065, #26767, #19292, #19903, #3204, #5474, #14273, #659, #15060, #6312, #4785, #6516, #15790, #30698, #8699, #6602, #32353, #28851, #2653, #13045, #28994, #26852, #12629, #4254, #28456, #26801, #6337, #184, #19337, #23403, #9150, #14378, #32, #11819, #5191, #5702, #10225, #11156, #1829, #2033, #6556, #25423, #22641, #24382, #25645, #16223, #22717, #31577, #14677, #3180, #31291, #8434, #2330, #15614, #30299, #14489, #4484, #17951, #32499, #21157, #27484, #28495, #4040, #28371, #8317, #5083, #14310, #3484, #15013, #8686, #798, #31516, #24689, #13165, #834, #6946, #12555, #27373, #17566, #30794, #2059, #8685, #27408, #633, #9745, #8162, #17020, #13131, #26282, #30582, #3658, #18841, #7089, #1502, #17319, #23054, #11709, #25606, #27720, #11755, #12818, #6446, #26514, #6177, #26176, #26399, #1721, #3921, #1230, #11253, #7757, #16175, #2250, #17101, #25820, #8231, #12895, #27940, #24431, #23646, #18283, #3284, #5431, #6674, #20494, #15017, #27867, #4480, #19369, #15627, #21117, #14916, #27793, #9236, #25859, #617, #30697, #3074, #31855, #31624, #2255, #19940, #554, #2581, #13291, #27259, #10679, #31212, #11160, #7086, #15938, #1639, #24194, #20047, #15655, #22306, #12307, #13651, #32129, #20860, #7306, #25780, #21359, #13649, #27907, #29525, #7238, #12854, #2849, #21336, #25056, #16694, #20599, #20445, #27624, #12793, #328, #16947, #8349, #10528, #7486, #21830, #31938, #30002, #31666, #22044, #18956, #23012, #26987, #9602, #4883, #10709, #3875, #17387, #1866, #22540, #1611, #11736, #23904, #19420, #30910, #2921, #20574, #4207, #17688, #14455, #7312, #19026, #7522, #6003, #12594, #20407, #4735, #5626, #13186, #8816, #14875, #15341, #28639, #3522, #25383, #24629, #27523, #7084, #10004, #1863, #18982, #3046 ) ) ;
#3995 = CYLINDRICAL_SURFACE ( 'NONE', #10817, 0.06496062992125965774 ) ;
#3996 = CARTESIAN_POINT ( 'NONE',  ( -0.7765957158792440307, 0.04986841755319012387, -0.3563523460881949378 ) ) ;
#3997 = CARTESIAN_POINT ( 'NONE',  ( 1.465605389951901039, -0.03995774232150503535, -1.341167792543213944 ) ) ;
#3998 = CARTESIAN_POINT ( 'NONE',  ( -0.6103038563979000797, -0.1024454732310113164, 1.245548099243509732 ) ) ;
#3999 = CARTESIAN_POINT ( 'NONE',  ( 1.388398753244767692, -0.04160544712813096097, 1.268333014120600399 ) ) ;
#4000 = VERTEX_POINT ( 'NONE', #688 ) ;
#4001 = SURFACE_STYLE_FILL_AREA ( #21829 ) ;
#4002 =( LENGTH_UNIT ( ) NAMED_UNIT ( * ) SI_UNIT ( $, .METRE. ) );
#4003 = CARTESIAN_POINT ( 'NONE',  ( -0.7007547027509468673, -0.09320817957700003320, 1.180295462049961497 ) ) ;
#4004 = CARTESIAN_POINT ( 'NONE',  ( 1.457515916355959451, -0.04503064965662765401, -1.528696015806028985 ) ) ;
#4005 = CARTESIAN_POINT ( 'NONE',  ( -0.7764838432635482457, 0.05232128989700127880, -0.5324987743799070028 ) ) ;
#4006 = EDGE_CURVE ( 'NONE', #25000, #7371, #20822, .T. ) ;
#4007 = COLOUR_RGB ( '',0.7529411764705882248, 0.7529411764705882248, 0.7529411764705882248 ) ;
#4008 = CARTESIAN_POINT ( 'NONE',  ( -0.7769949264230696651, 0.003931403198507783109, 0.2722153422035905601 ) ) ;
#4009 = LINE ( 'NONE', #21839, #18680 ) ;
#4010 = VECTOR ( 'NONE', #524, 39.37007874015748143 ) ;
#4011 = EDGE_LOOP ( 'NONE', ( #31155, #28845, #10557, #11992, #26630, #10281, #28746, #24278 ) ) ;
#4012 = ORIENTED_EDGE ( 'NONE', *, *, #18324, .F. ) ;
#4013 = UNCERTAINTY_MEASURE_WITH_UNIT (LENGTH_MEASURE( 1.000000000000000082E-05 ), #12417, 'distance_accuracy_value', 'NONE');
#4014 = ORIENTED_EDGE ( 'NONE', *, *, #29556, .F. ) ;
#4015 = ORIENTED_EDGE ( 'NONE', *, *, #11010, .F. ) ;
#4016 = PLANE ( 'NONE',  #4658 ) ;
#4017 = CARTESIAN_POINT ( 'NONE',  ( -0.7772949652250450425, 0.01654971186810058267, 0.5871817592837400568 ) ) ;
#4018 = CARTESIAN_POINT ( 'NONE',  ( -0.5193901440704518091, -0.1012706920279919653, -1.481259656060274876 ) ) ;
#4019 = VECTOR ( 'NONE', #19036, 39.37007874015748143 ) ;
#4020 = ORIENTED_EDGE ( 'NONE', *, *, #14080, .T. ) ;
#4021 = LINE ( 'NONE', #18892, #8688 ) ;
#4022 = SURFACE_STYLE_FILL_AREA ( #6490 ) ;
#4023 = VECTOR ( 'NONE', #19018, 39.37007874015748854 ) ;
#4024 = DIMENSIONAL_EXPONENTS ( 1.000000000000000000, 0.000000000000000000, 0.000000000000000000, 0.000000000000000000, 0.000000000000000000, 0.000000000000000000, 0.000000000000000000 ) ;
#4025 =( NAMED_UNIT ( * ) PLANE_ANGLE_UNIT ( ) SI_UNIT ( $, .RADIAN. ) );
#4026 = ADVANCED_FACE ( 'NONE', ( #15876, #8254 ), #13377, .F. ) ;
#4027 = SURFACE_STYLE_USAGE ( .BOTH. , #14442 ) ;
#4028 = CARTESIAN_POINT ( 'NONE',  ( -0.7007547027509469784, -0.09320817957700117118, 1.259527745514529062 ) ) ;
#4029 = MECHANICAL_DESIGN_GEOMETRIC_PRESENTATION_REPRESENTATION (  '', ( #18271 ), #4571 ) ;
#4030 = CARTESIAN_POINT ( 'NONE',  ( -0.7768304723060331929, 0.03090448687192114477, -0.1441747763765963419 ) ) ;
#4031 = COLOUR_RGB ( '',0.7529411764705882248, 0.7529411764705882248, 0.7529411764705882248 ) ;
#4032 = CIRCLE ( 'NONE', #16713, 0.2499999999999998057 ) ;
#4033 = CARTESIAN_POINT ( 'NONE',  ( -0.6110899617142593332, -0.04161052591755719926, -1.408917136375234858 ) ) ;
#4034 = CARTESIAN_POINT ( 'NONE',  ( -0.7765956748832697487, 0.004904040027524156700, -0.3564168953473829116 ) ) ;
#4035 = SURFACE_STYLE_USAGE ( .BOTH. , #24642 ) ;
#4036 = SURFACE_SIDE_STYLE ('',( #26910 ) ) ;
#4037 = CARTESIAN_POINT ( 'NONE',  ( -0.5712307594846937064, -0.07920834996629837199, -1.484212411965786460 ) ) ;
#4038 =( NAMED_UNIT ( * ) PLANE_ANGLE_UNIT ( ) SI_UNIT ( $, .RADIAN. ) );
#4039 = CARTESIAN_POINT ( 'NONE',  ( -0.7766043307733064838, 0.04986841755319012387, -0.3427879647626293491 ) ) ;
#4040 = ADVANCED_FACE ( 'NONE', ( #31258 ), #31583, .F. ) ;
#4041 = CARTESIAN_POINT ( 'NONE',  ( -0.5982102863213399901, -0.1642658056372613973, -1.533425010390983001 ) ) ;
#4042 = PRESENTATION_LAYER_ASSIGNMENT (  '', '', ( #8788 ) ) ;
#4043 = CARTESIAN_POINT ( 'NONE',  ( -0.5193901440704518091, -0.1012706920279919653, -1.508818711178384619 ) ) ;
#4044 = ORIENTED_EDGE ( 'NONE', *, *, #16565, .T. ) ;
#4045 = CIRCLE ( 'NONE', #11454, 0.1500000000000000500 ) ;
#4046 = DIRECTION ( 'NONE',  ( -0.9999997983167761006, -0.000000000000000000, -0.0006351113344627560458 ) ) ;
#4047 = DIRECTION ( 'NONE',  ( -8.224145668497709797E-32, 1.460363176960691617E-31, -1.000000000000000000 ) ) ;
#4048 = UNCERTAINTY_MEASURE_WITH_UNIT (LENGTH_MEASURE( 1.000000000000000082E-05 ), #24371, 'distance_accuracy_value', 'NONE');
#4049 = STYLED_ITEM ( 'NONE', ( #16361 ), #28994 ) ;
#4050 = ORIENTED_EDGE ( 'NONE', *, *, #2579, .F. ) ;
#4051 = CARTESIAN_POINT ( 'NONE',  ( 1.417696143602099612, -0.1024454732310112470, -1.362499855493495504 ) ) ;
#4052 = CARTESIAN_POINT ( 'NONE',  ( 1.400954722880554559, -0.04395416098360679924, -1.354267799777706838 ) ) ;
#4053 = FILL_AREA_STYLE ('',( #16611 ) ) ;
#4054 = STYLED_ITEM ( 'NONE', ( #19230 ), #834 ) ;
#4055 = SURFACE_SIDE_STYLE ('',( #21393 ) ) ;
#4057 = VERTEX_POINT ( 'NONE', #23893 ) ;
#4056 = ORIENTED_EDGE ( 'NONE', *, *, #27293, .T. ) ;
#4058 = CARTESIAN_POINT ( 'NONE',  ( -0.7770934498871452378, 0.03249807495590038148, 0.2698904651062519200 ) ) ;
#4059 = FACE_OUTER_BOUND ( 'NONE', #12110, .T. ) ;
#4060 = FILL_AREA_STYLE_COLOUR ( '', #24380 ) ;
#4061 = FACE_OUTER_BOUND ( 'NONE', #26152, .T. ) ;
#4062 = DIRECTION ( 'NONE',  ( -0.3830490080632382166, 0.9237280213470678847, 0.000000000000000000 ) ) ;
#4063 = ADVANCED_FACE ( 'NONE', ( #31916 ), #1312, .F. ) ;
#4064 = MECHANICAL_DESIGN_GEOMETRIC_PRESENTATION_REPRESENTATION (  '', ( #10427 ), #25634 ) ;
#4065 = CARTESIAN_POINT ( 'NONE',  ( -0.7772921713116993647, 0.04153364324562508481, 0.5827826679253039766 ) ) ;
#4066 = CARTESIAN_POINT ( 'NONE',  ( 1.349505166926159516, -0.06307539449085373950, 1.146994937115578761 ) ) ;
#4067 = CARTESIAN_POINT ( 'NONE',  ( -0.6146874282273946388, -0.1453690606883587255, 1.059724595908229761 ) ) ;
#4068 = CARTESIAN_POINT ( 'NONE',  ( 1.349505166926159516, -0.06307539449085373950, 1.233116984359672541 ) ) ;
#4069 = EDGE_CURVE ( 'NONE', #7341, #4773, #30415, .T. ) ;
#4070 = EDGE_CURVE ( 'NONE', #16751, #1171, #2946, .T. ) ;
#4071 = CIRCLE ( 'NONE', #17798, 0.2500000000000000555 ) ;
#4072 =( NAMED_UNIT ( * ) SI_UNIT ( $, .STERADIAN. ) SOLID_ANGLE_UNIT ( ) );
#4073 = CARTESIAN_POINT ( 'NONE',  ( 1.452822149050102762, -0.04160544712813021156, 1.102211472548649374 ) ) ;
#4074 = CARTESIAN_POINT ( 'NONE',  ( 1.447857482819677521, -0.1751799631008592872, -1.362499855493495504 ) ) ;
#4075 = DIRECTION ( 'NONE',  ( 1.610537865110862321E-17, -1.246359541544737255E-15, -1.000000000000000000 ) ) ;
#4076 = CARTESIAN_POINT ( 'NONE',  ( 2.203696143602099866, -0.1774454732310112581, -0.1434250103909830987 ) ) ;
#4077 = CARTESIAN_POINT ( 'NONE',  ( -0.7771394860216594980, -0.007625587295501045151, 0.4998283001055424113 ) ) ;
#4078 = CIRCLE ( 'NONE', #31933, 0.2499999999999998057 ) ;
#4079 = CARTESIAN_POINT ( 'NONE',  ( -0.7771000597070536475, -0.02583181499003738696, 0.2802978035010017521 ) ) ;
#4080 = CARTESIAN_POINT ( 'NONE',  ( -0.6056852095708940009, -0.05722005005448735360, 1.207362391183820494 ) ) ;
#4081 = CARTESIAN_POINT ( 'NONE',  ( 0.8446240783236224070, -0.1656912902709647972, -1.041007422737707966 ) ) ;
#4082 = CARTESIAN_POINT ( 'NONE',  ( -0.7771621284136926988, 0.02278621372201379211, 0.3780266437098366850 ) ) ;
#4083 = STYLED_ITEM ( 'NONE', ( #9774 ), #1348 ) ;
#4084 = CARTESIAN_POINT ( 'NONE',  ( -0.6851943048258243296, -0.08159193900445907421, -1.523215453431396194 ) ) ;
#4085 = ORIENTED_EDGE ( 'NONE', *, *, #25821, .F. ) ;
#4086 = FILL_AREA_STYLE_COLOUR ( '', #28836 ) ;
#4087 = EDGE_LOOP ( 'NONE', ( #26234, #23283, #13941, #12732 ) ) ;
#4088 = ORIENTED_EDGE ( 'NONE', *, *, #23863, .F. ) ;
#4089 = PRESENTATION_LAYER_ASSIGNMENT (  '', '', ( #6729 ) ) ;
#4090 = CARTESIAN_POINT ( 'NONE',  ( 1.347444132706095754, -0.1024454732310113719, 1.163071052601142741 ) ) ;
#4091 = CARTESIAN_POINT ( 'NONE',  ( -0.7772991521151191296, 0.008752328027344945943, 0.5937741297893991410 ) ) ;
#4092 =( NAMED_UNIT ( * ) PLANE_ANGLE_UNIT ( ) SI_UNIT ( $, .RADIAN. ) );
#4093 = ORIENTED_EDGE ( 'NONE', *, *, #18100, .T. ) ;
#4094 = DIRECTION ( 'NONE',  ( -3.242846389508406597E-32, 1.666926332303800555E-31, -1.000000000000000000 ) ) ;
#4095 =( NAMED_UNIT ( * ) PLANE_ANGLE_UNIT ( ) SI_UNIT ( $, .RADIAN. ) );
#4096 = FILL_AREA_STYLE_COLOUR ( '', #29300 ) ;
#4097 =( NAMED_UNIT ( * ) PLANE_ANGLE_UNIT ( ) SI_UNIT ( $, .RADIAN. ) );
#4098 = CYLINDRICAL_SURFACE ( 'NONE', #29092, 0.1424999999999999045 ) ;
#4099 = CARTESIAN_POINT ( 'NONE',  ( 1.357373474512011180, -0.09452812708177395218, -1.400879078632452757 ) ) ;
#4100 = SURFACE_STYLE_FILL_AREA ( #32400 ) ;
#4101 = DIMENSIONAL_EXPONENTS ( 1.000000000000000000, 0.000000000000000000, 0.000000000000000000, 0.000000000000000000, 0.000000000000000000, 0.000000000000000000, 0.000000000000000000 ) ;
#4102 = FILL_AREA_STYLE_COLOUR ( '', #7176 ) ;
#4103 = EDGE_CURVE ( 'NONE', #23360, #28958, #25673, .T. ) ;
#4104 = DIMENSIONAL_EXPONENTS ( 1.000000000000000000, 0.000000000000000000, 0.000000000000000000, 0.000000000000000000, 0.000000000000000000, 0.000000000000000000, 0.000000000000000000 ) ;
#4105 = FILL_AREA_STYLE ('',( #24218 ) ) ;
#4106 = SURFACE_STYLE_USAGE ( .BOTH. , #6417 ) ;
#4107 = CARTESIAN_POINT ( 'NONE',  ( 1.382570138154098016, -0.04160544712813104423, 1.189481813755998374 ) ) ;
#4108 = CARTESIAN_POINT ( 'NONE',  ( -0.5691784653519575965, -0.04548893500886570102, 1.153884700895106086 ) ) ;
#4109 = CARTESIAN_POINT ( 'NONE',  ( 1.394391431952849869, -0.04624583630029378140, -1.381358081257124448 ) ) ;
#4110 = CARTESIAN_POINT ( 'NONE',  ( -0.7772955147778871643, 0.02194026952182409271, 0.5880470449446545400 ) ) ;
#4111 = SURFACE_STYLE_FILL_AREA ( #6754 ) ;
#4112 = CARTESIAN_POINT ( 'NONE',  ( 1.474026571061281876, -0.06404907101866030850, -1.549403445668539270 ) ) ;
#4113 = AXIS2_PLACEMENT_3D ( 'NONE', #11503, #3880, #1400 ) ;
#4114 = CARTESIAN_POINT ( 'NONE',  ( -0.5384658561498185669, -0.07020707810374890445, 1.141253467299305546 ) ) ;
#4115 = ORIENTED_EDGE ( 'NONE', *, *, #7379, .F. ) ;
#4116 =( NAMED_UNIT ( * ) SI_UNIT ( $, .STERADIAN. ) SOLID_ANGLE_UNIT ( ) );
#4117 = CARTESIAN_POINT ( 'NONE',  ( 1.603696143602099555, -0.3124454732310112393, -0.1434250103909833207 ) ) ;
#4118 = CARTESIAN_POINT ( 'NONE',  ( 2.203696143602099866, -0.1774454732310112581, -0.9959250103909835783 ) ) ;
#4119 = CARTESIAN_POINT ( 'NONE',  ( -0.7770082944965440719, -0.02027749420969817903, 0.2932637317576745062 ) ) ;
#4120 = CARTESIAN_POINT ( 'NONE',  ( 1.417696143602080738, -0.1024454732309659222, 38.00757888466398526 ) ) ;
#4121 = DIRECTION ( 'NONE',  ( 0.0006351113419165654254, 0.000000000000000000, -0.9999997983167712157 ) ) ;
#4122 = PRESENTATION_LAYER_ASSIGNMENT (  '', '', ( #14703 ) ) ;
#4123 = ORIENTED_EDGE ( 'NONE', *, *, #8728, .T. ) ;
#4124 = ORIENTED_EDGE ( 'NONE', *, *, #26409, .T. ) ;
#4125 = FILL_AREA_STYLE ('',( #16697 ) ) ;
#4126 = CARTESIAN_POINT ( 'NONE',  ( -0.6567056849666093044, -0.06278027825646798066, 1.077770728410574863 ) ) ;
#4127 = SURFACE_SIDE_STYLE ('',( #14540 ) ) ;
#4128 = ORIENTED_EDGE ( 'NONE', *, *, #5513, .F. ) ;
#4129 =( NAMED_UNIT ( * ) SI_UNIT ( $, .STERADIAN. ) SOLID_ANGLE_UNIT ( ) );
#4130 = CARTESIAN_POINT ( 'NONE',  ( 1.417696143602099612, -0.1024454732310112470, 0.9265749896090167415 ) ) ;
#4131 = VERTEX_POINT ( 'NONE', #13340 ) ;
#4132 =( NAMED_UNIT ( * ) SI_UNIT ( $, .STERADIAN. ) SOLID_ANGLE_UNIT ( ) );
#4133 = SURFACE_SIDE_STYLE ('',( #9439 ) ) ;
#4134 = LINE ( 'NONE', #29321, #13748 ) ;
#4135 =( GEOMETRIC_REPRESENTATION_CONTEXT ( 3 ) GLOBAL_UNCERTAINTY_ASSIGNED_CONTEXT ( ( #28031 ) ) GLOBAL_UNIT_ASSIGNED_CONTEXT ( ( #12482, #25447, #14960 ) ) REPRESENTATION_CONTEXT ( 'NONE', 'WORKASPACE' ) );
#4136 = SURFACE_STYLE_USAGE ( .BOTH. , #31285 ) ;
#4137 = VECTOR ( 'NONE', #27930, 39.37007874015748143 ) ;
#4138 = CARTESIAN_POINT ( 'NONE',  ( -0.5638296098684678626, -0.1805916670574140015, -1.379061493330614452 ) ) ;
#4139 = CARTESIAN_POINT ( 'NONE',  ( -0.7767029434493641915, 0.03062176105966048223, -0.3449723752046527925 ) ) ;
#4140 = EDGE_CURVE ( 'NONE', #26202, #1366, #17975, .T. ) ;
#4141 = EDGE_CURVE ( 'NONE', #10672, #23244, #13038, .T. ) ;
#4142 = CARTESIAN_POINT ( 'NONE',  ( -0.7766738863226226863, -0.001256542511773711549, -0.3907235991312483780 ) ) ;
#4143 =( NAMED_UNIT ( * ) SI_UNIT ( $, .STERADIAN. ) SOLID_ANGLE_UNIT ( ) );
#4144 = CARTESIAN_POINT ( 'NONE',  ( -0.6805500028130193613, -0.1033531894630341924, -1.371023435587833239 ) ) ;
#4145 = CARTESIAN_POINT ( 'NONE',  ( 0.8276961436020997542, -0.1024454732310112470, -1.093425010390982832 ) ) ;
#4146 = CARTESIAN_POINT ( 'NONE',  ( -0.7763137771341590554, -0.3274454732310113081, -0.8002724478471360259 ) ) ;
#4147 =( LENGTH_UNIT ( ) NAMED_UNIT ( * ) SI_UNIT ( $, .METRE. ) );
#4148 = CARTESIAN_POINT ( 'NONE',  ( 1.365007135430096996, -0.1328654862824512617, 1.165367640527651849 ) ) ;
#4149 = CARTESIAN_POINT ( 'NONE',  ( 1.503696143602099911, -0.3124454732310112393, 1.256574989609016813 ) ) ;
#4150 = VERTEX_POINT ( 'NONE', #20458 ) ;
#4151 = FILL_AREA_STYLE ('',( #11620 ) ) ;
#4152 = CARTESIAN_POINT ( 'NONE',  ( -0.7766649726472136805, 0.05232128989700127880, -0.4047584196855501526 ) ) ;
#4153 = CARTESIAN_POINT ( 'NONE',  ( -0.7765655830181339425, 0.03090448687192114477, -0.4037973425758590307 ) ) ;
#4154 = CARTESIAN_POINT ( 'NONE',  ( -0.7770091425998377765, 0.03533816817652853104, 0.2945990930969406563 ) ) ;
#4155 = CARTESIAN_POINT ( 'NONE',  ( 1.482656773523359561, -0.1024454732310112609, 1.097754939366279547 ) ) ;
#4156 = FILL_AREA_STYLE_COLOUR ( '', #15304 ) ;
#4157 = VECTOR ( 'NONE', #3960, 39.37007874015748143 ) ;
#4158 = B_SPLINE_CURVE_WITH_KNOTS ( 'NONE', 3,
 ( #25074, #2337, #22317, #15388 ),
 .UNSPECIFIED., .F., .F.,
 ( 4, 4 ),
 ( 3.000000000000000000, 4.000000000000000000 ),
 .UNSPECIFIED. ) ;
#4159 = FILL_AREA_STYLE ('',( #19202 ) ) ;
#4160 = DIRECTION ( 'NONE',  ( 0.000000000000000000, 1.000000000000000000, 0.000000000000000000 ) ) ;
#4161 = ORIENTED_EDGE ( 'NONE', *, *, #29568, .F. ) ;
#4162 = COLOUR_RGB ( '',1.000000000000000000, 1.000000000000000000, 1.000000000000000000 ) ;
#4163 = ORIENTED_EDGE ( 'NONE', *, *, #10496, .T. ) ;
#4164 = PRESENTATION_STYLE_ASSIGNMENT (( #9316 ) ) ;
#4165 = CARTESIAN_POINT ( 'NONE',  ( -0.6517795451791765782, -0.1210583193360000587, 1.250437154180117583 ) ) ;
#4166 = ORIENTED_EDGE ( 'NONE', *, *, #12367, .T. ) ;
#4167 = DIMENSIONAL_EXPONENTS ( 1.000000000000000000, 0.000000000000000000, 0.000000000000000000, 0.000000000000000000, 0.000000000000000000, 0.000000000000000000, 0.000000000000000000 ) ;
#4168 = CARTESIAN_POINT ( 'NONE',  ( -0.5743946778739820180, -0.1628265624284537805, -1.389396138999907215 ) ) ;
#4169 = DIMENSIONAL_EXPONENTS ( 1.000000000000000000, 0.000000000000000000, 0.000000000000000000, 0.000000000000000000, 0.000000000000000000, 0.000000000000000000, 0.000000000000000000 ) ;
#4170 = EDGE_LOOP ( 'NONE', ( #11430, #11872, #29851, #7092 ) ) ;
#4171 = ORIENTED_EDGE ( 'NONE', *, *, #6110, .T. ) ;
#4172 =( CONVERSION_BASED_UNIT ( 'INCH', #26723 ) LENGTH_UNIT ( ) NAMED_UNIT ( #3683 ) );
#4173 = CARTESIAN_POINT ( 'NONE',  ( -0.7772946556785143013, 0.01540350105695069763, 0.5866943699826581149 ) ) ;
#4174 = CARTESIAN_POINT ( 'NONE',  ( -0.5416098769694613901, -0.1409311795427067582, -1.483556243986783540 ) ) ;
#4176 = EDGE_CURVE ( 'NONE', #26625, #29052, #13798, .T. ) ;
#4175 = VECTOR ( 'NONE', #27167, 39.37007874015748143 ) ;
#4177 = VECTOR ( 'NONE', #10869, 39.37007874015748143 ) ;
#4178 = EDGE_CURVE ( 'NONE', #9591, #23360, #648, .T. ) ;
#4179 = VERTEX_POINT ( 'NONE', #27967 ) ;
#4180 = CARTESIAN_POINT ( 'NONE',  ( 1.713312777691300415, -0.07744547323101128034, 1.116335491113147116 ) ) ;
#4181 =( LENGTH_UNIT ( ) NAMED_UNIT ( * ) SI_UNIT ( $, .METRE. ) );
#4182 = CIRCLE ( 'NONE', #9481, 0.008765737433479673171 ) ;
#4183 = SURFACE_STYLE_FILL_AREA ( #26728 ) ;
#4184 = DIRECTION ( 'NONE',  ( -0.000000000000000000, -1.000000000000000000, -0.000000000000000000 ) ) ;
#4185 = CARTESIAN_POINT ( 'NONE',  ( -0.5404153518629323250, -0.1095828375062928434, 1.097618296695630935 ) ) ;
#4186 = CARTESIAN_POINT ( 'NONE',  ( -0.6722532928075906078, -0.1271109435815668542, 1.254363826189350828 ) ) ;
#4187 = CIRCLE ( 'NONE', #18977, 0.1184999999999999803 ) ;
#4188 = CARTESIAN_POINT ( 'NONE',  ( -0.6633815188674190289, -0.07270878674830126565, -1.376764905404106232 ) ) ;
#4189 = SURFACE_STYLE_FILL_AREA ( #29536 ) ;
#4190 = DIRECTION ( 'NONE',  ( -0.0006351113344626005712, 0.000000000000000000, 0.9999997983167761006 ) ) ;
#4191 = SURFACE_STYLE_FILL_AREA ( #31839 ) ;
#4192 = SURFACE_SIDE_STYLE ('',( #11493 ) ) ;
#4193 = CARTESIAN_POINT ( 'NONE',  ( -0.7772916576219066620, 0.04168772040412421082, 0.5819738495950494972 ) ) ;
#4194 =( LENGTH_UNIT ( ) NAMED_UNIT ( * ) SI_UNIT ( $, .METRE. ) );
#4195 = CARTESIAN_POINT ( 'NONE',  ( 1.417696143602099612, -0.1632854993338915539, 1.145846643152323985 ) ) ;
#4196 = FILL_AREA_STYLE ('',( #12144 ) ) ;
#4197 = CARTESIAN_POINT ( 'NONE',  ( 1.888696143602099919, -0.07744547323101128034, -1.345925010390983667 ) ) ;
#4198 = CARTESIAN_POINT ( 'NONE',  ( -0.7767122413363602984, -0.003273061775475287136, -0.3303326032210295859 ) ) ;
#4199 = CARTESIAN_POINT ( 'NONE',  ( -0.7771033947658230190, 0.03389131691528343704, 0.2855489428140705055 ) ) ;
#4200 = VECTOR ( 'NONE', #16245, 39.37007874015748143 ) ;
#4201 = COLOUR_RGB ( '',1.000000000000000000, 1.000000000000000000, 1.000000000000000000 ) ;
#4202 = CARTESIAN_POINT ( 'NONE',  ( -0.5426272673351654197, -0.06219759511478564068, -1.506522123251875289 ) ) ;
#4203 = VERTEX_POINT ( 'NONE', #5892 ) ;
#4204 = COLOUR_RGB ( '',1.000000000000000000, 1.000000000000000000, 1.000000000000000000 ) ;
#4205 = VERTEX_POINT ( 'NONE', #5405 ) ;
#4206 = ORIENTED_EDGE ( 'NONE', *, *, #7669, .F. ) ;
#4207 = ADVANCED_FACE ( 'NONE', ( #15506, #23546 ), #23081, .T. ) ;
#4208 = PRESENTATION_LAYER_ASSIGNMENT (  '', '', ( #3680 ) ) ;
#4209 = ORIENTED_EDGE ( 'NONE', *, *, #1015, .T. ) ;
#4210 = DIRECTION ( 'NONE',  ( 0.3830490080632368843, -0.9237280213470684398, 0.000000000000000000 ) ) ;
#4211 = CARTESIAN_POINT ( 'NONE',  ( 1.501682698213552936, -0.06761815859823570862, -1.402027372595706867 ) ) ;
#4212 =( GEOMETRIC_REPRESENTATION_CONTEXT ( 3 ) GLOBAL_UNCERTAINTY_ASSIGNED_CONTEXT ( ( #20556 ) ) GLOBAL_UNIT_ASSIGNED_CONTEXT ( ( #300, #18442, #10844 ) ) REPRESENTATION_CONTEXT ( 'NONE', 'WORKASPACE' ) );
#4213 = VECTOR ( 'NONE', #29152, 39.37007874015748143 ) ;
#4214 = CARTESIAN_POINT ( 'NONE',  ( -0.7771084087841786392, 0.03534156735699920532, 0.2934436489417138749 ) ) ;
#4215 = B_SPLINE_CURVE_WITH_KNOTS ( 'NONE', 3,
 ( #25392, #5125, #2823, #10424 ),
 .UNSPECIFIED., .F., .F.,
 ( 4, 4 ),
 ( 0.000000000000000000, 1.000000000000000000 ),
 .UNSPECIFIED. ) ;
#4217 = ORIENTED_EDGE ( 'NONE', *, *, #2654, .F. ) ;
#4216 = ORIENTED_EDGE ( 'NONE', *, *, #25404, .T. ) ;
#4218 = CARTESIAN_POINT ( 'NONE',  ( -0.7769997818063767436, 0.04024023312453763046, 0.2798602732002348770 ) ) ;
#4219 = LINE ( 'NONE', #7664, #6518 ) ;
#4220 = FACE_OUTER_BOUND ( 'NONE', #6863, .T. ) ;
#4221 =( NAMED_UNIT ( * ) SI_UNIT ( $, .STERADIAN. ) SOLID_ANGLE_UNIT ( ) );
#4222 = CARTESIAN_POINT ( 'NONE',  ( -0.7765226151373558761, 0.02172428937884697889, -0.4714514211298043156 ) ) ;
#4223 =( LENGTH_UNIT ( ) NAMED_UNIT ( * ) SI_UNIT ( $, .METRE. ) );
#4224 = LINE ( 'NONE', #14321, #30583 ) ;
#4225 = CARTESIAN_POINT ( 'NONE',  ( 1.463156794719393750, -0.1811856307113267617, 1.103359766511904150 ) ) ;
#4226 = CARTESIAN_POINT ( 'NONE',  ( -0.6752644863191599178, -0.1024454732310112470, -1.533425010390983001 ) ) ;
#4227 = CARTESIAN_POINT ( 'NONE',  ( 1.463156794719393750, -0.1811856307113267617, 1.217040868874108561 ) ) ;
#4228 = VECTOR ( 'NONE', #32552, 39.37007874015748143 ) ;
#4229 = CIRCLE ( 'NONE', #22695, 0.03937007874015741732 ) ;
#4230 = LINE ( 'NONE', #9684, #8334 ) ;
#4231 = SURFACE_SIDE_STYLE ('',( #21736 ) ) ;
#4232 = LINE ( 'NONE', #21895, #5058 ) ;
#4233 = CARTESIAN_POINT ( 'NONE',  ( -0.7767304723262015154, -0.02744547323101088898, -0.1441747128654629062 ) ) ;
#4234 = CARTESIAN_POINT ( 'NONE',  ( 0.8204122907943417475, -0.07744547323101128034, -0.4141660768635185841 ) ) ;
#4235 =( CONVERSION_BASED_UNIT ( 'INCH', #24344 ) LENGTH_UNIT ( ) NAMED_UNIT ( #431 ) );
#4236 = STYLED_ITEM ( 'NONE', ( #8497 ), #31291 ) ;
#4237 = CARTESIAN_POINT ( 'NONE',  ( -0.7766165714906402284, 0.04835731909085829588, -0.4809673364302923249 ) ) ;
#4238 = LINE ( 'NONE', #32375, #8354 ) ;
#4239 = CARTESIAN_POINT ( 'NONE',  ( -0.6023039841549890916, -0.02411275692344317864, 1.228523801332465304 ) ) ;
#4240 = B_SPLINE_SURFACE_WITH_KNOTS ( 'NONE', 3, 1, ( 
 ( #7620, #18199 ),
 ( #30792, #64 ),
 ( #7784, #15411 ),
 ( #20194, #27710 ) ),
 .UNSPECIFIED., .F., .F., .F.,
 ( 4, 4 ),
 ( 2, 2 ),
 ( 30.00000000000000000, 31.00000000000000000 ),
 ( 0.000000000000000000, 1.000000000000000000 ),
 .UNSPECIFIED. ) ;
#4241 = MECHANICAL_DESIGN_GEOMETRIC_PRESENTATION_REPRESENTATION (  '', ( #13724 ), #11648 ) ;
#4242 = LINE ( 'NONE', #31882, #32436 ) ;
#4243 = DIMENSIONAL_EXPONENTS ( 1.000000000000000000, 0.000000000000000000, 0.000000000000000000, 0.000000000000000000, 0.000000000000000000, 0.000000000000000000, 0.000000000000000000 ) ;
#4244 = CARTESIAN_POINT ( 'NONE',  ( -0.6414349069404937653, -0.1635718423245508257, -1.361863442520159451 ) ) ;
#4245 = CARTESIAN_POINT ( 'NONE',  ( -0.5802321055814633199, -0.03358525115585337534, 1.091571373225423969 ) ) ;
#4246 = EDGE_LOOP ( 'NONE', ( #22045, #8379, #12242 ) ) ;
#4247 = CARTESIAN_POINT ( 'NONE',  ( -1.396303856397900223, 0.1225545267689887446, -0.1434250103909830987 ) ) ;
#4248 = VERTEX_POINT ( 'NONE', #4239 ) ;
#4249 = VERTEX_POINT ( 'NONE', #13997 ) ;
#4250 = EDGE_CURVE ( 'NONE', #23702, #8643, #8541, .T. ) ;
#4251 = EDGE_CURVE ( 'NONE', #13626, #27358, #1558, .T. ) ;
#4252 = EDGE_CURVE ( 'NONE', #14832, #1192, #3788, .T. ) ;
#4253 = CARTESIAN_POINT ( 'NONE',  ( 1.487948154498103470, -0.1024454732310113997, 1.204409635278308022 ) ) ;
#4254 = ADVANCED_FACE ( 'NONE', ( #26297 ), #11371, .T. ) ;
#4255 = CARTESIAN_POINT ( 'NONE',  ( 1.369786897252298630, -0.1649332041405177918, -1.492742595692820418 ) ) ;
#4256 = CIRCLE ( 'NONE', #7868, 0.2500000000000000555 ) ;
#4257 = FILL_AREA_STYLE ('',( #21914 ) ) ;
#4258 = VERTEX_POINT ( 'NONE', #10015 ) ;
#4259 =( BOUNDED_CURVE ( )  B_SPLINE_CURVE ( 2, ( #1553, #14295, #29544, #27401, #9346, #7167, #32337, #11661, #22024, #17411, #14622, #21868, #11830, #26742, #19569, #24308, #22196, #31842, #24804, #32172, #32005, #17266, #9652, #29378, #7003, #6844, #4846, #29205, #16767, #16936, #4195, #4525, #14452, #26912, #4365, #29709, #21705, #6675, #24477, #12143, #9494, #4688, #17091, #27076, #27239, #24647, #14786, #12316, #2226, #22366, #9823, #19901, #29870, #24142, #7324, #31678, #9168, #12627, #23157, #7646, #14953, #20224, #28215, #242, #571, #15598, #5491, #12476, #2539, #10308, #7810, #2873, #30349, #30185, #9982, #10637, #13111, #20379, #22841, #94, #30504 ),
 .UNSPECIFIED., .F., .T. ) 
 B_SPLINE_CURVE_WITH_KNOTS ( ( 3, 2, 2, 2, 2, 2, 2, 2, 2, 2, 2, 2, 2, 2, 2, 2, 2, 2, 2, 2, 2, 2, 2, 2, 2, 2, 2, 2, 2, 2, 2, 2, 2, 2, 2, 2, 2, 2, 2, 2, 3 ),
 ( 0.1251247118948842774, 0.1432868688523462886, 0.1637564215455385996, 0.1842259742387309385, 0.2046955269319232773, 0.2251650796251155884, 0.2456346323183079272, 0.2661041850115002383, 0.2865737377046925216, 0.3070432903978849160, 0.3275128430910771993, 0.3479823957842695936, 0.3684519484774618769, 0.3889215011706542158, 0.4093910538638465546, 0.4298606065570388934, 0.4503301592502311768, 0.4707997119434235711, 0.4912692646366158544, 0.5117388173298081933, 0.5322083700230004766, 0.5526779227161928709, 0.5731474754093851542, 0.5936170281025775486, 0.6140865807957698319, 0.6345561334889621152, 0.6550256861821543986, 0.6754952388753467929, 0.6959647915685392983, 0.7164343442617314706, 0.7369038969549238649, 0.7573734496481162592, 0.7778430023413085426, 0.7983125550345008259, 0.8187821077276931092, 0.8392516604208856146, 0.8597212131140777869, 0.8801907658072700702, 0.9006603185004624645, 0.9211298711936549699, 0.9235474708758073525 ),
 .UNSPECIFIED. ) 
 CURVE ( )  GEOMETRIC_REPRESENTATION_ITEM ( )  RATIONAL_B_SPLINE_CURVE ( ( 0.9732005884665360096, 0.8811274637384300945, 1.000000000000000000, 0.8660254037844387076, 1.000000000000000000, 0.8660254037844387076, 1.000000000000000000, 0.8660254037844387076, 1.000000000000000000, 0.8660254037844387076, 1.000000000000000000, 0.8660254037844387076, 1.000000000000000000, 0.8660254037844387076, 1.000000000000000000, 0.8660254037844387076, 1.000000000000000000, 0.8660254037844387076, 1.000000000000000000, 0.8660254037844387076, 1.000000000000000000, 0.8660254037844387076, 1.000000000000000000, 0.8660254037844387076, 1.000000000000000000, 0.8660254037844387076, 1.000000000000000000, 0.8660254037844387076, 1.000000000000000000, 0.8660254037844387076, 1.000000000000000000, 0.8660254037844387076, 1.000000000000000000, 0.8660254037844387076, 1.000000000000000000, 0.8660254037844387076, 1.000000000000000000, 0.8660254037844387076, 1.000000000000000000, 0.8660254037844387076, 1.000000000000000000, 0.8660254037844387076, 1.000000000000000000, 0.8660254037844387076, 1.000000000000000000, 0.8660254037844387076, 1.000000000000000000, 0.8660254037844387076, 1.000000000000000000, 0.8660254037844387076, 1.000000000000000000, 0.8660254037844387076, 1.000000000000000000, 0.8660254037844387076, 1.000000000000000000, 0.8660254037844387076, 1.000000000000000000, 0.8660254037844387076, 1.000000000000000000, 0.8660254037844387076, 1.000000000000000000, 0.8660254037844387076, 1.000000000000000000, 0.8660254037844387076, 1.000000000000000000, 0.8660254037844387076, 1.000000000000000000, 0.8660254037844387076, 1.000000000000000000, 0.8660254037844387076, 1.000000000000000000, 0.8660254037844387076, 1.000000000000000000, 0.8660254037844387076, 1.000000000000000000, 0.8660254037844387076, 1.000000000000000000, 0.8660254037844387076, 1.000000000000000000, 0.9841766478202051971, 0.9720909963878410220 ) ) 
 REPRESENTATION_ITEM ( '' )  );
#4260 =( NAMED_UNIT ( * ) SI_UNIT ( $, .STERADIAN. ) SOLID_ANGLE_UNIT ( ) );
#4261 = DIRECTION ( 'NONE',  ( 0.0001895756593550166442, 0.9544121329050182512, -0.2984919506867196870 ) ) ;
#4262 = SURFACE_STYLE_FILL_AREA ( #11217 ) ;
#4263 = MECHANICAL_DESIGN_GEOMETRIC_PRESENTATION_REPRESENTATION (  '', ( #11692 ), #13770 ) ;
#4264 = CARTESIAN_POINT ( 'NONE',  ( -0.7771750007924007608, 0.03428650717135403592, 0.5557472573835647855 ) ) ;
#4265 = SURFACE_STYLE_FILL_AREA ( #26809 ) ;
#4266 = EDGE_CURVE ( 'NONE', #16528, #25660, #14891, .T. ) ;
#4267 = CARTESIAN_POINT ( 'NONE',  ( 1.426838307463158095, -0.03279085475621278806, -1.407768842411980303 ) ) ;
#4268 = SURFACE_STYLE_FILL_AREA ( #26648 ) ;
#4269 = CARTESIAN_POINT ( 'NONE',  ( -0.6113212467636041092, -0.02371188880308987279, -1.532932884406730478 ) ) ;
#4270 = CARTESIAN_POINT ( 'NONE',  ( -0.6390669698869252402, -0.03835157073358464591, 1.161922758637887965 ) ) ;
#4271 = DIRECTION ( 'NONE',  ( -1.610537865110862321E-17, 1.246359541544737255E-15, 1.000000000000000000 ) ) ;
#4272 = CARTESIAN_POINT ( 'NONE',  ( 1.417696142185448815, -0.1811856307113264286, 1.187185225757922291 ) ) ;
#4273 = CARTESIAN_POINT ( 'NONE',  ( -0.7764644298986220772, -0.1698204891306358544, -0.5630656371603417476 ) ) ;
#4274 = DIRECTION ( 'NONE',  ( -0.000000000000000000, 1.000000000000000000, -0.000000000000000000 ) ) ;
#4275 = STYLED_ITEM ( 'NONE', ( #28163 ), #3921 ) ;
#4276 = CARTESIAN_POINT ( 'NONE',  ( 1.408553979741039353, -0.1721000917058098933, -1.342316086506468498 ) ) ;
#4277 = CARTESIAN_POINT ( 'NONE',  ( -0.7771907371030473133, 0.03365378355361053203, 0.5805244997643927984 ) ) ;
#4278 =( NAMED_UNIT ( * ) PLANE_ANGLE_UNIT ( ) SI_UNIT ( $, .RADIAN. ) );
#4279 = CARTESIAN_POINT ( 'NONE',  ( 1.454714101042938523, -0.05416318244953092359, -1.492742595692820196 ) ) ;
#4280 = CARTESIAN_POINT ( 'NONE',  ( -0.7764527243802434864, -0.01467246324697590691, -0.5814962892090800306 ) ) ;
#4281 = ORIENTED_EDGE ( 'NONE', *, *, #3332, .T. ) ;
#4282 = PLANE ( 'NONE',  #8373 ) ;
#4283 = FACE_OUTER_BOUND ( 'NONE', #31725, .T. ) ;
#4284 = SURFACE_SIDE_STYLE ('',( #11578 ) ) ;
#4285 = FACE_OUTER_BOUND ( 'NONE', #27566, .T. ) ;
#4286 = FACE_OUTER_BOUND ( 'NONE', #8635, .T. ) ;
#4287 = CARTESIAN_POINT ( 'NONE',  ( 1.471204744089742444, -0.06558274652756108936, -1.358434298193692324 ) ) ;
#4288 = ORIENTED_EDGE ( 'NONE', *, *, #21219, .T. ) ;
#4289 = ORIENTED_EDGE ( 'NONE', *, *, #1760, .F. ) ;
#4290 =( NAMED_UNIT ( * ) SI_UNIT ( $, .STERADIAN. ) SOLID_ANGLE_UNIT ( ) );
#4291 = COLOUR_RGB ( '',1.000000000000000000, 1.000000000000000000, 1.000000000000000000 ) ;
#4292 = DIRECTION ( 'NONE',  ( 0.8660254037844391517, -0.4999999999999991673, -5.238529448733268383E-32 ) ) ;
#4293 = CARTESIAN_POINT ( 'NONE',  ( -0.7763881467014550619, 0.03615557016584258071, -0.6831755732336882714 ) ) ;
#4294 = EDGE_CURVE ( 'NONE', #5732, #2273, #4403, .T. ) ;
#4295 = VERTEX_POINT ( 'NONE', #21898 ) ;
#4296 = ADVANCED_FACE ( 'NONE', ( #9387 ), #29584, .T. ) ;
#4297 =( CONVERSION_BASED_UNIT ( 'INCH', #18523 ) LENGTH_UNIT ( ) NAMED_UNIT ( #18785 ) );
#4298 = EDGE_CURVE ( 'NONE', #26966, #3324, #17129, .T. ) ;
#4299 = STYLED_ITEM ( 'NONE', ( #27333 ), #23505 ) ;
#4300 = ORIENTED_EDGE ( 'NONE', *, *, #18752, .F. ) ;
#4301 = ORIENTED_EDGE ( 'NONE', *, *, #23448, .F. ) ;
#4302 = CARTESIAN_POINT ( 'NONE',  ( -0.7771675611236463777, 0.01415926259618126640, 0.3865805909677763608 ) ) ;
#4303 = MECHANICAL_DESIGN_GEOMETRIC_PRESENTATION_REPRESENTATION (  '', ( #32163 ), #4835 ) ;
#4304 = CARTESIAN_POINT ( 'NONE',  ( 1.584798505806824798, -0.3274454732310112526, 1.037677351813741211 ) ) ;
#4305 = DIRECTION ( 'NONE',  ( -1.000000000000000000, 0.000000000000000000, 0.000000000000000000 ) ) ;
#4306 = UNCERTAINTY_MEASURE_WITH_UNIT (LENGTH_MEASURE( 1.000000000000000082E-05 ), #28853, 'distance_accuracy_value', 'NONE');
#4307 = CARTESIAN_POINT ( 'NONE',  ( -0.7764457940107899470, 0.03570824370945800685, -0.5924083414426375427 ) ) ;
#4308 = LINE ( 'NONE', #6951, #26713 ) ;
#4309 = CARTESIAN_POINT ( 'NONE',  ( -0.5730781641879699739, -0.1853968507935650489, 1.130918821630014337 ) ) ;
#4310 = SURFACE_STYLE_USAGE ( .BOTH. , #24902 ) ;
#4311 = UNCERTAINTY_MEASURE_WITH_UNIT (LENGTH_MEASURE( 1.000000000000000082E-05 ), #16094, 'distance_accuracy_value', 'NONE');
#4312 = CARTESIAN_POINT ( 'NONE',  ( -0.5743946778739820180, -0.1628265624284537527, -1.416955194118017181 ) ) ;
#4313 = AXIS2_PLACEMENT_3D ( 'NONE', #30370, #23032, #7833 ) ;
#4314 = MECHANICAL_DESIGN_GEOMETRIC_PRESENTATION_REPRESENTATION (  '', ( #4850 ), #20142 ) ;
#4315 = CARTESIAN_POINT ( 'NONE',  ( -0.5572261939283811305, -0.1321821597137211313, -1.497335771545838634 ) ) ;
#4316 =( LENGTH_UNIT ( ) NAMED_UNIT ( * ) SI_UNIT ( $, .METRE. ) );
#4317 = LENGTH_MEASURE_WITH_UNIT ( LENGTH_MEASURE( 0.02539999999999999897 ), #26862 );
#4318 = CARTESIAN_POINT ( 'NONE',  ( -0.7765014617277190556, -0.004678356257725191716, -0.5047580308891016498 ) ) ;
#4319 =( CONVERSION_BASED_UNIT ( 'INCH', #16891 ) LENGTH_UNIT ( ) NAMED_UNIT ( #20034 ) );
#4320 = LINE ( 'NONE', #11937, #29484 ) ;
#4321 = CARTESIAN_POINT ( 'NONE',  ( -0.7765692531170578228, 0.04835731909085829588, -0.5554713823691664887 ) ) ;
#4322 = ORIENTED_EDGE ( 'NONE', *, *, #29958, .F. ) ;
#4323 = CARTESIAN_POINT ( 'NONE',  ( 1.503696143602099911, -0.3124454732310112393, 1.256574989609016813 ) ) ;
#4324 = CARTESIAN_POINT ( 'NONE',  ( -0.6207046243527364338, -0.1625185311792590737, -1.533425010390982779 ) ) ;
#4325 = DIRECTION ( 'NONE',  ( -0.9999997983167761006, -0.000000000000000000, -0.0006351113344627560458 ) ) ;
#4326 = DIRECTION ( 'NONE',  ( -0.000000000000000000, -0.000000000000000000, -1.000000000000000000 ) ) ;
#4327 = CONICAL_SURFACE ( 'NONE', #14355, 0.07874015748031515383, 0.9599310885968765916 ) ;
#4328 = CARTESIAN_POINT ( 'NONE',  ( -0.7770176509986100877, 0.02874264824954152545, 0.3079957947378800798 ) ) ;
#4329 = CARTESIAN_POINT ( 'NONE',  ( 1.466933819784818960, -0.1448632662598927923, 1.023608736981147738 ) ) ;
#4330 = DIMENSIONAL_EXPONENTS ( 1.000000000000000000, 0.000000000000000000, 0.000000000000000000, 0.000000000000000000, 0.000000000000000000, 0.000000000000000000, 0.000000000000000000 ) ;
#4331 = DIMENSIONAL_EXPONENTS ( 1.000000000000000000, 0.000000000000000000, 0.000000000000000000, 0.000000000000000000, 0.000000000000000000, 0.000000000000000000, 0.000000000000000000 ) ;
#4332 = CARTESIAN_POINT ( 'NONE',  ( -0.5708369846448455576, -0.1096817116609851567, -1.523022510271609953 ) ) ;
#4333 = DIRECTION ( 'NONE',  ( -0.9999997983167761006, -0.000000000000000000, -0.0006351113344627560458 ) ) ;
#4334 = ORIENTED_EDGE ( 'NONE', *, *, #4493, .F. ) ;
#4335 = ORIENTED_EDGE ( 'NONE', *, *, #5896, .T. ) ;
#4336 = EDGE_CURVE ( 'NONE', #6521, #26086, #1505, .T. ) ;
#4338 = FILL_AREA_STYLE_COLOUR ( '', #10519 ) ;
#4337 = VECTOR ( 'NONE', #1506, 39.37007874015748143 ) ;
#4339 = EDGE_CURVE ( 'NONE', #10398, #29563, #17448, .T. ) ;
#4340 = DIRECTION ( 'NONE',  ( 9.106159978880983891E-16, 0.000000000000000000, -1.000000000000000000 ) ) ;
#4341 = VERTEX_POINT ( 'NONE', #12511 ) ;
#4342 = COLOUR_RGB ( '',0.8666666666666666963, 0.9098039215686274384, 1.000000000000000000 ) ;
#4343 = UNCERTAINTY_MEASURE_WITH_UNIT (LENGTH_MEASURE( 1.000000000000000082E-05 ), #31119, 'distance_accuracy_value', 'NONE');
#4344 = DIRECTION ( 'NONE',  ( -0.000000000000000000, -0.000000000000000000, 1.000000000000000000 ) ) ;
#4345 = ORIENTED_EDGE ( 'NONE', *, *, #11121, .T. ) ;
#4346 = VECTOR ( 'NONE', #9747, 39.37007874015748143 ) ;
#4347 = EDGE_LOOP ( 'NONE', ( #18522, #134, #24389, #23132, #8930, #3932, #10075, #18434, #6095, #9179, #777, #23490, #5514, #19214, #11752, #22408, #1534, #29315, #16953, #21356, #23742, #423, #17305, #6444, #28809, #19006, #14474, #16258 ) ) ;
#4348 =( CONVERSION_BASED_UNIT ( 'INCH', #14435 ) LENGTH_UNIT ( ) NAMED_UNIT ( #7065 ) );
#4349 = COLOUR_RGB ( '',1.000000000000000000, 1.000000000000000000, 1.000000000000000000 ) ;
#4350 = DIRECTION ( 'NONE',  ( -0.000000000000000000, 1.000000000000000000, -0.000000000000000000 ) ) ;
#4351 = CARTESIAN_POINT ( 'NONE',  ( -0.7765738863427908978, 0.006389318780973844356, -0.3907235356201149701 ) ) ;
#4352 = ORIENTED_EDGE ( 'NONE', *, *, #22600, .F. ) ;
#4353 = LENGTH_MEASURE_WITH_UNIT ( LENGTH_MEASURE( 0.02539999999999999897 ), #23805 );
#4354 =( LENGTH_UNIT ( ) NAMED_UNIT ( * ) SI_UNIT ( $, .METRE. ) );
#4355 = CARTESIAN_POINT ( 'NONE',  ( -0.6390669698869252402, -0.03835157073358463897, 1.079245593283557625 ) ) ;
#4356 = CARTESIAN_POINT ( 'NONE',  ( -0.6757282809640237087, -0.08159973622949297234, 1.252692045672148202 ) ) ;
#4357 = CIRCLE ( 'NONE', #3325, 0.2500000000000000555 ) ;
#4358 = CARTESIAN_POINT ( 'NONE',  ( -0.5734064065162081114, -0.02322195565111740551, -1.558962605072720331 ) ) ;
#4359 = CARTESIAN_POINT ( 'NONE',  ( -0.7770174430346092898, -0.01472074422800221001, 0.3076683498519549032 ) ) ;
#4360 = CARTESIAN_POINT ( 'NONE',  ( 1.953696143602100310, -0.07744547323101128034, 1.006574989609016590 ) ) ;
#4361 =( GEOMETRIC_REPRESENTATION_CONTEXT ( 3 ) GLOBAL_UNCERTAINTY_ASSIGNED_CONTEXT ( ( #17515 ) ) GLOBAL_UNIT_ASSIGNED_CONTEXT ( ( #15172, #7534, #32065 ) ) REPRESENTATION_CONTEXT ( 'NONE', 'WORKASPACE' ) );
#4362 = CARTESIAN_POINT ( 'NONE',  ( 1.495766729169479170, -0.1126922321913528952, -1.514560180994656946 ) ) ;
#4363 = LINE ( 'NONE', #24643, #31239 ) ;
#4364 = LINE ( 'NONE', #32171, #25216 ) ;
#4365 = CARTESIAN_POINT ( 'NONE',  ( 1.470385151774102228, -0.07202546017957110747, 1.155032994858360640 ) ) ;
#4366 = SURFACE_STYLE_FILL_AREA ( #4196 ) ;
#4367 = CARTESIAN_POINT ( 'NONE',  ( 1.417696143602105385, -0.1811856307113267062, 1.159626170711378856 ) ) ;
#4368 =( GEOMETRIC_REPRESENTATION_CONTEXT ( 3 ) GLOBAL_UNCERTAINTY_ASSIGNED_CONTEXT ( ( #7987 ) ) GLOBAL_UNIT_ASSIGNED_CONTEXT ( ( #22079, #32057, #22582 ) ) REPRESENTATION_CONTEXT ( 'NONE', 'WORKASPACE' ) );
#4369 = FILL_AREA_STYLE_COLOUR ( '', #28258 ) ;
#4370 = LINE ( 'NONE', #9826, #2634 ) ;
#4371 = AXIS2_PLACEMENT_3D ( 'NONE', #30368, #12820, #27920 ) ;
#4372 = EDGE_LOOP ( 'NONE', ( #20598, #31424, #5868, #9174 ) ) ;
#4373 = ADVANCED_FACE ( 'NONE', ( #12182 ), #3374, .T. ) ;
#4374 = CARTESIAN_POINT ( 'NONE',  ( 1.485887120278039708, -0.06307539449085387828, 1.165367640527652071 ) ) ;
#4375 = EDGE_CURVE ( 'NONE', #27049, #9455, #26903, .T. ) ;
#4376 = VERTEX_POINT ( 'NONE', #21362 ) ;
#4377 = UNCERTAINTY_MEASURE_WITH_UNIT (LENGTH_MEASURE( 1.000000000000000082E-05 ), #26160, 'distance_accuracy_value', 'NONE');
#4378 = EDGE_LOOP ( 'NONE', ( #17008, #27283, #1540, #24711 ) ) ;
#4379 = FACE_OUTER_BOUND ( 'NONE', #25457, .T. ) ;
#4380 = VECTOR ( 'NONE', #29650, 39.37007874015748143 ) ;
#4381 = CARTESIAN_POINT ( 'NONE',  ( 1.495766729169479170, -0.1126922321913528813, -1.431883015640326384 ) ) ;
#4382 =( NAMED_UNIT ( * ) PLANE_ANGLE_UNIT ( ) SI_UNIT ( $, .RADIAN. ) );
#4383 = STYLED_ITEM ( 'NONE', ( #1338 ), #12555 ) ;
#4385 = ORIENTED_EDGE ( 'NONE', *, *, #3879, .F. ) ;
#4384 = VERTEX_POINT ( 'NONE', #26408 ) ;
#4386 = DIRECTION ( 'NONE',  ( -0.9999165222345973714, -0.01292085764443863874, -3.389636702121534554E-32 ) ) ;
#4387 = FACE_OUTER_BOUND ( 'NONE', #23120, .T. ) ;
#4388 = CARTESIAN_POINT ( 'NONE',  ( 1.417696143602099612, -0.1024454732310112470, 1.085649834711529316 ) ) ;
#4389 = MECHANICAL_DESIGN_GEOMETRIC_PRESENTATION_REPRESENTATION (  '', ( #9141 ), #24905 ) ;
#4390 = CARTESIAN_POINT ( 'NONE',  ( 1.372235492484805919, -0.1811856307113252351, 1.098766590658885933 ) ) ;
#4391 = DIMENSIONAL_EXPONENTS ( 1.000000000000000000, 0.000000000000000000, 0.000000000000000000, 0.000000000000000000, 0.000000000000000000, 0.000000000000000000, 0.000000000000000000 ) ;
#4392 = SURFACE_STYLE_FILL_AREA ( #26934 ) ;
#4393 = CARTESIAN_POINT ( 'NONE',  ( 1.485887120278039708, -0.1418155519711691848, 1.188333519792744264 ) ) ;
#4394 = DIRECTION ( 'NONE',  ( -4.930380657631348307E-31, -1.246463593540181427E-15, 1.000000000000000000 ) ) ;
#4395 = CARTESIAN_POINT ( 'NONE',  ( 1.482589894622717841, -0.07553551014284939913, -1.415806900154762626 ) ) ;
#4396 = DIRECTION ( 'NONE',  ( 4.774566430925059169E-16, -1.151393348942028020E-15, -1.000000000000000000 ) ) ;
#4397 = CARTESIAN_POINT ( 'NONE',  ( 1.380678186161262033, -0.1507277640124917162, -1.341167792543213944 ) ) ;
#4398 = LINE ( 'NONE', #14486, #3740 ) ;
#4399 =( LENGTH_UNIT ( ) NAMED_UNIT ( * ) SI_UNIT ( $, .METRE. ) );
#4400 = SURFACE_SIDE_STYLE ('',( #7035 ) ) ;
#4401 = CARTESIAN_POINT ( 'NONE',  ( -0.7765425456510903768, -0.3274454732310113081, -0.4400702937063943332 ) ) ;
#4402 = CARTESIAN_POINT ( 'NONE',  ( 1.408553979741039353, -0.1721000917058101432, -1.421548369971035397 ) ) ;
#4403 = LINE ( 'NONE', #17605, #24850 ) ;
#4404 = PRESENTATION_LAYER_ASSIGNMENT (  '', '', ( #7569 ) ) ;
#4405 = CARTESIAN_POINT ( 'NONE',  ( -0.7770601473272296111, 0.03107431892058929238, 0.3749074017943440640 ) ) ;
#4406 = DIRECTION ( 'NONE',  ( -1.000000000000000000, 0.000000000000000000, 0.000000000000000000 ) ) ;
#4407 = LINE ( 'NONE', #20102, #22660 ) ;
#4408 = CARTESIAN_POINT ( 'NONE',  ( -0.5847196003917569662, -0.1660931059525606879, 1.085013421738193706 ) ) ;
#4409 = DIRECTION ( 'NONE',  ( -0.000000000000000000, -0.000000000000000000, 1.000000000000000000 ) ) ;
#4410 = ORIENTED_EDGE ( 'NONE', *, *, #19442, .F. ) ;
#4411 =( LENGTH_UNIT ( ) NAMED_UNIT ( * ) SI_UNIT ( $, .METRE. ) );
#4412 = EDGE_CURVE ( 'NONE', #28209, #30269, #8650, .T. ) ;
#4413 = ORIENTED_EDGE ( 'NONE', *, *, #9970, .F. ) ;
#4414 = EDGE_LOOP ( 'NONE', ( #21624, #17176, #31601 ) ) ;
#4415 = VECTOR ( 'NONE', #3417, 39.37007874015748854 ) ;
#4416 = ORIENTED_EDGE ( 'NONE', *, *, #7980, .F. ) ;
#4417 =( NAMED_UNIT ( * ) SI_UNIT ( $, .STERADIAN. ) SOLID_ANGLE_UNIT ( ) );
#4418 = LINE ( 'NONE', #9703, #30105 ) ;
#4419 = VERTEX_POINT ( 'NONE', #3861 ) ;
#4420 = CARTESIAN_POINT ( 'NONE',  ( -0.5658643905998836932, -0.02312449820157356367, -1.449107425089145362 ) ) ;
#4421 = VECTOR ( 'NONE', #26659, 39.37007874015748143 ) ;
#4422 = PLANE ( 'NONE',  #10960 ) ;
#4423 = LINE ( 'NONE', #13019, #20219 ) ;
#4424 = STYLED_ITEM ( 'NONE', ( #31086 ), #16731 ) ;
#4425 =( NAMED_UNIT ( * ) PLANE_ANGLE_UNIT ( ) SI_UNIT ( $, .RADIAN. ) );
#4426 = DIRECTION ( 'NONE',  ( 0.000000000000000000, -0.0006351112063743049587, 0.9999997983168573690 ) ) ;
#4427 = CARTESIAN_POINT ( 'NONE',  ( 1.478018812692188044, -0.1103628193802484447, -1.528339708553712484 ) ) ;
#4428 = CARTESIAN_POINT ( 'NONE',  ( 1.365007135430096774, -0.07202546017957110747, 1.105656354438413036 ) ) ;
#4429 = AXIS2_PLACEMENT_3D ( 'NONE', #23526, #28749, #21079 ) ;
#4430 = DIRECTION ( 'NONE',  ( 0.01292085764443895793, -0.9999165222345973714, 0.000000000000000000 ) ) ;
#4431 = DIRECTION ( 'NONE',  ( -0.0005944205664006078568, -0.3521826694346150699, 0.9359310946934603637 ) ) ;
#4432 = EDGE_CURVE ( 'NONE', #3701, #6896, #23959, .T. ) ;
#4433 = ADVANCED_FACE ( 'NONE', ( #1871 ), #10109, .T. ) ;
#4434 = CARTESIAN_POINT ( 'NONE',  ( -0.6475295486078260776, -0.01949409566845450303, 1.227375514543399770 ) ) ;
#4435 = FILL_AREA_STYLE_COLOUR ( '', #19670 ) ;
#4436 = CARTESIAN_POINT ( 'NONE',  ( -0.5404153518629323250, -0.1095828375062928711, 1.231968690396418431 ) ) ;
#4437 =( CONVERSION_BASED_UNIT ( 'INCH', #4607 ) LENGTH_UNIT ( ) NAMED_UNIT ( #26596 ) );
#4438 = SURFACE_STYLE_USAGE ( .BOTH. , #1794 ) ;
#4439 = ORIENTED_EDGE ( 'NONE', *, *, #3556, .F. ) ;
#4440 = CARTESIAN_POINT ( 'NONE',  ( 1.372235492484811914, -0.02370531575068704488, 1.227375514543399770 ) ) ;
#4441 = LINE ( 'NONE', #21789, #32359 ) ;
#4442 = PRESENTATION_LAYER_ASSIGNMENT (  '', '', ( #3926 ) ) ;
#4443 = ORIENTED_EDGE ( 'NONE', *, *, #13113, .T. ) ;
#4444 =( LENGTH_UNIT ( ) NAMED_UNIT ( * ) SI_UNIT ( $, .METRE. ) );
#4445 = ORIENTED_EDGE ( 'NONE', *, *, #32039, .F. ) ;
#4446 = CIRCLE ( 'NONE', #22876, 0.05699021494718031072 ) ;
#4447 = SURFACE_STYLE_FILL_AREA ( #6766 ) ;
#4448 = SURFACE_STYLE_FILL_AREA ( #6933 ) ;
#4449 = ORIENTED_EDGE ( 'NONE', *, *, #20158, .F. ) ;
#4450 = B_SPLINE_CURVE_WITH_KNOTS ( 'NONE', 3,
 ( #770, #10834, #20899, #5858 ),
 .UNSPECIFIED., .F., .F.,
 ( 4, 4 ),
 ( 1.000000000000000000, 2.000000000000000000 ),
 .UNSPECIFIED. ) ;
#4451 = CARTESIAN_POINT ( 'NONE',  ( 1.417696143602099390, -0.1024454732310111360, 1.247809252175537287 ) ) ;
#4452 = STYLED_ITEM ( 'NONE', ( #16300 ), #13394 ) ;
#4453 = ADVANCED_FACE ( 'NONE', ( #6202 ), #4327, .T. ) ;
#4454 = FILL_AREA_STYLE ('',( #11424 ) ) ;
#4455 = CARTESIAN_POINT ( 'NONE',  ( -0.7767304723262015154, 0.04835731909085829588, -0.1441747128654629062 ) ) ;
#4456 = CARTESIAN_POINT ( 'NONE',  ( 1.417696143602100056, -0.1024454732310113303, -1.522398120025475698 ) ) ;
#4457 = ORIENTED_EDGE ( 'NONE', *, *, #21397, .F. ) ;
#4458 = LINE ( 'NONE', #14219, #12105 ) ;
#4459 = DIRECTION ( 'NONE',  ( 1.000000000000000000, 0.000000000000000000, 0.000000000000000000 ) ) ;
#4460 = CONICAL_SURFACE ( 'NONE', #6540, 0.05422638855077304559, 0.9599310885968833640 ) ;
#4461 = VERTEX_POINT ( 'NONE', #20370 ) ;
#4462 = FACE_OUTER_BOUND ( 'NONE', #5498, .T. ) ;
#4463 = DIMENSIONAL_EXPONENTS ( 1.000000000000000000, 0.000000000000000000, 0.000000000000000000, 0.000000000000000000, 0.000000000000000000, 0.000000000000000000, 0.000000000000000000 ) ;
#4464 = ORIENTED_EDGE ( 'NONE', *, *, #27721, .T. ) ;
#4465 = PRESENTATION_STYLE_ASSIGNMENT (( #1816 ) ) ;
#4466 = FILL_AREA_STYLE ('',( #32442 ) ) ;
#4467 = CARTESIAN_POINT ( 'NONE',  ( -0.7767107630215229763, 0.02667715503517917655, -0.3326602495073154309 ) ) ;
#4468 = CARTESIAN_POINT ( 'NONE',  ( -0.7768304723060325268, -0.07744547323101128034, -0.1441747763765965362 ) ) ;
#4469 = SURFACE_SIDE_STYLE ('',( #2321 ) ) ;
#4470 = DIRECTION ( 'NONE',  ( 0.000000000000000000, -1.000000000000000000, 0.000000000000000000 ) ) ;
#4471 = PLANE ( 'NONE',  #4731 ) ;
#4472 = CIRCLE ( 'NONE', #27610, 1.000000000000000000 ) ;
#4473 = PLANE ( 'NONE',  #25388 ) ;
#4474 = DIRECTION ( 'NONE',  ( 0.5448123182578304968, 0.000000000000000000, 0.8385580110371185780 ) ) ;
#4475 =( NAMED_UNIT ( * ) SI_UNIT ( $, .STERADIAN. ) SOLID_ANGLE_UNIT ( ) );
#4476 = COLOUR_RGB ( '',1.000000000000000000, 1.000000000000000000, 1.000000000000000000 ) ;
#4477 = CARTESIAN_POINT ( 'NONE',  ( -0.7771368218959414653, -0.01268860726452626653, 0.4956335628420895922 ) ) ;
#4478 = MECHANICAL_DESIGN_GEOMETRIC_PRESENTATION_REPRESENTATION (  '', ( #11898 ), #26556 ) ;
#4479 = SURFACE_STYLE_FILL_AREA ( #17046 ) ;
#4480 = ADVANCED_FACE ( 'NONE', ( #3027 ), #25273, .T. ) ;
#4481 = SURFACE_STYLE_USAGE ( .BOTH. , #1835 ) ;
#4482 = EDGE_CURVE ( 'NONE', #775, #665, #24600, .T. ) ;
#4483 = CARTESIAN_POINT ( 'NONE',  ( 1.452822149050102762, -0.1632854993338914429, 1.199816459425289805 ) ) ;
#4484 = ADVANCED_FACE ( 'NONE', ( #12095 ), #26922, .F. ) ;
#4485 = MECHANICAL_DESIGN_GEOMETRIC_PRESENTATION_REPRESENTATION (  '', ( #27601 ), #11882 ) ;
#4486 = ORIENTED_EDGE ( 'NONE', *, *, #18428, .F. ) ;
#4487 = DIRECTION ( 'NONE',  ( -0.0002376188756426704204, 0.9273733005690422138, 0.3741372808595136989 ) ) ;
#4488 = FILL_AREA_STYLE ('',( #14575 ) ) ;
#4489 = CARTESIAN_POINT ( 'NONE',  ( -0.6092864660321879455, -0.1811790576589323853, -1.491594301729564753 ) ) ;
#4490 = CARTESIAN_POINT ( 'NONE',  ( -0.7766814640185323304, 0.01373244398707762839, -0.3787923140631147545 ) ) ;
#4491 = CARTESIAN_POINT ( 'NONE',  ( -0.7770592951620981514, 0.01181765938189867533, 0.3735656450431732445 ) ) ;
#4492 = CARTESIAN_POINT ( 'NONE',  ( -0.7771155244082167401, -0.02692864608432689322, 0.3046473894785642900 ) ) ;
#4493 = EDGE_CURVE ( 'NONE', #31810, #32257, #16089, .T. ) ;
#4494 =( NAMED_UNIT ( * ) PLANE_ANGLE_UNIT ( ) SI_UNIT ( $, .RADIAN. ) );
#4495 = ORIENTED_EDGE ( 'NONE', *, *, #31899, .F. ) ;
#4496 =( GEOMETRIC_REPRESENTATION_CONTEXT ( 3 ) GLOBAL_UNCERTAINTY_ASSIGNED_CONTEXT ( ( #11336 ) ) GLOBAL_UNIT_ASSIGNED_CONTEXT ( ( #9755, #2640, #32274 ) ) REPRESENTATION_CONTEXT ( 'NONE', 'WORKASPACE' ) );
#4497 = ORIENTED_EDGE ( 'NONE', *, *, #22450, .F. ) ;
#4498 = VECTOR ( 'NONE', #20784, 39.37007874015748143 ) ;
#4499 = ORIENTED_EDGE ( 'NONE', *, *, #28636, .T. ) ;
#4500 = CONICAL_SURFACE ( 'NONE', #25004, 65.52281426576905687, 1.029744258676656532 ) ;
#4501 = CARTESIAN_POINT ( 'NONE',  ( 1.427117045009274721, -0.1694048976940617790, 1.084035982957607391 ) ) ;
#4502 = COLOUR_RGB ( '',1.000000000000000000, 1.000000000000000000, 1.000000000000000000 ) ;
#4503 = CARTESIAN_POINT ( 'NONE',  ( -0.5572261939283811305, -0.1321821597137211313, -1.497335771545838634 ) ) ;
#4504 = EDGE_LOOP ( 'NONE', ( #21202, #12872, #17135 ) ) ;
#4505 = CIRCLE ( 'NONE', #8724, 0.05196239450809607419 ) ;
#4506 =( GEOMETRIC_REPRESENTATION_CONTEXT ( 3 ) GLOBAL_UNCERTAINTY_ASSIGNED_CONTEXT ( ( #32273 ) ) GLOBAL_UNIT_ASSIGNED_CONTEXT ( ( #24369, #4097, #3784 ) ) REPRESENTATION_CONTEXT ( 'NONE', 'WORKASPACE' ) );
#4507 = ORIENTED_EDGE ( 'NONE', *, *, #3558, .F. ) ;
#4508 = PRODUCT_DEFINITION_SHAPE ( 'NONE', 'NONE',  #30917 ) ;
#4509 = CARTESIAN_POINT ( 'NONE',  ( 1.417696143602099612, -0.1024454732310111499, -1.484212411965786460 ) ) ;
#4510 =( CONVERSION_BASED_UNIT ( 'INCH', #27063 ) LENGTH_UNIT ( ) NAMED_UNIT ( #3886 ) );
#4511 = CARTESIAN_POINT ( 'NONE',  ( -0.6633815188674190289, -0.07270878674830126565, -1.349205850285996044 ) ) ;
#4512 = CARTESIAN_POINT ( 'NONE',  ( -0.6164849951763572422, -0.1629706935907968002, 1.090728532916103388 ) ) ;
#4513 = CARTESIAN_POINT ( 'NONE',  ( 1.466938684730703546, -0.1448565300657299049, -1.310450133058513211 ) ) ;
#4514 = EDGE_CURVE ( 'NONE', #14176, #16411, #28806, .T. ) ;
#4515 = EDGE_CURVE ( 'NONE', #24355, #25758, #26181, .T. ) ;
#4516 = CARTESIAN_POINT ( 'NONE',  ( -0.5580122992447402730, -0.07134721240026704880, -1.330833146873922512 ) ) ;
#4517 = CARTESIAN_POINT ( 'NONE',  ( -0.7770129911557644986, -0.01920983643297244359, 0.3006587474313753838 ) ) ;
#4518 = AXIS2_PLACEMENT_3D ( 'NONE', #6834, #16931, #26905 ) ;
#4519 = CARTESIAN_POINT ( 'NONE',  ( -0.7770684112453911663, 0.02234782187463364017, 0.3879191621687011482 ) ) ;
#4520 = CARTESIAN_POINT ( 'NONE',  ( -0.6013681723692377856, -0.1415881843011053409, 1.246184797442763781 ) ) ;
#4521 = CARTESIAN_POINT ( 'NONE',  ( 0.06719614360209981430, -0.1024454732310112470, 1.256574989609016813 ) ) ;
#4522 = COLOUR_RGB ( '',0.8666666666666666963, 0.9098039215686274384, 1.000000000000000000 ) ;
#4523 = CARTESIAN_POINT ( 'NONE',  ( 1.391192278509948865, -0.1326041107027862431, 1.246184797442763781 ) ) ;
#4524 = SURFACE_STYLE_FILL_AREA ( #4845 ) ;
#4525 = CARTESIAN_POINT ( 'NONE',  ( 1.452822149050102762, -0.1632854993338908323, 1.148143231078833093 ) ) ;
#4526 = CARTESIAN_POINT ( 'NONE',  ( -0.7774062186026241550, -0.07744547323101128034, -1.324527372595707408 ) ) ;
#4527 = VERTEX_POINT ( 'NONE', #10907 ) ;
#4528 = FILL_AREA_STYLE ('',( #21871 ) ) ;
#4529 = CARTESIAN_POINT ( 'NONE',  ( 1.485887120278039708, -0.06307539449085387828, 1.168812522417415289 ) ) ;
#4530 = PRESENTATION_LAYER_ASSIGNMENT (  '', '', ( #26097 ) ) ;
#4531 =( LENGTH_UNIT ( ) NAMED_UNIT ( * ) SI_UNIT ( $, .METRE. ) );
#4532 = CARTESIAN_POINT ( 'NONE',  ( -0.7770033947859913415, 0.03389131691528343704, 0.2855490063252039135 ) ) ;
#4533 = ORIENTED_EDGE ( 'NONE', *, *, #30004, .T. ) ;
#4534 =( BOUNDED_CURVE ( )  B_SPLINE_CURVE ( 2, ( #13984, #24166, #27097, #4390, #11685 ),
 .UNSPECIFIED., .F., .F. ) 
 B_SPLINE_CURVE_WITH_KNOTS ( ( 3, 2, 3 ),
 ( 0.1432630871598330746, 0.1481481481481480567, 0.1666666666666662133 ),
 .UNSPECIFIED. ) 
 CURVE ( )  GEOMETRIC_REPRESENTATION_ITEM ( )  RATIONAL_B_SPLINE_CURVE ( ( 0.9479625541676233169, 0.9646584000365132638, 1.000000000000000000, 0.8660254037844419273, 0.9999999999999967804 ) ) 
 REPRESENTATION_ITEM ( '' )  );
#4535 = EDGE_LOOP ( 'NONE', ( #27749, #31685, #30664, #18117 ) ) ;
#4536 = VECTOR ( 'NONE', #22887, 39.37007874015748854 ) ;
#4537 = VERTEX_POINT ( 'NONE', #13872 ) ;
#4538 = CARTESIAN_POINT ( 'NONE',  ( -0.5318803642419981381, -0.1087188806835507338, 1.245712655895603316 ) ) ;
#4539 = DIMENSIONAL_EXPONENTS ( 1.000000000000000000, 0.000000000000000000, 0.000000000000000000, 0.000000000000000000, 0.000000000000000000, 0.000000000000000000, 0.000000000000000000 ) ;
#4540 = DIMENSIONAL_EXPONENTS ( 1.000000000000000000, 0.000000000000000000, 0.000000000000000000, 0.000000000000000000, 0.000000000000000000, 0.000000000000000000, 0.000000000000000000 ) ;
#4541 = COLOUR_RGB ( '',0.7529411764705882248, 0.7529411764705882248, 0.7529411764705882248 ) ;
#4542 = CARTESIAN_POINT ( 'NONE',  ( -0.7771065041653083538, 0.03513309426685994746, 0.2904447755431965872 ) ) ;
#4544 = VERTEX_POINT ( 'NONE', #8412 ) ;
#4543 = VERTEX_POINT ( 'NONE', #11239 ) ;
#4545 = CARTESIAN_POINT ( 'NONE',  ( 1.370674058518113858, -0.06383935596245443600, 1.077417778995740649 ) ) ;
#4546 = CARTESIAN_POINT ( 'NONE',  ( -0.6881592102601586936, -0.1142164661800902231, 1.095317910373175385 ) ) ;
#4547 = CIRCLE ( 'NONE', #21429, 0.06496062992125965774 ) ;
#4548 = ORIENTED_EDGE ( 'NONE', *, *, #21001, .F. ) ;
#4549 = FILL_AREA_STYLE ('',( #7023 ) ) ;
#4550 = CARTESIAN_POINT ( 'NONE',  ( -0.02030385639790017321, -0.1024454732310112470, -1.093425010390982832 ) ) ;
#4551 = CARTESIAN_POINT ( 'NONE',  ( -0.6471608983521691671, -0.07583289615945497386, 1.207362391183820494 ) ) ;
#4552 = PRESENTATION_LAYER_ASSIGNMENT (  '', '', ( #30318 ) ) ;
#4553 = CARTESIAN_POINT ( 'NONE',  ( -0.7771903160557498413, 0.04203183194385422955, 0.5798615495227563699 ) ) ;
#4554 = CARTESIAN_POINT ( 'NONE',  ( -0.7772958595069092702, 0.03959937954313706709, 0.5885898300180721909 ) ) ;
#4555 = FACE_OUTER_BOUND ( 'NONE', #4347, .T. ) ;
#4556 = EDGE_CURVE ( 'NONE', #4258, #6725, #2685, .T. ) ;
#4557 = EDGE_CURVE ( 'NONE', #9146, #28084, #16032, .T. ) ;
#4558 = CARTESIAN_POINT ( 'NONE',  ( 1.445356559878830716, -0.06636816496935976639, -1.527287174962093763 ) ) ;
#4559 = SURFACE_SIDE_STYLE ('',( #9529 ) ) ;
#4560 = CARTESIAN_POINT ( 'NONE',  ( 0.8276961436020997542, -0.1024454732310112470, 0.7965749896090166260 ) ) ;
#4561 = COLOUR_RGB ( '',0.8666666666666666963, 0.9098039215686274384, 1.000000000000000000 ) ;
#4562 = LINE ( 'NONE', #13994, #13150 ) ;
#4563 =( NAMED_UNIT ( * ) PLANE_ANGLE_UNIT ( ) SI_UNIT ( $, .RADIAN. ) );
#4564 = CARTESIAN_POINT ( 'NONE',  ( 1.437352916125127278, -0.1415130693768199277, -1.525996474974709027 ) ) ;
#4565 = PRESENTATION_LAYER_ASSIGNMENT (  '', '', ( #14604 ) ) ;
#4566 = DIRECTION ( 'NONE',  ( 0.0006351113344627558289, 0.000000000000000000, -0.9999997983167761006 ) ) ;
#4567 = SURFACE_SIDE_STYLE ('',( #14493 ) ) ;
#4568 = SURFACE_STYLE_USAGE ( .BOTH. , #14830 ) ;
#4569 = ORIENTED_EDGE ( 'NONE', *, *, #9640, .F. ) ;
#4570 = SURFACE_SIDE_STYLE ('',( #10176 ) ) ;
#4572 = ORIENTED_EDGE ( 'NONE', *, *, #32226, .F. ) ;
#4571 =( GEOMETRIC_REPRESENTATION_CONTEXT ( 3 ) GLOBAL_UNCERTAINTY_ASSIGNED_CONTEXT ( ( #11601 ) ) GLOBAL_UNIT_ASSIGNED_CONTEXT ( ( #13270, #18705, #9133 ) ) REPRESENTATION_CONTEXT ( 'NONE', 'WORKASPACE' ) );
#4573 = MECHANICAL_DESIGN_GEOMETRIC_PRESENTATION_REPRESENTATION (  '', ( #301 ), #2456 ) ;
#4574 =( GEOMETRIC_REPRESENTATION_CONTEXT ( 3 ) GLOBAL_UNCERTAINTY_ASSIGNED_CONTEXT ( ( #11003 ) ) GLOBAL_UNIT_ASSIGNED_CONTEXT ( ( #21142, #1631, #18663 ) ) REPRESENTATION_CONTEXT ( 'NONE', 'WORKASPACE' ) );
#4575 = ORIENTED_EDGE ( 'NONE', *, *, #14145, .T. ) ;
#4576 = VECTOR ( 'NONE', #8332, 39.37007874015748143 ) ;
#4577 = VERTEX_POINT ( 'NONE', #3469 ) ;
#4578 = ORIENTED_EDGE ( 'NONE', *, *, #9830, .F. ) ;
#4579 = CYLINDRICAL_SURFACE ( 'NONE', #16922, 0.07874015748031511219 ) ;
#4580 = CARTESIAN_POINT ( 'NONE',  ( -0.5734468144436324355, -0.1290580503025696990, 1.207362391183820494 ) ) ;
#4581 = CARTESIAN_POINT ( 'NONE',  ( 1.388649304135718410, -0.03239861504351195659, -1.369258382434913601 ) ) ;
#4582 = ORIENTED_EDGE ( 'NONE', *, *, #30041, .F. ) ;
#4583 =( NAMED_UNIT ( * ) PLANE_ANGLE_UNIT ( ) SI_UNIT ( $, .RADIAN. ) );
#4584 = COLOUR_RGB ( '',0.7529411764705882248, 0.7529411764705882248, 0.7529411764705882248 ) ;
#4585 = CARTESIAN_POINT ( 'NONE',  ( -0.7767304723262015154, -0.02744547323101092368, -0.1441747128654629062 ) ) ;
#4586 = DIRECTION ( 'NONE',  ( 1.000000000000000000, 2.775557561562889194E-17, 3.389636702121531817E-32 ) ) ;
#4587 =( NAMED_UNIT ( * ) SI_UNIT ( $, .STERADIAN. ) SOLID_ANGLE_UNIT ( ) );
#4588 = COLOUR_RGB ( '',1.000000000000000000, 1.000000000000000000, 1.000000000000000000 ) ;
#4589 = LENGTH_MEASURE_WITH_UNIT ( LENGTH_MEASURE( 0.02539999999999999897 ), #9882 );
#4590 = CARTESIAN_POINT ( 'NONE',  ( -1.146303856397898668, -0.07744547323101128034, -0.7434250103909828544 ) ) ;
#4591 = UNCERTAINTY_MEASURE_WITH_UNIT (LENGTH_MEASURE( 1.000000000000000082E-05 ), #14871, 'distance_accuracy_value', 'NONE');
#4592 = DIRECTION ( 'NONE',  ( -0.000000000000000000, -1.000000000000000000, -0.000000000000000000 ) ) ;
#4593 = CARTESIAN_POINT ( 'NONE',  ( 1.357373474512011180, -0.09452812708177393830, -1.373320023514342125 ) ) ;
#4594 = COLOUR_RGB ( '',1.000000000000000000, 1.000000000000000000, 1.000000000000000000 ) ;
#4595 = CARTESIAN_POINT ( 'NONE',  ( 1.365007135430096996, -0.1328654862824512617, 1.192926695645762036 ) ) ;
#4596 = ADVANCED_FACE ( 'NONE', ( #29113 ), #6422, .T. ) ;
#4597 = CARTESIAN_POINT ( 'NONE',  ( -0.6658108041883541439, -0.1273550602044427327, 1.168812522417415956 ) ) ;
#4598 = EDGE_CURVE ( 'NONE', #3969, #30393, #32184, .T. ) ;
#4599 = DIRECTION ( 'NONE',  ( 0.1015965832757055459, 0.9948256803413866312, 0.000000000000000000 ) ) ;
#4600 = MECHANICAL_DESIGN_GEOMETRIC_PRESENTATION_REPRESENTATION (  '', ( #25132 ), #23051 ) ;
#4601 = CARTESIAN_POINT ( 'NONE',  ( -0.7771086182310805723, -0.02029071103839453355, 0.2937734286984400867 ) ) ;
#4602 = DIRECTION ( 'NONE',  ( 0.000000000000000000, 0.000000000000000000, 1.000000000000000000 ) ) ;
#4603 = CARTESIAN_POINT ( 'NONE',  ( -0.7771955147980554868, 0.02194026952182409271, 0.5880471084557880035 ) ) ;
#4604 = CARTESIAN_POINT ( 'NONE',  ( 1.434642534107019030, -0.1679064368398777152, -1.360886003739572248 ) ) ;
#4605 = CYLINDRICAL_SURFACE ( 'NONE', #7523, 0.07874015748031509832 ) ;
#4606 = CARTESIAN_POINT ( 'NONE',  ( -0.6475295486078327389, -0.01949409566846299971, 1.120584175960722684 ) ) ;
#4607 = LENGTH_MEASURE_WITH_UNIT ( LENGTH_MEASURE( 0.02539999999999999897 ), #2454 );
#4608 = ORIENTED_EDGE ( 'NONE', *, *, #8732, .T. ) ;
#4609 =( CONVERSION_BASED_UNIT ( 'INCH', #27314 ) LENGTH_UNIT ( ) NAMED_UNIT ( #26302 ) );
#4610 = DIMENSIONAL_EXPONENTS ( 1.000000000000000000, 0.000000000000000000, 0.000000000000000000, 0.000000000000000000, 0.000000000000000000, 0.000000000000000000, 0.000000000000000000 ) ;
#4611 = CARTESIAN_POINT ( 'NONE',  ( -0.6025997256401601776, -0.02700723628055601289, 1.092408361652947413 ) ) ;
#4612 = FILL_AREA_STYLE ('',( #11580 ) ) ;
#4613 = ORIENTED_EDGE ( 'NONE', *, *, #3497, .F. ) ;
#4614 = CARTESIAN_POINT ( 'NONE',  ( -0.7770915335956566361, -0.01630585916497492502, 0.4243259216575692716 ) ) ;
#4615 = VERTEX_POINT ( 'NONE', #482 ) ;
#4616 =( CONVERSION_BASED_UNIT ( 'INCH', #19650 ) LENGTH_UNIT ( ) NAMED_UNIT ( #1856 ) );
#4617 =( GEOMETRIC_REPRESENTATION_CONTEXT ( 3 ) GLOBAL_UNCERTAINTY_ASSIGNED_CONTEXT ( ( #13482 ) ) GLOBAL_UNIT_ASSIGNED_CONTEXT ( ( #25757, #30975, #13593 ) ) REPRESENTATION_CONTEXT ( 'NONE', 'WORKASPACE' ) );
#4618 = PLANE ( 'NONE',  #26144 ) ;
#4619 = VERTEX_POINT ( 'NONE', #22602 ) ;
#4620 = CARTESIAN_POINT ( 'NONE',  ( 1.416372994686428965, -0.04112317581086336049, -1.354267799777706838 ) ) ;
#4621 = CARTESIAN_POINT ( 'NONE',  ( -0.6164849951763572422, -0.1629706935907968002, 1.114842706144449913 ) ) ;
#4622 = DIRECTION ( 'NONE',  ( -0.9999997983167761006, 0.000000000000000000, -0.0006351113344627560458 ) ) ;
#4623 = MECHANICAL_DESIGN_GEOMETRIC_PRESENTATION_REPRESENTATION (  '', ( #10443 ), #1981 ) ;
#4624 = VERTEX_POINT ( 'NONE', #27473 ) ;
#4625 = DIRECTION ( 'NONE',  ( 0.1015965832757039777, 0.9948256803413866312, 1.848892746611744667E-31 ) ) ;
#4626 = PRESENTATION_STYLE_ASSIGNMENT (( #7256 ) ) ;
#4627 = ORIENTED_EDGE ( 'NONE', *, *, #22159, .T. ) ;
#4628 = CARTESIAN_POINT ( 'NONE',  ( -0.6852644863191600377, -0.1024454732310112470, -1.543425010390983010 ) ) ;
#4629 = ORIENTED_EDGE ( 'NONE', *, *, #5661, .F. ) ;
#4630 = EDGE_CURVE ( 'NONE', #17170, #17024, #29791, .T. ) ;
#4631 = FILL_AREA_STYLE_COLOUR ( '', #1931 ) ;
#4632 = DIRECTION ( 'NONE',  ( -0.01292085764443832649, 0.9999165222345974824, 0.000000000000000000 ) ) ;
#4633 = FILL_AREA_STYLE_COLOUR ( '', #9675 ) ;
#4634 = UNCERTAINTY_MEASURE_WITH_UNIT (LENGTH_MEASURE( 1.000000000000000082E-05 ), #5214, 'distance_accuracy_value', 'NONE');
#4635 = CARTESIAN_POINT ( 'NONE',  ( -0.6097164657963894951, -0.1479023293947353823, -1.484212411965786460 ) ) ;
#4636 = CARTESIAN_POINT ( 'NONE',  ( -0.6160938675166816036, -0.1591408025886415500, 1.247809252175537287 ) ) ;
#4637 =( GEOMETRIC_REPRESENTATION_CONTEXT ( 3 ) GLOBAL_UNCERTAINTY_ASSIGNED_CONTEXT ( ( #6687 ) ) GLOBAL_UNIT_ASSIGNED_CONTEXT ( ( #18485, #26639, #31079 ) ) REPRESENTATION_CONTEXT ( 'NONE', 'WORKASPACE' ) );
#4638 = LINE ( 'NONE', #29653, #6447 ) ;
#4639 = DIRECTION ( 'NONE',  ( 1.610537865110862321E-17, -1.246359541544737255E-15, -1.000000000000000000 ) ) ;
#4640 = UNCERTAINTY_MEASURE_WITH_UNIT (LENGTH_MEASURE( 1.000000000000000082E-05 ), #26289, 'distance_accuracy_value', 'NONE');
#4641 = CARTESIAN_POINT ( 'NONE',  ( -0.6462130349218195846, -0.04206438403356856787, -1.485852831913289318 ) ) ;
#4642 = DIRECTION ( 'NONE',  ( -0.3830490080632378280, 0.9237280213470682178, -1.848892746611744448E-31 ) ) ;
#4643 = PRESENTATION_STYLE_ASSIGNMENT (( #24595 ) ) ;
#4644 = CARTESIAN_POINT ( 'NONE',  ( 1.447857482819677966, -0.1751799631008590374, -1.405472254485471195 ) ) ;
#4645 = VECTOR ( 'NONE', #32467, 39.37007874015748143 ) ;
#4646 = FILL_AREA_STYLE ('',( #25225 ) ) ;
#4647 = CARTESIAN_POINT ( 'NONE',  ( -0.5332377885333591250, -0.1110057383232141842, -1.370808391194486830 ) ) ;
#4648 = VERTEX_POINT ( 'NONE', #5402 ) ;
#4649 =( CONVERSION_BASED_UNIT ( 'INCH', #24273 ) LENGTH_UNIT ( ) NAMED_UNIT ( #8065 ) );
#4650 = CARTESIAN_POINT ( 'NONE',  ( -0.7771553634841384950, 0.03425613085992965101, 0.3673750810254787780 ) ) ;
#4651 =( BOUNDED_CURVE ( )  B_SPLINE_CURVE ( 2, ( #19599, #19096, #29737, #14153, #12344, #9521, #29575 ),
 .UNSPECIFIED., .F., .F. ) 
 B_SPLINE_CURVE_WITH_KNOTS ( ( 3, 2, 2, 3 ),
 ( 0.2660847381224613062, 0.2661042765641267183, 0.2865738362998281330, 0.3070433960355296032 ),
 .UNSPECIFIED. ) 
 CURVE ( )  GEOMETRIC_REPRESENTATION_ITEM ( )  RATIONAL_B_SPLINE_CURVE ( ( 0.9997444833906092843, 0.9998721196319508842, 1.000000000000000000, 0.8660254037844387076, 1.000000000000000000, 0.8660254037844672403, 0.9999999999999714673 ) ) 
 REPRESENTATION_ITEM ( '' )  );
#4652 = LENGTH_MEASURE_WITH_UNIT ( LENGTH_MEASURE( 0.02539999999999999897 ), #2500 );
#4653 = CARTESIAN_POINT ( 'NONE',  ( 1.472039708811818004, -0.06011753044248135947, -1.529390244204350768 ) ) ;
#4654 = LINE ( 'NONE', #19692, #23024 ) ;
#4655 = LENGTH_MEASURE_WITH_UNIT ( LENGTH_MEASURE( 0.02539999999999999897 ), #31809 );
#4656 = LINE ( 'NONE', #2017, #16054 ) ;
#4657 = CARTESIAN_POINT ( 'NONE',  ( -0.7770150924131092873, 0.04211952133702016182, 0.3039672333718647090 ) ) ;
#4658 = AXIS2_PLACEMENT_3D ( 'NONE', #23955, #31319, #1374 ) ;
#4659 = ORIENTED_EDGE ( 'NONE', *, *, #15699, .F. ) ;
#4660 = ORIENTED_EDGE ( 'NONE', *, *, #19760, .T. ) ;
#4661 = PRESENTATION_LAYER_ASSIGNMENT (  '', '', ( #29890 ) ) ;
#4662 = ORIENTED_EDGE ( 'NONE', *, *, #11047, .T. ) ;
#4663 = CARTESIAN_POINT ( 'NONE',  ( 1.480465610576551461, -0.1350388617685377990, 1.086688574487238768 ) ) ;
#4664 = EDGE_CURVE ( 'NONE', #16336, #14391, #17640, .T. ) ;
#4665 = ADVANCED_FACE ( 'NONE', ( #21258 ), #6209, .T. ) ;
#4666 = DIRECTION ( 'NONE',  ( -6.145539992032172526E-46, 1.000000000000000000, 1.246463593540181427E-15 ) ) ;
#4667 = COLOUR_RGB ( '',1.000000000000000000, 1.000000000000000000, 1.000000000000000000 ) ;
#4668 = CARTESIAN_POINT ( 'NONE',  ( -0.6462130349218195846, -0.04206438403356856787, -1.485852831913289318 ) ) ;
#4669 = EDGE_CURVE ( 'NONE', #24932, #9696, #24345, .T. ) ;
#4670 = EDGE_CURVE ( 'NONE', #27207, #103, #11186, .T. ) ;
#4671 = ORIENTED_EDGE ( 'NONE', *, *, #512, .T. ) ;
#4672 = ORIENTED_EDGE ( 'NONE', *, *, #21814, .F. ) ;
#4673 = DIRECTION ( 'NONE',  ( 1.000000000000000000, 0.000000000000000000, -0.000000000000000000 ) ) ;
#4674 = CARTESIAN_POINT ( 'NONE',  ( -0.5400577099827812422, -0.1015377569989885514, -1.415806900154762626 ) ) ;
#4675 = B_SPLINE_CURVE_WITH_KNOTS ( 'NONE', 3,
 ( #370, #10444, #20986, #5776, #5941, #4244, #23592, #15885, #24349, #28502, #28817, #11250, #1160, #8099, #30780, #16042, #3480, #31108, #26023, #25873, #5619, #10600, #10753, #21303, #18351, #28335, #3315, #8587, #13546, #997 ),
 .UNSPECIFIED., .F., .F.,
 ( 4, 2, 2, 2, 2, 2, 2, 2, 2, 2, 2, 2, 2, 2, 4 ),
 ( 0.003661447243543204666, 0.004017240422717960509, 0.004373033601892716352, 0.004728826781067473062, 0.005084619960242228037, 0.005796206318591740590, 0.006507792676941252276, 0.006863585856116008119, 0.007219379035290763962, 0.007575172214465519804, 0.007930965393640276515, 0.008286758572815033225, 0.008642551751989788200, 0.008998344931164543176, 0.009354138110339299886 ),
 .UNSPECIFIED. ) ;
#4676 = EDGE_CURVE ( 'NONE', #9696, #6427, #1436, .T. ) ;
#4677 = DIRECTION ( 'NONE',  ( 0.000000000000000000, 0.000000000000000000, 1.000000000000000000 ) ) ;
#4678 = DIMENSIONAL_EXPONENTS ( 1.000000000000000000, 0.000000000000000000, 0.000000000000000000, 0.000000000000000000, 0.000000000000000000, 0.000000000000000000, 0.000000000000000000 ) ;
#4679 = CARTESIAN_POINT ( 'NONE',  ( -0.5609780473859037331, -0.1380611066173653423, 1.233116984359672763 ) ) ;
#4680 = PRESENTATION_STYLE_ASSIGNMENT (( #20369 ) ) ;
#4681 = CARTESIAN_POINT ( 'NONE',  ( 1.452822149050102762, -0.1632854993338908323, 1.175702286196943502 ) ) ;
#4682 = AXIS2_PLACEMENT_3D ( 'NONE', #20522, #9952, #20349 ) ;
#4683 = CARTESIAN_POINT ( 'NONE',  ( -0.5759668885067008581, -0.04115666780154540738, -1.383654669183633557 ) ) ;
#4684 = DIRECTION ( 'NONE',  ( -0.9999997983167761006, -0.000000000000000000, -0.0006351113344627560458 ) ) ;
#4685 = CARTESIAN_POINT ( 'NONE',  ( 1.489850760125403850, -0.1577663057844712058, -1.516856768921166720 ) ) ;
#4686 = DIRECTION ( 'NONE',  ( -0.0005955296263149272452, 0.3475066227576788513, 0.9376773392185696610 ) ) ;
#4687 = DIRECTION ( 'NONE',  ( 0.000000000000000000, 0.9999997983166947213, 0.0006351114625554900566 ) ) ;
#4688 = CARTESIAN_POINT ( 'NONE',  ( 1.382570138154098460, -0.1632854993338913319, 1.171109110343924842 ) ) ;
#4689 = DIRECTION ( 'NONE',  ( 0.000000000000000000, 0.000000000000000000, 1.000000000000000000 ) ) ;
#4690 = LINE ( 'NONE', #24807, #24019 ) ;
#4691 = CARTESIAN_POINT ( 'NONE',  ( 1.463156794719395526, -0.1811856307113242914, 1.161922758637888187 ) ) ;
#4692 = B_SPLINE_CURVE_WITH_KNOTS ( 'NONE', 3,
 ( #14690, #31750, #6750, #12216, #12050, #29786, #7233, #4913 ),
 .UNSPECIFIED., .F., .F.,
 ( 4, 2, 2, 4 ),
 ( 0.000000000000000000, 0.0005978632702744769711, 0.0008967949054117152399, 0.001195726540548953725 ),
 .UNSPECIFIED. ) ;
#4693 = VERTEX_POINT ( 'NONE', #4237 ) ;
#4694 = LENGTH_MEASURE_WITH_UNIT ( LENGTH_MEASURE( 0.02539999999999999897 ), #9010 );
#4695 = ORIENTED_EDGE ( 'NONE', *, *, #5258, .T. ) ;
#4696 = VERTEX_POINT ( 'NONE', #11863 ) ;
#4697 = UNCERTAINTY_MEASURE_WITH_UNIT (LENGTH_MEASURE( 1.000000000000000082E-05 ), #2553, 'distance_accuracy_value', 'NONE');
#4698 = EDGE_LOOP ( 'NONE', ( #6218, #29591, #26599, #11907, #25326, #21031, #6303 ) ) ;
#4699 = CARTESIAN_POINT ( 'NONE',  ( -0.5323940457172733343, -0.1138504633552375883, 1.245548099243509732 ) ) ;
#4700 = EDGE_CURVE ( 'NONE', #5732, #30103, #31877, .T. ) ;
#4701 = MECHANICAL_DESIGN_GEOMETRIC_PRESENTATION_REPRESENTATION (  '', ( #505 ), #13151 ) ;
#4702 = CARTESIAN_POINT ( 'NONE',  ( -0.7770949241530729079, 0.01148010205067182508, 0.2722117362770238858 ) ) ;
#4703 = EDGE_LOOP ( 'NONE', ( #11645, #3495, #6355, #31927, #14633, #2617, #9735, #26893 ) ) ;
#4704 = LENGTH_MEASURE_WITH_UNIT ( LENGTH_MEASURE( 0.02539999999999999897 ), #1903 );
#4705 = DIRECTION ( 'NONE',  ( -0.9999997983167761006, 0.000000000000000000, -0.0006351113344627560458 ) ) ;
#4706 = FILL_AREA_STYLE ('',( #25306 ) ) ;
#4707 = CARTESIAN_POINT ( 'NONE',  ( -0.6813038563979003648, -0.07744547323101128034, -1.293425010390982788 ) ) ;
#4708 = CARTESIAN_POINT ( 'NONE',  ( -0.6499643439126154831, -0.08022574033200070842, -1.527287174962093763 ) ) ;
#4709 = CARTESIAN_POINT ( 'NONE',  ( 1.378343547089994514, -0.1103269259057614998, -1.523441755136538012 ) ) ;
#4710 = SURFACE_STYLE_FILL_AREA ( #22223 ) ;
#4711 = CARTESIAN_POINT ( 'NONE',  ( 1.482589894622717841, -0.07553551014284939913, -1.388247845036652217 ) ) ;
#4712 = CARTESIAN_POINT ( 'NONE',  ( -0.5404153518629323250, -0.1095828375062928434, 1.094173414805867717 ) ) ;
#4713 = CARTESIAN_POINT ( 'NONE',  ( -0.7771749873985673851, 0.001081385663143138304, 0.5557261684345327080 ) ) ;
#4714 = CARTESIAN_POINT ( 'NONE',  ( -0.7772912368392181914, 0.04179564948493561666, 0.5813113159872621560 ) ) ;
#4715 = SURFACE_STYLE_USAGE ( .BOTH. , #10343 ) ;
#4716 = STYLED_ITEM ( 'NONE', ( #13740 ), #3204 ) ;
#4717 = SURFACE_STYLE_FILL_AREA ( #2089 ) ;
#4718 = CARTESIAN_POINT ( 'NONE',  ( -0.7774062186026241550, -0.07744547323101128034, 1.037677351813741211 ) ) ;
#4719 = AXIS2_PLACEMENT_3D ( 'NONE', #20098, #24845, #5047 ) ;
#4720 = ORIENTED_EDGE ( 'NONE', *, *, #9353, .F. ) ;
#4721 = SURFACE_SIDE_STYLE ('',( #32377 ) ) ;
#4722 = CARTESIAN_POINT ( 'NONE',  ( -0.6795160290677282333, -0.06740489026157504837, -1.523682195034396836 ) ) ;
#4723 =( GEOMETRIC_REPRESENTATION_CONTEXT ( 3 ) GLOBAL_UNCERTAINTY_ASSIGNED_CONTEXT ( ( #27008 ) ) GLOBAL_UNIT_ASSIGNED_CONTEXT ( ( #20089, #4872, #5205 ) ) REPRESENTATION_CONTEXT ( 'NONE', 'WORKASPACE' ) );
#4724 =( NAMED_UNIT ( * ) PLANE_ANGLE_UNIT ( ) SI_UNIT ( $, .RADIAN. ) );
#4725 = CARTESIAN_POINT ( 'NONE',  ( -0.7767070356675297438, -0.008205917157423896907, -0.3385290681526019196 ) ) ;
#4726 = ORIENTED_EDGE ( 'NONE', *, *, #9116, .F. ) ;
#4727 = STYLED_ITEM ( 'NONE', ( #26872 ), #30910 ) ;
#4728 = PLANE ( 'NONE',  #11501 ) ;
#4729 = EDGE_LOOP ( 'NONE', ( #32315, #18109, #7849, #4497, #23304, #8759, #16614, #1927 ) ) ;
#4730 = STYLED_ITEM ( 'NONE', ( #30049 ), #22306 ) ;
#4731 = AXIS2_PLACEMENT_3D ( 'NONE', #30285, #10894, #23411 ) ;
#4732 = ORIENTED_EDGE ( 'NONE', *, *, #29606, .T. ) ;
#4733 = ORIENTED_EDGE ( 'NONE', *, *, #13765, .T. ) ;
#4734 = SURFACE_SIDE_STYLE ('',( #7368 ) ) ;
#4735 = ADVANCED_FACE ( 'NONE', ( #27769 ), #7196, .T. ) ;
#4736 = CARTESIAN_POINT ( 'NONE',  ( 1.465605389951901039, -0.03995774232150503535, -1.423844957897544727 ) ) ;
#4737 = EDGE_CURVE ( 'NONE', #220, #31351, #5821, .T. ) ;
#4738 =( LENGTH_UNIT ( ) NAMED_UNIT ( * ) SI_UNIT ( $, .METRE. ) );
#4739 = ORIENTED_EDGE ( 'NONE', *, *, #31935, .F. ) ;
#4740 = SURFACE_STYLE_USAGE ( .BOTH. , #16988 ) ;
#4741 = CARTESIAN_POINT ( 'NONE',  ( -0.7764530826850597478, -0.02475376858003938349, -0.5809321286837852982 ) ) ;
#4742 = FILL_AREA_STYLE ('',( #32228 ) ) ;
#4743 = PRESENTATION_LAYER_ASSIGNMENT (  '', '', ( #8986 ) ) ;
#4744 = CARTESIAN_POINT ( 'NONE',  ( -0.7771898747465303403, 0.03393114282184300778, 0.5791666963432806625 ) ) ;
#4745 = CARTESIAN_POINT ( 'NONE',  ( -0.5426272673351654197, -0.06219759511478564068, -1.482407950023528320 ) ) ;
#4746 = PRESENTATION_STYLE_ASSIGNMENT (( #27792 ) ) ;
#4747 = B_SPLINE_CURVE_WITH_KNOTS ( 'NONE', 3,
 ( #30190, #30824, #23317, #20870, #15120, #25290, #3194, #20385, #27565, #2549, #251, #17743, #10642, #22697, #10145, #12634, #27746, #15605, #25125, #25760 ),
 .UNSPECIFIED., .F., .F.,
 ( 4, 2, 2, 2, 2, 2, 2, 2, 2, 4 ),
 ( 0.002135154206300225819, 0.002668444641314766767, 0.003201735076329308149, 0.003735025511343849098, 0.004268315946358390046, 0.004801606381372931429, 0.005334896816387471943, 0.005868187251402013326, 0.006134832468909284450, 0.006401477686416556442 ),
 .UNSPECIFIED. ) ;
#4748 = CARTESIAN_POINT ( 'NONE',  ( 0.04465677352335944983, -0.09350745009243198458, -1.076747425601001007 ) ) ;
#4749 = STYLED_ITEM ( 'NONE', ( #1233 ), #31214 ) ;
#4750 = DIMENSIONAL_EXPONENTS ( 1.000000000000000000, 0.000000000000000000, 0.000000000000000000, 0.000000000000000000, 0.000000000000000000, 0.000000000000000000, 0.000000000000000000 ) ;
#4751 = CARTESIAN_POINT ( 'NONE',  ( 1.417696143602099612, -0.1632854993338915539, 1.142401761262560100 ) ) ;
#4752 = MECHANICAL_DESIGN_GEOMETRIC_PRESENTATION_REPRESENTATION (  '', ( #26 ), #28398 ) ;
#4753 = CARTESIAN_POINT ( 'NONE',  ( -0.5609780473859037331, -0.1380611066173653423, 1.233116984359672763 ) ) ;
#4754 = DIMENSIONAL_EXPONENTS ( 1.000000000000000000, 0.000000000000000000, 0.000000000000000000, 0.000000000000000000, 0.000000000000000000, 0.000000000000000000, 0.000000000000000000 ) ;
#4755 = FILL_AREA_STYLE ('',( #29930 ) ) ;
#4756 = VECTOR ( 'NONE', #556, 39.37007874015748143 ) ;
#4757 = CARTESIAN_POINT ( 'NONE',  ( 1.372235492484806585, -0.1811856307113262898, 1.184888637902979713 ) ) ;
#4758 = CARTESIAN_POINT ( 'NONE',  ( -0.6092864660321958281, -0.1811790576589323853, -1.488149419839801979 ) ) ;
#4759 = PLANE ( 'NONE',  #17629 ) ;
#4760 = CARTESIAN_POINT ( 'NONE',  ( 1.345036916190277765, -0.1039682027065745168, -1.365951869567152199 ) ) ;
#4761 = PRESENTATION_STYLE_ASSIGNMENT (( #30092 ) ) ;
#4762 = CARTESIAN_POINT ( 'NONE',  ( -0.5547969086074461265, -0.07753588625758041364, 1.261824333441037727 ) ) ;
#4763 = LINE ( 'NONE', #20129, #19801 ) ;
#4764 = PRESENTATION_STYLE_ASSIGNMENT (( #7881 ) ) ;
#4765 = CYLINDRICAL_SURFACE ( 'NONE', #17233, 0.08749999999999995282 ) ;
#4766 = ORIENTED_EDGE ( 'NONE', *, *, #15271, .T. ) ;
#4767 = PLANE ( 'NONE',  #24703 ) ;
#4768 =( NAMED_UNIT ( * ) SI_UNIT ( $, .STERADIAN. ) SOLID_ANGLE_UNIT ( ) );
#4769 = SURFACE_STYLE_USAGE ( .BOTH. , #22439 ) ;
#4770 = VERTEX_POINT ( 'NONE', #30536 ) ;
#4771 = AXIS2_PLACEMENT_3D ( 'NONE', #18335, #2981, #3463 ) ;
#4772 = CARTESIAN_POINT ( 'NONE',  ( -0.6878301206685604186, -0.1261311758327121058, -1.521275120930483560 ) ) ;
#4773 = VERTEX_POINT ( 'NONE', #1228 ) ;
#4774 = STYLED_ITEM ( 'NONE', ( #11525 ), #10225 ) ;
#4775 = CARTESIAN_POINT ( 'NONE',  ( -0.7770984610757429856, -0.01298011794859098463, 0.2777807157062650023 ) ) ;
#4776 = SURFACE_SIDE_STYLE ('',( #4448 ) ) ;
#4777 = EDGE_LOOP ( 'NONE', ( #59, #11090 ) ) ;
#4778 = PRESENTATION_STYLE_ASSIGNMENT (( #30426 ) ) ;
#4779 = CARTESIAN_POINT ( 'NONE',  ( -0.5547969086074457934, -0.07753588625757951158, 1.151588112968596977 ) ) ;
#4780 = DIRECTION ( 'NONE',  ( -1.000000000000000000, 0.000000000000000000, 0.000000000000000000 ) ) ;
#4781 = STYLED_ITEM ( 'NONE', ( #3355 ), #31478 ) ;
#4782 = EDGE_LOOP ( 'NONE', ( #12120, #6596 ) ) ;
#4783 = EDGE_CURVE ( 'NONE', #17908, #23980, #24685, .T. ) ;
#4784 = CARTESIAN_POINT ( 'NONE',  ( 1.957804707615220741, 0.1225545267689887446, -0.9028511146491486894 ) ) ;
#4785 = ADVANCED_FACE ( 'NONE', ( #13788 ), #24475, .T. ) ;
#4786 = ORIENTED_EDGE ( 'NONE', *, *, #6906, .F. ) ;
#4787 = COLOUR_RGB ( '',0.7529411764705882248, 0.7529411764705882248, 0.7529411764705882248 ) ;
#4788 = ORIENTED_EDGE ( 'NONE', *, *, #28347, .F. ) ;
#4789 = CARTESIAN_POINT ( 'NONE',  ( -0.7771640238324754035, 0.005824450862837365038, 0.3810110313244298164 ) ) ;
#4790 = LINE ( 'NONE', #20479, #5832 ) ;
#4791 = FILL_AREA_STYLE_COLOUR ( '', #26281 ) ;
#4792 = DIRECTION ( 'NONE',  ( -0.0006351113344627560458, 4.519463393601928772E-36, 0.9999997983167761006 ) ) ;
#4793 = CARTESIAN_POINT ( 'NONE',  ( -0.1078038563979001607, -0.1024454732310112332, 1.256574989609016813 ) ) ;
#4794 = VECTOR ( 'NONE', #12385, 39.37007874015748143 ) ;
#4795 = LENGTH_MEASURE_WITH_UNIT ( LENGTH_MEASURE( 0.02539999999999999897 ), #31952 );
#4796 = CARTESIAN_POINT ( 'NONE',  ( -0.5759668885067001920, -0.04115666780154574045, -1.462886952648200678 ) ) ;
#4797 = PRESENTATION_LAYER_ASSIGNMENT (  '', '', ( #12201 ) ) ;
#4798 = LENGTH_MEASURE_WITH_UNIT ( LENGTH_MEASURE( 0.02539999999999999897 ), #29659 );
#4799 = CARTESIAN_POINT ( 'NONE',  ( -0.6095177510815408262, -0.1632804205444654544, -1.474369892280746441 ) ) ;
#4800 = PRESENTATION_STYLE_ASSIGNMENT (( #22638 ) ) ;
#4801 = CARTESIAN_POINT ( 'NONE',  ( -0.6023041254313088455, -0.02411274249546857887, 1.169960816380670732 ) ) ;
#4802 = DIRECTION ( 'NONE',  ( 4.033664071574249189E-07, -0.9999997983167761006, -0.0006351112063625773607 ) ) ;
#4803 =( NAMED_UNIT ( * ) SI_UNIT ( $, .STERADIAN. ) SOLID_ANGLE_UNIT ( ) );
#4804 = AXIS2_PLACEMENT_3D ( 'NONE', #14635, #29560, #2067 ) ;
#4805 = CARTESIAN_POINT ( 'NONE',  ( -0.5940949417911598474, -0.04189534912240736736, -1.355915881433452430 ) ) ;
#4806 = VERTEX_POINT ( 'NONE', #26911 ) ;
#4807 = EDGE_CURVE ( 'NONE', #27700, #26792, #6843, .T. ) ;
#4808 = DIRECTION ( 'NONE',  ( 1.000000000000000000, 0.000000000000000000, 0.000000000000000000 ) ) ;
#4809 = DIRECTION ( 'NONE',  ( -0.0006351113344626005712, 0.000000000000000000, 0.9999997983167761006 ) ) ;
#4810 = LENGTH_MEASURE_WITH_UNIT ( LENGTH_MEASURE( 0.02539999999999999897 ), #10446 );
#4811 =( LENGTH_UNIT ( ) NAMED_UNIT ( * ) SI_UNIT ( $, .METRE. ) );
#4812 = PRESENTATION_LAYER_ASSIGNMENT (  '', '', ( #14857 ) ) ;
#4813 = CARTESIAN_POINT ( 'NONE',  ( -0.7766838270264970756, 0.01957738058529038053, -0.3750716947635727161 ) ) ;
#4814 = ORIENTED_EDGE ( 'NONE', *, *, #3237, .T. ) ;
#4815 = ORIENTED_EDGE ( 'NONE', *, *, #3844, .F. ) ;
#4816 = CARTESIAN_POINT ( 'NONE',  ( -1.146303856397898446, -0.3274454732310112526, 0.4565749896090168791 ) ) ;
#4817 = ADVANCED_FACE ( 'NONE', ( #16935 ), #13956, .F. ) ;
#4818 = ORIENTED_EDGE ( 'NONE', *, *, #24622, .T. ) ;
#4819 = CARTESIAN_POINT ( 'NONE',  ( 1.486782515430608687, -0.08046647539894762058, 1.088925530709446976 ) ) ;
#4820 = DIMENSIONAL_EXPONENTS ( 1.000000000000000000, 0.000000000000000000, 0.000000000000000000, 0.000000000000000000, 0.000000000000000000, 0.000000000000000000, 0.000000000000000000 ) ;
#4821 = CARTESIAN_POINT ( 'NONE',  ( -0.6110899617142593332, -0.04161052591755720620, -1.433031309603580938 ) ) ;
#4822 = ORIENTED_EDGE ( 'NONE', *, *, #24546, .F. ) ;
#4823 = COLOUR_RGB ( '',0.7529411764705882248, 0.7529411764705882248, 0.7529411764705882248 ) ;
#4824 = COLOUR_RGB ( '',0.7529411764705882248, 0.7529411764705882248, 0.7529411764705882248 ) ;
#4825 = EDGE_LOOP ( 'NONE', ( #10452, #8596, #9865, #7690 ) ) ;
#4826 =( NAMED_UNIT ( * ) PLANE_ANGLE_UNIT ( ) SI_UNIT ( $, .RADIAN. ) );
#4827 = FACE_OUTER_BOUND ( 'NONE', #17582, .T. ) ;
#4828 = CARTESIAN_POINT ( 'NONE',  ( -0.5759668885067007471, -0.04115666780154540738, -1.438772779419854153 ) ) ;
#4829 = AXIS2_PLACEMENT_3D ( 'NONE', #1291, #4094, #31400 ) ;
#4830 = CYLINDRICAL_SURFACE ( 'NONE', #16888, 1.000000000000000000 ) ;
#4831 = CARTESIAN_POINT ( 'NONE',  ( -0.7765334183965322268, -0.02394044775024956398, -0.4544414003488338460 ) ) ;
#4832 =( BOUNDED_CURVE ( )  B_SPLINE_CURVE ( 2, ( #24750, #2656, #27684, #29666, #17362 ),
 .UNSPECIFIED., .F., .F. ) 
 B_SPLINE_CURVE_WITH_KNOTS ( ( 3, 2, 3 ),
 ( 0.1432630871598330746, 0.1481481481481480567, 0.1666666666666662133 ),
 .UNSPECIFIED. ) 
 CURVE ( )  GEOMETRIC_REPRESENTATION_ITEM ( )  RATIONAL_B_SPLINE_CURVE ( ( 0.9479625541676233169, 0.9646584000365132638, 1.000000000000000000, 0.8660254037844419273, 0.9999999999999967804 ) ) 
 REPRESENTATION_ITEM ( '' )  );
#4833 = CARTESIAN_POINT ( 'NONE',  ( -0.5759668885067008581, -0.04115666780154540738, -1.383654669183633557 ) ) ;
#4834 = FILL_AREA_STYLE_COLOUR ( '', #31893 ) ;
#4835 =( GEOMETRIC_REPRESENTATION_CONTEXT ( 3 ) GLOBAL_UNCERTAINTY_ASSIGNED_CONTEXT ( ( #13206 ) ) GLOBAL_UNIT_ASSIGNED_CONTEXT ( ( #23650, #13942, #26087 ) ) REPRESENTATION_CONTEXT ( 'NONE', 'WORKASPACE' ) );
#4836 = CARTESIAN_POINT ( 'NONE',  ( -0.6801923609328671683, -0.09530810895572970620, 1.194074989609017035 ) ) ;
#4837 = CARTESIAN_POINT ( 'NONE',  ( 1.487948154498103470, -0.1024454732310113581, 1.180295462049961497 ) ) ;
#4838 = CARTESIAN_POINT ( 'NONE',  ( -0.5815407429088723656, -0.1665393757284375775, 1.144698349189069431 ) ) ;
#4839 = CARTESIAN_POINT ( 'NONE',  ( -0.7766116398258657849, 0.02280548968829011411, -0.3312796658415932405 ) ) ;
#4840 = CARTESIAN_POINT ( 'NONE',  ( -0.7771682145184659607, 0.01809913860359366189, 0.3876093786031840072 ) ) ;
#4841 = CARTESIAN_POINT ( 'NONE',  ( -0.7770946243262998321, -0.01978704439415007732, 0.2717396509969013385 ) ) ;
#4842 = EDGE_CURVE ( 'NONE', #30708, #4615, #8575, .T. ) ;
#4843 = ADVANCED_FACE ( 'NONE', ( #29707 ), #27400, .T. ) ;
#4844 = SURFACE_SIDE_STYLE ('',( #32494 ) ) ;
#4845 = FILL_AREA_STYLE ('',( #21867 ) ) ;
#4846 = CARTESIAN_POINT ( 'NONE',  ( 1.365007135430096774, -0.07202546017957110747, 1.136660291446286886 ) ) ;
#4847 = LENGTH_MEASURE_WITH_UNIT ( LENGTH_MEASURE( 0.02539999999999999897 ), #21869 );
#4848 = DIRECTION ( 'NONE',  ( -0.000000000000000000, -1.000000000000000000, 0.000000000000000000 ) ) ;
#4849 = FACE_BOUND ( 'NONE', #18140, .T. ) ;
#4850 = STYLED_ITEM ( 'NONE', ( #1790 ), #11709 ) ;
#4851 = CARTESIAN_POINT ( 'NONE',  ( -0.7769965362764997829, 0.02289497239384091429, 0.2747500995255934830 ) ) ;
#4852 = SURFACE_SIDE_STYLE ('',( #29876 ) ) ;
#4853 = FACE_OUTER_BOUND ( 'NONE', #8307, .T. ) ;
#4854 = ORIENTED_EDGE ( 'NONE', *, *, #23547, .F. ) ;
#4855 = VERTEX_POINT ( 'NONE', #19899 ) ;
#4856 = EDGE_CURVE ( 'NONE', #138, #23634, #5393, .T. ) ;
#4857 = VECTOR ( 'NONE', #23891, 39.37007874015748143 ) ;
#4858 = ORIENTED_EDGE ( 'NONE', *, *, #17164, .F. ) ;
#4859 = FILL_AREA_STYLE ('',( #1896 ) ) ;
#4860 = DIRECTION ( 'NONE',  ( -0.9999997983167761006, -0.000000000000000000, -0.0006351113344627560458 ) ) ;
#4861 = CARTESIAN_POINT ( 'NONE',  ( -0.7766863548382793025, 0.009379886562257282873, -0.3710915874420994132 ) ) ;
#4862 = ORIENTED_EDGE ( 'NONE', *, *, #5114, .T. ) ;
#4863 = CARTESIAN_POINT ( 'NONE',  ( 1.367504564642770593, -0.06769978589491337795, 1.077770728410574641 ) ) ;
#4864 = CARTESIAN_POINT ( 'NONE',  ( -0.7765648001342971840, -0.002020805889523212984, -0.5624827229340766399 ) ) ;
#4865 = PRESENTATION_LAYER_ASSIGNMENT (  '', '', ( #15441 ) ) ;
#4866 = ORIENTED_EDGE ( 'NONE', *, *, #30516, .T. ) ;
#4867 = FILL_AREA_STYLE_COLOUR ( '', #31703 ) ;
#4868 =( NAMED_UNIT ( * ) PLANE_ANGLE_UNIT ( ) SI_UNIT ( $, .RADIAN. ) );
#4869 = CARTESIAN_POINT ( 'NONE',  ( 1.485887120278039708, -0.06307539449085387828, 1.220485750763872446 ) ) ;
#4870 =( NAMED_UNIT ( * ) PLANE_ANGLE_UNIT ( ) SI_UNIT ( $, .RADIAN. ) );
#4871 = STYLED_ITEM ( 'NONE', ( #17464 ), #24470 ) ;
#4872 =( NAMED_UNIT ( * ) PLANE_ANGLE_UNIT ( ) SI_UNIT ( $, .RADIAN. ) );
#4873 = CARTESIAN_POINT ( 'NONE',  ( 1.352802392581481383, -0.1293554363191734558, -1.484704537950037873 ) ) ;
#4874 = CARTESIAN_POINT ( 'NONE',  ( -0.6514292474438395653, -0.1594020114531561061, 1.253786275698255626 ) ) ;
#4875 = CARTESIAN_POINT ( 'NONE',  ( 1.361944556442539200, -0.05970081784437442779, -1.430734721677072274 ) ) ;
#4876 = LENGTH_MEASURE_WITH_UNIT ( LENGTH_MEASURE( 0.02539999999999999897 ), #5044 );
#4877 = EDGE_CURVE ( 'NONE', #21827, #30680, #29542, .T. ) ;
#4878 = AXIS2_PLACEMENT_3D ( 'NONE', #6166, #31340, #6343 ) ;
#4879 = PRESENTATION_STYLE_ASSIGNMENT (( #27436 ) ) ;
#4880 = EDGE_CURVE ( 'NONE', #9273, #5732, #9980, .T. ) ;
#4881 = PRESENTATION_STYLE_ASSIGNMENT (( #20096 ) ) ;
#4882 = EDGE_CURVE ( 'NONE', #12606, #32318, #7323, .T. ) ;
#4883 = ADVANCED_FACE ( 'NONE', ( #17409 ), #25115, .F. ) ;
#4884 = FACE_OUTER_BOUND ( 'NONE', #30226, .T. ) ;
#4885 = DIMENSIONAL_EXPONENTS ( 1.000000000000000000, 0.000000000000000000, 0.000000000000000000, 0.000000000000000000, 0.000000000000000000, 0.000000000000000000, 0.000000000000000000 ) ;
#4886 = CARTESIAN_POINT ( 'NONE',  ( 1.457066222342256578, -0.08336220114683452753, 1.249160307012588067 ) ) ;
#4887 = SURFACE_STYLE_USAGE ( .BOTH. , #9866 ) ;
#4888 = ORIENTED_EDGE ( 'NONE', *, *, #4482, .F. ) ;
#4889 = PRESENTATION_STYLE_ASSIGNMENT (( #25332 ) ) ;
#4890 = ORIENTED_EDGE ( 'NONE', *, *, #10344, .F. ) ;
#4891 = EDGE_CURVE ( 'NONE', #30822, #23060, #16481, .T. ) ;
#4892 = VERTEX_POINT ( 'NONE', #25753 ) ;
#4893 =( CONVERSION_BASED_UNIT ( 'INCH', #6897 ) LENGTH_UNIT ( ) NAMED_UNIT ( #21388 ) );
#4894 = CARTESIAN_POINT ( 'NONE',  ( -0.7772372735274384326, -0.01504090680393123727, 0.4963446369688026549 ) ) ;
#4895 = VECTOR ( 'NONE', #7661, 39.37007874015748143 ) ;
#4896 = SURFACE_STYLE_FILL_AREA ( #26799 ) ;
#4897 = VERTEX_POINT ( 'NONE', #5656 ) ;
#4898 = CARTESIAN_POINT ( 'NONE',  ( -0.7771199319695248908, -0.008672484201731276918, 0.3115872127508767520 ) ) ;
#4899 =( NAMED_UNIT ( * ) SI_UNIT ( $, .STERADIAN. ) SOLID_ANGLE_UNIT ( ) );
#4900 = MECHANICAL_DESIGN_GEOMETRIC_PRESENTATION_REPRESENTATION (  '', ( #13327 ), #20742 ) ;
#4901 = CARTESIAN_POINT ( 'NONE',  ( -0.6183035873644910918, -0.1807782039665535023, 1.242303336065709196 ) ) ;
#4902 = FILL_AREA_STYLE_COLOUR ( '', #12821 ) ;
#4903 =( NAMED_UNIT ( * ) PLANE_ANGLE_UNIT ( ) SI_UNIT ( $, .RADIAN. ) );
#4904 =( NAMED_UNIT ( * ) PLANE_ANGLE_UNIT ( ) SI_UNIT ( $, .RADIAN. ) );
#4905 = CARTESIAN_POINT ( 'NONE',  ( -0.7772017845987291285, 0.02221444849439638616, 0.5979190774617557658 ) ) ;
#4906 = CARTESIAN_POINT ( 'NONE',  ( 1.452822149050102762, -0.04160544712813021156, 1.071207535540775302 ) ) ;
#4907 = STYLED_ITEM ( 'NONE', ( #31540 ), #16223 ) ;
#4908 = CARTESIAN_POINT ( 'NONE',  ( -0.7771931405094066880, -0.01333110710614343782, 0.4268560186187213001 ) ) ;
#4909 = SURFACE_STYLE_USAGE ( .BOTH. , #9563 ) ;
#4910 = CARTESIAN_POINT ( 'NONE',  ( 1.342735513680839654, -0.1024454732310112470, -1.543425010390983010 ) ) ;
#4911 = MECHANICAL_DESIGN_GEOMETRIC_PRESENTATION_REPRESENTATION (  '', ( #12840 ), #8076 ) ;
#4912 = CARTESIAN_POINT ( 'NONE',  ( -0.7766805448887861285, 0.01860978699492912142, -0.3802395084540879377 ) ) ;
#4913 = CARTESIAN_POINT ( 'NONE',  ( 1.434113547362958707, -0.1610285563689966282, -1.533425010390983667 ) ) ;
#4914 = CARTESIAN_POINT ( 'NONE',  ( -0.7765846999302675746, 0.03786677137201165111, -0.3736972526536094241 ) ) ;
#4915 = CARTESIAN_POINT ( 'NONE',  ( 1.393087925122356907, -0.1673143518686313613, -1.362650266909420704 ) ) ;
#4916 = DIRECTION ( 'NONE',  ( 0.9948256803413866312, -0.1015965832757039916, 0.000000000000000000 ) ) ;
#4917 = CARTESIAN_POINT ( 'NONE',  ( -0.6023041254313088455, -0.02411274249546857887, 1.118287588034213353 ) ) ;
#4918 = CARTESIAN_POINT ( 'NONE',  ( -0.6963038563979004891, -0.3124454732310112393, 1.256574989609016813 ) ) ;
#4919 = EDGE_CURVE ( 'NONE', #29313, #19342, #5341, .T. ) ;
#4920 = EDGE_CURVE ( 'NONE', #14582, #11165, #26500, .T. ) ;
#4921 =( LENGTH_UNIT ( ) NAMED_UNIT ( * ) SI_UNIT ( $, .METRE. ) );
#4923 = ORIENTED_EDGE ( 'NONE', *, *, #16013, .F. ) ;
#4922 = AXIS2_PLACEMENT_3D ( 'NONE', #14018, #3781, #26165 ) ;
#4924 = CARTESIAN_POINT ( 'NONE',  ( -0.7771916576420749845, 0.04168772040412421082, 0.5819739131061829607 ) ) ;
#4925 = SURFACE_STYLE_FILL_AREA ( #2789 ) ;
#4926 = VECTOR ( 'NONE', #18778, 39.37007874015748143 ) ;
#4927 = EDGE_LOOP ( 'NONE', ( #16949, #18954, #2620, #11030, #16859, #1940, #32092, #15696, #11169, #13678, #24569, #21192, #1932, #32014 ) ) ;
#4928 = CARTESIAN_POINT ( 'NONE',  ( 1.333709588990644956, -0.1372727878637882148, -1.412362018264998964 ) ) ;
#4929 = DIRECTION ( 'NONE',  ( -0.9999997983167761006, 0.000000000000000000, -0.0006351113344627560458 ) ) ;
#4930 = CARTESIAN_POINT ( 'NONE',  ( -0.7765956748832697487, 0.004904040027524156700, -0.3564168953473829116 ) ) ;
#4931 = VERTEX_POINT ( 'NONE', #16516 ) ;
#4932 = CARTESIAN_POINT ( 'NONE',  ( 1.410755623903065858, -0.04200262450176558277, 1.077417778995740649 ) ) ;
#4933 = CARTESIAN_POINT ( 'NONE',  ( -0.7766081368395705287, 0.02694890747116463273, -0.3367952115397041535 ) ) ;
#4934 = VECTOR ( 'NONE', #2172, 39.37007874015748854 ) ;
#4935 = EDGE_LOOP ( 'NONE', ( #30744, #27514, #13280, #23394, #30833, #19913 ) ) ;
#4937 = LINE ( 'NONE', #22771, #32550 ) ;
#4936 = VECTOR ( 'NONE', #9885, 39.37007874015748143 ) ;
#4938 = CARTESIAN_POINT ( 'NONE',  ( -0.7771944663987159219, -0.007728319492917962510, 0.4289436668310833145 ) ) ;
#4939 =( GEOMETRIC_REPRESENTATION_CONTEXT ( 3 ) GLOBAL_UNCERTAINTY_ASSIGNED_CONTEXT ( ( #5599 ) ) GLOBAL_UNIT_ASSIGNED_CONTEXT ( ( #7586, #25707, #27680 ) ) REPRESENTATION_CONTEXT ( 'NONE', 'WORKASPACE' ) );
#4940 = FILL_AREA_STYLE_COLOUR ( '', #31134 ) ;
#4941 = VERTEX_POINT ( 'NONE', #30657 ) ;
#4942 = CARTESIAN_POINT ( 'NONE',  ( -0.7765664668913423441, 0.03474065011909688305, -0.4024056605477869808 ) ) ;
#4943 = SURFACE_STYLE_USAGE ( .BOTH. , #9752 ) ;
#4944 =( LENGTH_UNIT ( ) NAMED_UNIT ( * ) SI_UNIT ( $, .METRE. ) );
#4945 = SURFACE_STYLE_USAGE ( .BOTH. , #17352 ) ;
#4946 = FILL_AREA_STYLE ('',( #4633 ) ) ;
#4947 = COLOUR_RGB ( '',1.000000000000000000, 1.000000000000000000, 1.000000000000000000 ) ;
#4948 = UNCERTAINTY_MEASURE_WITH_UNIT (LENGTH_MEASURE( 1.000000000000000082E-05 ), #22875, 'distance_accuracy_value', 'NONE');
#4949 = CARTESIAN_POINT ( 'NONE',  ( -0.6183035873644950886, -0.1807782039665532248, 1.104508060475158038 ) ) ;
#4950 =( CONVERSION_BASED_UNIT ( 'INCH', #5117 ) LENGTH_UNIT ( ) NAMED_UNIT ( #10624 ) );
#4951 = FILL_AREA_STYLE_COLOUR ( '', #18979 ) ;
#4952 = COLOUR_RGB ( '',1.000000000000000000, 1.000000000000000000, 1.000000000000000000 ) ;
#4953 = CYLINDRICAL_SURFACE ( 'NONE', #12230, 0.2499999999999999167 ) ;
#4954 =( LENGTH_UNIT ( ) NAMED_UNIT ( * ) SI_UNIT ( $, .METRE. ) );
#4955 = UNCERTAINTY_MEASURE_WITH_UNIT (LENGTH_MEASURE( 1.000000000000000082E-05 ), #19273, 'distance_accuracy_value', 'NONE');
#4956 = CARTESIAN_POINT ( 'NONE',  ( -0.5632329764072775413, -0.06389886464987190595, -1.547242008504447375 ) ) ;
#4957 = CARTESIAN_POINT ( 'NONE',  ( 1.584798505806824798, 0.1225545267689887446, 0.9191773518137414944 ) ) ;
#4958 = CARTESIAN_POINT ( 'NONE',  ( -0.7767242023218536850, -0.01930710099133493493, -0.3114997113606172707 ) ) ;
#4959 = CARTESIAN_POINT ( 'NONE',  ( 1.391146153641938055, -0.07236865755307653192, -1.523430505392128431 ) ) ;
#4960 = LENGTH_MEASURE_WITH_UNIT ( LENGTH_MEASURE( 0.02539999999999999897 ), #27510 );
#4961 = CARTESIAN_POINT ( 'NONE',  ( -0.6164849951763572422, -0.1629706935907969667, 1.063169477797993201 ) ) ;
#4962 = CARTESIAN_POINT ( 'NONE',  ( 1.584798505806824798, 0.1225545267689887446, 1.037677351813741211 ) ) ;
#4963 = CARTESIAN_POINT ( 'NONE',  ( 1.410755623903065858, -0.04200262450176558277, 1.077417778995740649 ) ) ;
#4964 = EDGE_CURVE ( 'NONE', #26425, #14264, #25441, .T. ) ;
#4965 = ADVANCED_FACE ( 'NONE', ( #12957 ), #13268, .T. ) ;
#4966 = DIRECTION ( 'NONE',  ( 0.000000000000000000, 0.000000000000000000, 1.000000000000000000 ) ) ;
#4967 = VERTEX_POINT ( 'NONE', #4118 ) ;
#4968 = CARTESIAN_POINT ( 'NONE',  ( -0.7771177064292074110, 0.04044004766971735776, 0.3080830399416770171 ) ) ;
#4969 = VECTOR ( 'NONE', #28612, 39.37007874015748143 ) ;
#4970 = CARTESIAN_POINT ( 'NONE',  ( -0.7773727579304946511, -0.07744547323101128034, 0.7096684565598860850 ) ) ;
#4971 = FILL_AREA_STYLE ('',( #32136 ) ) ;
#4972 = SURFACE_SIDE_STYLE ('',( #14910 ) ) ;
#4973 = CARTESIAN_POINT ( 'NONE',  ( 2.192952804951371348, -0.07744547323101128034, 0.6340749896090174254 ) ) ;
#4974 = DIMENSIONAL_EXPONENTS ( 1.000000000000000000, 0.000000000000000000, 0.000000000000000000, 0.000000000000000000, 0.000000000000000000, 0.000000000000000000, 0.000000000000000000 ) ;
#4975 = CARTESIAN_POINT ( 'NONE',  ( -0.7771573637295411396, 0.03378715693384771318, 0.3705245209602046064 ) ) ;
#4976 =( LENGTH_UNIT ( ) NAMED_UNIT ( * ) SI_UNIT ( $, .METRE. ) );
#4977 = B_SPLINE_CURVE_WITH_KNOTS ( 'NONE', 3,
 ( #5846, #13451, #912, #17082, #14613, #8831, #19061, #29534, #21367, #4186, #31331, #24468, #1387, #4356, #16428, #3865, #28868, #11488, #9336, #18898, #31993, #14288, #26570, #26412, #6336, #1875, #6993, #9159 ),
 .UNSPECIFIED., .F., .F.,
 ( 4, 2, 2, 2, 2, 2, 2, 2, 2, 2, 2, 2, 2, 4 ),
 ( 0.000000000000000000, 0.0003194626786935018557, 0.0006389253573870037114, 0.0009583880360805055671, 0.001277850714774007423, 0.001916776072161014820, 0.002555701429548022218, 0.002875164108241525483, 0.003194626786935028315, 0.003514089465628531580, 0.003833552144322034411, 0.004153014823015537677, 0.004472477501709040508, 0.005111402859096045304 ),
 .UNSPECIFIED. ) ;
#4978 = CARTESIAN_POINT ( 'NONE',  ( -0.7770252177168236463, 0.02762664816663504622, 0.3199097951295082343 ) ) ;
#4979 =( NAMED_UNIT ( * ) PLANE_ANGLE_UNIT ( ) SI_UNIT ( $, .RADIAN. ) );
#4980 = ORIENTED_EDGE ( 'NONE', *, *, #22719, .T. ) ;
#4982 = CIRCLE ( 'NONE', #8131, 0.08749999999999995282 ) ;
#4981 = FILL_AREA_STYLE_COLOUR ( '', #11717 ) ;
#4983 = ORIENTED_EDGE ( 'NONE', *, *, #11918, .F. ) ;
#4984 = CARTESIAN_POINT ( 'NONE',  ( -0.7763004878790946695, -0.3274454732310113081, -0.8211967357052096794 ) ) ;
#4985 = B_SPLINE_CURVE_WITH_KNOTS ( 'NONE', 3,
 ( #20431, #2429, #12524, #27614, #7699, #15166, #2587 ),
 .UNSPECIFIED., .F., .F.,
 ( 4, 1, 1, 1, 4 ),
 ( 0.000000000000000000, 0.3071626301099391609, 0.5768528599096827136, 0.8066330493509299426, 1.000000000000000000 ),
 .UNSPECIFIED. ) ;
#4986 = VERTEX_POINT ( 'NONE', #16690 ) ;
#4987 = CARTESIAN_POINT ( 'NONE',  ( 1.427088766937065323, -0.02737824212166172638, 1.092086537270606783 ) ) ;
#4988 = UNCERTAINTY_MEASURE_WITH_UNIT (LENGTH_MEASURE( 1.000000000000000082E-05 ), #19816, 'distance_accuracy_value', 'NONE');
#4989 = CARTESIAN_POINT ( 'NONE',  ( -0.7772906097586220753, 0.03370293919916392267, 0.5803239608019072904 ) ) ;
#4990 = CARTESIAN_POINT ( 'NONE',  ( -0.5743946778739820180, -0.1628265624284537805, -1.444514249236127368 ) ) ;
#4991 = VECTOR ( 'NONE', #23958, 39.37007874015748143 ) ;
#4992 = ORIENTED_EDGE ( 'NONE', *, *, #21630, .T. ) ;
#4993 = ORIENTED_EDGE ( 'NONE', *, *, #11958, .T. ) ;
#4994 = CARTESIAN_POINT ( 'NONE',  ( -0.6298938508968150440, -0.06808404601573435355, 1.246166439722061758 ) ) ;
#4995 = CARTESIAN_POINT ( 'NONE',  ( -0.5580122992447402730, -0.07134721240026704880, -1.441069367346363483 ) ) ;
#4996 = CARTESIAN_POINT ( 'NONE',  ( -0.7963038563979002449, -0.3124454732310112393, 0.2065749896090150750 ) ) ;
#4997 = CARTESIAN_POINT ( 'NONE',  ( -0.7766814582790957378, 0.01609494734980092961, -0.3788013509594002071 ) ) ;
#4998 = DIRECTION ( 'NONE',  ( -0.000000000000000000, 1.000000000000000000, -0.000000000000000000 ) ) ;
#4999 = CARTESIAN_POINT ( 'NONE',  ( -0.6095177510815408262, -0.1632804205444656209, -1.340019498579959167 ) ) ;
#5000 = CARTESIAN_POINT ( 'NONE',  ( -0.6092864646156637143, -0.1811790576406281938, -1.464035246539888480 ) ) ;
#5001 = CARTESIAN_POINT ( 'NONE',  ( -0.5404153518629323250, -0.1095828375062928711, 1.235413572286182093 ) ) ;
#5002 = CARTESIAN_POINT ( 'NONE',  ( 1.452822149050102096, -0.04160544712813104423, 1.184888637902979935 ) ) ;
#5003 = ADVANCED_FACE ( 'NONE', ( #26985, #29297 ), #24391, .T. ) ;
#5004 = CARTESIAN_POINT ( 'NONE',  ( -0.5815407429088723656, -0.1665393757284375775, 1.089580238952849056 ) ) ;
#5005 = DIRECTION ( 'NONE',  ( -0.3830490080632382166, 0.9237280213470678847, 0.000000000000000000 ) ) ;
#5006 = CARTESIAN_POINT ( 'NONE',  ( -0.7771628828738872397, 0.004573542647469001042, 0.3792145614832435618 ) ) ;
#5007 = DIRECTION ( 'NONE',  ( 0.000000000000000000, 0.000000000000000000, -1.000000000000000000 ) ) ;
#5008 = PRESENTATION_LAYER_ASSIGNMENT (  '', '', ( #3436 ) ) ;
#5009 = DIRECTION ( 'NONE',  ( -2.217803458750783707E-32, 1.661276559328082161E-31, -1.000000000000000000 ) ) ;
#5010 = CARTESIAN_POINT ( 'NONE',  ( -1.396303856397900223, -0.3274454732310112526, 0.9940749896090169679 ) ) ;
#5011 = CIRCLE ( 'NONE', #25002, 0.1184999999999998416 ) ;
#5012 = LINE ( 'NONE', #9655, #31890 ) ;
#5013 = PRESENTATION_LAYER_ASSIGNMENT (  '', '', ( #22924 ) ) ;
#5014 =( LENGTH_UNIT ( ) NAMED_UNIT ( * ) SI_UNIT ( $, .METRE. ) );
#5015 = CARTESIAN_POINT ( 'NONE',  ( 1.485887120278039708, -0.1418155519711691848, 1.136660291446286886 ) ) ;
#5016 = LENGTH_MEASURE_WITH_UNIT ( LENGTH_MEASURE( 0.02539999999999999897 ), #30351 );
#5017 = CARTESIAN_POINT ( 'NONE',  ( 1.417696143602099612, -0.1024454732310111499, -1.484212411965786460 ) ) ;
#5018 =( GEOMETRIC_REPRESENTATION_CONTEXT ( 3 ) GLOBAL_UNCERTAINTY_ASSIGNED_CONTEXT ( ( #24450 ) ) GLOBAL_UNIT_ASSIGNED_CONTEXT ( ( #9789, #14426, #9471 ) ) REPRESENTATION_CONTEXT ( 'NONE', 'WORKASPACE' ) );
#5019 = VERTEX_POINT ( 'NONE', #24233 ) ;
#5020 = EDGE_LOOP ( 'NONE', ( #30672, #2577, #5413, #10711 ) ) ;
#5021 = UNCERTAINTY_MEASURE_WITH_UNIT (LENGTH_MEASURE( 1.000000000000000082E-05 ), #20437, 'distance_accuracy_value', 'NONE');
#5022 = ORIENTED_EDGE ( 'NONE', *, *, #14572, .T. ) ;
#5023 = SURFACE_STYLE_FILL_AREA ( #4859 ) ;
#5024 = CARTESIAN_POINT ( 'NONE',  ( -0.7770164385170759136, 0.04138584670761547707, 0.3060867101042870075 ) ) ;
#5025 = EDGE_LOOP ( 'NONE', ( #31380, #8713, #2927, #23434, #4866 ) ) ;
#5026 = CARTESIAN_POINT ( 'NONE',  ( -1.146303856397898668, -0.3274454732310112526, -1.543425010390983010 ) ) ;
#5027 = EDGE_CURVE ( 'NONE', #2432, #775, #2800, .T. ) ;
#5028 = DIRECTION ( 'NONE',  ( -1.000000000000000000, 0.000000000000000000, -6.829619984160879913E-16 ) ) ;
#5029 = LINE ( 'NONE', #25137, #31521 ) ;
#5030 = CARTESIAN_POINT ( 'NONE',  ( -0.7771582842685684778, 0.04182109378436139890, 0.3719739343019946576 ) ) ;
#5031 = ORIENTED_EDGE ( 'NONE', *, *, #11888, .F. ) ;
#5032 = CARTESIAN_POINT ( 'NONE',  ( 0.9151961436020996654, -0.1024454732310112332, -1.093425010390982832 ) ) ;
#5033 = CIRCLE ( 'NONE', #4518, 0.1424999999999999045 ) ;
#5034 = DIMENSIONAL_EXPONENTS ( 1.000000000000000000, 0.000000000000000000, 0.000000000000000000, 0.000000000000000000, 0.000000000000000000, 0.000000000000000000, 0.000000000000000000 ) ;
#5035 = CARTESIAN_POINT ( 'NONE',  ( 1.463156794719393305, -0.02370531575069606545, 1.222782338690382220 ) ) ;
#5036 = VECTOR ( 'NONE', #16895, 39.37007874015748143 ) ;
#5037 = LENGTH_MEASURE_WITH_UNIT ( LENGTH_MEASURE( 0.02539999999999999897 ), #10003 );
#5038 = MECHANICAL_DESIGN_GEOMETRIC_PRESENTATION_REPRESENTATION (  '', ( #10338 ), #16139 ) ;
#5039 = CARTESIAN_POINT ( 'NONE',  ( -0.6113212467636041092, -0.02371188880308985544, -1.364133671808305914 ) ) ;
#5040 = CARTESIAN_POINT ( 'NONE',  ( 1.380678186161261811, -0.1507277640124915497, -1.509967005141638730 ) ) ;
#5041 = EDGE_CURVE ( 'NONE', #23943, #2356, #14958, .T. ) ;
#5042 = CARTESIAN_POINT ( 'NONE',  ( -0.6596296654098969814, -0.06682983984465723504, 1.160774464674633855 ) ) ;
#5043 = CARTESIAN_POINT ( 'NONE',  ( 1.394391431952850091, -0.04624583630029378140, -1.460590364721691570 ) ) ;
#5044 =( LENGTH_UNIT ( ) NAMED_UNIT ( * ) SI_UNIT ( $, .METRE. ) );
#5045 = SURFACE_SIDE_STYLE ('',( #17773 ) ) ;
#5046 = CARTESIAN_POINT ( 'NONE',  ( 1.444246133562258949, -0.1325222889089490708, -1.523430505392129541 ) ) ;
#5047 = DIRECTION ( 'NONE',  ( 0.000000000000000000, -0.000000000000000000, 1.000000000000000000 ) ) ;
#5048 = CARTESIAN_POINT ( 'NONE',  ( -0.7771869647384552771, 0.009179407298820904323, 0.5745848107264913684 ) ) ;
#5049 = CARTESIAN_POINT ( 'NONE',  ( -0.7765158089856846191, 0.0004398123617880777777, -0.4821678891400382749 ) ) ;
#5050 = FILL_AREA_STYLE ('',( #2267 ) ) ;
#5051 = VECTOR ( 'NONE', #19053, 39.37007874015748143 ) ;
#5052 = VERTEX_POINT ( 'NONE', #27155 ) ;
#5053 = FACE_OUTER_BOUND ( 'NONE', #29595, .T. ) ;
#5054 = ORIENTED_EDGE ( 'NONE', *, *, #3035, .T. ) ;
#5055 = B_SPLINE_CURVE_WITH_KNOTS ( 'NONE', 3,
 ( #32008, #19574, #29548, #12318 ),
 .UNSPECIFIED., .F., .F.,
 ( 4, 4 ),
 ( 30.00000000000000000, 31.00000000000000000 ),
 .UNSPECIFIED. ) ;
#5056 =( GEOMETRIC_REPRESENTATION_CONTEXT ( 3 ) GLOBAL_UNCERTAINTY_ASSIGNED_CONTEXT ( ( #20439 ) ) GLOBAL_UNIT_ASSIGNED_CONTEXT ( ( #22879, #24849, #27607 ) ) REPRESENTATION_CONTEXT ( 'NONE', 'WORKASPACE' ) );
#5057 =( LENGTH_UNIT ( ) NAMED_UNIT ( * ) SI_UNIT ( $, .METRE. ) );
#5058 = VECTOR ( 'NONE', #17441, 39.37007874015748143 ) ;
#5059 =( GEOMETRIC_REPRESENTATION_CONTEXT ( 3 ) GLOBAL_UNCERTAINTY_ASSIGNED_CONTEXT ( ( #10927 ) ) GLOBAL_UNIT_ASSIGNED_CONTEXT ( ( #16844, #31757, #24229 ) ) REPRESENTATION_CONTEXT ( 'NONE', 'WORKASPACE' ) );
#5060 = VERTEX_POINT ( 'NONE', #4611 ) ;
#5061 = CARTESIAN_POINT ( 'NONE',  ( -0.7772376469311121916, -0.01699826471541956985, 0.4969325710504692850 ) ) ;
#5062 = STYLED_ITEM ( 'NONE', ( #27534 ), #27261 ) ;
#5063 = STYLED_ITEM ( 'NONE', ( #14379 ), #289 ) ;
#5064 = FACE_OUTER_BOUND ( 'NONE', #4414, .T. ) ;
#5065 = ORIENTED_EDGE ( 'NONE', *, *, #22071, .F. ) ;
#5066 = DIRECTION ( 'NONE',  ( -0.000000000000000000, -0.000000000000000000, 1.000000000000000000 ) ) ;
#5067 = ADVANCED_FACE ( 'NONE', ( #18929 ), #31207, .F. ) ;
#5068 = CARTESIAN_POINT ( 'NONE',  ( 0.04099897064118424722, -0.1243933113810173352, -1.075334039455870805 ) ) ;
#5069 = EDGE_CURVE ( 'NONE', #28885, #25484, #12935, .T. ) ;
#5070 = ADVANCED_FACE ( 'NONE', ( #9026 ), #6194, .F. ) ;
#5071 = EDGE_CURVE ( 'NONE', #16854, #31030, #1252, .T. ) ;
#5072 = CARTESIAN_POINT ( 'NONE',  ( -0.5658643905998803625, -0.02312449820158105074, -1.480111362097018990 ) ) ;
#5073 = FILL_AREA_STYLE_COLOUR ( '', #15496 ) ;
#5074 = FILL_AREA_STYLE ('',( #469 ) ) ;
#5075 = COLOUR_RGB ( '',1.000000000000000000, 1.000000000000000000, 1.000000000000000000 ) ;
#5076 = CARTESIAN_POINT ( 'NONE',  ( -0.6290525864068512440, -0.1675195668491959167, 1.083219939258838860 ) ) ;
#5077 = CARTESIAN_POINT ( 'NONE',  ( 1.417696143602099612, -0.04160544712813109280, 1.211299399057835791 ) ) ;
#5078 = AXIS2_PLACEMENT_3D ( 'NONE', #17694, #20511, #10747 ) ;
#5079 = DIRECTION ( 'NONE',  ( 0.9123426031506305378, 0.4094276181162318506, 2.157041537713702240E-32 ) ) ;
#5080 =( LENGTH_UNIT ( ) NAMED_UNIT ( * ) SI_UNIT ( $, .METRE. ) );
#5081 = STYLED_ITEM ( 'NONE', ( #12437 ), #14597 ) ;
#5082 =( CONVERSION_BASED_UNIT ( 'INCH', #2448 ) LENGTH_UNIT ( ) NAMED_UNIT ( #28401 ) );
#5083 = ADVANCED_FACE ( 'NONE', ( #32194 ), #22053, .F. ) ;
#5084 = DIRECTION ( 'NONE',  ( -0.000000000000000000, -1.000000000000000000, -0.000000000000000000 ) ) ;
#5085 =( NAMED_UNIT ( * ) SI_UNIT ( $, .STERADIAN. ) SOLID_ANGLE_UNIT ( ) );
#5086 = CARTESIAN_POINT ( 'NONE',  ( 1.345104920197718545, -0.09459477258381095155, -1.366291905233897319 ) ) ;
#5087 = CARTESIAN_POINT ( 'NONE',  ( -0.7772590165898700665, -0.02762059805498540480, 0.5305796708400128958 ) ) ;
#5088 = CARTESIAN_POINT ( 'NONE',  ( -0.5198530100448507385, -0.1116827668850230992, 1.166515934490906403 ) ) ;
#5089 = CARTESIAN_POINT ( 'NONE',  ( 1.508617445836687887, -0.1024454732310113719, 1.107952942364922588 ) ) ;
#5090 = DIRECTION ( 'NONE',  ( -0.9999997983167761006, 0.000000000000000000, -0.0006351113344627560458 ) ) ;
#5091 = ORIENTED_EDGE ( 'NONE', *, *, #22851, .T. ) ;
#5092 =( LENGTH_UNIT ( ) NAMED_UNIT ( * ) SI_UNIT ( $, .METRE. ) );
#5093 = VECTOR ( 'NONE', #23963, 39.37007874015748854 ) ;
#5094 = DIRECTION ( 'NONE',  ( 0.0006351113344626005712, 0.000000000000000000, -0.9999997983167761006 ) ) ;
#5095 =( CONVERSION_BASED_UNIT ( 'INCH', #25521 ) LENGTH_UNIT ( ) NAMED_UNIT ( #25465 ) );
#5096 = EDGE_LOOP ( 'NONE', ( #3397, #2805 ) ) ;
#5097 = CARTESIAN_POINT ( 'NONE',  ( -0.7771516942378363657, 0.04248673843652242543, 0.3615977544963554502 ) ) ;
#5098 = EDGE_LOOP ( 'NONE', ( #4088, #4085, #6730, #25453 ) ) ;
#5099 = CARTESIAN_POINT ( 'NONE',  ( -0.7771086182310816826, -0.02029071103839453355, 0.2937734286984400311 ) ) ;
#5100 = CARTESIAN_POINT ( 'NONE',  ( 1.457066222342256356, -0.1251757987896592039, 1.207362391183820272 ) ) ;
#5101 = ORIENTED_EDGE ( 'NONE', *, *, #4176, .T. ) ;
#5102 = SURFACE_STYLE_FILL_AREA ( #20637 ) ;
#5103 = CARTESIAN_POINT ( 'NONE',  ( -0.5609780473859037331, -0.1380611066173653145, 1.174553992233688726 ) ) ;
#5104 = STYLED_ITEM ( 'NONE', ( #1698 ), #20227 ) ;
#5105 = VERTEX_POINT ( 'NONE', #7024 ) ;
#5106 = FILL_AREA_STYLE ('',( #12564 ) ) ;
#5107 = CARTESIAN_POINT ( 'NONE',  ( -0.7766092347117653505, -0.003690050073923254077, -0.3350665823786746489 ) ) ;
#5108 = STYLED_ITEM ( 'NONE', ( #32208 ), #7944 ) ;
#5109 = DIMENSIONAL_EXPONENTS ( 1.000000000000000000, 0.000000000000000000, 0.000000000000000000, 0.000000000000000000, 0.000000000000000000, 0.000000000000000000, 0.000000000000000000 ) ;
#5110 = ORIENTED_EDGE ( 'NONE', *, *, #114, .F. ) ;
#5111 = CARTESIAN_POINT ( 'NONE',  ( -0.7765693538278601871, 0.03474065011909695244, -0.3978601017158347464 ) ) ;
#5112 = COLOUR_RGB ( '',1.000000000000000000, 1.000000000000000000, 1.000000000000000000 ) ;
#5113 = SURFACE_STYLE_USAGE ( .BOTH. , #25208 ) ;
#5114 = EDGE_CURVE ( 'NONE', #10996, #27642, #2078, .T. ) ;
#5115 = DIRECTION ( 'NONE',  ( -0.8984665363568027363, 0.000000000000000000, 0.4390420060165201588 ) ) ;
#5116 = LINE ( 'NONE', #7108, #21903 ) ;
#5117 = LENGTH_MEASURE_WITH_UNIT ( LENGTH_MEASURE( 0.02539999999999999897 ), #8075 );
#5118 = PRESENTATION_LAYER_ASSIGNMENT (  '', '', ( #4054 ) ) ;
#5119 = FILL_AREA_STYLE ('',( #9758 ) ) ;
#5120 =( LENGTH_UNIT ( ) NAMED_UNIT ( * ) SI_UNIT ( $, .METRE. ) );
#5121 = CARTESIAN_POINT ( 'NONE',  ( -0.5416098769694613901, -0.1409311795427067582, -1.321646795167885191 ) ) ;
#5122 = DIRECTION ( 'NONE',  ( -0.000000000000000000, 1.000000000000000000, -0.000000000000000000 ) ) ;
#5123 = CARTESIAN_POINT ( 'NONE',  ( -0.7772356472707016017, -0.006717817468794549246, 0.4937840522021158529 ) ) ;
#5124 = CARTESIAN_POINT ( 'NONE',  ( 1.380678186161262033, -0.1507277640124917162, -1.368726847661324131 ) ) ;
#5125 = CARTESIAN_POINT ( 'NONE',  ( -0.7766446246866939296, 0.02294878907258644102, -0.3318283557150606966 ) ) ;
#5126 = CARTESIAN_POINT ( 'NONE',  ( -0.7765663971981857649, 0.04835731909085836527, -0.4025153942884044378 ) ) ;
#5127 = CARTESIAN_POINT ( 'NONE',  ( -0.5609780473859038441, -0.1380611066173655921, 1.095321708769121827 ) ) ;
#5128 = DIRECTION ( 'NONE',  ( 0.000000000000000000, 1.000000000000000000, 0.000000000000000000 ) ) ;
#5129 =( GEOMETRIC_REPRESENTATION_CONTEXT ( 3 ) GLOBAL_UNCERTAINTY_ASSIGNED_CONTEXT ( ( #19551 ) ) GLOBAL_UNIT_ASSIGNED_CONTEXT ( ( #30186, #17741, #14789 ) ) REPRESENTATION_CONTEXT ( 'NONE', 'WORKASPACE' ) );
#5130 = FILL_AREA_STYLE_COLOUR ( '', #32387 ) ;
#5131 = EDGE_LOOP ( 'NONE', ( #17991, #20032, #24479, #3198 ) ) ;
#5132 = CARTESIAN_POINT ( 'NONE',  ( -0.7771257799904702779, 0.02540189909324673187, 0.3207950782828229430 ) ) ;
#5133 = SURFACE_STYLE_USAGE ( .BOTH. , #9943 ) ;
#5134 = CARTESIAN_POINT ( 'NONE',  ( -0.7767304723262015154, 0.01725425227861261332, -0.1441747128654629062 ) ) ;
#5135 = CARTESIAN_POINT ( 'NONE',  ( 2.203696143602098534, -0.3274454732310112526, -0.1434250103909814611 ) ) ;
#5136 = B_SPLINE_CURVE_WITH_KNOTS ( 'NONE', 3,
 ( #21466, #8921, #18992, #16517, #3965, #14046, #1637, #19157, #29121, #19325, #24065, #18829, #11579, #21627, #31587, #9086, #11749, #6590, #21787, #14370, #31761, #4119, #29298 ),
 .UNSPECIFIED., .F., .F.,
 ( 4, 1, 1, 1, 1, 1, 1, 1, 1, 1, 1, 1, 1, 1, 1, 1, 1, 1, 1, 1, 4 ),
 ( 0.000000000000000000, 0.1053427492519590919, 0.2047194383135606255, 0.2980720711573876525, 0.3870729164524944199, 0.4297284980647140262, 0.4709038092596546377, 0.5111240459467222275, 0.5501809676540455607, 0.5883563696270295296, 0.6266848241054115976, 0.6644533153457573560, 0.7025162991015840852, 0.7404824323444678669, 0.7776192019023240309, 0.8147169451568457843, 0.8515272312836199564, 0.8880989944432252647, 0.9251120395432859134, 0.9621038798033962891, 1.000000000000000000 ),
 .UNSPECIFIED. ) ;
#5137 = STYLED_ITEM ( 'NONE', ( #9692 ), #29489 ) ;
#5138 = FILL_AREA_STYLE_COLOUR ( '', #32046 ) ;
#5139 = CARTESIAN_POINT ( 'NONE',  ( -0.7764218974035730358, 0.01236107415046735179, -0.6300341892283970457 ) ) ;
#5140 = MECHANICAL_DESIGN_GEOMETRIC_PRESENTATION_REPRESENTATION (  '', ( #26680 ), #13586 ) ;
#5141 = CARTESIAN_POINT ( 'NONE',  ( 1.349505166926159294, -0.1418155519711687962, 1.237710160212690980 ) ) ;
#5142 = DIRECTION ( 'NONE',  ( -0.0006351113344627560458, -4.519463393601928772E-36, 0.9999997983167761006 ) ) ;
#5143 = PRESENTATION_STYLE_ASSIGNMENT (( #31345 ) ) ;
#5144 = ORIENTED_EDGE ( 'NONE', *, *, #24622, .F. ) ;
#5145 =( LENGTH_UNIT ( ) NAMED_UNIT ( * ) SI_UNIT ( $, .METRE. ) );
#5146 = ORIENTED_EDGE ( 'NONE', *, *, #2425, .T. ) ;
#5147 = CARTESIAN_POINT ( 'NONE',  ( -0.7763968028371357466, -0.03026788934910766907, -0.6695462558763060068 ) ) ;
#5148 = DIRECTION ( 'NONE',  ( 0.0006351113344626005712, 0.000000000000000000, -0.9999997983167761006 ) ) ;
#5149 = B_SPLINE_CURVE_WITH_KNOTS ( 'NONE', 3,
 ( #7106, #7264, #10235, #30121 ),
 .UNSPECIFIED., .F., .F.,
 ( 4, 4 ),
 ( 2.000000000000000000, 2.999333990215292012 ),
 .UNSPECIFIED. ) ;
#5150 = ORIENTED_EDGE ( 'NONE', *, *, #1781, .F. ) ;
#5151 = CARTESIAN_POINT ( 'NONE',  ( -0.6494702217656712628, -0.09844560774770963474, 1.246172489489580482 ) ) ;
#5152 = COLOUR_RGB ( '',1.000000000000000000, 1.000000000000000000, 1.000000000000000000 ) ;
#5153 = FACE_OUTER_BOUND ( 'NONE', #14349, .T. ) ;
#5154 = CARTESIAN_POINT ( 'NONE',  ( -0.7766826950079256386, -0.02221052725514058995, -0.3768540883091496263 ) ) ;
#5155 = EDGE_CURVE ( 'NONE', #20862, #28588, #19683, .T. ) ;
#5156 = VERTEX_POINT ( 'NONE', #4222 ) ;
#5157 = AXIS2_PLACEMENT_3D ( 'NONE', #10712, #3441, #16164 ) ;
#5158 = EDGE_CURVE ( 'NONE', #6896, #4693, #29571, .T. ) ;
#5159 = ORIENTED_EDGE ( 'NONE', *, *, #21225, .T. ) ;
#5160 = CARTESIAN_POINT ( 'NONE',  ( -0.7771036013742724791, 0.04240194954305269437, 0.2858742533481037351 ) ) ;
#5161 = AXIS2_PLACEMENT_3D ( 'NONE', #20518, #15730, #30466 ) ;
#5162 = SURFACE_STYLE_USAGE ( .BOTH. , #18370 ) ;
#5163 = CARTESIAN_POINT ( 'NONE',  ( -0.7769926232931196886, 0.03078758669558209413, 0.2685890024411485832 ) ) ;
#5164 = CARTESIAN_POINT ( 'NONE',  ( -0.6110899617142593332, -0.04161052591755720620, -1.436476191493345045 ) ) ;
#5165 = FILL_AREA_STYLE ('',( #17719 ) ) ;
#5166 = CARTESIAN_POINT ( 'NONE',  ( -0.6095177510815408262, -0.1632804205444654544, -1.422696663934289951 ) ) ;
#5167 = CARTESIAN_POINT ( 'NONE',  ( -0.6499643439126154831, -0.08022574033200070842, -1.527287174962093763 ) ) ;
#5168 = CARTESIAN_POINT ( 'NONE',  ( -0.5815407429088722546, -0.1665393757284369669, 1.175702286196943502 ) ) ;
#5169 = CARTESIAN_POINT ( 'NONE',  ( 1.417696285613242013, -0.02370531575082411926, 1.118287580860024333 ) ) ;
#5170 =( NAMED_UNIT ( * ) PLANE_ANGLE_UNIT ( ) SI_UNIT ( $, .RADIAN. ) );
#5171 = CARTESIAN_POINT ( 'NONE',  ( 1.417696143602099612, -0.04160544712813110668, 1.242303336065709640 ) ) ;
#5172 = CARTESIAN_POINT ( 'NONE',  ( -0.5691784653519583737, -0.04548893500886646429, 1.209002811131323352 ) ) ;
#5173 =( LENGTH_UNIT ( ) NAMED_UNIT ( * ) SI_UNIT ( $, .METRE. ) );
#5174 = CARTESIAN_POINT ( 'NONE',  ( -0.6595506315778736361, -0.06003842589233175653, 1.023546024716064817 ) ) ;
#5175 = SURFACE_SIDE_STYLE ('',( #17407 ) ) ;
#5176 = CARTESIAN_POINT ( 'NONE',  ( -0.6113213887628877741, -0.02371189063812376846, -1.422696656760100709 ) ) ;
#5177 =( GEOMETRIC_REPRESENTATION_CONTEXT ( 3 ) GLOBAL_UNCERTAINTY_ASSIGNED_CONTEXT ( ( #3395 ) ) GLOBAL_UNIT_ASSIGNED_CONTEXT ( ( #4348, #29188, #1702 ) ) REPRESENTATION_CONTEXT ( 'NONE', 'WORKASPACE' ) );
#5178 = CARTESIAN_POINT ( 'NONE',  ( -0.7770108665650459212, -0.02831305199957611166, 0.2973135224696077938 ) ) ;
#5179 =( CONVERSION_BASED_UNIT ( 'INCH', #30027 ) LENGTH_UNIT ( ) NAMED_UNIT ( #16846 ) );
#5180 = DIRECTION ( 'NONE',  ( 0.8594926810967300490, 0.5111480520760641744, -7.703719777548923706E-32 ) ) ;
#5181 = FILL_AREA_STYLE_COLOUR ( '', #14802 ) ;
#5182 = ORIENTED_EDGE ( 'NONE', *, *, #8277, .T. ) ;
#5183 = FILL_AREA_STYLE ('',( #5497 ) ) ;
#5184 = SURFACE_STYLE_FILL_AREA ( #10314 ) ;
#5185 = VERTEX_POINT ( 'NONE', #14319 ) ;
#5186 = ORIENTED_EDGE ( 'NONE', *, *, #28815, .T. ) ;
#5187 = CARTESIAN_POINT ( 'NONE',  ( -0.5528957842363176889, -0.05266648301984894892, 1.247596866157354878 ) ) ;
#5188 = DIMENSIONAL_EXPONENTS ( 1.000000000000000000, 0.000000000000000000, 0.000000000000000000, 0.000000000000000000, 0.000000000000000000, 0.000000000000000000, 0.000000000000000000 ) ;
#5189 = DIRECTION ( 'NONE',  ( 1.000000000000000000, 0.000000000000000000, 0.000000000000000000 ) ) ;
#5190 = EDGE_CURVE ( 'NONE', #22710, #20595, #26932, .T. ) ;
#5191 = ADVANCED_FACE ( 'NONE', ( #7189, #22217 ), #14480, .T. ) ;
#5192 = CARTESIAN_POINT ( 'NONE',  ( -0.7769929391339909230, -0.01646272137137699473, 0.2690863023485264849 ) ) ;
#5193 = CARTESIAN_POINT ( 'NONE',  ( -0.7770238365439108286, 0.03166360385392328475, 0.3177351014036638999 ) ) ;
#5194 = VERTEX_POINT ( 'NONE', #17593 ) ;
#5195 = CARTESIAN_POINT ( 'NONE',  ( 1.365007135430096774, -0.07202546017957110747, 1.133215409556523445 ) ) ;
#5196 = CARTESIAN_POINT ( 'NONE',  ( -0.7770248311983196654, -0.01509883722346872827, 0.3193012113988508149 ) ) ;
#5197 = CARTESIAN_POINT ( 'NONE',  ( -0.7771597945424157938, 0.04136809918277985915, 0.3743519009054443458 ) ) ;
#5198 = VECTOR ( 'NONE', #3391, 39.37007874015748143 ) ;
#5199 = EDGE_LOOP ( 'NONE', ( #22737, #30156, #17273, #176, #19250, #12518, #25720, #7524 ) ) ;
#5200 = CARTESIAN_POINT ( 'NONE',  ( -0.7762852693534744164, 0.05232128989700127880, -0.8451587117006253980 ) ) ;
#5201 =( NAMED_UNIT ( * ) PLANE_ANGLE_UNIT ( ) SI_UNIT ( $, .RADIAN. ) );
#5202 = AXIS2_PLACEMENT_3D ( 'NONE', #608, #5212, #12665 ) ;
#5203 = CARTESIAN_POINT ( 'NONE',  ( 1.326774841367513336, -0.1024454732310128152, 1.259527745514529062 ) ) ;
#5204 = SURFACE_STYLE_USAGE ( .BOTH. , #20736 ) ;
#5205 =( NAMED_UNIT ( * ) SI_UNIT ( $, .STERADIAN. ) SOLID_ANGLE_UNIT ( ) );
#5206 = FILL_AREA_STYLE ('',( #27765 ) ) ;
#5207 = CARTESIAN_POINT ( 'NONE',  ( -0.6596296654098969814, -0.06682983984465723504, 1.188333519792744042 ) ) ;
#5208 = CARTESIAN_POINT ( 'NONE',  ( 1.380678186161261811, -0.1507277640124915219, -1.451404013015654693 ) ) ;
#5209 = SURFACE_STYLE_USAGE ( .BOTH. , #17442 ) ;
#5210 = LENGTH_MEASURE_WITH_UNIT ( LENGTH_MEASURE( 0.02539999999999999897 ), #14654 );
#5211 = PRESENTATION_STYLE_ASSIGNMENT (( #17774 ) ) ;
#5212 = DIRECTION ( 'NONE',  ( 2.002967142162735140E-32, 1.664003471950579878E-31, 1.000000000000000000 ) ) ;
#5213 = CARTESIAN_POINT ( 'NONE',  ( -0.7765052961173015689, -0.01135075769927829624, -0.6561733906416961082 ) ) ;
#5214 =( CONVERSION_BASED_UNIT ( 'INCH', #22065 ) LENGTH_UNIT ( ) NAMED_UNIT ( #3529 ) );
#5215 = CARTESIAN_POINT ( 'NONE',  ( -0.7771938115495655719, 0.01337207094823306998, 0.5853652981112603682 ) ) ;
#5216 = CARTESIAN_POINT ( 'NONE',  ( -0.7767108909289630603, 0.01971680701325453575, -0.3324588558186514220 ) ) ;
#5217 = LINE ( 'NONE', #12514, #6637 ) ;
#5218 = EDGE_CURVE ( 'NONE', #14922, #4897, #597, .T. ) ;
#5219 = FILL_AREA_STYLE_COLOUR ( '', #15176 ) ;
#5220 = ORIENTED_EDGE ( 'NONE', *, *, #24855, .T. ) ;
#5221 =( GEOMETRIC_REPRESENTATION_CONTEXT ( 3 ) GLOBAL_UNCERTAINTY_ASSIGNED_CONTEXT ( ( #8611 ) ) GLOBAL_UNIT_ASSIGNED_CONTEXT ( ( #26034, #3649, #28022 ) ) REPRESENTATION_CONTEXT ( 'NONE', 'WORKASPACE' ) );
#5222 =( GEOMETRIC_REPRESENTATION_CONTEXT ( 3 ) GLOBAL_UNCERTAINTY_ASSIGNED_CONTEXT ( ( #17510 ) ) GLOBAL_UNIT_ASSIGNED_CONTEXT ( ( #8754, #16037, #3311 ) ) REPRESENTATION_CONTEXT ( 'NONE', 'WORKASPACE' ) );
#5223 = ORIENTED_EDGE ( 'NONE', *, *, #25833, .T. ) ;
#5224 = MECHANICAL_DESIGN_GEOMETRIC_PRESENTATION_REPRESENTATION (  '', ( #2074 ), #15265 ) ;
#5225 = ORIENTED_EDGE ( 'NONE', *, *, #31513, .T. ) ;
#5226 = CARTESIAN_POINT ( 'NONE',  ( -0.6023039841549904239, -0.02411275692344295660, 1.118287580860024555 ) ) ;
#5227 = LINE ( 'NONE', #29915, #868 ) ;
#5228 = ORIENTED_EDGE ( 'NONE', *, *, #21922, .T. ) ;
#5229 = DIRECTION ( 'NONE',  ( 0.1301338387963391352, 0.9914964367057143013, -1.047705889746654115E-31 ) ) ;
#5230 = LENGTH_MEASURE_WITH_UNIT ( LENGTH_MEASURE( 0.02539999999999999897 ), #20607 );
#5231 = LINE ( 'NONE', #17311, #27391 ) ;
#5232 =( CONVERSION_BASED_UNIT ( 'INCH', #13480 ) LENGTH_UNIT ( ) NAMED_UNIT ( #27822 ) );
#5233 = CARTESIAN_POINT ( 'NONE',  ( -0.7771573637295411396, 0.03378715693384771318, 0.3705245209602046064 ) ) ;
#5234 = UNCERTAINTY_MEASURE_WITH_UNIT (LENGTH_MEASURE( 1.000000000000000082E-05 ), #30266, 'distance_accuracy_value', 'NONE');
#5235 = CARTESIAN_POINT ( 'NONE',  ( 0.01068099459289615673, -0.04474742328115154100, -1.062996134524459180 ) ) ;
#5236 = CIRCLE ( 'NONE', #22650, 0.06496062992125965774 ) ;
#5237 = DIRECTION ( 'NONE',  ( 1.000000000000000000, 0.000000000000000000, 0.000000000000000000 ) ) ;
#5238 = CARTESIAN_POINT ( 'NONE',  ( 1.470385151774102228, -0.07202546017957110747, 1.234265278322927539 ) ) ;
#5239 = MECHANICAL_DESIGN_GEOMETRIC_PRESENTATION_REPRESENTATION (  '', ( #30434 ), #11046 ) ;
#5240 = VECTOR ( 'NONE', #20589, 39.37007874015748854 ) ;
#5241 = CARTESIAN_POINT ( 'NONE',  ( 1.501682698213552936, -0.06761815859823570862, -1.398582490705943648 ) ) ;
#5242 = SURFACE_STYLE_USAGE ( .BOTH. , #12214 ) ;
#5243 = PRESENTATION_LAYER_ASSIGNMENT (  '', '', ( #11054 ) ) ;
#5244 = CARTESIAN_POINT ( 'NONE',  ( -0.6741421256793901362, -0.05635113762273127186, 1.202113047351799358 ) ) ;
#5245 = DIRECTION ( 'NONE',  ( 0.0006351113344626005712, 0.000000000000000000, -0.9999997983167761006 ) ) ;
#5246 = DIRECTION ( 'NONE',  ( 0.9999997983167761006, 0.000000000000000000, 0.0006351113344627560458 ) ) ;
#5247 =( GEOMETRIC_REPRESENTATION_CONTEXT ( 3 ) GLOBAL_UNCERTAINTY_ASSIGNED_CONTEXT ( ( #11266 ) ) GLOBAL_UNIT_ASSIGNED_CONTEXT ( ( #2096, #4724, #22569 ) ) REPRESENTATION_CONTEXT ( 'NONE', 'WORKASPACE' ) );
#5248 = CARTESIAN_POINT ( 'NONE',  ( -0.5464655871164098011, -0.1485398088392914928, 1.191778401682507482 ) ) ;
#5249 =( NAMED_UNIT ( * ) PLANE_ANGLE_UNIT ( ) SI_UNIT ( $, .RADIAN. ) );
#5250 = B_SPLINE_SURFACE_WITH_KNOTS ( 'NONE', 3, 1, ( 
 ( #18744, #23292 ),
 ( #20529, #10619 ),
 ( #30326, #7626 ),
 ( #22821, #22983 ) ),
 .UNSPECIFIED., .F., .F., .F.,
 ( 4, 4 ),
 ( 2, 2 ),
 ( 0.000000000000000000, 0.9817697878566732372 ),
 ( 0.000000000000000000, 1.000000000000000000 ),
 .UNSPECIFIED. ) ;
#5251 = AXIS2_PLACEMENT_3D ( 'NONE', #23645, #20878, #18082 ) ;
#5252 = ORIENTED_EDGE ( 'NONE', *, *, #25094, .T. ) ;
#5253 = CARTESIAN_POINT ( 'NONE',  ( -0.7767304723262015154, 0.008891894064383076141, -0.1441747128654629062 ) ) ;
#5254 = AXIS2_PLACEMENT_3D ( 'NONE', #8470, #18559, #8811 ) ;
#5255 = LINE ( 'NONE', #27970, #30330 ) ;
#5256 = DIMENSIONAL_EXPONENTS ( 1.000000000000000000, 0.000000000000000000, 0.000000000000000000, 0.000000000000000000, 0.000000000000000000, 0.000000000000000000, 0.000000000000000000 ) ;
#5257 = CARTESIAN_POINT ( 'NONE',  ( 1.462770217195226596, -0.1083614422751064399, -1.527287174962083549 ) ) ;
#5258 = EDGE_CURVE ( 'NONE', #8643, #8681, #30132, .T. ) ;
#5259 = EDGE_CURVE ( 'NONE', #25484, #23588, #27580, .T. ) ;
#5260 = ORIENTED_EDGE ( 'NONE', *, *, #23118, .T. ) ;
#5261 = DIRECTION ( 'NONE',  ( -8.224145668497709797E-32, 1.460363176960691617E-31, -1.000000000000000000 ) ) ;
#5262 = EDGE_CURVE ( 'NONE', #9455, #576, #15624, .T. ) ;
#5263 =( NAMED_UNIT ( * ) PLANE_ANGLE_UNIT ( ) SI_UNIT ( $, .RADIAN. ) );
#5264 = VERTEX_POINT ( 'NONE', #23178 ) ;
#5265 = PRESENTATION_STYLE_ASSIGNMENT (( #22925 ) ) ;
#5266 = CARTESIAN_POINT ( 'NONE',  ( -0.6164849951763572422, -0.1629706935907968002, 1.225078926616890884 ) ) ;
#5267 =( CONVERSION_BASED_UNIT ( 'INCH', #23093 ) LENGTH_UNIT ( ) NAMED_UNIT ( #7418 ) );
#5268 = ORIENTED_EDGE ( 'NONE', *, *, #4514, .T. ) ;
#5269 = FILL_AREA_STYLE ('',( #20474 ) ) ;
#5270 = DIRECTION ( 'NONE',  ( 1.000000000000000000, 0.000000000000000000, 0.000000000000000000 ) ) ;
#5271 = EDGE_CURVE ( 'NONE', #16521, #6263, #12983, .T. ) ;
#5272 = ORIENTED_EDGE ( 'NONE', *, *, #7946, .F. ) ;
#5273 = CARTESIAN_POINT ( 'NONE',  ( -0.7771628828738872397, 0.004573542647469001042, 0.3792145614832435618 ) ) ;
#5274 = DIRECTION ( 'NONE',  ( -0.9999997983167761006, -0.000000000000000000, -0.0006351113344627560458 ) ) ;
#5275 = MECHANICAL_DESIGN_GEOMETRIC_PRESENTATION_REPRESENTATION (  '', ( #13718 ), #32072 ) ;
#5276 = DIRECTION ( 'NONE',  ( -0.000000000000000000, -0.000000000000000000, 1.000000000000000000 ) ) ;
#5277 = DIRECTION ( 'NONE',  ( 0.000000000000000000, 0.000000000000000000, 1.000000000000000000 ) ) ;
#5278 = VECTOR ( 'NONE', #31524, 39.37007874015748854 ) ;
#5279 = CARTESIAN_POINT ( 'NONE',  ( -0.6113212467636041092, -0.02371188880308985544, -1.419251782044526289 ) ) ;
#5280 = UNCERTAINTY_MEASURE_WITH_UNIT (LENGTH_MEASURE( 1.000000000000000082E-05 ), #31057, 'distance_accuracy_value', 'NONE');
#5281 = AXIS2_PLACEMENT_3D ( 'NONE', #19517, #17212, #7275 ) ;
#5282 = CARTESIAN_POINT ( 'NONE',  ( -0.7766265877780547111, -0.01790638178447440457, -0.3077437149568114649 ) ) ;
#5283 = CARTESIAN_POINT ( 'NONE',  ( -0.7766664668711740216, 0.03474065011909688305, -0.4024057240589204998 ) ) ;
#5284 = UNCERTAINTY_MEASURE_WITH_UNIT (LENGTH_MEASURE( 1.000000000000000082E-05 ), #22742, 'distance_accuracy_value', 'NONE');
#5285 = CARTESIAN_POINT ( 'NONE',  ( -0.6110899617142593332, -0.04161052591755720620, -1.515708474957911944 ) ) ;
#5286 = CARTESIAN_POINT ( 'NONE',  ( -0.7773017709904742611, 0.02306216061933303793, 0.5978976191446426780 ) ) ;
#5287 = LINE ( 'NONE', #26008, #2655 ) ;
#5288 = CARTESIAN_POINT ( 'NONE',  ( 1.426838307463157873, -0.03279085475621278806, -1.380209787293870116 ) ) ;
#5289 = CARTESIAN_POINT ( 'NONE',  ( 1.365007135430096774, -0.07202546017957109359, 1.050538244202192661 ) ) ;
#5290 = DIRECTION ( 'NONE',  ( -2.217803458750783707E-32, 1.661276559328082161E-31, -1.000000000000000000 ) ) ;
#5291 =( NAMED_UNIT ( * ) PLANE_ANGLE_UNIT ( ) SI_UNIT ( $, .RADIAN. ) );
#5292 = CARTESIAN_POINT ( 'NONE',  ( 1.501682698213552714, -0.06761815859823570862, -1.398582490705943870 ) ) ;
#5293 =( LENGTH_UNIT ( ) NAMED_UNIT ( * ) SI_UNIT ( $, .METRE. ) );
#5294 = CARTESIAN_POINT ( 'NONE',  ( -0.6110899617142593332, -0.04161052591755720620, -1.491594301729565419 ) ) ;
#5295 = COLOUR_RGB ( '',1.000000000000000000, 1.000000000000000000, 1.000000000000000000 ) ;
#5296 = STYLED_ITEM ( 'NONE', ( #22025 ), #2402 ) ;
#5297 = ORIENTED_EDGE ( 'NONE', *, *, #26196, .T. ) ;
#5298 = DIRECTION ( 'NONE',  ( 2.002967142162735140E-32, 1.664003471950579878E-31, 1.000000000000000000 ) ) ;
#5299 = CARTESIAN_POINT ( 'NONE',  ( 1.417696143602557246, -0.02925487480031686849, 1.249433942323793900 ) ) ;
#5300 =( LENGTH_UNIT ( ) NAMED_UNIT ( * ) SI_UNIT ( $, .METRE. ) );
#5301 = EDGE_CURVE ( 'NONE', #29004, #8221, #5360, .T. ) ;
#5302 = EDGE_CURVE ( 'NONE', #1122, #13842, #28543, .T. ) ;
#5303 = DIRECTION ( 'NONE',  ( 0.0006351112063828527003, 0.0006351113344685616231, -0.9999995966335928355 ) ) ;
#5304 = EDGE_CURVE ( 'NONE', #27946, #29429, #8155, .T. ) ;
#5305 = ADVANCED_FACE ( 'NONE', ( #25463 ), #25307, .T. ) ;
#5306 = STYLED_ITEM ( 'NONE', ( #22078 ), #22889 ) ;
#5307 = DIRECTION ( 'NONE',  ( 0.0006351112063731914831, 0.0006351113344606647282, -0.9999995966335928355 ) ) ;
#5308 = CARTESIAN_POINT ( 'NONE',  ( -0.7771238365237425061, 0.03166360385392328475, 0.3177350378925304919 ) ) ;
#5309 =( LENGTH_UNIT ( ) NAMED_UNIT ( * ) SI_UNIT ( $, .METRE. ) );
#5310 = EDGE_LOOP ( 'NONE', ( #3356, #15021, #18722 ) ) ;
#5311 = VERTEX_POINT ( 'NONE', #7830 ) ;
#5312 = FACE_OUTER_BOUND ( 'NONE', #15924, .T. ) ;
#5313 = EDGE_LOOP ( 'NONE', ( #30861, #29388, #17875, #24784 ) ) ;
#5314 = UNCERTAINTY_MEASURE_WITH_UNIT (LENGTH_MEASURE( 1.000000000000000082E-05 ), #26104, 'distance_accuracy_value', 'NONE');
#5315 = FILL_AREA_STYLE_COLOUR ( '', #26628 ) ;
#5316 = PRESENTATION_LAYER_ASSIGNMENT (  '', '', ( #19567 ) ) ;
#5317 = CARTESIAN_POINT ( 'NONE',  ( 1.723224100372122702, -0.07744547323101128034, 0.9798988543493427628 ) ) ;
#5318 = VECTOR ( 'NONE', #8368, 39.37007874015748143 ) ;
#5319 = EDGE_LOOP ( 'NONE', ( #31192, #8991, #10761, #3227 ) ) ;
#5320 = VECTOR ( 'NONE', #32024, 39.37007874015748854 ) ;
#5321 = EDGE_LOOP ( 'NONE', ( #22865, #747, #13936, #17653 ) ) ;
#5322 = FACE_OUTER_BOUND ( 'NONE', #11505, .T. ) ;
#5323 = PLANE ( 'NONE',  #22746 ) ;
#5324 = UNCERTAINTY_MEASURE_WITH_UNIT (LENGTH_MEASURE( 1.000000000000000082E-05 ), #24736, 'distance_accuracy_value', 'NONE');
#5325 = CARTESIAN_POINT ( 'NONE',  ( -0.6462130349218209169, -0.04206438403356779765, -1.489297713803053202 ) ) ;
#5326 = VECTOR ( 'NONE', #26076, 39.37007874015748143 ) ;
#5327 = CARTESIAN_POINT ( 'NONE',  ( -0.7766085107228574147, -0.01063684274868484207, -0.3362065222959180755 ) ) ;
#5328 = VECTOR ( 'NONE', #4705, 39.37007874015748143 ) ;
#5329 =( NAMED_UNIT ( * ) PLANE_ANGLE_UNIT ( ) SI_UNIT ( $, .RADIAN. ) );
#5330 = DIMENSIONAL_EXPONENTS ( 1.000000000000000000, 0.000000000000000000, 0.000000000000000000, 0.000000000000000000, 0.000000000000000000, 0.000000000000000000, 0.000000000000000000 ) ;
#5331 = CARTESIAN_POINT ( 'NONE',  ( -0.5759668885067001920, -0.04115666780154574045, -1.493890889656074750 ) ) ;
#5332 = CARTESIAN_POINT ( 'NONE',  ( -0.7766001647623869131, 0.02690436847334272061, -0.3493474604812171203 ) ) ;
#5333 = CARTESIAN_POINT ( 'NONE',  ( 1.417696141848765468, -0.1811856307113262898, 1.132067115504693300 ) ) ;
#5334 = LENGTH_MEASURE_WITH_UNIT ( LENGTH_MEASURE( 0.02539999999999999897 ), #17254 );
#5335 = CARTESIAN_POINT ( 'NONE',  ( 1.365007135430096996, -0.1328654862824512617, 1.168812522417415733 ) ) ;
#5336 = CARTESIAN_POINT ( 'NONE',  ( -0.6164849951763572422, -0.1629706935907968002, 1.142401761262560100 ) ) ;
#5337 = FILL_AREA_STYLE_COLOUR ( '', #14113 ) ;
#5338 = CARTESIAN_POINT ( 'NONE',  ( -0.6680033502812874335, -0.07249423457267716031, 0.9920665239440121796 ) ) ;
#5339 = CARTESIAN_POINT ( 'NONE',  ( -0.7769915119616819243, -0.01263442190480707113, 0.2668391813419162539 ) ) ;
#5340 = STYLED_ITEM ( 'NONE', ( #13704 ), #4063 ) ;
#5341 = LINE ( 'NONE', #13109, #29039 ) ;
#5342 = LINE ( 'NONE', #15439, #23516 ) ;
#5343 = DIRECTION ( 'NONE',  ( 0.8594926810967300490, 0.5111480520760641744, -7.703719777548923706E-32 ) ) ;
#5344 = EDGE_CURVE ( 'NONE', #17818, #26829, #20253, .T. ) ;
#5345 = EDGE_CURVE ( 'NONE', #31315, #29052, #32556, .T. ) ;
#5346 = LENGTH_MEASURE_WITH_UNIT ( LENGTH_MEASURE( 0.02539999999999999897 ), #5014 );
#5347 = LENGTH_MEASURE_WITH_UNIT ( LENGTH_MEASURE( 0.02539999999999999897 ), #23313 );
#5348 = ORIENTED_EDGE ( 'NONE', *, *, #22998, .T. ) ;
#5349 =( GEOMETRIC_REPRESENTATION_CONTEXT ( 3 ) GLOBAL_UNCERTAINTY_ASSIGNED_CONTEXT ( ( #11931 ) ) GLOBAL_UNIT_ASSIGNED_CONTEXT ( ( #21609, #31570, #24374 ) ) REPRESENTATION_CONTEXT ( 'NONE', 'WORKASPACE' ) );
#5350 = PRESENTATION_LAYER_ASSIGNMENT (  '', '', ( #24289 ) ) ;
#5351 = EDGE_LOOP ( 'NONE', ( #4128, #26704, #19366, #12238, #29724, #21241, #5990, #18069 ) ) ;
#5352 = CARTESIAN_POINT ( 'NONE',  ( -0.7770084088043469617, 0.03534156735699920532, 0.2934437124528472829 ) ) ;
#5353 = EDGE_LOOP ( 'NONE', ( #22669, #6891, #27982, #11845 ) ) ;
#5354 = CARTESIAN_POINT ( 'NONE',  ( -0.7770092027764983200, -0.02836822026966411697, 0.2946938428611372562 ) ) ;
#5355 = CARTESIAN_POINT ( 'NONE',  ( -0.5510599966990572529, -0.08359243224957560447, -1.355304565971142239 ) ) ;
#5356 = VERTEX_POINT ( 'NONE', #27471 ) ;
#5357 = STYLED_ITEM ( 'NONE', ( #27805 ), #4207 ) ;
#5358 = CARTESIAN_POINT ( 'NONE',  ( -0.7766260825567031789, 0.004292112927015394840, -0.4659919082988968064 ) ) ;
#5359 = ORIENTED_EDGE ( 'NONE', *, *, #26517, .F. ) ;
#5360 = LINE ( 'NONE', #25776, #10169 ) ;
#5361 =( CONVERSION_BASED_UNIT ( 'INCH', #24978 ) LENGTH_UNIT ( ) NAMED_UNIT ( #6638 ) );
#5362 = CARTESIAN_POINT ( 'NONE',  ( 1.417696143602099168, -0.1811856307113279274, 1.266417509294056387 ) ) ;
#5363 =( NAMED_UNIT ( * ) PLANE_ANGLE_UNIT ( ) SI_UNIT ( $, .RADIAN. ) );
#5364 =( GEOMETRIC_REPRESENTATION_CONTEXT ( 3 ) GLOBAL_UNCERTAINTY_ASSIGNED_CONTEXT ( ( #8241 ) ) GLOBAL_UNIT_ASSIGNED_CONTEXT ( ( #20856, #25746, #31416 ) ) REPRESENTATION_CONTEXT ( 'NONE', 'WORKASPACE' ) );
#5365 = CARTESIAN_POINT ( 'NONE',  ( -0.6779804454606345177, -0.1426933513472372905, -1.382506375220379669 ) ) ;
#5366 = CARTESIAN_POINT ( 'NONE',  ( 1.394391431952850091, -0.04624583630029378833, -1.519153356847675607 ) ) ;
#5367 = CARTESIAN_POINT ( 'NONE',  ( -0.6514292474438401204, -0.1594020114531558563, 1.167664228454161401 ) ) ;
#5368 = STYLED_ITEM ( 'NONE', ( #21477 ), #11755 ) ;
#5369 = CARTESIAN_POINT ( 'NONE',  ( 1.441000855251349577, -0.1586451101617288584, -1.501928947398856629 ) ) ;
#5370 = FILL_AREA_STYLE_COLOUR ( '', #22118 ) ;
#5371 = LINE ( 'NONE', #13456, #11860 ) ;
#5372 =( NAMED_UNIT ( * ) PLANE_ANGLE_UNIT ( ) SI_UNIT ( $, .RADIAN. ) );
#5373 = EDGE_CURVE ( 'NONE', #4696, #1244, #13603, .T. ) ;
#5374 = EDGE_CURVE ( 'NONE', #15999, #26233, #29729, .T. ) ;
#5375 = VECTOR ( 'NONE', #20192, 39.37007874015748143 ) ;
#5376 = SURFACE_STYLE_USAGE ( .BOTH. , #20591 ) ;
#5377 = CARTESIAN_POINT ( 'NONE',  ( -0.7766075290371450279, -0.3885998026224048996, -0.3377522127299241173 ) ) ;
#5378 = ORIENTED_EDGE ( 'NONE', *, *, #13143, .F. ) ;
#5379 = DIRECTION ( 'NONE',  ( -0.000000000000000000, 1.000000000000000000, 0.000000000000000000 ) ) ;
#5380 = EDGE_LOOP ( 'NONE', ( #14593, #27753, #13242, #15623 ) ) ;
#5381 = ORIENTED_EDGE ( 'NONE', *, *, #19525, .T. ) ;
#5382 = UNCERTAINTY_MEASURE_WITH_UNIT (LENGTH_MEASURE( 1.000000000000000082E-05 ), #21166, 'distance_accuracy_value', 'NONE');
#5383 = VERTEX_POINT ( 'NONE', #22096 ) ;
#5384 = CARTESIAN_POINT ( 'NONE',  ( -0.7770582842887369113, 0.04182109378436139890, 0.3719739978131280655 ) ) ;
#5385 = CIRCLE ( 'NONE', #23312, 0.08749999999999995282 ) ;
#5387 = EDGE_LOOP ( 'NONE', ( #16977, #14872, #21667, #15351 ) ) ;
#5386 = VERTEX_POINT ( 'NONE', #17165 ) ;
#5388 = CARTESIAN_POINT ( 'NONE',  ( -0.7765151694484837552, -0.01166704913308559688, -0.4831748575833555437 ) ) ;
#5389 = CARTESIAN_POINT ( 'NONE',  ( -0.7771608612719699272, 0.02964125129170345693, 0.3760314951448603393 ) ) ;
#5390 = LINE ( 'NONE', #21080, #15337 ) ;
#5391 = CARTESIAN_POINT ( 'NONE',  ( -0.7763807669479557694, 0.05280479543500796180, -0.6947951926778554999 ) ) ;
#5392 = DIRECTION ( 'NONE',  ( 0.7999719326740972747, 0.3317301718771951125, -0.4999999999999961142 ) ) ;
#5393 = CIRCLE ( 'NONE', #29582, 0.07496062992125988866 ) ;
#5394 = LINE ( 'NONE', #7385, #21687 ) ;
#5395 = SURFACE_STYLE_FILL_AREA ( #25963 ) ;
#5396 = DIMENSIONAL_EXPONENTS ( 1.000000000000000000, 0.000000000000000000, 0.000000000000000000, 0.000000000000000000, 0.000000000000000000, 0.000000000000000000, 0.000000000000000000 ) ;
#5397 = CARTESIAN_POINT ( 'NONE',  ( 1.487948154498103470, -0.1024454732310113997, 1.259527745514529062 ) ) ;
#5398 = CARTESIAN_POINT ( 'NONE',  ( -0.7771940223433839723, -0.009604756458666702593, 0.4282444898235685526 ) ) ;
#5399 = CARTESIAN_POINT ( 'NONE',  ( -0.7771980602670579552, 0.03714270427399323643, 0.5920550175434267093 ) ) ;
#5400 = CARTESIAN_POINT ( 'NONE',  ( -0.6635290105410178718, -0.1761595571395394022, 1.209002811131330013 ) ) ;
#5401 =( NAMED_UNIT ( * ) PLANE_ANGLE_UNIT ( ) SI_UNIT ( $, .RADIAN. ) );
#5402 = CARTESIAN_POINT ( 'NONE',  ( 1.387534673204898761, -0.02971103775850895273, -1.450255711878210674 ) ) ;
#5403 = CARTESIAN_POINT ( 'NONE',  ( -0.6183035873644910918, -0.1807782039665535023, 1.187185225829489044 ) ) ;
#5404 = FILL_AREA_STYLE ('',( #17974 ) ) ;
#5405 = CARTESIAN_POINT ( 'NONE',  ( -0.6494702217656712628, -0.09844560774770963474, 1.246172489489580482 ) ) ;
#5406 = MECHANICAL_DESIGN_GEOMETRIC_PRESENTATION_REPRESENTATION (  '', ( #32215 ), #1734 ) ;
#5407 = EDGE_CURVE ( 'NONE', #13345, #15270, #7073, .T. ) ;
#5408 = ORIENTED_EDGE ( 'NONE', *, *, #3283, .F. ) ;
#5409 = CARTESIAN_POINT ( 'NONE',  ( 1.888696143602099919, 0.1225545267689887446, 0.8465749896090174476 ) ) ;
#5410 = VECTOR ( 'NONE', #7704, 39.37007874015748143 ) ;
#5411 = LINE ( 'NONE', #15509, #9860 ) ;
#5412 = FILL_AREA_STYLE_COLOUR ( '', #28118 ) ;
#5413 = ORIENTED_EDGE ( 'NONE', *, *, #30980, .T. ) ;
#5414 = CARTESIAN_POINT ( 'NONE',  ( 2.192952804951371348, -0.1774454732310112581, 0.6340749896090174254 ) ) ;
#5415 = CARTESIAN_POINT ( 'NONE',  ( -0.7771076546924218231, -0.02025137593321948634, 0.2922563112831851884 ) ) ;
#5416 = ORIENTED_EDGE ( 'NONE', *, *, #11957, .T. ) ;
#5417 = VECTOR ( 'NONE', #27263, 39.37007874015748143 ) ;
#5418 = ORIENTED_EDGE ( 'NONE', *, *, #7605, .F. ) ;
#5419 = CARTESIAN_POINT ( 'NONE',  ( -0.7770636389887184414, 0.03859920429973207057, 0.3804051162818792298 ) ) ;
#5420 =( CONVERSION_BASED_UNIT ( 'INCH', #22774 ) LENGTH_UNIT ( ) NAMED_UNIT ( #12596 ) );
#5421 = ORIENTED_EDGE ( 'NONE', *, *, #20651, .T. ) ;
#5422 = LINE ( 'NONE', #8558, #19055 ) ;
#5423 = PRESENTATION_STYLE_ASSIGNMENT (( #5113 ) ) ;
#5424 = SURFACE_SIDE_STYLE ('',( #5750 ) ) ;
#5425 = LINE ( 'NONE', #12737, #31720 ) ;
#5426 = STYLED_ITEM ( 'NONE', ( #2326 ), #12594 ) ;
#5427 = CARTESIAN_POINT ( 'NONE',  ( 1.441000855251349577, -0.1586451101617288584, -1.422696663934289951 ) ) ;
#5428 =( NAMED_UNIT ( * ) PLANE_ANGLE_UNIT ( ) SI_UNIT ( $, .RADIAN. ) );
#5429 = EDGE_CURVE ( 'NONE', #5386, #29174, #12109, .T. ) ;
#5430 = CARTESIAN_POINT ( 'NONE',  ( -0.7767265877578863886, -0.01790638178447440457, -0.3077437784679448729 ) ) ;
#5431 = ADVANCED_FACE ( 'NONE', ( #30091 ), #6922, .T. ) ;
#5432 =( NAMED_UNIT ( * ) SI_UNIT ( $, .STERADIAN. ) SOLID_ANGLE_UNIT ( ) );
#5433 = CARTESIAN_POINT ( 'NONE',  ( -0.6567781029273286331, -0.02429927940459997854, -1.365281965771560024 ) ) ;
#5434 = AXIS2_PLACEMENT_3D ( 'NONE', #3368, #14230, #13438 ) ;
#5435 = FILL_AREA_STYLE ('',( #13529 ) ) ;
#5436 = LINE ( 'NONE', #8248, #18649 ) ;
#5437 =( NAMED_UNIT ( * ) SI_UNIT ( $, .STERADIAN. ) SOLID_ANGLE_UNIT ( ) );
#5438 = CARTESIAN_POINT ( 'NONE',  ( -0.6390669698869252402, -0.03835157073358463897, 1.161922758637888409 ) ) ;
#5439 = MECHANICAL_DESIGN_GEOMETRIC_PRESENTATION_REPRESENTATION (  '', ( #27533 ), #22338 ) ;
#5440 = CARTESIAN_POINT ( 'NONE',  ( 1.345541527078794486, -0.04712464067755143399, -1.499632359472348186 ) ) ;
#5441 = CARTESIAN_POINT ( 'NONE',  ( -0.02030385639790017321, -0.1024454732310112470, 0.8065749896090167459 ) ) ;
#5442 = CARTESIAN_POINT ( 'NONE',  ( -0.6462130349218209169, -0.04206438403356779765, -1.544415824039276686 ) ) ;
#5443 = SURFACE_STYLE_FILL_AREA ( #1152 ) ;
#5444 = VERTEX_POINT ( 'NONE', #3255 ) ;
#5445 =( CONVERSION_BASED_UNIT ( 'INCH', #2176 ) LENGTH_UNIT ( ) NAMED_UNIT ( #28956 ) );
#5446 = EDGE_CURVE ( 'NONE', #1738, #2831, #26465, .T. ) ;
#5447 =( LENGTH_UNIT ( ) NAMED_UNIT ( * ) SI_UNIT ( $, .METRE. ) );
#5448 = LINE ( 'NONE', #30615, #20807 ) ;
#5449 = CARTESIAN_POINT ( 'NONE',  ( 1.476884843230668709, -0.1318242682526670484, 1.254558661627273253 ) ) ;
#5450 = CARTESIAN_POINT ( 'NONE',  ( 1.417696143602095393, -0.1811856307113264286, 1.104508060475158038 ) ) ;
#5451 = ORIENTED_EDGE ( 'NONE', *, *, #7912, .T. ) ;
#5452 = MECHANICAL_DESIGN_GEOMETRIC_PRESENTATION_REPRESENTATION (  '', ( #4424 ), #11837 ) ;
#5453 = DIRECTION ( 'NONE',  ( -0.3830490080632377170, 0.9237280213470682178, -1.246463593540181624E-15 ) ) ;
#5454 =( NAMED_UNIT ( * ) PLANE_ANGLE_UNIT ( ) SI_UNIT ( $, .RADIAN. ) );
#5455 =( GEOMETRIC_REPRESENTATION_CONTEXT ( 3 ) GLOBAL_UNCERTAINTY_ASSIGNED_CONTEXT ( ( #23106 ) ) GLOBAL_UNIT_ASSIGNED_CONTEXT ( ( #13781, #4025, #13945 ) ) REPRESENTATION_CONTEXT ( 'NONE', 'WORKASPACE' ) );
#5456 = CARTESIAN_POINT ( 'NONE',  ( -0.6752644863191599178, -0.1024454732310112470, 1.256574989609016813 ) ) ;
#5457 = CARTESIAN_POINT ( 'NONE',  ( 1.719568486260343976, 0.1225545267689887446, 1.103533652716220059 ) ) ;
#5458 = ORIENTED_EDGE ( 'NONE', *, *, #32381, .F. ) ;
#5459 = EDGE_LOOP ( 'NONE', ( #10224, #30045, #896, #6061 ) ) ;
#5460 = CARTESIAN_POINT ( 'NONE',  ( -0.7771684112252228438, 0.02234782187463364017, 0.3879190986575677402 ) ) ;
#5461 = ORIENTED_EDGE ( 'NONE', *, *, #3331, .F. ) ;
#5462 = SURFACE_STYLE_USAGE ( .BOTH. , #862 ) ;
#5463 = DIMENSIONAL_EXPONENTS ( 1.000000000000000000, 0.000000000000000000, 0.000000000000000000, 0.000000000000000000, 0.000000000000000000, 0.000000000000000000, 0.000000000000000000 ) ;
#5464 = MECHANICAL_DESIGN_GEOMETRIC_PRESENTATION_REPRESENTATION (  '', ( #6010 ), #10769 ) ;
#5465 = SURFACE_STYLE_USAGE ( .BOTH. , #8279 ) ;
#5466 = LENGTH_MEASURE_WITH_UNIT ( LENGTH_MEASURE( 0.02539999999999999897 ), #18042 );
#5467 = VERTEX_POINT ( 'NONE', #15679 ) ;
#5468 = FACE_OUTER_BOUND ( 'NONE', #5387, .T. ) ;
#5469 = EDGE_CURVE ( 'NONE', #23466, #18191, #13336, .T. ) ;
#5470 = VECTOR ( 'NONE', #20978, 39.37007874015748143 ) ;
#5471 = CARTESIAN_POINT ( 'NONE',  ( 1.465605389951901039, -0.03995774232150503535, -1.482407950023528320 ) ) ;
#5472 = EDGE_CURVE ( 'NONE', #16321, #22623, #18457, .T. ) ;
#5473 = CARTESIAN_POINT ( 'NONE',  ( -0.5400577099827826855, -0.1015377569989886208, -1.526043120627203153 ) ) ;
#5474 = ADVANCED_FACE ( 'NONE', ( #10549 ), #27578, .T. ) ;
#5475 = SURFACE_STYLE_FILL_AREA ( #11101 ) ;
#5476 = AXIS2_PLACEMENT_3D ( 'NONE', #15992, #26291, #15824 ) ;
#5477 =( CONVERSION_BASED_UNIT ( 'INCH', #28525 ) LENGTH_UNIT ( ) NAMED_UNIT ( #11292 ) );
#5478 = CARTESIAN_POINT ( 'NONE',  ( -0.5572261939283811305, -0.1321821597137211313, -1.500780653435602296 ) ) ;
#5479 = PRESENTATION_STYLE_ASSIGNMENT (( #4106 ) ) ;
#5480 = SURFACE_STYLE_USAGE ( .BOTH. , #28037 ) ;
#5481 = CARTESIAN_POINT ( 'NONE',  ( 1.487948154498103470, -0.1024454732310113997, 1.262972627404292281 ) ) ;
#5482 = AXIS2_PLACEMENT_3D ( 'NONE', #1904, #29229, #19742 ) ;
#5483 = CARTESIAN_POINT ( 'NONE',  ( -0.6801923609328671683, -0.09530810895572981722, 1.163071052601142963 ) ) ;
#5484 = CARTESIAN_POINT ( 'NONE',  ( -0.7766265877780547111, -0.002386154775371106870, -0.3077437149568114649 ) ) ;
#5485 = ADVANCED_FACE ( 'NONE', ( #9039 ), #1112, .T. ) ;
#5486 = CARTESIAN_POINT ( 'NONE',  ( -0.6589129466692067449, -0.05935208761339856587, 1.030481391792972934 ) ) ;
#5487 = CARTESIAN_POINT ( 'NONE',  ( 0.8855252656529882804, -0.07253343521260433024, -1.019692465730454245 ) ) ;
#5488 = COLOUR_RGB ( '',0.8666666666666666963, 0.9098039215686274384, 1.000000000000000000 ) ;
#5489 = CARTESIAN_POINT ( 'NONE',  ( -0.7771150390945071873, 0.03272352246846010893, 0.3038832500503942935 ) ) ;
#5490 = PLANE ( 'NONE',  #26768 ) ;
#5491 = CARTESIAN_POINT ( 'NONE',  ( 1.417696143602099612, -0.1632854993338915539, 1.228523808506654547 ) ) ;
#5492 = SURFACE_STYLE_USAGE ( .BOTH. , #13709 ) ;
#5493 = DIRECTION ( 'NONE',  ( 1.266364422812388598E-16, 1.240013992464381036E-15, -1.000000000000000000 ) ) ;
#5494 =( GEOMETRIC_REPRESENTATION_CONTEXT ( 3 ) GLOBAL_UNCERTAINTY_ASSIGNED_CONTEXT ( ( #31029 ) ) GLOBAL_UNIT_ASSIGNED_CONTEXT ( ( #30643, #21169, #23615 ) ) REPRESENTATION_CONTEXT ( 'NONE', 'WORKASPACE' ) );
#5495 = ORIENTED_EDGE ( 'NONE', *, *, #20271, .F. ) ;
#5496 = CIRCLE ( 'NONE', #10799, 0.06496062992125979652 ) ;
#5497 = FILL_AREA_STYLE_COLOUR ( '', #14175 ) ;
#5498 = EDGE_LOOP ( 'NONE', ( #5110, #16355, #26347, #21881 ) ) ;
#5499 = COLOUR_RGB ( '',0.8666666666666666963, 0.9098039215686274384, 1.000000000000000000 ) ;
#5500 = EDGE_LOOP ( 'NONE', ( #25294, #15576, #7294, #23382 ) ) ;
#5501 = CARTESIAN_POINT ( 'NONE',  ( 1.417696143602100056, -0.02370531575069594402, 1.197519871498780697 ) ) ;
#5502 = CARTESIAN_POINT ( 'NONE',  ( 1.417696143602099612, -0.1811856307113263453, 1.085649834711529316 ) ) ;
#5503 = ORIENTED_EDGE ( 'NONE', *, *, #32165, .T. ) ;
#5504 = PRESENTATION_LAYER_ASSIGNMENT (  '', '', ( #25504 ) ) ;
#5505 = CARTESIAN_POINT ( 'NONE',  ( -0.5974033747861651200, -0.1689265240000999146, -1.360069960040805270 ) ) ;
#5506 = VERTEX_POINT ( 'NONE', #23851 ) ;
#5507 = CARTESIAN_POINT ( 'NONE',  ( -0.7770416173031888807, 0.009291680491323481977, 0.3457313828858371019 ) ) ;
#5508 = MECHANICAL_DESIGN_GEOMETRIC_PRESENTATION_REPRESENTATION (  '', ( #26031 ), #19761 ) ;
#5509 =( NAMED_UNIT ( * ) SI_UNIT ( $, .STERADIAN. ) SOLID_ANGLE_UNIT ( ) );
#5510 = EDGE_CURVE ( 'NONE', #13763, #8390, #10106, .T. ) ;
#5511 = SURFACE_STYLE_FILL_AREA ( #2731 ) ;
#5512 = B_SPLINE_SURFACE_WITH_KNOTS ( 'NONE', 3, 1, ( 
 ( #25573, #32469 ),
 ( #22659, #20029 ),
 ( #12601, #7452 ),
 ( #17538, #27527 ) ),
 .UNSPECIFIED., .F., .F., .F.,
 ( 4, 4 ),
 ( 2, 2 ),
 ( 3.000000000000000000, 4.000000000000000000 ),
 ( 0.000000000000000000, 1.000000000000000000 ),
 .UNSPECIFIED. ) ;
#5513 = EDGE_CURVE ( 'NONE', #4205, #27875, #8702, .T. ) ;
#5514 = ORIENTED_EDGE ( 'NONE', *, *, #3234, .T. ) ;
#5515 =( NAMED_UNIT ( * ) SI_UNIT ( $, .STERADIAN. ) SOLID_ANGLE_UNIT ( ) );
#5516 = FACE_OUTER_BOUND ( 'NONE', #3891, .T. ) ;
#5517 = VECTOR ( 'NONE', #5290, 39.37007874015748143 ) ;
#5518 = CARTESIAN_POINT ( 'NONE',  ( -0.5464655871164098011, -0.1485398088392914928, 1.078097299320303293 ) ) ;
#5519 = CARTESIAN_POINT ( 'NONE',  ( 1.452822149050102762, -0.1632854993338908323, 1.120584175960722684 ) ) ;
#5520 = PRESENTATION_STYLE_ASSIGNMENT (( #5204 ) ) ;
#5521 = SURFACE_STYLE_USAGE ( .BOTH. , #11142 ) ;
#5522 = VECTOR ( 'NONE', #28363, 39.37007874015748143 ) ;
#5523 = CARTESIAN_POINT ( 'NONE',  ( -0.7771388423441492055, -0.01084950372401439697, 0.4988148126346929057 ) ) ;
#5524 = CARTESIAN_POINT ( 'NONE',  ( 1.352802392581481383, -0.1293554363191734558, -1.512263593068148282 ) ) ;
#5525 = AXIS2_PLACEMENT_3D ( 'NONE', #956, #19720, #16765 ) ;
#5526 = CARTESIAN_POINT ( 'NONE',  ( 1.429528081690239372, -0.01229732604476894628, -1.504225535325365959 ) ) ;
#5527 = CARTESIAN_POINT ( 'NONE',  ( 1.426838307463158095, -0.03279085475621278806, -1.380209787293870116 ) ) ;
#5528 = DIRECTION ( 'NONE',  ( -0.000000000000000000, -1.000000000000000000, 0.000000000000000000 ) ) ;
#5529 = CARTESIAN_POINT ( 'NONE',  ( 1.405538633757320799, -0.04178943893930273101, -1.355087593188049722 ) ) ;
#5530 = MECHANICAL_DESIGN_GEOMETRIC_PRESENTATION_REPRESENTATION (  '', ( #32321 ), #30220 ) ;
#5531 = CARTESIAN_POINT ( 'NONE',  ( -0.7770523398937899673, 0.009280957898521305371, 0.3626143888963096473 ) ) ;
#5532 = SURFACE_SIDE_STYLE ('',( #280 ) ) ;
#5533 = DIMENSIONAL_EXPONENTS ( 1.000000000000000000, 0.000000000000000000, 0.000000000000000000, 0.000000000000000000, 0.000000000000000000, 0.000000000000000000, 0.000000000000000000 ) ;
#5534 = FILL_AREA_STYLE ('',( #30223 ) ) ;
#5535 = PLANE ( 'NONE',  #26595 ) ;
#5536 =( NAMED_UNIT ( * ) SI_UNIT ( $, .STERADIAN. ) SOLID_ANGLE_UNIT ( ) );
#5537 = ORIENTED_EDGE ( 'NONE', *, *, #9322, .T. ) ;
#5538 = ORIENTED_EDGE ( 'NONE', *, *, #26703, .T. ) ;
#5539 = ORIENTED_EDGE ( 'NONE', *, *, #18280, .F. ) ;
#5540 = CARTESIAN_POINT ( 'NONE',  ( 1.447853323705138529, -0.1811856307113340336, 1.243826820970127089 ) ) ;
#5541 = FILL_AREA_STYLE ('',( #3734 ) ) ;
#5542 = CIRCLE ( 'NONE', #3989, 0.2500000000000000555 ) ;
#5543 = CARTESIAN_POINT ( 'NONE',  ( 1.417696143602099612, -0.05698482211371785205, 1.207362391183820272 ) ) ;
#5545 = VERTEX_POINT ( 'NONE', #28766 ) ;
#5544 = VERTEX_POINT ( 'NONE', #16465 ) ;
#5546 = FILL_AREA_STYLE_COLOUR ( '', #17403 ) ;
#5547 = CARTESIAN_POINT ( 'NONE',  ( -0.7771621032031956755, 0.02416692718245106591, 0.3779869491072092580 ) ) ;
#5548 = CARTESIAN_POINT ( 'NONE',  ( -0.7764656587801433973, -0.01927927574311937703, -0.5611307303072947672 ) ) ;
#5549 = ADVANCED_FACE ( 'NONE', ( #1591 ), #8152, .T. ) ;
#5550 = CARTESIAN_POINT ( 'NONE',  ( 1.475750496464802275, -0.07797957079784574586, -1.356139001912293418 ) ) ;
#5551 = ADVANCED_FACE ( 'NONE', ( #17843 ), #513, .F. ) ;
#5552 = COLOUR_RGB ( '',1.000000000000000000, 1.000000000000000000, 1.000000000000000000 ) ;
#5553 = ORIENTED_EDGE ( 'NONE', *, *, #10648, .F. ) ;
#5554 = SURFACE_SIDE_STYLE ('',( #28105 ) ) ;
#5555 = SURFACE_SIDE_STYLE ('',( #28106 ) ) ;
#5556 = CARTESIAN_POINT ( 'NONE',  ( -0.7771590448456873190, 0.04237938782718893987, 0.5306241921355923097 ) ) ;
#5557 = PRESENTATION_STYLE_ASSIGNMENT (( #28108 ) ) ;
#5558 = CARTESIAN_POINT ( 'NONE',  ( 1.463156794719393750, -0.1811856307113267617, 1.079245593283557181 ) ) ;
#5559 =( NAMED_UNIT ( * ) SI_UNIT ( $, .STERADIAN. ) SOLID_ANGLE_UNIT ( ) );
#5560 = CARTESIAN_POINT ( 'NONE',  ( -0.7771931679159224116, 0.04123472580254294168, 0.5843518797096327599 ) ) ;
#5561 = CARTESIAN_POINT ( 'NONE',  ( -0.6183035873644910918, -0.1807782039665535023, 1.211299399057836013 ) ) ;
#5562 = DIRECTION ( 'NONE',  ( 0.000000000000000000, 1.000000000000000000, -0.000000000000000000 ) ) ;
#5563 = DIRECTION ( 'NONE',  ( 0.8660254037844391517, -0.4999999999999991673, -5.238529448733268383E-32 ) ) ;
#5564 = STYLED_ITEM ( 'NONE', ( #5679 ), #19438 ) ;
#5565 = FACE_OUTER_BOUND ( 'NONE', #21529, .T. ) ;
#5566 = CARTESIAN_POINT ( 'NONE',  ( -0.7770108868760661203, -0.02003442622624279981, 0.2973455027143339091 ) ) ;
#5567 =( CONVERSION_BASED_UNIT ( 'INCH', #28123 ) LENGTH_UNIT ( ) NAMED_UNIT ( #4820 ) );
#5568 = MECHANICAL_DESIGN_GEOMETRIC_PRESENTATION_REPRESENTATION (  '', ( #321 ), #7693 ) ;
#5569 = VERTEX_POINT ( 'NONE', #25861 ) ;
#5570 = DIRECTION ( 'NONE',  ( -0.000000000000000000, -1.000000000000000000, 0.000000000000000000 ) ) ;
#5571 =( GEOMETRIC_REPRESENTATION_CONTEXT ( 3 ) GLOBAL_UNCERTAINTY_ASSIGNED_CONTEXT ( ( #4640 ) ) GLOBAL_UNIT_ASSIGNED_CONTEXT ( ( #26289, #16462, #26448 ) ) REPRESENTATION_CONTEXT ( 'NONE', 'WORKASPACE' ) );
#5572 = FILL_AREA_STYLE ('',( #28127 ) ) ;
#5573 = CARTESIAN_POINT ( 'NONE',  ( 1.390035727325370729, -0.1385227814926644485, -1.484212411965786460 ) ) ;
#5574 = DIRECTION ( 'NONE',  ( -0.9999997983167761006, -0.000000000000000000, -0.0006351113344627560458 ) ) ;
#5575 = ORIENTED_EDGE ( 'NONE', *, *, #11157, .T. ) ;
#5576 = CARTESIAN_POINT ( 'NONE',  ( 1.896196143602099538, -0.1774454732310112581, -1.280925010390983498 ) ) ;
#5577 = AXIS2_PLACEMENT_3D ( 'NONE', #11896, #19483, #21941 ) ;
#5578 =( LENGTH_UNIT ( ) NAMED_UNIT ( * ) SI_UNIT ( $, .METRE. ) );
#5579 = DIRECTION ( 'NONE',  ( 1.136801825298032175E-17, 0.8191520442889910214, -0.5735764363510470476 ) ) ;
#5580 = COLOUR_RGB ( '',1.000000000000000000, 1.000000000000000000, 1.000000000000000000 ) ;
#5581 = ORIENTED_EDGE ( 'NONE', *, *, #28311, .F. ) ;
#5582 = DIRECTION ( 'NONE',  ( -0.000000000000000000, -1.000000000000000000, -0.000000000000000000 ) ) ;
#5583 = EDGE_LOOP ( 'NONE', ( #16476, #388, #2910, #16291 ) ) ;
#5584 =( NAMED_UNIT ( * ) SI_UNIT ( $, .STERADIAN. ) SOLID_ANGLE_UNIT ( ) );
#5585 = ORIENTED_EDGE ( 'NONE', *, *, #22035, .F. ) ;
#5586 = SURFACE_STYLE_FILL_AREA ( #25372 ) ;
#5587 = PRESENTATION_LAYER_ASSIGNMENT (  '', '', ( #19856 ) ) ;
#5588 =( CONVERSION_BASED_UNIT ( 'INCH', #28143 ) LENGTH_UNIT ( ) NAMED_UNIT ( #28109 ) );
#5589 =( NAMED_UNIT ( * ) PLANE_ANGLE_UNIT ( ) SI_UNIT ( $, .RADIAN. ) );
#5590 = EDGE_CURVE ( 'NONE', #23952, #61, #25389, .T. ) ;
#5591 = CARTESIAN_POINT ( 'NONE',  ( 1.489850760125405182, -0.1577663057844618522, -1.379061493330614674 ) ) ;
#5592 =( GEOMETRIC_REPRESENTATION_CONTEXT ( 3 ) GLOBAL_UNCERTAINTY_ASSIGNED_CONTEXT ( ( #28597 ) ) GLOBAL_UNIT_ASSIGNED_CONTEXT ( ( #10441, #20669, #30139 ) ) REPRESENTATION_CONTEXT ( 'NONE', 'WORKASPACE' ) );
#5593 = CARTESIAN_POINT ( 'NONE',  ( -0.6567781029273312976, -0.02429927940460491556, -1.416955194118017181 ) ) ;
#5594 = EDGE_CURVE ( 'NONE', #30111, #940, #23415, .T. ) ;
#5595 = CARTESIAN_POINT ( 'NONE',  ( 1.417696143602099612, -0.05698482211371785205, 1.250437154180127797 ) ) ;
#5596 = CARTESIAN_POINT ( 'NONE',  ( 1.352802392581481383, -0.1293554363191734280, -1.374468317477596901 ) ) ;
#5597 = CARTESIAN_POINT ( 'NONE',  ( -0.7766265877780547111, -0.002386154775371106870, -0.3077437149568114649 ) ) ;
#5598 = AXIS2_PLACEMENT_3D ( 'NONE', #7728, #25789, #23342 ) ;
#5599 = UNCERTAINTY_MEASURE_WITH_UNIT (LENGTH_MEASURE( 1.000000000000000082E-05 ), #7586, 'distance_accuracy_value', 'NONE');
#5600 = CARTESIAN_POINT ( 'NONE',  ( -0.6092864660321958281, -0.1811790576589323853, -1.408917136375234413 ) ) ;
#5601 = CARTESIAN_POINT ( 'NONE',  ( -0.7772916576219066620, 0.04168772040412421082, 0.5819738495950494972 ) ) ;
#5602 = TOROIDAL_SURFACE ( 'NONE', #24559, 0.05699021494718031072, 0.008765737433479664498 ) ;
#5603 = VECTOR ( 'NONE', #21778, 39.37007874015748143 ) ;
#5604 =( GEOMETRIC_REPRESENTATION_CONTEXT ( 3 ) GLOBAL_UNCERTAINTY_ASSIGNED_CONTEXT ( ( #14231 ) ) GLOBAL_UNIT_ASSIGNED_CONTEXT ( ( #2528, #17555, #22521 ) ) REPRESENTATION_CONTEXT ( 'NONE', 'WORKASPACE' ) );
#5605 = CARTESIAN_POINT ( 'NONE',  ( 1.408553979741039353, -0.1721000917058101432, -1.421548369971035397 ) ) ;
#5606 = FILL_AREA_STYLE_COLOUR ( '', #29098 ) ;
#5607 = LINE ( 'NONE', #10736, #809 ) ;
#5608 = CARTESIAN_POINT ( 'NONE',  ( -0.6041227176194425841, -0.04192025287122570082, 1.242303336065709640 ) ) ;
#5609 = CARTESIAN_POINT ( 'NONE',  ( 1.429528081690248476, -0.01229732604477631192, -1.476666480207255994 ) ) ;
#5610 = SURFACE_STYLE_FILL_AREA ( #13222 ) ;
#5611 = CARTESIAN_POINT ( 'NONE',  ( -0.6633815188674190289, -0.07270878674830127952, -1.487001125876546981 ) ) ;
#5612 = LINE ( 'NONE', #523, #619 ) ;
#5613 = CARTESIAN_POINT ( 'NONE',  ( 1.386452278147346506, -0.07849085005611046439, -1.484212411965786460 ) ) ;
#5614 = ORIENTED_EDGE ( 'NONE', *, *, #5069, .F. ) ;
#5615 = DIRECTION ( 'NONE',  ( -0.5448123182578322732, 0.000000000000000000, -0.8385580110371175788 ) ) ;
#5616 =( NAMED_UNIT ( * ) SI_UNIT ( $, .STERADIAN. ) SOLID_ANGLE_UNIT ( ) );
#5617 =( LENGTH_UNIT ( ) NAMED_UNIT ( * ) SI_UNIT ( $, .METRE. ) );
#5618 = AXIS2_PLACEMENT_3D ( 'NONE', #4051, #31688, #4210 ) ;
#5619 = CARTESIAN_POINT ( 'NONE',  ( -0.6645513300176290050, -0.05257202367407225879, -1.366966047769186066 ) ) ;
#5620 = SURFACE_SIDE_STYLE ('',( #11251 ) ) ;
#5621 = VERTEX_POINT ( 'NONE', #12907 ) ;
#5622 = DIMENSIONAL_EXPONENTS ( 1.000000000000000000, 0.000000000000000000, 0.000000000000000000, 0.000000000000000000, 0.000000000000000000, 0.000000000000000000, 0.000000000000000000 ) ;
#5623 = VECTOR ( 'NONE', #7039, 39.37007874015748143 ) ;
#5624 = DIRECTION ( 'NONE',  ( -1.000000000000000000, 0.000000000000000000, 0.000000000000000000 ) ) ;
#5625 = CARTESIAN_POINT ( 'NONE',  ( -0.7768304723060331929, 0.03570824370945800685, -0.1441747763765963419 ) ) ;
#5626 = ADVANCED_FACE ( 'NONE', ( #9244 ), #23175, .T. ) ;
#5627 = ORIENTED_EDGE ( 'NONE', *, *, #26517, .T. ) ;
#5628 = STYLED_ITEM ( 'NONE', ( #2995 ), #28851 ) ;
#5629 = ORIENTED_EDGE ( 'NONE', *, *, #3876, .T. ) ;
#5630 = B_SPLINE_CURVE_WITH_KNOTS ( 'NONE', 3,
 ( #29024, #21693, #29532, #31832 ),
 .UNSPECIFIED., .F., .F.,
 ( 4, 4 ),
 ( 4.000000000000000000, 5.000000000000000000 ),
 .UNSPECIFIED. ) ;
#5631 =( NAMED_UNIT ( * ) SI_UNIT ( $, .STERADIAN. ) SOLID_ANGLE_UNIT ( ) );
#5632 = PRESENTATION_LAYER_ASSIGNMENT (  '', '', ( #24027 ) ) ;
#5633 = ORIENTED_EDGE ( 'NONE', *, *, #31793, .F. ) ;
#5634 = CARTESIAN_POINT ( 'NONE',  ( -0.7766226151171868874, 0.02172428937884690950, -0.4714514846409378346 ) ) ;
#5635 = UNCERTAINTY_MEASURE_WITH_UNIT (LENGTH_MEASURE( 1.000000000000000082E-05 ), #29466, 'distance_accuracy_value', 'NONE');
#5636 = DIRECTION ( 'NONE',  ( 0.7071067811865571207, 0.000000000000000000, 0.7071067811865378028 ) ) ;
#5637 = CARTESIAN_POINT ( 'NONE',  ( 1.465545715213719014, -0.03991203500305712942, -1.372167931155141130 ) ) ;
#5638 = STYLED_ITEM ( 'NONE', ( #3501 ), #20445 ) ;
#5639 =( BOUNDED_CURVE ( )  B_SPLINE_CURVE ( 2, ( #21801, #11912, #17501, #7570, #9588, #2148, #29954 ),
 .UNSPECIFIED., .F., .F. ) 
 B_SPLINE_CURVE_WITH_KNOTS ( ( 3, 2, 2, 3 ),
 ( 0.4912693967391577043, 0.5117389933925522438, 0.5322085531282549908, 0.5526781128639576268 ),
 .UNSPECIFIED. ) 
 CURVE ( )  GEOMETRIC_REPRESENTATION_ITEM ( )  RATIONAL_B_SPLINE_CURVE ( ( 1.000000000000000000, 0.8660254037844387076, 1.000000000000000000, 0.8660254037844387076, 1.000000000000000000, 0.8660254037844354880, 1.000000000000003109 ) ) 
 REPRESENTATION_ITEM ( '' )  );
#5640 = CARTESIAN_POINT ( 'NONE',  ( -0.7769963180652967871, 0.03692941267137055811, 0.2744065201438165014 ) ) ;
#5641 = DIRECTION ( 'NONE',  ( 1.000000000000000000, 0.000000000000000000, -0.000000000000000000 ) ) ;
#5642 = UNCERTAINTY_MEASURE_WITH_UNIT (LENGTH_MEASURE( 1.000000000000000082E-05 ), #27103, 'distance_accuracy_value', 'NONE');
#5643 = CARTESIAN_POINT ( 'NONE',  ( -0.5759668885067001920, -0.04115666780154575433, -1.521449944774184715 ) ) ;
#5644 = VECTOR ( 'NONE', #766, 39.37007874015748854 ) ;
#5645 = CARTESIAN_POINT ( 'NONE',  ( -0.7763408508756587389, -0.02744547323101092368, -0.7576441170800097824 ) ) ;
#5646 = CARTESIAN_POINT ( 'NONE',  ( -0.5400577099827812422, -0.1015377569989885514, -1.443365955272872592 ) ) ;
#5647 = FILL_AREA_STYLE_COLOUR ( '', #20164 ) ;
#5648 = AXIS2_PLACEMENT_3D ( 'NONE', #18953, #4409, #16319 ) ;
#5649 =( NAMED_UNIT ( * ) SI_UNIT ( $, .STERADIAN. ) SOLID_ANGLE_UNIT ( ) );
#5650 = CARTESIAN_POINT ( 'NONE',  ( 1.382570138154098460, -0.1632854993338913319, 1.140105173336050992 ) ) ;
#5651 = ORIENTED_EDGE ( 'NONE', *, *, #7795, .F. ) ;
#5652 = VECTOR ( 'NONE', #13264, 39.37007874015748143 ) ;
#5653 = CARTESIAN_POINT ( 'NONE',  ( -0.7763275628504735515, -0.02744547323101092368, -0.7785664684603075258 ) ) ;
#5654 = CARTESIAN_POINT ( 'NONE',  ( -0.6092864660321958281, -0.1811790576589323853, -1.433031309603581605 ) ) ;
#5655 = SURFACE_STYLE_USAGE ( .BOTH. , #5045 ) ;
#5656 = CARTESIAN_POINT ( 'NONE',  ( -0.7771416274188944762, 0.03441988055159115462, 0.3457472785793766490 ) ) ;
#5657 = SURFACE_STYLE_FILL_AREA ( #8965 ) ;
#5658 = SURFACE_STYLE_FILL_AREA ( #28216 ) ;
#5659 = CARTESIAN_POINT ( 'NONE',  ( -0.7764542240129874706, -0.02744547323101088898, -0.5791350773080177206 ) ) ;
#5660 = LENGTH_MEASURE_WITH_UNIT ( LENGTH_MEASURE( 0.02539999999999999897 ), #28052 );
#5661 = EDGE_CURVE ( 'NONE', #8227, #24069, #29103, .T. ) ;
#5662 = VECTOR ( 'NONE', #16104, 39.37007874015748143 ) ;
#5663 = EDGE_CURVE ( 'NONE', #168, #31351, #5973, .T. ) ;
#5664 = ORIENTED_EDGE ( 'NONE', *, *, #15733, .F. ) ;
#5665 = EDGE_CURVE ( 'NONE', #26957, #30352, #28559, .T. ) ;
#5666 = EDGE_CURVE ( 'NONE', #7491, #10211, #23371, .T. ) ;
#5667 = DIRECTION ( 'NONE',  ( 0.000000000000000000, 0.000000000000000000, 1.000000000000000000 ) ) ;
#5668 = CARTESIAN_POINT ( 'NONE',  ( 1.488696143602099786, -0.07744547323101128034, -1.543425010390983010 ) ) ;
#5669 = UNCERTAINTY_MEASURE_WITH_UNIT (LENGTH_MEASURE( 1.000000000000000082E-05 ), #5420, 'distance_accuracy_value', 'NONE');
#5670 = ORIENTED_EDGE ( 'NONE', *, *, #8021, .F. ) ;
#5671 = CARTESIAN_POINT ( 'NONE',  ( -0.7770033947859913415, 0.03389131691528343704, 0.2855490063252039135 ) ) ;
#5672 = CARTESIAN_POINT ( 'NONE',  ( -0.7766227240271849075, 0.02667715503517917655, -0.3138272941357683199 ) ) ;
#5673 = VERTEX_POINT ( 'NONE', #20287 ) ;
#5674 = B_SPLINE_CURVE_WITH_KNOTS ( 'NONE', 3,
 ( #23391, #5737, #18632, #18468 ),
 .UNSPECIFIED., .F., .F.,
 ( 4, 4 ),
 ( 2.000000000000000000, 3.000000000000000000 ),
 .UNSPECIFIED. ) ;
#5675 = DIRECTION ( 'NONE',  ( -8.224145668497709797E-32, 1.460363176960691617E-31, -1.000000000000000000 ) ) ;
#5676 = ORIENTED_EDGE ( 'NONE', *, *, #2183, .F. ) ;
#5677 = DIRECTION ( 'NONE',  ( 0.5448123182578304968, 0.000000000000000000, 0.8385580110371185780 ) ) ;
#5678 =( NAMED_UNIT ( * ) SI_UNIT ( $, .STERADIAN. ) SOLID_ANGLE_UNIT ( ) );
#5679 = PRESENTATION_STYLE_ASSIGNMENT (( #10655 ) ) ;
#5680 = ORIENTED_EDGE ( 'NONE', *, *, #3843, .T. ) ;
#5681 = CARTESIAN_POINT ( 'NONE',  ( -0.7763967210095027438, 0.03615557016584258071, -0.6696750956747173911 ) ) ;
#5682 = FILL_AREA_STYLE_COLOUR ( '', #18120 ) ;
#5683 = CARTESIAN_POINT ( 'NONE',  ( 1.624056640842820309, -0.07744547323101128034, -1.109628089955440711 ) ) ;
#5684 = DIMENSIONAL_EXPONENTS ( 1.000000000000000000, 0.000000000000000000, 0.000000000000000000, 0.000000000000000000, 0.000000000000000000, 0.000000000000000000, 0.000000000000000000 ) ;
#5685 = VECTOR ( 'NONE', #28029, 39.37007874015748143 ) ;
#5686 = CARTESIAN_POINT ( 'NONE',  ( -0.5464655871164098011, -0.1485398088392914928, 1.133215409556523667 ) ) ;
#5687 = AXIS2_PLACEMENT_3D ( 'NONE', #27777, #2756, #12838 ) ;
#5688 = CARTESIAN_POINT ( 'NONE',  ( -0.6567781029273286331, -0.02429927940459997854, -1.416955194118017181 ) ) ;
#5689 = CARTESIAN_POINT ( 'NONE',  ( -0.01302000359014917827, 0.1225545267689887446, -0.4141660768635204715 ) ) ;
#5690 = CARTESIAN_POINT ( 'NONE',  ( 1.447857482819677966, -0.1751799631008590374, -1.326239971020903630 ) ) ;
#5691 = B_SPLINE_CURVE_WITH_KNOTS ( 'NONE', 3,
 ( #22457, #27005, #20149, #1813 ),
 .UNSPECIFIED., .F., .F.,
 ( 4, 4 ),
 ( 10.00000000000000000, 11.00000000000000000 ),
 .UNSPECIFIED. ) ;
#5692 =( LENGTH_UNIT ( ) NAMED_UNIT ( * ) SI_UNIT ( $, .METRE. ) );
#5693 = CARTESIAN_POINT ( 'NONE',  ( 1.463370753911103161, -0.04784387779092336146, -1.364441777611183682 ) ) ;
#5694 = DIRECTION ( 'NONE',  ( 1.000000000000000000, 0.000000000000000000, 0.000000000000000000 ) ) ;
#5695 = DIRECTION ( 'NONE',  ( -0.0001913218699778736697, -0.9535478900806465541, 0.3012414060495157697 ) ) ;
#5696 = CARTESIAN_POINT ( 'NONE',  ( -0.7763807669479557694, 0.05280479543500796180, -0.6947951926778554999 ) ) ;
#5697 =( BOUNDED_CURVE ( )  B_SPLINE_CURVE ( 2, ( #23779, #10953, #15922, #18547, #10634, #18220, #1195 ),
 .UNSPECIFIED., .F., .F. ) 
 B_SPLINE_CURVE_WITH_KNOTS ( ( 3, 2, 2, 3 ),
 ( 0.3070433960355296032, 0.3275129557712321282, 0.3479825155069347087, 0.3684520383249447750 ),
 .UNSPECIFIED. ) 
 CURVE ( )  GEOMETRIC_REPRESENTATION_ITEM ( )  RATIONAL_B_SPLINE_CURVE ( ( 1.000000000000024203, 0.8660254037844146158, 1.000000000000000000, 0.8660254037844387076, 1.000000000000000000, 0.8660254037844387076, 1.000000000000000000 ) ) 
 REPRESENTATION_ITEM ( '' )  );
#5698 = EDGE_LOOP ( 'NONE', ( #7558, #4822, #19387, #16003 ) ) ;
#5699 = SURFACE_STYLE_FILL_AREA ( #27936 ) ;
#5700 = ORIENTED_EDGE ( 'NONE', *, *, #22346, .T. ) ;
#5701 = EDGE_CURVE ( 'NONE', #15936, #18116, #20618, .T. ) ;
#5702 = ADVANCED_FACE ( 'NONE', ( #7541 ), #17634, .T. ) ;
#5703 =( NAMED_UNIT ( * ) PLANE_ANGLE_UNIT ( ) SI_UNIT ( $, .RADIAN. ) );
#5704 = DIRECTION ( 'NONE',  ( 4.774566430925059169E-16, -1.151393348942028020E-15, -1.000000000000000000 ) ) ;
#5705 = ORIENTED_EDGE ( 'NONE', *, *, #4891, .F. ) ;
#5706 = UNCERTAINTY_MEASURE_WITH_UNIT (LENGTH_MEASURE( 1.000000000000000082E-05 ), #11506, 'distance_accuracy_value', 'NONE');
#5707 = VERTEX_POINT ( 'NONE', #12859 ) ;
#5708 =( NAMED_UNIT ( * ) SI_UNIT ( $, .STERADIAN. ) SOLID_ANGLE_UNIT ( ) );
#5709 = DIRECTION ( 'NONE',  ( -0.0006351113344626005712, 0.000000000000000000, 0.9999997983167761006 ) ) ;
#5710 =( GEOMETRIC_REPRESENTATION_CONTEXT ( 3 ) GLOBAL_UNCERTAINTY_ASSIGNED_CONTEXT ( ( #24092 ) ) GLOBAL_UNIT_ASSIGNED_CONTEXT ( ( #27084, #29042, #24812 ) ) REPRESENTATION_CONTEXT ( 'NONE', 'WORKASPACE' ) );
#5711 = CARTESIAN_POINT ( 'NONE',  ( 1.584798505806824132, 0.1225545267689887446, -1.324527372595707408 ) ) ;
#5713 = EDGE_LOOP ( 'NONE', ( #340, #6593, #15082, #25574 ) ) ;
#5712 = ORIENTED_EDGE ( 'NONE', *, *, #1375, .T. ) ;
#5714 = SURFACE_STYLE_USAGE ( .BOTH. , #13159 ) ;
#5715 = CARTESIAN_POINT ( 'NONE',  ( 1.482656773523359561, -0.1024454732310112470, 1.246574989609016804 ) ) ;
#5716 = CARTESIAN_POINT ( 'NONE',  ( 1.364082497912039837, -0.05790207525648595477, 1.085573950771139495 ) ) ;
#5717 =( LENGTH_UNIT ( ) NAMED_UNIT ( * ) SI_UNIT ( $, .METRE. ) );
#5718 = LENGTH_MEASURE_WITH_UNIT ( LENGTH_MEASURE( 0.02539999999999999897 ), #10852 );
#5719 = CARTESIAN_POINT ( 'NONE',  ( 1.349505166926159516, -0.06307539449085373950, 1.064317771761247755 ) ) ;
#5720 = CARTESIAN_POINT ( 'NONE',  ( 1.326774841367513336, -0.1024454732310118438, 1.042500186459410116 ) ) ;
#5721 = CARTESIAN_POINT ( 'NONE',  ( -0.7765956748832697487, 0.004904040027524156700, -0.3564168953473829116 ) ) ;
#5722 = CARTESIAN_POINT ( 'NONE',  ( -0.6621412101422816665, -0.1617152054457316745, -1.522398120025390433 ) ) ;
#5723 = CARTESIAN_POINT ( 'NONE',  ( -0.7772398333389765046, -0.005880657214382168339, 0.5003751287638769085 ) ) ;
#5724 = SURFACE_STYLE_FILL_AREA ( #2939 ) ;
#5725 =( CONVERSION_BASED_UNIT ( 'INCH', #316 ) LENGTH_UNIT ( ) NAMED_UNIT ( #27171 ) );
#5726 = CARTESIAN_POINT ( 'NONE',  ( -0.7771398333591448271, -0.005880657214382168339, 0.5003751922750102610 ) ) ;
#5727 = CARTESIAN_POINT ( 'NONE',  ( -0.5384658561498185669, -0.07020707810374890445, 1.223930632653636108 ) ) ;
#5728 = PLANE ( 'NONE',  #5525 ) ;
#5729 = CARTESIAN_POINT ( 'NONE',  ( -0.7766115236706049307, 0.02285325614972227859, -0.3314625554092898163 ) ) ;
#5730 = AXIS2_PLACEMENT_3D ( 'NONE', #22501, #17703, #7779 ) ;
#5731 = PRESENTATION_LAYER_ASSIGNMENT (  '', '', ( #2068 ) ) ;
#5732 = VERTEX_POINT ( 'NONE', #13173 ) ;
#5733 = CARTESIAN_POINT ( 'NONE',  ( -0.7765865098232308528, -0.01945814628829579951, -0.3708475277312386909 ) ) ;
#5734 = CARTESIAN_POINT ( 'NONE',  ( 1.426838307463158539, -0.03279085475621288520, -1.466331834537964784 ) ) ;
#5735 = LENGTH_MEASURE_WITH_UNIT ( LENGTH_MEASURE( 0.02539999999999999897 ), #28460 );
#5736 = ORIENTED_EDGE ( 'NONE', *, *, #1414, .T. ) ;
#5737 = CARTESIAN_POINT ( 'NONE',  ( -0.7767252851048448425, 0.03442694065617769861, -0.3097948405547490403 ) ) ;
#5738 = EDGE_CURVE ( 'NONE', #3005, #14223, #14096, .T. ) ;
#5739 = CARTESIAN_POINT ( 'NONE',  ( -0.7770082944965440719, -0.02027749420969817903, 0.2932637317576745062 ) ) ;
#5740 = EDGE_LOOP ( 'NONE', ( #23982, #17455, #10873, #27531 ) ) ;
#5741 = CARTESIAN_POINT ( 'NONE',  ( 1.503696143602100133, 0.1225545267689887446, -1.238129126983810169 ) ) ;
#5742 = DIRECTION ( 'NONE',  ( -0.9999997983167761006, -0.000000000000000000, -0.0006351113344627560458 ) ) ;
#5743 = ORIENTED_EDGE ( 'NONE', *, *, #6372, .F. ) ;
#5744 = CARTESIAN_POINT ( 'NONE',  ( -0.7768304723060325268, -0.07744547323101128034, -0.1441747763765965362 ) ) ;
#5745 = PRESENTATION_STYLE_ASSIGNMENT (( #179 ) ) ;
#5746 = ORIENTED_EDGE ( 'NONE', *, *, #32270, .T. ) ;
#5747 = LENGTH_MEASURE_WITH_UNIT ( LENGTH_MEASURE( 0.02539999999999999897 ), #11215 );
#5748 = SURFACE_SIDE_STYLE ('',( #30595 ) ) ;
#5749 = VECTOR ( 'NONE', #17127, 39.37007874015748143 ) ;
#5750 = SURFACE_STYLE_FILL_AREA ( #28476 ) ;
#5751 = AXIS2_PLACEMENT_3D ( 'NONE', #16470, #3914, #1272 ) ;
#5752 = LINE ( 'NONE', #15704, #26462 ) ;
#5753 = LINE ( 'NONE', #10579, #28150 ) ;
#5754 = CARTESIAN_POINT ( 'NONE',  ( -0.7766265877780546001, 0.01339872424977492718, -0.3077437149568114649 ) ) ;
#5755 = VECTOR ( 'NONE', #25529, 39.37007874015748143 ) ;
#5756 = CARTESIAN_POINT ( 'NONE',  ( 1.357373474512011180, -0.09452812708177395218, -1.431883015640326606 ) ) ;
#5757 = PRESENTATION_LAYER_ASSIGNMENT (  '', '', ( #25752 ) ) ;
#5758 = CARTESIAN_POINT ( 'NONE',  ( -0.6547433221959213512, -0.1817664482604428866, -1.438772779419853931 ) ) ;
#5759 = DIRECTION ( 'NONE',  ( 1.000000000000000000, 0.000000000000000000, -0.000000000000000000 ) ) ;
#5760 = SURFACE_SIDE_STYLE ('',( #23108 ) ) ;
#5761 = CARTESIAN_POINT ( 'NONE',  ( 1.441000855251349577, -0.1586451101617288584, -1.446810837162636254 ) ) ;
#5762 = CARTESIAN_POINT ( 'NONE',  ( -0.7771859163560451700, 0.03427224347898168849, 0.5729341045554431355 ) ) ;
#5763 = CARTESIAN_POINT ( 'NONE',  ( -0.5547969086074457934, -0.07753588625757951158, 1.210151105094581014 ) ) ;
#5764 = CARTESIAN_POINT ( 'NONE',  ( 1.447857482819677966, -0.1751799631008590374, -1.460590364721691792 ) ) ;
#5765 = SURFACE_STYLE_FILL_AREA ( #21140 ) ;
#5766 = CARTESIAN_POINT ( 'NONE',  ( -0.7766043307733064838, 0.04986841755319012387, -0.3427879647626293491 ) ) ;
#5767 = CARTESIAN_POINT ( 'NONE',  ( -0.5632323060114051705, -0.06389968331290581116, -1.550686964757659547 ) ) ;
#5768 = DIRECTION ( 'NONE',  ( -1.000000000000000000, 0.000000000000000000, -0.000000000000000000 ) ) ;
#5769 = CARTESIAN_POINT ( 'NONE',  ( -0.6023041254313089565, -0.02411274249546876622, 1.085649834711529760 ) ) ;
#5770 = ORIENTED_EDGE ( 'NONE', *, *, #18469, .T. ) ;
#5771 = PRESENTATION_STYLE_ASSIGNMENT (( #21147 ) ) ;
#5772 = PLANE ( 'NONE',  #5078 ) ;
#5773 = CARTESIAN_POINT ( 'NONE',  ( 0.4036961436020998217, -0.3274454732310112526, 0.9940749896090169679 ) ) ;
#5774 =( LENGTH_UNIT ( ) NAMED_UNIT ( * ) SI_UNIT ( $, .METRE. ) );
#5775 = AXIS2_PLACEMENT_3D ( 'NONE', #22518, #29697, #2697 ) ;
#5776 = CARTESIAN_POINT ( 'NONE',  ( -0.6280726852398682558, -0.1680822354098386595, -1.361267369217965317 ) ) ;
#5777 =( BOUNDED_CURVE ( )  B_SPLINE_CURVE ( 2, ( #17935, #15789, #30217, #13306, #28257, #30696, #129 ),
 .UNSPECIFIED., .F., .F. ) 
 B_SPLINE_CURVE_WITH_KNOTS ( ( 3, 2, 2, 3 ),
 ( 0.4999999999999976130, 0.5185185185185158252, 0.5370370370370340929, 0.5555555555555522496 ),
 .UNSPECIFIED. ) 
 CURVE ( )  GEOMETRIC_REPRESENTATION_ITEM ( )  RATIONAL_B_SPLINE_CURVE ( ( 1.000000000000017319, 0.8660254037844214992, 1.000000000000000000, 0.8660254037844387076, 1.000000000000000000, 0.8660254037844627995, 0.9999999999999759082 ) ) 
 REPRESENTATION_ITEM ( '' )  );
#5778 = DIRECTION ( 'NONE',  ( 0.000000000000000000, 0.000000000000000000, 1.000000000000000000 ) ) ;
#5779 = EDGE_LOOP ( 'NONE', ( #32533, #24777, #935, #18467, #3050 ) ) ;
#5781 = EDGE_CURVE ( 'NONE', #12715, #25331, #10379, .T. ) ;
#5780 = MECHANICAL_DESIGN_GEOMETRIC_PRESENTATION_REPRESENTATION (  '', ( #32066 ), #13170 ) ;
#5782 = DIRECTION ( 'NONE',  ( 0.000000000000000000, -0.9999997983166947213, -0.0006351114625539039773 ) ) ;
#5783 = CIRCLE ( 'NONE', #23169, 0.2499999999999999722 ) ;
#5784 = EDGE_CURVE ( 'NONE', #20346, #21111, #22905, .T. ) ;
#5785 = CARTESIAN_POINT ( 'NONE',  ( 1.469358308069052654, -0.06301676223232940965, 1.010044169778515855 ) ) ;
#5786 = LINE ( 'NONE', #8761, #28641 ) ;
#5787 = SURFACE_STYLE_USAGE ( .BOTH. , #13240 ) ;
#5788 = SURFACE_SIDE_STYLE ('',( #21154 ) ) ;
#5789 = PRESENTATION_LAYER_ASSIGNMENT (  '', '', ( #20569 ) ) ;
#5790 = EDGE_LOOP ( 'NONE', ( #9051, #100, #461, #14389, #322, #7650, #19426, #19877, #7096, #11511, #31463, #16414, #11718, #19917, #10312, #30034, #24455, #20036 ) ) ;
#5791 = CARTESIAN_POINT ( 'NONE',  ( -0.7766783064790868663, 0.02280548968829011411, -0.3312797081823488643 ) ) ;
#5792 = B_SPLINE_SURFACE_WITH_KNOTS ( 'NONE', 3, 1, ( 
 ( #4519, #29864 ),
 ( #18059, #9817 ),
 ( #19895, #12954 ),
 ( #25438, #4840 ),
 ( #17406, #9976 ),
 ( #7320, #20546 ),
 ( #3033, #20374 ),
 ( #2373, #12471 ),
 ( #17564, #27552 ),
 ( #30344, #27734 ),
 ( #15435, #22529 ),
 ( #7477, #5006 ),
 ( #2708, #25594 ),
 ( #10474, #7806 ),
 ( #15594, #237 ),
 ( #2869, #17732 ),
 ( #25279, #15109 ),
 ( #25112, #10136 ),
 ( #2534, #12622 ) ),
 .UNSPECIFIED., .F., .F., .F.,
 ( 4, 1, 1, 1, 1, 1, 1, 1, 1, 1, 1, 1, 1, 1, 1, 1, 4 ),
 ( 2, 2 ),
 ( 0.000000000000000000, 0.05804591170140178252, 0.1142085110866277592, 0.1688853714773022041, 0.2226179977480987060, 0.2756409872072612122, 0.3287128123382341283, 0.3816446095098449676, 0.4359372358193003838, 0.4912456014021848172, 0.5489721916418697223, 0.6103938667198628432, 0.6763535312024370194, 0.7474188598102834424, 0.8248729933786407287, 0.9090293721355683365, 1.000000000000000000 ),
 ( 0.000000000000000000, 1.000000000000000000 ),
 .UNSPECIFIED. ) ;
#5793 = CARTESIAN_POINT ( 'NONE',  ( -0.6567781029273335180, -0.02429927940460853419, -1.472073304354237555 ) ) ;
#5794 = AXIS2_PLACEMENT_3D ( 'NONE', #32225, #5066, #22247 ) ;
#5795 = ORIENTED_EDGE ( 'NONE', *, *, #25426, .F. ) ;
#5796 = PRESENTATION_LAYER_ASSIGNMENT (  '', '', ( #13184 ) ) ;
#5797 = PLANE ( 'NONE',  #1700 ) ;
#5798 = CARTESIAN_POINT ( 'NONE',  ( 1.441000855251349577, -0.1586451101617288584, -1.529488002516967260 ) ) ;
#5799 = CARTESIAN_POINT ( 'NONE',  ( -0.6668892916371782498, -0.1344145405425818118, -1.281657356378896440 ) ) ;
#5800 = DIRECTION ( 'NONE',  ( -0.000000000000000000, 1.000000000000000000, 0.000000000000000000 ) ) ;
#5801 = FACE_OUTER_BOUND ( 'NONE', #5321, .T. ) ;
#5802 =( CONVERSION_BASED_UNIT ( 'INCH', #24091 ) LENGTH_UNIT ( ) NAMED_UNIT ( #7633 ) );
#5803 = FILL_AREA_STYLE_COLOUR ( '', #2877 ) ;
#5804 = CARTESIAN_POINT ( 'NONE',  ( 0.8445184181140230617, -0.1657160072126587225, 0.7542090970880616085 ) ) ;
#5805 = PRESENTATION_LAYER_ASSIGNMENT (  '', '', ( #19020 ) ) ;
#5806 =( GEOMETRIC_REPRESENTATION_CONTEXT ( 3 ) GLOBAL_UNCERTAINTY_ASSIGNED_CONTEXT ( ( #8943 ) ) GLOBAL_UNIT_ASSIGNED_CONTEXT ( ( #7938, #24919, #2839 ) ) REPRESENTATION_CONTEXT ( 'NONE', 'WORKASPACE' ) );
#5807 = DIRECTION ( 'NONE',  ( -0.000000000000000000, -1.000000000000000000, 0.000000000000000000 ) ) ;
#5808 = CARTESIAN_POINT ( 'NONE',  ( -0.6635290105410199812, -0.1761595571395345172, 1.240006748139199866 ) ) ;
#5809 = CARTESIAN_POINT ( 'NONE',  ( -0.6805500028130193613, -0.1033531894630342340, -1.539822648186258247 ) ) ;
#5810 = CARTESIAN_POINT ( 'NONE',  ( 1.487948154498103470, -0.1024454732310113581, 1.149291525042087647 ) ) ;
#5811 =( NAMED_UNIT ( * ) PLANE_ANGLE_UNIT ( ) SI_UNIT ( $, .RADIAN. ) );
#5812 = EDGE_LOOP ( 'NONE', ( #19685, #9693, #24158, #27256 ) ) ;
#5813 = AXIS2_PLACEMENT_3D ( 'NONE', #1105, #10690, #25812 ) ;
#5814 = LENGTH_MEASURE_WITH_UNIT ( LENGTH_MEASURE( 0.02539999999999999897 ), #31143 );
#5815 =( NAMED_UNIT ( * ) PLANE_ANGLE_UNIT ( ) SI_UNIT ( $, .RADIAN. ) );
#5816 = LENGTH_MEASURE_WITH_UNIT ( LENGTH_MEASURE( 0.02539999999999999897 ), #6308 );
#5817 = EDGE_CURVE ( 'NONE', #4150, #24619, #10542, .T. ) ;
#5818 = ORIENTED_EDGE ( 'NONE', *, *, #28876, .F. ) ;
#5819 = SURFACE_STYLE_FILL_AREA ( #16088 ) ;
#5820 =( NAMED_UNIT ( * ) PLANE_ANGLE_UNIT ( ) SI_UNIT ( $, .RADIAN. ) );
#5821 = B_SPLINE_CURVE_WITH_KNOTS ( 'NONE', 3,
 ( #13457, #11147, #8661, #15953, #13622, #1078, #18739, #20586 ),
 .UNSPECIFIED., .F., .F.,
 ( 4, 2, 2, 4 ),
 ( 0.000000000000000000, 0.0005978632702744763206, 0.0008967949054117150230, 0.001195726540548953725 ),
 .UNSPECIFIED. ) ;
#5822 = ORIENTED_EDGE ( 'NONE', *, *, #21036, .F. ) ;
#5823 = MECHANICAL_DESIGN_GEOMETRIC_PRESENTATION_REPRESENTATION (  '', ( #7952 ), #14294 ) ;
#5824 = ORIENTED_EDGE ( 'NONE', *, *, #5301, .F. ) ;
#5825 = VECTOR ( 'NONE', #572, 39.37007874015748143 ) ;
#5826 = CARTESIAN_POINT ( 'NONE',  ( -0.7766720874192648560, 0.02593290192664924818, -0.3935560206243757797 ) ) ;
#5827 = EDGE_LOOP ( 'NONE', ( #8981, #13714, #11871, #23869 ) ) ;
#5828 = DIRECTION ( 'NONE',  ( -0.0006351112063689565894, -0.0006351113344643471124, 0.9999995966335928355 ) ) ;
#5829 = DIMENSIONAL_EXPONENTS ( 1.000000000000000000, 0.000000000000000000, 0.000000000000000000, 0.000000000000000000, 0.000000000000000000, 0.000000000000000000, 0.000000000000000000 ) ;
#5830 = ORIENTED_EDGE ( 'NONE', *, *, #21438, .F. ) ;
#5831 = VECTOR ( 'NONE', #24493, 39.37007874015748143 ) ;
#5832 = VECTOR ( 'NONE', #17350, 39.37007874015748143 ) ;
#5833 = PLANE ( 'NONE',  #5434 ) ;
#5834 = ORIENTED_EDGE ( 'NONE', *, *, #4252, .F. ) ;
#5835 = LINE ( 'NONE', #15776, #23752 ) ;
#5836 = B_SPLINE_CURVE_WITH_KNOTS ( 'NONE', 3,
 ( #13605, #5352, #584, #30668, #8142, #8315, #5671, #15770, #25764, #25913, #17905, #3197, #18398, #901, #18564, #254, #10322, #6146, #23794, #24123, #26886, #11806, #14102 ),
 .UNSPECIFIED., .F., .F.,
 ( 4, 1, 1, 1, 1, 1, 1, 1, 1, 1, 1, 1, 1, 1, 1, 1, 1, 1, 1, 1, 4 ),
 ( 0.000000000000000000, 0.04675500374061032638, 0.09195329459198273159, 0.1357816421940848117, 0.1782017317070669349, 0.2194046833277019104, 0.2599900116320198462, 0.3000859584768340027, 0.3403472501338274947, 0.3801041396657618976, 0.4196714086118209508, 0.4587766319985021601, 0.4979347078808618043, 0.5374163504482329934, 0.5776527279372123402, 0.6187048166805843019, 0.6604772786704925513, 0.7453418318587557989, 0.8297732543713324249, 0.9146163882141578050, 1.000000000000000000 ),
 .UNSPECIFIED. ) ;
#5837 =( LENGTH_UNIT ( ) NAMED_UNIT ( * ) SI_UNIT ( $, .METRE. ) );
#5838 = ORIENTED_EDGE ( 'NONE', *, *, #29399, .T. ) ;
#5839 = DIRECTION ( 'NONE',  ( 0.000000000000000000, 0.000000000000000000, -1.000000000000000000 ) ) ;
#5840 = EDGE_CURVE ( 'NONE', #32531, #14223, #20003, .T. ) ;
#5841 = EDGE_CURVE ( 'NONE', #15520, #23524, #15674, .T. ) ;
#5842 = PRESENTATION_LAYER_ASSIGNMENT (  '', '', ( #27425 ) ) ;
#5843 = CARTESIAN_POINT ( 'NONE',  ( -0.6475295486078327389, -0.01949409566846299971, 1.172257404307179840 ) ) ;
#5844 = CARTESIAN_POINT ( 'NONE',  ( 1.382570138154098460, -0.04160544712813068341, 1.161922758637887965 ) ) ;
#5845 =( NAMED_UNIT ( * ) SI_UNIT ( $, .STERADIAN. ) SOLID_ANGLE_UNIT ( ) );
#5846 = CARTESIAN_POINT ( 'NONE',  ( -0.6278352932006772136, -0.1629488339611901426, 1.256574989609017035 ) ) ;
#5847 = CARTESIAN_POINT ( 'NONE',  ( -0.6789978358263387692, -0.06395976691931588853, -1.497335771545838634 ) ) ;
#5848 = CARTESIAN_POINT ( 'NONE',  ( -0.7765525091312290851, 0.02707994249374190768, -0.5818352362989325233 ) ) ;
#5849 = CARTESIAN_POINT ( 'NONE',  ( 1.387534804384521703, -0.02971098336116308886, -1.367578553698069133 ) ) ;
#5850 = PRESENTATION_STYLE_ASSIGNMENT (( #23815 ) ) ;
#5851 = CARTESIAN_POINT ( 'NONE',  ( -0.7771707437572534793, 0.04246768891326330175, 0.3915917327824027794 ) ) ;
#5852 = PRESENTATION_LAYER_ASSIGNMENT (  '', '', ( #23265 ) ) ;
#5853 = ORIENTED_EDGE ( 'NONE', *, *, #18798, .T. ) ;
#5854 = LINE ( 'NONE', #28418, #22002 ) ;
#5855 = ADVANCED_FACE ( 'NONE', ( #18293 ), #28287, .T. ) ;
#5856 = FILL_AREA_STYLE ('',( #25796 ) ) ;
#5857 = VERTEX_POINT ( 'NONE', #24175 ) ;
#5858 = CARTESIAN_POINT ( 'NONE',  ( -0.7765669768812640816, -0.02394044775024956398, -0.4016026677635002873 ) ) ;
#5859 = ORIENTED_EDGE ( 'NONE', *, *, #14599, .T. ) ;
#5860 = LENGTH_MEASURE_WITH_UNIT ( LENGTH_MEASURE( 0.02539999999999999897 ), #31190 );
#5861 = CARTESIAN_POINT ( 'NONE',  ( -0.7765463654745049515, 0.01767059508433846751, -0.5915085882807031847 ) ) ;
#5862 = VERTEX_POINT ( 'NONE', #16632 ) ;
#5863 =( GEOMETRIC_REPRESENTATION_CONTEXT ( 3 ) GLOBAL_UNCERTAINTY_ASSIGNED_CONTEXT ( ( #28936 ) ) GLOBAL_UNIT_ASSIGNED_CONTEXT ( ( #5567, #5249, #21578 ) ) REPRESENTATION_CONTEXT ( 'NONE', 'WORKASPACE' ) );
#5864 = ORIENTED_EDGE ( 'NONE', *, *, #15733, .T. ) ;
#5865 = CARTESIAN_POINT ( 'NONE',  ( -0.7765452954795526441, 0.001688195286243517577, -0.5931933239774981326 ) ) ;
#5866 = DIRECTION ( 'NONE',  ( -0.000000000000000000, 1.000000000000000000, -0.000000000000000000 ) ) ;
#5867 = DIRECTION ( 'NONE',  ( 0.000000000000000000, -0.000000000000000000, -1.000000000000000000 ) ) ;
#5869 = ORIENTED_EDGE ( 'NONE', *, *, #6249, .T. ) ;
#5868 = ORIENTED_EDGE ( 'NONE', *, *, #5429, .F. ) ;
#5870 = CARTESIAN_POINT ( 'NONE',  ( -0.1078038563979001607, -0.1024454732310112470, -1.093425010390982832 ) ) ;
#5871 = LINE ( 'NONE', #5715, #1762 ) ;
#5872 = SURFACE_STYLE_FILL_AREA ( #3091 ) ;
#5873 = LENGTH_MEASURE_WITH_UNIT ( LENGTH_MEASURE( 0.02539999999999999897 ), #11519 );
#5874 =( LENGTH_UNIT ( ) NAMED_UNIT ( * ) SI_UNIT ( $, .METRE. ) );
#5875 = COLOUR_RGB ( '',1.000000000000000000, 1.000000000000000000, 1.000000000000000000 ) ;
#5876 = SURFACE_STYLE_FILL_AREA ( #23843 ) ;
#5877 = EDGE_CURVE ( 'NONE', #29362, #8889, #30182, .T. ) ;
#5878 = CARTESIAN_POINT ( 'NONE',  ( -0.7764665793797752569, 0.05232128989700127880, -0.5596812215422125592 ) ) ;
#5879 =( NAMED_UNIT ( * ) SI_UNIT ( $, .STERADIAN. ) SOLID_ANGLE_UNIT ( ) );
#5880 = CARTESIAN_POINT ( 'NONE',  ( -0.5734468144436319914, -0.1290580503025689496, 1.250437154180127797 ) ) ;
#5881 = CARTESIAN_POINT ( 'NONE',  ( 1.485887120278039708, -0.1418155519711691848, 1.081542181210066511 ) ) ;
#5882 = EDGE_CURVE ( 'NONE', #25938, #23639, #6201, .T. ) ;
#5883 = EDGE_CURVE ( 'NONE', #23347, #6387, #6048, .T. ) ;
#5884 = PRESENTATION_LAYER_ASSIGNMENT (  '', '', ( #27958 ) ) ;
#5885 = CARTESIAN_POINT ( 'NONE',  ( -0.7765219006178825101, 0.01206974442333657790, -0.6300291599674031628 ) ) ;
#5886 = FILL_AREA_STYLE_COLOUR ( '', #14008 ) ;
#5887 = LINE ( 'NONE', #23541, #32120 ) ;
#5888 = CARTESIAN_POINT ( 'NONE',  ( 1.378326064861941980, -0.1251757987896583713, 1.207362391183820272 ) ) ;
#5889 =( BOUNDED_SURFACE ( )  B_SPLINE_SURFACE ( 1, 2, ( 
 ( #25962, #23845, #5719, #13986, #11355, #31366, #8866, #20769, #18934, #28901, #20923, #635, #3246, #13329, #26775, #29738, #9522, #14322, #1580, #4225, #29576, #21567, #19097, #29063, #1913, #6528, #9683, #24005, #16628, #11688, #24504, #27266, #21730, #2082, #31705, #19264, #17289, #31531, #4066, #19749, #14483, #6705, #1749, #16795, #6871, #12170, #12011, #24335, #11854, #9376, #21889, #22222, #32198, #31869, #16959, #26935, #4393, #32027, #7029, #17121, #9851, #2253, #27923, #435, #2561, #25312, #25141, #12504, #22387, #25468, #4869, #5035, #27761, #14817, #29895, #12345, #20581, #7672, #30528, #17596, #22559, #22715, #15142, #20255, #14981, #10506, #20087, #5203, #2737, #32520, #5362, #32364, #10002, #20408, #12655, #15459, #24979, #7506, #2897 ),
 ( #23033, #12987, #19929, #22868, #7346, #119, #10163, #2406, #17435, #15296, #24829, #27428, #30053, #12822, #18090, #27586, #28073, #30210, #17766, #268, #10336, #30371, #7834, #17925, #10819, #15944, #20885, #911, #26244, #1070, #10659, #5519, #23493, #23809, #21366, #3063, #13133, #30843, #18577, #28561, #31173, #600, #28403, #20735, #30688, #8159, #18249, #13449, #28248, #5844, #8573, #28486, #31574, #11063, #1145, #23887, #20973, #26009, #30925, #26655, #3794, #4107, #13698, #28650, #18820, #11234, #16349, #21135, #6578, #16196, #1306, #21457, #6087, #1474, #8406, #3630, #26488, #8745, #11566, #31094, #23733, #9073, #5930, #19147, #24056, #3950, #16027, #14203, #29108, #24222, #3465, #28802, #6246, #26331, #13869, #6418, #13530, #11407, #8910 ) ),
 .UNSPECIFIED., .F., .F., .T. ) 
 B_SPLINE_SURFACE_WITH_KNOTS ( ( 2, 2 ),
 ( 3, 2, 2, 2, 2, 2, 2, 2, 2, 2, 2, 2, 2, 2, 2, 2, 2, 2, 2, 2, 2, 2, 2, 2, 2, 2, 2, 2, 2, 2, 2, 2, 2, 2, 2, 2, 2, 2, 2, 2, 2, 2, 2, 2, 2, 2, 2, 2, 2, 3 ),
 ( 0.000000000000000000, 1.000000000000000000 ),
 ( 0.000000000000000000, 0.01851851851851851749, 0.03703703703703703498, 0.05555555555555555247, 0.07407407407407406996, 0.09259259259259258745, 0.1111111111111111049, 0.1296296296296296224, 0.1481481481481481399, 0.1666666666666666574, 0.1851851851851851749, 0.2037037037037036924, 0.2222222222222222099, 0.2407407407407407274, 0.2592592592592592449, 0.2777777777777777901, 0.2962962962962962798, 0.3148148148148148251, 0.3333333333333333148, 0.3518518518518518601, 0.3703703703703703498, 0.3888888888888888951, 0.4074074074074073848, 0.4259259259259259300, 0.4444444444444444198, 0.4629629629629629650, 0.4814814814814814548, 0.5000000000000000000, 0.5185185185185184897, 0.5370370370370370905, 0.5555555555555555802, 0.5740740740740740700, 0.5925925925925925597, 0.6111111111111111605, 0.6296296296296296502, 0.6481481481481481399, 0.6666666666666666297, 0.6851851851851852304, 0.7037037037037037202, 0.7222222222222222099, 0.7407407407407406996, 0.7592592592592593004, 0.7777777777777777901, 0.7962962962962962798, 0.8148148148148147696, 0.8333333333333333703, 0.8518518518518518601, 0.8703703703703703498, 0.8888888888888888395, 0.9046860376522699587 ),
 .UNSPECIFIED. ) 
 GEOMETRIC_REPRESENTATION_ITEM ( )  RATIONAL_B_SPLINE_SURFACE ( (
 ( 1.000000000000000000, 0.8660254037844387076, 1.000000000000000000, 0.8660254037844387076, 1.000000000000000000, 0.8660254037844387076, 1.000000000000000000, 0.8660254037844387076, 1.000000000000000000, 0.8660254037844387076, 1.000000000000000000, 0.8660254037844387076, 1.000000000000000000, 0.8660254037844387076, 1.000000000000000000, 0.8660254037844387076, 1.000000000000000000, 0.8660254037844387076, 1.000000000000000000, 0.8660254037844387076, 1.000000000000000000, 0.8660254037844387076, 1.000000000000000000, 0.8660254037844387076, 1.000000000000000000, 0.8660254037844387076, 1.000000000000000000, 0.8660254037844387076, 1.000000000000000000, 0.8660254037844387076, 1.000000000000000000, 0.8660254037844387076, 1.000000000000000000, 0.8660254037844387076, 1.000000000000000000, 0.8660254037844387076, 1.000000000000000000, 0.8660254037844387076, 1.000000000000000000, 0.8660254037844387076, 1.000000000000000000, 0.8660254037844387076, 1.000000000000000000, 0.8660254037844387076, 1.000000000000000000, 0.8660254037844387076, 1.000000000000000000, 0.8660254037844387076, 1.000000000000000000, 0.8660254037844387076, 1.000000000000000000, 0.8660254037844387076, 1.000000000000000000, 0.8660254037844387076, 1.000000000000000000, 0.8660254037844387076, 1.000000000000000000, 0.8660254037844387076, 1.000000000000000000, 0.8660254037844387076, 1.000000000000000000, 0.8660254037844387076, 1.000000000000000000, 0.8660254037844387076, 1.000000000000000000, 0.8660254037844387076, 1.000000000000000000, 0.8660254037844387076, 1.000000000000000000, 0.8660254037844387076, 1.000000000000000000, 0.8660254037844387076, 1.000000000000000000, 0.8660254037844387076, 1.000000000000000000, 0.8660254037844387076, 1.000000000000000000, 0.8660254037844387076, 1.000000000000000000, 0.8660254037844387076, 1.000000000000000000, 0.8660254037844387076, 1.000000000000000000, 0.8660254037844387076, 1.000000000000000000, 0.8660254037844387076, 1.000000000000000000, 0.8660254037844387076, 1.000000000000000000, 0.8660254037844387076, 1.000000000000000000, 0.8660254037844387076, 1.000000000000000000, 0.8660254037844387076, 1.000000000000000000, 0.8660254037844387076, 1.000000000000000000, 0.8857135021457189783, 0.9664102915824279716),
 ( 1.000000000000000000, 0.8660254037844387076, 1.000000000000000000, 0.8660254037844387076, 1.000000000000000000, 0.8660254037844387076, 1.000000000000000000, 0.8660254037844387076, 1.000000000000000000, 0.8660254037844387076, 1.000000000000000000, 0.8660254037844387076, 1.000000000000000000, 0.8660254037844387076, 1.000000000000000000, 0.8660254037844387076, 1.000000000000000000, 0.8660254037844387076, 1.000000000000000000, 0.8660254037844387076, 1.000000000000000000, 0.8660254037844387076, 1.000000000000000000, 0.8660254037844387076, 1.000000000000000000, 0.8660254037844387076, 1.000000000000000000, 0.8660254037844387076, 1.000000000000000000, 0.8660254037844387076, 1.000000000000000000, 0.8660254037844387076, 1.000000000000000000, 0.8660254037844387076, 1.000000000000000000, 0.8660254037844387076, 1.000000000000000000, 0.8660254037844387076, 1.000000000000000000, 0.8660254037844387076, 1.000000000000000000, 0.8660254037844387076, 1.000000000000000000, 0.8660254037844387076, 1.000000000000000000, 0.8660254037844387076, 1.000000000000000000, 0.8660254037844387076, 1.000000000000000000, 0.8660254037844387076, 1.000000000000000000, 0.8660254037844387076, 1.000000000000000000, 0.8660254037844387076, 1.000000000000000000, 0.8660254037844387076, 1.000000000000000000, 0.8660254037844387076, 1.000000000000000000, 0.8660254037844387076, 1.000000000000000000, 0.8660254037844387076, 1.000000000000000000, 0.8660254037844387076, 1.000000000000000000, 0.8660254037844387076, 1.000000000000000000, 0.8660254037844387076, 1.000000000000000000, 0.8660254037844387076, 1.000000000000000000, 0.8660254037844387076, 1.000000000000000000, 0.8660254037844387076, 1.000000000000000000, 0.8660254037844387076, 1.000000000000000000, 0.8660254037844387076, 1.000000000000000000, 0.8660254037844387076, 1.000000000000000000, 0.8660254037844387076, 1.000000000000000000, 0.8660254037844387076, 1.000000000000000000, 0.8660254037844387076, 1.000000000000000000, 0.8660254037844387076, 1.000000000000000000, 0.8660254037844387076, 1.000000000000000000, 0.8660254037844387076, 1.000000000000000000, 0.8660254037844387076, 1.000000000000000000, 0.8660254037844387076, 1.000000000000000000, 0.8857135021457189783, 0.9664102915824279716) ) ) 
 REPRESENTATION_ITEM ( '' )  SURFACE ( )  );
#5890 = VECTOR ( 'NONE', #3303, 39.37007874015748143 ) ;
#5891 = CARTESIAN_POINT ( 'NONE',  ( -0.7766294712839469927, 0.0004398123617882143872, -0.4606562665344960950 ) ) ;
#5892 = CARTESIAN_POINT ( 'NONE',  ( -0.8850152983092374193, 0.1225545267689887446, -1.214831717507004250 ) ) ;
#5893 = ORIENTED_EDGE ( 'NONE', *, *, #20113, .F. ) ;
#5894 = CARTESIAN_POINT ( 'NONE',  ( -0.6023041254313088455, -0.02411274249546857887, 1.142401761262560544 ) ) ;
#5895 = FILL_AREA_STYLE ('',( #3432 ) ) ;
#5896 = EDGE_CURVE ( 'NONE', #18750, #21119, #13490, .T. ) ;
#5897 = DIMENSIONAL_EXPONENTS ( 1.000000000000000000, 0.000000000000000000, 0.000000000000000000, 0.000000000000000000, 0.000000000000000000, 0.000000000000000000, 0.000000000000000000 ) ;
#5898 = CARTESIAN_POINT ( 'NONE',  ( 1.357373474512011180, -0.09452812708177395218, -1.514560180994657168 ) ) ;
#5899 = CARTESIAN_POINT ( 'NONE',  ( -0.6821418566459813704, -0.1346838683582735896, 1.124029057850486790 ) ) ;
#5900 = ORIENTED_EDGE ( 'NONE', *, *, #3437, .F. ) ;
#5901 = SURFACE_SIDE_STYLE ('',( #15513 ) ) ;
#5902 =( GEOMETRIC_REPRESENTATION_CONTEXT ( 3 ) GLOBAL_UNCERTAINTY_ASSIGNED_CONTEXT ( ( #23413 ) ) GLOBAL_UNIT_ASSIGNED_CONTEXT ( ( #13569, #15743, #23612 ) ) REPRESENTATION_CONTEXT ( 'NONE', 'WORKASPACE' ) );
#5903 = FILL_AREA_STYLE_COLOUR ( '', #3575 ) ;
#5904 = LENGTH_MEASURE_WITH_UNIT ( LENGTH_MEASURE( 0.02539999999999999897 ), #15515 );
#5905 = ORIENTED_EDGE ( 'NONE', *, *, #2060, .T. ) ;
#5906 = DIRECTION ( 'NONE',  ( 0.000000000000000000, 1.000000000000000000, -0.000000000000000000 ) ) ;
#5907 = CARTESIAN_POINT ( 'NONE',  ( -0.6103038563979000797, -0.1024454732310112470, -1.362499855493495504 ) ) ;
#5908 = VERTEX_POINT ( 'NONE', #1108 ) ;
#5909 = CARTESIAN_POINT ( 'NONE',  ( -0.7764716462115469620, -0.3274454732310113081, -0.7091560680750166323 ) ) ;
#5910 = VECTOR ( 'NONE', #32438, 39.37007874015748143 ) ;
#5911 = LINE ( 'NONE', #26157, #13868 ) ;
#5912 = PRESENTATION_STYLE_ASSIGNMENT (( #8389 ) ) ;
#5913 = ORIENTED_EDGE ( 'NONE', *, *, #24003, .F. ) ;
#5914 =( LENGTH_UNIT ( ) NAMED_UNIT ( * ) SI_UNIT ( $, .METRE. ) );
#5915 = CARTESIAN_POINT ( 'NONE',  ( 1.398094376493164370, -0.1629380331522667091, 1.256253456835924265 ) ) ;
#5916 = DIRECTION ( 'NONE',  ( -0.0006351113344626005712, 0.000000000000000000, 0.9999997983167761006 ) ) ;
#5917 = DIRECTION ( 'NONE',  ( -0.0002236752051592546587, 0.9359312834550989058, 0.3521825984052788794 ) ) ;
#5918 = VERTEX_POINT ( 'NONE', #13650 ) ;
#5919 = UNCERTAINTY_MEASURE_WITH_UNIT (LENGTH_MEASURE( 1.000000000000000082E-05 ), #15342, 'distance_accuracy_value', 'NONE');
#5920 =( NAMED_UNIT ( * ) SI_UNIT ( $, .STERADIAN. ) SOLID_ANGLE_UNIT ( ) );
#5921 = PRESENTATION_STYLE_ASSIGNMENT (( #30440 ) ) ;
#5922 = UNCERTAINTY_MEASURE_WITH_UNIT (LENGTH_MEASURE( 1.000000000000000082E-05 ), #32124, 'distance_accuracy_value', 'NONE');
#5923 = CARTESIAN_POINT ( 'NONE',  ( -0.5416098769694613901, -0.1409311795427067582, -1.431883015640326384 ) ) ;
#5924 = EDGE_CURVE ( 'NONE', #6006, #15556, #26445, .T. ) ;
#5925 = PRESENTATION_LAYER_ASSIGNMENT (  '', '', ( #21747 ) ) ;
#5926 = EDGE_CURVE ( 'NONE', #31486, #18995, #20927, .T. ) ;
#5927 =( NAMED_UNIT ( * ) PLANE_ANGLE_UNIT ( ) SI_UNIT ( $, .RADIAN. ) );
#5928 = CARTESIAN_POINT ( 'NONE',  ( 1.454714101042938523, -0.05416318244953092359, -1.382506375220379002 ) ) ;
#5929 = PRESENTATION_LAYER_ASSIGNMENT (  '', '', ( #1717 ) ) ;
#5930 = CARTESIAN_POINT ( 'NONE',  ( 1.470385151774102228, -0.07202546017957110747, 1.237710160212691202 ) ) ;
#5931 = CARTESIAN_POINT ( 'NONE',  ( -0.6160801938391089472, -0.04085331896288953851, 1.078237572406083533 ) ) ;
#5932 = CARTESIAN_POINT ( 'NONE',  ( -0.6041227176194425841, -0.04192025287122569388, 1.187185225829489266 ) ) ;
#5933 = CARTESIAN_POINT ( 'NONE',  ( 1.447857482819677966, -0.1751799631008590374, -1.488149419839801979 ) ) ;
#5934 = SURFACE_STYLE_USAGE ( .BOTH. , #28491 ) ;
#5935 = CARTESIAN_POINT ( 'NONE',  ( 1.394391431952850091, -0.04624583630029378140, -1.460590364721691570 ) ) ;
#5936 = FACE_OUTER_BOUND ( 'NONE', #4378, .T. ) ;
#5937 = ORIENTED_EDGE ( 'NONE', *, *, #18942, .F. ) ;
#5938 = DIRECTION ( 'NONE',  ( -4.033664071579622555E-07, 0.9999997983167761006, 0.0006351112063634233636 ) ) ;
#5939 = CARTESIAN_POINT ( 'NONE',  ( -0.7767304723262015154, 0.04835731909085829588, -0.1441747128654629062 ) ) ;
#5940 = VECTOR ( 'NONE', #2895, 39.37007874015748143 ) ;
#5941 = CARTESIAN_POINT ( 'NONE',  ( -0.6326207367870744225, -0.1668896588212168131, -1.361464246765019759 ) ) ;
#5942 = CARTESIAN_POINT ( 'NONE',  ( -0.7766843025797997013, 0.02256149343935314605, -0.3743229233570030123 ) ) ;
#5943 = EDGE_LOOP ( 'NONE', ( #25983, #31727, #20340, #22847 ) ) ;
#5944 = CARTESIAN_POINT ( 'NONE',  ( -0.6752644863191599178, -0.1024454732310112470, 1.097754939366281324 ) ) ;
#5945 = PLANE ( 'NONE',  #3913 ) ;
#5946 = SURFACE_STYLE_FILL_AREA ( #18355 ) ;
#5947 = SURFACE_STYLE_USAGE ( .BOTH. , #2841 ) ;
#5948 = B_SPLINE_CURVE_WITH_KNOTS ( 'NONE', 3,
 ( #6256, #23267, #10746, #1154 ),
 .UNSPECIFIED., .F., .F.,
 ( 4, 4 ),
 ( 2.000000000000000000, 3.000000000000000000 ),
 .UNSPECIFIED. ) ;
#5949 = DIRECTION ( 'NONE',  ( 0.000000000000000000, -0.000000000000000000, 1.000000000000000000 ) ) ;
#5950 = ORIENTED_EDGE ( 'NONE', *, *, #702, .T. ) ;
#5951 = CARTESIAN_POINT ( 'NONE',  ( -0.7770677060908527389, 0.02964066977755279789, 0.3868088774712877265 ) ) ;
#5952 = CARTESIAN_POINT ( 'NONE',  ( 1.400282486285711281, -0.06045219592528443264, -1.527287174962093763 ) ) ;
#5953 = ORIENTED_EDGE ( 'NONE', *, *, #4251, .F. ) ;
#5954 = PRESENTATION_LAYER_ASSIGNMENT (  '', '', ( #30146 ) ) ;
#5955 =( NAMED_UNIT ( * ) SI_UNIT ( $, .STERADIAN. ) SOLID_ANGLE_UNIT ( ) );
#5956 = UNCERTAINTY_MEASURE_WITH_UNIT (LENGTH_MEASURE( 1.000000000000000082E-05 ), #15468, 'distance_accuracy_value', 'NONE');
#5957 = CARTESIAN_POINT ( 'NONE',  ( -0.7773009344769842288, 0.01402588921594408004, 0.5965805062608310338 ) ) ;
#5958 = CARTESIAN_POINT ( 'NONE',  ( 1.361944556442538756, -0.05970081784437476086, -1.513411887031402614 ) ) ;
#5959 = CARTESIAN_POINT ( 'NONE',  ( 0.8204122907943453002, 0.1225545267689887446, 0.1273160560815534692 ) ) ;
#5960 =( GEOMETRIC_REPRESENTATION_CONTEXT ( 3 ) GLOBAL_UNCERTAINTY_ASSIGNED_CONTEXT ( ( #16569 ) ) GLOBAL_UNIT_ASSIGNED_CONTEXT ( ( #7335, #4382, #9840 ) ) REPRESENTATION_CONTEXT ( 'NONE', 'WORKASPACE' ) );
#5961 = UNCERTAINTY_MEASURE_WITH_UNIT (LENGTH_MEASURE( 1.000000000000000082E-05 ), #14410, 'distance_accuracy_value', 'NONE');
#5962 = B_SPLINE_CURVE_WITH_KNOTS ( 'NONE', 3,
 ( #11182, #5885, #25968, #23073, #30565, #18130, #25667 ),
 .UNSPECIFIED., .F., .F.,
 ( 4, 3, 4 ),
 ( 0.9873726993273589381, 1.000000000000000000, 2.000000000000000000 ),
 .UNSPECIFIED. ) ;
#5963 = CARTESIAN_POINT ( 'NONE',  ( -0.7766558210365394066, -0.01126038871819051539, -0.4191678756846127785 ) ) ;
#5964 =( GEOMETRIC_REPRESENTATION_CONTEXT ( 3 ) GLOBAL_UNCERTAINTY_ASSIGNED_CONTEXT ( ( #27989 ) ) GLOBAL_UNIT_ASSIGNED_CONTEXT ( ( #18087, #5201, #20731 ) ) REPRESENTATION_CONTEXT ( 'NONE', 'WORKASPACE' ) );
#5965 = B_SPLINE_CURVE_WITH_KNOTS ( 'NONE', 3,
 ( #13908, #11448, #9291, #6791 ),
 .UNSPECIFIED., .F., .F.,
 ( 4, 4 ),
 ( 2.000000000000000000, 3.000000000000000000 ),
 .UNSPECIFIED. ) ;
#5966 = SURFACE_SIDE_STYLE ('',( #3172 ) ) ;
#5967 = UNCERTAINTY_MEASURE_WITH_UNIT (LENGTH_MEASURE( 1.000000000000000082E-05 ), #22805, 'distance_accuracy_value', 'NONE');
#5968 = DIRECTION ( 'NONE',  ( -0.000000000000000000, -1.000000000000000000, 0.000000000000000000 ) ) ;
#5969 = ADVANCED_FACE ( 'NONE', ( #30881 ), #23537, .T. ) ;
#5970 = ADVANCED_FACE ( 'NONE', ( #11283 ), #9385, .T. ) ;
#5971 = DIRECTION ( 'NONE',  ( -0.9999997983167761006, 0.000000000000000000, -0.0006351113344627560458 ) ) ;
#5972 = CARTESIAN_POINT ( 'NONE',  ( -0.6110899617142593332, -0.04161052591755719926, -1.377913199367360564 ) ) ;
#5973 =( BOUNDED_CURVE ( )  B_SPLINE_CURVE ( 2, ( #18817, #3947, #3462, #14199, #8570, #984, #14028, #24051, #18656, #28649, #28801, #16344, #26328, #13866, #1472, #21454, #8906, #21613, #23884, #18978, #28944, #16504, #21773, #11563, #31573, #9070, #19142, #24217, #1624, #22263, #6914, #2445, #12048, #19785, #17318, #14516, #29928, #4270, #24547, #12382, #4597, #19469, #9413, #32551, #21929, #2123, #25020, #16835, #15018, #19968, #24378, #14856, #1784, #27137, #12535, #29781, #7227, #7388, #26817, #29446, #32237, #14685, #26973, #16999, #22595, #27299, #9716, #10047, #4753, #2292, #22422, #27468, #7067, #22092, #32403, #14357, #20123, #9889, #17478, #1955, #32077 ),
 .UNSPECIFIED., .F., .F. ) 
 B_SPLINE_CURVE_WITH_KNOTS ( ( 3, 2, 2, 2, 2, 2, 2, 2, 2, 2, 2, 2, 2, 2, 2, 2, 2, 2, 2, 2, 2, 2, 2, 2, 2, 2, 2, 2, 2, 2, 2, 2, 2, 2, 2, 2, 2, 2, 2, 2, 3 ),
 ( 0.1251247118948842774, 0.1432868688523462886, 0.1637564215455385996, 0.1842259742387309385, 0.2046955269319232773, 0.2251650796251155606, 0.2456346323183078995, 0.2661041850115002383, 0.2865737377046925216, 0.3070432903978849160, 0.3275128430910771993, 0.3479823957842695936, 0.3684519484774618214, 0.3889215011706542158, 0.4093910538638464991, 0.4298606065570388379, 0.4503301592502311212, 0.4707997119434235156, 0.4912692646366157989, 0.5117388173298080822, 0.5322083700230004766, 0.5526779227161928709, 0.5731474754093850432, 0.5936170281025774376, 0.6140865807957698319, 0.6345561334889621152, 0.6550256861821543986, 0.6754952388753467929, 0.6959647915685391872, 0.7164343442617314706, 0.7369038969549237539, 0.7573734496481161482, 0.7778430023413084315, 0.7983125550345007149, 0.8187821077276929982, 0.8392516604208855036, 0.8597212131140776759, 0.8801907658072699592, 0.9006603185004623535, 0.9211298711936548589, 0.9235474708758074636 ),
 .UNSPECIFIED. ) 
 CURVE ( )  GEOMETRIC_REPRESENTATION_ITEM ( )  RATIONAL_B_SPLINE_CURVE ( ( 0.9732005884665360096, 0.8811274637384300945, 1.000000000000000000, 0.8660254037844387076, 1.000000000000000000, 0.8660254037844387076, 1.000000000000000000, 0.8660254037844387076, 1.000000000000000000, 0.8660254037844387076, 1.000000000000000000, 0.8660254037844387076, 1.000000000000000000, 0.8660254037844387076, 1.000000000000000000, 0.8660254037844387076, 1.000000000000000000, 0.8660254037844387076, 1.000000000000000000, 0.8660254037844387076, 1.000000000000000000, 0.8660254037844387076, 1.000000000000000000, 0.8660254037844387076, 1.000000000000000000, 0.8660254037844387076, 1.000000000000000000, 0.8660254037844387076, 1.000000000000000000, 0.8660254037844387076, 1.000000000000000000, 0.8660254037844387076, 1.000000000000000000, 0.8660254037844387076, 1.000000000000000000, 0.8660254037844387076, 1.000000000000000000, 0.8660254037844387076, 1.000000000000000000, 0.8660254037844387076, 1.000000000000000000, 0.8660254037844387076, 1.000000000000000000, 0.8660254037844387076, 1.000000000000000000, 0.8660254037844387076, 1.000000000000000000, 0.8660254037844387076, 1.000000000000000000, 0.8660254037844387076, 1.000000000000000000, 0.8660254037844387076, 1.000000000000000000, 0.8660254037844387076, 1.000000000000000000, 0.8660254037844387076, 1.000000000000000000, 0.8660254037844387076, 1.000000000000000000, 0.8660254037844387076, 1.000000000000000000, 0.8660254037844387076, 1.000000000000000000, 0.8660254037844387076, 1.000000000000000000, 0.8660254037844387076, 1.000000000000000000, 0.8660254037844387076, 1.000000000000000000, 0.8660254037844387076, 1.000000000000000000, 0.8660254037844387076, 1.000000000000000000, 0.8660254037844387076, 1.000000000000000000, 0.8660254037844387076, 1.000000000000000000, 0.8660254037844387076, 1.000000000000000000, 0.9841766478202044199, 0.9720909963878399118 ) ) 
 REPRESENTATION_ITEM ( '' )  );
#5974 = CARTESIAN_POINT ( 'NONE',  ( -0.7766042012260272465, -0.02608735654380612765, -0.3429919404216604795 ) ) ;
#5975 = CARTESIAN_POINT ( 'NONE',  ( 1.452822149050102762, -0.1632854993338914429, 1.258379451551273842 ) ) ;
#5976 = AXIS2_PLACEMENT_3D ( 'NONE', #27666, #27990, #30284 ) ;
#5977 = FILL_AREA_STYLE ('',( #15754 ) ) ;
#5978 =( CONVERSION_BASED_UNIT ( 'INCH', #11110 ) LENGTH_UNIT ( ) NAMED_UNIT ( #6477 ) );
#5979 = LENGTH_MEASURE_WITH_UNIT ( LENGTH_MEASURE( 0.02539999999999999897 ), #23468 );
#5980 = SURFACE_STYLE_FILL_AREA ( #21342 ) ;
#5981 = CARTESIAN_POINT ( 'NONE',  ( -1.390729202874078529, -0.1774454732310112581, 1.059074989609017470 ) ) ;
#5982 = DIRECTION ( 'NONE',  ( 0.000000000000000000, 0.000000000000000000, 1.000000000000000000 ) ) ;
#5983 = CARTESIAN_POINT ( 'NONE',  ( 1.417696143602099612, -0.05698482211371785205, 1.207362391183820272 ) ) ;
#5984 = SURFACE_SIDE_STYLE ('',( #18550 ) ) ;
#5985 = MECHANICAL_DESIGN_GEOMETRIC_PRESENTATION_REPRESENTATION (  '', ( #24926 ), #15485 ) ;
#5986 = CARTESIAN_POINT ( 'NONE',  ( -0.7764528678661539729, -0.01691232299250867988, -0.5812703668019254533 ) ) ;
#5987 = STYLED_ITEM ( 'NONE', ( #23376 ), #5474 ) ;
#5988 = ORIENTED_EDGE ( 'NONE', *, *, #17181, .F. ) ;
#5989 =( CONVERSION_BASED_UNIT ( 'INCH', #897 ) LENGTH_UNIT ( ) NAMED_UNIT ( #13025 ) );
#5990 = ORIENTED_EDGE ( 'NONE', *, *, #19174, .T. ) ;
#5991 = UNCERTAINTY_MEASURE_WITH_UNIT (LENGTH_MEASURE( 1.000000000000000082E-05 ), #2008, 'distance_accuracy_value', 'NONE');
#5992 =( GEOMETRIC_REPRESENTATION_CONTEXT ( 3 ) GLOBAL_UNCERTAINTY_ASSIGNED_CONTEXT ( ( #10997 ) ) GLOBAL_UNIT_ASSIGNED_CONTEXT ( ( #23587, #1310, #29112 ) ) REPRESENTATION_CONTEXT ( 'NONE', 'WORKASPACE' ) );
#5993 = VERTEX_POINT ( 'NONE', #20942 ) ;
#5994 = CARTESIAN_POINT ( 'NONE',  ( -0.5834125283276583307, -0.1322591404592393938, -1.523034818224729747 ) ) ;
#5995 = CARTESIAN_POINT ( 'NONE',  ( -0.7772858791793560984, 0.001070493859989440607, 0.5728755371084557346 ) ) ;
#5996 = ORIENTED_EDGE ( 'NONE', *, *, #2860, .F. ) ;
#5997 = CARTESIAN_POINT ( 'NONE',  ( -0.7769886094300986201, 0.008068646451081564960, 0.2622690676615172523 ) ) ;
#5998 = FILL_AREA_STYLE ('',( #18567 ) ) ;
#5999 = FILL_AREA_STYLE ('',( #18568 ) ) ;
#6000 = STYLED_ITEM ( 'NONE', ( #15541 ), #12793 ) ;
#6001 = ORIENTED_EDGE ( 'NONE', *, *, #17807, .T. ) ;
#6002 = SURFACE_SIDE_STYLE ('',( #23489 ) ) ;
#6003 = ADVANCED_FACE ( 'NONE', ( #31060 ), #25251, .T. ) ;
#6004 = EDGE_CURVE ( 'NONE', #654, #12097, #7612, .T. ) ;
#6005 = MECHANICAL_DESIGN_GEOMETRIC_PRESENTATION_REPRESENTATION (  '', ( #25975 ), #12359 ) ;
#6006 = VERTEX_POINT ( 'NONE', #31466 ) ;
#6007 =( NAMED_UNIT ( * ) PLANE_ANGLE_UNIT ( ) SI_UNIT ( $, .RADIAN. ) );
#6008 = CARTESIAN_POINT ( 'NONE',  ( -0.7764665496795194466, -0.02393884287816746767, -0.5597279853900469782 ) ) ;
#6009 = FILL_AREA_STYLE ('',( #29023 ) ) ;
#6010 = STYLED_ITEM ( 'NONE', ( #13825 ), #5969 ) ;
#6011 = CARTESIAN_POINT ( 'NONE',  ( -0.6635290105410140971, -0.1761595571395477289, 1.181443756013216717 ) ) ;
#6012 = CARTESIAN_POINT ( 'NONE',  ( -0.6779804454606345177, -0.1426933513472372905, -1.492742595692820418 ) ) ;
#6013 = CARTESIAN_POINT ( 'NONE',  ( 1.387534804384521703, -0.02971098336116321723, -1.340019498579958945 ) ) ;
#6014 = AXIS2_PLACEMENT_3D ( 'NONE', #29974, #7760, #12258 ) ;
#6015 = PRESENTATION_STYLE_ASSIGNMENT (( #10825 ) ) ;
#6016 = CARTESIAN_POINT ( 'NONE',  ( -0.7768304723060331929, 0.04835731909085829588, -0.1441747763765963419 ) ) ;
#6017 =( GEOMETRIC_REPRESENTATION_CONTEXT ( 3 ) GLOBAL_UNCERTAINTY_ASSIGNED_CONTEXT ( ( #16501 ) ) GLOBAL_UNIT_ASSIGNED_CONTEXT ( ( #6868, #17919, #116 ) ) REPRESENTATION_CONTEXT ( 'NONE', 'WORKASPACE' ) );
#6018 = B_SPLINE_CURVE_WITH_KNOTS ( 'NONE', 3,
 ( #23509, #924, #18590, #16124 ),
 .UNSPECIFIED., .F., .F.,
 ( 4, 4 ),
 ( 20.00000000000000000, 21.00000000000000000 ),
 .UNSPECIFIED. ) ;
#6019 = CIRCLE ( 'NONE', #5476, 0.04314684301536913374 ) ;
#6020 = LINE ( 'NONE', #921, #5644 ) ;
#6021 = LINE ( 'NONE', #3560, #10575 ) ;
#6022 =( CONVERSION_BASED_UNIT ( 'INCH', #15641 ) LENGTH_UNIT ( ) NAMED_UNIT ( #24253 ) );
#6023 = FACE_OUTER_BOUND ( 'NONE', #7568, .T. ) ;
#6024 = ORIENTED_EDGE ( 'NONE', *, *, #26246, .F. ) ;
#6025 = PLANE ( 'NONE',  #16102 ) ;
#6026 = COLOUR_RGB ( '',1.000000000000000000, 1.000000000000000000, 1.000000000000000000 ) ;
#6027 = EDGE_CURVE ( 'NONE', #25774, #11252, #14255, .T. ) ;
#6028 = UNCERTAINTY_MEASURE_WITH_UNIT (LENGTH_MEASURE( 1.000000000000000082E-05 ), #10892, 'distance_accuracy_value', 'NONE');
#6029 = ORIENTED_EDGE ( 'NONE', *, *, #24580, .F. ) ;
#6030 = FACE_OUTER_BOUND ( 'NONE', #17714, .T. ) ;
#6031 = CARTESIAN_POINT ( 'NONE',  ( -0.5441332852649672924, -0.08330563685884330438, -1.529390244204350324 ) ) ;
#6032 = B_SPLINE_CURVE_WITH_KNOTS ( 'NONE', 3,
 ( #17833, #10889, #20481, #23408 ),
 .UNSPECIFIED., .F., .F.,
 ( 4, 4 ),
 ( 4.000000000000000000, 5.000000000000000000 ),
 .UNSPECIFIED. ) ;
#6034 = ORIENTED_EDGE ( 'NONE', *, *, #20887, .T. ) ;
#6033 = ORIENTED_EDGE ( 'NONE', *, *, #10750, .F. ) ;
#6035 = CARTESIAN_POINT ( 'NONE',  ( -0.7770905862476206183, 0.02493591817583371700, 0.2653815880139212546 ) ) ;
#6036 = CARTESIAN_POINT ( 'NONE',  ( -0.7771578634858800072, 0.04192902286517273536, 0.3713114006942073164 ) ) ;
#6037 = VECTOR ( 'NONE', #14735, 39.37007874015748143 ) ;
#6038 = CARTESIAN_POINT ( 'NONE',  ( 1.405864205513966070, -0.1925936204172603861, -1.493890889656074084 ) ) ;
#6039 = CARTESIAN_POINT ( 'NONE',  ( 1.400706222545370139, -0.04210983678966791210, 1.079065860651486686 ) ) ;
#6040 = FACE_OUTER_BOUND ( 'NONE', #9367, .T. ) ;
#6041 = VECTOR ( 'NONE', #3095, 39.37007874015748143 ) ;
#6042 = DIMENSIONAL_EXPONENTS ( 1.000000000000000000, 0.000000000000000000, 0.000000000000000000, 0.000000000000000000, 0.000000000000000000, 0.000000000000000000, 0.000000000000000000 ) ;
#6043 = FILL_AREA_STYLE ('',( #8525 ) ) ;
#6044 = DIRECTION ( 'NONE',  ( 0.8190836633068120376, 0.01058414695340909213, -0.5735764363510423847 ) ) ;
#6045 = CARTESIAN_POINT ( 'NONE',  ( -0.5871463801169849450, -0.1352059387421719883, 1.246580484610162243 ) ) ;
#6046 = DIMENSIONAL_EXPONENTS ( 1.000000000000000000, 0.000000000000000000, 0.000000000000000000, 0.000000000000000000, 0.000000000000000000, 0.000000000000000000, 0.000000000000000000 ) ;
#6047 = CARTESIAN_POINT ( 'NONE',  ( 1.349505166926159294, -0.1418155519711687962, 1.237710160212690980 ) ) ;
#6048 = LINE ( 'NONE', #3752, #4415 ) ;
#6049 = CARTESIAN_POINT ( 'NONE',  ( 1.382570138154098460, -0.04160544712813068341, 1.079245593283557403 ) ) ;
#6050 = CARTESIAN_POINT ( 'NONE',  ( -0.7772394860014911755, -0.007625587295501045151, 0.4998282365944089478 ) ) ;
#6051 = CARTESIAN_POINT ( 'NONE',  ( 2.203696143602099866, -0.3274454732310112526, -0.9959250103909835783 ) ) ;
#6052 =( GEOMETRIC_REPRESENTATION_CONTEXT ( 3 ) GLOBAL_UNCERTAINTY_ASSIGNED_CONTEXT ( ( #24370 ) ) GLOBAL_UNIT_ASSIGNED_CONTEXT ( ( #26986, #21629, #19158 ) ) REPRESENTATION_CONTEXT ( 'NONE', 'WORKASPACE' ) );
#6053 = CARTESIAN_POINT ( 'NONE',  ( -0.7772388423239808830, -0.01084950372401439697, 0.4988147491235594977 ) ) ;
#6054 = SURFACE_SIDE_STYLE ('',( #8703 ) ) ;
#6055 = B_SPLINE_SURFACE_WITH_KNOTS ( 'NONE', 3, 1, ( 
 ( #19746, #11139 ),
 ( #28556, #30523 ),
 ( #1064, #3542 ),
 ( #5681, #25775 ) ),
 .UNSPECIFIED., .F., .F., .F.,
 ( 4, 4 ),
 ( 2, 2 ),
 ( 1.000000000000000000, 2.000000000000000000 ),
 ( 0.000000000000000000, 1.000000000000000000 ),
 .UNSPECIFIED. ) ;
#6056 =( NAMED_UNIT ( * ) SI_UNIT ( $, .STERADIAN. ) SOLID_ANGLE_UNIT ( ) );
#6057 = CARTESIAN_POINT ( 'NONE',  ( 1.478018812692188044, -0.1103628193802484447, -1.473221598317492109 ) ) ;
#6058 = CARTESIAN_POINT ( 'NONE',  ( -0.7766702762171161512, -0.01126038871819051539, -0.3964078068952596179 ) ) ;
#6059 = ORIENTED_EDGE ( 'NONE', *, *, #25987, .T. ) ;
#6060 = VECTOR ( 'NONE', #19486, 39.37007874015748143 ) ;
#6061 = ORIENTED_EDGE ( 'NONE', *, *, #10347, .T. ) ;
#6062 = VECTOR ( 'NONE', #28404, 39.37007874015748854 ) ;
#6063 = CARTESIAN_POINT ( 'NONE',  ( -0.7767082442288550936, 0.02592128305765206350, -0.3366261559917669288 ) ) ;
#6064 = EDGE_CURVE ( 'NONE', #13756, #16443, #16989, .T. ) ;
#6065 = ADVANCED_FACE ( 'NONE', ( #29165, #28535 ), #8799, .T. ) ;
#6066 = AXIS2_PLACEMENT_3D ( 'NONE', #19993, #2482, #30431 ) ;
#6067 = CARTESIAN_POINT ( 'NONE',  ( 1.470385151774101784, -0.1328654862824516780, 1.202113047351798913 ) ) ;
#6068 = EDGE_CURVE ( 'NONE', #7998, #10682, #20360, .T. ) ;
#6069 = PRESENTATION_STYLE_ASSIGNMENT (( #23711 ) ) ;
#6070 = CARTESIAN_POINT ( 'NONE',  ( -0.6103038563979000797, -0.1024454732310112470, -1.362499855493495504 ) ) ;
#6071 = SURFACE_SIDE_STYLE ('',( #31733 ) ) ;
#6072 = EDGE_LOOP ( 'NONE', ( #23315, #3014, #16652, #28465, #18057, #14571, #29681, #5408 ) ) ;
#6073 = FACE_OUTER_BOUND ( 'NONE', #20831, .T. ) ;
#6074 = CARTESIAN_POINT ( 'NONE',  ( 1.417696143602557246, -0.02925487480031686849, 1.249433942323793900 ) ) ;
#6075 = CARTESIAN_POINT ( 'NONE',  ( -0.05205693356549994516, -0.1592650970169823266, -1.033539727469124037 ) ) ;
#6076 = FILL_AREA_STYLE_COLOUR ( '', #28686 ) ;
#6077 =( NAMED_UNIT ( * ) PLANE_ANGLE_UNIT ( ) SI_UNIT ( $, .RADIAN. ) );
#6078 = EDGE_CURVE ( 'NONE', #30455, #16822, #27028, .T. ) ;
#6079 = CARTESIAN_POINT ( 'NONE',  ( 1.357373474512011180, -0.09452812708177395218, -1.487001125876546981 ) ) ;
#6080 = DIRECTION ( 'NONE',  ( -0.9999997983167761006, -0.000000000000000000, -0.0006351113344627560458 ) ) ;
#6081 = COLOUR_RGB ( '',1.000000000000000000, 1.000000000000000000, 1.000000000000000000 ) ;
#6082 = CARTESIAN_POINT ( 'NONE',  ( 1.417696143602099168, -0.1479061243483044130, 1.250437154180127797 ) ) ;
#6083 = CARTESIAN_POINT ( 'NONE',  ( -0.6113212467636041092, -0.02371188880308985544, -1.367578553698069133 ) ) ;
#6084 = VECTOR ( 'NONE', #3642, 39.37007874015748143 ) ;
#6085 = PRESENTATION_STYLE_ASSIGNMENT (( #13527 ) ) ;
#6086 = SURFACE_STYLE_USAGE ( .BOTH. , #21615 ) ;
#6087 = CARTESIAN_POINT ( 'NONE',  ( 1.417696143602099612, -0.04160544712813109280, 1.214744280947599453 ) ) ;
#6088 = FACE_OUTER_BOUND ( 'NONE', #5131, .T. ) ;
#6089 = CARTESIAN_POINT ( 'NONE',  ( -0.6164849951763572422, -0.1629706935907968002, 1.145846643152324207 ) ) ;
#6090 = CARTESIAN_POINT ( 'NONE',  ( 1.465605389951902149, -0.03995774232150670069, -1.534081178369985476 ) ) ;
#6091 = PRESENTATION_LAYER_ASSIGNMENT (  '', '', ( #21911 ) ) ;
#6092 = CARTESIAN_POINT ( 'NONE',  ( -0.7771907371030473133, 0.03365378355361053203, 0.5805244997643927984 ) ) ;
#6093 = AXIS2_PLACEMENT_3D ( 'NONE', #19661, #21958, #7097 ) ;
#6094 = LINE ( 'NONE', #8416, #26092 ) ;
#6095 = ORIENTED_EDGE ( 'NONE', *, *, #26584, .F. ) ;
#6096 = SURFACE_SIDE_STYLE ('',( #18181 ) ) ;
#6097 =( LENGTH_UNIT ( ) NAMED_UNIT ( * ) SI_UNIT ( $, .METRE. ) );
#6098 = B_SPLINE_CURVE_WITH_KNOTS ( 'NONE', 3,
 ( #62, #2515, #4501, #22811, #7616, #10113, #2027, #12284, #32310, #7137, #4663, #22665, #29517, #14757, #32474, #4819, #27376, #22336, #30157, #32148, #22506, #20033, #24778, #17239, #19700, #24927, #2196, #4987, #29846, #17708 ),
 .UNSPECIFIED., .F., .F.,
 ( 4, 2, 2, 2, 2, 2, 2, 2, 2, 2, 2, 2, 2, 2, 4 ),
 ( 0.003661447243543195125, 0.004017240422717948366, 0.004373033601892701606, 0.004728826781067454847, 0.005084619960242208088, 0.005796206318591715437, 0.006507792676941221918, 0.006863585856115975159, 0.007219379035290729267, 0.007575172214465483375, 0.007930965393640236616, 0.008286758572814991591, 0.008642551751989744832, 0.008998344931164498073, 0.009354138110339253048 ),
 .UNSPECIFIED. ) ;
#6099 = CARTESIAN_POINT ( 'NONE',  ( -0.6023039841549905349, -0.02411275692344300864, 1.200964746214355117 ) ) ;
#6100 =( CONVERSION_BASED_UNIT ( 'INCH', #28662 ) LENGTH_UNIT ( ) NAMED_UNIT ( #18512 ) );
#6101 = CARTESIAN_POINT ( 'NONE',  ( -0.7765479376701032166, 0.05232128989700127880, -0.5890331242228931119 ) ) ;
#6102 = ORIENTED_EDGE ( 'NONE', *, *, #1349, .T. ) ;
#6103 = DIRECTION ( 'NONE',  ( -0.0006351112063714545912, -0.0006351113344626284352, 0.9999995966335928355 ) ) ;
#6104 =( NAMED_UNIT ( * ) SI_UNIT ( $, .STERADIAN. ) SOLID_ANGLE_UNIT ( ) );
#6105 =( NAMED_UNIT ( * ) PLANE_ANGLE_UNIT ( ) SI_UNIT ( $, .RADIAN. ) );
#6106 = CARTESIAN_POINT ( 'NONE',  ( -0.7770921831179596895, -0.01462078768272568642, 0.2678959031125529022 ) ) ;
#6107 = CARTESIAN_POINT ( 'NONE',  ( -0.6679885530023443874, -0.07246560374689746398, -1.278951700189066454 ) ) ;
#6108 = SURFACE_STYLE_FILL_AREA ( #23756 ) ;
#6109 = ORIENTED_EDGE ( 'NONE', *, *, #2254, .F. ) ;
#6110 = EDGE_CURVE ( 'NONE', #14312, #13937, #16900, .T. ) ;
#6111 = CARTESIAN_POINT ( 'NONE',  ( -0.7771677060706844165, 0.02964066977755279789, 0.3868088139601542630 ) ) ;
#6112 = CARTESIAN_POINT ( 'NONE',  ( -0.7770546167808669580, 0.001258508720171347666, 0.3661994084916965209 ) ) ;
#6113 =( GEOMETRIC_REPRESENTATION_CONTEXT ( 3 ) GLOBAL_UNCERTAINTY_ASSIGNED_CONTEXT ( ( #25100 ) ) GLOBAL_UNIT_ASSIGNED_CONTEXT ( ( #31964, #19529, #1843 ) ) REPRESENTATION_CONTEXT ( 'NONE', 'WORKASPACE' ) );
#6114 = ORIENTED_EDGE ( 'NONE', *, *, #9828, .F. ) ;
#6115 = AXIS2_PLACEMENT_3D ( 'NONE', #3421, #16801, #7350 ) ;
#6116 = DIMENSIONAL_EXPONENTS ( 1.000000000000000000, 0.000000000000000000, 0.000000000000000000, 0.000000000000000000, 0.000000000000000000, 0.000000000000000000, 0.000000000000000000 ) ;
#6117 =( GEOMETRIC_REPRESENTATION_CONTEXT ( 3 ) GLOBAL_UNCERTAINTY_ASSIGNED_CONTEXT ( ( #29010 ) ) GLOBAL_UNIT_ASSIGNED_CONTEXT ( ( #10278, #543, #12608 ) ) REPRESENTATION_CONTEXT ( 'NONE', 'WORKASPACE' ) );
#6118 = STYLED_ITEM ( 'NONE', ( #21660 ), #659 ) ;
#6119 = CARTESIAN_POINT ( 'NONE',  ( -1.088803856397899894, -0.3274454732310112526, -0.9959250103909831342 ) ) ;
#6120 = FILL_AREA_STYLE_COLOUR ( '', #20903 ) ;
#6121 = CARTESIAN_POINT ( 'NONE',  ( 0.7650429307237333054, -0.1201732113360933774, 0.7890070055518100256 ) ) ;
#6122 = CARTESIAN_POINT ( 'NONE',  ( -0.7765218922267693724, 0.01251474251549168810, -0.6300423719998792249 ) ) ;
#6123 = CARTESIAN_POINT ( 'NONE',  ( -0.7771182041395872098, 0.02743727822263608215, 0.3088666982585620002 ) ) ;
#6124 = CARTESIAN_POINT ( 'NONE',  ( -0.6110899617142593332, -0.04161052591755719926, -1.405472254485471195 ) ) ;
#6125 = PRESENTATION_LAYER_ASSIGNMENT (  '', '', ( #6654 ) ) ;
#6126 = LINE ( 'NONE', #23463, #28133 ) ;
#6127 =( CONVERSION_BASED_UNIT ( 'INCH', #31139 ) LENGTH_UNIT ( ) NAMED_UNIT ( #7344 ) );
#6128 = CARTESIAN_POINT ( 'NONE',  ( 1.382570138154098460, -0.04160544712813068341, 1.075800711393793740 ) ) ;
#6129 = MECHANICAL_DESIGN_GEOMETRIC_PRESENTATION_REPRESENTATION (  '', ( #7742 ), #13550 ) ;
#6130 = LENGTH_MEASURE_WITH_UNIT ( LENGTH_MEASURE( 0.02539999999999999897 ), #884 );
#6131 = STYLED_ITEM ( 'NONE', ( #11772 ), #14806 ) ;
#6132 = CARTESIAN_POINT ( 'NONE',  ( 1.417696143602099612, -0.1024454732310112470, -1.543425010390983010 ) ) ;
#6133 = DIRECTION ( 'NONE',  ( -3.773022799293999527E-17, 1.000000000000000000, -2.396290028309513840E-20 ) ) ;
#6134 = PRESENTATION_LAYER_ASSIGNMENT (  '', '', ( #6662 ) ) ;
#6135 = VECTOR ( 'NONE', #6229, 39.37007874015748143 ) ;
#6136 = CIRCLE ( 'NONE', #15684, 0.2124999999999999944 ) ;
#6137 = FILL_AREA_STYLE_COLOUR ( '', #23716 ) ;
#6138 = ORIENTED_EDGE ( 'NONE', *, *, #30993, .F. ) ;
#6139 = ADVANCED_FACE ( 'NONE', ( #32137 ), #32297, .F. ) ;
#6140 =( NAMED_UNIT ( * ) PLANE_ANGLE_UNIT ( ) SI_UNIT ( $, .RADIAN. ) );
#6141 = EDGE_CURVE ( 'NONE', #32356, #32477, #24465, .T. ) ;
#6142 = ORIENTED_EDGE ( 'NONE', *, *, #31818, .F. ) ;
#6143 = SURFACE_STYLE_USAGE ( .BOTH. , #31652 ) ;
#6144 = MECHANICAL_DESIGN_GEOMETRIC_PRESENTATION_REPRESENTATION (  '', ( #8788 ), #11451 ) ;
#6145 = ORIENTED_EDGE ( 'NONE', *, *, #22639, .T. ) ;
#6146 = CARTESIAN_POINT ( 'NONE',  ( -0.7769960637070301157, 0.02080846664615012068, 0.2740060262438215322 ) ) ;
#6147 = EDGE_LOOP ( 'NONE', ( #28009, #7490, #30896, #1283 ) ) ;
#6148 = CIRCLE ( 'NONE', #31368, 0.03937007874015741732 ) ;
#6149 = ORIENTED_EDGE ( 'NONE', *, *, #12628, .T. ) ;
#6150 = FILL_AREA_STYLE_COLOUR ( '', #24666 ) ;
#6151 = CARTESIAN_POINT ( 'NONE',  ( -0.7772590165898700665, -0.02762059805498540480, 0.5305796708400128958 ) ) ;
#6152 = MECHANICAL_DESIGN_GEOMETRIC_PRESENTATION_REPRESENTATION (  '', ( #19370 ), #18839 ) ;
#6153 =( NAMED_UNIT ( * ) SI_UNIT ( $, .STERADIAN. ) SOLID_ANGLE_UNIT ( ) );
#6154 = EDGE_LOOP ( 'NONE', ( #137, #11679, #8101, #14583 ) ) ;
#6155 =( NAMED_UNIT ( * ) PLANE_ANGLE_UNIT ( ) SI_UNIT ( $, .RADIAN. ) );
#6156 = DIRECTION ( 'NONE',  ( -1.266364422812388598E-16, -1.240013992464381036E-15, 1.000000000000000000 ) ) ;
#6157 = STYLED_ITEM ( 'NONE', ( #10090 ), #662 ) ;
#6158 = CARTESIAN_POINT ( 'NONE',  ( -0.6149225032249061584, -0.1476708964075346964, 1.207362391183820494 ) ) ;
#6159 = CARTESIAN_POINT ( 'NONE',  ( -0.6475295486078321838, -0.01949409566846405095, 1.199816459425290249 ) ) ;
#6160 = CARTESIAN_POINT ( 'NONE',  ( -0.5638296098684724145, -0.1805916670574223559, -1.513411887031403280 ) ) ;
#6161 = CARTESIAN_POINT ( 'NONE',  ( 1.417696143602099612, -0.1024454732310111360, 1.207362391183820272 ) ) ;
#6162 = LINE ( 'NONE', #26098, #13562 ) ;
#6163 = CARTESIAN_POINT ( 'NONE',  ( 1.478018812692188044, -0.1103628193802484447, -1.524894826663948821 ) ) ;
#6164 = CARTESIAN_POINT ( 'NONE',  ( 1.434113547362958707, -0.1610285563689966282, -1.533425010390983667 ) ) ;
#6165 = AXIS2_PLACEMENT_3D ( 'NONE', #28516, #28673, #6610 ) ;
#6166 = CARTESIAN_POINT ( 'NONE',  ( -0.7771527469224883689, -0.02761432836617091699, 0.5207079434613017810 ) ) ;
#6167 = CARTESIAN_POINT ( 'NONE',  ( -0.7766814640185324414, 0.01373244398707762839, -0.3787923140631147545 ) ) ;
#6168 = SURFACE_STYLE_FILL_AREA ( #28730 ) ;
#6169 = DIRECTION ( 'NONE',  ( 0.000000000000000000, 0.000000000000000000, -1.000000000000000000 ) ) ;
#6170 = LENGTH_MEASURE_WITH_UNIT ( LENGTH_MEASURE( 0.02539999999999999897 ), #16122 );
#6171 = SURFACE_STYLE_FILL_AREA ( #2912 ) ;
#6172 = B_SPLINE_CURVE_WITH_KNOTS ( 'NONE', 3,
 ( #9886, #4748, #30081, #27794, #14854, #15491, #27623, #29776, #5235, #7223, #24867, #150, #30245, #15329, #2772, #12856, #308, #10375, #20440, #26129, #25662, #20612, #3093, #8039, #3746, #23531, #13821, #23365, #18287, #28444 ),
 .UNSPECIFIED., .F., .F.,
 ( 4, 2, 2, 2, 2, 2, 2, 2, 2, 2, 2, 2, 2, 2, 4 ),
 ( 0.005436998486630332562, 0.006116062777176778896, 0.006455594922450002930, 0.006795127067723226964, 0.007474191358269675900, 0.007813723503542901669, 0.008153255648816127438, 0.008492787794089353207, 0.008832319939362578975, 0.009171852084635803010, 0.009511384229909028779, 0.009850916375182254547, 0.01019044852045548205, 0.01052998066572870609, 0.01086951281100193359 ),
 .UNSPECIFIED. ) ;
#6173 = LINE ( 'NONE', #32305, #13096 ) ;
#6175 = ORIENTED_EDGE ( 'NONE', *, *, #10359, .F. ) ;
#6174 = VECTOR ( 'NONE', #2099, 39.37007874015748143 ) ;
#6176 = EDGE_CURVE ( 'NONE', #219, #25593, #4982, .T. ) ;
#6177 = ADVANCED_FACE ( 'NONE', ( #14417 ), #24441, .F. ) ;
#6178 = SURFACE_SIDE_STYLE ('',( #29043 ) ) ;
#6179 = ORIENTED_EDGE ( 'NONE', *, *, #24443, .T. ) ;
#6180 = CARTESIAN_POINT ( 'NONE',  ( 0.7771760501614011218, -0.06137675249067518074, 0.7842172255318879959 ) ) ;
#6181 = DIMENSIONAL_EXPONENTS ( 1.000000000000000000, 0.000000000000000000, 0.000000000000000000, 0.000000000000000000, 0.000000000000000000, 0.000000000000000000, 0.000000000000000000 ) ;
#6182 = SURFACE_SIDE_STYLE ('',( #18596 ) ) ;
#6183 = CARTESIAN_POINT ( 'NONE',  ( -0.5612337357978260943, -0.1457433445999427868, -1.531804375118460460 ) ) ;
#6184 = DIMENSIONAL_EXPONENTS ( 1.000000000000000000, 0.000000000000000000, 0.000000000000000000, 0.000000000000000000, 0.000000000000000000, 0.000000000000000000, 0.000000000000000000 ) ;
#6185 = SURFACE_STYLE_FILL_AREA ( #3889 ) ;
#6187 = ORIENTED_EDGE ( 'NONE', *, *, #20084, .T. ) ;
#6186 = EDGE_LOOP ( 'NONE', ( #698, #14811, #26681, #11839 ) ) ;
#6188 = CARTESIAN_POINT ( 'NONE',  ( -0.7769934499073135603, 0.03249807495590038148, 0.2698905286173853835 ) ) ;
#6189 = MECHANICAL_DESIGN_GEOMETRIC_PRESENTATION_REPRESENTATION (  '', ( #3573 ), #5177 ) ;
#6190 = FILL_AREA_STYLE ('',( #30714 ) ) ;
#6191 = DIRECTION ( 'NONE',  ( 0.000000000000000000, 0.000000000000000000, 1.000000000000000000 ) ) ;
#6192 = PRESENTATION_STYLE_ASSIGNMENT (( #18927 ) ) ;
#6193 = UNCERTAINTY_MEASURE_WITH_UNIT (LENGTH_MEASURE( 1.000000000000000082E-05 ), #8716, 'distance_accuracy_value', 'NONE');
#6194 = CYLINDRICAL_SURFACE ( 'NONE', #24364, 0.08749999999999999445 ) ;
#6195 = CARTESIAN_POINT ( 'NONE',  ( -0.7771621222112733429, 0.02061991845657085154, 0.3780168778345221470 ) ) ;
#6196 =( GEOMETRIC_REPRESENTATION_CONTEXT ( 3 ) GLOBAL_UNCERTAINTY_ASSIGNED_CONTEXT ( ( #15570 ) ) GLOBAL_UNIT_ASSIGNED_CONTEXT ( ( #22330, #6509, #6682 ) ) REPRESENTATION_CONTEXT ( 'NONE', 'WORKASPACE' ) );
#6197 =( NAMED_UNIT ( * ) SI_UNIT ( $, .STERADIAN. ) SOLID_ANGLE_UNIT ( ) );
#6198 =( NAMED_UNIT ( * ) PLANE_ANGLE_UNIT ( ) SI_UNIT ( $, .RADIAN. ) );
#6199 = CARTESIAN_POINT ( 'NONE',  ( 0.4036961436020998217, -0.07744547323101128034, -0.1434250103909830987 ) ) ;
#6200 = CARTESIAN_POINT ( 'NONE',  ( 1.485887120278039708, -0.1418155519711691848, 1.191778401682507260 ) ) ;
#6201 = LINE ( 'NONE', #21090, #32278 ) ;
#6202 = FACE_OUTER_BOUND ( 'NONE', #180, .T. ) ;
#6203 = CARTESIAN_POINT ( 'NONE',  ( 1.356363506144961484, -0.1200837902406004798, 1.080114101216387512 ) ) ;
#6204 = FACE_OUTER_BOUND ( 'NONE', #12710, .T. ) ;
#6205 =( LENGTH_UNIT ( ) NAMED_UNIT ( * ) SI_UNIT ( $, .METRE. ) );
#6206 = DIRECTION ( 'NONE',  ( -0.000000000000000000, 1.000000000000000000, -0.000000000000000000 ) ) ;
#6207 = EDGE_CURVE ( 'NONE', #4131, #30066, #17695, .T. ) ;
#6208 = CARTESIAN_POINT ( 'NONE',  ( -0.7771916576420749845, 0.04168772040412421082, 0.5819739131061829607 ) ) ;
#6209 = PLANE ( 'NONE',  #11759 ) ;
#6210 =( NAMED_UNIT ( * ) SI_UNIT ( $, .STERADIAN. ) SOLID_ANGLE_UNIT ( ) );
#6211 = CARTESIAN_POINT ( 'NONE',  ( -0.6103038563979000797, -0.1024454732310111360, -1.531839744695838945 ) ) ;
#6212 = FACE_OUTER_BOUND ( 'NONE', #4087, .T. ) ;
#6213 = CARTESIAN_POINT ( 'NONE',  ( 1.482589894622716509, -0.07553551014284999587, -1.526043120627203153 ) ) ;
#6214 = CARTESIAN_POINT ( 'NONE',  ( -0.7764352195091509534, 0.01767059508433846751, -0.6090581773573444657 ) ) ;
#6215 = STYLED_ITEM ( 'NONE', ( #25736 ), #21157 ) ;
#6216 = ORIENTED_EDGE ( 'NONE', *, *, #29634, .F. ) ;
#6217 = DIRECTION ( 'NONE',  ( -0.000000000000000000, 1.000000000000000000, -0.000000000000000000 ) ) ;
#6218 = ORIENTED_EDGE ( 'NONE', *, *, #774, .F. ) ;
#6219 =( GEOMETRIC_REPRESENTATION_CONTEXT ( 3 ) GLOBAL_UNCERTAINTY_ASSIGNED_CONTEXT ( ( #13817 ) ) GLOBAL_UNIT_ASSIGNED_CONTEXT ( ( #24353, #24527, #29590 ) ) REPRESENTATION_CONTEXT ( 'NONE', 'WORKASPACE' ) );
#6220 = EDGE_CURVE ( 'NONE', #30522, #32089, #10599, .T. ) ;
#6221 = EDGE_LOOP ( 'NONE', ( #30779, #15453, #28096, #21997 ) ) ;
#6222 = ORIENTED_EDGE ( 'NONE', *, *, #7285, .F. ) ;
#6223 = FACE_OUTER_BOUND ( 'NONE', #28472, .T. ) ;
#6224 = MECHANICAL_DESIGN_GEOMETRIC_PRESENTATION_REPRESENTATION (  '', ( #16273 ), #13116 ) ;
#6225 = LENGTH_MEASURE_WITH_UNIT ( LENGTH_MEASURE( 0.02539999999999999897 ), #8723 );
#6226 = LENGTH_MEASURE_WITH_UNIT ( LENGTH_MEASURE( 0.02539999999999999897 ), #21118 );
#6227 = PRESENTATION_STYLE_ASSIGNMENT (( #9230 ) ) ;
#6228 = ORIENTED_EDGE ( 'NONE', *, *, #22073, .T. ) ;
#6229 = DIRECTION ( 'NONE',  ( -0.000000000000000000, -0.000000000000000000, 1.000000000000000000 ) ) ;
#6230 = CARTESIAN_POINT ( 'NONE',  ( -1.146303856397900001, 0.1225545267689887446, 0.7065749896090168791 ) ) ;
#6231 = CARTESIAN_POINT ( 'NONE',  ( -0.7765926695476926822, 0.05308168032358271532, -0.3611488766676475004 ) ) ;
#6232 = SURFACE_SIDE_STYLE ('',( #13687 ) ) ;
#6233 = CARTESIAN_POINT ( 'NONE',  ( -0.6436447937167861788, -0.07646744681346455408, -1.524712983940729849 ) ) ;
#6234 =( NAMED_UNIT ( * ) PLANE_ANGLE_UNIT ( ) SI_UNIT ( $, .RADIAN. ) );
#6235 = ORIENTED_EDGE ( 'NONE', *, *, #28821, .T. ) ;
#6236 = UNCERTAINTY_MEASURE_WITH_UNIT (LENGTH_MEASURE( 1.000000000000000082E-05 ), #13752, 'distance_accuracy_value', 'NONE');
#6237 = LENGTH_MEASURE_WITH_UNIT ( LENGTH_MEASURE( 0.02539999999999999897 ), #16497 );
#6238 = CARTESIAN_POINT ( 'NONE',  ( 1.473447730761657581, -0.1451901286176479622, -1.503077241362111405 ) ) ;
#6239 = PRESENTATION_STYLE_ASSIGNMENT (( #8566 ) ) ;
#6240 = SURFACE_SIDE_STYLE ('',( #30920 ) ) ;
#6241 = UNCERTAINTY_MEASURE_WITH_UNIT (LENGTH_MEASURE( 1.000000000000000082E-05 ), #30013, 'distance_accuracy_value', 'NONE');
#6242 = CARTESIAN_POINT ( 'NONE',  ( -0.6547433221959213512, -0.1817664482604428866, -1.521449944774184937 ) ) ;
#6243 =( GEOMETRIC_REPRESENTATION_CONTEXT ( 3 ) GLOBAL_UNCERTAINTY_ASSIGNED_CONTEXT ( ( #1666 ) ) GLOBAL_UNIT_ASSIGNED_CONTEXT ( ( #25800, #8845, #773 ) ) REPRESENTATION_CONTEXT ( 'NONE', 'WORKASPACE' ) );
#6244 = CARTESIAN_POINT ( 'NONE',  ( -0.7765695046930458645, 0.02582123168573358107, -0.3976225604420261517 ) ) ;
#6245 = CARTESIAN_POINT ( 'NONE',  ( -0.7771376469512805141, -0.01699826471541956985, 0.4969326345616026930 ) ) ;
#6246 = CARTESIAN_POINT ( 'NONE',  ( 1.470385151774101118, -0.1328654862824533434, 1.260676039477783172 ) ) ;
#6247 = EDGE_CURVE ( 'NONE', #3877, #19922, #17191, .T. ) ;
#6248 = CARTESIAN_POINT ( 'NONE',  ( -0.6752889823994008278, -0.08184610044551519914, 1.275998306776336744 ) ) ;
#6249 = EDGE_CURVE ( 'NONE', #17592, #16779, #25566, .T. ) ;
#6250 = CARTESIAN_POINT ( 'NONE',  ( 1.455755185479144842, -0.03351419055452243417, -1.561021610426950534 ) ) ;
#6251 = SURFACE_STYLE_FILL_AREA ( #31754 ) ;
#6252 = DIRECTION ( 'NONE',  ( 0.000000000000000000, 1.000000000000000000, 0.000000000000000000 ) ) ;
#6253 = EDGE_CURVE ( 'NONE', #9058, #3448, #10100, .T. ) ;
#6254 = CARTESIAN_POINT ( 'NONE',  ( 1.584765045134694184, 0.1225545267689887446, 0.7096684565598860850 ) ) ;
#6255 = ORIENTED_EDGE ( 'NONE', *, *, #17910, .T. ) ;
#6256 = CARTESIAN_POINT ( 'NONE',  ( -0.7764657996363215631, 0.02980198530264991860, -0.5609089484839629991 ) ) ;
#6257 = CARTESIAN_POINT ( 'NONE',  ( -0.7771030745453828548, -0.01847808736765435902, 0.2850447471593172133 ) ) ;
#6258 = DIMENSIONAL_EXPONENTS ( 1.000000000000000000, 0.000000000000000000, 0.000000000000000000, 0.000000000000000000, 0.000000000000000000, 0.000000000000000000, 0.000000000000000000 ) ;
#6259 = SURFACE_STYLE_USAGE ( .BOTH. , #26832 ) ;
#6260 = CARTESIAN_POINT ( 'NONE',  ( -0.7770896127545167120, -0.007723465827571438132, 0.4213015058607320062 ) ) ;
#6261 = CARTESIAN_POINT ( 'NONE',  ( -0.5978285374581699951, -0.02687472467217255981, -1.369720784340020314 ) ) ;
#6262 =( CONVERSION_BASED_UNIT ( 'INCH', #28818 ) LENGTH_UNIT ( ) NAMED_UNIT ( #23321 ) );
#6263 = VERTEX_POINT ( 'NONE', #694 ) ;
#6264 = DIMENSIONAL_EXPONENTS ( 1.000000000000000000, 0.000000000000000000, 0.000000000000000000, 0.000000000000000000, 0.000000000000000000, 0.000000000000000000, 0.000000000000000000 ) ;
#6265 = CARTESIAN_POINT ( 'NONE',  ( 1.405864205513950083, -0.1925936204172480903, -1.466331834537964118 ) ) ;
#6266 = CARTESIAN_POINT ( 'NONE',  ( 1.466935353303604694, -0.06003041050134499262, 1.051733388126198987 ) ) ;
#6267 = ORIENTED_EDGE ( 'NONE', *, *, #18513, .T. ) ;
#6268 = CARTESIAN_POINT ( 'NONE',  ( -0.7764525091513980737, 0.03301718455120851436, -0.5818351727877990598 ) ) ;
#6269 = EDGE_CURVE ( 'NONE', #4057, #12923, #2993, .T. ) ;
#6270 = CARTESIAN_POINT ( 'NONE',  ( -0.7765463654745049515, 0.01767059508433846751, -0.5915085882807032958 ) ) ;
#6271 = CARTESIAN_POINT ( 'NONE',  ( -0.7767001647422187016, 0.02999046917749038227, -0.3493475239923506392 ) ) ;
#6272 =( LENGTH_UNIT ( ) NAMED_UNIT ( * ) SI_UNIT ( $, .METRE. ) );
#6273 = ORIENTED_EDGE ( 'NONE', *, *, #30215, .T. ) ;
#6274 =( GEOMETRIC_REPRESENTATION_CONTEXT ( 3 ) GLOBAL_UNCERTAINTY_ASSIGNED_CONTEXT ( ( #25424 ) ) GLOBAL_UNIT_ASSIGNED_CONTEXT ( ( #31477, #29354, #6816 ) ) REPRESENTATION_CONTEXT ( 'NONE', 'WORKASPACE' ) );
#6275 = DIRECTION ( 'NONE',  ( 0.000000000000000000, 1.000000000000000000, -0.000000000000000000 ) ) ;
#6276 = DIRECTION ( 'NONE',  ( 4.774566430925059169E-16, -1.151393348942028020E-15, -1.000000000000000000 ) ) ;
#6277 = ORIENTED_EDGE ( 'NONE', *, *, #20493, .T. ) ;
#6278 = LENGTH_MEASURE_WITH_UNIT ( LENGTH_MEASURE( 0.02539999999999999897 ), #1175 );
#6279 = UNCERTAINTY_MEASURE_WITH_UNIT (LENGTH_MEASURE( 1.000000000000000082E-05 ), #26226, 'distance_accuracy_value', 'NONE');
#6280 =( NAMED_UNIT ( * ) SI_UNIT ( $, .STERADIAN. ) SOLID_ANGLE_UNIT ( ) );
#6281 = PRESENTATION_LAYER_ASSIGNMENT (  '', '', ( #27305 ) ) ;
#6282 =( CONVERSION_BASED_UNIT ( 'INCH', #21320 ) LENGTH_UNIT ( ) NAMED_UNIT ( #29987 ) );
#6283 = UNCERTAINTY_MEASURE_WITH_UNIT (LENGTH_MEASURE( 1.000000000000000082E-05 ), #23624, 'distance_accuracy_value', 'NONE');
#6284 = LENGTH_MEASURE_WITH_UNIT ( LENGTH_MEASURE( 0.02539999999999999897 ), #24259 );
#6285 = DIRECTION ( 'NONE',  ( 0.0006351113344626005712, 0.000000000000000000, -0.9999997983167761006 ) ) ;
#6286 = FILL_AREA_STYLE_COLOUR ( '', #18578 ) ;
#6287 = CARTESIAN_POINT ( 'NONE',  ( -0.6503710379326022029, -0.05649361555909273441, 1.077417778995740649 ) ) ;
#6288 = CARTESIAN_POINT ( 'NONE',  ( -0.6112495417015935129, -0.02926098458792770335, -1.526283963105760755 ) ) ;
#6289 =( CONVERSION_BASED_UNIT ( 'INCH', #8781 ) LENGTH_UNIT ( ) NAMED_UNIT ( #7202 ) );
#6290 = UNCERTAINTY_MEASURE_WITH_UNIT (LENGTH_MEASURE( 1.000000000000000082E-05 ), #16413, 'distance_accuracy_value', 'NONE');
#6291 =( LENGTH_UNIT ( ) NAMED_UNIT ( * ) SI_UNIT ( $, .METRE. ) );
#6292 = LINE ( 'NONE', #26214, #4213 ) ;
#6293 = CARTESIAN_POINT ( 'NONE',  ( -0.6625954135510591092, -0.1335437340617557089, -1.451404013015654693 ) ) ;
#6294 = EDGE_CURVE ( 'NONE', #7530, #16095, #23123, .T. ) ;
#6295 = FILL_AREA_STYLE ('',( #9453 ) ) ;
#6296 = VECTOR ( 'NONE', #15436, 39.37007874015748143 ) ;
#6297 = EDGE_CURVE ( 'NONE', #11434, #25462, #5448, .T. ) ;
#6298 = CARTESIAN_POINT ( 'NONE',  ( 1.405864205513950305, -0.1925936204172480903, -1.352650732175760151 ) ) ;
#6299 = LENGTH_MEASURE_WITH_UNIT ( LENGTH_MEASURE( 0.02539999999999999897 ), #31460 );
#6300 = EDGE_CURVE ( 'NONE', #14082, #26957, #21506, .T. ) ;
#6301 = CARTESIAN_POINT ( 'NONE',  ( 1.417696143602099612, -0.1632854993338915539, 1.225078926616890662 ) ) ;
#6302 = AXIS2_PLACEMENT_3D ( 'NONE', #7685, #27273, #24990 ) ;
#6303 = ORIENTED_EDGE ( 'NONE', *, *, #10348, .T. ) ;
#6304 =( CONVERSION_BASED_UNIT ( 'INCH', #28847 ) LENGTH_UNIT ( ) NAMED_UNIT ( #31642 ) );
#6305 = CARTESIAN_POINT ( 'NONE',  ( -0.7774062186026241550, -0.3124454732310112393, 1.037677351813741211 ) ) ;
#6306 = COLOUR_RGB ( '',0.7921568627450980005, 0.8196078431372548767, 0.9333333333333333481 ) ;
#6307 = DIRECTION ( 'NONE',  ( -3.389636702121535101E-32, 1.664003471950579878E-31, 1.000000000000000000 ) ) ;
#6308 =( LENGTH_UNIT ( ) NAMED_UNIT ( * ) SI_UNIT ( $, .METRE. ) );
#6309 =( LENGTH_UNIT ( ) NAMED_UNIT ( * ) SI_UNIT ( $, .METRE. ) );
#6311 = LENGTH_MEASURE_WITH_UNIT ( LENGTH_MEASURE( 0.02539999999999999897 ), #1362 );
#6310 = MECHANICAL_DESIGN_GEOMETRIC_PRESENTATION_REPRESENTATION (  '', ( #17921 ), #16347 ) ;
#6312 = ADVANCED_FACE ( 'NONE', ( #20828 ), #28169, .T. ) ;
#6313 = VERTEX_POINT ( 'NONE', #14047 ) ;
#6314 = DIRECTION ( 'NONE',  ( -0.9999997983167761006, 0.000000000000000000, -0.0006351113344627560458 ) ) ;
#6315 = ORIENTED_EDGE ( 'NONE', *, *, #26620, .F. ) ;
#6316 = CARTESIAN_POINT ( 'NONE',  ( -0.7765449202271125229, 0.04835731909085829588, -0.4363314601913149682 ) ) ;
#6317 = UNCERTAINTY_MEASURE_WITH_UNIT (LENGTH_MEASURE( 1.000000000000000082E-05 ), #16702, 'distance_accuracy_value', 'NONE');
#6318 = MECHANICAL_DESIGN_GEOMETRIC_PRESENTATION_REPRESENTATION (  '', ( #12664 ), #28900 ) ;
#6319 =( NAMED_UNIT ( * ) SI_UNIT ( $, .STERADIAN. ) SOLID_ANGLE_UNIT ( ) );
#6320 = CIRCLE ( 'NONE', #29953, 0.07496062992125995805 ) ;
#6321 = EDGE_LOOP ( 'NONE', ( #23348, #15311 ) ) ;
#6322 = ORIENTED_EDGE ( 'NONE', *, *, #29142, .T. ) ;
#6323 = CARTESIAN_POINT ( 'NONE',  ( -0.6103038563979000797, -0.1024454732310111360, -1.531839744695838945 ) ) ;
#6324 = CIRCLE ( 'NONE', #3703, 0.05699021494718031766 ) ;
#6325 = FILL_AREA_STYLE ('',( #13776 ) ) ;
#6326 = B_SPLINE_SURFACE_WITH_KNOTS ( 'NONE', 3, 1, ( 
 ( #26042, #17035 ),
 ( #16870, #27011 ),
 ( #29963, #12418 ),
 ( #12079, #9922 ) ),
 .UNSPECIFIED., .F., .F., .F.,
 ( 4, 4 ),
 ( 2, 2 ),
 ( 20.00000000000000000, 21.00000000000000000 ),
 ( 0.000000000000000000, 1.000000000000000000 ),
 .UNSPECIFIED. ) ;
#6327 = VECTOR ( 'NONE', #18137, 39.37007874015748854 ) ;
#6328 = ORIENTED_EDGE ( 'NONE', *, *, #16063, .T. ) ;
#6329 = DIRECTION ( 'NONE',  ( -0.01292085764443853466, 0.9999165222345973714, 0.000000000000000000 ) ) ;
#6330 = DIRECTION ( 'NONE',  ( -1.000000000000000000, 0.000000000000000000, 0.000000000000000000 ) ) ;
#6331 = FILL_AREA_STYLE ('',( #26900 ) ) ;
#6332 = PRESENTATION_LAYER_ASSIGNMENT (  '', '', ( #8993 ) ) ;
#6333 = DIMENSIONAL_EXPONENTS ( 1.000000000000000000, 0.000000000000000000, 0.000000000000000000, 0.000000000000000000, 0.000000000000000000, 0.000000000000000000, 0.000000000000000000 ) ;
#6334 = DIRECTION ( 'NONE',  ( 3.174350223014864709E-32, 1.668244265988567308E-31, -1.000000000000000000 ) ) ;
#6335 = CARTESIAN_POINT ( 'NONE',  ( -0.7007547027509469784, -0.09320817957700018586, 1.094173414805867717 ) ) ;
#6336 = CARTESIAN_POINT ( 'NONE',  ( -0.6318327427942010965, -0.03380176313722621506, 1.250395590984278105 ) ) ;
#6337 = ADVANCED_FACE ( 'NONE', ( #21628 ), #6432, .T. ) ;
#6338 = CARTESIAN_POINT ( 'NONE',  ( -0.6113212467636041092, -0.02371188880308985544, -1.474369892280746663 ) ) ;
#6339 = FACE_OUTER_BOUND ( 'NONE', #8555, .T. ) ;
#6340 = CARTESIAN_POINT ( 'NONE',  ( 1.345541527078794486, -0.04712464067755139235, -1.392841020889670434 ) ) ;
#6341 = CARTESIAN_POINT ( 'NONE',  ( 1.415012775870913231, -0.06238554541534720166, -1.523034818224730191 ) ) ;
#6342 =( NAMED_UNIT ( * ) PLANE_ANGLE_UNIT ( ) SI_UNIT ( $, .RADIAN. ) );
#6343 = DIRECTION ( 'NONE',  ( 0.000000000000000000, -0.9999997983166947213, -0.0006351114625539052783 ) ) ;
#6344 = SURFACE_STYLE_FILL_AREA ( #23658 ) ;
#6345 =( CONVERSION_BASED_UNIT ( 'INCH', #28874 ) LENGTH_UNIT ( ) NAMED_UNIT ( #3533 ) );
#6346 = FILL_AREA_STYLE_COLOUR ( '', #16365 ) ;
#6347 = COLOUR_RGB ( '',0.7529411764705882248, 0.7529411764705882248, 0.7529411764705882248 ) ;
#6348 = PRESENTATION_LAYER_ASSIGNMENT (  '', '', ( #15325 ) ) ;
#6349 = FILL_AREA_STYLE ('',( #18586 ) ) ;
#6350 = PRESENTATION_LAYER_ASSIGNMENT (  '', '', ( #3725 ) ) ;
#6351 = ORIENTED_EDGE ( 'NONE', *, *, #24507, .F. ) ;
#6352 = PRESENTATION_LAYER_ASSIGNMENT (  '', '', ( #5306 ) ) ;
#6353 = LENGTH_MEASURE_WITH_UNIT ( LENGTH_MEASURE( 0.02539999999999999897 ), #21384 );
#6354 = STYLED_ITEM ( 'NONE', ( #16618 ), #22220 ) ;
#6355 = ORIENTED_EDGE ( 'NONE', *, *, #3250, .T. ) ;
#6356 = UNCERTAINTY_MEASURE_WITH_UNIT (LENGTH_MEASURE( 1.000000000000000082E-05 ), #26815, 'distance_accuracy_value', 'NONE');
#6357 = ORIENTED_EDGE ( 'NONE', *, *, #14118, .F. ) ;
#6358 = SURFACE_STYLE_FILL_AREA ( #18755 ) ;
#6359 = LENGTH_MEASURE_WITH_UNIT ( LENGTH_MEASURE( 0.02539999999999999897 ), #11675 );
#6361 = ORIENTED_EDGE ( 'NONE', *, *, #31064, .T. ) ;
#6360 = EDGE_LOOP ( 'NONE', ( #10833, #9361, #25031, #3450 ) ) ;
#6362 = CARTESIAN_POINT ( 'NONE',  ( -0.7770086317791570218, 0.04341321486100474525, 0.2937947922604675077 ) ) ;
#6363 = FILL_AREA_STYLE_COLOUR ( '', #23381 ) ;
#6364 = SURFACE_SIDE_STYLE ('',( #11348 ) ) ;
#6365 = COLOUR_RGB ( '',0.7529411764705882248, 0.7529411764705882248, 0.7529411764705882248 ) ;
#6366 = LENGTH_MEASURE_WITH_UNIT ( LENGTH_MEASURE( 0.02539999999999999897 ), #31697 );
#6367 = CARTESIAN_POINT ( 'NONE',  ( -0.7763967210095028548, -0.01135075769927829624, -0.6696750956747173911 ) ) ;
#6368 = CARTESIAN_POINT ( 'NONE',  ( -0.7770707437774218018, 0.04246768891326330175, 0.3915917962935361873 ) ) ;
#6369 = FACE_OUTER_BOUND ( 'NONE', #28064, .T. ) ;
#6370 = CARTESIAN_POINT ( 'NONE',  ( 1.501682698213552936, -0.06761815859823556984, -1.453700600942164245 ) ) ;
#6371 = LINE ( 'NONE', #16456, #784 ) ;
#6372 = EDGE_CURVE ( 'NONE', #28177, #18284, #1318, .T. ) ;
#6373 = STYLED_ITEM ( 'NONE', ( #15127 ), #23356 ) ;
#6374 = DIRECTION ( 'NONE',  ( 4.774566430925059169E-16, -1.151393348942028020E-15, -1.000000000000000000 ) ) ;
#6375 = EDGE_CURVE ( 'NONE', #16443, #14177, #30379, .T. ) ;
#6376 =( LENGTH_UNIT ( ) NAMED_UNIT ( * ) SI_UNIT ( $, .METRE. ) );
#6377 = CARTESIAN_POINT ( 'NONE',  ( 0.03566109864311376582, -0.1365914009760049730, 0.7863947001102149503 ) ) ;
#6378 = LINE ( 'NONE', #19604, #20797 ) ;
#6379 = LENGTH_MEASURE_WITH_UNIT ( LENGTH_MEASURE( 0.02539999999999999897 ), #29583 );
#6380 = CARTESIAN_POINT ( 'NONE',  ( -0.6642496602803790173, -0.09693625743087176672, 1.256574989609017035 ) ) ;
#6381 = CARTESIAN_POINT ( 'NONE',  ( 0.8903613731377769680, -0.1201237076430492628, -1.017014180633947440 ) ) ;
#6382 = PRESENTATION_LAYER_ASSIGNMENT (  '', '', ( #20649 ) ) ;
#6383 = DIRECTION ( 'NONE',  ( -0.0006351112063729247694, -0.0006351113344620812383, 0.9999995966335928355 ) ) ;
#6384 = DIRECTION ( 'NONE',  ( 9.640868349032308823E-17, 0.7071067811865534569, 0.7071067811865414665 ) ) ;
#6385 = SURFACE_SIDE_STYLE ('',( #11375 ) ) ;
#6386 = SURFACE_STYLE_FILL_AREA ( #24350 ) ;
#6387 = VERTEX_POINT ( 'NONE', #3966 ) ;
#6388 = CARTESIAN_POINT ( 'NONE',  ( -1.081303856397900276, -0.1774454732310112581, -1.345925010390983223 ) ) ;
#6389 = EDGE_LOOP ( 'NONE', ( #5458, #25048 ) ) ;
#6390 = CARTESIAN_POINT ( 'NONE',  ( -0.7766869842057932960, 0.04427845058018927554, -0.3701006314428404997 ) ) ;
#6391 = EDGE_LOOP ( 'NONE', ( #21557, #14174, #29160, #1564, #26677, #11911, #14499, #23095, #20783, #24723, #30308, #9581, #15516, #30711, #29947 ) ) ;
#6392 = ORIENTED_EDGE ( 'NONE', *, *, #27780, .T. ) ;
#6393 = ORIENTED_EDGE ( 'NONE', *, *, #7198, .T. ) ;
#6394 = CARTESIAN_POINT ( 'NONE',  ( 1.446666374655286358, -0.1632854993338914706, 1.254532096423430998 ) ) ;
#6395 = CARTESIAN_POINT ( 'NONE',  ( -0.7771879901342052532, 0.001125135339934092140, 0.5761993237847512495 ) ) ;
#6396 = ORIENTED_EDGE ( 'NONE', *, *, #24628, .F. ) ;
#6397 =( LENGTH_UNIT ( ) NAMED_UNIT ( * ) SI_UNIT ( $, .METRE. ) );
#6398 = DIRECTION ( 'NONE',  ( -1.000000000000000000, -1.387778780781445676E-17, 2.002967142162735414E-32 ) ) ;
#6399 = PRESENTATION_LAYER_ASSIGNMENT (  '', '', ( #15910 ) ) ;
#6400 = ORIENTED_EDGE ( 'NONE', *, *, #10650, .T. ) ;
#6401 = CARTESIAN_POINT ( 'NONE',  ( 2.203696143602099866, -0.1774454732310112581, -1.280925010390983498 ) ) ;
#6402 = CARTESIAN_POINT ( 'NONE',  ( 1.350113461873528875, -0.1094487206181754130, 1.253469585774396489 ) ) ;
#6403 = CARTESIAN_POINT ( 'NONE',  ( -0.08526448631915978238, -0.1069738554261633751, -1.015730864083943752 ) ) ;
#6404 = SURFACE_STYLE_FILL_AREA ( #29436 ) ;
#6405 = MECHANICAL_DESIGN_GEOMETRIC_PRESENTATION_REPRESENTATION (  '', ( #31083 ), #15398 ) ;
#6406 = SURFACE_STYLE_USAGE ( .BOTH. , #21766 ) ;
#6407 = CARTESIAN_POINT ( 'NONE',  ( 1.408553979741039353, -0.1721000917058101432, -1.338871204616704613 ) ) ;
#6408 = PLANE ( 'NONE',  #5254 ) ;
#6409 = DIMENSIONAL_EXPONENTS ( 1.000000000000000000, 0.000000000000000000, 0.000000000000000000, 0.000000000000000000, 0.000000000000000000, 0.000000000000000000, 0.000000000000000000 ) ;
#6410 = CARTESIAN_POINT ( 'NONE',  ( -0.5493839531596733661, -0.05255782155777554560, -1.536907362835155944 ) ) ;
#6411 = EDGE_CURVE ( 'NONE', #21641, #1320, #28500, .T. ) ;
#6412 = CARTESIAN_POINT ( 'NONE',  ( 1.417696143602099612, -0.1811856307113263453, 1.085649834711529316 ) ) ;
#6413 = EDGE_CURVE ( 'NONE', #14052, #14177, #13710, .T. ) ;
#6414 = DIMENSIONAL_EXPONENTS ( 1.000000000000000000, 0.000000000000000000, 0.000000000000000000, 0.000000000000000000, 0.000000000000000000, 0.000000000000000000, 0.000000000000000000 ) ;
#6415 = PRESENTATION_STYLE_ASSIGNMENT (( #6086 ) ) ;
#6416 = CARTESIAN_POINT ( 'NONE',  ( -0.7771225384279288884, -0.02758411986551891418, 0.4731438600829604990 ) ) ;
#6417 = SURFACE_SIDE_STYLE ('',( #560 ) ) ;
#6418 = CARTESIAN_POINT ( 'NONE',  ( 1.452822149050103429, -0.04160544712813025320, 1.267565803257310497 ) ) ;
#6419 = CARTESIAN_POINT ( 'NONE',  ( -0.5691784653519575965, -0.04548893500886570102, 1.126325645776995898 ) ) ;
#6420 = CARTESIAN_POINT ( 'NONE',  ( 1.394391431952850091, -0.04624583630029378833, -1.353799026139014039 ) ) ;
#6421 =( NAMED_UNIT ( * ) PLANE_ANGLE_UNIT ( ) SI_UNIT ( $, .RADIAN. ) );
#6422 = CYLINDRICAL_SURFACE ( 'NONE', #21206, 0.07874015748031511219 ) ;
#6423 =( CONVERSION_BASED_UNIT ( 'INCH', #16682 ) LENGTH_UNIT ( ) NAMED_UNIT ( #3970 ) );
#6424 =( LENGTH_UNIT ( ) NAMED_UNIT ( * ) SI_UNIT ( $, .METRE. ) );
#6425 = COLOUR_RGB ( '',1.000000000000000000, 1.000000000000000000, 1.000000000000000000 ) ;
#6426 = CARTESIAN_POINT ( 'NONE',  ( -0.7770621222314416654, 0.02061991845657085154, 0.3780169413456555549 ) ) ;
#6427 = VERTEX_POINT ( 'NONE', #18830 ) ;
#6428 =( NAMED_UNIT ( * ) PLANE_ANGLE_UNIT ( ) SI_UNIT ( $, .RADIAN. ) );
#6429 = CARTESIAN_POINT ( 'NONE',  ( -0.7771067019300065271, -0.02011075792758238931, 0.2907561613563211522 ) ) ;
#6430 = DIRECTION ( 'NONE',  ( -0.9999997983167761006, -0.000000000000000000, -0.0006351113344627560458 ) ) ;
#6431 =( CONVERSION_BASED_UNIT ( 'INCH', #1483 ) LENGTH_UNIT ( ) NAMED_UNIT ( #3963 ) );
#6432 = PLANE ( 'NONE',  #3396 ) ;
#6433 =( CONVERSION_BASED_UNIT ( 'INCH', #19326 ) LENGTH_UNIT ( ) NAMED_UNIT ( #9681 ) );
#6434 = CARTESIAN_POINT ( 'NONE',  ( -0.7771915335754883136, -0.01630585916497492502, 0.4243258581464358636 ) ) ;
#6435 = ORIENTED_EDGE ( 'NONE', *, *, #432, .F. ) ;
#6436 = AXIS2_PLACEMENT_3D ( 'NONE', #15897, #23604, #25731 ) ;
#6437 = PRESENTATION_STYLE_ASSIGNMENT (( #16367 ) ) ;
#6438 = CARTESIAN_POINT ( 'NONE',  ( -0.7767092346915970280, -0.003690050073923254077, -0.3350666458898081124 ) ) ;
#6439 = CARTESIAN_POINT ( 'NONE',  ( -0.6103038563979000797, -0.1024454732310112470, -1.362499855493495504 ) ) ;
#6440 = VECTOR ( 'NONE', #15504, 39.37007874015748854 ) ;
#6441 = VERTEX_POINT ( 'NONE', #18993 ) ;
#6442 = CARTESIAN_POINT ( 'NONE',  ( -0.6103038563978998576, -0.1024454732310110666, 1.207362391183820494 ) ) ;
#6443 = DIRECTION ( 'NONE',  ( -0.9999997983167761006, -0.000000000000000000, -0.0006351113344627560458 ) ) ;
#6444 = ORIENTED_EDGE ( 'NONE', *, *, #16131, .T. ) ;
#6445 = EDGE_CURVE ( 'NONE', #32517, #14082, #28813, .T. ) ;
#6446 = ADVANCED_FACE ( 'NONE', ( #1484 ), #16518, .F. ) ;
#6447 = VECTOR ( 'NONE', #27186, 39.37007874015748143 ) ;
#6448 = PRESENTATION_LAYER_ASSIGNMENT (  '', '', ( #20711 ) ) ;
#6449 = FACE_OUTER_BOUND ( 'NONE', #18034, .T. ) ;
#6450 = CARTESIAN_POINT ( 'NONE',  ( 1.447857482819677966, -0.1751799631008590374, -1.377913199367361230 ) ) ;
#6451 = FILL_AREA_STYLE ('',( #6120 ) ) ;
#6452 = FACE_OUTER_BOUND ( 'NONE', #32535, .T. ) ;
#6453 = CARTESIAN_POINT ( 'NONE',  ( -0.6625954135510588872, -0.1335437340617559865, -1.368726847661324131 ) ) ;
#6454 = CARTESIAN_POINT ( 'NONE',  ( -0.6805500028130193613, -0.1033531894630341924, -1.398582490705943648 ) ) ;
#6455 = CARTESIAN_POINT ( 'NONE',  ( -0.7767252851048448425, 0.02279387081929292944, -0.3097948405547490403 ) ) ;
#6456 = DIRECTION ( 'NONE',  ( -0.000000000000000000, -1.000000000000000000, 0.000000000000000000 ) ) ;
#6457 = DIRECTION ( 'NONE',  ( 0.0006351113344627560458, 4.519463393601928772E-36, -0.9999997983167761006 ) ) ;
#6458 = COLOUR_RGB ( '',1.000000000000000000, 1.000000000000000000, 1.000000000000000000 ) ;
#6459 = CARTESIAN_POINT ( 'NONE',  ( 1.387534804384521703, -0.02971098336116321723, -1.336574616690195727 ) ) ;
#6460 = PRESENTATION_STYLE_ASSIGNMENT (( #4481 ) ) ;
#6461 = CARTESIAN_POINT ( 'NONE',  ( 1.452822149050102762, -0.1632854993338914429, 1.254934569661510624 ) ) ;
#6462 = CARTESIAN_POINT ( 'NONE',  ( -0.6056852095708940009, -0.05722005005448735360, 1.207362391183820494 ) ) ;
#6463 = EDGE_LOOP ( 'NONE', ( #12333, #5988, #8061, #30075 ) ) ;
#6464 = CARTESIAN_POINT ( 'NONE',  ( -0.7767081368194022062, 0.02694890747116463273, -0.3367952750508375614 ) ) ;
#6465 =( LENGTH_UNIT ( ) NAMED_UNIT ( * ) SI_UNIT ( $, .METRE. ) );
#6466 =( NAMED_UNIT ( * ) SI_UNIT ( $, .STERADIAN. ) SOLID_ANGLE_UNIT ( ) );
#6467 = LENGTH_MEASURE_WITH_UNIT ( LENGTH_MEASURE( 0.02539999999999999897 ), #9047 );
#6468 = CARTESIAN_POINT ( 'NONE',  ( 1.463876350563019235, -0.05051423132019843693, -1.528960824991129064 ) ) ;
#6469 = LINE ( 'NONE', #9460, #27200 ) ;
#6470 = ORIENTED_EDGE ( 'NONE', *, *, #10532, .F. ) ;
#6471 = VECTOR ( 'NONE', #2394, 39.37007874015748143 ) ;
#6472 =( CONVERSION_BASED_UNIT ( 'INCH', #29003 ) LENGTH_UNIT ( ) NAMED_UNIT ( #3749 ) );
#6473 = EDGE_LOOP ( 'NONE', ( #10566, #8141, #22403, #15034 ) ) ;
#6474 = SURFACE_STYLE_FILL_AREA ( #9470 ) ;
#6475 =( NAMED_UNIT ( * ) SI_UNIT ( $, .STERADIAN. ) SOLID_ANGLE_UNIT ( ) );
#6476 = VERTEX_POINT ( 'NONE', #1800 ) ;
#6477 = DIMENSIONAL_EXPONENTS ( 1.000000000000000000, 0.000000000000000000, 0.000000000000000000, 0.000000000000000000, 0.000000000000000000, 0.000000000000000000, 0.000000000000000000 ) ;
#6478 = EDGE_CURVE ( 'NONE', #10682, #23166, #12759, .T. ) ;
#6479 =( GEOMETRIC_REPRESENTATION_CONTEXT ( 3 ) GLOBAL_UNCERTAINTY_ASSIGNED_CONTEXT ( ( #16496 ) ) GLOBAL_UNIT_ASSIGNED_CONTEXT ( ( #3576, #18005, #26604 ) ) REPRESENTATION_CONTEXT ( 'NONE', 'WORKASPACE' ) );
#6480 = CYLINDRICAL_SURFACE ( 'NONE', #16208, 0.2500000000000000555 ) ;
#6481 = DIMENSIONAL_EXPONENTS ( 1.000000000000000000, 0.000000000000000000, 0.000000000000000000, 0.000000000000000000, 0.000000000000000000, 0.000000000000000000, 0.000000000000000000 ) ;
#6482 = ADVANCED_FACE ( 'NONE', ( #29799 ), #29166, .F. ) ;
#6483 = EDGE_CURVE ( 'NONE', #18107, #11599, #643, .T. ) ;
#6484 = ORIENTED_EDGE ( 'NONE', *, *, #32229, .T. ) ;
#6485 = ORIENTED_EDGE ( 'NONE', *, *, #29897, .F. ) ;
#6486 = SURFACE_STYLE_FILL_AREA ( #16420 ) ;
#6487 = VECTOR ( 'NONE', #11224, 39.37007874015748143 ) ;
#6488 = ORIENTED_EDGE ( 'NONE', *, *, #9524, .F. ) ;
#6489 = LINE ( 'NONE', #16752, #22921 ) ;
#6490 = FILL_AREA_STYLE ('',( #16926 ) ) ;
#6491 =( GEOMETRIC_REPRESENTATION_CONTEXT ( 3 ) GLOBAL_UNCERTAINTY_ASSIGNED_CONTEXT ( ( #14899 ) ) GLOBAL_UNIT_ASSIGNED_CONTEXT ( ( #6289, #16387, #31131 ) ) REPRESENTATION_CONTEXT ( 'NONE', 'WORKASPACE' ) );
#6492 = EDGE_CURVE ( 'NONE', #17065, #9920, #7556, .T. ) ;
#6493 = DIRECTION ( 'NONE',  ( 1.000000000000000000, 0.000000000000000000, 0.000000000000000000 ) ) ;
#6494 = FILL_AREA_STYLE_COLOUR ( '', #2431 ) ;
#6495 = CARTESIAN_POINT ( 'NONE',  ( -0.5384658561498185669, -0.07020707810374918201, 1.275603861000093264 ) ) ;
#6496 = CARTESIAN_POINT ( 'NONE',  ( 1.466942164769628132, -0.1448532340084993375, -1.338649085320912979 ) ) ;
#6497 =( GEOMETRIC_REPRESENTATION_CONTEXT ( 3 ) GLOBAL_UNCERTAINTY_ASSIGNED_CONTEXT ( ( #21198 ) ) GLOBAL_UNIT_ASSIGNED_CONTEXT ( ( #20961, #10415, #16018 ) ) REPRESENTATION_CONTEXT ( 'NONE', 'WORKASPACE' ) );
#6498 = CARTESIAN_POINT ( 'NONE',  ( -0.6092864660321957171, -0.1811790576589340229, -1.543267530076022354 ) ) ;
#6499 =( LENGTH_UNIT ( ) NAMED_UNIT ( * ) SI_UNIT ( $, .METRE. ) );
#6500 = CARTESIAN_POINT ( 'NONE',  ( 1.465605389951901039, -0.03995774232150503535, -1.482407950023528320 ) ) ;
#6501 = SURFACE_STYLE_FILL_AREA ( #24798 ) ;
#6502 = CARTESIAN_POINT ( 'NONE',  ( 1.440338989422976557, -0.1600650063558496927, -1.533425010390983001 ) ) ;
#6503 = FACE_OUTER_BOUND ( 'NONE', #18408, .T. ) ;
#6504 = MECHANICAL_DESIGN_GEOMETRIC_PRESENTATION_REPRESENTATION (  '', ( #11827 ), #733 ) ;
#6505 = CARTESIAN_POINT ( 'NONE',  ( -0.7765814640387006529, 0.01373244398707762839, -0.3787922505519813465 ) ) ;
#6506 = CARTESIAN_POINT ( 'NONE',  ( 1.349505166926159516, -0.06307539449085373950, 1.174553992233688948 ) ) ;
#6507 = SURFACE_SIDE_STYLE ('',( #31508 ) ) ;
#6508 = STYLED_ITEM ( 'NONE', ( #12749 ), #17874 ) ;
#6509 =( NAMED_UNIT ( * ) PLANE_ANGLE_UNIT ( ) SI_UNIT ( $, .RADIAN. ) );
#6510 = ORIENTED_EDGE ( 'NONE', *, *, #31292, .T. ) ;
#6511 = VECTOR ( 'NONE', #16994, 39.37007874015748854 ) ;
#6512 = CARTESIAN_POINT ( 'NONE',  ( -0.7765287251773819177, 0.04835731909085829588, -0.4618309995405667223 ) ) ;
#6513 = PRESENTATION_STYLE_ASSIGNMENT (( #31684 ) ) ;
#6514 = PRESENTATION_LAYER_ASSIGNMENT (  '', '', ( #3883 ) ) ;
#6515 = EDGE_LOOP ( 'NONE', ( #21794, #25650, #27000, #6488 ) ) ;
#6516 = ADVANCED_FACE ( 'NONE', ( #20631 ), #5, .T. ) ;
#6517 = EDGE_CURVE ( 'NONE', #16134, #3118, #31636, .T. ) ;
#6518 = VECTOR ( 'NONE', #5028, 39.37007874015748143 ) ;
#6519 = CARTESIAN_POINT ( 'NONE',  ( 1.405864205513958964, -0.1925936204172547794, -1.518005062884421053 ) ) ;
#6521 = VERTEX_POINT ( 'NONE', #5257 ) ;
#6520 = ORIENTED_EDGE ( 'NONE', *, *, #14796, .F. ) ;
#6522 = CARTESIAN_POINT ( 'NONE',  ( -0.7769985728751405141, 0.03926938147878190205, 0.2779567786055597844 ) ) ;
#6523 =( CONVERSION_BASED_UNIT ( 'INCH', #16788 ) LENGTH_UNIT ( ) NAMED_UNIT ( #20615 ) );
#6524 = CARTESIAN_POINT ( 'NONE',  ( -0.7767049096162969013, -0.01063684274868484207, -0.3418765927340420840 ) ) ;
#6525 = CARTESIAN_POINT ( 'NONE',  ( -0.7765581512678931819, 0.02081156266986051648, -0.4154988322812875334 ) ) ;
#6526 = COLOUR_RGB ( '',0.7529411764705882248, 0.7529411764705882248, 0.7529411764705882248 ) ;
#6527 = DIRECTION ( 'NONE',  ( -0.9999997983167761006, 0.000000000000000000, -0.0006351113344627560458 ) ) ;
#6528 = CARTESIAN_POINT ( 'NONE',  ( 1.372235492484806141, -0.02370531575069618688, 1.117139294070959465 ) ) ;
#6529 = DIRECTION ( 'NONE',  ( -1.266364422812388598E-16, -1.240013992464381036E-15, 1.000000000000000000 ) ) ;
#6530 = CARTESIAN_POINT ( 'NONE',  ( 1.349505166926159294, -0.1418155519711687684, 1.155032994858360196 ) ) ;
#6531 = FILL_AREA_STYLE ('',( #26609 ) ) ;
#6532 = CARTESIAN_POINT ( 'NONE',  ( 1.417696143602099612, -0.04160544712813110668, 1.076949005357048073 ) ) ;
#6533 = CARTESIAN_POINT ( 'NONE',  ( 1.373753240064278902, -0.1518943823912790314, 1.081624106459976531 ) ) ;
#6534 = LENGTH_MEASURE_WITH_UNIT ( LENGTH_MEASURE( 0.02539999999999999897 ), #18775 );
#6535 = CARTESIAN_POINT ( 'NONE',  ( -0.7772916576219066620, 0.04168772040412421082, 0.5819738495950494972 ) ) ;
#6536 = PRESENTATION_STYLE_ASSIGNMENT (( #29410 ) ) ;
#6537 = DIRECTION ( 'NONE',  ( 0.000000000000000000, -1.000000000000000000, -1.734723475976804136E-15 ) ) ;
#6538 = CARTESIAN_POINT ( 'NONE',  ( -0.7770086266538341890, -0.02835429614236661261, 0.2937867223036734754 ) ) ;
#6539 = CARTESIAN_POINT ( 'NONE',  ( -0.7767304723262015154, -0.3274454732310113081, -0.1441747128654629062 ) ) ;
#6540 = AXIS2_PLACEMENT_3D ( 'NONE', #11256, #14382, #9433 ) ;
#6541 = CARTESIAN_POINT ( 'NONE',  ( -0.7770618449885960954, 0.02615435716864984023, 0.3775804150635501677 ) ) ;
#6542 = CARTESIAN_POINT ( 'NONE',  ( -0.7767018857532242970, 0.02646607891506707472, -0.3466377460916787445 ) ) ;
#6543 = DIMENSIONAL_EXPONENTS ( 1.000000000000000000, 0.000000000000000000, 0.000000000000000000, 0.000000000000000000, 0.000000000000000000, 0.000000000000000000, 0.000000000000000000 ) ;
#6544 = PRESENTATION_STYLE_ASSIGNMENT (( #16473 ) ) ;
#6545 = DIRECTION ( 'NONE',  ( -0.000000000000000000, 1.000000000000000000, -0.000000000000000000 ) ) ;
#6546 =( GEOMETRIC_REPRESENTATION_CONTEXT ( 3 ) GLOBAL_UNCERTAINTY_ASSIGNED_CONTEXT ( ( #27950 ) ) GLOBAL_UNIT_ASSIGNED_CONTEXT ( ( #24761, #22960, #28013 ) ) REPRESENTATION_CONTEXT ( 'NONE', 'WORKASPACE' ) );
#6547 = ORIENTED_EDGE ( 'NONE', *, *, #15610, .F. ) ;
#6548 =( NAMED_UNIT ( * ) PLANE_ANGLE_UNIT ( ) SI_UNIT ( $, .RADIAN. ) );
#6549 = EDGE_LOOP ( 'NONE', ( #20336, #26124, #9049, #17284 ) ) ;
#6550 = CARTESIAN_POINT ( 'NONE',  ( -0.7771527469224883689, -0.02761432836617091699, 0.5207079434613017810 ) ) ;
#6551 = ORIENTED_EDGE ( 'NONE', *, *, #20418, .T. ) ;
#6552 = ORIENTED_EDGE ( 'NONE', *, *, #19143, .T. ) ;
#6553 = PRESENTATION_LAYER_ASSIGNMENT (  '', '', ( #17120 ) ) ;
#6554 = EDGE_CURVE ( 'NONE', #18478, #20756, #2463, .T. ) ;
#6555 = CARTESIAN_POINT ( 'NONE',  ( 1.345541527078793376, -0.04712464067756267500, -1.499632359472347742 ) ) ;
#6556 = ADVANCED_FACE ( 'NONE', ( #22918 ), #31589, .T. ) ;
#6557 = CARTESIAN_POINT ( 'NONE',  ( -0.5707449247434356332, -0.1026013607905652825, 1.246172489489645541 ) ) ;
#6558 =( GEOMETRIC_REPRESENTATION_CONTEXT ( 3 ) GLOBAL_UNCERTAINTY_ASSIGNED_CONTEXT ( ( #18166 ) ) GLOBAL_UNIT_ASSIGNED_CONTEXT ( ( #27955, #8198, #13330 ) ) REPRESENTATION_CONTEXT ( 'NONE', 'WORKASPACE' ) );
#6559 = LENGTH_MEASURE_WITH_UNIT ( LENGTH_MEASURE( 0.02539999999999999897 ), #13512 );
#6560 = EDGE_LOOP ( 'NONE', ( #18665, #10649, #4733, #2100 ) ) ;
#6561 = DIRECTION ( 'NONE',  ( -0.9999997983167761006, 0.000000000000000000, -0.0006351113344627560458 ) ) ;
#6562 = SURFACE_STYLE_FILL_AREA ( #18644 ) ;
#6563 =( NAMED_UNIT ( * ) PLANE_ANGLE_UNIT ( ) SI_UNIT ( $, .RADIAN. ) );
#6564 = CARTESIAN_POINT ( 'NONE',  ( -0.6493769533111053427, -0.1256825964957257735, -1.527287174962093763 ) ) ;
#6565 = AXIS2_PLACEMENT_3D ( 'NONE', #13628, #4047, #3730 ) ;
#6566 = UNCERTAINTY_MEASURE_WITH_UNIT (LENGTH_MEASURE( 1.000000000000000082E-05 ), #8836, 'distance_accuracy_value', 'NONE');
#6567 = SURFACE_STYLE_FILL_AREA ( #1779 ) ;
#6568 = DIRECTION ( 'NONE',  ( -1.000000000000000000, 0.000000000000000000, 0.000000000000000000 ) ) ;
#6569 = CARTESIAN_POINT ( 'NONE',  ( 1.352802392581481383, -0.1293554363191734280, -1.398582490705943648 ) ) ;
#6570 = CARTESIAN_POINT ( 'NONE',  ( -0.6023039841549904239, -0.02411275692344295660, 1.118287580860024555 ) ) ;
#6571 = VECTOR ( 'NONE', #3641, 39.37007874015748143 ) ;
#6572 = CARTESIAN_POINT ( 'NONE',  ( 1.424063726631538573, -0.1442297985721701925, 1.247862963158763661 ) ) ;
#6573 = UNCERTAINTY_MEASURE_WITH_UNIT (LENGTH_MEASURE( 1.000000000000000082E-05 ), #18692, 'distance_accuracy_value', 'NONE');
#6574 = DIRECTION ( 'NONE',  ( 0.0006351112063690072217, 0.0006351113344547160361, -0.9999995966335928355 ) ) ;
#6575 = SURFACE_STYLE_FILL_AREA ( #31092 ) ;
#6576 = CARTESIAN_POINT ( 'NONE',  ( 0.01768314105631454275, -0.04958301603273992247, 0.7790764009647239696 ) ) ;
#6577 =( NAMED_UNIT ( * ) PLANE_ANGLE_UNIT ( ) SI_UNIT ( $, .RADIAN. ) );
#6578 = CARTESIAN_POINT ( 'NONE',  ( 1.470385151774101784, -0.1328654862824516780, 1.205557929241562576 ) ) ;
#6579 = CARTESIAN_POINT ( 'NONE',  ( -0.6164849951763572422, -0.1629706935907968002, 1.142401761262560100 ) ) ;
#6580 = CIRCLE ( 'NONE', #24999, 0.008765737433479664498 ) ;
#6581 = CARTESIAN_POINT ( 'NONE',  ( 1.408553979741039131, -0.1721000917058096713, -1.369875141624578463 ) ) ;
#6582 = CARTESIAN_POINT ( 'NONE',  ( -0.7772952183217659572, 0.02602098378841272153, 0.5875802668454717104 ) ) ;
#6583 = FACE_OUTER_BOUND ( 'NONE', #31234, .T. ) ;
#6584 = CARTESIAN_POINT ( 'NONE',  ( 1.394391431952850091, -0.04624583630029378140, -1.515708474957911944 ) ) ;
#6585 =( LENGTH_UNIT ( ) NAMED_UNIT ( * ) SI_UNIT ( $, .METRE. ) );
#6586 = AXIS2_PLACEMENT_3D ( 'NONE', #22146, #30295, #17524 ) ;
#6587 = CARTESIAN_POINT ( 'NONE',  ( -0.5464655871164098011, -0.1485398088392914928, 1.136660291446287108 ) ) ;
#6588 = EDGE_LOOP ( 'NONE', ( #32343, #10327, #8109, #3690 ) ) ;
#6589 = FILL_AREA_STYLE_COLOUR ( '', #27136 ) ;
#6590 = CARTESIAN_POINT ( 'NONE',  ( -0.7770048565674639862, -0.01948260747616551922, 0.2878506203869504732 ) ) ;
#6591 = DIRECTION ( 'NONE',  ( 0.000000000000000000, -0.0006351112063634749717, 0.9999997983168573690 ) ) ;
#6592 = CARTESIAN_POINT ( 'NONE',  ( 1.466937974889427565, -0.06003326724838725648, -1.338607560305135502 ) ) ;
#6593 = ORIENTED_EDGE ( 'NONE', *, *, #23223, .T. ) ;
#6594 =( LENGTH_UNIT ( ) NAMED_UNIT ( * ) SI_UNIT ( $, .METRE. ) );
#6595 = VECTOR ( 'NONE', #20684, 39.37007874015748854 ) ;
#6596 = ORIENTED_EDGE ( 'NONE', *, *, #24912, .F. ) ;
#6597 = SURFACE_STYLE_FILL_AREA ( #22115 ) ;
#6598 = SURFACE_SIDE_STYLE ('',( #16525 ) ) ;
#6599 =( LENGTH_UNIT ( ) NAMED_UNIT ( * ) SI_UNIT ( $, .METRE. ) );
#6600 = DIRECTION ( 'NONE',  ( 0.000000000000000000, 0.0006351112063711985027, -0.9999997983168573690 ) ) ;
#6601 = ORIENTED_EDGE ( 'NONE', *, *, #7827, .T. ) ;
#6602 = ADVANCED_FACE ( 'NONE', ( #3967 ), #26834, .F. ) ;
#6603 = B_SPLINE_SURFACE_WITH_KNOTS ( 'NONE', 3, 1, ( 
 ( #21805, #31942 ),
 ( #3534, #8639 ),
 ( #27009, #23640 ),
 ( #16098, #23485 ),
 ( #16706, #8475 ),
 ( #18565, #13606 ),
 ( #1054, #24255 ) ),
 .UNSPECIFIED., .F., .F., .F.,
 ( 4, 1, 1, 1, 4 ),
 ( 2, 2 ),
 ( 0.000000000000000000, 0.3071626301099391609, 0.5768528599096827136, 0.8066330493509299426, 1.000000000000000000 ),
 ( 0.000000000000000000, 1.000000000000000000 ),
 .UNSPECIFIED. ) ;
#6604 = EDGE_CURVE ( 'NONE', #7371, #14464, #12061, .T. ) ;
#6605 = ORIENTED_EDGE ( 'NONE', *, *, #27421, .T. ) ;
#6606 = UNCERTAINTY_MEASURE_WITH_UNIT (LENGTH_MEASURE( 1.000000000000000082E-05 ), #27150, 'distance_accuracy_value', 'NONE');
#6607 = STYLED_ITEM ( 'NONE', ( #31565 ), #19337 ) ;
#6608 = PRESENTATION_STYLE_ASSIGNMENT (( #29814 ) ) ;
#6609 = CARTESIAN_POINT ( 'NONE',  ( 1.482656773523359561, -0.1024454732310112470, -1.264449785043168406 ) ) ;
#6610 = DIRECTION ( 'NONE',  ( -0.9999997983167761006, 0.000000000000000000, -0.0006351113344627560458 ) ) ;
#6611 =( NAMED_UNIT ( * ) PLANE_ANGLE_UNIT ( ) SI_UNIT ( $, .RADIAN. ) );
#6612 = DIRECTION ( 'NONE',  ( -1.000000000000000000, 0.000000000000000000, 0.000000000000000000 ) ) ;
#6613 = STYLED_ITEM ( 'NONE', ( #10296 ), #13849 ) ;
#6614 = STYLED_ITEM ( 'NONE', ( #23931 ), #28003 ) ;
#6615 = DIRECTION ( 'NONE',  ( 3.683173822994363867E-32, 1.635043924267942229E-31, 1.000000000000000000 ) ) ;
#6616 =( LENGTH_UNIT ( ) NAMED_UNIT ( * ) SI_UNIT ( $, .METRE. ) );
#6617 = CARTESIAN_POINT ( 'NONE',  ( 1.501682698213553158, -0.06761815859823583352, -1.481259656060274876 ) ) ;
#6618 = UNCERTAINTY_MEASURE_WITH_UNIT (LENGTH_MEASURE( 1.000000000000000082E-05 ), #30083, 'distance_accuracy_value', 'NONE');
#6619 = CARTESIAN_POINT ( 'NONE',  ( -0.5743946778739820180, -0.1628265624284537527, -1.361837083881796584 ) ) ;
#6620 = STYLED_ITEM ( 'NONE', ( #12073 ), #26767 ) ;
#6621 = CARTESIAN_POINT ( 'NONE',  ( -0.7771117334422423806, 0.03489380565008519397, 0.2986784120656386099 ) ) ;
#6622 = CARTESIAN_POINT ( 'NONE',  ( -0.6095177510815408262, -0.1632804205444654544, -1.419251782044526067 ) ) ;
#6623 = DIRECTION ( 'NONE',  ( 0.000000000000000000, 0.000000000000000000, 1.000000000000000000 ) ) ;
#6624 = SURFACE_STYLE_FILL_AREA ( #6295 ) ;
#6625 = DIRECTION ( 'NONE',  ( -1.266364422812388598E-16, -1.240013992464381036E-15, 1.000000000000000000 ) ) ;
#6626 = CARTESIAN_POINT ( 'NONE',  ( 1.347444132706096198, -0.1024454732310113581, 1.163071052601142741 ) ) ;
#6627 = ORIENTED_EDGE ( 'NONE', *, *, #22347, .T. ) ;
#6628 =( NAMED_UNIT ( * ) PLANE_ANGLE_UNIT ( ) SI_UNIT ( $, .RADIAN. ) );
#6629 = CARTESIAN_POINT ( 'NONE',  ( -0.6520036958244506131, -0.1474386963253627170, -1.533425010390983001 ) ) ;
#6630 = DIRECTION ( 'NONE',  ( 1.610537865110862321E-17, -1.246359541544737255E-15, -1.000000000000000000 ) ) ;
#6631 = CARTESIAN_POINT ( 'NONE',  ( 1.382916605260928522, -0.1536688049815002621, -1.533425010390983001 ) ) ;
#6632 = EDGE_CURVE ( 'NONE', #1240, #18440, #6930, .T. ) ;
#6633 = COLOUR_RGB ( '',0.7529411764705882248, 0.7529411764705882248, 0.7529411764705882248 ) ;
#6634 = CARTESIAN_POINT ( 'NONE',  ( -0.7770088009994822187, 0.03535014307622603991, 0.2940612341928346973 ) ) ;
#6635 = DIMENSIONAL_EXPONENTS ( 1.000000000000000000, 0.000000000000000000, 0.000000000000000000, 0.000000000000000000, 0.000000000000000000, 0.000000000000000000, 0.000000000000000000 ) ;
#6636 = CARTESIAN_POINT ( 'NONE',  ( -0.7771585857381702045, 0.01112801410241787484, 0.3724486062612732962 ) ) ;
#6637 = VECTOR ( 'NONE', #17452, 39.37007874015748143 ) ;
#6638 = DIMENSIONAL_EXPONENTS ( 1.000000000000000000, 0.000000000000000000, 0.000000000000000000, 0.000000000000000000, 0.000000000000000000, 0.000000000000000000, 0.000000000000000000 ) ;
#6639 = CARTESIAN_POINT ( 'NONE',  ( -0.7769968708447777539, -0.008810831052329609267, 0.2752768862355594592 ) ) ;
#6640 = CARTESIAN_POINT ( 'NONE',  ( -0.7767304723262015154, 0.04835731909085829588, -0.1441747128654629062 ) ) ;
#6641 =( NAMED_UNIT ( * ) SI_UNIT ( $, .STERADIAN. ) SOLID_ANGLE_UNIT ( ) );
#6642 = EDGE_LOOP ( 'NONE', ( #18641, #332, #4671, #16701 ) ) ;
#6643 = COLOUR_RGB ( '',0.7529411764705882248, 0.7529411764705882248, 0.7529411764705882248 ) ;
#6644 = ORIENTED_EDGE ( 'NONE', *, *, #22112, .T. ) ;
#6645 = FILL_AREA_STYLE ('',( #4338 ) ) ;
#6646 = CARTESIAN_POINT ( 'NONE',  ( -0.6547433221959213512, -0.1817664482604428866, -1.466331834537964118 ) ) ;
#6647 = VECTOR ( 'NONE', #932, 39.37007874015748854 ) ;
#6648 = ORIENTED_EDGE ( 'NONE', *, *, #12154, .F. ) ;
#6649 = PRESENTATION_LAYER_ASSIGNMENT (  '', '', ( #20890 ) ) ;
#6650 = UNCERTAINTY_MEASURE_WITH_UNIT (LENGTH_MEASURE( 1.000000000000000082E-05 ), #9592, 'distance_accuracy_value', 'NONE');
#6651 = CARTESIAN_POINT ( 'NONE',  ( -0.6633815188674190289, -0.07270878674830126565, -1.373320023514342125 ) ) ;
#6652 = ORIENTED_EDGE ( 'NONE', *, *, #18064, .F. ) ;
#6653 = ORIENTED_EDGE ( 'NONE', *, *, #30433, .T. ) ;
#6654 = STYLED_ITEM ( 'NONE', ( #18976 ), #19805 ) ;
#6655 = LENGTH_MEASURE_WITH_UNIT ( LENGTH_MEASURE( 0.02539999999999999897 ), #1060 );
#6656 = PRESENTATION_LAYER_ASSIGNMENT (  '', '', ( #31322 ) ) ;
#6657 = ORIENTED_EDGE ( 'NONE', *, *, #22405, .F. ) ;
#6658 = DIRECTION ( 'NONE',  ( 1.266364422812388598E-16, 1.240013992464381036E-15, -1.000000000000000000 ) ) ;
#6659 = LINE ( 'NONE', #3863, #3369 ) ;
#6660 =( CONVERSION_BASED_UNIT ( 'INCH', #31991 ) LENGTH_UNIT ( ) NAMED_UNIT ( #31921 ) );
#6661 = CARTESIAN_POINT ( 'NONE',  ( -0.6596296654098969814, -0.06682983984465722116, 1.081542181210066511 ) ) ;
#6662 = STYLED_ITEM ( 'NONE', ( #18384 ), #28639 ) ;
#6663 = CARTESIAN_POINT ( 'NONE',  ( -0.7771257282247714393, 0.04241270445482425017, 0.4781662806030523294 ) ) ;
#6664 = VECTOR ( 'NONE', #30594, 39.37007874015748143 ) ;
#6665 = AXIS2_PLACEMENT_3D ( 'NONE', #13271, #12799, #18386 ) ;
#6666 = CARTESIAN_POINT ( 'NONE',  ( -0.5572261939283811305, -0.1321821597137210758, -1.390544432963161325 ) ) ;
#6667 = PRESENTATION_STYLE_ASSIGNMENT (( #24304 ) ) ;
#6668 = AXIS2_PLACEMENT_3D ( 'NONE', #31496, #32486, #7472 ) ;
#6669 = CARTESIAN_POINT ( 'NONE',  ( 1.333709588990644956, -0.1372727878637882704, -1.526043120627203153 ) ) ;
#6670 = CARTESIAN_POINT ( 'NONE',  ( 1.853696143602099999, 0.1225545267689887446, 0.2065749896090168514 ) ) ;
#6671 = CARTESIAN_POINT ( 'NONE',  ( -0.6092864660321919423, -0.1811790576589324686, -1.381358081257124004 ) ) ;
#6672 = CARTESIAN_POINT ( 'NONE',  ( 1.417696143602099612, -0.1024454732309621752, -38.28442890544594945 ) ) ;
#6673 = EDGE_CURVE ( 'NONE', #2720, #21685, #4441, .T. ) ;
#6674 = ADVANCED_FACE ( 'NONE', ( #4286 ), #31763, .T. ) ;
#6675 = CARTESIAN_POINT ( 'NONE',  ( 1.382570138154098904, -0.04160544712813068341, 1.161922758637887965 ) ) ;
#6676 = FACE_OUTER_BOUND ( 'NONE', #8381, .T. ) ;
#6677 = ADVANCED_FACE ( 'NONE', ( #25522 ), #29943, .F. ) ;
#6678 = ADVANCED_FACE ( 'NONE', ( #17491 ), #32252, .F. ) ;
#6679 = CARTESIAN_POINT ( 'NONE',  ( -0.6183035873644910918, -0.1807782039665535023, 1.183740343939725825 ) ) ;
#6680 = CARTESIAN_POINT ( 'NONE',  ( -0.7770974381315678414, 0.02578461107860669649, 0.2761700627179013434 ) ) ;
#6681 = VECTOR ( 'NONE', #4344, 39.37007874015748143 ) ;
#6682 =( NAMED_UNIT ( * ) SI_UNIT ( $, .STERADIAN. ) SOLID_ANGLE_UNIT ( ) );
#6683 = EDGE_LOOP ( 'NONE', ( #1646, #17179, #32506, #13000, #18554 ) ) ;
#6684 = VECTOR ( 'NONE', #5094, 39.37007874015748854 ) ;
#6685 = CARTESIAN_POINT ( 'NONE',  ( -0.7765838432433799232, 0.05232128989700127880, -0.5324988378910404663 ) ) ;
#6686 = EDGE_CURVE ( 'NONE', #27358, #12723, #26149, .T. ) ;
#6687 = UNCERTAINTY_MEASURE_WITH_UNIT (LENGTH_MEASURE( 1.000000000000000082E-05 ), #18485, 'distance_accuracy_value', 'NONE');
#6688 = PRESENTATION_LAYER_ASSIGNMENT (  '', '', ( #5628 ) ) ;
#6689 = ORIENTED_EDGE ( 'NONE', *, *, #10471, .T. ) ;
#6690 = PRODUCT_DEFINITION_FORMATION_WITH_SPECIFIED_SOURCE ( 'ANY', '', #19552, .NOT_KNOWN. ) ;
#6691 = CARTESIAN_POINT ( 'NONE',  ( 1.369786897252298630, -0.1649332041405177918, -1.520301650810930605 ) ) ;
#6692 = MECHANICAL_DESIGN_GEOMETRIC_PRESENTATION_REPRESENTATION (  '', ( #32448 ), #12520 ) ;
#6693 = FACE_OUTER_BOUND ( 'NONE', #15286, .T. ) ;
#6695 = ORIENTED_EDGE ( 'NONE', *, *, #329, .T. ) ;
#6694 = ORIENTED_EDGE ( 'NONE', *, *, #5841, .T. ) ;
#6696 = CARTESIAN_POINT ( 'NONE',  ( -0.7769900566523794128, 0.02278330845890911768, 0.2645477578853089873 ) ) ;
#6697 = FILL_AREA_STYLE ('',( #6363 ) ) ;
#6698 = CARTESIAN_POINT ( 'NONE',  ( 1.390035727325370729, -0.1385227814926644485, -1.484212411965786460 ) ) ;
#6699 =( CONVERSION_BASED_UNIT ( 'INCH', #17434 ) LENGTH_UNIT ( ) NAMED_UNIT ( #30685 ) );
#6700 = PRESENTATION_STYLE_ASSIGNMENT (( #17119 ) ) ;
#6701 = CARTESIAN_POINT ( 'NONE',  ( 1.349505166926159294, -0.1418155519711687684, 1.151588112968597200 ) ) ;
#6702 = DIMENSIONAL_EXPONENTS ( 1.000000000000000000, 0.000000000000000000, 0.000000000000000000, 0.000000000000000000, 0.000000000000000000, 0.000000000000000000, 0.000000000000000000 ) ;
#6703 =( GEOMETRIC_REPRESENTATION_CONTEXT ( 3 ) GLOBAL_UNCERTAINTY_ASSIGNED_CONTEXT ( ( #28428 ) ) GLOBAL_UNIT_ASSIGNED_CONTEXT ( ( #7906, #5589, #344 ) ) REPRESENTATION_CONTEXT ( 'NONE', 'WORKASPACE' ) );
#6704 = CARTESIAN_POINT ( 'NONE',  ( 1.379848808275660810, -0.1139568842332259191, -1.523022510271611507 ) ) ;
#6705 = CARTESIAN_POINT ( 'NONE',  ( 1.372235492484807029, -0.1811856307113262898, 1.153884700895106308 ) ) ;
#6706 = LINE ( 'NONE', #24171, #3930 ) ;
#6707 = DIMENSIONAL_EXPONENTS ( 1.000000000000000000, 0.000000000000000000, 0.000000000000000000, 0.000000000000000000, 0.000000000000000000, 0.000000000000000000, 0.000000000000000000 ) ;
#6708 = DIRECTION ( 'NONE',  ( 0.0001957181570668975999, -0.9513333972211274192, -0.3081634777615796517 ) ) ;
#6709 = SURFACE_SIDE_STYLE ('',( #31709 ) ) ;
#6710 = LINE ( 'NONE', #29405, #21541 ) ;
#6711 = CARTESIAN_POINT ( 'NONE',  ( 1.365007135430096774, -0.07202546017957110747, 1.246896511918728079 ) ) ;
#6712 = CARTESIAN_POINT ( 'NONE',  ( -0.7764452954997209666, 0.001688195286243517577, -0.5931932604663647801 ) ) ;
#6713 = FILL_AREA_STYLE_COLOUR ( '', #25993 ) ;
#6714 = CARTESIAN_POINT ( 'NONE',  ( -0.7771397151442746010, -0.006474536918038733928, 0.5001890597972393770 ) ) ;
#6715 = EDGE_CURVE ( 'NONE', #20278, #30031, #17183, .T. ) ;
#6716 = PRESENTATION_LAYER_ASSIGNMENT (  '', '', ( #9384 ) ) ;
#6717 = DIRECTION ( 'NONE',  ( 0.0006351113344626005712, 0.000000000000000000, -0.9999997983167761006 ) ) ;
#6718 = CARTESIAN_POINT ( 'NONE',  ( 0.7897121377391445041, -0.1553124484314929721, -1.065925290673156445 ) ) ;
#6719 = EDGE_CURVE ( 'NONE', #3735, #18882, #3434, .T. ) ;
#6720 = EDGE_CURVE ( 'NONE', #29520, #18186, #23554, .T. ) ;
#6721 = AXIS2_PLACEMENT_3D ( 'NONE', #22528, #2533, #86 ) ;
#6722 =( LENGTH_UNIT ( ) NAMED_UNIT ( * ) SI_UNIT ( $, .METRE. ) );
#6723 = CYLINDRICAL_SURFACE ( 'NONE', #2999, 0.2124999999999999944 ) ;
#6724 = ORIENTED_EDGE ( 'NONE', *, *, #28272, .T. ) ;
#6725 = VERTEX_POINT ( 'NONE', #15689 ) ;
#6726 = FACE_OUTER_BOUND ( 'NONE', #8557, .T. ) ;
#6727 = VERTEX_POINT ( 'NONE', #28774 ) ;
#6728 = VERTEX_POINT ( 'NONE', #23701 ) ;
#6729 = STYLED_ITEM ( 'NONE', ( #6905 ), #20642 ) ;
#6730 = ORIENTED_EDGE ( 'NONE', *, *, #30228, .T. ) ;
#6731 = CARTESIAN_POINT ( 'NONE',  ( 1.470385151774102228, -0.07202546017957110747, 1.179147168086707165 ) ) ;
#6732 = CARTESIAN_POINT ( 'NONE',  ( -0.7772017545978495701, 0.02006213919664028705, 0.5978718402736746818 ) ) ;
#6733 = CARTESIAN_POINT ( 'NONE',  ( -0.7767027679865928791, -0.006371426841341497685, -0.3452486460339725949 ) ) ;
#6734 = DIRECTION ( 'NONE',  ( -0.000000000000000000, 1.000000000000000000, -0.000000000000000000 ) ) ;
#6735 = VERTEX_POINT ( 'NONE', #10708 ) ;
#6736 = FACE_OUTER_BOUND ( 'NONE', #10401, .T. ) ;
#6737 =( NAMED_UNIT ( * ) SI_UNIT ( $, .STERADIAN. ) SOLID_ANGLE_UNIT ( ) );
#6738 = VECTOR ( 'NONE', #14129, 39.37007874015748143 ) ;
#6739 = FACE_OUTER_BOUND ( 'NONE', #15930, .T. ) ;
#6740 = CARTESIAN_POINT ( 'NONE',  ( 1.833696143602099760, -0.07744547323101128034, 0.6865749896090173054 ) ) ;
#6741 = FACE_OUTER_BOUND ( 'NONE', #2418, .T. ) ;
#6742 = CARTESIAN_POINT ( 'NONE',  ( -1.396303856397900223, -0.1774454732310112581, 1.006574989609014814 ) ) ;
#6743 = FACE_OUTER_BOUND ( 'NONE', #5025, .T. ) ;
#6744 =( CONVERSION_BASED_UNIT ( 'INCH', #21605 ) LENGTH_UNIT ( ) NAMED_UNIT ( #7845 ) );
#6745 = CARTESIAN_POINT ( 'NONE',  ( 1.478018812692188044, -0.1103628193802484447, -1.414658606191507850 ) ) ;
#6746 = LENGTH_MEASURE_WITH_UNIT ( LENGTH_MEASURE( 0.02539999999999999897 ), #24376 );
#6747 = CARTESIAN_POINT ( 'NONE',  ( -0.7771920483663606882, -0.01902798707284958021, 0.4251364101559225173 ) ) ;
#6748 = CARTESIAN_POINT ( 'NONE',  ( 0.03521203329286871908, -0.06843369282437189449, 0.7862129838902242041 ) ) ;
#6749 = LINE ( 'NONE', #29785, #30603 ) ;
#6750 = CARTESIAN_POINT ( 'NONE',  ( 1.403202726833916447, -0.1620449652157765208, -1.533425010390983001 ) ) ;
#6751 = CARTESIAN_POINT ( 'NONE',  ( -0.6537686595746645679, -0.05987412534297492650, 1.273836869614634271 ) ) ;
#6752 = CARTESIAN_POINT ( 'NONE',  ( 1.408553979741039131, -0.1721000917058096713, -1.397434196742689094 ) ) ;
#6753 = CARTESIAN_POINT ( 'NONE',  ( -0.7771955017871990945, 0.02265284034177674280, 0.5880266225140250436 ) ) ;
#6754 = FILL_AREA_STYLE ('',( #14035 ) ) ;
#6755 = SURFACE_SIDE_STYLE ('',( #13873 ) ) ;
#6756 = FACE_OUTER_BOUND ( 'NONE', #20666, .T. ) ;
#6757 = EDGE_CURVE ( 'NONE', #10605, #19922, #3598, .T. ) ;
#6758 = VECTOR ( 'NONE', #18914, 39.37007874015748143 ) ;
#6759 = ADVANCED_FACE ( 'NONE', ( #30742 ), #25678, .F. ) ;
#6760 = CARTESIAN_POINT ( 'NONE',  ( -0.5198530100448508495, -0.1116827668850230992, 1.138956879372795994 ) ) ;
#6761 = ORIENTED_EDGE ( 'NONE', *, *, #24725, .F. ) ;
#6762 = FILL_AREA_STYLE ('',( #1799 ) ) ;
#6763 = CARTESIAN_POINT ( 'NONE',  ( 1.349505166926159294, -0.1418155519711687962, 1.234265278322927761 ) ) ;
#6764 = CARTESIAN_POINT ( 'NONE',  ( -0.7771909519068049832, -0.01353004033491046407, 0.4234100052329536901 ) ) ;
#6765 = ORIENTED_EDGE ( 'NONE', *, *, #13253, .T. ) ;
#6766 = FILL_AREA_STYLE ('',( #26994 ) ) ;
#6767 = PRESENTATION_STYLE_ASSIGNMENT (( #29463 ) ) ;
#6768 = VERTEX_POINT ( 'NONE', #13503 ) ;
#6769 =( CONVERSION_BASED_UNIT ( 'INCH', #21638 ) LENGTH_UNIT ( ) NAMED_UNIT ( #22903 ) );
#6770 = CARTESIAN_POINT ( 'NONE',  ( 1.417696143602099612, -0.1024454732310111499, -1.531839744695838945 ) ) ;
#6771 = CARTESIAN_POINT ( 'NONE',  ( -0.5815407429088723656, -0.1665393757284376330, 1.144698349189069431 ) ) ;
#6772 = SURFACE_SIDE_STYLE ('',( #24401 ) ) ;
#6773 = FILL_AREA_STYLE_COLOUR ( '', #21713 ) ;
#6774 = VERTEX_POINT ( 'NONE', #11033 ) ;
#6775 = CARTESIAN_POINT ( 'NONE',  ( 1.434223499020197190, -0.1423014211569707255, -1.336574616690195727 ) ) ;
#6776 = SURFACE_SIDE_STYLE ('',( #1654 ) ) ;
#6777 = ORIENTED_EDGE ( 'NONE', *, *, #23940, .T. ) ;
#6778 = DIMENSIONAL_EXPONENTS ( 1.000000000000000000, 0.000000000000000000, 0.000000000000000000, 0.000000000000000000, 0.000000000000000000, 0.000000000000000000, 0.000000000000000000 ) ;
#6779 = VERTEX_POINT ( 'NONE', #31061 ) ;
#6780 = CARTESIAN_POINT ( 'NONE',  ( -0.7771683812243431744, 0.02019551257687747514, 0.3878718614694862676 ) ) ;
#6781 = CARTESIAN_POINT ( 'NONE',  ( 1.417696143602099612, -0.1024454732310112470, -1.543425010390983010 ) ) ;
#6782 = LINE ( 'NONE', #16869, #6886 ) ;
#6783 = FILL_AREA_STYLE_COLOUR ( '', #15170 ) ;
#6784 = CONICAL_SURFACE ( 'NONE', #12080, 0.06496062992125979652, 0.7853981633974619347 ) ;
#6785 = PRESENTATION_STYLE_ASSIGNMENT (( #21970 ) ) ;
#6786 = LINE ( 'NONE', #24739, #27521 ) ;
#6787 = CARTESIAN_POINT ( 'NONE',  ( -0.7766042717391035133, 0.03056173023650937681, -0.3428809156958588233 ) ) ;
#6788 = CARTESIAN_POINT ( 'NONE',  ( 1.339625558034720276, -0.09219871427066957115, -1.387099551073397663 ) ) ;
#6789 =( GEOMETRIC_REPRESENTATION_CONTEXT ( 3 ) GLOBAL_UNCERTAINTY_ASSIGNED_CONTEXT ( ( #3981 ) ) GLOBAL_UNIT_ASSIGNED_CONTEXT ( ( #24346, #5372, #17604 ) ) REPRESENTATION_CONTEXT ( 'NONE', 'WORKASPACE' ) );
#6790 = CARTESIAN_POINT ( 'NONE',  ( -0.6633815188674190289, -0.07270878674830127952, -1.400879078632452757 ) ) ;
#6791 = CARTESIAN_POINT ( 'NONE',  ( -0.7766041459607687658, 0.05308168032358271532, -0.3430789570508251396 ) ) ;
#6792 = FILL_AREA_STYLE ('',( #11280 ) ) ;
#6793 = CARTESIAN_POINT ( 'NONE',  ( -0.6446408242891015217, -0.1637342786604767397, -1.504225535325365737 ) ) ;
#6794 = CARTESIAN_POINT ( 'NONE',  ( 1.485887120278039708, -0.06307539449085387828, 1.223930632653635886 ) ) ;
#6795 = LINE ( 'NONE', #9607, #14500 ) ;
#6796 = SURFACE_STYLE_FILL_AREA ( #11613 ) ;
#6797 = CARTESIAN_POINT ( 'NONE',  ( 1.429528081690248476, -0.01229732604477516700, -1.366430259734815245 ) ) ;
#6798 = B_SPLINE_CURVE_WITH_KNOTS ( 'NONE', 3,
 ( #22992, #2215, #12302, #12466 ),
 .UNSPECIFIED., .F., .F.,
 ( 4, 4 ),
 ( 1.000000000000000000, 2.000000000000000000 ),
 .UNSPECIFIED. ) ;
#6799 = CARTESIAN_POINT ( 'NONE',  ( -0.6963038563979004891, 0.1225545267689887446, 0.9512791062018435273 ) ) ;
#6800 = CARTESIAN_POINT ( 'NONE',  ( 1.365007135430096996, -0.1328654862824512894, 1.220485750763872446 ) ) ;
#6801 = EDGE_CURVE ( 'NONE', #5918, #19113, #23052, .T. ) ;
#6802 = EDGE_CURVE ( 'NONE', #24684, #15157, #8545, .T. ) ;
#6803 = FACE_OUTER_BOUND ( 'NONE', #30613, .T. ) ;
#6804 = VERTEX_POINT ( 'NONE', #21744 ) ;
#6805 = SURFACE_STYLE_USAGE ( .BOTH. , #24272 ) ;
#6806 = CARTESIAN_POINT ( 'NONE',  ( -0.7768320310143641549, 0.02161213810247426120, -0.1417205483822388257 ) ) ;
#6807 = DIRECTION ( 'NONE',  ( 0.4999999999999991118, 0.8660254037844391517, 1.540743955509784084E-31 ) ) ;
#6808 = FACE_OUTER_BOUND ( 'NONE', #18787, .T. ) ;
#6809 = PRESENTATION_LAYER_ASSIGNMENT (  '', '', ( #16309 ) ) ;
#6810 = CARTESIAN_POINT ( 'NONE',  ( -0.7770612823453051377, 0.01553687443718774867, 0.3766945182007362947 ) ) ;
#6811 = MECHANICAL_DESIGN_GEOMETRIC_PRESENTATION_REPRESENTATION (  '', ( #25750 ), #2580 ) ;
#6812 = CARTESIAN_POINT ( 'NONE',  ( -0.7765824044863534059, 0.01783519572846265291, -0.3773114905462300328 ) ) ;
#6813 = ORIENTED_EDGE ( 'NONE', *, *, #30112, .F. ) ;
#6814 = AXIS2_PLACEMENT_3D ( 'NONE', #22023, #17410, #24646 ) ;
#6815 = ORIENTED_EDGE ( 'NONE', *, *, #17795, .F. ) ;
#6816 =( NAMED_UNIT ( * ) SI_UNIT ( $, .STERADIAN. ) SOLID_ANGLE_UNIT ( ) );
#6817 = CARTESIAN_POINT ( 'NONE',  ( -0.6149225032249061584, -0.1476708964075346964, 1.250437154180127797 ) ) ;
#6818 = ORIENTED_EDGE ( 'NONE', *, *, #12740, .T. ) ;
#6819 = FACE_OUTER_BOUND ( 'NONE', #22886, .T. ) ;
#6820 = CARTESIAN_POINT ( 'NONE',  ( -0.5759668885067007471, -0.04115666780154540738, -1.380209787293870116 ) ) ;
#6821 = VERTEX_POINT ( 'NONE', #23860 ) ;
#6822 = ORIENTED_EDGE ( 'NONE', *, *, #7488, .F. ) ;
#6823 =( LENGTH_UNIT ( ) NAMED_UNIT ( * ) SI_UNIT ( $, .METRE. ) );
#6824 = CARTESIAN_POINT ( 'NONE',  ( -0.7772919590915091659, 0.01099464072218089145, 0.5824485215543283578 ) ) ;
#6825 = DIRECTION ( 'NONE',  ( 0.000000000000000000, 1.000000000000000000, 0.000000000000000000 ) ) ;
#6826 = PRESENTATION_LAYER_ASSIGNMENT (  '', '', ( #12127 ) ) ;
#6827 = AXIS2_PLACEMENT_3D ( 'NONE', #3262, #13661, #23383 ) ;
#6828 = ORIENTED_EDGE ( 'NONE', *, *, #8160, .T. ) ;
#6829 = PLANE ( 'NONE',  #12149 ) ;
#6830 = CARTESIAN_POINT ( 'NONE',  ( -0.5572261939283811305, -0.1321821597137212145, -1.335426322726940729 ) ) ;
#6831 = SURFACE_STYLE_FILL_AREA ( #24299 ) ;
#6832 = MECHANICAL_DESIGN_GEOMETRIC_PRESENTATION_REPRESENTATION (  '', ( #20569 ), #11625 ) ;
#6833 = CARTESIAN_POINT ( 'NONE',  ( -0.6390669698869252402, -0.03835157073358463897, 1.106804648401667812 ) ) ;
#6834 = CARTESIAN_POINT ( 'NONE',  ( 1.896196143602099538, -0.3274454732310112526, -1.138425010390983649 ) ) ;
#6835 = EDGE_CURVE ( 'NONE', #14837, #5060, #22234, .T. ) ;
#6836 = CARTESIAN_POINT ( 'NONE',  ( -0.5759668885067008581, -0.04115666780154540738, -1.356095614065523591 ) ) ;
#6837 = SURFACE_SIDE_STYLE ('',( #4189 ) ) ;
#6838 = PRESENTATION_LAYER_ASSIGNMENT (  '', '', ( #16876 ) ) ;
#6839 = DIRECTION ( 'NONE',  ( 0.000000000000000000, 0.000000000000000000, 1.000000000000000000 ) ) ;
#6840 = CARTESIAN_POINT ( 'NONE',  ( 1.387534804384521703, -0.02971098336116308886, -1.450255719052399694 ) ) ;
#6841 =( CONVERSION_BASED_UNIT ( 'INCH', #29373 ) LENGTH_UNIT ( ) NAMED_UNIT ( #17345 ) );
#6842 = DIRECTION ( 'NONE',  ( 0.0006351112063731914831, 0.0006351113344606647282, -0.9999995966335928355 ) ) ;
#6843 = LINE ( 'NONE', #9493, #11780 ) ;
#6844 = CARTESIAN_POINT ( 'NONE',  ( 1.382570138154098904, -0.04160544712813068341, 1.134363703519777777 ) ) ;
#6845 = SURFACE_SIDE_STYLE ('',( #14623 ) ) ;
#6846 = VERTEX_POINT ( 'NONE', #31724 ) ;
#6847 =( LENGTH_UNIT ( ) NAMED_UNIT ( * ) SI_UNIT ( $, .METRE. ) );
#6848 =( CONVERSION_BASED_UNIT ( 'INCH', #27081 ) LENGTH_UNIT ( ) NAMED_UNIT ( #24627 ) );
#6849 = CARTESIAN_POINT ( 'NONE',  ( -0.7767056836202937964, 0.004288239970683113862, -0.3406579027205899335 ) ) ;
#6850 = ORIENTED_EDGE ( 'NONE', *, *, #20754, .T. ) ;
#6851 = CONICAL_SURFACE ( 'NONE', #14249, 0.06496062992125979652, 1.029744258676652757 ) ;
#6852 = PRESENTATION_LAYER_ASSIGNMENT (  '', '', ( #7901 ) ) ;
#6853 =( NAMED_UNIT ( * ) SI_UNIT ( $, .STERADIAN. ) SOLID_ANGLE_UNIT ( ) );
#6854 = VERTEX_POINT ( 'NONE', #28916 ) ;
#6855 = EDGE_LOOP ( 'NONE', ( #28236, #17133, #21067, #22294 ) ) ;
#6856 = DIRECTION ( 'NONE',  ( -0.0001924047364402234968, -0.9530075743053744164, 0.3029464082919681722 ) ) ;
#6857 = DIMENSIONAL_EXPONENTS ( 1.000000000000000000, 0.000000000000000000, 0.000000000000000000, 0.000000000000000000, 0.000000000000000000, 0.000000000000000000, 0.000000000000000000 ) ;
#6858 = CARTESIAN_POINT ( 'NONE',  ( 1.495766729169479170, -0.1126922321913528813, -1.404323960522215975 ) ) ;
#6859 = DIMENSIONAL_EXPONENTS ( 1.000000000000000000, 0.000000000000000000, 0.000000000000000000, 0.000000000000000000, 0.000000000000000000, 0.000000000000000000, 0.000000000000000000 ) ;
#6860 = VECTOR ( 'NONE', #9517, 39.37007874015748143 ) ;
#6861 = CARTESIAN_POINT ( 'NONE',  ( -0.7770999577075849984, 0.03057907738382890581, 0.2801372026059120723 ) ) ;
#6863 = EDGE_LOOP ( 'NONE', ( #19914, #19312, #5539, #23985 ) ) ;
#6862 = ORIENTED_EDGE ( 'NONE', *, *, #16131, .F. ) ;
#6864 = DIRECTION ( 'NONE',  ( 3.174350223014864709E-32, 1.668244265988567308E-31, -1.000000000000000000 ) ) ;
#6865 = ADVANCED_FACE ( 'NONE', ( #16643 ), #6723, .F. ) ;
#6866 = EDGE_CURVE ( 'NONE', #20869, #23707, #17159, .T. ) ;
#6867 = SURFACE_SIDE_STYLE ('',( #29566 ) ) ;
#6868 =( CONVERSION_BASED_UNIT ( 'INCH', #16452 ) LENGTH_UNIT ( ) NAMED_UNIT ( #13144 ) );
#6869 = VECTOR ( 'NONE', #25705, 39.37007874015748143 ) ;
#6870 = DIRECTION ( 'NONE',  ( -0.0002292859992114661702, -0.9325592279772265680, 0.3610169438439830292 ) ) ;
#6871 = CARTESIAN_POINT ( 'NONE',  ( 1.485887120278039708, -0.1418155519711691848, 1.160774464674634077 ) ) ;
#6872 = AXIS2_PLACEMENT_3D ( 'NONE', #16636, #29406, #8871 ) ;
#6873 = AXIS2_PLACEMENT_3D ( 'NONE', #22534, #27077, #4689 ) ;
#6874 = CARTESIAN_POINT ( 'NONE',  ( 1.357373474512011180, -0.09452812708177395218, -1.404323960522216419 ) ) ;
#6875 = CARTESIAN_POINT ( 'NONE',  ( -0.7766308175025631311, 0.05232128989700120941, -0.4585366092857585674 ) ) ;
#6876 = CARTESIAN_POINT ( 'NONE',  ( 1.374275401499233995, -0.1522556621072026772, -1.531408682409239219 ) ) ;
#6877 = CARTESIAN_POINT ( 'NONE',  ( -0.7772870159932617762, 0.04233393900833794937, 0.5746654810360813936 ) ) ;
#6878 =( NAMED_UNIT ( * ) SI_UNIT ( $, .STERADIAN. ) SOLID_ANGLE_UNIT ( ) );
#6879 =( CONVERSION_BASED_UNIT ( 'INCH', #6379 ) LENGTH_UNIT ( ) NAMED_UNIT ( #21317 ) );
#6880 = COLOUR_RGB ( '',1.000000000000000000, 1.000000000000000000, 1.000000000000000000 ) ;
#6881 = CARTESIAN_POINT ( 'NONE',  ( 1.503696143602100133, -0.3274454732310112526, -1.238129126983810169 ) ) ;
#6882 =( LENGTH_UNIT ( ) NAMED_UNIT ( * ) SI_UNIT ( $, .METRE. ) );
#6883 = B_SPLINE_SURFACE_WITH_KNOTS ( 'NONE', 3, 1, ( 
 ( #990, #4110 ),
 ( #6753, #14207 ),
 ( #9417, #21935 ),
 ( #24225, #6582 ),
 ( #19150, #1630 ),
 ( #11740, #19477 ),
 ( #21777, #26180 ),
 ( #31420, #16840 ),
 ( #26825, #9250 ),
 ( #13702, #3633 ),
 ( #4277, #11238 ) ),
 .UNSPECIFIED., .F., .F., .F.,
 ( 4, 1, 1, 1, 1, 1, 1, 1, 4 ),
 ( 2, 2 ),
 ( 0.000000000000000000, 0.1429314964367272844, 0.2769513366597719517, 0.4055114005890578799, 0.5319706910769324004, 0.6536539204296666350, 0.7699043588126048832, 0.8837344031298015601, 1.000000000000000000 ),
 ( 0.000000000000000000, 1.000000000000000000 ),
 .UNSPECIFIED. ) ;
#6884 = STYLED_ITEM ( 'NONE', ( #2277 ), #22856 ) ;
#6885 = CARTESIAN_POINT ( 'NONE',  ( -0.7771618449684277730, 0.02615435716864984023, 0.3775803515524167597 ) ) ;
#6886 = VECTOR ( 'NONE', #26850, 39.37007874015748143 ) ;
#6887 = CARTESIAN_POINT ( 'NONE',  ( -0.6866434746667737787, -0.08656855027618280685, -1.523052894731379725 ) ) ;
#6888 = CARTESIAN_POINT ( 'NONE',  ( -0.5402687806351675892, -0.08303490404700968053, 1.089101848785186899 ) ) ;
#6889 = ORIENTED_EDGE ( 'NONE', *, *, #4676, .F. ) ;
#6890 = SURFACE_STYLE_USAGE ( .BOTH. , #23862 ) ;
#6891 = ORIENTED_EDGE ( 'NONE', *, *, #31575, .F. ) ;
#6892 = DIRECTION ( 'NONE',  ( 1.000000000000000000, 0.000000000000000000, 0.000000000000000000 ) ) ;
#6893 = ORIENTED_EDGE ( 'NONE', *, *, #10115, .F. ) ;
#6894 = ORIENTED_EDGE ( 'NONE', *, *, #31321, .T. ) ;
#6895 = STYLED_ITEM ( 'NONE', ( #478 ), #3658 ) ;
#6896 = VERTEX_POINT ( 'NONE', #22570 ) ;
#6897 = LENGTH_MEASURE_WITH_UNIT ( LENGTH_MEASURE( 0.02539999999999999897 ), #2428 );
#6898 = VECTOR ( 'NONE', #17971, 39.37007874015748143 ) ;
#6899 = SURFACE_STYLE_USAGE ( .BOTH. , #12200 ) ;
#6900 = CARTESIAN_POINT ( 'NONE',  ( -0.7766982379314216756, -0.0005619923428420713378, -0.3523813391741416612 ) ) ;
#6901 = CARTESIAN_POINT ( 'NONE',  ( 1.465545715213719014, -0.03991203500305712942, -1.372167931155141130 ) ) ;
#6902 = EDGE_LOOP ( 'NONE', ( #19696, #5186, #15444, #20914 ) ) ;
#6903 = EDGE_CURVE ( 'NONE', #13002, #4967, #29907, .T. ) ;
#6904 = CARTESIAN_POINT ( 'NONE',  ( -0.7771687061271613794, -0.02763028757406259250, 0.5458361384536333238 ) ) ;
#6905 = PRESENTATION_STYLE_ASSIGNMENT (( #1944 ) ) ;
#6906 = EDGE_CURVE ( 'NONE', #26538, #6728, #28697, .T. ) ;
#6907 =( NAMED_UNIT ( * ) PLANE_ANGLE_UNIT ( ) SI_UNIT ( $, .RADIAN. ) );
#6908 = EDGE_CURVE ( 'NONE', #9009, #27875, #14549, .T. ) ;
#6909 = AXIS2_PLACEMENT_3D ( 'NONE', #18075, #17748, #20722 ) ;
#6910 = PRESENTATION_STYLE_ASSIGNMENT (( #9235 ) ) ;
#6911 = FILL_AREA_STYLE_COLOUR ( '', #10860 ) ;
#6912 = CARTESIAN_POINT ( 'NONE',  ( 1.361944556442539200, -0.05970081784437442779, -1.348057556322741490 ) ) ;
#6913 = CARTESIAN_POINT ( 'NONE',  ( -0.7012175687253499046, -0.1036202544340313336, -1.498484065509093188 ) ) ;
#6914 = CARTESIAN_POINT ( 'NONE',  ( -0.6164849951763572422, -0.1629706935907968002, 1.145846643152324207 ) ) ;
#6915 =( NAMED_UNIT ( * ) SI_UNIT ( $, .STERADIAN. ) SOLID_ANGLE_UNIT ( ) );
#6916 = CARTESIAN_POINT ( 'NONE',  ( 0.04465677352335944983, -0.1024454732310112470, 0.7898974048190349206 ) ) ;
#6917 = EDGE_CURVE ( 'NONE', #25191, #23901, #5217, .T. ) ;
#6918 = ORIENTED_EDGE ( 'NONE', *, *, #18165, .F. ) ;
#6919 = DIRECTION ( 'NONE',  ( -0.0006351113344626005712, 0.000000000000000000, 0.9999997983167761006 ) ) ;
#6920 = CARTESIAN_POINT ( 'NONE',  ( 0.8276961436020997542, -0.1024454732310112470, 0.8065749896090167459 ) ) ;
#6921 = MECHANICAL_DESIGN_GEOMETRIC_PRESENTATION_REPRESENTATION (  '', ( #25836 ), #31604 ) ;
#6922 = PLANE ( 'NONE',  #12850 ) ;
#6923 = CARTESIAN_POINT ( 'NONE',  ( -0.5198530100448507385, -0.1116827668850230992, 1.056279714018465432 ) ) ;
#6924 = SURFACE_STYLE_FILL_AREA ( #32087 ) ;
#6925 = LINE ( 'NONE', #14527, #9314 ) ;
#6926 = ORIENTED_EDGE ( 'NONE', *, *, #32241, .F. ) ;
#6927 = SURFACE_STYLE_USAGE ( .BOTH. , #29458 ) ;
#6928 = DIMENSIONAL_EXPONENTS ( 1.000000000000000000, 0.000000000000000000, 0.000000000000000000, 0.000000000000000000, 0.000000000000000000, 0.000000000000000000, 0.000000000000000000 ) ;
#6929 = CARTESIAN_POINT ( 'NONE',  ( -0.6103038563979000797, -0.1024454732310112470, -1.362499855493495504 ) ) ;
#6930 = LINE ( 'NONE', #24235, #25029 ) ;
#6931 = ORIENTED_EDGE ( 'NONE', *, *, #11009, .T. ) ;
#6932 = VECTOR ( 'NONE', #18493, 39.37007874015748143 ) ;
#6933 = FILL_AREA_STYLE ('',( #29306 ) ) ;
#6934 = ORIENTED_EDGE ( 'NONE', *, *, #10576, .F. ) ;
#6935 = AXIS2_PLACEMENT_3D ( 'NONE', #9112, #30402, #5237 ) ;
#6936 = DIRECTION ( 'NONE',  ( 0.000000000000000000, 1.000000000000000000, -0.000000000000000000 ) ) ;
#6937 = ORIENTED_EDGE ( 'NONE', *, *, #30515, .F. ) ;
#6938 = LINE ( 'NONE', #6775, #1538 ) ;
#6939 = COLOUR_RGB ( '',0.7529411764705882248, 0.7529411764705882248, 0.7529411764705882248 ) ;
#6940 = ORIENTED_EDGE ( 'NONE', *, *, #25813, .T. ) ;
#6941 = SURFACE_SIDE_STYLE ('',( #29475 ) ) ;
#6942 = ORIENTED_EDGE ( 'NONE', *, *, #18587, .T. ) ;
#6943 = COLOUR_RGB ( '',0.8666666666666666963, 0.9098039215686274384, 1.000000000000000000 ) ;
#6944 = EDGE_CURVE ( 'NONE', #21641, #19799, #1360, .T. ) ;
#6945 = DIRECTION ( 'NONE',  ( -1.610537865110862321E-17, 1.246359541544737255E-15, 1.000000000000000000 ) ) ;
#6946 = ADVANCED_FACE ( 'NONE', ( #22732 ), #30736, .F. ) ;
#6947 = CYLINDRICAL_SURFACE ( 'NONE', #1242, 0.06496062992125979652 ) ;
#6948 = UNCERTAINTY_MEASURE_WITH_UNIT (LENGTH_MEASURE( 1.000000000000000082E-05 ), #6431, 'distance_accuracy_value', 'NONE');
#6949 = LINE ( 'NONE', #20159, #16644 ) ;
#6950 = DIRECTION ( 'NONE',  ( -0.9999997983167761006, -0.000000000000000000, -0.0006351113344627560458 ) ) ;
#6951 = CARTESIAN_POINT ( 'NONE',  ( -0.7764352195091509534, -0.3274454732310113081, -0.6090581773573444657 ) ) ;
#6952 =( NAMED_UNIT ( * ) PLANE_ANGLE_UNIT ( ) SI_UNIT ( $, .RADIAN. ) );
#6953 = CARTESIAN_POINT ( 'NONE',  ( -0.6109752551002032295, -0.05048741642749346448, -1.531839744695838945 ) ) ;
#6954 = PLANE ( 'NONE',  #10728 ) ;
#6955 = UNCERTAINTY_MEASURE_WITH_UNIT (LENGTH_MEASURE( 1.000000000000000082E-05 ), #30174, 'distance_accuracy_value', 'NONE');
#6956 = PRESENTATION_LAYER_ASSIGNMENT (  '', '', ( #30072 ) ) ;
#6957 = CARTESIAN_POINT ( 'NONE',  ( -0.7768304723060331929, -0.02744547323101092368, -0.1441747763765963419 ) ) ;
#6958 = CARTESIAN_POINT ( 'NONE',  ( -0.7772359675202470397, -0.008350732049537930649, 0.4942882936849954945 ) ) ;
#6959 = CYLINDRICAL_SURFACE ( 'NONE', #13390, 0.1185000000000001191 ) ;
#6960 = DIRECTION ( 'NONE',  ( 0.000000000000000000, 0.000000000000000000, 1.000000000000000000 ) ) ;
#6961 =( CONVERSION_BASED_UNIT ( 'INCH', #23929 ) LENGTH_UNIT ( ) NAMED_UNIT ( #14261 ) );
#6962 = SURFACE_STYLE_USAGE ( .BOTH. , #22315 ) ;
#6963 = CARTESIAN_POINT ( 'NONE',  ( 1.487948154498103470, -0.1024454732310113997, 1.259527745514529062 ) ) ;
#6965 = ORIENTED_EDGE ( 'NONE', *, *, #702, .F. ) ;
#6964 = STYLED_ITEM ( 'NONE', ( #5745 ), #24212 ) ;
#6966 =( LENGTH_UNIT ( ) NAMED_UNIT ( * ) SI_UNIT ( $, .METRE. ) );
#6967 = SURFACE_STYLE_FILL_AREA ( #31464 ) ;
#6968 =( BOUNDED_CURVE ( )  B_SPLINE_CURVE ( 2, ( #2169, #21658, #22143, #31621, #6794, #24427, #29496 ),
 .UNSPECIFIED., .F., .F. ) 
 B_SPLINE_CURVE_WITH_KNOTS ( ( 3, 2, 2, 3 ),
 ( 0.7983128296923779343, 0.8187823894280807924, 0.8392519491637837614, 0.8597214719817939388 ),
 .UNSPECIFIED. ) 
 CURVE ( )  GEOMETRIC_REPRESENTATION_ITEM ( )  RATIONAL_B_SPLINE_CURVE ( ( 1.000000000000054623, 0.8660254037843840846, 1.000000000000000000, 0.8660254037844387076, 1.000000000000000000, 0.8660254037844387076, 1.000000000000000000 ) ) 
 REPRESENTATION_ITEM ( '' )  );
#6969 = FILL_AREA_STYLE ('',( #21988 ) ) ;
#6970 = CARTESIAN_POINT ( 'NONE',  ( -0.7770126279480956688, 0.03451571031291381791, 0.3000868672340653576 ) ) ;
#6971 = CARTESIAN_POINT ( 'NONE',  ( -0.7771599102683235394, 0.01261336869140619772, 0.3745341144456296734 ) ) ;
#6972 = SURFACE_STYLE_FILL_AREA ( #11797 ) ;
#6973 = ORIENTED_EDGE ( 'NONE', *, *, #21814, .T. ) ;
#6974 = ORIENTED_EDGE ( 'NONE', *, *, #30363, .F. ) ;
#6975 = SURFACE_STYLE_FILL_AREA ( #10275 ) ;
#6976 = UNCERTAINTY_MEASURE_WITH_UNIT (LENGTH_MEASURE( 1.000000000000000082E-05 ), #6769, 'distance_accuracy_value', 'NONE');
#6977 = CARTESIAN_POINT ( 'NONE',  ( -0.6633815188674190289, -0.07270878674830127952, -1.511115299104893506 ) ) ;
#6978 = ADVANCED_FACE ( 'NONE', ( #2752 ), #25153, .F. ) ;
#6979 = ORIENTED_EDGE ( 'NONE', *, *, #9283, .F. ) ;
#6980 = EDGE_CURVE ( 'NONE', #22372, #16321, #28083, .T. ) ;
#6981 = ORIENTED_EDGE ( 'NONE', *, *, #21819, .F. ) ;
#6982 = CARTESIAN_POINT ( 'NONE',  ( -0.7770887536118730177, 0.01330170130065099800, 0.2624960539698528161 ) ) ;
#6983 = STYLED_ITEM ( 'NONE', ( #22840 ), #4843 ) ;
#6984 = CARTESIAN_POINT ( 'NONE',  ( 1.441000855251349577, -0.1586451101617290249, -1.340019498579959167 ) ) ;
#6985 = ORIENTED_EDGE ( 'NONE', *, *, #3878, .F. ) ;
#6986 = DIRECTION ( 'NONE',  ( -4.930380657631348307E-31, -1.246463593540181427E-15, 1.000000000000000000 ) ) ;
#6987 = FILL_AREA_STYLE ('',( #17080 ) ) ;
#6988 = DIMENSIONAL_EXPONENTS ( 1.000000000000000000, 0.000000000000000000, 0.000000000000000000, 0.000000000000000000, 0.000000000000000000, 0.000000000000000000, 0.000000000000000000 ) ;
#6989 = CARTESIAN_POINT ( 'NONE',  ( -0.5572261939283811305, -0.1321821597137210758, -1.418103488081271291 ) ) ;
#6990 =( LENGTH_UNIT ( ) NAMED_UNIT ( * ) SI_UNIT ( $, .METRE. ) );
#6991 = CARTESIAN_POINT ( 'NONE',  ( -0.5691784653519575965, -0.04548893500886570102, 1.129770527666759783 ) ) ;
#6992 =( LENGTH_UNIT ( ) NAMED_UNIT ( * ) SI_UNIT ( $, .METRE. ) );
#6993 = CARTESIAN_POINT ( 'NONE',  ( -0.6113062963239239700, -0.02913297039056025536, 1.249685514559089494 ) ) ;
#6994 = VECTOR ( 'NONE', #20917, 39.37007874015748143 ) ;
#6995 = CARTESIAN_POINT ( 'NONE',  ( -0.6567781029273286331, -0.02429927940460001670, -1.554750469708568561 ) ) ;
#6996 = CARTESIAN_POINT ( 'NONE',  ( -0.7770108868760661203, -0.02003442622624279981, 0.2973455027143339091 ) ) ;
#6997 = FILL_AREA_STYLE_COLOUR ( '', #31354 ) ;
#6998 = COLOUR_RGB ( '',0.8666666666666666963, 0.9098039215686274384, 1.000000000000000000 ) ;
#6999 = CARTESIAN_POINT ( 'NONE',  ( 1.387534804384521703, -0.02971098336116310620, -1.532932884406730478 ) ) ;
#7000 = CARTESIAN_POINT ( 'NONE',  ( -0.6149225032249061584, -0.1476708964075346964, 1.250437154180127797 ) ) ;
#7001 = SURFACE_STYLE_FILL_AREA ( #22193 ) ;
#7002 = LENGTH_MEASURE_WITH_UNIT ( LENGTH_MEASURE( 0.02539999999999999897 ), #27737 );
#7003 = CARTESIAN_POINT ( 'NONE',  ( 1.417696143602099612, -0.04160544712813108587, 1.132067115593268669 ) ) ;
#7004 = DIRECTION ( 'NONE',  ( -0.000000000000000000, 1.000000000000000000, -0.000000000000000000 ) ) ;
#7005 = VERTEX_POINT ( 'NONE', #10832 ) ;
#7006 = CARTESIAN_POINT ( 'NONE',  ( 1.888696143602099919, -0.07744547323101128034, -1.133425010390983978 ) ) ;
#7007 = CARTESIAN_POINT ( 'NONE',  ( -0.7771043801290433706, 0.03442627970374188828, 0.2871004235827643858 ) ) ;
#7008 = ORIENTED_EDGE ( 'NONE', *, *, #14374, .F. ) ;
#7009 = SURFACE_SIDE_STYLE ('',( #14798 ) ) ;
#7010 = VERTEX_POINT ( 'NONE', #28420 ) ;
#7011 = ORIENTED_EDGE ( 'NONE', *, *, #15202, .T. ) ;
#7012 = UNCERTAINTY_MEASURE_WITH_UNIT (LENGTH_MEASURE( 1.000000000000000082E-05 ), #29732, 'distance_accuracy_value', 'NONE');
#7013 = VERTEX_POINT ( 'NONE', #13625 ) ;
#7014 = SURFACE_STYLE_USAGE ( .BOTH. , #20073 ) ;
#7015 = EDGE_CURVE ( 'NONE', #1656, #7362, #28574, .T. ) ;
#7016 = PRESENTATION_STYLE_ASSIGNMENT (( #32355 ) ) ;
#7018 = ORIENTED_EDGE ( 'NONE', *, *, #23210, .T. ) ;
#7017 = VERTEX_POINT ( 'NONE', #28261 ) ;
#7019 = CARTESIAN_POINT ( 'NONE',  ( 1.365007135430096996, -0.1328654862824512617, 1.110249530291431475 ) ) ;
#7020 = PLANE ( 'NONE',  #5482 ) ;
#7021 =( NAMED_UNIT ( * ) SI_UNIT ( $, .STERADIAN. ) SOLID_ANGLE_UNIT ( ) );
#7022 = ORIENTED_EDGE ( 'NONE', *, *, #25323, .T. ) ;
#7023 = FILL_AREA_STYLE_COLOUR ( '', #29667 ) ;
#7024 = CARTESIAN_POINT ( 'NONE',  ( -0.7770684112453911663, 0.02234782187463364017, 0.3879191621687011482 ) ) ;
#7025 = LINE ( 'NONE', #32360, #23238 ) ;
#7026 = B_SPLINE_CURVE_WITH_KNOTS ( 'NONE', 3,
 ( #15670, #22593, #18126, #17802, #22902, #25663, #27954, #2933, #3094, #310, #20121, #13167, #5076, #15177 ),
 .UNSPECIFIED., .F., .F.,
 ( 4, 2, 2, 2, 2, 2, 4 ),
 ( 0.000000000000000000, 0.0004576809054428877897, 0.0009153618108857755793, 0.001373042716328663369, 0.001830723621771551159, 0.002746085432657327172, 0.003661447243543102317 ),
 .UNSPECIFIED. ) ;
#7027 =( GEOMETRIC_REPRESENTATION_CONTEXT ( 3 ) GLOBAL_UNCERTAINTY_ASSIGNED_CONTEXT ( ( #26000 ) ) GLOBAL_UNIT_ASSIGNED_CONTEXT ( ( #4235, #1756, #26783 ) ) REPRESENTATION_CONTEXT ( 'NONE', 'WORKASPACE' ) );
#7028 = DIRECTION ( 'NONE',  ( 0.3830490080632344974, -0.9237280213470694390, 0.000000000000000000 ) ) ;
#7029 = CARTESIAN_POINT ( 'NONE',  ( 1.485887120278039708, -0.06307539449085387828, 1.192926695645762258 ) ) ;
#7030 = DIRECTION ( 'NONE',  ( 0.0006351113344627558289, 0.000000000000000000, -0.9999997983167761006 ) ) ;
#7031 = DIRECTION ( 'NONE',  ( 0.01107533666983965930, -0.8570957462912749403, 0.5150380749100516020 ) ) ;
#7032 = CARTESIAN_POINT ( 'NONE',  ( 1.478018812692188044, -0.1103628193802484447, -1.359540495955287254 ) ) ;
#7033 = DIRECTION ( 'NONE',  ( -0.8385580110371188001, 0.000000000000000000, 0.5448123182578303858 ) ) ;
#7034 = CARTESIAN_POINT ( 'NONE',  ( 1.432668215973943671, -0.1615421262642953160, 1.256574989609017035 ) ) ;
#7035 = SURFACE_STYLE_FILL_AREA ( #14655 ) ;
#7036 = CARTESIAN_POINT ( 'NONE',  ( -0.7763408508756587389, -0.3274454732310113081, -0.7576441170800097824 ) ) ;
#7037 = DIRECTION ( 'NONE',  ( 0.000000000000000000, 0.000000000000000000, 1.000000000000000000 ) ) ;
#7038 = COLOUR_RGB ( '',1.000000000000000000, 1.000000000000000000, 1.000000000000000000 ) ;
#7039 = DIRECTION ( 'NONE',  ( -0.000000000000000000, -1.000000000000000000, -0.000000000000000000 ) ) ;
#7040 = CARTESIAN_POINT ( 'NONE',  ( -0.7770353327738231952, -0.02749691419382533503, 0.3358362231605787618 ) ) ;
#7041 = FILL_AREA_STYLE_COLOUR ( '', #10840 ) ;
#7042 = EDGE_CURVE ( 'NONE', #7142, #1656, #1083, .T. ) ;
#7043 = ORIENTED_EDGE ( 'NONE', *, *, #24660, .T. ) ;
#7044 = PRESENTATION_LAYER_ASSIGNMENT (  '', '', ( #30661 ) ) ;
#7045 = VERTEX_POINT ( 'NONE', #3077 ) ;
#7046 = ORIENTED_EDGE ( 'NONE', *, *, #15216, .F. ) ;
#7047 = VECTOR ( 'NONE', #1585, 39.37007874015748143 ) ;
#7048 = ORIENTED_EDGE ( 'NONE', *, *, #1014, .F. ) ;
#7049 = FILL_AREA_STYLE ('',( #29597 ) ) ;
#7050 = CARTESIAN_POINT ( 'NONE',  ( -0.7772009344971525513, 0.01402588921594408004, 0.5965805697719644973 ) ) ;
#7051 = CARTESIAN_POINT ( 'NONE',  ( -0.7766982945058662491, -0.004443985573284086991, -0.3522922611964640072 ) ) ;
#7052 = DIRECTION ( 'NONE',  ( -1.000000000000000000, 0.000000000000000000, 0.000000000000000000 ) ) ;
#7053 = VERTEX_POINT ( 'NONE', #23047 ) ;
#7054 = CARTESIAN_POINT ( 'NONE',  ( -0.7771209923124503538, -0.003478553147258476794, 0.3132567510727677917 ) ) ;
#7055 = DIRECTION ( 'NONE',  ( 0.0006351113344627560458, 4.519463393601928772E-36, -0.9999997983167761006 ) ) ;
#7056 = COLOUR_RGB ( '',1.000000000000000000, 1.000000000000000000, 1.000000000000000000 ) ;
#7057 = CARTESIAN_POINT ( 'NONE',  ( -0.7763716462317152844, 0.01159050191673756912, -0.7091560045638832799 ) ) ;
#7058 = SURFACE_STYLE_FILL_AREA ( #29771 ) ;
#7059 = AXIS2_PLACEMENT_3D ( 'NONE', #30720, #31206, #28442 ) ;
#7060 = CARTESIAN_POINT ( 'NONE',  ( -0.7764219298441064065, -0.3274454732310113081, -0.6299831107400226671 ) ) ;
#7061 = CARTESIAN_POINT ( 'NONE',  ( -0.7770525058461864587, 0.001203867240226559740, 0.3628756853265343585 ) ) ;
#7062 = FILL_AREA_STYLE_COLOUR ( '', #19190 ) ;
#7063 = COLOUR_RGB ( '',1.000000000000000000, 1.000000000000000000, 1.000000000000000000 ) ;
#7064 = CARTESIAN_POINT ( 'NONE',  ( 1.473447730761657359, -0.1451901286176482397, -1.530636296480221592 ) ) ;
#7065 = DIMENSIONAL_EXPONENTS ( 1.000000000000000000, 0.000000000000000000, 0.000000000000000000, 0.000000000000000000, 0.000000000000000000, 0.000000000000000000, 0.000000000000000000 ) ;
#7066 = CARTESIAN_POINT ( 'NONE',  ( 1.470385151774102228, -0.07202546017957110747, 1.124029057850486568 ) ) ;
#7067 = CARTESIAN_POINT ( 'NONE',  ( -0.6041227176194425841, -0.04192025287122570082, 1.242303336065709640 ) ) ;
#7068 = STYLED_ITEM ( 'NONE', ( #14423 ), #25779 ) ;
#7069 = DIMENSIONAL_EXPONENTS ( 1.000000000000000000, 0.000000000000000000, 0.000000000000000000, 0.000000000000000000, 0.000000000000000000, 0.000000000000000000, 0.000000000000000000 ) ;
#7070 =( CONVERSION_BASED_UNIT ( 'INCH', #32404 ) LENGTH_UNIT ( ) NAMED_UNIT ( #17490 ) );
#7071 = CARTESIAN_POINT ( 'NONE',  ( -0.7764968028169674241, -0.03026788934910766907, -0.6695463193874394703 ) ) ;
#7072 = SURFACE_STYLE_USAGE ( .BOTH. , #9566 ) ;
#7073 = LINE ( 'NONE', #27142, #8085 ) ;
#7074 = CARTESIAN_POINT ( 'NONE',  ( 1.417696143602099612, -0.1024454732310112470, 1.085649834711529316 ) ) ;
#7075 = CARTESIAN_POINT ( 'NONE',  ( -0.5464655871164098011, -0.1485398088392914928, 1.109101236328176476 ) ) ;
#7076 = FACE_OUTER_BOUND ( 'NONE', #21842, .T. ) ;
#7077 = CARTESIAN_POINT ( 'NONE',  ( 1.426838307463158539, -0.03279085475621288520, -1.490446007766307535 ) ) ;
#7078 = FILL_AREA_STYLE_COLOUR ( '', #27668 ) ;
#7079 = VERTEX_POINT ( 'NONE', #27935 ) ;
#7080 =( CONVERSION_BASED_UNIT ( 'INCH', #29622 ) LENGTH_UNIT ( ) NAMED_UNIT ( #23384 ) );
#7081 = CARTESIAN_POINT ( 'NONE',  ( 1.417696143602100056, -0.1024454732310113303, -1.533425010390983001 ) ) ;
#7082 =( NAMED_UNIT ( * ) SI_UNIT ( $, .STERADIAN. ) SOLID_ANGLE_UNIT ( ) );
#7083 =( LENGTH_UNIT ( ) NAMED_UNIT ( * ) SI_UNIT ( $, .METRE. ) );
#7084 = ADVANCED_FACE ( 'NONE', ( #10515 ), #5535, .T. ) ;
#7085 = COLOUR_RGB ( '',0.8666666666666666963, 0.9098039215686274384, 1.000000000000000000 ) ;
#7086 = ADVANCED_FACE ( 'NONE', ( #15472 ), #21057, .F. ) ;
#7087 = CARTESIAN_POINT ( 'NONE',  ( 1.480481012858189560, -0.08549992081350270279, -1.268276370547641196 ) ) ;
#7088 = VECTOR ( 'NONE', #14439, 39.37007874015748143 ) ;
#7089 = ADVANCED_FACE ( 'NONE', ( #8098 ), #28501, .F. ) ;
#7090 = FACE_OUTER_BOUND ( 'NONE', #16784, .T. ) ;
#7091 = CARTESIAN_POINT ( 'NONE',  ( 1.398011104232020685, -0.06834998489304107416, 1.207362391183820272 ) ) ;
#7092 = ORIENTED_EDGE ( 'NONE', *, *, #16797, .T. ) ;
#7093 = CARTESIAN_POINT ( 'NONE',  ( 1.408510943022139195, -0.04179141483218157954, -1.354267799777706394 ) ) ;
#7094 =( NAMED_UNIT ( * ) SI_UNIT ( $, .STERADIAN. ) SOLID_ANGLE_UNIT ( ) );
#7095 = DIRECTION ( 'NONE',  ( 0.9948256803413866312, -0.1015965832757040055, 3.389636702121534007E-32 ) ) ;
#7096 = ORIENTED_EDGE ( 'NONE', *, *, #16249, .T. ) ;
#7097 = DIRECTION ( 'NONE',  ( -0.0006351113540255015665, 0.000000000000000000, 0.9999997983167636662 ) ) ;
#7098 = VECTOR ( 'NONE', #26348, 39.37007874015748143 ) ;
#7099 = VERTEX_POINT ( 'NONE', #13545 ) ;
#7100 = LINE ( 'NONE', #7417, #5910 ) ;
#7101 = ORIENTED_EDGE ( 'NONE', *, *, #21296, .F. ) ;
#7102 = CARTESIAN_POINT ( 'NONE',  ( 0.4036961436020998217, -0.07744547323101128034, -0.9209250103909832896 ) ) ;
#7103 = CARTESIAN_POINT ( 'NONE',  ( -0.7766846160792864051, -0.01476928715528449780, -0.3738293100236442235 ) ) ;
#7104 = LENGTH_MEASURE_WITH_UNIT ( LENGTH_MEASURE( 0.02539999999999999897 ), #9593 );
#7105 = FILL_AREA_STYLE ('',( #6783 ) ) ;
#7106 = CARTESIAN_POINT ( 'NONE',  ( -0.7763968028371357466, -0.03026788934910766907, -0.6695462558763060068 ) ) ;
#7107 = FACE_OUTER_BOUND ( 'NONE', #22246, .T. ) ;
#7108 = CARTESIAN_POINT ( 'NONE',  ( -0.08526448631915979626, -0.1024454732310112470, -1.093425010390982832 ) ) ;
#7109 = LINE ( 'NONE', #17202, #22833 ) ;
#7110 = CARTESIAN_POINT ( 'NONE',  ( 1.584798505806824798, 0.1225545267689887446, 1.037677351813741211 ) ) ;
#7111 = CARTESIAN_POINT ( 'NONE',  ( -0.7765352194889623139, -0.3274454732310113081, -0.6090582409004909881 ) ) ;
#7112 = FILL_AREA_STYLE_COLOUR ( '', #18019 ) ;
#7113 = LINE ( 'NONE', #14560, #14971 ) ;
#7114 = CARTESIAN_POINT ( 'NONE',  ( -0.6625954135510591092, -0.1335437340617557089, -1.451404013015654693 ) ) ;
#7115 = VECTOR ( 'NONE', #11284, 39.37007874015748143 ) ;
#7116 = CARTESIAN_POINT ( 'NONE',  ( -0.7764219298441064065, 0.01251474251549168810, -0.6299831107400226671 ) ) ;
#7117 = CARTESIAN_POINT ( 'NONE',  ( -0.5759668885067001920, -0.04115666780154574045, -1.490446007766307535 ) ) ;
#7118 =( CONVERSION_BASED_UNIT ( 'INCH', #23928 ) LENGTH_UNIT ( ) NAMED_UNIT ( #32511 ) );
#7119 = FILL_AREA_STYLE ('',( #22312 ) ) ;
#7120 = LINE ( 'NONE', #15227, #15869 ) ;
#7121 =( GEOMETRIC_REPRESENTATION_CONTEXT ( 3 ) GLOBAL_UNCERTAINTY_ASSIGNED_CONTEXT ( ( #4988 ) ) GLOBAL_UNIT_ASSIGNED_CONTEXT ( ( #19816, #20755, #25333 ) ) REPRESENTATION_CONTEXT ( 'NONE', 'WORKASPACE' ) );
#7122 = DIRECTION ( 'NONE',  ( 0.000000000000000000, -0.000000000000000000, -1.000000000000000000 ) ) ;
#7123 = ORIENTED_EDGE ( 'NONE', *, *, #8326, .T. ) ;
#7124 = CARTESIAN_POINT ( 'NONE',  ( -0.6458787258143435794, -0.1524113339807406931, -1.533425010390983223 ) ) ;
#7125 = LENGTH_MEASURE_WITH_UNIT ( LENGTH_MEASURE( 0.02539999999999999897 ), #29674 );
#7126 = CARTESIAN_POINT ( 'NONE',  ( -0.6092864660321962722, -0.1811790576589324686, -1.362499855493495504 ) ) ;
#7127 = CARTESIAN_POINT ( 'NONE',  ( 1.435133213376891703, -0.03352030480411249957, -1.527837339391729055 ) ) ;
#7128 = CARTESIAN_POINT ( 'NONE',  ( 1.474281578841377893, -0.1344145405425809514, 0.9948073355969322407 ) ) ;
#7129 = EDGE_CURVE ( 'NONE', #12406, #28348, #996, .T. ) ;
#7130 = CARTESIAN_POINT ( 'NONE',  ( -0.7771097643081786854, -0.02834960020877282105, 0.2955779577690076931 ) ) ;
#7131 = CARTESIAN_POINT ( 'NONE',  ( -0.7771136893574519533, 0.04271789446715681948, 0.3017580529240865839 ) ) ;
#7132 = EDGE_LOOP ( 'NONE', ( #29179, #26272, #20605, #16326, #2234, #16742, #15603, #10066 ) ) ;
#7133 = CIRCLE ( 'NONE', #3457, 0.05196239450809611582 ) ;
#7134 = ORIENTED_EDGE ( 'NONE', *, *, #19706, .T. ) ;
#7135 = CARTESIAN_POINT ( 'NONE',  ( -0.6183035873644907587, -0.1807782039665535856, 1.085649834711529316 ) ) ;
#7136 = AXIS2_PLACEMENT_3D ( 'NONE', #22354, #19889, #5768 ) ;
#7137 = CARTESIAN_POINT ( 'NONE',  ( 1.475208279821088153, -0.1430565244993886598, 1.086361520677729287 ) ) ;
#7138 = DIMENSIONAL_EXPONENTS ( 1.000000000000000000, 0.000000000000000000, 0.000000000000000000, 0.000000000000000000, 0.000000000000000000, 0.000000000000000000, 0.000000000000000000 ) ;
#7139 =( LENGTH_UNIT ( ) NAMED_UNIT ( * ) SI_UNIT ( $, .METRE. ) );
#7140 = STYLED_ITEM ( 'NONE', ( #28208 ), #27907 ) ;
#7141 = CARTESIAN_POINT ( 'NONE',  ( -0.5572261939283811305, -0.1321821597137210758, -1.414658606191507850 ) ) ;
#7142 = VERTEX_POINT ( 'NONE', #21149 ) ;
#7143 = VECTOR ( 'NONE', #26036, 39.37007874015748143 ) ;
#7144 = ORIENTED_EDGE ( 'NONE', *, *, #16248, .F. ) ;
#7145 = CARTESIAN_POINT ( 'NONE',  ( -0.7770896125003187160, 0.02053878227553338973, 0.2638483968198940266 ) ) ;
#7146 = CARTESIAN_POINT ( 'NONE',  ( 1.357373474512011180, -0.09452812708177393830, -1.376764905404106232 ) ) ;
#7147 = CARTESIAN_POINT ( 'NONE',  ( -0.7763848608741060753, 0.0005275993719876030620, -0.6883491963575305572 ) ) ;
#7148 = CYLINDRICAL_SURFACE ( 'NONE', #1919, 0.07874015748031511219 ) ;
#7149 = B_SPLINE_SURFACE_WITH_KNOTS ( 'NONE', 3, 1, ( 
 ( #17432, #24970 ),
 ( #27424, #12646 ),
 ( #2398, #27575 ),
 ( #12497, #22707 ),
 ( #2244, #20245 ),
 ( #5196, #15288 ),
 ( #25302, #12815 ),
 ( #29730, #27258 ),
 ( #7185, #17282 ),
 ( #14809, #12336 ),
 ( #32357, #9843 ),
 ( #27205, #12107 ),
 ( #22161, #32141 ),
 ( #21993, #4492 ),
 ( #21674, #14581 ),
 ( #12277, #26548 ),
 ( #24613, #11950 ),
 ( #14748, #7130 ),
 ( #11794, #19862 ) ),
 .UNSPECIFIED., .F., .F., .F.,
 ( 4, 1, 1, 1, 1, 1, 1, 1, 1, 1, 1, 1, 1, 1, 1, 1, 4 ),
 ( 2, 2 ),
 ( 0.000000000000000000, 0.07158548550351616357, 0.1400300944370916345, 0.2062178884797739864, 0.2701828950982536615, 0.3320339647035839281, 0.3925188740537398080, 0.4526025187700716823, 0.5120514538995828424, 0.5713367862042944001, 0.6299620999246705599, 0.6887383048887301129, 0.7481389263466431405, 0.8086844013755382088, 0.8702434318399069335, 0.9338934723943133065, 1.000000000000000000 ),
 ( 0.000000000000000000, 1.000000000000000000 ),
 .UNSPECIFIED. ) ;
#7150 = FACE_OUTER_BOUND ( 'NONE', #3636, .T. ) ;
#7151 = B_SPLINE_CURVE_WITH_KNOTS ( 'NONE', 3,
 ( #4165, #27375, #7296, #27048, #17069, #19698, #19541, #6817 ),
 .UNSPECIFIED., .F., .F.,
 ( 4, 2, 2, 4 ),
 ( 2.411814857639349189E-07, 0.0005853544163545678540, 0.0008779110337889702020, 0.001170467651223372658 ),
 .UNSPECIFIED. ) ;
#7152 =( BOUNDED_CURVE ( )  B_SPLINE_CURVE ( 2, ( #18935, #9806, #28902, #6370, #31706, #9202, #26442 ),
 .UNSPECIFIED., .F., .F. ) 
 B_SPLINE_CURVE_WITH_KNOTS ( ( 3, 2, 2, 3 ),
 ( 0.4444444444444417552, 0.4629629629629604115, 0.4814814814814789568, 0.4999999999999976130 ),
 .UNSPECIFIED. ) 
 CURVE ( )  GEOMETRIC_REPRESENTATION_ITEM ( )  RATIONAL_B_SPLINE_CURVE ( ( 1.000000000000019318, 0.8660254037844193897, 1.000000000000000000, 0.8660254037844387076, 1.000000000000000000, 0.8660254037844560271, 0.9999999999999826805 ) ) 
 REPRESENTATION_ITEM ( '' )  );
#7153 = CARTESIAN_POINT ( 'NONE',  ( -0.6446408242891015217, -0.1637342786604764622, -1.342316086506468498 ) ) ;
#7154 =( GEOMETRIC_REPRESENTATION_CONTEXT ( 3 ) GLOBAL_UNCERTAINTY_ASSIGNED_CONTEXT ( ( #28739 ) ) GLOBAL_UNIT_ASSIGNED_CONTEXT ( ( #8151, #30678, #23329 ) ) REPRESENTATION_CONTEXT ( 'NONE', 'WORKASPACE' ) );
#7155 = CARTESIAN_POINT ( 'NONE',  ( -1.390729202874078529, -0.07744547323101128034, 1.059074989609017470 ) ) ;
#7156 = CARTESIAN_POINT ( 'NONE',  ( -0.5464655871164098011, -0.1485398088392914928, 1.243451630028964638 ) ) ;
#7157 = SURFACE_SIDE_STYLE ('',( #20213 ) ) ;
#7158 =( GEOMETRIC_REPRESENTATION_CONTEXT ( 3 ) GLOBAL_UNCERTAINTY_ASSIGNED_CONTEXT ( ( #27718 ) ) GLOBAL_UNIT_ASSIGNED_CONTEXT ( ( #23269, #1159, #25872 ) ) REPRESENTATION_CONTEXT ( 'NONE', 'WORKASPACE' ) );
#7159 = CARTESIAN_POINT ( 'NONE',  ( -0.6095177510815408262, -0.1632804205444654544, -1.422696663934289951 ) ) ;
#7160 = CARTESIAN_POINT ( 'NONE',  ( -0.6514292474438395653, -0.1594020114531561061, 1.057428007981720430 ) ) ;
#7161 = LINE ( 'NONE', #17259, #26146 ) ;
#7162 = CARTESIAN_POINT ( 'NONE',  ( 1.465605389951901039, -0.03995774232150503535, -1.454848894905418133 ) ) ;
#7163 = LINE ( 'NONE', #16934, #27615 ) ;
#7164 = AXIS2_PLACEMENT_3D ( 'NONE', #18345, #15880, #18179 ) ;
#7165 =( NAMED_UNIT ( * ) PLANE_ANGLE_UNIT ( ) SI_UNIT ( $, .RADIAN. ) );
#7166 = CARTESIAN_POINT ( 'NONE',  ( -0.7764812157625587963, 0.04835731909085829588, -0.5366358450272525893 ) ) ;
#7167 = CARTESIAN_POINT ( 'NONE',  ( 1.382570138154098460, -0.1632854993338913319, 1.088431944989594280 ) ) ;
#7168 = EDGE_CURVE ( 'NONE', #17539, #21470, #15181, .T. ) ;
#7169 = EDGE_CURVE ( 'NONE', #20645, #18478, #8586, .T. ) ;
#7170 = PLANE ( 'NONE',  #12493 ) ;
#7171 = FILL_AREA_STYLE_COLOUR ( '', #27706 ) ;
#7172 = CARTESIAN_POINT ( 'NONE',  ( -0.7771024553755661035, 0.03325194446029936662, 0.2840698477063108296 ) ) ;
#7173 = PLANE ( 'NONE',  #18899 ) ;
#7174 = ORIENTED_EDGE ( 'NONE', *, *, #12185, .F. ) ;
#7175 = VERTEX_POINT ( 'NONE', #3149 ) ;
#7176 = COLOUR_RGB ( '',0.8666666666666666963, 0.9098039215686274384, 1.000000000000000000 ) ;
#7177 = ORIENTED_EDGE ( 'NONE', *, *, #26579, .F. ) ;
#7178 = CARTESIAN_POINT ( 'NONE',  ( -0.5926129338290463400, -0.03024197754097208632, 1.249128210300104902 ) ) ;
#7179 =( CONVERSION_BASED_UNIT ( 'INCH', #17108 ) LENGTH_UNIT ( ) NAMED_UNIT ( #14683 ) );
#7180 = STYLED_ITEM ( 'NONE', ( #8798 ), #7306 ) ;
#7181 = CARTESIAN_POINT ( 'NONE',  ( 1.465605389951901039, -0.03995774232150503535, -1.427289839787307946 ) ) ;
#7182 = CARTESIAN_POINT ( 'NONE',  ( -0.7770951853542560350, 0.01482255518478101455, 0.2726230045322135531 ) ) ;
#7183 = ORIENTED_EDGE ( 'NONE', *, *, #12101, .T. ) ;
#7184 = CARTESIAN_POINT ( 'NONE',  ( 0.06719614360209981430, -0.1024454732310112470, 0.8065749896090167459 ) ) ;
#7185 = CARTESIAN_POINT ( 'NONE',  ( -0.7770219537164259060, -0.02086000154428057501, 0.3147705391255821716 ) ) ;
#7186 = PRESENTATION_LAYER_ASSIGNMENT (  '', '', ( #18789 ) ) ;
#7187 = COLOUR_RGB ( '',1.000000000000000000, 1.000000000000000000, 1.000000000000000000 ) ;
#7188 = EDGE_LOOP ( 'NONE', ( #26150, #741, #13234, #2755, #13541, #28024 ) ) ;
#7189 = FACE_BOUND ( 'NONE', #11338, .T. ) ;
#7190 =( NAMED_UNIT ( * ) SI_UNIT ( $, .STERADIAN. ) SOLID_ANGLE_UNIT ( ) );
#7191 = CARTESIAN_POINT ( 'NONE',  ( -0.7772916576219066620, 0.04168772040412421082, 0.5819738495950494972 ) ) ;
#7192 = CARTESIAN_POINT ( 'NONE',  ( -0.7767082573475669882, 0.02394220237183009026, -0.3366055002288270148 ) ) ;
#7193 = CARTESIAN_POINT ( 'NONE',  ( 1.380678186161261811, -0.1507277640124915219, -1.427289839787308168 ) ) ;
#7194 = STYLED_ITEM ( 'NONE', ( #22854 ), #20047 ) ;
#7195 = FILL_AREA_STYLE ('',( #10789 ) ) ;
#7196 = PLANE ( 'NONE',  #16489 ) ;
#7197 = CARTESIAN_POINT ( 'NONE',  ( 1.462770217195226596, -0.1083614422751064399, -1.527287174962083549 ) ) ;
#7198 = EDGE_CURVE ( 'NONE', #10718, #15161, #28814, .T. ) ;
#7199 = AXIS2_PLACEMENT_3D ( 'NONE', #325, #27640, #20460 ) ;
#7200 = EDGE_CURVE ( 'NONE', #5857, #2576, #21064, .T. ) ;
#7201 = CARTESIAN_POINT ( 'NONE',  ( -0.6885269407275178555, -0.09663966568184147177, -1.522726540460593192 ) ) ;
#7202 = DIMENSIONAL_EXPONENTS ( 1.000000000000000000, 0.000000000000000000, 0.000000000000000000, 0.000000000000000000, 0.000000000000000000, 0.000000000000000000, 0.000000000000000000 ) ;
#7203 = DIRECTION ( 'NONE',  ( 0.000000000000000000, -0.0006351112063773116682, 0.9999997983168573690 ) ) ;
#7204 = ORIENTED_EDGE ( 'NONE', *, *, #13113, .F. ) ;
#7206 = ORIENTED_EDGE ( 'NONE', *, *, #3036, .F. ) ;
#7205 =( GEOMETRIC_REPRESENTATION_CONTEXT ( 3 ) GLOBAL_UNCERTAINTY_ASSIGNED_CONTEXT ( ( #15898 ) ) GLOBAL_UNIT_ASSIGNED_CONTEXT ( ( #18741, #4038, #31506 ) ) REPRESENTATION_CONTEXT ( 'NONE', 'WORKASPACE' ) );
#7207 = AXIS2_PLACEMENT_3D ( 'NONE', #24072, #28961, #20833 ) ;
#7208 = MECHANICAL_DESIGN_GEOMETRIC_PRESENTATION_REPRESENTATION (  '', ( #27732 ), #21455 ) ;
#7209 = ORIENTED_EDGE ( 'NONE', *, *, #3401, .T. ) ;
#7210 = VERTEX_POINT ( 'NONE', #5981 ) ;
#7211 = FACE_OUTER_BOUND ( 'NONE', #23162, .T. ) ;
#7212 = CARTESIAN_POINT ( 'NONE',  ( -0.7772362805677133224, -0.009905095341105252596, 0.4947811953003474206 ) ) ;
#7213 =( CONVERSION_BASED_UNIT ( 'INCH', #24360 ) LENGTH_UNIT ( ) NAMED_UNIT ( #19446 ) );
#7214 = DIRECTION ( 'NONE',  ( -0.000000000000000000, -0.000000000000000000, -1.000000000000000000 ) ) ;
#7215 = ORIENTED_EDGE ( 'NONE', *, *, #4336, .T. ) ;
#7216 = CARTESIAN_POINT ( 'NONE',  ( -0.7765530826648915363, -0.02475376858003938349, -0.5809321921949186507 ) ) ;
#7217 = CARTESIAN_POINT ( 'NONE',  ( -0.7764716462115469620, -0.02744547323101092368, -0.7091560680750166323 ) ) ;
#7218 = DIRECTION ( 'NONE',  ( -0.000000000000000000, -0.000000000000000000, 1.000000000000000000 ) ) ;
#7219 = STYLED_ITEM ( 'NONE', ( #1556 ), #8162 ) ;
#7220 = CARTESIAN_POINT ( 'NONE',  ( -0.6113213887628901055, -0.02371189063812383438, -1.477814766996320861 ) ) ;
#7221 = FILL_AREA_STYLE ('',( #9555 ) ) ;
#7222 = LINE ( 'NONE', #29605, #8619 ) ;
#7223 = CARTESIAN_POINT ( 'NONE',  ( -0.0009766974855044269210, -0.04028716728615155951, -1.057896377689486300 ) ) ;
#7224 = EDGE_CURVE ( 'NONE', #23943, #17622, #21483, .T. ) ;
#7225 = CIRCLE ( 'NONE', #908, 0.03937007874015750059 ) ;
#7226 = CARTESIAN_POINT ( 'NONE',  ( 1.452822149050102762, -0.04160544712813021156, 1.098766590658885711 ) ) ;
#7227 = CARTESIAN_POINT ( 'NONE',  ( -0.5609780473859037331, -0.1380611066173653423, 1.205557929241562576 ) ) ;
#7228 = STYLED_ITEM ( 'NONE', ( #26995 ), #32426 ) ;
#7229 = VECTOR ( 'NONE', #15390, 39.37007874015748143 ) ;
#7230 = CARTESIAN_POINT ( 'NONE',  ( 1.896196143602099538, -0.1774454732310112581, -0.9959250103909835783 ) ) ;
#7231 = ORIENTED_EDGE ( 'NONE', *, *, #187, .F. ) ;
#7232 = CARTESIAN_POINT ( 'NONE',  ( 1.417696285613242457, -0.02370531575082415743, 1.173405691096244929 ) ) ;
#7233 = CARTESIAN_POINT ( 'NONE',  ( 1.430329998952174719, -0.1620888631774025923, -1.533425010390983223 ) ) ;
#7234 = CARTESIAN_POINT ( 'NONE',  ( 1.406825263840647322, -0.1703726283019690313, -1.362061310804620895 ) ) ;
#7235 = CARTESIAN_POINT ( 'NONE',  ( -0.6821418566459813704, -0.1346838683582735896, 1.099914884622140043 ) ) ;
#7236 = DIRECTION ( 'NONE',  ( 0.8149134897628366181, -0.08322304888306998605, 0.5735764363510423847 ) ) ;
#7237 =( LENGTH_UNIT ( ) NAMED_UNIT ( * ) SI_UNIT ( $, .METRE. ) );
#7238 = ADVANCED_FACE ( 'NONE', ( #13919 ), #3429, .F. ) ;
#7239 = SURFACE_STYLE_FILL_AREA ( #29619 ) ;
#7240 = ORIENTED_EDGE ( 'NONE', *, *, #28710, .T. ) ;
#7241 = CARTESIAN_POINT ( 'NONE',  ( 1.372235492484801256, -0.1811856307113166864, 1.236561866249436648 ) ) ;
#7242 = CIRCLE ( 'NONE', #13594, 0.05196239450809609500 ) ;
#7243 = ORIENTED_EDGE ( 'NONE', *, *, #31209, .T. ) ;
#7244 = ORIENTED_EDGE ( 'NONE', *, *, #5262, .F. ) ;
#7245 =( GEOMETRIC_REPRESENTATION_CONTEXT ( 3 ) GLOBAL_UNCERTAINTY_ASSIGNED_CONTEXT ( ( #25956 ) ) GLOBAL_UNIT_ASSIGNED_CONTEXT ( ( #12879, #5263, #8219 ) ) REPRESENTATION_CONTEXT ( 'NONE', 'WORKASPACE' ) );
#7246 = CARTESIAN_POINT ( 'NONE',  ( -0.7770973389767077411, -0.01030976816320882533, 0.2760139407364949338 ) ) ;
#7247 =( NAMED_UNIT ( * ) SI_UNIT ( $, .STERADIAN. ) SOLID_ANGLE_UNIT ( ) );
#7248 = ORIENTED_EDGE ( 'NONE', *, *, #14833, .F. ) ;
#7249 = CARTESIAN_POINT ( 'NONE',  ( -0.7763039068187064240, -0.07744547323101128034, -0.9732662325573677720 ) ) ;
#7250 =( LENGTH_UNIT ( ) NAMED_UNIT ( * ) SI_UNIT ( $, .METRE. ) );
#7251 = CARTESIAN_POINT ( 'NONE',  ( -0.6801923609328671683, -0.09530810895572981722, 1.163071052601142963 ) ) ;
#7252 = LENGTH_MEASURE_WITH_UNIT ( LENGTH_MEASURE( 0.02539999999999999897 ), #15043 );
#7253 = AXIS2_PLACEMENT_3D ( 'NONE', #10874, #20945, #30897 ) ;
#7254 = ORIENTED_EDGE ( 'NONE', *, *, #12456, .T. ) ;
#7255 =( LENGTH_UNIT ( ) NAMED_UNIT ( * ) SI_UNIT ( $, .METRE. ) );
#7256 = SURFACE_STYLE_USAGE ( .BOTH. , #6776 ) ;
#7257 = VERTEX_POINT ( 'NONE', #1035 ) ;
#7258 = CARTESIAN_POINT ( 'NONE',  ( -1.088803856397899894, -0.1774454732310112581, -0.9959250103909831342 ) ) ;
#7259 = EDGE_LOOP ( 'NONE', ( #13314, #16377, #12356, #22404 ) ) ;
#7260 = DIRECTION ( 'NONE',  ( 0.000000000000000000, 0.000000000000000000, -1.000000000000000000 ) ) ;
#7261 = LENGTH_MEASURE_WITH_UNIT ( LENGTH_MEASURE( 0.02539999999999999897 ), #1987 );
#7262 = CARTESIAN_POINT ( 'NONE',  ( -0.6752644863191599178, -0.1024454732310112470, 1.246574989609016804 ) ) ;
#7263 = LENGTH_MEASURE_WITH_UNIT ( LENGTH_MEASURE( 0.02539999999999999897 ), #4944 );
#7264 = CARTESIAN_POINT ( 'NONE',  ( -0.7763807382287671865, -0.03022170193863235599, -0.6948404118087863068 ) ) ;
#7265 = LINE ( 'NONE', #28147, #9669 ) ;
#7266 = SURFACE_SIDE_STYLE ('',( #30124 ) ) ;
#7267 = EDGE_CURVE ( 'NONE', #496, #20015, #8963, .T. ) ;
#7268 = EDGE_CURVE ( 'NONE', #14799, #8032, #31145, .T. ) ;
#7269 = UNCERTAINTY_MEASURE_WITH_UNIT (LENGTH_MEASURE( 1.000000000000000082E-05 ), #3936, 'distance_accuracy_value', 'NONE');
#7270 = CARTESIAN_POINT ( 'NONE',  ( -0.6446408242891015217, -0.1637342786604767397, -1.476666480207255772 ) ) ;
#7271 = STYLED_ITEM ( 'NONE', ( #14999 ), #8686 ) ;
#7272 =( CONVERSION_BASED_UNIT ( 'INCH', #9449 ) LENGTH_UNIT ( ) NAMED_UNIT ( #3888 ) );
#7273 = SURFACE_SIDE_STYLE ('',( #1025 ) ) ;
#7274 = CARTESIAN_POINT ( 'NONE',  ( -0.7772362805677133224, -0.009905095341105252596, 0.4947811953003474206 ) ) ;
#7275 = DIRECTION ( 'NONE',  ( 0.000000000000000000, 0.000000000000000000, 1.000000000000000000 ) ) ;
#7276 = B_SPLINE_CURVE_WITH_KNOTS ( 'NONE', 3,
 ( #5233, #12852, #22898, #30400, #7864, #2930, #13020, #23063, #23998, #23527, #14148 ),
 .UNSPECIFIED., .F., .F.,
 ( 4, 1, 1, 1, 1, 1, 1, 1, 4 ),
 ( 0.000000000000000000, 0.07638299760368522096, 0.1659855054655176576, 0.2707148802617285188, 0.3888240826834116204, 0.5206018700426634505, 0.6660294782576505757, 0.8252434598020209622, 1.000000000000000000 ),
 .UNSPECIFIED. ) ;
#7277 = CARTESIAN_POINT ( 'NONE',  ( -0.5743946778739821291, -0.1628265624284537527, -1.499632359472347520 ) ) ;
#7278 = CARTESIAN_POINT ( 'NONE',  ( 1.372622070008981732, -0.09652950418693644064, -1.527287174962093763 ) ) ;
#7279 = PRESENTATION_STYLE_ASSIGNMENT (( #22790 ) ) ;
#7280 = CARTESIAN_POINT ( 'NONE',  ( -0.6514292474438401204, -0.1594020114531558563, 1.088431944989594280 ) ) ;
#7281 = SURFACE_SIDE_STYLE ('',( #10091 ) ) ;
#7282 = CARTESIAN_POINT ( 'NONE',  ( 0.4036961436020998217, -0.07744547323101128034, -1.345925010390983667 ) ) ;
#7283 = ORIENTED_EDGE ( 'NONE', *, *, #15134, .T. ) ;
#7284 = CARTESIAN_POINT ( 'NONE',  ( -0.7764577964021973644, 0.009521894966273435762, -0.5735102548624586571 ) ) ;
#7285 = EDGE_CURVE ( 'NONE', #16845, #4773, #26540, .T. ) ;
#7286 = FACE_OUTER_BOUND ( 'NONE', #18887, .T. ) ;
#7287 = CARTESIAN_POINT ( 'NONE',  ( -1.046303856397900356, 0.1225545267689887446, -0.4934250103909827989 ) ) ;
#7288 = DIMENSIONAL_EXPONENTS ( 1.000000000000000000, 0.000000000000000000, 0.000000000000000000, 0.000000000000000000, 0.000000000000000000, 0.000000000000000000, 0.000000000000000000 ) ;
#7289 = FACE_OUTER_BOUND ( 'NONE', #9467, .T. ) ;
#7290 = DIMENSIONAL_EXPONENTS ( 1.000000000000000000, 0.000000000000000000, 0.000000000000000000, 0.000000000000000000, 0.000000000000000000, 0.000000000000000000, 0.000000000000000000 ) ;
#7291 = CARTESIAN_POINT ( 'NONE',  ( -0.6622619132014178067, -0.1031168719333143968, -1.531839744695838945 ) ) ;
#7292 = CARTESIAN_POINT ( 'NONE',  ( -0.7765838270466653981, 0.01957738058529038053, -0.3750716312524392526 ) ) ;
#7293 = FACE_OUTER_BOUND ( 'NONE', #25421, .T. ) ;
#7294 = ORIENTED_EDGE ( 'NONE', *, *, #15095, .T. ) ;
#7295 = ORIENTED_EDGE ( 'NONE', *, *, #8969, .F. ) ;
#7296 = CARTESIAN_POINT ( 'NONE',  ( -0.6397345965432584824, -0.1297553581350761875, 1.246184797442763781 ) ) ;
#7297 = EDGE_LOOP ( 'NONE', ( #22546, #2459, #12365, #27909, #31687 ) ) ;
#7298 = DIRECTION ( 'NONE',  ( -0.000000000000000000, 1.000000000000000000, 0.000000000000000000 ) ) ;
#7299 = UNCERTAINTY_MEASURE_WITH_UNIT (LENGTH_MEASURE( 1.000000000000000082E-05 ), #19912, 'distance_accuracy_value', 'NONE');
#7300 = LINE ( 'NONE', #17384, #7700 ) ;
#7301 = PRESENTATION_LAYER_ASSIGNMENT (  '', '', ( #11543 ) ) ;
#7302 = DIRECTION ( 'NONE',  ( 0.000000000000000000, 0.000000000000000000, 1.000000000000000000 ) ) ;
#7303 = EDGE_LOOP ( 'NONE', ( #11744, #15164, #12003, #13285 ) ) ;
#7304 = ORIENTED_EDGE ( 'NONE', *, *, #27006, .T. ) ;
#7305 = DIRECTION ( 'NONE',  ( 0.000000000000000000, 0.000000000000000000, 1.000000000000000000 ) ) ;
#7306 = ADVANCED_FACE ( 'NONE', ( #3677 ), #13751, .F. ) ;
#7307 = ADVANCED_FACE ( 'NONE', ( #22486 ), #27036, .F. ) ;
#7308 = CARTESIAN_POINT ( 'NONE',  ( 1.473447730761657803, -0.1451901286176479067, -1.365281965771560246 ) ) ;
#7309 = SURFACE_STYLE_USAGE ( .BOTH. , #32407 ) ;
#7310 = EDGE_CURVE ( 'NONE', #31844, #4537, #8847, .T. ) ;
#7311 = CARTESIAN_POINT ( 'NONE',  ( -0.5572261939283811305, -0.1321821597137210758, -1.418103488081271291 ) ) ;
#7312 = ADVANCED_FACE ( 'NONE', ( #9777 ), #17532, .T. ) ;
#7313 = FILL_AREA_STYLE_COLOUR ( '', #546 ) ;
#7314 = LINE ( 'NONE', #24006, #12407 ) ;
#7315 = CARTESIAN_POINT ( 'NONE',  ( -0.6041227176194435833, -0.04192025287122683186, 1.269862391183819827 ) ) ;
#7316 = CARTESIAN_POINT ( 'NONE',  ( 1.417696143602099612, -0.04160544712813109280, 1.187185225829489266 ) ) ;
#7317 = CARTESIAN_POINT ( 'NONE',  ( -0.6164849951763572422, -0.1629706935907968002, 1.087283651026339726 ) ) ;
#7318 =( NAMED_UNIT ( * ) SI_UNIT ( $, .STERADIAN. ) SOLID_ANGLE_UNIT ( ) );
#7319 = ADVANCED_FACE ( 'NONE', ( #3148 ), #5772, .T. ) ;
#7320 = CARTESIAN_POINT ( 'NONE',  ( -0.7770675611438147001, 0.01415926259618126640, 0.3865806544789097687 ) ) ;
#7321 = CARTESIAN_POINT ( 'NONE',  ( -0.6092864642790084551, -0.1811790576362777849, -1.408917136286659266 ) ) ;
#7322 = MECHANICAL_DESIGN_GEOMETRIC_PRESENTATION_REPRESENTATION (  '', ( #21560 ), #30422 ) ;
#7323 = LINE ( 'NONE', #92, #1188 ) ;
#7324 = CARTESIAN_POINT ( 'NONE',  ( 1.417696143602099612, -0.1632854993338915539, 1.200964753388544359 ) ) ;
#7325 = CARTESIAN_POINT ( 'NONE',  ( -0.5658643905998816948, -0.02312449820157681801, -1.393989314852925432 ) ) ;
#7326 =( NAMED_UNIT ( * ) SI_UNIT ( $, .STERADIAN. ) SOLID_ANGLE_UNIT ( ) );
#7327 = ORIENTED_EDGE ( 'NONE', *, *, #18394, .F. ) ;
#7328 =( LENGTH_UNIT ( ) NAMED_UNIT ( * ) SI_UNIT ( $, .METRE. ) );
#7329 = ORIENTED_EDGE ( 'NONE', *, *, #13806, .F. ) ;
#7330 = ORIENTED_EDGE ( 'NONE', *, *, #13352, .F. ) ;
#7331 = UNCERTAINTY_MEASURE_WITH_UNIT (LENGTH_MEASURE( 1.000000000000000082E-05 ), #1905, 'distance_accuracy_value', 'NONE');
#7332 = EDGE_LOOP ( 'NONE', ( #26433, #25835, #26074, #11953 ) ) ;
#7333 = DIRECTION ( 'NONE',  ( -0.9237280213470682178, -0.3830490080632372729, 0.000000000000000000 ) ) ;
#7334 = AXIS2_PLACEMENT_3D ( 'NONE', #9687, #12178, #22229 ) ;
#7335 =( CONVERSION_BASED_UNIT ( 'INCH', #19425 ) LENGTH_UNIT ( ) NAMED_UNIT ( #13235 ) );
#7336 = ORIENTED_EDGE ( 'NONE', *, *, #10750, .T. ) ;
#7337 = CARTESIAN_POINT ( 'NONE',  ( 1.417696143602099612, -0.1632854993338915539, 1.087283651026339726 ) ) ;
#7338 = COLOUR_RGB ( '',0.7529411764705882248, 0.7529411764705882248, 0.7529411764705882248 ) ;
#7339 = CARTESIAN_POINT ( 'NONE',  ( 1.853696143602101554, -0.3124454732310112393, -0.7434250103909829654 ) ) ;
#7340 = ADVANCED_FACE ( 'NONE', ( #25565 ), #30302, .F. ) ;
#7341 = VERTEX_POINT ( 'NONE', #8258 ) ;
#7342 =( NAMED_UNIT ( * ) PLANE_ANGLE_UNIT ( ) SI_UNIT ( $, .RADIAN. ) );
#7343 = SURFACE_STYLE_FILL_AREA ( #12502 ) ;
#7344 = DIMENSIONAL_EXPONENTS ( 1.000000000000000000, 0.000000000000000000, 0.000000000000000000, 0.000000000000000000, 0.000000000000000000, 0.000000000000000000, 0.000000000000000000 ) ;
#7345 =( LENGTH_UNIT ( ) NAMED_UNIT ( * ) SI_UNIT ( $, .METRE. ) );
#7346 = CARTESIAN_POINT ( 'NONE',  ( 1.365007135430096996, -0.1328654862824514005, 1.058576301944974762 ) ) ;
#7347 = CARTESIAN_POINT ( 'NONE',  ( 0.4036961436020998217, 0.1225545267689887446, -0.1434250103909830987 ) ) ;
#7348 = CARTESIAN_POINT ( 'NONE',  ( 1.400954722880554559, -0.04395416098360679924, -1.354267799777706838 ) ) ;
#7349 = CARTESIAN_POINT ( 'NONE',  ( -0.6164849951763572422, -0.1629706935907968002, 1.114842706144449913 ) ) ;
#7350 = DIRECTION ( 'NONE',  ( 1.000000000000000000, 0.000000000000000000, 0.000000000000000000 ) ) ;
#7351 = CARTESIAN_POINT ( 'NONE',  ( -0.7766049096364650017, -0.01063684274868484207, -0.3418765292229086761 ) ) ;
#7352 =( GEOMETRIC_REPRESENTATION_CONTEXT ( 3 ) GLOBAL_UNCERTAINTY_ASSIGNED_CONTEXT ( ( #3338 ) ) GLOBAL_UNIT_ASSIGNED_CONTEXT ( ( #28566, #16272, #31338 ) ) REPRESENTATION_CONTEXT ( 'NONE', 'WORKASPACE' ) );
#7353 = CIRCLE ( 'NONE', #32062, 0.1424999999999999045 ) ;
#7354 = LINE ( 'NONE', #27271, #20526 ) ;
#7355 = CARTESIAN_POINT ( 'NONE',  ( 1.453730742629824046, -0.1201515725159471165, -1.523034818224730413 ) ) ;
#7356 = STYLED_ITEM ( 'NONE', ( #10081 ), #9741 ) ;
#7357 = VECTOR ( 'NONE', #17937, 39.37007874015748143 ) ;
#7358 = LINE ( 'NONE', #12353, #15282 ) ;
#7359 = CARTESIAN_POINT ( 'NONE',  ( 1.447857482819677966, -0.1751799631008590374, -1.377913199367361230 ) ) ;
#7360 = DIRECTION ( 'NONE',  ( 0.000000000000000000, 0.000000000000000000, 1.000000000000000000 ) ) ;
#7361 = ORIENTED_EDGE ( 'NONE', *, *, #2547, .T. ) ;
#7362 = VERTEX_POINT ( 'NONE', #28012 ) ;
#7364 = PRESENTATION_STYLE_ASSIGNMENT (( #17304 ) ) ;
#7363 = CONICAL_SURFACE ( 'NONE', #5794, 0.06496062992125979652, 1.029744258676652757 ) ;
#7365 = ORIENTED_EDGE ( 'NONE', *, *, #12305, .F. ) ;
#7366 = VERTEX_POINT ( 'NONE', #22649 ) ;
#7367 = DIRECTION ( 'NONE',  ( -0.4390420060165201033, 0.000000000000000000, 0.8984665363568027363 ) ) ;
#7368 = SURFACE_STYLE_FILL_AREA ( #7049 ) ;
#7369 = LINE ( 'NONE', #10365, #11414 ) ;
#7370 = CARTESIAN_POINT ( 'NONE',  ( -0.7770416024613734374, -0.02750318388263996161, 0.3457080140504231736 ) ) ;
#7371 = VERTEX_POINT ( 'NONE', #3802 ) ;
#7372 = FILL_AREA_STYLE_COLOUR ( '', #1271 ) ;
#7373 = AXIS2_PLACEMENT_3D ( 'NONE', #15224, #29824, #29971 ) ;
#7374 = CARTESIAN_POINT ( 'NONE',  ( -0.7765085807147714680, 0.01240272897964306287, -0.6510017039956297324 ) ) ;
#7375 = PRESENTATION_STYLE_ASSIGNMENT (( #32543 ) ) ;
#7377 = ADVANCED_FACE ( 'NONE', ( #3312 ), #3478, .F. ) ;
#7376 = COLOUR_RGB ( '',0.7921568627450980005, 0.8196078431372548767, 0.9333333333333333481 ) ;
#7378 = AXIS2_PLACEMENT_3D ( 'NONE', #9169, #31679, #21054 ) ;
#7379 = EDGE_CURVE ( 'NONE', #30101, #5673, #19494, .T. ) ;
#7380 = SURFACE_SIDE_STYLE ('',( #22744 ) ) ;
#7381 =( CONVERSION_BASED_UNIT ( 'INCH', #15328 ) LENGTH_UNIT ( ) NAMED_UNIT ( #23885 ) );
#7382 =( NAMED_UNIT ( * ) SI_UNIT ( $, .STERADIAN. ) SOLID_ANGLE_UNIT ( ) );
#7383 = AXIS2_PLACEMENT_3D ( 'NONE', #13273, #245, #15269 ) ;
#7384 = FILL_AREA_STYLE_COLOUR ( '', #14874 ) ;
#7385 = CARTESIAN_POINT ( 'NONE',  ( 1.378326064861941980, -0.1251757987896583713, 1.207362391183820272 ) ) ;
#7386 = CARTESIAN_POINT ( 'NONE',  ( 1.452822149050102762, -0.04160544712813021156, 1.126325645776995676 ) ) ;
#7387 = COLOUR_RGB ( '',0.7529411764705882248, 0.7529411764705882248, 0.7529411764705882248 ) ;
#7388 = CARTESIAN_POINT ( 'NONE',  ( -0.5404153518629323250, -0.1095828375062928711, 1.207854517168072128 ) ) ;
#7389 = LINE ( 'NONE', #29931, #17437 ) ;
#7390 = CARTESIAN_POINT ( 'NONE',  ( 1.349505166926159294, -0.1418155519711687684, 1.182592049976470383 ) ) ;
#7391 = FACE_OUTER_BOUND ( 'NONE', #1723, .T. ) ;
#7392 = CARTESIAN_POINT ( 'NONE',  ( 1.345460092733108848, -0.1086063232520138588, -1.365775551491412054 ) ) ;
#7393 = LINE ( 'NONE', #27472, #18084 ) ;
#7394 = CARTESIAN_POINT ( 'NONE',  ( -0.7007547027509469784, -0.09320817957700018586, 1.042500186459410338 ) ) ;
#7395 = SURFACE_SIDE_STYLE ('',( #14695 ) ) ;
#7396 = PRESENTATION_STYLE_ASSIGNMENT (( #19798 ) ) ;
#7397 = ORIENTED_EDGE ( 'NONE', *, *, #4412, .F. ) ;
#7398 = DIRECTION ( 'NONE',  ( -0.000000000000000000, 1.000000000000000000, -0.000000000000000000 ) ) ;
#7399 =( NAMED_UNIT ( * ) SI_UNIT ( $, .STERADIAN. ) SOLID_ANGLE_UNIT ( ) );
#7400 = ORIENTED_EDGE ( 'NONE', *, *, #23619, .F. ) ;
#7401 = VECTOR ( 'NONE', #25350, 39.37007874015748854 ) ;
#7402 = ORIENTED_EDGE ( 'NONE', *, *, #13215, .T. ) ;
#7403 = CIRCLE ( 'NONE', #21058, 0.08749999999999995282 ) ;
#7404 = MECHANICAL_DESIGN_GEOMETRIC_PRESENTATION_REPRESENTATION (  '', ( #24783 ), #44 ) ;
#7405 = DIRECTION ( 'NONE',  ( -0.0005889852944695351134, -0.3741373563167419425, 0.9273731135334053466 ) ) ;
#7406 = DIRECTION ( 'NONE',  ( 2.002967142162735140E-32, 1.664003471950579878E-31, 1.000000000000000000 ) ) ;
#7407 = ORIENTED_EDGE ( 'NONE', *, *, #28383, .F. ) ;
#7408 = CARTESIAN_POINT ( 'NONE',  ( 1.439285705300294760, -0.04543256404589156305, -1.354267799777707060 ) ) ;
#7409 = CARTESIAN_POINT ( 'NONE',  ( -0.5404153518629323250, -0.1095828375062928295, 1.149291525042087869 ) ) ;
#7410 = DIRECTION ( 'NONE',  ( 0.000000000000000000, 0.000000000000000000, -1.000000000000000000 ) ) ;
#7411 = DIRECTION ( 'NONE',  ( -1.681526965207312607E-32, 1.689830936821812463E-31, 1.000000000000000000 ) ) ;
#7412 =( GEOMETRIC_REPRESENTATION_CONTEXT ( 3 ) GLOBAL_UNCERTAINTY_ASSIGNED_CONTEXT ( ( #385 ) ) GLOBAL_UNIT_ASSIGNED_CONTEXT ( ( #18189, #378, #30626 ) ) REPRESENTATION_CONTEXT ( 'NONE', 'WORKASPACE' ) );
#7413 = VERTEX_POINT ( 'NONE', #18666 ) ;
#7414 = FACE_OUTER_BOUND ( 'NONE', #31887, .T. ) ;
#7415 = CARTESIAN_POINT ( 'NONE',  ( -0.7770940223635524058, -0.009604756458666702593, 0.4282445533347020161 ) ) ;
#7416 = MECHANICAL_DESIGN_GEOMETRIC_PRESENTATION_REPRESENTATION (  '', ( #6354 ), #15890 ) ;
#7417 = CARTESIAN_POINT ( 'NONE',  ( -0.7771066074589050299, 0.04243182522454710254, 0.4480601228750752951 ) ) ;
#7418 = DIMENSIONAL_EXPONENTS ( 1.000000000000000000, 0.000000000000000000, 0.000000000000000000, 0.000000000000000000, 0.000000000000000000, 0.000000000000000000, 0.000000000000000000 ) ;
#7419 = ORIENTED_EDGE ( 'NONE', *, *, #29827, .F. ) ;
#7420 = B_SPLINE_CURVE_WITH_KNOTS ( 'NONE', 3,
 ( #10646, #7989, #5994, #2883, #23484, #20721, #13281, #30988 ),
 .UNSPECIFIED., .F., .F.,
 ( 4, 2, 2, 4 ),
 ( 2.411814857623247092E-07, 0.0005853544163545666614, 0.0008779110337889690094, 0.001170467651223371574 ),
 .UNSPECIFIED. ) ;
#7421 =( LENGTH_UNIT ( ) NAMED_UNIT ( * ) SI_UNIT ( $, .METRE. ) );
#7422 = DIRECTION ( 'NONE',  ( -0.000000000000000000, -0.000000000000000000, -1.000000000000000000 ) ) ;
#7423 = DIRECTION ( 'NONE',  ( -0.000000000000000000, -0.000000000000000000, -1.000000000000000000 ) ) ;
#7424 = EDGE_CURVE ( 'NONE', #6854, #9988, #15592, .T. ) ;
#7425 = DIRECTION ( 'NONE',  ( 0.000000000000000000, 0.000000000000000000, 1.000000000000000000 ) ) ;
#7426 = LINE ( 'NONE', #507, #16015 ) ;
#7427 = PLANE ( 'NONE',  #21074 ) ;
#7428 = AXIS2_PLACEMENT_3D ( 'NONE', #18018, #28006, #2988 ) ;
#7429 = PLANE ( 'NONE',  #2246 ) ;
#7430 = CARTESIAN_POINT ( 'NONE',  ( -0.6110899617142588891, -0.04161052591755842051, -1.543267530076022132 ) ) ;
#7431 = DIRECTION ( 'NONE',  ( -3.773022799293999527E-17, 1.000000000000000000, -2.396290028309513840E-20 ) ) ;
#7432 = DIRECTION ( 'NONE',  ( -0.000000000000000000, -1.000000000000000000, 0.000000000000000000 ) ) ;
#7433 = CARTESIAN_POINT ( 'NONE',  ( 1.408553979741039353, -0.1721000917058101432, -1.366430259734815023 ) ) ;
#7434 = CARTESIAN_POINT ( 'NONE',  ( -0.7766107630416912988, 0.02667715503517917655, -0.3326601859961819674 ) ) ;
#7435 = CARTESIAN_POINT ( 'NONE',  ( -0.5815407429088722546, -0.1665393757284369669, 1.093025120842612719 ) ) ;
#7436 =( CONVERSION_BASED_UNIT ( 'INCH', #19848 ) LENGTH_UNIT ( ) NAMED_UNIT ( #24113 ) );
#7437 = CARTESIAN_POINT ( 'NONE',  ( -0.6023039841549890916, -0.02411275692344317864, 1.228523801332465304 ) ) ;
#7438 = CARTESIAN_POINT ( 'NONE',  ( -0.5476287512309475636, -0.06869142986145822249, -1.364441777611183015 ) ) ;
#7439 = ORIENTED_EDGE ( 'NONE', *, *, #8776, .T. ) ;
#7440 = CARTESIAN_POINT ( 'NONE',  ( -0.7771136893574519533, 0.04271789446715681948, 0.3017580529240865839 ) ) ;
#7441 =( LENGTH_UNIT ( ) NAMED_UNIT ( * ) SI_UNIT ( $, .METRE. ) );
#7442 = SURFACE_SIDE_STYLE ('',( #29506 ) ) ;
#7443 = CARTESIAN_POINT ( 'NONE',  ( -0.6547433221959112482, -0.1817664482604602338, -1.493890889656074084 ) ) ;
#7444 =( NAMED_UNIT ( * ) SI_UNIT ( $, .STERADIAN. ) SOLID_ANGLE_UNIT ( ) );
#7445 =( CONVERSION_BASED_UNIT ( 'INCH', #29984 ) LENGTH_UNIT ( ) NAMED_UNIT ( #28959 ) );
#7446 = CARTESIAN_POINT ( 'NONE',  ( -0.7767109565225222001, 0.03322955165676490935, -0.3323555770039517965 ) ) ;
#7447 = COLOUR_RGB ( '',0.7529411764705882248, 0.7529411764705882248, 0.7529411764705882248 ) ;
#7448 = CARTESIAN_POINT ( 'NONE',  ( -0.6691080158578472936, -0.1325865845385684749, -1.531408682409239219 ) ) ;
#7449 = DIRECTION ( 'NONE',  ( 2.731847993664257696E-15, 0.000000000000000000, 1.000000000000000000 ) ) ;
#7450 = EDGE_CURVE ( 'NONE', #15520, #27854, #29780, .T. ) ;
#7451 = ORIENTED_EDGE ( 'NONE', *, *, #24244, .T. ) ;
#7452 = CARTESIAN_POINT ( 'NONE',  ( -0.7766693751255985267, 0.005138999378352332101, -0.3978265996121908565 ) ) ;
#7453 = STYLED_ITEM ( 'NONE', ( #4881 ), #4296 ) ;
#7454 = ORIENTED_EDGE ( 'NONE', *, *, #16014, .F. ) ;
#7455 =( LENGTH_UNIT ( ) NAMED_UNIT ( * ) SI_UNIT ( $, .METRE. ) );
#7456 =( CONVERSION_BASED_UNIT ( 'INCH', #10272 ) LENGTH_UNIT ( ) NAMED_UNIT ( #10488 ) );
#7457 = ORIENTED_EDGE ( 'NONE', *, *, #6269, .F. ) ;
#7458 = CARTESIAN_POINT ( 'NONE',  ( -0.7767304723262015154, 0.005138999378352263579, -0.1441747128654629062 ) ) ;
#7459 = SURFACE_SIDE_STYLE ('',( #14591 ) ) ;
#7460 = CARTESIAN_POINT ( 'NONE',  ( -0.6633815188674190289, -0.07270878674830127952, -1.455997188868673131 ) ) ;
#7461 = VERTEX_POINT ( 'NONE', #31586 ) ;
#7462 = PRESENTATION_LAYER_ASSIGNMENT (  '', '', ( #25345 ) ) ;
#7463 = EDGE_CURVE ( 'NONE', #15839, #21633, #26666, .T. ) ;
#7464 = COLOUR_RGB ( '',1.000000000000000000, 1.000000000000000000, 1.000000000000000000 ) ;
#7465 = ORIENTED_EDGE ( 'NONE', *, *, #17567, .F. ) ;
#7466 = CARTESIAN_POINT ( 'NONE',  ( 0.4036961436020998217, -0.3274454732310112526, 0.9940749896090169679 ) ) ;
#7467 =( CONVERSION_BASED_UNIT ( 'INCH', #20043 ) LENGTH_UNIT ( ) NAMED_UNIT ( #4754 ) );
#7468 = CARTESIAN_POINT ( 'NONE',  ( -0.6110899617142593332, -0.04161052591755720620, -1.491594301729565419 ) ) ;
#7469 = DIRECTION ( 'NONE',  ( -0.9237280213470682178, -0.3830490080632372729, 0.000000000000000000 ) ) ;
#7470 = CARTESIAN_POINT ( 'NONE',  ( 1.417696143602099612, -0.1024454732310112470, -1.362499855493495504 ) ) ;
#7471 = SURFACE_STYLE_USAGE ( .BOTH. , #22012 ) ;
#7472 = DIRECTION ( 'NONE',  ( 0.3830490080632392158, -0.9237280213470675516, 0.000000000000000000 ) ) ;
#7473 = CARTESIAN_POINT ( 'NONE',  ( -0.6658108041883541439, -0.1273550602044427604, 1.223930632653636330 ) ) ;
#7474 = CARTESIAN_POINT ( 'NONE',  ( 1.417696143602099612, -0.04160544712813109280, 1.214744280947599453 ) ) ;
#7475 = CARTESIAN_POINT ( 'NONE',  ( -0.6041227176194425841, -0.04192025287122568694, 1.128622233703505229 ) ) ;
#7476 = DIRECTION ( 'NONE',  ( -1.000000000000000000, 0.000000000000000000, 0.000000000000000000 ) ) ;
#7477 = CARTESIAN_POINT ( 'NONE',  ( -0.7770628828940555621, 0.004573542647469001042, 0.3792146249943769698 ) ) ;
#7478 = PRESENTATION_STYLE_ASSIGNMENT (( #19896 ) ) ;
#7479 = CARTESIAN_POINT ( 'NONE',  ( -0.7769886161309970118, 0.007245758920281107109, 0.2622796184057585300 ) ) ;
#7480 = PRESENTATION_STYLE_ASSIGNMENT (( #2537 ) ) ;
#7481 = CARTESIAN_POINT ( 'NONE',  ( -0.7770248311983196654, -0.01509883722346872827, 0.3193012113988508149 ) ) ;
#7482 = CARTESIAN_POINT ( 'NONE',  ( -0.7770539383114607457, 0.03436778344404525787, 0.3651311402488092717 ) ) ;
#7483 = LENGTH_MEASURE_WITH_UNIT ( LENGTH_MEASURE( 0.02539999999999999897 ), #25286 );
#7484 = MECHANICAL_DESIGN_GEOMETRIC_PRESENTATION_REPRESENTATION (  '', ( #5368 ), #15415 ) ;
#7485 = PRESENTATION_STYLE_ASSIGNMENT (( #20551 ) ) ;
#7486 = ADVANCED_FACE ( 'NONE', ( #19802 ), #25773, .F. ) ;
#7487 = ORIENTED_EDGE ( 'NONE', *, *, #18877, .T. ) ;
#7488 = EDGE_CURVE ( 'NONE', #28085, #21514, #11747, .T. ) ;
#7489 = CARTESIAN_POINT ( 'NONE',  ( -0.7770886429296113285, -0.02755022436036517683, 0.4197744905847390906 ) ) ;
#7490 = ORIENTED_EDGE ( 'NONE', *, *, #8386, .F. ) ;
#7491 = VERTEX_POINT ( 'NONE', #31760 ) ;
#7492 =( GEOMETRIC_REPRESENTATION_CONTEXT ( 3 ) GLOBAL_UNCERTAINTY_ASSIGNED_CONTEXT ( ( #19133 ) ) GLOBAL_UNIT_ASSIGNED_CONTEXT ( ( #8538, #20779, #18301 ) ) REPRESENTATION_CONTEXT ( 'NONE', 'WORKASPACE' ) );
#7493 = ORIENTED_EDGE ( 'NONE', *, *, #9128, .T. ) ;
#7494 = DIMENSIONAL_EXPONENTS ( 1.000000000000000000, 0.000000000000000000, 0.000000000000000000, 0.000000000000000000, 0.000000000000000000, 0.000000000000000000, 0.000000000000000000 ) ;
#7495 = LINE ( 'NONE', #104, #30538 ) ;
#7496 = CARTESIAN_POINT ( 'NONE',  ( -0.7769965853495937047, -0.02259749973113999236, 0.2748273664257764315 ) ) ;
#7497 = LINE ( 'NONE', #30199, #29598 ) ;
#7498 = EDGE_CURVE ( 'NONE', #22033, #10021, #24562, .T. ) ;
#7499 = ORIENTED_EDGE ( 'NONE', *, *, #15241, .F. ) ;
#7500 = CARTESIAN_POINT ( 'NONE',  ( 1.452822149050102762, -0.1632854993338914429, 1.117139294070959021 ) ) ;
#7501 = MECHANICAL_DESIGN_GEOMETRIC_PRESENTATION_REPRESENTATION (  '', ( #21747 ), #5902 ) ;
#7502 = ORIENTED_EDGE ( 'NONE', *, *, #20999, .T. ) ;
#7503 = LENGTH_MEASURE_WITH_UNIT ( LENGTH_MEASURE( 0.02539999999999999897 ), #10657 );
#7504 = SURFACE_STYLE_USAGE ( .BOTH. , #10333 ) ;
#7505 = AXIS2_PLACEMENT_3D ( 'NONE', #14880, #7410, #24893 ) ;
#7506 = CARTESIAN_POINT ( 'NONE',  ( 1.379778138044331470, -0.02370531575069646096, 1.282112584290754143 ) ) ;
#7507 = CARTESIAN_POINT ( 'NONE',  ( 1.437381182972178539, -0.06834998489304107416, 1.207362391183820272 ) ) ;
#7508 = COLOUR_RGB ( '',0.7529411764705882248, 0.7529411764705882248, 0.7529411764705882248 ) ;
#7509 = CARTESIAN_POINT ( 'NONE',  ( -0.7012175687253503487, -0.1036202544340314585, -1.357243908028778812 ) ) ;
#7510 = CARTESIAN_POINT ( 'NONE',  ( 1.426838307463158761, -0.03279085475621288520, -1.493890889656074972 ) ) ;
#7511 = CARTESIAN_POINT ( 'NONE',  ( -0.6514292474438395653, -0.1594020114531561061, 1.250341393808492629 ) ) ;
#7512 = CARTESIAN_POINT ( 'NONE',  ( 1.454714101042938523, -0.05416318244953092359, -1.465183540574710008 ) ) ;
#7513 = SURFACE_STYLE_FILL_AREA ( #29902 ) ;
#7514 = DIRECTION ( 'NONE',  ( 0.0006351113344626005712, 0.000000000000000000, -0.9999997983167761006 ) ) ;
#7515 = COLOUR_RGB ( '',1.000000000000000000, 1.000000000000000000, 1.000000000000000000 ) ;
#7516 = CARTESIAN_POINT ( 'NONE',  ( -0.6103038563979000797, -0.1024454732310111360, -1.484212411965786460 ) ) ;
#7517 = DIRECTION ( 'NONE',  ( -0.000000000000000000, 1.000000000000000000, -0.000000000000000000 ) ) ;
#7518 = DIRECTION ( 'NONE',  ( 0.000000000000000000, 0.0006351112063791471141, -0.9999997983168573690 ) ) ;
#7519 = SURFACE_STYLE_USAGE ( .BOTH. , #15152 ) ;
#7520 = DIRECTION ( 'NONE',  ( 0.000000000000000000, -1.000000000000000000, 0.000000000000000000 ) ) ;
#7521 = EDGE_LOOP ( 'NONE', ( #7493, #27870, #1640, #16747 ) ) ;
#7522 = ADVANCED_FACE ( 'NONE', ( #4283 ), #1797, .T. ) ;
#7523 = AXIS2_PLACEMENT_3D ( 'NONE', #7074, #9568, #24876 ) ;
#7524 = ORIENTED_EDGE ( 'NONE', *, *, #4842, .F. ) ;
#7525 = EDGE_LOOP ( 'NONE', ( #12966, #10107, #29722, #11832, #25798, #5537, #31647, #30275 ) ) ;
#7526 = CARTESIAN_POINT ( 'NONE',  ( 1.390035727325370729, -0.1385227814926644485, -1.484212411965786460 ) ) ;
#7527 = CARTESIAN_POINT ( 'NONE',  ( -0.7772370639524599500, -0.01391571926456484226, 0.4960146555571542937 ) ) ;
#7528 = PRESENTATION_LAYER_ASSIGNMENT (  '', '', ( #10187 ) ) ;
#7529 = SURFACE_SIDE_STYLE ('',( #17789 ) ) ;
#7530 = VERTEX_POINT ( 'NONE', #29942 ) ;
#7531 = CARTESIAN_POINT ( 'NONE',  ( -0.7770204023089791745, -0.006834663047555567493, 0.3123278065682156268 ) ) ;
#7532 = CARTESIAN_POINT ( 'NONE',  ( 0.01075139607726818651, -0.1601052770320031404, -1.063026154460879447 ) ) ;
#7533 = COLOUR_RGB ( '',0.7529411764705882248, 0.7529411764705882248, 0.7529411764705882248 ) ;
#7534 =( NAMED_UNIT ( * ) PLANE_ANGLE_UNIT ( ) SI_UNIT ( $, .RADIAN. ) );
#7535 = LENGTH_MEASURE_WITH_UNIT ( LENGTH_MEASURE( 0.02539999999999999897 ), #19779 );
#7536 = LINE ( 'NONE', #22745, #4936 ) ;
#7537 = CARTESIAN_POINT ( 'NONE',  ( -0.6499643439126154831, -0.08022574033200070842, -1.484212411965786460 ) ) ;
#7538 = CARTESIAN_POINT ( 'NONE',  ( 1.487948154498103470, -0.1024454732310113997, 1.204409635278308022 ) ) ;
#7539 = B_SPLINE_CURVE_WITH_KNOTS ( 'NONE', 3,
 ( #21216, #18735, #26250, #3867 ),
 .UNSPECIFIED., .F., .F.,
 ( 4, 4 ),
 ( 0.003620992768910277423, 0.004209272954471445470 ),
 .UNSPECIFIED. ) ;
#7540 = MECHANICAL_DESIGN_GEOMETRIC_PRESENTATION_REPRESENTATION (  '', ( #4907 ), #724 ) ;
#7541 = FACE_OUTER_BOUND ( 'NONE', #29117, .T. ) ;
#7542 = AXIS2_PLACEMENT_3D ( 'NONE', #22897, #302, #25344 ) ;
#7543 = B_SPLINE_CURVE_WITH_KNOTS ( 'NONE', 3,
 ( #8672, #1401, #31347, #8846 ),
 .UNSPECIFIED., .F., .F.,
 ( 4, 4 ),
 ( 0.000000000000000000, 1.000000000000000000 ),
 .UNSPECIFIED. ) ;
#7544 = DIRECTION ( 'NONE',  ( -0.9999997983167761006, -0.000000000000000000, -0.0006351113344627560458 ) ) ;
#7545 = CARTESIAN_POINT ( 'NONE',  ( -0.7770522431600282998, 0.03440926482848470636, 0.3624620789380875174 ) ) ;
#7546 = CARTESIAN_POINT ( 'NONE',  ( -0.6741421256793901362, -0.05635113762273127186, 1.229672102469909545 ) ) ;
#7547 = CARTESIAN_POINT ( 'NONE',  ( -0.6813038563979003648, 0.1225545267689887446, -1.293425010390982788 ) ) ;
#7548 = CARTESIAN_POINT ( 'NONE',  ( -0.5404153518629323250, -0.1095828375062928711, 1.259527745514529062 ) ) ;
#7549 = CARTESIAN_POINT ( 'NONE',  ( 1.457066222342257023, -0.07971514767236427546, 1.207362391183820272 ) ) ;
#7550 = PLANE ( 'NONE',  #19009 ) ;
#7551 =( NAMED_UNIT ( * ) PLANE_ANGLE_UNIT ( ) SI_UNIT ( $, .RADIAN. ) );
#7553 = EDGE_LOOP ( 'NONE', ( #32145, #24530, #14977, #12848 ) ) ;
#7552 = VECTOR ( 'NONE', #30912, 39.37007874015748143 ) ;
#7554 = LINE ( 'NONE', #27808, #6684 ) ;
#7555 = DIMENSIONAL_EXPONENTS ( 1.000000000000000000, 0.000000000000000000, 0.000000000000000000, 0.000000000000000000, 0.000000000000000000, 0.000000000000000000, 0.000000000000000000 ) ;
#7556 = LINE ( 'NONE', #5573, #23442 ) ;
#7557 = VECTOR ( 'NONE', #13369, 39.37007874015748143 ) ;
#7558 = ORIENTED_EDGE ( 'NONE', *, *, #30981, .F. ) ;
#7559 = ORIENTED_EDGE ( 'NONE', *, *, #18880, .F. ) ;
#7560 = EDGE_CURVE ( 'NONE', #31812, #22663, #5255, .T. ) ;
#7561 = EDGE_CURVE ( 'NONE', #22038, #4770, #953, .T. ) ;
#7562 = CARTESIAN_POINT ( 'NONE',  ( -0.7770086182512500050, -0.02029071103839453355, 0.2937734922095734946 ) ) ;
#7563 = ORIENTED_EDGE ( 'NONE', *, *, #7168, .T. ) ;
#7564 = LENGTH_MEASURE_WITH_UNIT ( LENGTH_MEASURE( 0.02539999999999999897 ), #29948 );
#7565 = CARTESIAN_POINT ( 'NONE',  ( -0.6514292474438402314, -0.1594020114531558840, 1.195223283572271589 ) ) ;
#7566 = SURFACE_STYLE_FILL_AREA ( #9913 ) ;
#7567 =( GEOMETRIC_REPRESENTATION_CONTEXT ( 3 ) GLOBAL_UNCERTAINTY_ASSIGNED_CONTEXT ( ( #1091 ) ) GLOBAL_UNIT_ASSIGNED_CONTEXT ( ( #32456, #25224, #20332 ) ) REPRESENTATION_CONTEXT ( 'NONE', 'WORKASPACE' ) );
#7568 = EDGE_LOOP ( 'NONE', ( #9834, #24319, #11043, #12488 ) ) ;
#7570 = CARTESIAN_POINT ( 'NONE',  ( -0.5193901440704520311, -0.1012706920279917711, -1.429586427713817054 ) ) ;
#7569 = STYLED_ITEM ( 'NONE', ( #31408 ), #16694 ) ;
#7571 = AXIS2_PLACEMENT_3D ( 'NONE', #21279, #14017, #31561 ) ;
#7572 = ORIENTED_EDGE ( 'NONE', *, *, #30579, .F. ) ;
#7573 = CARTESIAN_POINT ( 'NONE',  ( -0.7763852693333060939, 0.03439402052735283238, -0.8451587752117589725 ) ) ;
#7574 = CARTESIAN_POINT ( 'NONE',  ( -0.7766826950079256386, -0.02221052725514058995, -0.3768540883091495708 ) ) ;
#7575 = CARTESIAN_POINT ( 'NONE',  ( -0.7765676459355662642, 0.008891894064383076141, -0.4005492238535673932 ) ) ;
#7576 = PLANE ( 'NONE',  #18115 ) ;
#7577 = CARTESIAN_POINT ( 'NONE',  ( -0.5464655871164098011, -0.1485398088392914928, 1.109101236328176476 ) ) ;
#7578 = CARTESIAN_POINT ( 'NONE',  ( 1.417696143602099612, -0.02370531575069614871, 1.085649834711529538 ) ) ;
#7579 = SURFACE_SIDE_STYLE ('',( #19674 ) ) ;
#7580 = MECHANICAL_DESIGN_GEOMETRIC_PRESENTATION_REPRESENTATION (  '', ( #25466 ), #21291 ) ;
#7581 = SURFACE_SIDE_STYLE ('',( #30764 ) ) ;
#7582 = UNCERTAINTY_MEASURE_WITH_UNIT (LENGTH_MEASURE( 1.000000000000000082E-05 ), #5802, 'distance_accuracy_value', 'NONE');
#7583 = CARTESIAN_POINT ( 'NONE',  ( -0.5193901440704520311, -0.1012706920279917711, -1.319350207241376305 ) ) ;
#7584 = FILL_AREA_STYLE_COLOUR ( '', #30716 ) ;
#7585 = DIRECTION ( 'NONE',  ( 0.3830490080632372729, -0.9237280213470684398, 0.000000000000000000 ) ) ;
#7586 =( CONVERSION_BASED_UNIT ( 'INCH', #20168 ) LENGTH_UNIT ( ) NAMED_UNIT ( #29476 ) );
#7587 = CARTESIAN_POINT ( 'NONE',  ( 1.400282486285711281, -0.06045219592528443264, -1.527287174962093763 ) ) ;
#7588 = LENGTH_MEASURE_WITH_UNIT ( LENGTH_MEASURE( 0.02539999999999999897 ), #10249 );
#7589 = PRESENTATION_LAYER_ASSIGNMENT (  '', '', ( #25986 ) ) ;
#7590 = CARTESIAN_POINT ( 'NONE',  ( 1.381896196464934778, -0.05310031366042069351, 1.077417778995741093 ) ) ;
#7591 = DIRECTION ( 'NONE',  ( -0.000000000000000000, 1.000000000000000000, -0.000000000000000000 ) ) ;
#7592 = MECHANICAL_DESIGN_GEOMETRIC_PRESENTATION_REPRESENTATION (  '', ( #31213 ), #6017 ) ;
#7593 = CARTESIAN_POINT ( 'NONE',  ( 1.485887120278039708, -0.1418155519711691848, 1.191778401682507260 ) ) ;
#7594 = EDGE_LOOP ( 'NONE', ( #6484, #7828, #17946, #16576, #31432, #8433, #1153, #11963, #16440, #10526, #20994, #25095, #14007, #2142, #8350, #1446, #9506, #15919, #26427, #10631, #28125, #32153, #21349, #24814, #4627, #22444, #26679, #3228, #8987, #19169, #26228, #16219 ) ) ;
#7595 = B_SPLINE_CURVE_WITH_KNOTS ( 'NONE', 3,
 ( #5659, #31149, #5986, #731 ),
 .UNSPECIFIED., .F., .F.,
 ( 4, 4 ),
 ( 7.000000000000000000, 8.000000000000000000 ),
 .UNSPECIFIED. ) ;
#7596 = CARTESIAN_POINT ( 'NONE',  ( -0.7771252176966553238, 0.02762664816663504622, 0.3199097316183748263 ) ) ;
#7597 = MECHANICAL_DESIGN_GEOMETRIC_PRESENTATION_REPRESENTATION (  '', ( #9208 ), #25480 ) ;
#7598 =( CONVERSION_BASED_UNIT ( 'INCH', #48 ) LENGTH_UNIT ( ) NAMED_UNIT ( #11296 ) );
#7599 = CARTESIAN_POINT ( 'NONE',  ( -0.7771546868889361859, 0.03433225527885327977, 0.3663097637675159501 ) ) ;
#7600 = CARTESIAN_POINT ( 'NONE',  ( -1.396303856397900223, -0.3274454732310112526, -0.1434250103909830987 ) ) ;
#7601 = FACE_OUTER_BOUND ( 'NONE', #13007, .T. ) ;
#7602 = ORIENTED_EDGE ( 'NONE', *, *, #13616, .T. ) ;
#7603 = EDGE_CURVE ( 'NONE', #21910, #30519, #12546, .T. ) ;
#7604 = CARTESIAN_POINT ( 'NONE',  ( 1.495651906004962228, -0.09135892696027232696, -1.372167931155141130 ) ) ;
#7605 = EDGE_CURVE ( 'NONE', #28892, #12723, #18292, .T. ) ;
#7606 = STYLED_ITEM ( 'NONE', ( #9582 ), #25985 ) ;
#7607 = CARTESIAN_POINT ( 'NONE',  ( 1.853696143602099555, 0.1225545267689887446, -0.4934250103909829654 ) ) ;
#7608 = SURFACE_STYLE_USAGE ( .BOTH. , #17863 ) ;
#7609 = DIRECTION ( 'NONE',  ( -8.224145668497708702E-32, 1.460363176960691617E-31, -1.000000000000000000 ) ) ;
#7610 = EDGE_LOOP ( 'NONE', ( #30628, #24922, #8053, #1324 ) ) ;
#7612 = CIRCLE ( 'NONE', #31231, 0.1500000000000002998 ) ;
#7611 = PRESENTATION_STYLE_ASSIGNMENT (( #30150 ) ) ;
#7613 = ORIENTED_EDGE ( 'NONE', *, *, #10951, .T. ) ;
#7614 = CARTESIAN_POINT ( 'NONE',  ( 1.339625558034720498, -0.09219871427066969605, -1.418103488081271291 ) ) ;
#7615 = ORIENTED_EDGE ( 'NONE', *, *, #21219, .F. ) ;
#7616 = CARTESIAN_POINT ( 'NONE',  ( 1.440843835175991350, -0.1665959259300341666, 1.084614225983053348 ) ) ;
#7617 = B_SPLINE_CURVE_WITH_KNOTS ( 'NONE', 3,
 ( #18763, #28277, #31202, #10685, #18279, #30867 ),
 .UNSPECIFIED., .F., .F.,
 ( 4, 2, 4 ),
 ( 0.003034052159403404728, 0.003327522464156840859, 0.003620992768910276990 ),
 .UNSPECIFIED. ) ;
#7618 = UNCERTAINTY_MEASURE_WITH_UNIT (LENGTH_MEASURE( 1.000000000000000082E-05 ), #17090, 'distance_accuracy_value', 'NONE');
#7619 =( GEOMETRIC_REPRESENTATION_CONTEXT ( 3 ) GLOBAL_UNCERTAINTY_ASSIGNED_CONTEXT ( ( #10674 ) ) GLOBAL_UNIT_ASSIGNED_CONTEXT ( ( #7467, #17716, #25099 ) ) REPRESENTATION_CONTEXT ( 'NONE', 'WORKASPACE' ) );
#7620 = CARTESIAN_POINT ( 'NONE',  ( -0.7766108909491313828, 0.01971680701325453575, -0.3324587923075180140 ) ) ;
#7621 = CARTESIAN_POINT ( 'NONE',  ( -0.6446408242891015217, -0.1637342786604767675, -1.476666480207255772 ) ) ;
#7622 = VECTOR ( 'NONE', #7431, 39.37007874015748143 ) ;
#7623 = EDGE_LOOP ( 'NONE', ( #4569, #17706 ) ) ;
#7624 = AXIS2_PLACEMENT_3D ( 'NONE', #6199, #32323, #2210 ) ;
#7625 = VERTEX_POINT ( 'NONE', #17489 ) ;
#7626 = CARTESIAN_POINT ( 'NONE',  ( -0.7765215413474009232, 0.03511114867763572706, -0.6305948409587381898 ) ) ;
#7627 = CARTESIAN_POINT ( 'NONE',  ( -0.7769900566523794128, 0.02278330845890911768, 0.2645477578853089873 ) ) ;
#7628 = CARTESIAN_POINT ( 'NONE',  ( -0.6095177510815408262, -0.1632804205444654544, -1.367578553698069355 ) ) ;
#7629 = PRESENTATION_LAYER_ASSIGNMENT (  '', '', ( #27601 ) ) ;
#7630 = LINE ( 'NONE', #227, #17654 ) ;
#7631 = LENGTH_MEASURE_WITH_UNIT ( LENGTH_MEASURE( 0.02539999999999999897 ), #2208 );
#7632 = SURFACE_STYLE_USAGE ( .BOTH. , #32160 ) ;
#7633 = DIMENSIONAL_EXPONENTS ( 1.000000000000000000, 0.000000000000000000, 0.000000000000000000, 0.000000000000000000, 0.000000000000000000, 0.000000000000000000, 0.000000000000000000 ) ;
#7634 = CARTESIAN_POINT ( 'NONE',  ( -0.6805500028130193613, -0.1033531894630342340, -1.484704537950037873 ) ) ;
#7635 = EDGE_CURVE ( 'NONE', #16845, #10721, #22985, .T. ) ;
#7636 = LINE ( 'NONE', #7962, #2461 ) ;
#7637 = CARTESIAN_POINT ( 'NONE',  ( -0.6801923609328671683, -0.09530810895572981722, 1.138956879372796660 ) ) ;
#7638 = CARTESIAN_POINT ( 'NONE',  ( 1.347444132706096198, -0.1024454732310112470, 1.194074989609016813 ) ) ;
#7639 = CARTESIAN_POINT ( 'NONE',  ( -0.5691784653519575965, -0.04548893500886570102, 1.181443756013216495 ) ) ;
#7640 = LINE ( 'NONE', #25111, #15160 ) ;
#7641 = CARTESIAN_POINT ( 'NONE',  ( -0.6595456876852276995, -0.06003326724838669443, 1.051757539523170193 ) ) ;
#7642 = CARTESIAN_POINT ( 'NONE',  ( 0.8833680855905503559, -0.06869935447373870518, -1.020877352090373780 ) ) ;
#7643 = CARTESIAN_POINT ( 'NONE',  ( -0.7769891686206337189, -0.001555054467239355871, 0.2631495281283173227 ) ) ;
#7644 = CARTESIAN_POINT ( 'NONE',  ( 1.414503435964400868, -0.1460628137342361299, 1.249146454192743505 ) ) ;
#7645 =( NAMED_UNIT ( * ) SI_UNIT ( $, .STERADIAN. ) SOLID_ANGLE_UNIT ( ) );
#7646 = CARTESIAN_POINT ( 'NONE',  ( 1.452822149050103429, -0.04160544712813025320, 1.212447693021087236 ) ) ;
#7647 = CARTESIAN_POINT ( 'NONE',  ( -0.7770522431600282998, 0.03440926482848470636, 0.3624620789380875174 ) ) ;
#7648 = AXIS2_PLACEMENT_3D ( 'NONE', #7470, #17553, #22677 ) ;
#7649 = CARTESIAN_POINT ( 'NONE',  ( -0.7770525058461864587, 0.001203867240226559740, 0.3628756853265343585 ) ) ;
#7650 = ORIENTED_EDGE ( 'NONE', *, *, #14752, .T. ) ;
#7651 = DIRECTION ( 'NONE',  ( 1.000000000000000000, 0.000000000000000000, -9.106159978880991780E-16 ) ) ;
#7652 = CARTESIAN_POINT ( 'NONE',  ( -0.7766107630416912988, 0.02667715503517917655, -0.3326601859961819674 ) ) ;
#7653 = ORIENTED_EDGE ( 'NONE', *, *, #6903, .T. ) ;
#7654 = EDGE_LOOP ( 'NONE', ( #9504, #6551, #28633, #22163 ) ) ;
#7655 = PRESENTATION_LAYER_ASSIGNMENT (  '', '', ( #13486 ) ) ;
#7656 = UNCERTAINTY_MEASURE_WITH_UNIT (LENGTH_MEASURE( 1.000000000000000082E-05 ), #30046, 'distance_accuracy_value', 'NONE');
#7657 = VERTEX_POINT ( 'NONE', #17649 ) ;
#7658 =( NAMED_UNIT ( * ) PLANE_ANGLE_UNIT ( ) SI_UNIT ( $, .RADIAN. ) );
#7659 = LINE ( 'NONE', #15279, #16418 ) ;
#7660 = CARTESIAN_POINT ( 'NONE',  ( -0.7769988236216713862, -0.02488700930173690790, 0.2783515857318040743 ) ) ;
#7661 = DIRECTION ( 'NONE',  ( 0.000000000000000000, 0.000000000000000000, 1.000000000000000000 ) ) ;
#7662 = ORIENTED_EDGE ( 'NONE', *, *, #12551, .T. ) ;
#7663 = CARTESIAN_POINT ( 'NONE',  ( 1.470385151774102228, -0.07202546017957110747, 1.151588112968596977 ) ) ;
#7664 = CARTESIAN_POINT ( 'NONE',  ( 0.4036961436021002103, -0.3274454732310112526, -0.7434250103909817442 ) ) ;
#7665 = AXIS2_PLACEMENT_3D ( 'NONE', #10082, #24587, #22466 ) ;
#7666 = PRESENTATION_LAYER_ASSIGNMENT (  '', '', ( #15105 ) ) ;
#7667 = VERTEX_POINT ( 'NONE', #22609 ) ;
#7668 = MECHANICAL_DESIGN_GEOMETRIC_PRESENTATION_REPRESENTATION (  '', ( #32361 ), #829 ) ;
#7669 = EDGE_CURVE ( 'NONE', #30313, #5356, #7554, .T. ) ;
#7670 = ADVANCED_FACE ( 'NONE', ( #650 ), #2998, .T. ) ;
#7671 = CARTESIAN_POINT ( 'NONE',  ( -0.5570787022547848411, -0.02873138932247451885, 1.084987063099830840 ) ) ;
#7672 = CARTESIAN_POINT ( 'NONE',  ( 1.372235492484807029, -0.1811856307113262898, 1.236561866249437314 ) ) ;
#7673 =( GEOMETRIC_REPRESENTATION_CONTEXT ( 3 ) GLOBAL_UNCERTAINTY_ASSIGNED_CONTEXT ( ( #22169 ) ) GLOBAL_UNIT_ASSIGNED_CONTEXT ( ( #26866, #24103, #31462 ) ) REPRESENTATION_CONTEXT ( 'NONE', 'WORKASPACE' ) );
#7674 = DIRECTION ( 'NONE',  ( -0.000000000000000000, -0.000000000000000000, 1.000000000000000000 ) ) ;
#7675 = EDGE_CURVE ( 'NONE', #20862, #9986, #5411, .T. ) ;
#7676 = MECHANICAL_DESIGN_GEOMETRIC_PRESENTATION_REPRESENTATION (  '', ( #331 ), #31314 ) ;
#7677 = PLANE ( 'NONE',  #12588 ) ;
#7678 = CARTESIAN_POINT ( 'NONE',  ( -0.5691784653519583737, -0.04548893500886646429, 1.209002811131323352 ) ) ;
#7679 = CARTESIAN_POINT ( 'NONE',  ( 1.473447730761657803, -0.1451901286176479067, -1.444514249236127368 ) ) ;
#7680 = CARTESIAN_POINT ( 'NONE',  ( -0.7767304723262015154, 0.01159050191673756912, -0.1441747128654629062 ) ) ;
#7681 =( NAMED_UNIT ( * ) PLANE_ANGLE_UNIT ( ) SI_UNIT ( $, .RADIAN. ) );
#7682 = SURFACE_SIDE_STYLE ('',( #2088 ) ) ;
#7683 = DIRECTION ( 'NONE',  ( 0.000000000000000000, 0.000000000000000000, 1.000000000000000000 ) ) ;
#7684 = SURFACE_SIDE_STYLE ('',( #25790 ) ) ;
#7685 = CARTESIAN_POINT ( 'NONE',  ( -0.7774062186026241550, -0.3274454732310112526, 1.037677351813741211 ) ) ;
#7686 = CARTESIAN_POINT ( 'NONE',  ( -0.7772932836216617236, 0.01247999531116900963, 0.5845340297386847350 ) ) ;
#7687 = ADVANCED_FACE ( 'NONE', ( #23085 ), #488, .F. ) ;
#7688 = PRESENTATION_STYLE_ASSIGNMENT (( #20419 ) ) ;
#7689 = CARTESIAN_POINT ( 'NONE',  ( 1.457066222342256356, -0.1024454732310052102, 1.246172489489579593 ) ) ;
#7690 = ORIENTED_EDGE ( 'NONE', *, *, #13255, .T. ) ;
#7691 = FILL_AREA_STYLE_COLOUR ( '', #20958 ) ;
#7692 = ORIENTED_EDGE ( 'NONE', *, *, #4298, .F. ) ;
#7693 =( GEOMETRIC_REPRESENTATION_CONTEXT ( 3 ) GLOBAL_UNCERTAINTY_ASSIGNED_CONTEXT ( ( #18123 ) ) GLOBAL_UNIT_ASSIGNED_CONTEXT ( ( #6022, #25641, #15795 ) ) REPRESENTATION_CONTEXT ( 'NONE', 'WORKASPACE' ) );
#7694 = ORIENTED_EDGE ( 'NONE', *, *, #23082, .F. ) ;
#7695 =( GEOMETRIC_REPRESENTATION_CONTEXT ( 3 ) GLOBAL_UNCERTAINTY_ASSIGNED_CONTEXT ( ( #26073 ) ) GLOBAL_UNIT_ASSIGNED_CONTEXT ( ( #22955, #9772, #17363 ) ) REPRESENTATION_CONTEXT ( 'NONE', 'WORKASPACE' ) );
#7696 = ORIENTED_EDGE ( 'NONE', *, *, #3811, .F. ) ;
#7697 = CARTESIAN_POINT ( 'NONE',  ( 1.420888851239797690, -0.05882813272778690539, 1.249146454192742617 ) ) ;
#7698 = CARTESIAN_POINT ( 'NONE',  ( -0.7767304723262015154, 0.05232128989700127880, -0.1441747128654629062 ) ) ;
#7699 = CARTESIAN_POINT ( 'NONE',  ( -0.7770569427024115461, 0.04216520532409134825, 0.3698616342297017523 ) ) ;
#7700 = VECTOR ( 'NONE', #27378, 39.37007874015748143 ) ;
#7701 = CARTESIAN_POINT ( 'NONE',  ( -0.6059202845684051875, -0.05952188577366358813, 1.059724595908229761 ) ) ;
#7702 = ORIENTED_EDGE ( 'NONE', *, *, #26926, .F. ) ;
#7703 =( CONVERSION_BASED_UNIT ( 'INCH', #5230 ) LENGTH_UNIT ( ) NAMED_UNIT ( #8143 ) );
#7704 = DIRECTION ( 'NONE',  ( -3.773022799293999527E-17, 1.000000000000000000, -2.396290028309513840E-20 ) ) ;
#7705 = CARTESIAN_POINT ( 'NONE',  ( 1.481118748125464624, -0.1193412425728083148, -1.357958768091254154 ) ) ;
#7706 = SURFACE_SIDE_STYLE ('',( #7865 ) ) ;
#7707 =( LENGTH_UNIT ( ) NAMED_UNIT ( * ) SI_UNIT ( $, .METRE. ) );
#7708 = EDGE_CURVE ( 'NONE', #10032, #11878, #26147, .T. ) ;
#7709 =( GEOMETRIC_REPRESENTATION_CONTEXT ( 3 ) GLOBAL_UNCERTAINTY_ASSIGNED_CONTEXT ( ( #6356 ) ) GLOBAL_UNIT_ASSIGNED_CONTEXT ( ( #26815, #31910, #14838 ) ) REPRESENTATION_CONTEXT ( 'NONE', 'WORKASPACE' ) );
#7710 = EDGE_CURVE ( 'NONE', #17614, #12600, #27247, .T. ) ;
#7711 =( NAMED_UNIT ( * ) PLANE_ANGLE_UNIT ( ) SI_UNIT ( $, .RADIAN. ) );
#7712 = DIMENSIONAL_EXPONENTS ( 1.000000000000000000, 0.000000000000000000, 0.000000000000000000, 0.000000000000000000, 0.000000000000000000, 0.000000000000000000, 0.000000000000000000 ) ;
#7713 = CARTESIAN_POINT ( 'NONE',  ( 1.487948154498103470, -0.1024454732310113581, 1.149291525042087647 ) ) ;
#7714 = EDGE_CURVE ( 'NONE', #4624, #24406, #21828, .T. ) ;
#7715 = EDGE_CURVE ( 'NONE', #13444, #24681, #4045, .T. ) ;
#7716 = DIRECTION ( 'NONE',  ( -0.000000000000000000, -1.000000000000000000, -0.000000000000000000 ) ) ;
#7717 = CARTESIAN_POINT ( 'NONE',  ( -0.7765829882690290509, 0.03030611511857529694, -0.3763923090954066075 ) ) ;
#7718 = COLOUR_RGB ( '',0.8666666666666666963, 0.9098039215686274384, 1.000000000000000000 ) ;
#7719 = CARTESIAN_POINT ( 'NONE',  ( -0.6813038563979002538, 0.1225545267689887446, -1.543425010390983010 ) ) ;
#7720 = LINE ( 'NONE', #30088, #18759 ) ;
#7721 =( LENGTH_UNIT ( ) NAMED_UNIT ( * ) SI_UNIT ( $, .METRE. ) );
#7722 = CONICAL_SURFACE ( 'NONE', #11459, 0.06496062992125979652, 1.029744258676652757 ) ;
#7723 = CARTESIAN_POINT ( 'NONE',  ( -1.396303856397900445, -0.3274454732310112526, -0.9959250103909831342 ) ) ;
#7724 = CARTESIAN_POINT ( 'NONE',  ( 1.447857482819677966, -0.1751799631008590374, -1.433031309603581605 ) ) ;
#7725 = DIRECTION ( 'NONE',  ( -0.000000000000000000, 1.000000000000000000, -0.000000000000000000 ) ) ;
#7726 = COLOUR_RGB ( '',1.000000000000000000, 1.000000000000000000, 1.000000000000000000 ) ;
#7727 = VECTOR ( 'NONE', #29292, 39.37007874015748143 ) ;
#7728 = CARTESIAN_POINT ( 'NONE',  ( -0.6103038563979000797, -0.1024454732310112470, 0.9265749896090167415 ) ) ;
#7729 = ORIENTED_EDGE ( 'NONE', *, *, #30073, .F. ) ;
#7730 = MECHANICAL_DESIGN_GEOMETRIC_PRESENTATION_REPRESENTATION (  '', ( #30318 ), #28723 ) ;
#7731 =( NAMED_UNIT ( * ) SI_UNIT ( $, .STERADIAN. ) SOLID_ANGLE_UNIT ( ) );
#7732 = DIRECTION ( 'NONE',  ( -0.000000000000000000, 1.000000000000000000, -0.000000000000000000 ) ) ;
#7733 = ORIENTED_EDGE ( 'NONE', *, *, #20638, .F. ) ;
#7734 = CARTESIAN_POINT ( 'NONE',  ( -0.6889183516534939100, -0.1068922176280954761, -1.522398120025475698 ) ) ;
#7735 = ORIENTED_EDGE ( 'NONE', *, *, #4070, .F. ) ;
#7736 = CARTESIAN_POINT ( 'NONE',  ( -0.7770039541409702322, -0.01904331107022947875, 0.2864297257131950269 ) ) ;
#7737 = CARTESIAN_POINT ( 'NONE',  ( -0.7770896127545167120, -0.007723465827571438132, 0.4213015058607320062 ) ) ;
#7738 = ORIENTED_EDGE ( 'NONE', *, *, #3659, .T. ) ;
#7739 = CARTESIAN_POINT ( 'NONE',  ( -0.6658108041883541439, -0.1273550602044427327, 1.192926695645762258 ) ) ;
#7740 = PLANE ( 'NONE',  #11769 ) ;
#7741 = ORIENTED_EDGE ( 'NONE', *, *, #1349, .F. ) ;
#7742 = STYLED_ITEM ( 'NONE', ( #17010 ), #7522 ) ;
#7743 = VERTEX_POINT ( 'NONE', #23552 ) ;
#7744 = CARTESIAN_POINT ( 'NONE',  ( -0.7771615686582792337, 0.003530619769340319347, 0.3771452938264489019 ) ) ;
#7745 = CARTESIAN_POINT ( 'NONE',  ( -0.7765826950280939611, -0.02221052725514058995, -0.3768540247980161628 ) ) ;
#7746 = VECTOR ( 'NONE', #13385, 39.37007874015748143 ) ;
#7747 = CARTESIAN_POINT ( 'NONE',  ( -0.5570787022547832867, -0.02873138932247796401, 1.112546118217941027 ) ) ;
#7748 = CARTESIAN_POINT ( 'NONE',  ( -0.7766676459153980527, 0.008891894064383076141, -0.4005492873647008012 ) ) ;
#7749 = DIRECTION ( 'NONE',  ( -1.610537865110862321E-17, 1.246359541544737255E-15, 1.000000000000000000 ) ) ;
#7750 = DIRECTION ( 'NONE',  ( -0.9999997983167761006, -0.000000000000000000, -0.0006351113344627560458 ) ) ;
#7751 = CARTESIAN_POINT ( 'NONE',  ( -0.7766962299485949961, 0.0005572920372022337285, -0.3555429618891236543 ) ) ;
#7752 =( LENGTH_UNIT ( ) NAMED_UNIT ( * ) SI_UNIT ( $, .METRE. ) );
#7753 = FILL_AREA_STYLE_COLOUR ( '', #11200 ) ;
#7754 = DIRECTION ( 'NONE',  ( -4.033664157110895162E-07, 0.9999997983167761006, 0.0006351112063713227522 ) ) ;
#7755 = CARTESIAN_POINT ( 'NONE',  ( -0.6110899617142593332, -0.04161052591755720620, -1.488149419839801757 ) ) ;
#7756 = EDGE_CURVE ( 'NONE', #6728, #4527, #28458, .T. ) ;
#7757 = ADVANCED_FACE ( 'NONE', ( #6212 ), #27866, .F. ) ;
#7758 = CARTESIAN_POINT ( 'NONE',  ( -0.7773017845785608060, 0.02221444849439638616, 0.5979190139506224133 ) ) ;
#7759 = CARTESIAN_POINT ( 'NONE',  ( 1.357373474512011180, -0.09452812708177395218, -1.400879078632452757 ) ) ;
#7760 = DIRECTION ( 'NONE',  ( 0.0006351113344627560458, -4.519463393601928772E-36, -0.9999997983167761006 ) ) ;
#7761 = CARTESIAN_POINT ( 'NONE',  ( -0.7765743053216491720, 0.04855871282013962675, -0.3900638421912233089 ) ) ;
#7762 = PRESENTATION_LAYER_ASSIGNMENT (  '', '', ( #18832 ) ) ;
#7763 = CARTESIAN_POINT ( 'NONE',  ( 1.495766729169479170, -0.1126922321913528813, -1.455997188868673353 ) ) ;
#7764 = CARTESIAN_POINT ( 'NONE',  ( -0.5572261939283811305, -0.1321821597137211313, -1.473221598317492109 ) ) ;
#7765 = CARTESIAN_POINT ( 'NONE',  ( -0.6475295486078321838, -0.01949409566846404748, 1.203261341315053246 ) ) ;
#7766 = CARTESIAN_POINT ( 'NONE',  ( -0.5570787022547848411, -0.02873138932247456048, 1.226227220580145438 ) ) ;
#7767 = MECHANICAL_DESIGN_GEOMETRIC_PRESENTATION_REPRESENTATION (  '', ( #11474 ), #10940 ) ;
#7768 = ORIENTED_EDGE ( 'NONE', *, *, #1945, .F. ) ;
#7769 = DIRECTION ( 'NONE',  ( 1.000000000000000000, 0.000000000000000000, 0.000000000000000000 ) ) ;
#7770 = FILL_AREA_STYLE_COLOUR ( '', #23019 ) ;
#7771 = DIRECTION ( 'NONE',  ( 0.000000000000000000, 0.000000000000000000, 1.000000000000000000 ) ) ;
#7772 = LENGTH_MEASURE_WITH_UNIT ( LENGTH_MEASURE( 0.02539999999999999897 ), #5447 );
#7773 = CARTESIAN_POINT ( 'NONE',  ( -0.7767033657079005504, 0.03534805877055104129, -0.3443075178350263332 ) ) ;
#7774 = PRESENTATION_LAYER_ASSIGNMENT (  '', '', ( #26680 ) ) ;
#7775 = SURFACE_STYLE_FILL_AREA ( #22964 ) ;
#7776 = CARTESIAN_POINT ( 'NONE',  ( -0.7770257800106386004, 0.02540189909324673187, 0.3207951417939563510 ) ) ;
#7777 = ORIENTED_EDGE ( 'NONE', *, *, #10153, .T. ) ;
#7778 = EDGE_LOOP ( 'NONE', ( #17579, #18648, #6361, #11540, #27120, #14097 ) ) ;
#7779 = DIRECTION ( 'NONE',  ( 0.000000000000000000, 0.000000000000000000, 1.000000000000000000 ) ) ;
#7780 = EDGE_LOOP ( 'NONE', ( #31474, #20107, #19088, #5461 ) ) ;
#7781 = LENGTH_MEASURE_WITH_UNIT ( LENGTH_MEASURE( 0.02539999999999999897 ), #3010 );
#7782 = DIMENSIONAL_EXPONENTS ( 1.000000000000000000, 0.000000000000000000, 0.000000000000000000, 0.000000000000000000, 0.000000000000000000, 0.000000000000000000, 0.000000000000000000 ) ;
#7783 = PRESENTATION_LAYER_ASSIGNMENT (  '', '', ( #3573 ) ) ;
#7784 = CARTESIAN_POINT ( 'NONE',  ( -0.7766242023420221186, 0.01195217505964838930, -0.3114996478494838628 ) ) ;
#7785 = DIRECTION ( 'NONE',  ( 0.3830490080632378835, -0.9237280213470682178, 1.355854680848614041E-31 ) ) ;
#7786 = DIMENSIONAL_EXPONENTS ( 1.000000000000000000, 0.000000000000000000, 0.000000000000000000, 0.000000000000000000, 0.000000000000000000, 0.000000000000000000, 0.000000000000000000 ) ;
#7787 = VERTEX_POINT ( 'NONE', #9536 ) ;
#7788 = MECHANICAL_DESIGN_GEOMETRIC_PRESENTATION_REPRESENTATION (  '', ( #25143 ), #4617 ) ;
#7789 = ORIENTED_EDGE ( 'NONE', *, *, #5663, .T. ) ;
#7790 = CARTESIAN_POINT ( 'NONE',  ( -0.7770614383919882684, 0.02798943472855611181, 0.3769402178195350728 ) ) ;
#7791 = VECTOR ( 'NONE', #20749, 39.37007874015748143 ) ;
#7792 = CARTESIAN_POINT ( 'NONE',  ( 1.447857482819685293, -0.1751799631008561231, -1.491594301729564753 ) ) ;
#7793 = CARTESIAN_POINT ( 'NONE',  ( 1.417696143602099612, -0.1024454732310111360, 1.207362391183820272 ) ) ;
#7794 = CARTESIAN_POINT ( 'NONE',  ( -0.6446408242891017437, -0.1637342786604761014, -1.480111362097019434 ) ) ;
#7795 = EDGE_CURVE ( 'NONE', #12152, #16263, #22516, .T. ) ;
#7796 = EDGE_CURVE ( 'NONE', #11308, #30978, #149, .T. ) ;
#7797 = FILL_AREA_STYLE_COLOUR ( '', #9067 ) ;
#7798 = DIRECTION ( 'NONE',  ( -0.000000000000000000, -1.000000000000000000, -0.000000000000000000 ) ) ;
#7799 = CARTESIAN_POINT ( 'NONE',  ( -0.6095177510815408262, -0.1632804205444654544, -1.532932884406730922 ) ) ;
#7800 = CARTESIAN_POINT ( 'NONE',  ( -0.6498693566568519708, -0.08757659342959212001, -1.524941214327897754 ) ) ;
#7801 = CARTESIAN_POINT ( 'NONE',  ( -0.6390669698869260174, -0.03835157073358493734, 1.217040868874108783 ) ) ;
#7802 = LINE ( 'NONE', #232, #23944 ) ;
#7803 = CARTESIAN_POINT ( 'NONE',  ( 1.452822149050102762, -0.1632854993338908323, 1.148143231078833093 ) ) ;
#7804 = CARTESIAN_POINT ( 'NONE',  ( -0.6514292474438401204, -0.1594020114531558563, 1.167664228454161401 ) ) ;
#7805 = DIRECTION ( 'NONE',  ( -4.774566430925059169E-16, 1.151393348942028020E-15, 1.000000000000000000 ) ) ;
#7806 = CARTESIAN_POINT ( 'NONE',  ( -0.7771600916560765793, 0.002656656502386528073, 0.3748197143182132041 ) ) ;
#7807 = CARTESIAN_POINT ( 'NONE',  ( 0.8907482291714297062, -0.08454201858052030893, -1.016806994700446332 ) ) ;
#7808 = CARTESIAN_POINT ( 'NONE',  ( 0.4036961436020998217, -0.3274454732310112526, -1.280925010390983498 ) ) ;
#7809 = SURFACE_SIDE_STYLE ('',( #12797 ) ) ;
#7810 = CARTESIAN_POINT ( 'NONE',  ( 1.470385151774102228, -0.07202546017957110747, 1.237710160212691202 ) ) ;
#7811 = AXIS2_PLACEMENT_3D ( 'NONE', #12028, #16975, #32050 ) ;
#7812 = FILL_AREA_STYLE ('',( #10311 ) ) ;
#7813 =( GEOMETRIC_REPRESENTATION_CONTEXT ( 3 ) GLOBAL_UNCERTAINTY_ASSIGNED_CONTEXT ( ( #20842 ) ) GLOBAL_UNIT_ASSIGNED_CONTEXT ( ( #11025, #1437, #3912 ) ) REPRESENTATION_CONTEXT ( 'NONE', 'WORKASPACE' ) );
#7814 = EDGE_LOOP ( 'NONE', ( #20312, #2032, #17188 ) ) ;
#7815 = CARTESIAN_POINT ( 'NONE',  ( -1.081303856397900276, -0.1774454732310112581, -0.9209250103909832896 ) ) ;
#7816 = EDGE_LOOP ( 'NONE', ( #26072, #18463, #17276, #17103 ) ) ;
#7817 = ORIENTED_EDGE ( 'NONE', *, *, #7894, .T. ) ;
#7818 = EDGE_LOOP ( 'NONE', ( #9358, #11342, #2009, #27747, #3114, #3527, #11378, #25763, #19954, #30143, #10177, #10965 ) ) ;
#7819 = CARTESIAN_POINT ( 'NONE',  ( 1.417696143602099390, -0.1811856307113262898, 1.211299399057836013 ) ) ;
#7820 =( LENGTH_UNIT ( ) NAMED_UNIT ( * ) SI_UNIT ( $, .METRE. ) );
#7821 = ORIENTED_EDGE ( 'NONE', *, *, #18913, .T. ) ;
#7822 = DIRECTION ( 'NONE',  ( 0.000000000000000000, 1.000000000000000000, -0.000000000000000000 ) ) ;
#7823 = ORIENTED_EDGE ( 'NONE', *, *, #11446, .F. ) ;
#7824 =( NAMED_UNIT ( * ) PLANE_ANGLE_UNIT ( ) SI_UNIT ( $, .RADIAN. ) );
#7825 = SURFACE_SIDE_STYLE ('',( #32515 ) ) ;
#7826 = VECTOR ( 'NONE', #4046, 39.37007874015748143 ) ;
#7827 = EDGE_CURVE ( 'NONE', #6774, #7210, #17298, .T. ) ;
#7828 = ORIENTED_EDGE ( 'NONE', *, *, #20823, .T. ) ;
#7829 =( LENGTH_UNIT ( ) NAMED_UNIT ( * ) SI_UNIT ( $, .METRE. ) );
#7830 = CARTESIAN_POINT ( 'NONE',  ( -0.6471608983521691671, -0.07583289615945497386, 1.250437154180127797 ) ) ;
#7831 = FILL_AREA_STYLE_COLOUR ( '', #22119 ) ;
#7832 = COLOUR_RGB ( '',0.7529411764705882248, 0.7529411764705882248, 0.7529411764705882248 ) ;
#7833 = DIRECTION ( 'NONE',  ( 0.000000000000000000, -0.000000000000000000, 1.000000000000000000 ) ) ;
#7834 = CARTESIAN_POINT ( 'NONE',  ( 1.470385151774102228, -0.07202546017957109359, 1.099914884622140043 ) ) ;
#7835 = DIRECTION ( 'NONE',  ( 0.000000000000000000, 0.000000000000000000, 1.000000000000000000 ) ) ;
#7836 = CARTESIAN_POINT ( 'NONE',  ( 1.417696143602100056, -0.1024454732310113303, -1.533425010390983001 ) ) ;
#7837 = SURFACE_STYLE_USAGE ( .BOTH. , #439 ) ;
#7838 = CARTESIAN_POINT ( 'NONE',  ( -0.6801923609328671683, -0.09530810895572970620, 1.190630107719253150 ) ) ;
#7839 = CARTESIAN_POINT ( 'NONE',  ( 1.482589894622717619, -0.07553551014284939913, -1.439921073383108929 ) ) ;
#7840 = PLANE ( 'NONE',  #32033 ) ;
#7841 =( CONVERSION_BASED_UNIT ( 'INCH', #5210 ) LENGTH_UNIT ( ) NAMED_UNIT ( #25104 ) );
#7842 = FILL_AREA_STYLE ('',( #17446 ) ) ;
#7843 = PRESENTATION_STYLE_ASSIGNMENT (( #447 ) ) ;
#7844 = CARTESIAN_POINT ( 'NONE',  ( -0.7771911481014477374, 0.01042574760621728033, 0.5811716277486399518 ) ) ;
#7845 = DIMENSIONAL_EXPONENTS ( 1.000000000000000000, 0.000000000000000000, 0.000000000000000000, 0.000000000000000000, 0.000000000000000000, 0.000000000000000000, 0.000000000000000000 ) ;
#7846 = FILL_AREA_STYLE_COLOUR ( '', #23692 ) ;
#7847 = ORIENTED_EDGE ( 'NONE', *, *, #20533, .T. ) ;
#7848 = CARTESIAN_POINT ( 'NONE',  ( 0.4036961436020998217, -0.1774454732310112581, 1.059074989609017470 ) ) ;
#7849 = ORIENTED_EDGE ( 'NONE', *, *, #6411, .T. ) ;
#7850 = STYLED_ITEM ( 'NONE', ( #23281 ), #9236 ) ;
#7851 =( LENGTH_UNIT ( ) NAMED_UNIT ( * ) SI_UNIT ( $, .METRE. ) );
#7852 = ORIENTED_EDGE ( 'NONE', *, *, #26219, .T. ) ;
#7853 = EDGE_CURVE ( 'NONE', #26434, #5467, #21742, .T. ) ;
#7854 = EDGE_CURVE ( 'NONE', #30906, #18186, #10018, .T. ) ;
#7855 =( GEOMETRIC_REPRESENTATION_CONTEXT ( 3 ) GLOBAL_UNCERTAINTY_ASSIGNED_CONTEXT ( ( #27709 ) ) GLOBAL_UNIT_ASSIGNED_CONTEXT ( ( #11460, #18549, #3350 ) ) REPRESENTATION_CONTEXT ( 'NONE', 'WORKASPACE' ) );
#7856 = ORIENTED_EDGE ( 'NONE', *, *, #29400, .T. ) ;
#7857 = CARTESIAN_POINT ( 'NONE',  ( 1.444200008694257686, -0.07228683575924065019, 1.246184797442764447 ) ) ;
#7858 = PLANE ( 'NONE',  #1086 ) ;
#7859 = DIRECTION ( 'NONE',  ( 1.000000000000000000, 1.387778780781445676E-17, 3.389636702121535101E-32 ) ) ;
#7861 = ORIENTED_EDGE ( 'NONE', *, *, #8244, .F. ) ;
#7860 = ORIENTED_EDGE ( 'NONE', *, *, #1130, .T. ) ;
#7862 = DIRECTION ( 'NONE',  ( 0.9914964367057141903, -0.1301338387963391074, 1.355854680848610537E-31 ) ) ;
#7863 = CARTESIAN_POINT ( 'NONE',  ( -0.7763408508756587389, 0.005497893331815268195, -0.7576441170800100045 ) ) ;
#7864 = CARTESIAN_POINT ( 'NONE',  ( -0.7771559701616201910, 0.03417955423556852390, 0.3683303109632393157 ) ) ;
#7865 = SURFACE_STYLE_FILL_AREA ( #27294 ) ;
#7866 = CARTESIAN_POINT ( 'NONE',  ( -0.7765664668913423441, 0.01725425227861261332, -0.4024056605477869808 ) ) ;
#7867 = MECHANICAL_DESIGN_GEOMETRIC_PRESENTATION_REPRESENTATION (  '', ( #13681 ), #3151 ) ;
#7868 = AXIS2_PLACEMENT_3D ( 'NONE', #24332, #18930, #29572 ) ;
#7869 = CARTESIAN_POINT ( 'NONE',  ( -0.5907138618989857815, -0.1368069004462880156, 1.246166439722061314 ) ) ;
#7870 = CARTESIAN_POINT ( 'NONE',  ( 1.347444132706096198, -0.1024454732310112470, 1.218189162837363115 ) ) ;
#7871 = COLOUR_RGB ( '',0.7529411764705882248, 0.7529411764705882248, 0.7529411764705882248 ) ;
#7872 = PRESENTATION_LAYER_ASSIGNMENT (  '', '', ( #22125 ) ) ;
#7873 =( CONVERSION_BASED_UNIT ( 'INCH', #10201 ) LENGTH_UNIT ( ) NAMED_UNIT ( #24827 ) );
#7874 = PLANE ( 'NONE',  #2659 ) ;
#7875 = VECTOR ( 'NONE', #5582, 39.37007874015748143 ) ;
#7876 = CARTESIAN_POINT ( 'NONE',  ( 1.345541527078794486, -0.04712464067755139235, -1.447959131125891030 ) ) ;
#7877 = CARTESIAN_POINT ( 'NONE',  ( -0.7766846999100992521, 0.03786677137201165111, -0.3736973161647428321 ) ) ;
#7878 = CARTESIAN_POINT ( 'NONE',  ( -0.7771376469512805141, -0.01699826471541956985, 0.4969326345616026930 ) ) ;
#7879 = AXIS2_PLACEMENT_3D ( 'NONE', #5983, #6307, #25906 ) ;
#7880 = CARTESIAN_POINT ( 'NONE',  ( -0.7007547027509469784, -0.09320817957700003320, 1.180295462049961275 ) ) ;
#7881 = SURFACE_STYLE_USAGE ( .BOTH. , #163 ) ;
#7882 = B_SPLINE_SURFACE_WITH_KNOTS ( 'NONE', 3, 1, ( 
 ( #23363, #785 ),
 ( #23209, #28278 ),
 ( #5548, #25496 ),
 ( #30398, #18443 ) ),
 .UNSPECIFIED., .F., .F., .F.,
 ( 4, 4 ),
 ( 2, 2 ),
 ( 5.000000000000015987, 5.744187289366918137 ),
 ( 0.000000000000000000, 1.000000000000000000 ),
 .UNSPECIFIED. ) ;
#7883 = ORIENTED_EDGE ( 'NONE', *, *, #16923, .T. ) ;
#7884 = AXIS2_PLACEMENT_3D ( 'NONE', #7110, #9927, #19838 ) ;
#7885 = CARTESIAN_POINT ( 'NONE',  ( -0.7771938115495655719, 0.01337207094823306998, 0.5853652981112603682 ) ) ;
#7886 =( NAMED_UNIT ( * ) PLANE_ANGLE_UNIT ( ) SI_UNIT ( $, .RADIAN. ) );
#7887 = ORIENTED_EDGE ( 'NONE', *, *, #25541, .T. ) ;
#7888 = CARTESIAN_POINT ( 'NONE',  ( -0.6092864660321958281, -0.1811790576589323853, -1.405472254485471195 ) ) ;
#7889 = CARTESIAN_POINT ( 'NONE',  ( -0.7771039541208019097, -0.01904331107022947875, 0.2864296622020616190 ) ) ;
#7890 = EDGE_LOOP ( 'NONE', ( #9225, #2726, #7336, #29891 ) ) ;
#7891 = DIRECTION ( 'NONE',  ( 0.000000000000000000, -0.000000000000000000, 1.000000000000000000 ) ) ;
#7892 = CARTESIAN_POINT ( 'NONE',  ( -0.6390669698869260174, -0.03835157073358493734, 1.186036931866234934 ) ) ;
#7894 = EDGE_CURVE ( 'NONE', #29052, #13756, #7896, .T. ) ;
#7893 = SURFACE_STYLE_FILL_AREA ( #495 ) ;
#7895 = COLOUR_RGB ( '',0.7529411764705882248, 0.7529411764705882248, 0.7529411764705882248 ) ;
#7896 =( BOUNDED_CURVE ( )  B_SPLINE_CURVE ( 2, ( #12187, #16808, #19280, #24846, #27274, #11531, #26786 ),
 .UNSPECIFIED., .F., .F. ) 
 B_SPLINE_CURVE_WITH_KNOTS ( ( 3, 2, 2, 3 ),
 ( 0.5526781128639576268, 0.5731476725996590416, 0.5936172323353605673, 0.6140867551533695234 ),
 .UNSPECIFIED. ) 
 CURVE ( )  GEOMETRIC_REPRESENTATION_ITEM ( )  RATIONAL_B_SPLINE_CURVE ( ( 0.9999999999999935607, 0.8660254037844451469, 1.000000000000000000, 0.8660254037844387076, 1.000000000000000000, 0.8660254037844387076, 1.000000000000000000 ) ) 
 REPRESENTATION_ITEM ( '' )  );
#7897 = ORIENTED_EDGE ( 'NONE', *, *, #30036, .T. ) ;
#7898 = CIRCLE ( 'NONE', #27356, 0.05699021494718030378 ) ;
#7899 = EDGE_CURVE ( 'NONE', #27945, #24656, #4242, .T. ) ;
#7900 =( LENGTH_UNIT ( ) NAMED_UNIT ( * ) SI_UNIT ( $, .METRE. ) );
#7901 = STYLED_ITEM ( 'NONE', ( #28080 ), #2250 ) ;
#7902 = ORIENTED_EDGE ( 'NONE', *, *, #2291, .T. ) ;
#7903 = SURFACE_STYLE_FILL_AREA ( #3119 ) ;
#7904 = DIRECTION ( 'NONE',  ( -0.8107460198749266711, 0.5853980622251535593, 7.703719777548922612E-32 ) ) ;
#7905 =( NAMED_UNIT ( * ) SI_UNIT ( $, .STERADIAN. ) SOLID_ANGLE_UNIT ( ) );
#7906 =( CONVERSION_BASED_UNIT ( 'INCH', #10080 ) LENGTH_UNIT ( ) NAMED_UNIT ( #17000 ) );
#7907 =( NAMED_UNIT ( * ) PLANE_ANGLE_UNIT ( ) SI_UNIT ( $, .RADIAN. ) );
#7908 =( GEOMETRIC_REPRESENTATION_CONTEXT ( 3 ) GLOBAL_UNCERTAINTY_ASSIGNED_CONTEXT ( ( #30985 ) ) GLOBAL_UNIT_ASSIGNED_CONTEXT ( ( #11370, #8210, #6210 ) ) REPRESENTATION_CONTEXT ( 'NONE', 'WORKASPACE' ) );
#7909 = LENGTH_MEASURE_WITH_UNIT ( LENGTH_MEASURE( 0.02539999999999999897 ), #30597 );
#7910 = UNCERTAINTY_MEASURE_WITH_UNIT (LENGTH_MEASURE( 1.000000000000000082E-05 ), #24824, 'distance_accuracy_value', 'NONE');
#7911 = COLOUR_RGB ( '',0.8666666666666666963, 0.9098039215686274384, 1.000000000000000000 ) ;
#7912 = EDGE_CURVE ( 'NONE', #21348, #1496, #24348, .T. ) ;
#7913 = CARTESIAN_POINT ( 'NONE',  ( 1.361944556442539200, -0.05970081784437442779, -1.406620548448725527 ) ) ;
#7914 = DIRECTION ( 'NONE',  ( 0.5853980622251535593, 0.8107460198749268931, 1.540743955509783865E-31 ) ) ;
#7915 = CARTESIAN_POINT ( 'NONE',  ( -0.7766693538076918646, 0.03474065011909695244, -0.3978601652269681543 ) ) ;
#7916 =( CONVERSION_BASED_UNIT ( 'INCH', #10421 ) LENGTH_UNIT ( ) NAMED_UNIT ( #31778 ) );
#7917 = UNCERTAINTY_MEASURE_WITH_UNIT (LENGTH_MEASURE( 1.000000000000000082E-05 ), #12425, 'distance_accuracy_value', 'NONE');
#7918 = CARTESIAN_POINT ( 'NONE',  ( -0.5416098769694613901, -0.1409311795427071745, -1.349205850285995600 ) ) ;
#7919 = CARTESIAN_POINT ( 'NONE',  ( -0.7773010794240230448, 0.02950729639731594980, 0.5968087292532093802 ) ) ;
#7920 = CARTESIAN_POINT ( 'NONE',  ( -0.7766109565426905226, 0.03322955165676490935, -0.3323555134928183885 ) ) ;
#7921 = CARTESIAN_POINT ( 'NONE',  ( -0.5609780473859037331, -0.1380611066173653423, 1.205557929241562576 ) ) ;
#7922 = AXIS2_PLACEMENT_3D ( 'NONE', #21134, #4271, #31093 ) ;
#7923 = CARTESIAN_POINT ( 'NONE',  ( 1.345541527078794486, -0.04712464067755143399, -1.472073304354237777 ) ) ;
#7924 = CARTESIAN_POINT ( 'NONE',  ( 1.853696143602099999, -0.07744547323101128034, 0.2065749896090168514 ) ) ;
#7925 = CARTESIAN_POINT ( 'NONE',  ( -0.5743946778739826842, -0.1628265624284539470, -1.530636296480221592 ) ) ;
#7926 = CARTESIAN_POINT ( 'NONE',  ( -0.7007547027509472004, -0.09320817957700036627, 1.207854517168071462 ) ) ;
#7927 = CARTESIAN_POINT ( 'NONE',  ( -0.7765846592649459090, -0.005368331151267459987, -0.3737612812909424931 ) ) ;
#7928 = AXIS2_PLACEMENT_3D ( 'NONE', #9260, #26343, #8757 ) ;
#7929 = DIRECTION ( 'NONE',  ( -0.000000000000000000, -1.000000000000000000, 0.000000000000000000 ) ) ;
#7930 = ORIENTED_EDGE ( 'NONE', *, *, #12709, .F. ) ;
#7931 = DIRECTION ( 'NONE',  ( -0.9999165222345973714, -0.01292085764443859364, 0.000000000000000000 ) ) ;
#7932 = DIRECTION ( 'NONE',  ( -0.000000000000000000, 1.000000000000000000, -0.000000000000000000 ) ) ;
#7933 = DIRECTION ( 'NONE',  ( 0.000000000000000000, -0.000000000000000000, 1.000000000000000000 ) ) ;
#7934 = DIRECTION ( 'NONE',  ( 0.000000000000000000, -0.000000000000000000, -1.000000000000000000 ) ) ;
#7935 = FILL_AREA_STYLE ('',( #27693 ) ) ;
#7936 = ORIENTED_EDGE ( 'NONE', *, *, #21522, .F. ) ;
#7937 = DIMENSIONAL_EXPONENTS ( 1.000000000000000000, 0.000000000000000000, 0.000000000000000000, 0.000000000000000000, 0.000000000000000000, 0.000000000000000000, 0.000000000000000000 ) ;
#7938 =( CONVERSION_BASED_UNIT ( 'INCH', #17861 ) LENGTH_UNIT ( ) NAMED_UNIT ( #11353 ) );
#7939 = STYLED_ITEM ( 'NONE', ( #23870 ), #22852 ) ;
#7940 = CARTESIAN_POINT ( 'NONE',  ( -0.6645868061313318087, -0.1561985997517195690, -1.524178376948555513 ) ) ;
#7941 = LINE ( 'NONE', #25246, #445 ) ;
#7942 = EDGE_LOOP ( 'NONE', ( #23830, #31274, #3813 ) ) ;
#7943 = VERTEX_POINT ( 'NONE', #9389 ) ;
#7944 = ADVANCED_FACE ( 'NONE', ( #29416 ), #16970, .F. ) ;
#7945 = DIRECTION ( 'NONE',  ( -3.773022799293999527E-17, 1.000000000000000000, -2.396290028309513840E-20 ) ) ;
#7946 = EDGE_CURVE ( 'NONE', #14265, #11165, #24602, .T. ) ;
#7947 = SURFACE_SIDE_STYLE ('',( #22503 ) ) ;
#7948 = ORIENTED_EDGE ( 'NONE', *, *, #28532, .T. ) ;
#7949 = SURFACE_STYLE_FILL_AREA ( #30474 ) ;
#7950 = UNCERTAINTY_MEASURE_WITH_UNIT (LENGTH_MEASURE( 1.000000000000000082E-05 ), #9738, 'distance_accuracy_value', 'NONE');
#7951 =( NAMED_UNIT ( * ) PLANE_ANGLE_UNIT ( ) SI_UNIT ( $, .RADIAN. ) );
#7952 = STYLED_ITEM ( 'NONE', ( #30406 ), #3592 ) ;
#7953 = CARTESIAN_POINT ( 'NONE',  ( -0.6701512453602966879, -0.1278352585784037765, -1.274071645855332058 ) ) ;
#7954 = EDGE_LOOP ( 'NONE', ( #26187, #8844, #29620, #11264 ) ) ;
#7955 = MECHANICAL_DESIGN_GEOMETRIC_PRESENTATION_REPRESENTATION (  '', ( #26859 ), #24806 ) ;
#7956 = DIRECTION ( 'NONE',  ( 0.000000000000000000, -0.000000000000000000, 1.000000000000000000 ) ) ;
#7957 = CARTESIAN_POINT ( 'NONE',  ( -0.6625954135510591092, -0.1335437340617557367, -1.509967005141638730 ) ) ;
#7958 = AXIS2_PLACEMENT_3D ( 'NONE', #21552, #9014, #26594 ) ;
#7959 = CARTESIAN_POINT ( 'NONE',  ( -0.7772343296951416125, -0.02759591115527808280, 0.4917094942112503753 ) ) ;
#7960 = PLANE ( 'NONE',  #2124 ) ;
#7961 = CARTESIAN_POINT ( 'NONE',  ( -0.6110899617142593332, -0.04161052591755720620, -1.491594301729565419 ) ) ;
#7962 = CARTESIAN_POINT ( 'NONE',  ( 1.953696143602098090, 0.1225545267689887446, -0.7434250103909829654 ) ) ;
#7963 = CARTESIAN_POINT ( 'NONE',  ( -0.5815407429088723656, -0.1665393757284375775, 1.258379451551274064 ) ) ;
#7964 = CARTESIAN_POINT ( 'NONE',  ( -0.7771954380395567075, -0.02755701949185019456, 0.4304735413476842298 ) ) ;
#7965 = CARTESIAN_POINT ( 'NONE',  ( 1.470385151774101118, -0.1328654862824533434, 1.260676039477783172 ) ) ;
#7966 = CARTESIAN_POINT ( 'NONE',  ( -0.6596296654098969814, -0.06682983984465723504, 1.215892574910854229 ) ) ;
#7968 = ORIENTED_EDGE ( 'NONE', *, *, #18654, .T. ) ;
#7967 = MECHANICAL_DESIGN_GEOMETRIC_PRESENTATION_REPRESENTATION (  '', ( #16485 ), #24295 ) ;
#7969 =( NAMED_UNIT ( * ) PLANE_ANGLE_UNIT ( ) SI_UNIT ( $, .RADIAN. ) );
#7970 = CARTESIAN_POINT ( 'NONE',  ( -0.6679086115527829159, -0.07215453719244353803, 1.083398087434755519 ) ) ;
#7971 = CARTESIAN_POINT ( 'NONE',  ( 0.8243372184118527013, -0.03744512780935508461, -1.050663207513708119 ) ) ;
#7972 = FILL_AREA_STYLE ('',( #20866 ) ) ;
#7973 = CARTESIAN_POINT ( 'NONE',  ( -0.7766033657280688729, 0.03534805877055104129, -0.3443074543238928698 ) ) ;
#7974 = CARTESIAN_POINT ( 'NONE',  ( -0.7770208057622178810, -0.02243052094960214585, 0.3129630544932728298 ) ) ;
#7975 = DIRECTION ( 'NONE',  ( -1.000000000000000000, -0.000000000000000000, -0.000000000000000000 ) ) ;
#7976 = FACE_OUTER_BOUND ( 'NONE', #30865, .T. ) ;
#7977 = CARTESIAN_POINT ( 'NONE',  ( 1.349505166926159516, -0.06307539449085373950, 1.150439819005341757 ) ) ;
#7978 =( CONVERSION_BASED_UNIT ( 'INCH', #5016 ) LENGTH_UNIT ( ) NAMED_UNIT ( #12512 ) );
#7979 = ORIENTED_EDGE ( 'NONE', *, *, #5841, .F. ) ;
#7980 = EDGE_CURVE ( 'NONE', #5156, #24031, #19943, .T. ) ;
#7981 =( NAMED_UNIT ( * ) SI_UNIT ( $, .STERADIAN. ) SOLID_ANGLE_UNIT ( ) );
#7982 = ADVANCED_FACE ( 'NONE', ( #12671 ), #25517, .T. ) ;
#7983 = DIRECTION ( 'NONE',  ( -8.224145668497709797E-32, 1.460363176960691617E-31, -1.000000000000000000 ) ) ;
#7984 = B_SPLINE_CURVE_WITH_KNOTS ( 'NONE', 3,
 ( #3092, #1251, #11011, #11349, #30875, #25811, #941, #8357, #31040, #5716, #13818, #23364, #8520, #6039, #3241, #8691 ),
 .UNSPECIFIED., .F., .F.,
 ( 4, 2, 2, 2, 2, 2, 2, 4 ),
 ( 0.000000000000000000, 0.0003857888850717376065, 0.0007715777701434752131, 0.001157366655215212765, 0.001543155540286951077, 0.002314733310430440276, 0.002700522195502195067, 0.003086311080573949425 ),
 .UNSPECIFIED. ) ;
#7985 = VERTEX_POINT ( 'NONE', #13307 ) ;
#7986 = AXIS2_PLACEMENT_3D ( 'NONE', #20510, #27361, #7771 ) ;
#7987 = UNCERTAINTY_MEASURE_WITH_UNIT (LENGTH_MEASURE( 1.000000000000000082E-05 ), #22079, 'distance_accuracy_value', 'NONE');
#7988 = ORIENTED_EDGE ( 'NONE', *, *, #5374, .T. ) ;
#7989 = CARTESIAN_POINT ( 'NONE',  ( -0.5769629190790224182, -0.1284234996485633107, -1.524712983940727629 ) ) ;
#7990 =( NAMED_UNIT ( * ) PLANE_ANGLE_UNIT ( ) SI_UNIT ( $, .RADIAN. ) );
#7991 = ORIENTED_EDGE ( 'NONE', *, *, #17027, .F. ) ;
#7992 = CARTESIAN_POINT ( 'NONE',  ( -0.7770027882731498359, -0.02726713481383146939, 0.2845940356203909838 ) ) ;
#7993 = CARTESIAN_POINT ( 'NONE',  ( -0.7770150924131092873, 0.04211952133702016182, 0.3039672333718647090 ) ) ;
#7994 = VERTEX_POINT ( 'NONE', #28878 ) ;
#7995 = CARTESIAN_POINT ( 'NONE',  ( -0.7770353610094722363, 0.04250307168834900617, 0.3358806809450247677 ) ) ;
#7996 = MECHANICAL_DESIGN_GEOMETRIC_PRESENTATION_REPRESENTATION (  '', ( #110 ), #8505 ) ;
#7997 = FILL_AREA_STYLE_COLOUR ( '', #6081 ) ;
#7998 = VERTEX_POINT ( 'NONE', #20746 ) ;
#7999 = CARTESIAN_POINT ( 'NONE',  ( 0.4036961436020998217, -0.3274454732310112526, -0.9959250103909831342 ) ) ;
#8000 = SURFACE_STYLE_USAGE ( .BOTH. , #20250 ) ;
#8001 = SURFACE_STYLE_FILL_AREA ( #1065 ) ;
#8002 = DIMENSIONAL_EXPONENTS ( 1.000000000000000000, 0.000000000000000000, 0.000000000000000000, 0.000000000000000000, 0.000000000000000000, 0.000000000000000000, 0.000000000000000000 ) ;
#8003 = CARTESIAN_POINT ( 'NONE',  ( -1.081303856397900276, -0.07744547323101128034, 1.059074989609017470 ) ) ;
#8004 = DIRECTION ( 'NONE',  ( 0.3830490080632377170, -0.9237280213470681067, 0.000000000000000000 ) ) ;
#8005 = PRESENTATION_LAYER_ASSIGNMENT (  '', '', ( #18556 ) ) ;
#8006 = CARTESIAN_POINT ( 'NONE',  ( -0.5638296098684724145, -0.1805916670574223559, -1.403175666558962309 ) ) ;
#8007 = CARTESIAN_POINT ( 'NONE',  ( -0.5609780473859037331, -0.1380611066173653423, 1.202113047351798913 ) ) ;
#8008 = COLOUR_RGB ( '',1.000000000000000000, 1.000000000000000000, 1.000000000000000000 ) ;
#8009 = CARTESIAN_POINT ( 'NONE',  ( 1.357373474512011180, -0.09452812708177395218, -1.511115299104893506 ) ) ;
#8010 = SURFACE_STYLE_FILL_AREA ( #23189 ) ;
#8011 = LINE ( 'NONE', #18099, #10037 ) ;
#8012 =( GEOMETRIC_REPRESENTATION_CONTEXT ( 3 ) GLOBAL_UNCERTAINTY_ASSIGNED_CONTEXT ( ( #20872 ) ) GLOBAL_UNIT_ASSIGNED_CONTEXT ( ( #18196, #8113, #5955 ) ) REPRESENTATION_CONTEXT ( 'NONE', 'WORKASPACE' ) );
#8013 =( NAMED_UNIT ( * ) SI_UNIT ( $, .STERADIAN. ) SOLID_ANGLE_UNIT ( ) );
#8014 = CARTESIAN_POINT ( 'NONE',  ( 1.833696143602100204, -0.07744547323101128034, -0.9734250103909832808 ) ) ;
#8015 =( BOUNDED_CURVE ( )  B_SPLINE_CURVE ( 2, ( #6450, #14399, #11444, #11606, #6788, #14728, #21491 ),
 .UNSPECIFIED., .F., .F. ) 
 B_SPLINE_CURVE_WITH_KNOTS ( ( 3, 2, 2, 3 ),
 ( 0.1666666666666662133, 0.1851851851851844255, 0.2037037037037026654, 0.2222222222222208776 ),
 .UNSPECIFIED. ) 
 CURVE ( )  GEOMETRIC_REPRESENTATION_ITEM ( )  RATIONAL_B_SPLINE_CURVE ( ( 1.000000000000003109, 0.8660254037844354880, 1.000000000000000000, 0.8660254037844387076, 1.000000000000000000, 0.8660254037844483666, 0.9999999999999903411 ) ) 
 REPRESENTATION_ITEM ( '' )  );
#8016 = VERTEX_POINT ( 'NONE', #30700 ) ;
#8017 = CARTESIAN_POINT ( 'NONE',  ( -0.7765695046930458645, 0.02582123168573358107, -0.3976225604420261517 ) ) ;
#8018 = ORIENTED_EDGE ( 'NONE', *, *, #5513, .T. ) ;
#8019 = EDGE_CURVE ( 'NONE', #30103, #22623, #10989, .T. ) ;
#8020 = PRESENTATION_STYLE_ASSIGNMENT (( #30546 ) ) ;
#8021 = EDGE_CURVE ( 'NONE', #9273, #31103, #6020, .T. ) ;
#8022 = ORIENTED_EDGE ( 'NONE', *, *, #20532, .T. ) ;
#8023 = UNCERTAINTY_MEASURE_WITH_UNIT (LENGTH_MEASURE( 1.000000000000000082E-05 ), #27832, 'distance_accuracy_value', 'NONE');
#8024 = ORIENTED_EDGE ( 'NONE', *, *, #853, .F. ) ;
#8025 =( NAMED_UNIT ( * ) SI_UNIT ( $, .STERADIAN. ) SOLID_ANGLE_UNIT ( ) );
#8026 = CARTESIAN_POINT ( 'NONE',  ( -0.7766558210365394066, 0.03474065011909688305, -0.4191678756846128340 ) ) ;
#8027 = CARTESIAN_POINT ( 'NONE',  ( -0.5790396090265572671, -0.03788676770140484568, -1.527391821512606773 ) ) ;
#8028 = LENGTH_MEASURE_WITH_UNIT ( LENGTH_MEASURE( 0.02539999999999999897 ), #13319 );
#8029 = CIRCLE ( 'NONE', #7505, 0.06496062992125979652 ) ;
#8030 = B_SPLINE_CURVE_WITH_KNOTS ( 'NONE', 3,
 ( #20724, #12494, #10651, #15616, #27572, #7993, #5024, #10326, #17911, #2554, #15129, #15452, #27752, #5193, #27917, #2395, #25300, #18079, #30673 ),
 .UNSPECIFIED., .F., .F.,
 ( 4, 1, 1, 1, 1, 1, 1, 1, 1, 1, 1, 1, 1, 1, 1, 1, 4 ),
 ( 0.000000000000000000, 0.06863845705193105662, 0.1349156835492883455, 0.1987420885268333381, 0.2613968197864522391, 0.3223656879988306967, 0.3823766892983098686, 0.4422713248175634271, 0.5020186480362406334, 0.5618826233868524644, 0.6217723543339183090, 0.6815896961303056223, 0.7420906310800560179, 0.8039396508662616236, 0.8671835129966712907, 0.9323714704977252854, 1.000000000000000000 ),
 .UNSPECIFIED. ) ;
#8032 = VERTEX_POINT ( 'NONE', #31343 ) ;
#8031 = ORIENTED_EDGE ( 'NONE', *, *, #27520, .T. ) ;
#8033 = CARTESIAN_POINT ( 'NONE',  ( -0.7764542240129874706, -0.02744547323101088898, -0.5791350773080177206 ) ) ;
#8034 = CARTESIAN_POINT ( 'NONE',  ( 0.03564151453338183090, -0.1366425778135887392, -1.073237088677286621 ) ) ;
#8035 = CARTESIAN_POINT ( 'NONE',  ( 1.454345433413745781, -0.1593926601104241336, -1.360069960040805048 ) ) ;
#8036 = CARTESIAN_POINT ( 'NONE',  ( -0.7771248311781513429, -0.01509883722346872827, 0.3193011478877174070 ) ) ;
#8037 = COLOUR_RGB ( '',1.000000000000000000, 1.000000000000000000, 1.000000000000000000 ) ;
#8038 = FACE_OUTER_BOUND ( 'NONE', #10714, .T. ) ;
#8039 = CARTESIAN_POINT ( 'NONE',  ( -0.07594958704795402860, -0.06865761436011018348, -1.020891663579163167 ) ) ;
#8040 = LINE ( 'NONE', #23068, #26892 ) ;
#8041 = CARTESIAN_POINT ( 'NONE',  ( 1.463156794719393305, -0.02370531575069602728, 1.115991000107704245 ) ) ;
#8042 =( LENGTH_UNIT ( ) NAMED_UNIT ( * ) SI_UNIT ( $, .METRE. ) );
#8043 = LINE ( 'NONE', #22750, #7401 ) ;
#8044 = CARTESIAN_POINT ( 'NONE',  ( 1.584798505806824132, 0.1225545267689887446, -1.206027372595707581 ) ) ;
#8045 = LINE ( 'NONE', #23542, #2340 ) ;
#8046 = EDGE_CURVE ( 'NONE', #172, #10672, #8339, .T. ) ;
#8047 = PLANE ( 'NONE',  #21800 ) ;
#8048 = FILL_AREA_STYLE_COLOUR ( '', #28837 ) ;
#8049 = CARTESIAN_POINT ( 'NONE',  ( 1.346344810399089154, -0.1357471195893785454, -1.522398120025475698 ) ) ;
#8050 = CARTESIAN_POINT ( 'NONE',  ( -0.7766112913600833334, 0.02294878907258648265, -0.3318283345446828014 ) ) ;
#8051 = FILL_AREA_STYLE ('',( #484 ) ) ;
#8052 = MECHANICAL_DESIGN_GEOMETRIC_PRESENTATION_REPRESENTATION (  '', ( #16503 ), #12306 ) ;
#8053 = ORIENTED_EDGE ( 'NONE', *, *, #21184, .T. ) ;
#8054 = COLOUR_RGB ( '',0.7529411764705882248, 0.7529411764705882248, 0.7529411764705882248 ) ;
#8055 = LENGTH_MEASURE_WITH_UNIT ( LENGTH_MEASURE( 0.02539999999999999897 ), #30263 );
#8056 = CARTESIAN_POINT ( 'NONE',  ( -0.7765814640387006529, 0.01373244398707762839, -0.3787922505519813465 ) ) ;
#8057 = CARTESIAN_POINT ( 'NONE',  ( -0.7007547027509470894, -0.09320817957700018586, 1.121732469923977904 ) ) ;
#8058 = ORIENTED_EDGE ( 'NONE', *, *, #14227, .F. ) ;
#8059 = LENGTH_MEASURE_WITH_UNIT ( LENGTH_MEASURE( 0.02539999999999999897 ), #30581 );
#8060 = LENGTH_MEASURE_WITH_UNIT ( LENGTH_MEASURE( 0.02539999999999999897 ), #20140 );
#8061 = ORIENTED_EDGE ( 'NONE', *, *, #7015, .T. ) ;
#8062 = AXIS2_PLACEMENT_3D ( 'NONE', #21945, #24563, #22104 ) ;
#8063 = VERTEX_POINT ( 'NONE', #15958 ) ;
#8064 = CARTESIAN_POINT ( 'NONE',  ( -0.7770677060908527389, 0.02964066977755279789, 0.3868088774712877265 ) ) ;
#8065 = DIMENSIONAL_EXPONENTS ( 1.000000000000000000, 0.000000000000000000, 0.000000000000000000, 0.000000000000000000, 0.000000000000000000, 0.000000000000000000, 0.000000000000000000 ) ;
#8066 = EDGE_LOOP ( 'NONE', ( #14543, #4814, #3394 ) ) ;
#8067 = FACE_OUTER_BOUND ( 'NONE', #1372, .T. ) ;
#8068 = CARTESIAN_POINT ( 'NONE',  ( -0.5688281676166259127, -0.08383262712604441780, 1.207362391183820494 ) ) ;
#8069 = PRESENTATION_STYLE_ASSIGNMENT (( #17668 ) ) ;
#8071 = CARTESIAN_POINT ( 'NONE',  ( 1.465545715213719014, -0.03991203500305712942, -1.372167931155141130 ) ) ;
#8070 = AXIS2_PLACEMENT_3D ( 'NONE', #23799, #11924, #32116 ) ;
#8072 = CARTESIAN_POINT ( 'NONE',  ( -0.7012175687253503487, -0.1036202544340314585, -1.412362018264998964 ) ) ;
#8073 = B_SPLINE_CURVE_WITH_KNOTS ( 'NONE', 3,
 ( #25442, #12959, #23003, #406, #27738, #7481, #20708, #30658, #20549, #7974, #18062, #25282, #10140, #32496, #25598, #25117, #5178, #28049, #2379 ),
 .UNSPECIFIED., .F., .F.,
 ( 4, 1, 1, 1, 1, 1, 1, 1, 1, 1, 1, 1, 1, 1, 1, 1, 4 ),
 ( 0.000000000000000000, 0.07158548550351616357, 0.1400300944370916345, 0.2062178884797739864, 0.2701828950982536615, 0.3320339647035839281, 0.3925188740537398080, 0.4526025187700716823, 0.5120514538995828424, 0.5713367862042944001, 0.6299620999246705599, 0.6887383048887301129, 0.7481389263466431405, 0.8086844013755382088, 0.8702434318399069335, 0.9338934723943133065, 1.000000000000000000 ),
 .UNSPECIFIED. ) ;
#8074 = CARTESIAN_POINT ( 'NONE',  ( 1.492656773523359570, -0.1024454732310112470, -1.543425010390983010 ) ) ;
#8075 =( LENGTH_UNIT ( ) NAMED_UNIT ( * ) SI_UNIT ( $, .METRE. ) );
#8076 =( GEOMETRIC_REPRESENTATION_CONTEXT ( 3 ) GLOBAL_UNCERTAINTY_ASSIGNED_CONTEXT ( ( #27670 ) ) GLOBAL_UNIT_ASSIGNED_CONTEXT ( ( #5232, #8355, #20609 ) ) REPRESENTATION_CONTEXT ( 'NONE', 'WORKASPACE' ) );
#8077 = CARTESIAN_POINT ( 'NONE',  ( -0.5464655871164098011, -0.1485398088392914928, 1.188333519792744264 ) ) ;
#8078 = LINE ( 'NONE', #22633, #8495 ) ;
#8079 = CARTESIAN_POINT ( 'NONE',  ( -0.6779804454606345177, -0.1426933513472372905, -1.385951257110142443 ) ) ;
#8080 = CARTESIAN_POINT ( 'NONE',  ( -0.7772010794441913673, 0.02950729639731594980, 0.5968087927643428436 ) ) ;
#8081 = VECTOR ( 'NONE', #2157, 39.37007874015748143 ) ;
#8082 = PRESENTATION_STYLE_ASSIGNMENT (( #30606 ) ) ;
#8083 = EDGE_CURVE ( 'NONE', #12402, #9798, #30353, .T. ) ;
#8084 = CARTESIAN_POINT ( 'NONE',  ( -0.6041227176194425841, -0.04192025287122568694, 1.104508060475158704 ) ) ;
#8085 = VECTOR ( 'NONE', #21934, 39.37007874015748143 ) ;
#8086 = EDGE_CURVE ( 'NONE', #172, #17459, #6148, .T. ) ;
#8087 = CARTESIAN_POINT ( 'NONE',  ( 1.489850760125403850, -0.1577663057844712058, -1.403175666558962309 ) ) ;
#8088 = DIRECTION ( 'NONE',  ( -1.000000000000000000, 0.000000000000000000, 0.000000000000000000 ) ) ;
#8089 = CARTESIAN_POINT ( 'NONE',  ( -0.5759668885067008581, -0.04115666780154540738, -1.438772779419854153 ) ) ;
#8090 = EDGE_CURVE ( 'NONE', #25578, #8139, #4071, .T. ) ;
#8091 = CARTESIAN_POINT ( 'NONE',  ( -0.7768304723060331929, 0.05232128989700127880, -0.1441747763765963419 ) ) ;
#8092 = EDGE_CURVE ( 'NONE', #27707, #13638, #29980, .T. ) ;
#8093 = DIRECTION ( 'NONE',  ( -1.681526965207312607E-32, 1.689830936821812463E-31, 1.000000000000000000 ) ) ;
#8094 = ORIENTED_EDGE ( 'NONE', *, *, #12033, .T. ) ;
#8095 = CARTESIAN_POINT ( 'NONE',  ( -0.7764525091513980737, 0.02102973920991547604, -0.5818351727877990598 ) ) ;
#8096 = DIRECTION ( 'NONE',  ( -0.000000000000000000, 1.000000000000000000, 0.000000000000000000 ) ) ;
#8097 = CARTESIAN_POINT ( 'NONE',  ( -0.7771903134219699805, -0.01065328418146072043, 0.4224046937668033408 ) ) ;
#8098 = FACE_OUTER_BOUND ( 'NONE', #14343, .T. ) ;
#8099 = CARTESIAN_POINT ( 'NONE',  ( -0.6818882673142674378, -0.09527564843490314572, -1.365219256088507915 ) ) ;
#8100 = CARTESIAN_POINT ( 'NONE',  ( 1.469444024154073158, -0.1364396324532119176, 1.256574989609017035 ) ) ;
#8101 = ORIENTED_EDGE ( 'NONE', *, *, #28594, .T. ) ;
#8102 = PRESENTATION_LAYER_ASSIGNMENT (  '', '', ( #1236 ) ) ;
#8103 = DIRECTION ( 'NONE',  ( -0.9999997983167761006, -0.000000000000000000, -0.0006351113344627560458 ) ) ;
#8104 = STYLED_ITEM ( 'NONE', ( #8653 ), #12739 ) ;
#8105 = EDGE_CURVE ( 'NONE', #27113, #31120, #5854, .T. ) ;
#8106 = CARTESIAN_POINT ( 'NONE',  ( -0.7771092027563299975, -0.02836822026966411697, 0.2946937793500038483 ) ) ;
#8107 =( CONVERSION_BASED_UNIT ( 'INCH', #22496 ) LENGTH_UNIT ( ) NAMED_UNIT ( #14103 ) );
#8108 = ORIENTED_EDGE ( 'NONE', *, *, #24282, .F. ) ;
#8109 = ORIENTED_EDGE ( 'NONE', *, *, #16312, .T. ) ;
#8110 = CARTESIAN_POINT ( 'NONE',  ( -0.7771886429094430060, -0.02755022436036517683, 0.4197744270736056826 ) ) ;
#8111 =( GEOMETRIC_REPRESENTATION_CONTEXT ( 3 ) GLOBAL_UNCERTAINTY_ASSIGNED_CONTEXT ( ( #11956 ) ) GLOBAL_UNIT_ASSIGNED_CONTEXT ( ( #14642, #19591, #29054 ) ) REPRESENTATION_CONTEXT ( 'NONE', 'WORKASPACE' ) );
#8112 = ORIENTED_EDGE ( 'NONE', *, *, #5271, .T. ) ;
#8113 =( NAMED_UNIT ( * ) PLANE_ANGLE_UNIT ( ) SI_UNIT ( $, .RADIAN. ) );
#8114 = COLOUR_RGB ( '',1.000000000000000000, 1.000000000000000000, 1.000000000000000000 ) ;
#8115 =( CONVERSION_BASED_UNIT ( 'INCH', #5466 ) LENGTH_UNIT ( ) NAMED_UNIT ( #22042 ) );
#8116 = SURFACE_STYLE_USAGE ( .BOTH. , #30639 ) ;
#8117 = COLOUR_RGB ( '',0.8666666666666666963, 0.9098039215686274384, 1.000000000000000000 ) ;
#8118 = SURFACE_STYLE_FILL_AREA ( #23767 ) ;
#8119 = CARTESIAN_POINT ( 'NONE',  ( -0.5743946778739826842, -0.1628265624284539470, -1.530636296480221592 ) ) ;
#8120 = MECHANICAL_DESIGN_GEOMETRIC_PRESENTATION_REPRESENTATION (  '', ( #3385 ), #8640 ) ;
#8121 = MECHANICAL_DESIGN_GEOMETRIC_PRESENTATION_REPRESENTATION (  '', ( #28609 ), #24959 ) ;
#8122 = CARTESIAN_POINT ( 'NONE',  ( 1.462770217195218159, -0.1083614422750859979, -1.484212411965786460 ) ) ;
#8123 = CARTESIAN_POINT ( 'NONE',  ( -0.6446408242891015217, -0.1637342786604767397, -1.535229472333239809 ) ) ;
#8124 = SURFACE_SIDE_STYLE ('',( #559 ) ) ;
#8125 = EDGE_CURVE ( 'NONE', #21511, #9666, #25936, .T. ) ;
#8126 = CARTESIAN_POINT ( 'NONE',  ( 1.382570138154098460, -0.1632854993338913319, 1.084987063099830396 ) ) ;
#8127 = EDGE_CURVE ( 'NONE', #8643, #7530, #11152, .T. ) ;
#8128 = COLOUR_RGB ( '',0.7529411764705882248, 0.7529411764705882248, 0.7529411764705882248 ) ;
#8129 = DIRECTION ( 'NONE',  ( -0.9999997983167761006, 0.000000000000000000, -0.0006351113344627560458 ) ) ;
#8130 = DIRECTION ( 'NONE',  ( 0.000000000000000000, -1.000000000000000000, 0.000000000000000000 ) ) ;
#8131 = AXIS2_PLACEMENT_3D ( 'NONE', #2011, #20019, #4808 ) ;
#8132 = CARTESIAN_POINT ( 'NONE',  ( -0.7771182041395872098, 0.02743727822263608215, 0.3088666982585620002 ) ) ;
#8133 = SURFACE_STYLE_USAGE ( .BOTH. , #7809 ) ;
#8134 = CARTESIAN_POINT ( 'NONE',  ( 1.412572764121928781, -0.1414807660146997215, -1.484212411965786460 ) ) ;
#8135 = CARTESIAN_POINT ( 'NONE',  ( 1.584798505806824132, -0.3274454732310112526, -1.324527372595707408 ) ) ;
#8136 = B_SPLINE_CURVE_WITH_KNOTS ( 'NONE', 3,
 ( #32312, #9795, #19874, #29848 ),
 .UNSPECIFIED., .F., .F.,
 ( 4, 4 ),
 ( 2.000000000000000000, 3.000000000000000000 ),
 .UNSPECIFIED. ) ;
#8137 = CARTESIAN_POINT ( 'NONE',  ( 1.417696285613239793, -0.02370531575082413661, 1.145846635978134742 ) ) ;
#8138 = STYLED_ITEM ( 'NONE', ( #5520 ), #18470 ) ;
#8139 = VERTEX_POINT ( 'NONE', #21227 ) ;
#8140 = LINE ( 'NONE', #28225, #8697 ) ;
#8141 = ORIENTED_EDGE ( 'NONE', *, *, #14603, .F. ) ;
#8142 = CARTESIAN_POINT ( 'NONE',  ( -0.7770054159477612910, 0.03484969179046371046, 0.2887313796389007758 ) ) ;
#8143 = DIMENSIONAL_EXPONENTS ( 1.000000000000000000, 0.000000000000000000, 0.000000000000000000, 0.000000000000000000, 0.000000000000000000, 0.000000000000000000, 0.000000000000000000 ) ;
#8144 = LINE ( 'NONE', #5672, #24270 ) ;
#8145 = ORIENTED_EDGE ( 'NONE', *, *, #26219, .F. ) ;
#8146 = CIRCLE ( 'NONE', #26536, 0.03937007874015741732 ) ;
#8147 = CARTESIAN_POINT ( 'NONE',  ( -0.5492426798006845301, -0.08937988710502164924, -1.355580703671145359 ) ) ;
#8148 = ORIENTED_EDGE ( 'NONE', *, *, #16978, .T. ) ;
#8149 = CARTESIAN_POINT ( 'NONE',  ( -0.7766042012260272465, -0.02608735654380612765, -0.3429919404216604795 ) ) ;
#8150 = PLANE ( 'NONE',  #5251 ) ;
#8151 =( CONVERSION_BASED_UNIT ( 'INCH', #3058 ) LENGTH_UNIT ( ) NAMED_UNIT ( #24549 ) );
#8152 = B_SPLINE_SURFACE_WITH_KNOTS ( 'NONE', 3, 1, ( 
 ( #6208, #5601 ),
 ( #23257, #18334 ),
 ( #15711, #15376 ),
 ( #20495, #27835 ),
 ( #20969, #18495 ),
 ( #30445, #20656 ),
 ( #25704, #30290 ),
 ( #10585, #10899 ),
 ( #15865, #22787 ),
 ( #30604, #18168 ),
 ( #8080, #7919 ),
 ( #12743, #22946 ),
 ( #25219, #28155 ),
 ( #28322, #5286 ),
 ( #20326, #7758 ) ),
 .UNSPECIFIED., .F., .F., .F.,
 ( 4, 1, 1, 1, 1, 1, 1, 1, 1, 1, 1, 1, 4 ),
 ( 2, 2 ),
 ( 0.000000000000000000, 0.08924699701402424856, 0.1731436665243908102, 0.2526174257439083304, 0.3289195329662411016, 0.4046580426516441231, 0.4814727296742671858, 0.5618479822847980421, 0.6456111230529070211, 0.7322777404363512987, 0.8191697204653207720, 0.9080700473560704422, 1.000000000000000000 ),
 ( 0.000000000000000000, 1.000000000000000000 ),
 .UNSPECIFIED. ) ;
#8153 = ORIENTED_EDGE ( 'NONE', *, *, #7635, .F. ) ;
#8154 = FILL_AREA_STYLE ('',( #26242 ) ) ;
#8155 = LINE ( 'NONE', #3060, #22820 ) ;
#8156 = LINE ( 'NONE', #13611, #23740 ) ;
#8157 = PRESENTATION_LAYER_ASSIGNMENT (  '', '', ( #28653 ) ) ;
#8158 = CARTESIAN_POINT ( 'NONE',  ( -0.6475295486078327389, -0.01949409566846299971, 1.117139294070959465 ) ) ;
#8159 = CARTESIAN_POINT ( 'NONE',  ( 1.487948154498103470, -0.1024454732310113581, 1.152736406931851532 ) ) ;
#8160 = EDGE_CURVE ( 'NONE', #29313, #21358, #27656, .T. ) ;
#8161 =( GEOMETRIC_REPRESENTATION_CONTEXT ( 3 ) GLOBAL_UNCERTAINTY_ASSIGNED_CONTEXT ( ( #9360 ) ) GLOBAL_UNIT_ASSIGNED_CONTEXT ( ( #16890, #31298, #31960 ) ) REPRESENTATION_CONTEXT ( 'NONE', 'WORKASPACE' ) );
#8162 = ADVANCED_FACE ( 'NONE', ( #23821 ), #17380, .F. ) ;
#8163 = CARTESIAN_POINT ( 'NONE',  ( -0.6547433221959213512, -0.1817664482604428866, -1.380209787293870338 ) ) ;
#8164 = CARTESIAN_POINT ( 'NONE',  ( 1.361944556442538756, -0.05970081784437476086, -1.516856768921166720 ) ) ;
#8165 =( GEOMETRIC_REPRESENTATION_CONTEXT ( 3 ) GLOBAL_UNCERTAINTY_ASSIGNED_CONTEXT ( ( #354 ) ) GLOBAL_UNIT_ASSIGNED_CONTEXT ( ( #12868, #12708, #162 ) ) REPRESENTATION_CONTEXT ( 'NONE', 'WORKASPACE' ) );
#8166 = CARTESIAN_POINT ( 'NONE',  ( -0.6752889823994008278, -0.08184610044551519914, 1.272553424886573747 ) ) ;
#8167 = CARTESIAN_POINT ( 'NONE',  ( 1.473447730761657803, -0.1451901286176479067, -1.472073304354237333 ) ) ;
#8168 = CARTESIAN_POINT ( 'NONE',  ( -0.7764352195091306363, -0.02744547323101088898, -0.6090581773893576356 ) ) ;
#8169 = VECTOR ( 'NONE', #23282, 39.37007874015748143 ) ;
#8170 =( CONVERSION_BASED_UNIT ( 'INCH', #13925 ) LENGTH_UNIT ( ) NAMED_UNIT ( #19598 ) );
#8171 = CARTESIAN_POINT ( 'NONE',  ( -0.7772942694838010924, 0.01434497612715436403, 0.5860862960695630841 ) ) ;
#8172 = CARTESIAN_POINT ( 'NONE',  ( -0.7763717032168770960, 0.01159050191673756912, -0.7090662799010762907 ) ) ;
#8173 = DIRECTION ( 'NONE',  ( -3.773022799293999527E-17, 1.000000000000000000, -2.396290028309513840E-20 ) ) ;
#8174 = ORIENTED_EDGE ( 'NONE', *, *, #3435, .F. ) ;
#8175 = DIRECTION ( 'NONE',  ( -0.9999997983167761006, -0.000000000000000000, -0.0006351113344627560458 ) ) ;
#8176 = ORIENTED_EDGE ( 'NONE', *, *, #22970, .T. ) ;
#8177 = SURFACE_STYLE_USAGE ( .BOTH. , #3729 ) ;
#8178 = ORIENTED_EDGE ( 'NONE', *, *, #21401, .F. ) ;
#8179 = AXIS2_PLACEMENT_3D ( 'NONE', #24415, #11442, #19509 ) ;
#8180 = EDGE_LOOP ( 'NONE', ( #26916, #4020, #17493 ) ) ;
#8181 = FILL_AREA_STYLE_COLOUR ( '', #5075 ) ;
#8182 = CARTESIAN_POINT ( 'NONE',  ( -0.6045138452791185557, -0.04575014387338052074, 1.247809252175537287 ) ) ;
#8183 = COLOUR_RGB ( '',0.8666666666666666963, 0.9098039215686274384, 1.000000000000000000 ) ;
#8184 = PRESENTATION_LAYER_ASSIGNMENT (  '', '', ( #20352 ) ) ;
#8185 =( NAMED_UNIT ( * ) PLANE_ANGLE_UNIT ( ) SI_UNIT ( $, .RADIAN. ) );
#8187 = ORIENTED_EDGE ( 'NONE', *, *, #29258, .F. ) ;
#8186 = ORIENTED_EDGE ( 'NONE', *, *, #5840, .T. ) ;
#8188 = FILL_AREA_STYLE ('',( #5546 ) ) ;
#8189 =( NAMED_UNIT ( * ) SI_UNIT ( $, .STERADIAN. ) SOLID_ANGLE_UNIT ( ) );
#8190 = PRESENTATION_STYLE_ASSIGNMENT (( #10372 ) ) ;
#8191 =( NAMED_UNIT ( * ) PLANE_ANGLE_UNIT ( ) SI_UNIT ( $, .RADIAN. ) );
#8192 = VERTEX_POINT ( 'NONE', #1888 ) ;
#8193 = SURFACE_STYLE_USAGE ( .BOTH. , #20919 ) ;
#8194 = PRESENTATION_LAYER_ASSIGNMENT (  '', '', ( #28167 ) ) ;
#8195 = SURFACE_STYLE_USAGE ( .BOTH. , #18125 ) ;
#8196 =( NAMED_UNIT ( * ) PLANE_ANGLE_UNIT ( ) SI_UNIT ( $, .RADIAN. ) );
#8197 = SURFACE_STYLE_FILL_AREA ( #28446 ) ;
#8198 =( NAMED_UNIT ( * ) PLANE_ANGLE_UNIT ( ) SI_UNIT ( $, .RADIAN. ) );
#8199 = CARTESIAN_POINT ( 'NONE',  ( 1.365007135430096996, -0.1328654862824512894, 1.248044805881982633 ) ) ;
#8200 = ADVANCED_FACE ( 'NONE', ( #16771 ), #24483, .F. ) ;
#8201 = CARTESIAN_POINT ( 'NONE',  ( -0.7770416274390627986, 0.03441988055159115462, 0.3457473420905100570 ) ) ;
#8202 = EDGE_CURVE ( 'NONE', #24355, #4931, #25292, .T. ) ;
#8203 = CYLINDRICAL_SURFACE ( 'NONE', #3189, 0.2499999999999998057 ) ;
#8204 = CARTESIAN_POINT ( 'NONE',  ( -0.7772382843759498838, -0.01362024715104397446, 0.4979362450125737749 ) ) ;
#8205 =( NAMED_UNIT ( * ) SI_UNIT ( $, .STERADIAN. ) SOLID_ANGLE_UNIT ( ) );
#8206 =( BOUNDED_CURVE ( )  B_SPLINE_CURVE ( 2, ( #12526, #4420, #12040, #22081, #17466, #9553, #25166 ),
 .UNSPECIFIED., .F., .F. ) 
 B_SPLINE_CURVE_WITH_KNOTS ( ( 3, 2, 2, 3 ),
 ( 0.4444444444444417552, 0.4629629629629603560, 0.4814814814814789012, 0.4999999999999975020 ),
 .UNSPECIFIED. ) 
 CURVE ( )  GEOMETRIC_REPRESENTATION_ITEM ( )  RATIONAL_B_SPLINE_CURVE ( ( 1.000000000000019318, 0.8660254037844193897, 1.000000000000000000, 0.8660254037844387076, 1.000000000000000000, 0.8660254037844568042, 0.9999999999999819034 ) ) 
 REPRESENTATION_ITEM ( '' )  );
#8207 = AXIS2_PLACEMENT_3D ( 'NONE', #16337, #31245, #23725 ) ;
#8208 =( NAMED_UNIT ( * ) PLANE_ANGLE_UNIT ( ) SI_UNIT ( $, .RADIAN. ) );
#8209 = CARTESIAN_POINT ( 'NONE',  ( -0.6475295486078326279, -0.01949409566846369360, 1.230820396433163877 ) ) ;
#8210 =( NAMED_UNIT ( * ) PLANE_ANGLE_UNIT ( ) SI_UNIT ( $, .RADIAN. ) );
#8211 = EDGE_LOOP ( 'NONE', ( #19949, #263, #13477, #3353 ) ) ;
#8212 =( NAMED_UNIT ( * ) SI_UNIT ( $, .STERADIAN. ) SOLID_ANGLE_UNIT ( ) );
#8213 =( NAMED_UNIT ( * ) SI_UNIT ( $, .STERADIAN. ) SOLID_ANGLE_UNIT ( ) );
#8214 = DIMENSIONAL_EXPONENTS ( 1.000000000000000000, 0.000000000000000000, 0.000000000000000000, 0.000000000000000000, 0.000000000000000000, 0.000000000000000000, 0.000000000000000000 ) ;
#8215 = CARTESIAN_POINT ( 'NONE',  ( 1.380678186161261811, -0.1507277640124915219, -1.427289839787308168 ) ) ;
#8216 = FILL_AREA_STYLE ('',( #10562 ) ) ;
#8217 = ORIENTED_EDGE ( 'NONE', *, *, #8046, .F. ) ;
#8218 = FILL_AREA_STYLE_COLOUR ( '', #29281 ) ;
#8219 =( NAMED_UNIT ( * ) SI_UNIT ( $, .STERADIAN. ) SOLID_ANGLE_UNIT ( ) );
#8220 = MECHANICAL_DESIGN_GEOMETRIC_PRESENTATION_REPRESENTATION (  '', ( #18274 ), #13013 ) ;
#8221 = VERTEX_POINT ( 'NONE', #14626 ) ;
#8222 = COLOUR_RGB ( '',0.8666666666666666963, 0.9098039215686274384, 1.000000000000000000 ) ;
#8223 =( CONVERSION_BASED_UNIT ( 'INCH', #23559 ) LENGTH_UNIT ( ) NAMED_UNIT ( #13883 ) );
#8224 = CARTESIAN_POINT ( 'NONE',  ( -0.7771204022888108520, -0.006834663047555567493, 0.3123277430570821633 ) ) ;
#8225 = ORIENTED_EDGE ( 'NONE', *, *, #17181, .T. ) ;
#8226 =( NAMED_UNIT ( * ) PLANE_ANGLE_UNIT ( ) SI_UNIT ( $, .RADIAN. ) );
#8227 = VERTEX_POINT ( 'NONE', #19239 ) ;
#8228 =( CONVERSION_BASED_UNIT ( 'INCH', #23564 ) LENGTH_UNIT ( ) NAMED_UNIT ( #17552 ) );
#8229 = CARTESIAN_POINT ( 'NONE',  ( -0.7766688356185753594, 0.01725425227861268271, -0.3986760678630925092 ) ) ;
#8230 = ORIENTED_EDGE ( 'NONE', *, *, #18691, .T. ) ;
#8231 = ADVANCED_FACE ( 'NONE', ( #11498 ), #29208, .T. ) ;
#8232 = CARTESIAN_POINT ( 'NONE',  ( 1.369025920885447389, -0.05119703979226326168, 1.251281889765949229 ) ) ;
#8233 = CARTESIAN_POINT ( 'NONE',  ( -0.7765708510008456633, 0.008891894064383076141, -0.3955027627703236459 ) ) ;
#8234 = CARTESIAN_POINT ( 'NONE',  ( 1.953696143602100310, 0.1225545267689887446, 1.006574989609016590 ) ) ;
#8235 = COLOUR_RGB ( '',1.000000000000000000, 1.000000000000000000, 1.000000000000000000 ) ;
#8236 = DIRECTION ( 'NONE',  ( 0.9237280213470682178, 0.3830490080632378835, 4.437342591868213301E-31 ) ) ;
#8237 = UNCERTAINTY_MEASURE_WITH_UNIT (LENGTH_MEASURE( 1.000000000000000082E-05 ), #10462, 'distance_accuracy_value', 'NONE');
#8238 = SURFACE_STYLE_FILL_AREA ( #28318 ) ;
#8239 = AXIS2_PLACEMENT_3D ( 'NONE', #2664, #12754, #9775 ) ;
#8240 =( NAMED_UNIT ( * ) PLANE_ANGLE_UNIT ( ) SI_UNIT ( $, .RADIAN. ) );
#8241 = UNCERTAINTY_MEASURE_WITH_UNIT (LENGTH_MEASURE( 1.000000000000000082E-05 ), #20856, 'distance_accuracy_value', 'NONE');
#8242 = CARTESIAN_POINT ( 'NONE',  ( -0.6567781029273286331, -0.02429927940459997854, -1.392841020889670434 ) ) ;
#8243 = DIRECTION ( 'NONE',  ( 0.000000000000000000, 0.000000000000000000, 1.000000000000000000 ) ) ;
#8244 = EDGE_CURVE ( 'NONE', #19118, #31632, #22691, .T. ) ;
#8245 = MECHANICAL_DESIGN_GEOMETRIC_PRESENTATION_REPRESENTATION (  '', ( #24027 ), #24052 ) ;
#8246 = AXIS2_PLACEMENT_3D ( 'NONE', #18214, #720, #16076 ) ;
#8247 = CARTESIAN_POINT ( 'NONE',  ( 1.478018812692188044, -0.1103628193802484447, -1.442217661309617815 ) ) ;
#8248 = CARTESIAN_POINT ( 'NONE',  ( 1.584798505806824798, 0.1225545267689887446, 1.156177351813741261 ) ) ;
#8249 = CARTESIAN_POINT ( 'NONE',  ( -0.6658108041883541439, -0.1273550602044427327, 1.141253467299305546 ) ) ;
#8250 = CARTESIAN_POINT ( 'NONE',  ( 1.339625558034720498, -0.09219871427066969605, -1.442217661309618038 ) ) ;
#8251 = DIRECTION ( 'NONE',  ( 0.000000000000000000, 0.000000000000000000, 1.000000000000000000 ) ) ;
#8252 = CARTESIAN_POINT ( 'NONE',  ( -0.6805500028130193613, -0.1033531894630341924, -1.457145482831927685 ) ) ;
#8253 = CARTESIAN_POINT ( 'NONE',  ( -0.7774062186026241550, 0.1225545267689887446, 1.156177351813741261 ) ) ;
#8254 = FACE_OUTER_BOUND ( 'NONE', #3648, .T. ) ;
#8255 = LENGTH_MEASURE_WITH_UNIT ( LENGTH_MEASURE( 0.02539999999999999897 ), #11069 );
#8256 = ORIENTED_EDGE ( 'NONE', *, *, #28743, .T. ) ;
#8257 = FACE_OUTER_BOUND ( 'NONE', #30321, .T. ) ;
#8258 = CARTESIAN_POINT ( 'NONE',  ( -0.7772687343426419870, 0.04236969830811174870, 0.5458805327269459218 ) ) ;
#8259 = DIRECTION ( 'NONE',  ( -0.9999997983167761006, -0.000000000000000000, -0.0006351113344627560458 ) ) ;
#8260 = VECTOR ( 'NONE', #7785, 39.37007874015748143 ) ;
#8261 = SURFACE_STYLE_FILL_AREA ( #30934 ) ;
#8262 = DIRECTION ( 'NONE',  ( -0.0005891753641554684168, 0.3733947000918410031, 0.9276723833421551824 ) ) ;
#8263 = VERTEX_POINT ( 'NONE', #27560 ) ;
#8264 = CARTESIAN_POINT ( 'NONE',  ( -0.7771917701780212129, 0.03306943459941043273, 0.5821511039671728449 ) ) ;
#8265 = MECHANICAL_DESIGN_GEOMETRIC_PRESENTATION_REPRESENTATION (  '', ( #14604 ), #19880 ) ;
#8266 = CARTESIAN_POINT ( 'NONE',  ( -0.7770886094099302976, 0.008068646451081564960, 0.2622690041503838443 ) ) ;
#8267 = CARTESIAN_POINT ( 'NONE',  ( -0.7765979239224258812, 0.003908690250114476260, -0.3528757229883812685 ) ) ;
#8268 = VECTOR ( 'NONE', #23900, 39.37007874015748143 ) ;
#8269 = ORIENTED_EDGE ( 'NONE', *, *, #19859, .F. ) ;
#8270 = CARTESIAN_POINT ( 'NONE',  ( -0.7771683976371362990, 0.02319553399957015663, 0.3878977038515879494 ) ) ;
#8271 = CARTESIAN_POINT ( 'NONE',  ( -0.7770649727415654962, 0.007297167457168042375, 0.3825051458453286868 ) ) ;
#8272 = CONICAL_SURFACE ( 'NONE', #29283, 0.06496062992125979652, 0.7853981633974619347 ) ;
#8273 = ORIENTED_EDGE ( 'NONE', *, *, #3364, .T. ) ;
#8274 =( GEOMETRIC_REPRESENTATION_CONTEXT ( 3 ) GLOBAL_UNCERTAINTY_ASSIGNED_CONTEXT ( ( #14894 ) ) GLOBAL_UNIT_ASSIGNED_CONTEXT ( ( #12431, #5291, #19682 ) ) REPRESENTATION_CONTEXT ( 'NONE', 'WORKASPACE' ) );
#8275 = DIRECTION ( 'NONE',  ( -1.610537865110862321E-17, 1.246359541544737255E-15, 1.000000000000000000 ) ) ;
#8276 = UNCERTAINTY_MEASURE_WITH_UNIT (LENGTH_MEASURE( 1.000000000000000082E-05 ), #6100, 'distance_accuracy_value', 'NONE');
#8277 = EDGE_CURVE ( 'NONE', #27908, #15726, #14956, .T. ) ;
#8278 = EDGE_CURVE ( 'NONE', #22663, #4131, #27405, .T. ) ;
#8279 = SURFACE_SIDE_STYLE ('',( #10770 ) ) ;
#8280 = CARTESIAN_POINT ( 'NONE',  ( 1.454714101042938523, -0.05416318244953092359, -1.465183540574710008 ) ) ;
#8281 =( NAMED_UNIT ( * ) SI_UNIT ( $, .STERADIAN. ) SOLID_ANGLE_UNIT ( ) );
#8282 =( NAMED_UNIT ( * ) SI_UNIT ( $, .STERADIAN. ) SOLID_ANGLE_UNIT ( ) );
#8283 = CARTESIAN_POINT ( 'NONE',  ( -0.7763716462317152844, 0.01143683355154843581, -0.7091560045638832799 ) ) ;
#8284 = CARTESIAN_POINT ( 'NONE',  ( -0.7769985728751405141, 0.03926938147878190205, 0.2779567786055597844 ) ) ;
#8285 = DIRECTION ( 'NONE',  ( 4.774566430925059169E-16, -1.151393348942028020E-15, -1.000000000000000000 ) ) ;
#8286 = UNCERTAINTY_MEASURE_WITH_UNIT (LENGTH_MEASURE( 1.000000000000000082E-05 ), #13990, 'distance_accuracy_value', 'NONE');
#8287 = CARTESIAN_POINT ( 'NONE',  ( 0.8889954655396264949, -0.1243850535091201859, 0.7309253413478499217 ) ) ;
#8288 = AXIS2_PLACEMENT_3D ( 'NONE', #17414, #12631, #10482 ) ;
#8289 = DIRECTION ( 'NONE',  ( -0.0006351113344626005712, 0.000000000000000000, 0.9999997983167761006 ) ) ;
#8290 = EDGE_CURVE ( 'NONE', #8032, #17139, #409, .T. ) ;
#8291 = LINE ( 'NONE', #10463, #10581 ) ;
#8292 = CARTESIAN_POINT ( 'NONE',  ( -0.5743946778739820180, -0.1628265624284537527, -1.475518186244000995 ) ) ;
#8293 = LINE ( 'NONE', #28527, #25601 ) ;
#8294 = AXIS2_PLACEMENT_3D ( 'NONE', #2419, #25330, #17781 ) ;
#8295 = DIRECTION ( 'NONE',  ( -0.0006351112063645065900, -0.0006351113344538788152, 0.9999995966335928355 ) ) ;
#8296 = CARTESIAN_POINT ( 'NONE',  ( 1.470385151774102228, -0.07202546017957109359, 1.096470002732376159 ) ) ;
#8297 =( NAMED_UNIT ( * ) SI_UNIT ( $, .STERADIAN. ) SOLID_ANGLE_UNIT ( ) );
#8298 = VECTOR ( 'NONE', #27359, 39.37007874015748143 ) ;
#8299 = CARTESIAN_POINT ( 'NONE',  ( -1.146303856397900001, -0.07744547323101128034, 1.006574989609016590 ) ) ;
#8300 = FACE_OUTER_BOUND ( 'NONE', #10641, .T. ) ;
#8301 = LINE ( 'NONE', #8624, #20040 ) ;
#8302 =( LENGTH_UNIT ( ) NAMED_UNIT ( * ) SI_UNIT ( $, .METRE. ) );
#8303 = PRESENTATION_STYLE_ASSIGNMENT (( #23001 ) ) ;
#8304 = CARTESIAN_POINT ( 'NONE',  ( 1.463156794719397524, -0.02370531575070423946, 1.195223283572271145 ) ) ;
#8305 = FILL_AREA_STYLE ('',( #6137 ) ) ;
#8306 = PRESENTATION_LAYER_ASSIGNMENT (  '', '', ( #12550 ) ) ;
#8307 = EDGE_LOOP ( 'NONE', ( #32094, #29294, #28267, #13439 ) ) ;
#8308 = FILL_AREA_STYLE ('',( #11123 ) ) ;
#8309 = LINE ( 'NONE', #7652, #12944 ) ;
#8310 = ORIENTED_EDGE ( 'NONE', *, *, #2101, .F. ) ;
#8311 = UNCERTAINTY_MEASURE_WITH_UNIT (LENGTH_MEASURE( 1.000000000000000082E-05 ), #22605, 'distance_accuracy_value', 'NONE');
#8312 = EDGE_CURVE ( 'NONE', #20877, #19171, #20382, .T. ) ;
#8313 = EDGE_CURVE ( 'NONE', #18721, #13756, #2230, .T. ) ;
#8314 = ORIENTED_EDGE ( 'NONE', *, *, #30397, .T. ) ;
#8315 = CARTESIAN_POINT ( 'NONE',  ( -0.7770043801492116931, 0.03442627970374188828, 0.2871004870938978493 ) ) ;
#8316 = LINE ( 'NONE', #18399, #5326 ) ;
#8317 = ADVANCED_FACE ( 'NONE', ( #4849, #10143 ), #32501, .T. ) ;
#8318 = EDGE_CURVE ( 'NONE', #8227, #28179, #11305, .T. ) ;
#8319 = ORIENTED_EDGE ( 'NONE', *, *, #24249, .F. ) ;
#8320 = LENGTH_MEASURE_WITH_UNIT ( LENGTH_MEASURE( 0.02539999999999999897 ), #9282 );
#8321 = ORIENTED_EDGE ( 'NONE', *, *, #17687, .T. ) ;
#8322 = FACE_OUTER_BOUND ( 'NONE', #12112, .T. ) ;
#8323 = ORIENTED_EDGE ( 'NONE', *, *, #23471, .T. ) ;
#8324 = PLANE ( 'NONE',  #13935 ) ;
#8325 = CARTESIAN_POINT ( 'NONE',  ( 1.397791999929182571, -0.05444635336759167527, -1.531839744695838945 ) ) ;
#8326 = EDGE_CURVE ( 'NONE', #22668, #25625, #7595, .T. ) ;
#8327 = VECTOR ( 'NONE', #23918, 39.37007874015748143 ) ;
#8328 = CARTESIAN_POINT ( 'NONE',  ( -0.6821418566459813704, -0.1346838683582735896, 1.151588112968597200 ) ) ;
#8329 = PRESENTATION_STYLE_ASSIGNMENT (( #5521 ) ) ;
#8330 = STYLED_ITEM ( 'NONE', ( #23665 ), #8730 ) ;
#8331 = CARTESIAN_POINT ( 'NONE',  ( -0.5193901440704520311, -0.1012706920279927564, -1.536377766296495029 ) ) ;
#8332 = DIRECTION ( 'NONE',  ( -1.000000000000000000, 0.000000000000000000, 0.000000000000000000 ) ) ;
#8333 = CARTESIAN_POINT ( 'NONE',  ( 1.387534804384521703, -0.02971098336116321723, -1.312460443461848536 ) ) ;
#8334 = VECTOR ( 'NONE', #17124, 39.37007874015748854 ) ;
#8335 = LENGTH_MEASURE_WITH_UNIT ( LENGTH_MEASURE( 0.02539999999999999897 ), #11148 );
#8336 = LENGTH_MEASURE_WITH_UNIT ( LENGTH_MEASURE( 0.02539999999999999897 ), #14126 );
#8337 = LINE ( 'NONE', #10665, #23688 ) ;
#8338 =( CONVERSION_BASED_UNIT ( 'INCH', #28417 ) LENGTH_UNIT ( ) NAMED_UNIT ( #9333 ) );
#8339 = LINE ( 'NONE', #1082, #21473 ) ;
#8340 = CARTESIAN_POINT ( 'NONE',  ( -0.7766122413565286209, -0.003273061775475287136, -0.3303325397098961780 ) ) ;
#8341 = ORIENTED_EDGE ( 'NONE', *, *, #13968, .T. ) ;
#8342 = ORIENTED_EDGE ( 'NONE', *, *, #4783, .F. ) ;
#8343 = UNCERTAINTY_MEASURE_WITH_UNIT (LENGTH_MEASURE( 1.000000000000000082E-05 ), #8115, 'distance_accuracy_value', 'NONE');
#8344 = ORIENTED_EDGE ( 'NONE', *, *, #16014, .T. ) ;
#8345 = SURFACE_STYLE_USAGE ( .BOTH. , #930 ) ;
#8346 = DIRECTION ( 'NONE',  ( -0.1015965832757004389, -0.9948256803413871863, 0.000000000000000000 ) ) ;
#8347 = ADVANCED_FACE ( 'NONE', ( #26066 ), #3524, .T. ) ;
#8348 = CARTESIAN_POINT ( 'NONE',  ( -0.5465708865386360582, -0.07523788627518229744, -1.529099516033430195 ) ) ;
#8349 = ADVANCED_FACE ( 'NONE', ( #7976 ), #13272, .F. ) ;
#8351 = ORIENTED_EDGE ( 'NONE', *, *, #76, .T. ) ;
#8350 = ORIENTED_EDGE ( 'NONE', *, *, #15498, .T. ) ;
#8352 = LENGTH_MEASURE_WITH_UNIT ( LENGTH_MEASURE( 0.02539999999999999897 ), #13158 );
#8353 = DIRECTION ( 'NONE',  ( 0.9999997983167761006, 0.000000000000000000, 0.0006351113344627558289 ) ) ;
#8354 = VECTOR ( 'NONE', #29904, 39.37007874015748143 ) ;
#8355 =( NAMED_UNIT ( * ) PLANE_ANGLE_UNIT ( ) SI_UNIT ( $, .RADIAN. ) );
#8356 = DIRECTION ( 'NONE',  ( -0.9999997983167761006, 0.000000000000000000, -0.0006351113344627560458 ) ) ;
#8357 = CARTESIAN_POINT ( 'NONE',  ( 1.351801638112716697, -0.07376614941702823447, 1.088269524963098478 ) ) ;
#8358 = LENGTH_MEASURE_WITH_UNIT ( LENGTH_MEASURE( 0.02539999999999999897 ), #5874 );
#8359 =( CONVERSION_BASED_UNIT ( 'INCH', #30877 ) LENGTH_UNIT ( ) NAMED_UNIT ( #26385 ) );
#8360 =( NAMED_UNIT ( * ) SI_UNIT ( $, .STERADIAN. ) SOLID_ANGLE_UNIT ( ) );
#8361 = PRESENTATION_STYLE_ASSIGNMENT (( #20922 ) ) ;
#8362 = CARTESIAN_POINT ( 'NONE',  ( -0.7771879901342052532, 0.001125135339934092140, 0.5761993237847512495 ) ) ;
#8363 = FILL_AREA_STYLE_COLOUR ( '', #15553 ) ;
#8364 = DIMENSIONAL_EXPONENTS ( 1.000000000000000000, 0.000000000000000000, 0.000000000000000000, 0.000000000000000000, 0.000000000000000000, 0.000000000000000000, 0.000000000000000000 ) ;
#8365 = CARTESIAN_POINT ( 'NONE',  ( 1.417696143602099390, -0.1811856307113262898, 1.076949005357048073 ) ) ;
#8366 = CARTESIAN_POINT ( 'NONE',  ( 1.417696143602099612, -0.1024454732310112470, -1.543425010390983010 ) ) ;
#8367 = SURFACE_STYLE_USAGE ( .BOTH. , #30884 ) ;
#8368 = DIRECTION ( 'NONE',  ( -0.0006351113344626005712, 0.000000000000000000, 0.9999997983167761006 ) ) ;
#8369 = DIRECTION ( 'NONE',  ( -0.9999997983167761006, 0.000000000000000000, -0.0006351113344627560458 ) ) ;
#8370 =( LENGTH_UNIT ( ) NAMED_UNIT ( * ) SI_UNIT ( $, .METRE. ) );
#8371 = CARTESIAN_POINT ( 'NONE',  ( -0.6635290105410140971, -0.1761595571395477289, 1.240006748139200532 ) ) ;
#8372 = CARTESIAN_POINT ( 'NONE',  ( 1.719568486260344642, -0.07744547323101128034, -1.390383673498185146 ) ) ;
#8373 = AXIS2_PLACEMENT_3D ( 'NONE', #26498, #17009, #11575 ) ;
#8374 = VERTEX_POINT ( 'NONE', #16564 ) ;
#8375 = DIRECTION ( 'NONE',  ( 0.000000000000000000, -1.000000000000000000, 0.000000000000000000 ) ) ;
#8376 = CARTESIAN_POINT ( 'NONE',  ( -0.7765846592649459090, -0.005368331151267459987, -0.3737612812909424931 ) ) ;
#8377 = CARTESIAN_POINT ( 'NONE',  ( 1.426838307463158539, -0.03279085475621288520, -1.493890889656074750 ) ) ;
#8378 = CARTESIAN_POINT ( 'NONE',  ( -0.6023041254313088455, -0.02411274249546857887, 1.114842706144450135 ) ) ;
#8379 = ORIENTED_EDGE ( 'NONE', *, *, #30154, .T. ) ;
#8380 = AXIS2_PLACEMENT_3D ( 'NONE', #32495, #23002, #9981 ) ;
#8381 = EDGE_LOOP ( 'NONE', ( #19050, #8178, #27528, #15524 ) ) ;
#8382 = FACE_OUTER_BOUND ( 'NONE', #29005, .T. ) ;
#8383 = CARTESIAN_POINT ( 'NONE',  ( -0.7771749758147113996, -0.02763655726287708031, 0.5557079293434779022 ) ) ;
#8384 = EDGE_CURVE ( 'NONE', #12729, #7657, #15882, .T. ) ;
#8385 = CARTESIAN_POINT ( 'NONE',  ( -0.7771920483663606882, -0.01902798707284958021, 0.4251364101559225173 ) ) ;
#8386 = EDGE_CURVE ( 'NONE', #19731, #14381, #24115, .T. ) ;
#8387 = ORIENTED_EDGE ( 'NONE', *, *, #13585, .F. ) ;
#8388 = DIRECTION ( 'NONE',  ( 1.000000000000000000, 0.000000000000000000, 0.000000000000000000 ) ) ;
#8389 = SURFACE_STYLE_USAGE ( .BOTH. , #498 ) ;
#8390 = VERTEX_POINT ( 'NONE', #32255 ) ;
#8391 =( NAMED_UNIT ( * ) PLANE_ANGLE_UNIT ( ) SI_UNIT ( $, .RADIAN. ) );
#8392 = CARTESIAN_POINT ( 'NONE',  ( -0.5639302293143735323, -0.1660811480615876912, 1.245548099243424467 ) ) ;
#8393 = VECTOR ( 'NONE', #28117, 39.37007874015748143 ) ;
#8394 = SURFACE_SIDE_STYLE ('',( #6562 ) ) ;
#8395 = VECTOR ( 'NONE', #15045, 39.37007874015748854 ) ;
#8396 = SURFACE_STYLE_FILL_AREA ( #30911 ) ;
#8397 = PRESENTATION_LAYER_ASSIGNMENT (  '', '', ( #13172 ) ) ;
#8398 = DIRECTION ( 'NONE',  ( -0.0006351113344626005712, 0.000000000000000000, 0.9999997983167761006 ) ) ;
#8399 = EDGE_LOOP ( 'NONE', ( #16176, #7502, #293, #31067, #15274 ) ) ;
#8400 = CARTESIAN_POINT ( 'NONE',  ( -0.7767116398056975735, 0.02280548968828997533, -0.3312797293527266485 ) ) ;
#8401 = VECTOR ( 'NONE', #15517, 39.37007874015748143 ) ;
#8402 = CARTESIAN_POINT ( 'NONE',  ( -0.5730781641879704180, -0.1853968507935656318, 1.186036931866234490 ) ) ;
#8403 = SURFACE_STYLE_USAGE ( .BOTH. , #6240 ) ;
#8404 = CARTESIAN_POINT ( 'NONE',  ( -0.5658643905998798074, -0.02312449820158005501, -1.452552306978909025 ) ) ;
#8405 = CARTESIAN_POINT ( 'NONE',  ( -0.7771359675404153622, -0.008350732049537930649, 0.4942883571961289024 ) ) ;
#8406 = CARTESIAN_POINT ( 'NONE',  ( 1.365007135430096774, -0.07202546017957110747, 1.219337456800617892 ) ) ;
#8407 = CARTESIAN_POINT ( 'NONE',  ( 1.382570138154099348, -0.1632854993338914429, 1.057428007981720208 ) ) ;
#8408 = CARTESIAN_POINT ( 'NONE',  ( -0.6210759716599019153, -0.04069591472993298875, 1.079065860651486908 ) ) ;
#8409 = CARTESIAN_POINT ( 'NONE',  ( -0.5547969086074457934, -0.07753588625757951158, 1.237710160212691202 ) ) ;
#8410 = CARTESIAN_POINT ( 'NONE',  ( 1.387534804384521703, -0.02971098336116308886, -1.474369892280746663 ) ) ;
#8411 = SURFACE_STYLE_USAGE ( .BOTH. , #15717 ) ;
#8412 = CARTESIAN_POINT ( 'NONE',  ( -0.7765655830181340535, 0.03090448687192114477, -0.4037973425758590862 ) ) ;
#8413 = CARTESIAN_POINT ( 'NONE',  ( -0.5743946778739820180, -0.1628265624284537527, -1.475518186244000995 ) ) ;
#8414 = CARTESIAN_POINT ( 'NONE',  ( 1.352802392581481383, -0.1293554363191734280, -1.453700600942163801 ) ) ;
#8415 = SURFACE_SIDE_STYLE ('',( #30931 ) ) ;
#8416 = CARTESIAN_POINT ( 'NONE',  ( 1.447857482819677521, -0.1751799631008592872, -1.362499855493495504 ) ) ;
#8417 = VERTEX_POINT ( 'NONE', #16410 ) ;
#8418 = CARTESIAN_POINT ( 'NONE',  ( -0.6113213887628904386, -0.02371189063812382744, -1.450255711878210674 ) ) ;
#8419 = CARTESIAN_POINT ( 'NONE',  ( -0.5570787022547848411, -0.02873138932247456048, 1.198668165462035029 ) ) ;
#8420 =( NAMED_UNIT ( * ) SI_UNIT ( $, .STERADIAN. ) SOLID_ANGLE_UNIT ( ) );
#8421 = STYLED_ITEM ( 'NONE', ( #7478 ), #10828 ) ;
#8422 = PLANE ( 'NONE',  #29961 ) ;
#8423 = CARTESIAN_POINT ( 'NONE',  ( 1.719568486260344642, 0.1225545267689887446, -1.390383673498185146 ) ) ;
#8424 = ORIENTED_EDGE ( 'NONE', *, *, #25384, .T. ) ;
#8425 = AXIS2_PLACEMENT_3D ( 'NONE', #7516, #2569, #17444 ) ;
#8426 = DIRECTION ( 'NONE',  ( 0.01292085764443866823, -0.9999165222345973714, 1.355854680848613603E-31 ) ) ;
#8427 = PRESENTATION_LAYER_ASSIGNMENT (  '', '', ( #32067 ) ) ;
#8428 = FILL_AREA_STYLE ('',( #16522 ) ) ;
#8429 = LINE ( 'NONE', #3645, #24458 ) ;
#8430 = CARTESIAN_POINT ( 'NONE',  ( -0.7767070356675297438, -0.008205917157423896907, -0.3385290681526019196 ) ) ;
#8431 = CARTESIAN_POINT ( 'NONE',  ( -0.6740201745905812780, -0.08839673785213002233, -1.382579679242250670 ) ) ;
#8432 =( NAMED_UNIT ( * ) SI_UNIT ( $, .STERADIAN. ) SOLID_ANGLE_UNIT ( ) );
#8433 = ORIENTED_EDGE ( 'NONE', *, *, #15791, .T. ) ;
#8434 = ADVANCED_FACE ( 'NONE', ( #15037 ), #20295, .T. ) ;
#8435 = CARTESIAN_POINT ( 'NONE',  ( -0.7770684112453911663, 0.02234782187463364017, 0.3879191621687011482 ) ) ;
#8436 = CARTESIAN_POINT ( 'NONE',  ( -0.7765425456510903768, 0.002493770203368640692, -0.4400702937063943332 ) ) ;
#8437 = ADVANCED_FACE ( 'NONE', ( #27976, #2794 ), #330, .F. ) ;
#8438 = ORIENTED_EDGE ( 'NONE', *, *, #23783, .F. ) ;
#8439 = DIMENSIONAL_EXPONENTS ( 1.000000000000000000, 0.000000000000000000, 0.000000000000000000, 0.000000000000000000, 0.000000000000000000, 0.000000000000000000, 0.000000000000000000 ) ;
#8440 = CARTESIAN_POINT ( 'NONE',  ( -0.6740980933742110048, -0.05629021644876507774, 1.095317910373175385 ) ) ;
#8441 = CARTESIAN_POINT ( 'NONE',  ( 1.482589894622717841, -0.07553551014284928811, -1.467480128501219117 ) ) ;
#8442 = CARTESIAN_POINT ( 'NONE',  ( -0.6712243443325042191, -0.1251997039193356864, -1.271880168600213468 ) ) ;
#8443 = SURFACE_SIDE_STYLE ('',( #10617 ) ) ;
#8444 = VECTOR ( 'NONE', #17358, 39.37007874015748143 ) ;
#8445 = FILL_AREA_STYLE ('',( #13903 ) ) ;
#8446 = CARTESIAN_POINT ( 'NONE',  ( -0.7767227240070165850, 0.02667715503517917655, -0.3138273576469017279 ) ) ;
#8447 = FILL_AREA_STYLE_COLOUR ( '', #29612 ) ;
#8448 = CARTESIAN_POINT ( 'NONE',  ( 0.7717507726708175975, -0.1366425778135887392, 0.7863870678953203130 ) ) ;
#8449 = VECTOR ( 'NONE', #17267, 39.37007874015748143 ) ;
#8450 = LINE ( 'NONE', #27884, #21600 ) ;
#8451 = SURFACE_STYLE_USAGE ( .BOTH. , #12946 ) ;
#8452 = CARTESIAN_POINT ( 'NONE',  ( -0.5400577099827812422, -0.1015377569989885514, -1.357243908028778145 ) ) ;
#8453 = AXIS2_PLACEMENT_3D ( 'NONE', #27441, #27774, #28419 ) ;
#8454 = CARTESIAN_POINT ( 'NONE',  ( 1.387534673204897873, -0.02971103775850934131, -1.505373822114431048 ) ) ;
#8455 = CARTESIAN_POINT ( 'NONE',  ( 1.365007135430096996, -0.1328654862824512617, 1.082690475173321287 ) ) ;
#8456 = PRESENTATION_LAYER_ASSIGNMENT (  '', '', ( #6884 ) ) ;
#8457 = EDGE_LOOP ( 'NONE', ( #1850, #4672, #17344, #10218 ) ) ;
#8458 = CARTESIAN_POINT ( 'NONE',  ( -0.5426272673351654197, -0.06219759511478564068, -1.423844957897544727 ) ) ;
#8459 = ADVANCED_FACE ( 'NONE', ( #20467 ), #19411, .F. ) ;
#8460 = CARTESIAN_POINT ( 'NONE',  ( -0.6635290105410140971, -0.1761595571395477289, 1.184888637902979935 ) ) ;
#8461 = FILL_AREA_STYLE_COLOUR ( '', #7338 ) ;
#8462 = PLANE ( 'NONE',  #18815 ) ;
#8463 = CARTESIAN_POINT ( 'NONE',  ( 0.8276961436020997542, -0.1024454732310112470, -1.093425010390982832 ) ) ;
#8464 = DIRECTION ( 'NONE',  ( -4.033664071579565909E-07, 0.9999997983167761006, 0.0006351112063634146900 ) ) ;
#8465 = ORIENTED_EDGE ( 'NONE', *, *, #29210, .T. ) ;
#8466 = VERTEX_POINT ( 'NONE', #13668 ) ;
#8467 = VECTOR ( 'NONE', #23075, 39.37007874015748143 ) ;
#8468 =( LENGTH_UNIT ( ) NAMED_UNIT ( * ) SI_UNIT ( $, .METRE. ) );
#8469 = SURFACE_SIDE_STYLE ('',( #16255 ) ) ;
#8470 = CARTESIAN_POINT ( 'NONE',  ( -0.01302000359014917827, -0.07744547323101128034, -0.4141660768635204715 ) ) ;
#8471 = EDGE_LOOP ( 'NONE', ( #28796, #21840, #28028, #744, #31493, #25563, #19448, #17346, #3370, #12675, #13053, #12681, #2584, #2247, #6547, #30950, #12602, #27563, #1315, #23473, #29802, #3327, #21235, #31861, #13772, #8936, #17389, #22114, #8269, #4206, #22275, #1290 ) ) ;
#8472 = VECTOR ( 'NONE', #23476, 39.37007874015748854 ) ;
#8473 = EDGE_LOOP ( 'NONE', ( #18844, #19501, #28658, #7101, #4014 ) ) ;
#8474 = CARTESIAN_POINT ( 'NONE',  ( 1.888696143602099919, -0.1774454732310112581, 0.6340749896090174254 ) ) ;
#8475 = CARTESIAN_POINT ( 'NONE',  ( -0.7771569426822432236, 0.04216520532409134825, 0.3698615707185683443 ) ) ;
#8476 = VERTEX_POINT ( 'NONE', #6550 ) ;
#8477 = VECTOR ( 'NONE', #25130, 39.37007874015748143 ) ;
#8478 = PRESENTATION_LAYER_ASSIGNMENT (  '', '', ( #19556 ) ) ;
#8479 = ORIENTED_EDGE ( 'NONE', *, *, #24580, .T. ) ;
#8480 = LENGTH_MEASURE_WITH_UNIT ( LENGTH_MEASURE( 0.02539999999999999897 ), #2434 );
#8481 = ORIENTED_EDGE ( 'NONE', *, *, #19825, .F. ) ;
#8482 = CARTESIAN_POINT ( 'NONE',  ( -0.7766716545017757767, -0.001392095983405587526, -0.3942376608013916650 ) ) ;
#8483 = VECTOR ( 'NONE', #7725, 39.37007874015748143 ) ;
#8484 = CARTESIAN_POINT ( 'NONE',  ( -0.5464655871164098011, -0.1485398088392914928, 1.160774464674634077 ) ) ;
#8485 = CARTESIAN_POINT ( 'NONE',  ( -0.7767304723262015154, 0.02318891236519130331, -0.1441747128654629062 ) ) ;
#8486 = CARTESIAN_POINT ( 'NONE',  ( -0.6547433221959213512, -0.1817664482604428866, -1.407768842411980525 ) ) ;
#8487 = SURFACE_STYLE_USAGE ( .BOTH. , #28870 ) ;
#8488 = LINE ( 'NONE', #8999, #4576 ) ;
#8489 = CARTESIAN_POINT ( 'NONE',  ( 1.361944556442538756, -0.05970081784437476086, -1.540970942149513467 ) ) ;
#8490 = CARTESIAN_POINT ( 'NONE',  ( 1.426591442514706598, -0.06390524461215547902, -1.523016460504028169 ) ) ;
#8491 = EDGE_CURVE ( 'NONE', #11878, #21514, #8785, .T. ) ;
#8492 = EDGE_CURVE ( 'NONE', #3777, #25085, #16651, .T. ) ;
#8493 = LINE ( 'NONE', #29034, #9503 ) ;
#8494 = EDGE_CURVE ( 'NONE', #29380, #10284, #23865, .T. ) ;
#8495 = VECTOR ( 'NONE', #7754, 39.37007874015748143 ) ;
#8496 = CARTESIAN_POINT ( 'NONE',  ( -0.7771955147980554868, 0.02194026952182409271, 0.5880471084557880035 ) ) ;
#8497 = PRESENTATION_STYLE_ASSIGNMENT (( #18910 ) ) ;
#8498 = DIRECTION ( 'NONE',  ( 0.0006351113344626005712, 0.000000000000000000, -0.9999997983167761006 ) ) ;
#8499 = CARTESIAN_POINT ( 'NONE',  ( 1.387534804384521703, -0.02971098336116308886, -1.419251782044526289 ) ) ;
#8500 = ORIENTED_EDGE ( 'NONE', *, *, #10433, .F. ) ;
#8501 = DIRECTION ( 'NONE',  ( -0.0006351113344626005712, 0.000000000000000000, 0.9999997983167761006 ) ) ;
#8502 = DIRECTION ( 'NONE',  ( -0.0006184577569295650248, -0.2274982424849478213, 0.9737782946730034750 ) ) ;
#8503 = VECTOR ( 'NONE', #14719, 39.37007874015748143 ) ;
#8504 = ORIENTED_EDGE ( 'NONE', *, *, #8683, .T. ) ;
#8505 =( GEOMETRIC_REPRESENTATION_CONTEXT ( 3 ) GLOBAL_UNCERTAINTY_ASSIGNED_CONTEXT ( ( #5280 ) ) GLOBAL_UNIT_ASSIGNED_CONTEXT ( ( #31057, #1438, #19110 ) ) REPRESENTATION_CONTEXT ( 'NONE', 'WORKASPACE' ) );
#8506 = VERTEX_POINT ( 'NONE', #8549 ) ;
#8507 = FILL_AREA_STYLE ('',( #11000 ) ) ;
#8508 = CARTESIAN_POINT ( 'NONE',  ( -0.7763137771341590554, -0.02744547323101092368, -0.8002724478471360259 ) ) ;
#8509 = FILL_AREA_STYLE_COLOUR ( '', #19677 ) ;
#8511 = ORIENTED_EDGE ( 'NONE', *, *, #1414, .F. ) ;
#8510 = ORIENTED_EDGE ( 'NONE', *, *, #16772, .T. ) ;
#8512 = CARTESIAN_POINT ( 'NONE',  ( -0.7769889607804842946, 0.01580085187973630928, 0.2628222782491955734 ) ) ;
#8513 = CARTESIAN_POINT ( 'NONE',  ( -0.7771516942378363657, 0.04248673843652242543, 0.3615977544963554502 ) ) ;
#8514 = CARTESIAN_POINT ( 'NONE',  ( -0.6264230539615313065, -0.06652647310697043515, 1.207362391183820494 ) ) ;
#8515 = STYLED_ITEM ( 'NONE', ( #8361 ), #15096 ) ;
#8516 = SURFACE_SIDE_STYLE ('',( #31204 ) ) ;
#8517 = LINE ( 'NONE', #10688, #6994 ) ;
#8518 = ORIENTED_EDGE ( 'NONE', *, *, #2742, .T. ) ;
#8519 = UNCERTAINTY_MEASURE_WITH_UNIT (LENGTH_MEASURE( 1.000000000000000082E-05 ), #23977, 'distance_accuracy_value', 'NONE');
#8520 = CARTESIAN_POINT ( 'NONE',  ( 1.390882434407092028, -0.04395462368003665021, 1.080732812326602899 ) ) ;
#8521 = SURFACE_SIDE_STYLE ('',( #21404 ) ) ;
#8522 =( NAMED_UNIT ( * ) PLANE_ANGLE_UNIT ( ) SI_UNIT ( $, .RADIAN. ) );
#8523 = MECHANICAL_DESIGN_GEOMETRIC_PRESENTATION_REPRESENTATION (  '', ( #28499 ), #19616 ) ;
#8524 = DIRECTION ( 'NONE',  ( -0.8984665363568027363, 0.000000000000000000, -0.4390420060165201588 ) ) ;
#8525 = FILL_AREA_STYLE_COLOUR ( '', #2741 ) ;
#8526 = LINE ( 'NONE', #21250, #16963 ) ;
#8527 =( NAMED_UNIT ( * ) PLANE_ANGLE_UNIT ( ) SI_UNIT ( $, .RADIAN. ) );
#8528 = CARTESIAN_POINT ( 'NONE',  ( 1.463156794719393750, -0.1811856307113267617, 1.189481813755998152 ) ) ;
#8529 =( LENGTH_UNIT ( ) NAMED_UNIT ( * ) SI_UNIT ( $, .METRE. ) );
#8530 = MECHANICAL_DESIGN_GEOMETRIC_PRESENTATION_REPRESENTATION (  '', ( #22773 ), #16968 ) ;
#8531 = CARTESIAN_POINT ( 'NONE',  ( 1.365007135430096996, -0.1328654862824512617, 1.086135357063084950 ) ) ;
#8532 = CARTESIAN_POINT ( 'NONE',  ( -0.7772377091289444095, -0.01666633183822911757, 0.4970305032023254466 ) ) ;
#8533 = CARTESIAN_POINT ( 'NONE',  ( 0.4036961436020998217, -0.1774454732310112581, -1.345925010390983667 ) ) ;
#8534 = CARTESIAN_POINT ( 'NONE',  ( 0.04097785875274895240, -0.1244447712106536846, 0.7884757718409929339 ) ) ;
#8535 = CARTESIAN_POINT ( 'NONE',  ( -0.7771273621898935335, -0.005081086545064856380, 0.3232862936315539226 ) ) ;
#8536 = FILL_AREA_STYLE_COLOUR ( '', #20764 ) ;
#8537 =( NAMED_UNIT ( * ) PLANE_ANGLE_UNIT ( ) SI_UNIT ( $, .RADIAN. ) );
#8538 =( CONVERSION_BASED_UNIT ( 'INCH', #25971 ) LENGTH_UNIT ( ) NAMED_UNIT ( #9903 ) );
#8539 = CARTESIAN_POINT ( 'NONE',  ( -0.7766669768610957592, -0.02394044775024956398, -0.4016027312746336952 ) ) ;
#8540 = CARTESIAN_POINT ( 'NONE',  ( -0.7770139771196521439, -0.01859664645719590406, 0.3022111739682593612 ) ) ;
#8541 = LINE ( 'NONE', #11703, #30569 ) ;
#8542 = ADVANCED_FACE ( 'NONE', ( #18791 ), #25981, .F. ) ;
#8543 = DIRECTION ( 'NONE',  ( -0.000000000000000000, -0.000000000000000000, 1.000000000000000000 ) ) ;
#8544 = CARTESIAN_POINT ( 'NONE',  ( 1.357373474512011180, -0.09452812708177395218, -1.459442070758436794 ) ) ;
#8545 = LINE ( 'NONE', #18950, #17169 ) ;
#8546 = ORIENTED_EDGE ( 'NONE', *, *, #22930, .T. ) ;
#8547 = CARTESIAN_POINT ( 'NONE',  ( -0.7772857132673334224, 0.009147584477947563741, 0.5726143041893645425 ) ) ;
#8548 = AXIS2_PLACEMENT_3D ( 'NONE', #3990, #14557, #11771 ) ;
#8549 = CARTESIAN_POINT ( 'NONE',  ( -0.7764219298441064065, 0.05232128989700127880, -0.6299831107400226671 ) ) ;
#8550 = ORIENTED_EDGE ( 'NONE', *, *, #21233, .F. ) ;
#8551 = CARTESIAN_POINT ( 'NONE',  ( -0.7767082557077278349, 0.02528353624826115698, -0.3366080821991943028 ) ) ;
#8552 = LENGTH_MEASURE_WITH_UNIT ( LENGTH_MEASURE( 0.02539999999999999897 ), #23868 );
#8553 = CARTESIAN_POINT ( 'NONE',  ( 1.382570138154098016, -0.04160544712813104423, 1.213595986984341568 ) ) ;
#8554 =( LENGTH_UNIT ( ) NAMED_UNIT ( * ) SI_UNIT ( $, .METRE. ) );
#8555 = EDGE_LOOP ( 'NONE', ( #25260, #27248, #20459, #20186 ) ) ;
#8556 =( LENGTH_UNIT ( ) NAMED_UNIT ( * ) SI_UNIT ( $, .METRE. ) );
#8557 = EDGE_LOOP ( 'NONE', ( #18669, #30384, #18834, #25679 ) ) ;
#8558 = CARTESIAN_POINT ( 'NONE',  ( 1.888696143602099919, -0.1774454732310112581, 0.6340749896090174254 ) ) ;
#8559 = CARTESIAN_POINT ( 'NONE',  ( 1.375187316244423474, -0.04545661605978332936, 1.250987318609762422 ) ) ;
#8560 = PRESENTATION_LAYER_ASSIGNMENT (  '', '', ( #30082 ) ) ;
#8561 = SURFACE_STYLE_USAGE ( .BOTH. , #8731 ) ;
#8562 = DIRECTION ( 'NONE',  ( -0.000000000000000000, 1.000000000000000000, 0.000000000000000000 ) ) ;
#8563 = ORIENTED_EDGE ( 'NONE', *, *, #16339, .F. ) ;
#8564 = UNCERTAINTY_MEASURE_WITH_UNIT (LENGTH_MEASURE( 1.000000000000000082E-05 ), #1142, 'distance_accuracy_value', 'NONE');
#8565 = SURFACE_SIDE_STYLE ('',( #8238 ) ) ;
#8566 = SURFACE_STYLE_USAGE ( .BOTH. , #31247 ) ;
#8567 = UNCERTAINTY_MEASURE_WITH_UNIT (LENGTH_MEASURE( 1.000000000000000082E-05 ), #30411, 'distance_accuracy_value', 'NONE');
#8568 = CARTESIAN_POINT ( 'NONE',  ( -0.6113212467636041092, -0.02371188880308985544, -1.422696663934289507 ) ) ;
#8569 = COLOUR_RGB ( '',0.8666666666666666963, 0.9098039215686274384, 1.000000000000000000 ) ;
#8570 = CARTESIAN_POINT ( 'NONE',  ( -0.6658108041883541439, -0.1273550602044427327, 1.086135357063084950 ) ) ;
#8571 = CYLINDRICAL_SURFACE ( 'NONE', #27922, 0.06496062992125965774 ) ;
#8572 = VECTOR ( 'NONE', #27290, 39.37007874015748143 ) ;
#8573 = CARTESIAN_POINT ( 'NONE',  ( 1.365007135430096774, -0.07202546017957110747, 1.164219346564397295 ) ) ;
#8574 = DIRECTION ( 'NONE',  ( -1.000000000000000000, 1.387778780781445676E-17, -4.757399085018182925E-31 ) ) ;
#8575 = B_SPLINE_CURVE_WITH_KNOTS ( 'NONE', 3,
 ( #24645, #12141, #4523, #19721, #17568, #17089, #7644, #22195 ),
 .UNSPECIFIED., .F., .F.,
 ( 4, 2, 2, 4 ),
 ( 2.411814857653136238E-07, 0.0005853544163545699140, 0.0008779110337889720452, 0.001170467651223373960 ),
 .UNSPECIFIED. ) ;
#8576 = CARTESIAN_POINT ( 'NONE',  ( -0.6041227176194425841, -0.04192025287122569388, 1.159626170711379078 ) ) ;
#8577 = CARTESIAN_POINT ( 'NONE',  ( 1.369786897252298630, -0.1649332041405177918, -1.520301650810930605 ) ) ;
#8578 = FILL_AREA_STYLE_COLOUR ( '', #22369 ) ;
#8579 = CARTESIAN_POINT ( 'NONE',  ( -0.7766038666988762662, 0.001207948701034281978, -0.3435186623766266489 ) ) ;
#8580 = LINE ( 'NONE', #3634, #892 ) ;
#8581 = EDGE_CURVE ( 'NONE', #25674, #23244, #21757, .T. ) ;
#8582 = EDGE_CURVE ( 'NONE', #15896, #13476, #3923, .T. ) ;
#8584 = ORIENTED_EDGE ( 'NONE', *, *, #2860, .T. ) ;
#8583 =( GEOMETRIC_REPRESENTATION_CONTEXT ( 3 ) GLOBAL_UNCERTAINTY_ASSIGNED_CONTEXT ( ( #3047 ) ) GLOBAL_UNIT_ASSIGNED_CONTEXT ( ( #11390, #11549, #29268 ) ) REPRESENTATION_CONTEXT ( 'NONE', 'WORKASPACE' ) );
#8585 = CARTESIAN_POINT ( 'NONE',  ( -0.6183035887738113079, -0.1807782038226267984, 1.187185225757922513 ) ) ;
#8586 = LINE ( 'NONE', #16206, #6084 ) ;
#8587 = CARTESIAN_POINT ( 'NONE',  ( -0.6206656286645833021, -0.02750586931538865493, -1.368936558052572749 ) ) ;
#8588 = FILL_AREA_STYLE ('',( #3482 ) ) ;
#8589 = ORIENTED_EDGE ( 'NONE', *, *, #21369, .T. ) ;
#8590 = DIMENSIONAL_EXPONENTS ( 1.000000000000000000, 0.000000000000000000, 0.000000000000000000, 0.000000000000000000, 0.000000000000000000, 0.000000000000000000, 0.000000000000000000 ) ;
#8591 = CARTESIAN_POINT ( 'NONE',  ( 1.447857484128277417, -0.1751799625582126652, -1.464035246539888480 ) ) ;
#8592 =( NAMED_UNIT ( * ) SI_UNIT ( $, .STERADIAN. ) SOLID_ANGLE_UNIT ( ) );
#8593 =( NAMED_UNIT ( * ) PLANE_ANGLE_UNIT ( ) SI_UNIT ( $, .RADIAN. ) );
#8594 = SURFACE_STYLE_USAGE ( .BOTH. , #30786 ) ;
#8595 =( CONVERSION_BASED_UNIT ( 'INCH', #25880 ) LENGTH_UNIT ( ) NAMED_UNIT ( #6988 ) );
#8596 = ORIENTED_EDGE ( 'NONE', *, *, #32270, .F. ) ;
#8597 = VECTOR ( 'NONE', #15531, 39.37007874015748143 ) ;
#8598 = CARTESIAN_POINT ( 'NONE',  ( -0.7770600916762449017, 0.002656656502386528073, 0.3748197778293466120 ) ) ;
#8599 = ORIENTED_EDGE ( 'NONE', *, *, #23117, .F. ) ;
#8600 = PRESENTATION_LAYER_ASSIGNMENT (  '', '', ( #4383 ) ) ;
#8601 = UNCERTAINTY_MEASURE_WITH_UNIT (LENGTH_MEASURE( 1.000000000000000082E-05 ), #19277, 'distance_accuracy_value', 'NONE');
#8602 = CARTESIAN_POINT ( 'NONE',  ( -0.7773017845785608060, 0.02221444849439638616, 0.5979190139506224133 ) ) ;
#8603 = CARTESIAN_POINT ( 'NONE',  ( 1.426838307463158761, -0.03279085475621288520, -1.490446007766307535 ) ) ;
#8604 = AXIS2_PLACEMENT_3D ( 'NONE', #5543, #25164, #7859 ) ;
#8605 = UNCERTAINTY_MEASURE_WITH_UNIT (LENGTH_MEASURE( 1.000000000000000082E-05 ), #8657, 'distance_accuracy_value', 'NONE');
#8606 = LINE ( 'NONE', #13730, #23105 ) ;
#8607 =( GEOMETRIC_REPRESENTATION_CONTEXT ( 3 ) GLOBAL_UNCERTAINTY_ASSIGNED_CONTEXT ( ( #3286 ) ) GLOBAL_UNIT_ASSIGNED_CONTEXT ( ( #23225, #10699, #25512 ) ) REPRESENTATION_CONTEXT ( 'NONE', 'WORKASPACE' ) );
#8608 = CARTESIAN_POINT ( 'NONE',  ( -0.7765190288095147331, 0.004292112927015394840, -0.4770981903234872701 ) ) ;
#8609 =( NAMED_UNIT ( * ) PLANE_ANGLE_UNIT ( ) SI_UNIT ( $, .RADIAN. ) );
#8610 = SURFACE_SIDE_STYLE ('',( #28978 ) ) ;
#8611 = UNCERTAINTY_MEASURE_WITH_UNIT (LENGTH_MEASURE( 1.000000000000000082E-05 ), #26034, 'distance_accuracy_value', 'NONE');
#8612 = CARTESIAN_POINT ( 'NONE',  ( 0.8926567735233593703, -0.1024454732310112887, 0.7288808433019776656 ) ) ;
#8613 = PRESENTATION_STYLE_ASSIGNMENT (( #25586 ) ) ;
#8614 = CARTESIAN_POINT ( 'NONE',  ( -0.5400577099827812422, -0.1015377569989885514, -1.384802963146888555 ) ) ;
#8615 = PLANE ( 'NONE',  #1911 ) ;
#8616 = CARTESIAN_POINT ( 'NONE',  ( -0.6616081834603884104, -0.1371054216947767967, -1.533425010390983001 ) ) ;
#8617 = CARTESIAN_POINT ( 'NONE',  ( 1.365007135430096774, -0.07202546017957110747, 1.105656354438413036 ) ) ;
#8618 = EDGE_CURVE ( 'NONE', #3277, #17241, #29912, .T. ) ;
#8619 = VECTOR ( 'NONE', #6568, 39.37007874015748143 ) ;
#8620 = ADVANCED_FACE ( 'NONE', ( #9395 ), #15742, .F. ) ;
#8621 = ORIENTED_EDGE ( 'NONE', *, *, #30015, .T. ) ;
#8622 = CARTESIAN_POINT ( 'NONE',  ( 0.9026567735233597123, -0.1024454732310112470, 0.8065749896090167459 ) ) ;
#8623 = CARTESIAN_POINT ( 'NONE',  ( -0.6103038563978998576, -0.1024454732310111776, 1.085649834711529538 ) ) ;
#8624 = CARTESIAN_POINT ( 'NONE',  ( -0.7765649726673818920, 0.05232128989700127880, -0.4047583561744167446 ) ) ;
#8625 = SURFACE_SIDE_STYLE ('',( #16406 ) ) ;
#8626 = B_SPLINE_CURVE_WITH_KNOTS ( 'NONE', 3,
 ( #30901, #18473, #15297, #13136, #27432, #27591, #5523, #2564, #12659, #22720, #15463 ),
 .UNSPECIFIED., .F., .F.,
 ( 4, 1, 1, 1, 1, 1, 1, 1, 4 ),
 ( 0.000000000000000000, 0.08920477023324964450, 0.1898334556643585802, 0.2992325919749810881, 0.4192609378429068556, 0.5492073901909515499, 0.6890743636843599251, 0.8395791979483272494, 1.000000000000000000 ),
 .UNSPECIFIED. ) ;
#8627 = VECTOR ( 'NONE', #24367, 39.37007874015748143 ) ;
#8628 =( LENGTH_UNIT ( ) NAMED_UNIT ( * ) SI_UNIT ( $, .METRE. ) );
#8629 = FILL_AREA_STYLE_COLOUR ( '', #2668 ) ;
#8631 = VECTOR ( 'NONE', #25503, 39.37007874015748854 ) ;
#8630 = LENGTH_MEASURE_WITH_UNIT ( LENGTH_MEASURE( 0.02539999999999999897 ), #9893 );
#8632 = ORIENTED_EDGE ( 'NONE', *, *, #13532, .F. ) ;
#8633 = FACE_OUTER_BOUND ( 'NONE', #22425, .T. ) ;
#8634 = LINE ( 'NONE', #13599, #3164 ) ;
#8635 = EDGE_LOOP ( 'NONE', ( #27151, #29219, #26159, #29359 ) ) ;
#8636 = UNCERTAINTY_MEASURE_WITH_UNIT (LENGTH_MEASURE( 1.000000000000000082E-05 ), #25082, 'distance_accuracy_value', 'NONE');
#8637 = EDGE_LOOP ( 'NONE', ( #20273, #4854, #12436, #29886, #20515 ) ) ;
#8638 = CARTESIAN_POINT ( 'NONE',  ( -0.5743946778739820180, -0.1628265624284537805, -1.361837083881796362 ) ) ;
#8639 = CARTESIAN_POINT ( 'NONE',  ( -0.7771523712353738400, 0.04247998860459360065, 0.3626637052425211727 ) ) ;
#8640 =( GEOMETRIC_REPRESENTATION_CONTEXT ( 3 ) GLOBAL_UNCERTAINTY_ASSIGNED_CONTEXT ( ( #23729 ) ) GLOBAL_UNIT_ASSIGNED_CONTEXT ( ( #26603, #29570, #2077 ) ) REPRESENTATION_CONTEXT ( 'NONE', 'WORKASPACE' ) );
#8641 = ORIENTED_EDGE ( 'NONE', *, *, #27078, .T. ) ;
#8642 = AXIS2_PLACEMENT_3D ( 'NONE', #6740, #16332, #29274 ) ;
#8643 = VERTEX_POINT ( 'NONE', #26956 ) ;
#8644 = DIRECTION ( 'NONE',  ( -0.0006351112063729247694, -0.0006351113344620812383, 0.9999995966335928355 ) ) ;
#8645 = ADVANCED_FACE ( 'NONE', ( #24682 ), #29755, .F. ) ;
#8646 = FILL_AREA_STYLE ('',( #19217 ) ) ;
#8647 = VECTOR ( 'NONE', #9135, 39.37007874015748143 ) ;
#8648 = EDGE_LOOP ( 'NONE', ( #26037, #29473, #7852, #26351, #11811, #4352 ) ) ;
#8649 = CARTESIAN_POINT ( 'NONE',  ( -0.7771582842685684778, 0.04182109378436139890, 0.3719739343019946576 ) ) ;
#8650 = LINE ( 'NONE', #18893, #20126 ) ;
#8651 = CARTESIAN_POINT ( 'NONE',  ( -0.7764656587801433973, -0.01927927574311937703, -0.5611307303072947672 ) ) ;
#8652 = DIMENSIONAL_EXPONENTS ( 1.000000000000000000, 0.000000000000000000, 0.000000000000000000, 0.000000000000000000, 0.000000000000000000, 0.000000000000000000, 0.000000000000000000 ) ;
#8653 = PRESENTATION_STYLE_ASSIGNMENT (( #9334 ) ) ;
#8654 =( GEOMETRIC_REPRESENTATION_CONTEXT ( 3 ) GLOBAL_UNCERTAINTY_ASSIGNED_CONTEXT ( ( #3941 ) ) GLOBAL_UNIT_ASSIGNED_CONTEXT ( ( #31146, #28693, #3679 ) ) REPRESENTATION_CONTEXT ( 'NONE', 'WORKASPACE' ) );
#8655 = CARTESIAN_POINT ( 'NONE',  ( -0.5464655871164098011, -0.1485398088392914928, 1.188333519792744264 ) ) ;
#8656 = CARTESIAN_POINT ( 'NONE',  ( -0.6567781029273286331, -0.02429927940459997854, -1.444514249236127590 ) ) ;
#8657 =( CONVERSION_BASED_UNIT ( 'INCH', #29029 ) LENGTH_UNIT ( ) NAMED_UNIT ( #23949 ) );
#8658 = CARTESIAN_POINT ( 'NONE',  ( 1.495766729169479392, -0.1126922321913532837, -1.349205850285995600 ) ) ;
#8659 = FACE_BOUND ( 'NONE', #18634, .T. ) ;
#8660 =( NAMED_UNIT ( * ) PLANE_ANGLE_UNIT ( ) SI_UNIT ( $, .RADIAN. ) );
#8661 = CARTESIAN_POINT ( 'NONE',  ( -0.5793029931531360477, -0.1553709401872676588, 1.256574989609017035 ) ) ;
#8662 = FACE_OUTER_BOUND ( 'NONE', #21856, .T. ) ;
#8663 = MECHANICAL_DESIGN_GEOMETRIC_PRESENTATION_REPRESENTATION (  '', ( #18690 ), #28081 ) ;
#8664 = FACE_OUTER_BOUND ( 'NONE', #12803, .T. ) ;
#8665 = STYLED_ITEM ( 'NONE', ( #22987 ), #13537 ) ;
#8666 = DIRECTION ( 'NONE',  ( -0.9999165222345973714, -0.01292085764443859364, 0.000000000000000000 ) ) ;
#8667 = CARTESIAN_POINT ( 'NONE',  ( -0.6113213887628915488, -0.02371189063812387948, -1.505373822114431048 ) ) ;
#8668 = SURFACE_STYLE_USAGE ( .BOTH. , #18748 ) ;
#8669 = SURFACE_SIDE_STYLE ('',( #31187 ) ) ;
#8670 = ORIENTED_EDGE ( 'NONE', *, *, #13466, .F. ) ;
#8671 = FACE_OUTER_BOUND ( 'NONE', #8637, .T. ) ;
#8672 = CARTESIAN_POINT ( 'NONE',  ( -0.7767042012058589240, -0.02608735654380612765, -0.3429920039327939429 ) ) ;
#8673 = VECTOR ( 'NONE', #14709, 39.37007874015748143 ) ;
#8674 = UNCERTAINTY_MEASURE_WITH_UNIT (LENGTH_MEASURE( 1.000000000000000082E-05 ), #269, 'distance_accuracy_value', 'NONE');
#8675 = ORIENTED_EDGE ( 'NONE', *, *, #15314, .F. ) ;
#8676 = LINE ( 'NONE', #18435, #32399 ) ;
#8677 = PRESENTATION_STYLE_ASSIGNMENT (( #18920 ) ) ;
#8678 = DIRECTION ( 'NONE',  ( -0.9999997983167761006, -0.000000000000000000, -0.0006351113344627560458 ) ) ;
#8679 = DIRECTION ( 'NONE',  ( 0.000000000000000000, -1.000000000000000000, 0.000000000000000000 ) ) ;
#8681 = VERTEX_POINT ( 'NONE', #24853 ) ;
#8680 = ORIENTED_EDGE ( 'NONE', *, *, #882, .F. ) ;
#8682 = LINE ( 'NONE', #7184, #23696 ) ;
#8683 = EDGE_CURVE ( 'NONE', #18111, #10213, #438, .T. ) ;
#8684 = PLANE ( 'NONE',  #28617 ) ;
#8685 = ADVANCED_FACE ( 'NONE', ( #6726 ), #31888, .F. ) ;
#8686 = ADVANCED_FACE ( 'NONE', ( #30704 ), #25682, .F. ) ;
#8687 = CARTESIAN_POINT ( 'NONE',  ( 1.390035727325370729, -0.1385227814926644485, -1.484212411965786460 ) ) ;
#8688 = VECTOR ( 'NONE', #13779, 39.37007874015748854 ) ;
#8689 = SURFACE_STYLE_USAGE ( .BOTH. , #8516 ) ;
#8690 = CARTESIAN_POINT ( 'NONE',  ( -0.7771108665448775987, -0.02831305199957611166, 0.2973134589584743859 ) ) ;
#8691 = CARTESIAN_POINT ( 'NONE',  ( 1.410755623903065858, -0.04200262450176558277, 1.077417778995740649 ) ) ;
#8692 = MECHANICAL_DESIGN_GEOMETRIC_PRESENTATION_REPRESENTATION (  '', ( #3961 ), #9256 ) ;
#8693 =( NAMED_UNIT ( * ) SI_UNIT ( $, .STERADIAN. ) SOLID_ANGLE_UNIT ( ) );
#8694 = PRESENTATION_STYLE_ASSIGNMENT (( #3901 ) ) ;
#8695 = CARTESIAN_POINT ( 'NONE',  ( -0.6752644863191599178, -0.1024454732310112470, -1.543425010390983010 ) ) ;
#8696 = CARTESIAN_POINT ( 'NONE',  ( 1.463156794719393750, -0.1811856307113267617, 1.161922758637887743 ) ) ;
#8697 = VECTOR ( 'NONE', #18231, 39.37007874015748143 ) ;
#8698 = LENGTH_MEASURE_WITH_UNIT ( LENGTH_MEASURE( 0.02539999999999999897 ), #28907 );
#8699 = ADVANCED_FACE ( 'NONE', ( #10356 ), #27939, .T. ) ;
#8700 = FILL_AREA_STYLE_COLOUR ( '', #13759 ) ;
#8701 = LENGTH_MEASURE_WITH_UNIT ( LENGTH_MEASURE( 0.02539999999999999897 ), #11185 );
#8702 = LINE ( 'NONE', #6380, #4926 ) ;
#8703 = SURFACE_STYLE_FILL_AREA ( #23852 ) ;
#8704 = FACE_OUTER_BOUND ( 'NONE', #10745, .T. ) ;
#8705 = CARTESIAN_POINT ( 'NONE',  ( -0.7766081368395705287, 0.02694890747116463273, -0.3367952115397041535 ) ) ;
#8706 = CARTESIAN_POINT ( 'NONE',  ( 0.8123834812988933729, -0.1657071301273629060, -1.056110114621887419 ) ) ;
#8707 = B_SPLINE_SURFACE_WITH_KNOTS ( 'NONE', 3, 1, ( 
 ( #23, #22587 ),
 ( #4741, #7216 ),
 ( #24695, #14847 ),
 ( #27948, #2114 ) ),
 .UNSPECIFIED., .F., .F., .F.,
 ( 4, 4 ),
 ( 2, 2 ),
 ( 7.000000000000000000, 8.000000000000000000 ),
 ( 0.000000000000000000, 1.000000000000000000 ),
 .UNSPECIFIED. ) ;
#8708 = CARTESIAN_POINT ( 'NONE',  ( -0.7770593329814425854, 0.03227891849917220030, 0.3736251925526427597 ) ) ;
#8709 = CARTESIAN_POINT ( 'NONE',  ( -0.02030385639790017321, -0.1024454732310112470, 0.8065749896090167459 ) ) ;
#8710 = CARTESIAN_POINT ( 'NONE',  ( 1.352802392581481383, -0.1293554363191734558, -1.512263593068148282 ) ) ;
#8711 = SURFACE_STYLE_USAGE ( .BOTH. , #18310 ) ;
#8712 = AXIS2_PLACEMENT_3D ( 'NONE', #29649, #27181, #28317 ) ;
#8713 = ORIENTED_EDGE ( 'NONE', *, *, #17383, .T. ) ;
#8714 = FILL_AREA_STYLE ('',( #8218 ) ) ;
#8715 = PRESENTATION_LAYER_ASSIGNMENT (  '', '', ( #29733 ) ) ;
#8716 =( CONVERSION_BASED_UNIT ( 'INCH', #10876 ) LENGTH_UNIT ( ) NAMED_UNIT ( #16472 ) );
#8717 = ORIENTED_EDGE ( 'NONE', *, *, #15879, .F. ) ;
#8718 = EDGE_LOOP ( 'NONE', ( #32097, #28929, #13048 ) ) ;
#8719 = SURFACE_SIDE_STYLE ('',( #21112 ) ) ;
#8720 = DIRECTION ( 'NONE',  ( 0.000000000000000000, 0.000000000000000000, 1.000000000000000000 ) ) ;
#8721 = MECHANICAL_DESIGN_GEOMETRIC_PRESENTATION_REPRESENTATION (  '', ( #22951 ), #30818 ) ;
#8722 =( LENGTH_UNIT ( ) NAMED_UNIT ( * ) SI_UNIT ( $, .METRE. ) );
#8723 =( LENGTH_UNIT ( ) NAMED_UNIT ( * ) SI_UNIT ( $, .METRE. ) );
#8724 = AXIS2_PLACEMENT_3D ( 'NONE', #18524, #6276, #31441 ) ;
#8725 = FILL_AREA_STYLE ('',( #3610 ) ) ;
#8726 = ORIENTED_EDGE ( 'NONE', *, *, #11888, .T. ) ;
#8727 = PLANE ( 'NONE',  #4829 ) ;
#8728 = EDGE_CURVE ( 'NONE', #9671, #28920, #28737, .T. ) ;
#8729 = LINE ( 'NONE', #3279, #6135 ) ;
#8730 = ADVANCED_FACE ( 'NONE', ( #28882 ), #28264, .T. ) ;
#8731 = SURFACE_SIDE_STYLE ('',( #11553 ) ) ;
#8732 = EDGE_CURVE ( 'NONE', #11809, #15154, #30322, .T. ) ;
#8733 = EDGE_CURVE ( 'NONE', #24657, #7010, #30858, .T. ) ;
#8734 = FILL_AREA_STYLE ('',( #31243 ) ) ;
#8735 = ORIENTED_EDGE ( 'NONE', *, *, #14108, .T. ) ;
#8736 = SURFACE_STYLE_FILL_AREA ( #28938 ) ;
#8737 = CARTESIAN_POINT ( 'NONE',  ( 1.473447730761657803, -0.1451901286176479067, -1.475518186244001440 ) ) ;
#8738 =( CONVERSION_BASED_UNIT ( 'INCH', #14024 ) LENGTH_UNIT ( ) NAMED_UNIT ( #30334 ) );
#8739 = DIMENSIONAL_EXPONENTS ( 1.000000000000000000, 0.000000000000000000, 0.000000000000000000, 0.000000000000000000, 0.000000000000000000, 0.000000000000000000, 0.000000000000000000 ) ;
#8740 = CARTESIAN_POINT ( 'NONE',  ( -0.5416098769694613901, -0.1409311795427067582, -1.487001125876546759 ) ) ;
#8741 = AXIS2_PLACEMENT_3D ( 'NONE', #24678, #20420, #7360 ) ;
#8742 = DIRECTION ( 'NONE',  ( -4.930380657631348307E-31, -1.246463593540181427E-15, 1.000000000000000000 ) ) ;
#8743 = DIMENSIONAL_EXPONENTS ( 1.000000000000000000, 0.000000000000000000, 0.000000000000000000, 0.000000000000000000, 0.000000000000000000, 0.000000000000000000, 0.000000000000000000 ) ;
#8744 =( LENGTH_UNIT ( ) NAMED_UNIT ( * ) SI_UNIT ( $, .METRE. ) );
#8745 = CARTESIAN_POINT ( 'NONE',  ( 1.382570138154098460, -0.1632854993338913319, 1.226227220580145438 ) ) ;
#8746 = CARTESIAN_POINT ( 'NONE',  ( -0.7764838432635482457, 0.05232128989700127880, -0.5324987743799070028 ) ) ;
#8747 = CARTESIAN_POINT ( 'NONE',  ( -0.7771903330944257560, 0.03380975779662184072, 0.5798883773736690506 ) ) ;
#8748 = CARTESIAN_POINT ( 'NONE',  ( -0.5609780473859038441, -0.1380611066173655921, 1.119435881997468352 ) ) ;
#8749 = CARTESIAN_POINT ( 'NONE',  ( 1.426838307463158539, -0.03279085475621285051, -1.328536558947413404 ) ) ;
#8750 = VECTOR ( 'NONE', #21917, 39.37007874015748854 ) ;
#8751 =( LENGTH_UNIT ( ) NAMED_UNIT ( * ) SI_UNIT ( $, .METRE. ) );
#8752 =( LENGTH_UNIT ( ) NAMED_UNIT ( * ) SI_UNIT ( $, .METRE. ) );
#8753 = VERTEX_POINT ( 'NONE', #13465 ) ;
#8754 =( CONVERSION_BASED_UNIT ( 'INCH', #20825 ) LENGTH_UNIT ( ) NAMED_UNIT ( #21247 ) );
#8755 = STYLED_ITEM ( 'NONE', ( #21951 ), #288 ) ;
#8756 = CARTESIAN_POINT ( 'NONE',  ( -0.7770984610757429856, -0.01298011794859098463, 0.2777807157062650023 ) ) ;
#8757 = DIRECTION ( 'NONE',  ( 0.01292085764443854680, -0.9999165222345973714, 0.000000000000000000 ) ) ;
#8758 = CARTESIAN_POINT ( 'NONE',  ( -0.6023041254313089565, -0.02411274249546876622, 1.085649834711529760 ) ) ;
#8759 = ORIENTED_EDGE ( 'NONE', *, *, #10936, .T. ) ;
#8760 = DIRECTION ( 'NONE',  ( -4.033664071598048698E-07, 0.9999997983167761006, 0.0006351112063663247971 ) ) ;
#8761 = CARTESIAN_POINT ( 'NONE',  ( -0.7770086182512500050, -0.02029071103839453355, 0.2937734922095734946 ) ) ;
#8762 = FACE_OUTER_BOUND ( 'NONE', #25492, .T. ) ;
#8763 = CARTESIAN_POINT ( 'NONE',  ( -0.7765964245629884966, 0.004572256768387641945, -0.3552365045610490490 ) ) ;
#8764 = FILL_AREA_STYLE ('',( #28342 ) ) ;
#8765 = CIRCLE ( 'NONE', #17746, 1.000000000000000000 ) ;
#8766 = CARTESIAN_POINT ( 'NONE',  ( -0.7764583565465228432, 0.05232128989700127880, -0.7300810014256817748 ) ) ;
#8767 = VERTEX_POINT ( 'NONE', #927 ) ;
#8768 =( NAMED_UNIT ( * ) SI_UNIT ( $, .STERADIAN. ) SOLID_ANGLE_UNIT ( ) );
#8769 = LINE ( 'NONE', #859, #7143 ) ;
#8770 =( GEOMETRIC_REPRESENTATION_CONTEXT ( 3 ) GLOBAL_UNCERTAINTY_ASSIGNED_CONTEXT ( ( #27059 ) ) GLOBAL_UNIT_ASSIGNED_CONTEXT ( ( #995, #29119, #26189 ) ) REPRESENTATION_CONTEXT ( 'NONE', 'WORKASPACE' ) );
#8771 = ORIENTED_EDGE ( 'NONE', *, *, #28674, .F. ) ;
#8772 = STYLED_ITEM ( 'NONE', ( #26224 ), #14455 ) ;
#8773 = FILL_AREA_STYLE ('',( #21319 ) ) ;
#8774 = PRESENTATION_LAYER_ASSIGNMENT (  '', '', ( #2426 ) ) ;
#8775 = CARTESIAN_POINT ( 'NONE',  ( 1.352802392581481383, -0.1293554363191734558, -1.508818711178384397 ) ) ;
#8776 = EDGE_CURVE ( 'NONE', #13345, #16946, #31025, .T. ) ;
#8777 = EDGE_CURVE ( 'NONE', #3735, #19488, #13627, .T. ) ;
#8778 = VECTOR ( 'NONE', #9875, 39.37007874015748143 ) ;
#8779 =( GEOMETRIC_REPRESENTATION_CONTEXT ( 3 ) GLOBAL_UNCERTAINTY_ASSIGNED_CONTEXT ( ( #6283 ) ) GLOBAL_UNIT_ASSIGNED_CONTEXT ( ( #23624, #16395, #26699 ) ) REPRESENTATION_CONTEXT ( 'NONE', 'WORKASPACE' ) );
#8780 = DIRECTION ( 'NONE',  ( 0.9948256803413866312, -0.1015965832757039916, 0.000000000000000000 ) ) ;
#8781 = LENGTH_MEASURE_WITH_UNIT ( LENGTH_MEASURE( 0.02539999999999999897 ), #871 );
#8782 = LINE ( 'NONE', #28196, #24977 ) ;
#8783 = LENGTH_MEASURE_WITH_UNIT ( LENGTH_MEASURE( 0.02539999999999999897 ), #21818 );
#8784 = CARTESIAN_POINT ( 'NONE',  ( -0.7771091425796694541, 0.03533816817652853104, 0.2945990295858071928 ) ) ;
#8785 = B_SPLINE_CURVE_WITH_KNOTS ( 'NONE', 3,
 ( #1445, #1278, #6390, #11538 ),
 .UNSPECIFIED., .F., .F.,
 ( 4, 4 ),
 ( 3.000000000000000000, 4.000000000000000000 ),
 .UNSPECIFIED. ) ;
#8786 = PRESENTATION_STYLE_ASSIGNMENT (( #8951 ) ) ;
#8787 = CARTESIAN_POINT ( 'NONE',  ( -0.5580122992447402730, -0.07134721240026704880, -1.437624485456599599 ) ) ;
#8788 = STYLED_ITEM ( 'NONE', ( #14966 ), #20017 ) ;
#8789 = CARTESIAN_POINT ( 'NONE',  ( 0.4036961436020998217, -0.1774454732310112581, -0.1434250103909830987 ) ) ;
#8790 = SURFACE_STYLE_USAGE ( .BOTH. , #16078 ) ;
#8791 = CARTESIAN_POINT ( 'NONE',  ( 1.382570138154098460, -0.1632854993338913319, 1.222782338690381332 ) ) ;
#8792 = VECTOR ( 'NONE', #9257, 39.37007874015748143 ) ;
#8793 = CARTESIAN_POINT ( 'NONE',  ( -0.7765425456510903768, -0.3274454732310113081, -0.4400702937063943332 ) ) ;
#8794 = ORIENTED_EDGE ( 'NONE', *, *, #1050, .T. ) ;
#8795 = COLOUR_RGB ( '',1.000000000000000000, 1.000000000000000000, 1.000000000000000000 ) ;
#8796 = CARTESIAN_POINT ( 'NONE',  ( -0.7771523399139954602, 0.009280957858184682441, 0.3626143888963096473 ) ) ;
#8797 =( NAMED_UNIT ( * ) SI_UNIT ( $, .STERADIAN. ) SOLID_ANGLE_UNIT ( ) );
#8798 = PRESENTATION_STYLE_ASSIGNMENT (( #31304 ) ) ;
#8799 = PLANE ( 'NONE',  #17638 ) ;
#8800 = STYLED_ITEM ( 'NONE', ( #31181 ), #28495 ) ;
#8801 = CARTESIAN_POINT ( 'NONE',  ( 2.203696143602099866, -0.3274454732310112526, 0.9940749896090169679 ) ) ;
#8802 = SURFACE_SIDE_STYLE ('',( #31307 ) ) ;
#8803 = DIRECTION ( 'NONE',  ( -0.000000000000000000, -0.000000000000000000, 1.000000000000000000 ) ) ;
#8804 = VECTOR ( 'NONE', #5274, 39.37007874015748143 ) ;
#8805 = AXIS2_PLACEMENT_3D ( 'NONE', #16762, #16933, #1716 ) ;
#8806 = CARTESIAN_POINT ( 'NONE',  ( -0.7764881466812867394, 0.03615557016584258071, -0.6831756367448216238 ) ) ;
#8807 = SURFACE_STYLE_USAGE ( .BOTH. , #31473 ) ;
#8808 = EDGE_LOOP ( 'NONE', ( #23193, #21465, #3732, #9587 ) ) ;
#8809 = DIRECTION ( 'NONE',  ( 0.0002379968527638245100, -0.9271329784867436974, -0.3747324159447610881 ) ) ;
#8810 = SURFACE_SIDE_STYLE ('',( #24121 ) ) ;
#8811 = DIRECTION ( 'NONE',  ( 0.5448123182578284984, 0.000000000000000000, -0.8385580110371199103 ) ) ;
#8812 = ORIENTED_EDGE ( 'NONE', *, *, #17461, .F. ) ;
#8813 = DIMENSIONAL_EXPONENTS ( 1.000000000000000000, 0.000000000000000000, 0.000000000000000000, 0.000000000000000000, 0.000000000000000000, 0.000000000000000000, 0.000000000000000000 ) ;
#8814 = CARTESIAN_POINT ( 'NONE',  ( 0.04465677352335944983, -0.1024454732310112470, 0.8065749896090167459 ) ) ;
#8815 = DIMENSIONAL_EXPONENTS ( 1.000000000000000000, 0.000000000000000000, 0.000000000000000000, 0.000000000000000000, 0.000000000000000000, 0.000000000000000000, 0.000000000000000000 ) ;
#8816 = ADVANCED_FACE ( 'NONE', ( #28578, #8671 ), #23828, .T. ) ;
#8817 = ORIENTED_EDGE ( 'NONE', *, *, #24469, .F. ) ;
#8818 = AXIS2_PLACEMENT_3D ( 'NONE', #8014, #27773, #18102 ) ;
#8819 = EDGE_CURVE ( 'NONE', #26882, #11138, #29552, .T. ) ;
#8820 = B_SPLINE_CURVE_WITH_KNOTS ( 'NONE', 3,
 ( #7751, #25699, #22940, #20160 ),
 .UNSPECIFIED., .F., .F.,
 ( 4, 4 ),
 ( 20.00000000000000000, 21.00000000000000000 ),
 .UNSPECIFIED. ) ;
#8821 = VERTEX_POINT ( 'NONE', #14304 ) ;
#8822 = DIRECTION ( 'NONE',  ( 0.0006351113344626005712, 0.000000000000000000, -0.9999997983167761006 ) ) ;
#8823 = CARTESIAN_POINT ( 'NONE',  ( -0.7772911480812794149, 0.01042574760621728033, 0.5811715642375064883 ) ) ;
#8824 = AXIS2_PLACEMENT_3D ( 'NONE', #20300, #17819, #20465 ) ;
#8825 = CARTESIAN_POINT ( 'NONE',  ( -0.7765580897739315924, -0.3274454732310113081, -0.4155956561700682172 ) ) ;
#8826 =( GEOMETRIC_REPRESENTATION_CONTEXT ( 3 ) GLOBAL_UNCERTAINTY_ASSIGNED_CONTEXT ( ( #13636 ) ) GLOBAL_UNIT_ASSIGNED_CONTEXT ( ( #12232, #27321, #7247 ) ) REPRESENTATION_CONTEXT ( 'NONE', 'WORKASPACE' ) );
#8827 = ORIENTED_EDGE ( 'NONE', *, *, #26400, .F. ) ;
#8828 = DIRECTION ( 'NONE',  ( -1.610537865110862321E-17, 1.246359541544737255E-15, 1.000000000000000000 ) ) ;
#8829 = VECTOR ( 'NONE', #10632, 39.37007874015748854 ) ;
#8830 = CARTESIAN_POINT ( 'NONE',  ( -0.6741421256793901362, -0.05635113762273126492, 1.091876826879358386 ) ) ;
#8831 = CARTESIAN_POINT ( 'NONE',  ( -0.6541323686257565218, -0.1501262867780263355, 1.255430064444481353 ) ) ;
#8832 = CARTESIAN_POINT ( 'NONE',  ( -0.5426272673351654197, -0.06219759511478564068, -1.451404013015654915 ) ) ;
#8833 = CARTESIAN_POINT ( 'NONE',  ( 1.369786897252298630, -0.1649332041405177918, -1.330833146873922068 ) ) ;
#8834 = CARTESIAN_POINT ( 'NONE',  ( -0.6789978358263387692, -0.06395976691931574976, -1.390544432963160881 ) ) ;
#8835 = AXIS2_PLACEMENT_3D ( 'NONE', #18081, #30520, #11135 ) ;
#8836 =( CONVERSION_BASED_UNIT ( 'INCH', #11659 ) LENGTH_UNIT ( ) NAMED_UNIT ( #25256 ) );
#8837 = LINE ( 'NONE', #14125, #23652 ) ;
#8838 = DIRECTION ( 'NONE',  ( 0.000000000000000000, 0.000000000000000000, 1.000000000000000000 ) ) ;
#8839 = AXIS2_PLACEMENT_3D ( 'NONE', #12404, #7405, #9134 ) ;
#8840 = CARTESIAN_POINT ( 'NONE',  ( 1.493824245748897050, -0.08558350230594968799, 1.246202873949413314 ) ) ;
#8841 = CARTESIAN_POINT ( 'NONE',  ( -0.7766122413565285099, -0.003273061775475287136, -0.3303325397098961780 ) ) ;
#8842 = CARTESIAN_POINT ( 'NONE',  ( -0.5193901440704518091, -0.1012706920279919653, -1.512263593068148282 ) ) ;
#8843 = PRESENTATION_STYLE_ASSIGNMENT (( #18749 ) ) ;
#8844 = ORIENTED_EDGE ( 'NONE', *, *, #2265, .F. ) ;
#8845 =( NAMED_UNIT ( * ) PLANE_ANGLE_UNIT ( ) SI_UNIT ( $, .RADIAN. ) );
#8846 = CARTESIAN_POINT ( 'NONE',  ( -0.7766846592447775866, -0.005368331151267459987, -0.3737613448020759011 ) ) ;
#8847 = B_SPLINE_CURVE_WITH_KNOTS ( 'NONE', 3,
 ( #14742, #2179, #24916, #31804 ),
 .UNSPECIFIED., .F., .F.,
 ( 4, 4 ),
 ( 0.000000000000000000, 1.000000000000000000 ),
 .UNSPECIFIED. ) ;
#8848 = ORIENTED_EDGE ( 'NONE', *, *, #13171, .F. ) ;
#8849 = CARTESIAN_POINT ( 'NONE',  ( 0.8484279985517658718, -0.04074896005634407598, 0.7522485773186575742 ) ) ;
#8850 = FILL_AREA_STYLE ('',( #31195 ) ) ;
#8851 = EDGE_CURVE ( 'NONE', #28274, #1728, #18046, .T. ) ;
#8852 = CARTESIAN_POINT ( 'NONE',  ( -0.7766581512477248594, 0.02081156266986051648, -0.4154988957924210524 ) ) ;
#8854 = ORIENTED_EDGE ( 'NONE', *, *, #6492, .F. ) ;
#8853 = ORIENTED_EDGE ( 'NONE', *, *, #14040, .F. ) ;
#8855 = CARTESIAN_POINT ( 'NONE',  ( -0.7770062968727747821, 0.04318310623342484084, 0.2901184196548444172 ) ) ;
#8856 = AXIS2_PLACEMENT_3D ( 'NONE', #1020, #15417, #12941 ) ;
#8857 = LINE ( 'NONE', #3088, #22356 ) ;
#8858 = STYLED_ITEM ( 'NONE', ( #7364 ), #8645 ) ;
#8859 =( CONVERSION_BASED_UNIT ( 'INCH', #9195 ) LENGTH_UNIT ( ) NAMED_UNIT ( #19533 ) );
#8860 = LINE ( 'NONE', #18928, #14945 ) ;
#8861 = CARTESIAN_POINT ( 'NONE',  ( -0.7766085107228570816, -0.01063684274868484207, -0.3362065222959180755 ) ) ;
#8862 = PRESENTATION_STYLE_ASSIGNMENT (( #29060 ) ) ;
#8863 = CARTESIAN_POINT ( 'NONE',  ( -0.7771857446088799026, 0.04234661522435627379, 0.5726636840467091982 ) ) ;
#8864 = MECHANICAL_DESIGN_GEOMETRIC_PRESENTATION_REPRESENTATION (  '', ( #19416 ), #6196 ) ;
#8865 = SURFACE_SIDE_STYLE ('',( #16299 ) ) ;
#8866 = CARTESIAN_POINT ( 'NONE',  ( 1.417696143602099390, -0.1811856307113262898, 1.073504123467284632 ) ) ;
#8867 =( NAMED_UNIT ( * ) SI_UNIT ( $, .STERADIAN. ) SOLID_ANGLE_UNIT ( ) );
#8868 = CARTESIAN_POINT ( 'NONE',  ( 1.326774841367513336, -0.1024454732310120381, 1.235413572286182093 ) ) ;
#8869 = DIRECTION ( 'NONE',  ( -0.1015965832757033949, -0.9948256803413868532, -1.734723475976803742E-15 ) ) ;
#8870 = CARTESIAN_POINT ( 'NONE',  ( 1.365007135430096774, -0.07202546017957109359, 1.081542181210066511 ) ) ;
#8871 = DIRECTION ( 'NONE',  ( -0.9123426031506307599, -0.4094276181162317951, -1.355854680848610318E-31 ) ) ;
#8872 = CARTESIAN_POINT ( 'NONE',  ( -0.08526448631916039300, -0.1069319767485824441, 0.7288808433019802191 ) ) ;
#8873 =( LENGTH_UNIT ( ) NAMED_UNIT ( * ) SI_UNIT ( $, .METRE. ) );
#8874 = CARTESIAN_POINT ( 'NONE',  ( -0.7770058479783904515, -0.02811803442638797709, 0.2894116234302067103 ) ) ;
#8875 = FILL_AREA_STYLE_COLOUR ( '', #4667 ) ;
#8876 = CARTESIAN_POINT ( 'NONE',  ( 0.8597531766657621199, -0.1595325556415063684, -1.033415804256359483 ) ) ;
#8877 = DIRECTION ( 'NONE',  ( 1.092739197465705485E-15, 0.000000000000000000, 1.000000000000000000 ) ) ;
#8878 = DIRECTION ( 'NONE',  ( 0.000000000000000000, 0.000000000000000000, 1.000000000000000000 ) ) ;
#8879 = CARTESIAN_POINT ( 'NONE',  ( 1.380678186161262699, -0.1507277640124929097, -1.537526060259749139 ) ) ;
#8880 = CARTESIAN_POINT ( 'NONE',  ( -0.5577855080649694042, -0.05023882231564210515, 1.090479307026475109 ) ) ;
#8881 = ADVANCED_FACE ( 'NONE', ( #31848 ), #9660, .F. ) ;
#8882 = ADVANCED_FACE ( 'NONE', ( #26917 ), #7173, .F. ) ;
#8883 = ORIENTED_EDGE ( 'NONE', *, *, #9461, .F. ) ;
#8884 = ORIENTED_EDGE ( 'NONE', *, *, #10710, .F. ) ;
#8885 = COLOUR_RGB ( '',0.8666666666666666963, 0.9098039215686274384, 1.000000000000000000 ) ;
#8886 = CARTESIAN_POINT ( 'NONE',  ( -0.6108912469994101091, -0.05698861706728687582, -1.527287174962093763 ) ) ;
#8887 = DIRECTION ( 'NONE',  ( 1.000000000000000000, 0.000000000000000000, 0.000000000000000000 ) ) ;
#8888 = VERTEX_POINT ( 'NONE', #7489 ) ;
#8889 = VERTEX_POINT ( 'NONE', #7815 ) ;
#8890 = FILL_AREA_STYLE ('',( #3772 ) ) ;
#8891 = PRESENTATION_LAYER_ASSIGNMENT (  '', '', ( #17850 ) ) ;
#8892 = CARTESIAN_POINT ( 'NONE',  ( 1.417696143602099612, -0.04160544712813109280, 1.238858454175945978 ) ) ;
#8893 = FILL_AREA_STYLE ('',( #28310 ) ) ;
#8894 = PRESENTATION_STYLE_ASSIGNMENT (( #18803 ) ) ;
#8895 = EDGE_CURVE ( 'NONE', #4648, #16081, #24749, .T. ) ;
#8896 = ORIENTED_EDGE ( 'NONE', *, *, #2886, .F. ) ;
#8897 = FILL_AREA_STYLE_COLOUR ( '', #3226 ) ;
#8898 = SURFACE_STYLE_FILL_AREA ( #1616 ) ;
#8899 = CARTESIAN_POINT ( 'NONE',  ( -0.08297777640344387862, -0.1200966919756717016, -1.017009339537852330 ) ) ;
#8900 = LINE ( 'NONE', #19303, #2271 ) ;
#8901 = UNCERTAINTY_MEASURE_WITH_UNIT (LENGTH_MEASURE( 1.000000000000000082E-05 ), #14038, 'distance_accuracy_value', 'NONE');
#8902 = CARTESIAN_POINT ( 'NONE',  ( 1.352802392581481383, -0.1293554363191734558, -1.484704537950037873 ) ) ;
#8903 =( NAMED_UNIT ( * ) PLANE_ANGLE_UNIT ( ) SI_UNIT ( $, .RADIAN. ) );
#8904 = UNCERTAINTY_MEASURE_WITH_UNIT (LENGTH_MEASURE( 1.000000000000000082E-05 ), #16296, 'distance_accuracy_value', 'NONE');
#8905 = FILL_AREA_STYLE ('',( #4102 ) ) ;
#8906 = CARTESIAN_POINT ( 'NONE',  ( -0.6658108041883541439, -0.1273550602044427327, 1.113694412181195581 ) ) ;
#8907 = LENGTH_MEASURE_WITH_UNIT ( LENGTH_MEASURE( 0.02539999999999999897 ), #11406 );
#8908 = DIRECTION ( 'NONE',  ( 1.610537865110862321E-17, -1.246359541544737255E-15, -1.000000000000000000 ) ) ;
#8909 = VERTEX_POINT ( 'NONE', #30189 ) ;
#8910 = CARTESIAN_POINT ( 'NONE',  ( 1.370130477979120576, -0.06451110583096077156, 1.273836943975693137 ) ) ;
#8911 = CARTESIAN_POINT ( 'NONE',  ( -0.6658108041883541439, -0.1273550602044427327, 1.082690475173321287 ) ) ;
#8912 = CARTESIAN_POINT ( 'NONE',  ( 1.478018812692188044, -0.1103628193802484447, -1.390544432963161325 ) ) ;
#8913 = CIRCLE ( 'NONE', #21028, 0.2500000000000000555 ) ;
#8914 = CARTESIAN_POINT ( 'NONE',  ( -0.6963038563979004891, -0.3274454732310112526, -0.1434250103909830987 ) ) ;
#8915 = CARTESIAN_POINT ( 'NONE',  ( 1.380678186161261811, -0.1507277640124915219, -1.451404013015654693 ) ) ;
#8916 = SURFACE_SIDE_STYLE ('',( #31422 ) ) ;
#8917 = LENGTH_MEASURE_WITH_UNIT ( LENGTH_MEASURE( 0.02539999999999999897 ), #8752 );
#8918 = ORIENTED_EDGE ( 'NONE', *, *, #13215, .F. ) ;
#8919 = SURFACE_STYLE_FILL_AREA ( #31585 ) ;
#8920 = CARTESIAN_POINT ( 'NONE',  ( -0.7771195996549928875, 0.02274286146968057185, 0.3110639746235039360 ) ) ;
#8921 = CARTESIAN_POINT ( 'NONE',  ( -0.7769948952007350584, 0.006686665258141081918, 0.2721661818013093592 ) ) ;
#8922 = CARTESIAN_POINT ( 'NONE',  ( -0.5464655871164098011, -0.1485398088392914928, 1.191778401682507482 ) ) ;
#8923 = ADVANCED_FACE ( 'NONE', ( #4853 ), #10144, .T. ) ;
#8924 = EDGE_CURVE ( 'NONE', #27707, #26957, #27745, .T. ) ;
#8925 = CARTESIAN_POINT ( 'NONE',  ( 1.477669685657553522, -0.07674911178146644197, -1.375342832733665865 ) ) ;
#8926 = ORIENTED_EDGE ( 'NONE', *, *, #20754, .F. ) ;
#8927 = ADVANCED_FACE ( 'NONE', ( #15925 ), #6784, .F. ) ;
#8928 = EDGE_CURVE ( 'NONE', #11313, #17617, #23160, .T. ) ;
#8929 = CARTESIAN_POINT ( 'NONE',  ( 1.482656773523359561, -0.1024454732310112609, 1.097754939366279547 ) ) ;
#8930 = ORIENTED_EDGE ( 'NONE', *, *, #28635, .F. ) ;
#8931 = CARTESIAN_POINT ( 'NONE',  ( -0.7771013850760956077, -0.02661245986358072926, 0.2823846325374829713 ) ) ;
#8932 = CARTESIAN_POINT ( 'NONE',  ( -0.6595360640907997896, -0.06002151521067582152, -1.310503868094810898 ) ) ;
#8933 = DIRECTION ( 'NONE',  ( 0.000000000000000000, 1.000000000000000000, 0.000000000000000000 ) ) ;
#8934 = ORIENTED_EDGE ( 'NONE', *, *, #30004, .F. ) ;
#8935 = CARTESIAN_POINT ( 'NONE',  ( -0.6113212467636041092, -0.02371188880308985544, -1.474369892280746663 ) ) ;
#8936 = ORIENTED_EDGE ( 'NONE', *, *, #24315, .F. ) ;
#8937 = EDGE_CURVE ( 'NONE', #11434, #20346, #21024, .T. ) ;
#8938 = UNCERTAINTY_MEASURE_WITH_UNIT (LENGTH_MEASURE( 1.000000000000000082E-05 ), #25680, 'distance_accuracy_value', 'NONE');
#8939 = CARTESIAN_POINT ( 'NONE',  ( 1.495766729169479170, -0.1126922321913528813, -1.373320023514342791 ) ) ;
#8940 = CARTESIAN_POINT ( 'NONE',  ( 1.394391431952850091, -0.04624583630029378140, -1.515708474957911944 ) ) ;
#8941 = LENGTH_MEASURE_WITH_UNIT ( LENGTH_MEASURE( 0.02539999999999999897 ), #1660 );
#8942 = SURFACE_SIDE_STYLE ('',( #31446 ) ) ;
#8943 = UNCERTAINTY_MEASURE_WITH_UNIT (LENGTH_MEASURE( 1.000000000000000082E-05 ), #7938, 'distance_accuracy_value', 'NONE');
#8944 = SURFACE_STYLE_USAGE ( .BOTH. , #16874 ) ;
#8945 = DIRECTION ( 'NONE',  ( -0.9999997983167761006, -0.000000000000000000, -0.0006351113344627560458 ) ) ;
#8946 = DIRECTION ( 'NONE',  ( 3.773022799293999527E-17, -1.000000000000000000, 2.396290028309514141E-20 ) ) ;
#8947 = CARTESIAN_POINT ( 'NONE',  ( -0.5734468144436324355, -0.1290580503025696990, 1.207362391183820494 ) ) ;
#8948 = UNCERTAINTY_MEASURE_WITH_UNIT (LENGTH_MEASURE( 1.000000000000000082E-05 ), #10270, 'distance_accuracy_value', 'NONE');
#8949 = CARTESIAN_POINT ( 'NONE',  ( -0.5759668885067008581, -0.04115666780154540738, -1.407768842411980303 ) ) ;
#8950 = CARTESIAN_POINT ( 'NONE',  ( -0.7765702762372844736, -0.01126038871819051539, -0.3964077433841261544 ) ) ;
#8951 = SURFACE_STYLE_USAGE ( .BOTH. , #31295 ) ;
#8952 = CARTESIAN_POINT ( 'NONE',  ( -0.6095177510815408262, -0.1632804205444654544, -1.391692726926415880 ) ) ;
#8953 = DIRECTION ( 'NONE',  ( 0.000000000000000000, 1.000000000000000000, -0.000000000000000000 ) ) ;
#8954 =( NAMED_UNIT ( * ) SI_UNIT ( $, .STERADIAN. ) SOLID_ANGLE_UNIT ( ) );
#8955 = SURFACE_STYLE_USAGE ( .BOTH. , #26056 ) ;
#8956 =( NAMED_UNIT ( * ) PLANE_ANGLE_UNIT ( ) SI_UNIT ( $, .RADIAN. ) );
#8957 = CARTESIAN_POINT ( 'NONE',  ( 1.365007135430096996, -0.1328654862824512617, 1.192926695645762036 ) ) ;
#8958 = STYLED_ITEM ( 'NONE', ( #14883 ), #9464 ) ;
#8959 = ORIENTED_EDGE ( 'NONE', *, *, #1130, .F. ) ;
#8960 = CARTESIAN_POINT ( 'NONE',  ( -0.6183035873644910918, -0.1807782039665535023, 1.238858454175946200 ) ) ;
#8961 = CARTESIAN_POINT ( 'NONE',  ( 1.417696143602099612, -0.1024454732310112470, -1.362499855493495504 ) ) ;
#8962 = PRESENTATION_STYLE_ASSIGNMENT (( #9458 ) ) ;
#8963 = LINE ( 'NONE', #11112, #4019 ) ;
#8964 = VECTOR ( 'NONE', #13192, 39.37007874015748143 ) ;
#8965 = FILL_AREA_STYLE ('',( #8461 ) ) ;
#8966 = CARTESIAN_POINT ( 'NONE',  ( -0.7767081368194015401, 0.02694890747116463273, -0.3367952750508376170 ) ) ;
#8967 = DIMENSIONAL_EXPONENTS ( 1.000000000000000000, 0.000000000000000000, 0.000000000000000000, 0.000000000000000000, 0.000000000000000000, 0.000000000000000000, 0.000000000000000000 ) ;
#8968 = EDGE_CURVE ( 'NONE', #20109, #7010, #18230, .T. ) ;
#8969 = EDGE_CURVE ( 'NONE', #22571, #13504, #9442, .T. ) ;
#8970 = FILL_AREA_STYLE ('',( #31470 ) ) ;
#8971 = MECHANICAL_DESIGN_GEOMETRIC_PRESENTATION_REPRESENTATION (  '', ( #13771 ), #9556 ) ;
#8972 = DIMENSIONAL_EXPONENTS ( 1.000000000000000000, 0.000000000000000000, 0.000000000000000000, 0.000000000000000000, 0.000000000000000000, 0.000000000000000000, 0.000000000000000000 ) ;
#8973 = VERTEX_POINT ( 'NONE', #28540 ) ;
#8975 = CARTESIAN_POINT ( 'NONE',  ( -0.7769952361114359496, -5.584442698371205519E-05, 0.2727029548258237956 ) ) ;
#8974 = VECTOR ( 'NONE', #6080, 39.37007874015748143 ) ;
#8976 =( LENGTH_UNIT ( ) NAMED_UNIT ( * ) SI_UNIT ( $, .METRE. ) );
#8977 = ORIENTED_EDGE ( 'NONE', *, *, #24434, .T. ) ;
#8978 = EDGE_LOOP ( 'NONE', ( #7465, #19774, #9474, #29880 ) ) ;
#8979 = LINE ( 'NONE', #29006, #23150 ) ;
#8980 = FILL_AREA_STYLE_COLOUR ( '', #2388 ) ;
#8981 = ORIENTED_EDGE ( 'NONE', *, *, #27407, .F. ) ;
#8982 = UNCERTAINTY_MEASURE_WITH_UNIT (LENGTH_MEASURE( 1.000000000000000082E-05 ), #6523, 'distance_accuracy_value', 'NONE');
#8983 = AXIS2_PLACEMENT_3D ( 'NONE', #19843, #9932, #7585 ) ;
#8984 = SURFACE_STYLE_FILL_AREA ( #11636 ) ;
#8985 = ORIENTED_EDGE ( 'NONE', *, *, #9871, .T. ) ;
#8986 = STYLED_ITEM ( 'NONE', ( #28571 ), #2255 ) ;
#8987 = ORIENTED_EDGE ( 'NONE', *, *, #23287, .T. ) ;
#8988 = PRESENTATION_LAYER_ASSIGNMENT (  '', '', ( #4236 ) ) ;
#8989 = CARTESIAN_POINT ( 'NONE',  ( -0.7765676459355663752, 0.008891894064383076141, -0.4005492238535673932 ) ) ;
#8990 = AXIS2_PLACEMENT_3D ( 'NONE', #12849, #5229, #7862 ) ;
#8991 = ORIENTED_EDGE ( 'NONE', *, *, #674, .T. ) ;
#8992 = CARTESIAN_POINT ( 'NONE',  ( -0.6041448895219966309, -0.04191799266870242791, -1.354267799777706838 ) ) ;
#8993 = STYLED_ITEM ( 'NONE', ( #28284 ), #21584 ) ;
#8994 = CARTESIAN_POINT ( 'NONE',  ( -0.6226775855623921663, -0.1406408800954595806, -1.523034818224729525 ) ) ;
#8995 = CARTESIAN_POINT ( 'NONE',  ( -0.5730781641879663102, -0.1853968507935601917, 1.268714097220565939 ) ) ;
#8996 = DIRECTION ( 'NONE',  ( -0.9999997983167761006, 0.000000000000000000, -0.0006351113344627560458 ) ) ;
#8997 = CARTESIAN_POINT ( 'NONE',  ( -0.6110899617142593332, -0.04161052591755719926, -1.381358081257124448 ) ) ;
#8998 = CARTESIAN_POINT ( 'NONE',  ( 0.4036961436021002103, -0.07744547323101128034, -0.7434250103909817442 ) ) ;
#8999 = CARTESIAN_POINT ( 'NONE',  ( 0.4036961436020998217, -0.07744547323101128034, -1.345925010390983223 ) ) ;
#9000 = CARTESIAN_POINT ( 'NONE',  ( 1.465605389951901039, -0.03995774232150502842, -1.372171729551087349 ) ) ;
#9001 = VECTOR ( 'NONE', #28485, 39.37007874015748143 ) ;
#9002 = SURFACE_STYLE_FILL_AREA ( #19233 ) ;
#9003 = SURFACE_STYLE_USAGE ( .BOTH. , #13957 ) ;
#9005 = ADVANCED_FACE ( 'NONE', ( #13429 ), #736, .T. ) ;
#9004 =( GEOMETRIC_REPRESENTATION_CONTEXT ( 3 ) GLOBAL_UNCERTAINTY_ASSIGNED_CONTEXT ( ( #8286 ) ) GLOBAL_UNIT_ASSIGNED_CONTEXT ( ( #13990, #26288, #13828 ) ) REPRESENTATION_CONTEXT ( 'NONE', 'WORKASPACE' ) );
#9006 = PRESENTATION_LAYER_ASSIGNMENT (  '', '', ( #30510 ) ) ;
#9007 = EDGE_CURVE ( 'NONE', #9058, #32318, #28863, .T. ) ;
#9008 = LINE ( 'NONE', #13462, #26293 ) ;
#9009 = VERTEX_POINT ( 'NONE', #31814 ) ;
#9010 =( LENGTH_UNIT ( ) NAMED_UNIT ( * ) SI_UNIT ( $, .METRE. ) );
#9011 = UNCERTAINTY_MEASURE_WITH_UNIT (LENGTH_MEASURE( 1.000000000000000082E-05 ), #24592, 'distance_accuracy_value', 'NONE');
#9012 = B_SPLINE_CURVE_WITH_KNOTS ( 'NONE', 3,
 ( #31031, #10838, #20908, #11166, #22039, #6180, #11841, #29220, #16286, #16609, #11996, #9182, #16441, #28886, #21387, #14135, #8849, #16780, #26430, #19423, #26756, #26592, #3885, #28741, #13971, #24153, #18919, #32015, #13804, #11339 ),
 .UNSPECIFIED., .F., .F.,
 ( 4, 2, 2, 2, 2, 2, 2, 2, 2, 2, 2, 2, 2, 2, 4 ),
 ( 0.005436998486630333430, 0.006116062777176778029, 0.006455594922449997726, 0.006795127067723217423, 0.007474191358269659420, 0.007813723503542886056, 0.008153255648816113560, 0.008492787794089341064, 0.008832319939362570302, 0.009171852084635796071, 0.009511384229909023574, 0.009850916375182252813, 0.01019044852045548032, 0.01052998066572870609, 0.01086951281100193359 ),
 .UNSPECIFIED. ) ;
#9013 = ORIENTED_EDGE ( 'NONE', *, *, #28636, .F. ) ;
#9014 = DIRECTION ( 'NONE',  ( -4.930380657631348307E-31, -1.246463593540181427E-15, 1.000000000000000000 ) ) ;
#9015 =( CONVERSION_BASED_UNIT ( 'INCH', #14138 ) LENGTH_UNIT ( ) NAMED_UNIT ( #2884 ) );
#9017 = ORIENTED_EDGE ( 'NONE', *, *, #5304, .T. ) ;
#9016 = ORIENTED_EDGE ( 'NONE', *, *, #6720, .F. ) ;
#9018 =( NAMED_UNIT ( * ) PLANE_ANGLE_UNIT ( ) SI_UNIT ( $, .RADIAN. ) );
#9019 = CIRCLE ( 'NONE', #22194, 0.2124999999999999944 ) ;
#9020 =( LENGTH_UNIT ( ) NAMED_UNIT ( * ) SI_UNIT ( $, .METRE. ) );
#9021 = CARTESIAN_POINT ( 'NONE',  ( -0.7766695046728769869, 0.02582123168573358107, -0.3976226239531595597 ) ) ;
#9022 = AXIS2_PLACEMENT_3D ( 'NONE', #14813, #25464, #10162 ) ;
#9023 =( NAMED_UNIT ( * ) PLANE_ANGLE_UNIT ( ) SI_UNIT ( $, .RADIAN. ) );
#9024 = CARTESIAN_POINT ( 'NONE',  ( -0.7765769430026427944, 0.01578575633593614497, -0.3859107428551278307 ) ) ;
#9025 = SURFACE_SIDE_STYLE ('',( #26931 ) ) ;
#9026 = FACE_OUTER_BOUND ( 'NONE', #13156, .T. ) ;
#9027 = LINE ( 'NONE', #4551, #69 ) ;
#9028 = CARTESIAN_POINT ( 'NONE',  ( -0.7772887914459303271, 0.04219859855172235219, 0.5774609787919000592 ) ) ;
#9029 = DIMENSIONAL_EXPONENTS ( 1.000000000000000000, 0.000000000000000000, 0.000000000000000000, 0.000000000000000000, 0.000000000000000000, 0.000000000000000000, 0.000000000000000000 ) ;
#9030 = CARTESIAN_POINT ( 'NONE',  ( -0.7772980602468896327, 0.03714270427399323643, 0.5920549540322932458 ) ) ;
#9031 =( BOUNDED_CURVE ( )  B_SPLINE_CURVE ( 2, ( #28194, #3336, #5471, #20691, #25584, #10460, #7792 ),
 .UNSPECIFIED., .F., .T. ) 
 B_SPLINE_CURVE_WITH_KNOTS ( ( 3, 2, 2, 3 ),
 ( 0.7369041135675816756, 0.7573737102209756600, 0.7778432699566767416, 0.7983128296923779343 ),
 .UNSPECIFIED. ) 
 CURVE ( )  GEOMETRIC_REPRESENTATION_ITEM ( )  RATIONAL_B_SPLINE_CURVE ( ( 1.000000000000000000, 0.8660254037844387076, 1.000000000000000000, 0.8660254037844387076, 1.000000000000000000, 0.8660254037844901109, 0.9999999999999485967 ) ) 
 REPRESENTATION_ITEM ( '' )  );
#9032 = DIMENSIONAL_EXPONENTS ( 1.000000000000000000, 0.000000000000000000, 0.000000000000000000, 0.000000000000000000, 0.000000000000000000, 0.000000000000000000, 0.000000000000000000 ) ;
#9033 = CARTESIAN_POINT ( 'NONE',  ( 1.485887120278039708, -0.06307539449085387828, 1.196371577535525477 ) ) ;
#9034 =( LENGTH_UNIT ( ) NAMED_UNIT ( * ) SI_UNIT ( $, .METRE. ) );
#9035 = CARTESIAN_POINT ( 'NONE',  ( 1.382570138154099348, -0.1632854993338914429, 1.060872889871483871 ) ) ;
#9036 = SURFACE_STYLE_FILL_AREA ( #1261 ) ;
#9037 = CARTESIAN_POINT ( 'NONE',  ( -0.0009665004895112910051, -0.1645999048849899060, 0.7710508195354464078 ) ) ;
#9038 = CARTESIAN_POINT ( 'NONE',  ( -0.5338001031755332804, -0.1210784585773268807, -1.372167931155141130 ) ) ;
#9039 = FACE_OUTER_BOUND ( 'NONE', #27495, .T. ) ;
#9040 = CARTESIAN_POINT ( 'NONE',  ( -1.146303856397900445, -0.07744547323101128034, -0.9934250103909827434 ) ) ;
#9041 = SURFACE_SIDE_STYLE ('',( #18780 ) ) ;
#9042 = CARTESIAN_POINT ( 'NONE',  ( 1.380678186161261811, -0.1507277640124915219, -1.423844957897544505 ) ) ;
#9043 = CARTESIAN_POINT ( 'NONE',  ( 0.8083587876937107231, -0.1645999048849898783, -1.057900840317412161 ) ) ;
#9044 = ADVANCED_FACE ( 'NONE', ( #17067 ), #30946, .F. ) ;
#9045 = MECHANICAL_DESIGN_GEOMETRIC_PRESENTATION_REPRESENTATION (  '', ( #20649 ), #29528 ) ;
#9046 = CARTESIAN_POINT ( 'NONE',  ( -0.6317815978337116833, -0.03078377441784553928, -1.525640186997676118 ) ) ;
#9047 =( LENGTH_UNIT ( ) NAMED_UNIT ( * ) SI_UNIT ( $, .METRE. ) );
#9048 = CARTESIAN_POINT ( 'NONE',  ( -0.6124825358654470975, -0.1698435071712646183, 1.083848394251100578 ) ) ;
#9049 = ORIENTED_EDGE ( 'NONE', *, *, #20242, .F. ) ;
#9050 = CARTESIAN_POINT ( 'NONE',  ( 1.417696143602099612, -0.1024454732310112470, 1.085649834711529316 ) ) ;
#9051 = ORIENTED_EDGE ( 'NONE', *, *, #17729, .T. ) ;
#9052 = ORIENTED_EDGE ( 'NONE', *, *, #27588, .T. ) ;
#9053 = CARTESIAN_POINT ( 'NONE',  ( -0.7771207943734254053, -0.004855499098121258614, 0.3129450907793886461 ) ) ;
#9054 = CARTESIAN_POINT ( 'NONE',  ( -0.7771983460949035694, 0.007163794076930855154, 0.5925050611383831933 ) ) ;
#9055 =( GEOMETRIC_REPRESENTATION_CONTEXT ( 3 ) GLOBAL_UNCERTAINTY_ASSIGNED_CONTEXT ( ( #27993 ) ) GLOBAL_UNIT_ASSIGNED_CONTEXT ( ( #20490, #8240, #5432 ) ) REPRESENTATION_CONTEXT ( 'NONE', 'WORKASPACE' ) );
#9056 = PRESENTATION_STYLE_ASSIGNMENT (( #19296 ) ) ;
#9057 = PRESENTATION_LAYER_ASSIGNMENT (  '', '', ( #11696 ) ) ;
#9058 = VERTEX_POINT ( 'NONE', #14098 ) ;
#9059 = DIRECTION ( 'NONE',  ( -0.4999999999999991673, -0.8660254037844391517, -1.540743955509783647E-31 ) ) ;
#9060 = LENGTH_MEASURE_WITH_UNIT ( LENGTH_MEASURE( 0.02539999999999999897 ), #1293 );
#9061 = LINE ( 'NONE', #23721, #20215 ) ;
#9062 = CONICAL_SURFACE ( 'NONE', #16992, 65.52281426576908530, 1.029744258676656532 ) ;
#9063 = CARTESIAN_POINT ( 'NONE',  ( 1.447857482819677966, -0.1751799631008590374, -1.433031309603581605 ) ) ;
#9064 = CARTESIAN_POINT ( 'NONE',  ( 1.492656773523359570, -0.1024454732310112470, 1.256574989609016813 ) ) ;
#9065 = CARTESIAN_POINT ( 'NONE',  ( 1.408553979741039353, -0.1721000917058101432, -1.393989314852924988 ) ) ;
#9066 = ADVANCED_FACE ( 'NONE', ( #14266 ), #17235, .T. ) ;
#9067 = COLOUR_RGB ( '',0.7529411764705882248, 0.7529411764705882248, 0.7529411764705882248 ) ;
#9068 = CARTESIAN_POINT ( 'NONE',  ( 1.430562357250098060, -0.1404778124351807600, 1.246184797442763781 ) ) ;
#9069 = CARTESIAN_POINT ( 'NONE',  ( -0.6779804454606345177, -0.1426933513472372905, -1.496187477582583414 ) ) ;
#9070 = CARTESIAN_POINT ( 'NONE',  ( -0.6390669698869252402, -0.03835157073358464591, 1.134363703519777999 ) ) ;
#9071 =( CONVERSION_BASED_UNIT ( 'INCH', #26174 ) LENGTH_UNIT ( ) NAMED_UNIT ( #15628 ) );
#9072 = SURFACE_STYLE_USAGE ( .BOTH. , #10627 ) ;
#9073 = CARTESIAN_POINT ( 'NONE',  ( 1.487948154498103470, -0.1024454732310113997, 1.235413572286182093 ) ) ;
#9074 = CARTESIAN_POINT ( 'NONE',  ( -0.5404153518629323250, -0.1095828375062928434, 1.149291525042087869 ) ) ;
#9075 = CARTESIAN_POINT ( 'NONE',  ( 1.333709588990644956, -0.1372727878637882704, -1.550157293855550122 ) ) ;
#9076 = CARTESIAN_POINT ( 'NONE',  ( 1.372622070008981732, -0.09652950418693644064, -1.484212411965786460 ) ) ;
#9077 = FILL_AREA_STYLE ('',( #11240 ) ) ;
#9078 = CARTESIAN_POINT ( 'NONE',  ( 1.447102233697123763, -0.04918394263413096434, -1.547242008506835909 ) ) ;
#9079 =( GEOMETRIC_REPRESENTATION_CONTEXT ( 3 ) GLOBAL_UNCERTAINTY_ASSIGNED_CONTEXT ( ( #20162 ) ) GLOBAL_UNIT_ASSIGNED_CONTEXT ( ( #16348, #6577, #24055 ) ) REPRESENTATION_CONTEXT ( 'NONE', 'WORKASPACE' ) );
#9080 = CARTESIAN_POINT ( 'NONE',  ( -0.7770535913851173149, 0.009312780679057955369, 0.3645848954334364733 ) ) ;
#9081 = EDGE_LOOP ( 'NONE', ( #24897, #21060, #12930, #23029 ) ) ;
#9082 = SURFACE_SIDE_STYLE ('',( #8919 ) ) ;
#9083 = CIRCLE ( 'NONE', #23289, 0.1184999999999998416 ) ;
#9084 = CARTESIAN_POINT ( 'NONE',  ( -0.7771076546924218231, -0.02025137593321948634, 0.2922563112831852439 ) ) ;
#9085 =( CONVERSION_BASED_UNIT ( 'INCH', #17172 ) LENGTH_UNIT ( ) NAMED_UNIT ( #25676 ) );
#9086 = CARTESIAN_POINT ( 'NONE',  ( -0.7770030745655512883, -0.01847808736765435902, 0.2850448106704506213 ) ) ;
#9087 = FILL_AREA_STYLE_COLOUR ( '', #32276 ) ;
#9088 = FACE_OUTER_BOUND ( 'NONE', #13015, .T. ) ;
#9089 = ORIENTED_EDGE ( 'NONE', *, *, #31228, .T. ) ;
#9090 = STYLED_ITEM ( 'NONE', ( #19382 ), #23904 ) ;
#9091 = ORIENTED_EDGE ( 'NONE', *, *, #30478, .T. ) ;
#9092 = LINE ( 'NONE', #14537, #11362 ) ;
#9093 = CARTESIAN_POINT ( 'NONE',  ( -0.6596296654098969814, -0.06682983984465723504, 1.133215409556523667 ) ) ;
#9094 =( BOUNDED_CURVE ( )  B_SPLINE_CURVE ( 2, ( #32117, #4309, #9598, #19017, #32279, #12249, #15056 ),
 .UNSPECIFIED., .F., .F. ) 
 B_SPLINE_CURVE_WITH_KNOTS ( ( 3, 2, 2, 3 ),
 ( 0.2777777777777755697, 0.2962962962962941149, 0.3148148148148127712, 0.3333333333333313164 ),
 .UNSPECIFIED. ) 
 CURVE ( )  GEOMETRIC_REPRESENTATION_ITEM ( )  RATIONAL_B_SPLINE_CURVE ( ( 1.000000000000015987, 0.8660254037844226094, 1.000000000000000000, 0.8660254037844387076, 1.000000000000000000, 0.8660254037844531405, 0.9999999999999855671 ) ) 
 REPRESENTATION_ITEM ( '' )  );
#9095 = AXIS2_PLACEMENT_3D ( 'NONE', #12262, #14246, #9298 ) ;
#9096 = CARTESIAN_POINT ( 'NONE',  ( -1.146303856397898668, -0.3274454732310112526, -0.7434250103909828544 ) ) ;
#9097 = EDGE_LOOP ( 'NONE', ( #15842, #26459, #18180, #1986 ) ) ;
#9098 = CARTESIAN_POINT ( 'NONE',  ( 1.349505166926159516, -0.06307539449085373950, 1.119435881997468574 ) ) ;
#9099 = SURFACE_STYLE_USAGE ( .BOTH. , #27002 ) ;
#9100 = ORIENTED_EDGE ( 'NONE', *, *, #22999, .T. ) ;
#9101 = DIMENSIONAL_EXPONENTS ( 1.000000000000000000, 0.000000000000000000, 0.000000000000000000, 0.000000000000000000, 0.000000000000000000, 0.000000000000000000, 0.000000000000000000 ) ;
#9102 = SURFACE_STYLE_FILL_AREA ( #8773 ) ;
#9103 = CARTESIAN_POINT ( 'NONE',  ( -0.6752644863191599178, -0.1024454732310112470, 0.9265749896090167415 ) ) ;
#9105 = LENGTH_MEASURE_WITH_UNIT ( LENGTH_MEASURE( 0.02539999999999999897 ), #16535 );
#9104 = VECTOR ( 'NONE', #8946, 39.37007874015748143 ) ;
#9106 = LENGTH_MEASURE_WITH_UNIT ( LENGTH_MEASURE( 0.02539999999999999897 ), #24087 );
#9107 = CARTESIAN_POINT ( 'NONE',  ( -0.6103038563978998576, -0.1024454732310110666, 1.254989723913872757 ) ) ;
#9108 = LENGTH_MEASURE_WITH_UNIT ( LENGTH_MEASURE( 0.02539999999999999897 ), #31609 );
#9109 = EDGE_CURVE ( 'NONE', #15408, #14630, #8979, .T. ) ;
#9110 = ADVANCED_FACE ( 'NONE', ( #213 ), #30152, .T. ) ;
#9111 = CARTESIAN_POINT ( 'NONE',  ( -0.6103038563978998576, -0.1024454732310110666, 1.207362391183820494 ) ) ;
#9112 = CARTESIAN_POINT ( 'NONE',  ( 1.417696143602099612, -0.1024454732310111360, 1.256574989609017035 ) ) ;
#9113 = CARTESIAN_POINT ( 'NONE',  ( -0.7767304723262015154, 0.03090448687192114477, -0.1441747128654629062 ) ) ;
#9114 = EDGE_CURVE ( 'NONE', #17139, #15615, #9959, .T. ) ;
#9115 = PRESENTATION_STYLE_ASSIGNMENT (( #31290 ) ) ;
#9116 = EDGE_CURVE ( 'NONE', #21119, #14498, #19421, .T. ) ;
#9117 = AXIS2_PLACEMENT_3D ( 'NONE', #26470, #23565, #3931 ) ;
#9118 = SURFACE_STYLE_USAGE ( .BOTH. , #1511 ) ;
#9119 = CARTESIAN_POINT ( 'NONE',  ( -0.7771191724218059482, 0.02443223397703196340, 0.3103912845340010551 ) ) ;
#9120 = CARTESIAN_POINT ( 'NONE',  ( -0.6095177510815408262, -0.1632804205444656209, -1.336574616690195505 ) ) ;
#9121 = DIRECTION ( 'NONE',  ( -0.000000000000000000, 1.000000000000000000, -0.000000000000000000 ) ) ;
#9122 = PRESENTATION_LAYER_ASSIGNMENT (  '', '', ( #6983 ) ) ;
#9123 = CARTESIAN_POINT ( 'NONE',  ( 1.495766729169479392, -0.1126922321913532837, -1.345760968396232160 ) ) ;
#9124 = DIRECTION ( 'NONE',  ( 1.610537865110862321E-17, -1.246359541544737255E-15, -1.000000000000000000 ) ) ;
#9125 = CARTESIAN_POINT ( 'NONE',  ( 1.370131137720004277, -0.06451027860075599085, 1.270391987724870164 ) ) ;
#9126 = ORIENTED_EDGE ( 'NONE', *, *, #19211, .T. ) ;
#9127 = LINE ( 'NONE', #14415, #10949 ) ;
#9128 = EDGE_CURVE ( 'NONE', #29135, #10021, #16834, .T. ) ;
#9129 = FILL_AREA_STYLE ('',( #14083 ) ) ;
#9130 = CARTESIAN_POINT ( 'NONE',  ( -0.7770572364254524356, 0.03383631257940104137, 0.3703241090199860808 ) ) ;
#9131 = LENGTH_MEASURE_WITH_UNIT ( LENGTH_MEASURE( 0.02539999999999999897 ), #4002 );
#9132 = CARTESIAN_POINT ( 'NONE',  ( 1.446804468120195031, -0.03826771803471951117, -1.528276235646225167 ) ) ;
#9133 =( NAMED_UNIT ( * ) SI_UNIT ( $, .STERADIAN. ) SOLID_ANGLE_UNIT ( ) );
#9134 = DIRECTION ( 'NONE',  ( 0.000000000000000000, -0.9273732743880186424, -0.3741374212115711195 ) ) ;
#9135 = DIRECTION ( 'NONE',  ( -0.000000000000000000, -0.000000000000000000, 1.000000000000000000 ) ) ;
#9136 = AXIS2_PLACEMENT_3D ( 'NONE', #3275, #8388, #28470 ) ;
#9137 = ORIENTED_EDGE ( 'NONE', *, *, #16599, .T. ) ;
#9138 = VERTEX_POINT ( 'NONE', #4816 ) ;
#9139 = DIRECTION ( 'NONE',  ( 0.000000000000000000, 0.000000000000000000, -1.000000000000000000 ) ) ;
#9140 = CARTESIAN_POINT ( 'NONE',  ( -0.6567781029273286331, -0.02429927940460002364, -1.475518186244000551 ) ) ;
#9141 = STYLED_ITEM ( 'NONE', ( #1243 ), #24689 ) ;
#9142 = B_SPLINE_CURVE_WITH_KNOTS ( 'NONE', 3,
 ( #952, #28115, #5560, #25507, #15676, #13492, #5399, #28608, #3099, #31216, #23539, #11022, #13174, #23222, #639 ),
 .UNSPECIFIED., .F., .F.,
 ( 4, 1, 1, 1, 1, 1, 1, 1, 1, 1, 1, 1, 4 ),
 ( 0.000000000000000000, 0.08924699701402424856, 0.1731436665243908102, 0.2526174257439083304, 0.3289195329662411016, 0.4046580426516441231, 0.4814727296742671858, 0.5618479822847980421, 0.6456111230529070211, 0.7322777404363512987, 0.8191697204653207720, 0.9080700473560704422, 1.000000000000000000 ),
 .UNSPECIFIED. ) ;
#9143 = ORIENTED_EDGE ( 'NONE', *, *, #19249, .F. ) ;
#9144 = MECHANICAL_DESIGN_GEOMETRIC_PRESENTATION_REPRESENTATION (  '', ( #24909 ), #6479 ) ;
#9145 = ORIENTED_EDGE ( 'NONE', *, *, #24942, .F. ) ;
#9146 = VERTEX_POINT ( 'NONE', #12446 ) ;
#9147 = FILL_AREA_STYLE_COLOUR ( '', #17817 ) ;
#9148 = EDGE_CURVE ( 'NONE', #24657, #22511, #17868, .T. ) ;
#9149 = DIRECTION ( 'NONE',  ( 0.0006351113344626005712, 0.000000000000000000, -0.9999997983167761006 ) ) ;
#9150 = ADVANCED_FACE ( 'NONE', ( #27703 ), #20572, .T. ) ;
#9151 = FILL_AREA_STYLE_COLOUR ( '', #23984 ) ;
#9152 = COLOUR_RGB ( '',1.000000000000000000, 1.000000000000000000, 1.000000000000000000 ) ;
#9153 = EDGE_CURVE ( 'NONE', #26843, #15154, #9551, .T. ) ;
#9154 = ORIENTED_EDGE ( 'NONE', *, *, #12967, .T. ) ;
#9155 = CARTESIAN_POINT ( 'NONE',  ( -0.6103038563979000797, -0.1024454732310113164, 1.245548099243509732 ) ) ;
#9156 = STYLED_ITEM ( 'NONE', ( #15535 ), #12629 ) ;
#9157 = CARTESIAN_POINT ( 'NONE',  ( -0.6113212467636041092, -0.02371188880308985544, -1.391692726926416102 ) ) ;
#9158 = CARTESIAN_POINT ( 'NONE',  ( -0.5609780473859038441, -0.1380611066173655921, 1.067762653651011640 ) ) ;
#9159 = CARTESIAN_POINT ( 'NONE',  ( -0.6028679416689800563, -0.02963358635264887880, 1.249433942323793900 ) ) ;
#9160 = VECTOR ( 'NONE', #28793, 39.37007874015748143 ) ;
#9161 = CARTESIAN_POINT ( 'NONE',  ( -0.6625954135510588872, -0.1335437340617559865, -1.372171729551087793 ) ) ;
#9162 = CARTESIAN_POINT ( 'NONE',  ( -0.6041227176194425841, -0.04192025287122570082, 1.073504123467284854 ) ) ;
#9163 = CARTESIAN_POINT ( 'NONE',  ( 1.405864205513950305, -0.1925936204172480903, -1.466331834537963896 ) ) ;
#9164 =( CONVERSION_BASED_UNIT ( 'INCH', #26909 ) LENGTH_UNIT ( ) NAMED_UNIT ( #30116 ) );
#9165 = COLOUR_RGB ( '',1.000000000000000000, 1.000000000000000000, 1.000000000000000000 ) ;
#9166 = DIRECTION ( 'NONE',  ( 0.9999165222345974824, 0.01292085764443864221, -2.002967142162735414E-32 ) ) ;
#9167 = SURFACE_SIDE_STYLE ('',( #31677 ) ) ;
#9168 = CARTESIAN_POINT ( 'NONE',  ( 1.470385151774101784, -0.1328654862824516780, 1.205557929241562576 ) ) ;
#9169 = CARTESIAN_POINT ( 'NONE',  ( 1.417696143602099390, -0.1024454732310116634, 1.095317910373175163 ) ) ;
#9170 = CARTESIAN_POINT ( 'NONE',  ( -0.7766134630365659763, 0.04986841755319012387, -0.3284089717861229385 ) ) ;
#9171 =( LENGTH_UNIT ( ) NAMED_UNIT ( * ) SI_UNIT ( $, .METRE. ) );
#9172 = STYLED_ITEM ( 'NONE', ( #11783 ), #17792 ) ;
#9173 = DIRECTION ( 'NONE',  ( 0.000000000000000000, 1.000000000000000000, -0.000000000000000000 ) ) ;
#9174 = ORIENTED_EDGE ( 'NONE', *, *, #9351, .F. ) ;
#9175 =( BOUNDED_CURVE ( )  B_SPLINE_CURVE ( 2, ( #5894, #23697, #11192, #31721, #14168, #26946, #26623 ),
 .UNSPECIFIED., .F., .F. ) 
 B_SPLINE_CURVE_WITH_KNOTS ( ( 3, 2, 2, 3 ),
 ( 0.3333333333333313164, 0.3518518518518499172, 0.3703703703703685179, 0.3888888888888871187 ),
 .UNSPECIFIED. ) 
 CURVE ( )  GEOMETRIC_REPRESENTATION_ITEM ( )  RATIONAL_B_SPLINE_CURVE ( ( 1.000000000000014433, 0.8660254037844242747, 1.000000000000000000, 0.8660254037844387076, 1.000000000000000000, 0.8660254037844515862, 0.9999999999999871214 ) ) 
 REPRESENTATION_ITEM ( '' )  );
#9176 = CIRCLE ( 'NONE', #30671, 0.2124999999999999944 ) ;
#9177 = FILL_AREA_STYLE_COLOUR ( '', #24989 ) ;
#9178 = ORIENTED_EDGE ( 'NONE', *, *, #2185, .F. ) ;
#9179 = ORIENTED_EDGE ( 'NONE', *, *, #1642, .T. ) ;
#9180 = AXIS2_PLACEMENT_3D ( 'NONE', #11140, #14286, #6493 ) ;
#9181 = ORIENTED_EDGE ( 'NONE', *, *, #8928, .F. ) ;
#9182 = CARTESIAN_POINT ( 'NONE',  ( 0.8203603442577354077, -0.03777148824118251730, 0.7656461658428381778 ) ) ;
#9183 = DIMENSIONAL_EXPONENTS ( 1.000000000000000000, 0.000000000000000000, 0.000000000000000000, 0.000000000000000000, 0.000000000000000000, 0.000000000000000000, 0.000000000000000000 ) ;
#9184 = VECTOR ( 'NONE', #22895, 39.37007874015748143 ) ;
#9185 = DIMENSIONAL_EXPONENTS ( 1.000000000000000000, 0.000000000000000000, 0.000000000000000000, 0.000000000000000000, 0.000000000000000000, 0.000000000000000000, 0.000000000000000000 ) ;
#9186 = SURFACE_SIDE_STYLE ('',( #24156 ) ) ;
#9187 = CARTESIAN_POINT ( 'NONE',  ( -0.7765814582992640602, 0.01609494734980092961, -0.3788012874482667991 ) ) ;
#9189 = ORIENTED_EDGE ( 'NONE', *, *, #23151, .T. ) ;
#9188 = ORIENTED_EDGE ( 'NONE', *, *, #19481, .F. ) ;
#9190 = CARTESIAN_POINT ( 'NONE',  ( -0.7771091070346834995, 0.04342676172669795304, 0.2945430630542631989 ) ) ;
#9191 =( GEOMETRIC_REPRESENTATION_CONTEXT ( 3 ) GLOBAL_UNCERTAINTY_ASSIGNED_CONTEXT ( ( #23724 ) ) GLOBAL_UNIT_ASSIGNED_CONTEXT ( ( #26533, #14411, #8954 ) ) REPRESENTATION_CONTEXT ( 'NONE', 'WORKASPACE' ) );
#9192 = SURFACE_STYLE_FILL_AREA ( #32023 ) ;
#9193 = CARTESIAN_POINT ( 'NONE',  ( 1.333709588990645178, -0.1372727878637879095, -1.498484065509092744 ) ) ;
#9194 = EDGE_CURVE ( 'NONE', #9348, #13123, #858, .T. ) ;
#9195 = LENGTH_MEASURE_WITH_UNIT ( LENGTH_MEASURE( 0.02539999999999999897 ), #11683 );
#9196 = CARTESIAN_POINT ( 'NONE',  ( 1.417696143602099390, -0.1024454732310111360, 1.256574989609017035 ) ) ;
#9197 = SURFACE_STYLE_FILL_AREA ( #1745 ) ;
#9198 = CARTESIAN_POINT ( 'NONE',  ( 1.378326064861941536, -0.08336220114682330040, 1.249160307012592730 ) ) ;
#9199 = CARTESIAN_POINT ( 'NONE',  ( 1.372235492484809249, -0.02370531575069127761, 1.144698349189069209 ) ) ;
#9200 = PRESENTATION_LAYER_ASSIGNMENT (  '', '', ( #23396 ) ) ;
#9201 = CARTESIAN_POINT ( 'NONE',  ( -0.7773017442621071860, 0.02472964783224357657, 0.5978555346157744532 ) ) ;
#9202 = CARTESIAN_POINT ( 'NONE',  ( 1.489850760125404738, -0.1577663057844645167, -1.458293776795182461 ) ) ;
#9203 = CARTESIAN_POINT ( 'NONE',  ( 1.463156794719393750, -0.1811856307113267617, 1.244599923992218971 ) ) ;
#9204 = B_SPLINE_CURVE_WITH_KNOTS ( 'NONE', 3,
 ( #209, #15236, #28018, #25083 ),
 .UNSPECIFIED., .F., .F.,
 ( 4, 4 ),
 ( 20.00000000000000000, 21.00000000000000000 ),
 .UNSPECIFIED. ) ;
#9205 = CARTESIAN_POINT ( 'NONE',  ( 1.394391431952849869, -0.04624583630029378140, -1.408917136375234858 ) ) ;
#9206 = SURFACE_STYLE_USAGE ( .BOTH. , #31713 ) ;
#9207 =( CONVERSION_BASED_UNIT ( 'INCH', #8698 ) LENGTH_UNIT ( ) NAMED_UNIT ( #4243 ) );
#9208 = STYLED_ITEM ( 'NONE', ( #3588 ), #13045 ) ;
#9209 = CARTESIAN_POINT ( 'NONE',  ( 1.357373474512011180, -0.09452812708177393830, -1.345760968396232160 ) ) ;
#9210 = DIRECTION ( 'NONE',  ( 0.000000000000000000, -0.000000000000000000, 1.000000000000000000 ) ) ;
#9211 = SURFACE_SIDE_STYLE ('',( #17126 ) ) ;
#9212 = DIRECTION ( 'NONE',  ( 0.3830490080632365513, -0.9237280213470687729, 0.000000000000000000 ) ) ;
#9213 = CARTESIAN_POINT ( 'NONE',  ( -0.7772397151241062785, -0.006474536918038733928, 0.5001889962861059136 ) ) ;
#9214 = PRESENTATION_STYLE_ASSIGNMENT (( #28614 ) ) ;
#9215 = CARTESIAN_POINT ( 'NONE',  ( 0.8666556808120056132, -0.1551033013191805421, -1.029831031875921843 ) ) ;
#9216 = VECTOR ( 'NONE', #24718, 39.37007874015748143 ) ;
#9217 = FACE_OUTER_BOUND ( 'NONE', #6147, .T. ) ;
#9218 = CARTESIAN_POINT ( 'NONE',  ( -0.7767122413363602984, -0.008617741514095215993, -0.3303326032210295859 ) ) ;
#9219 = CARTESIAN_POINT ( 'NONE',  ( -0.6025997256401601776, -0.02700723628055601289, 1.092408361652947413 ) ) ;
#9220 = ORIENTED_EDGE ( 'NONE', *, *, #29091, .T. ) ;
#9221 =( LENGTH_UNIT ( ) NAMED_UNIT ( * ) SI_UNIT ( $, .METRE. ) );
#9222 =( NAMED_UNIT ( * ) SI_UNIT ( $, .STERADIAN. ) SOLID_ANGLE_UNIT ( ) );
#9223 = ORIENTED_EDGE ( 'NONE', *, *, #11159, .T. ) ;
#9224 = ORIENTED_EDGE ( 'NONE', *, *, #13495, .T. ) ;
#9225 = ORIENTED_EDGE ( 'NONE', *, *, #4251, .T. ) ;
#9226 = FILL_AREA_STYLE ('',( #18638 ) ) ;
#9227 = CARTESIAN_POINT ( 'NONE',  ( -0.7771962562473934133, 0.004440169267231950864, 0.5892145402874314764 ) ) ;
#9228 = CARTESIAN_POINT ( 'NONE',  ( -0.7766027680067619787, -0.006371426841341497685, -0.3452485825228391869 ) ) ;
#9229 = STYLED_ITEM ( 'NONE', ( #19068 ), #13186 ) ;
#9230 = SURFACE_STYLE_USAGE ( .BOTH. , #6071 ) ;
#9231 = ORIENTED_EDGE ( 'NONE', *, *, #3821, .F. ) ;
#9232 =( NAMED_UNIT ( * ) SI_UNIT ( $, .STERADIAN. ) SOLID_ANGLE_UNIT ( ) );
#9233 = EDGE_CURVE ( 'NONE', #14100, #17499, #10607, .T. ) ;
#9234 = CARTESIAN_POINT ( 'NONE',  ( -0.08526448631915979626, -0.1024454732310112609, -1.015730864083943752 ) ) ;
#9235 = SURFACE_STYLE_USAGE ( .BOTH. , #16664 ) ;
#9236 = ADVANCED_FACE ( 'NONE', ( #20683 ), #26200, .T. ) ;
#9237 = MECHANICAL_DESIGN_GEOMETRIC_PRESENTATION_REPRESENTATION (  '', ( #3418 ), #24487 ) ;
#9238 = CARTESIAN_POINT ( 'NONE',  ( 1.417696143602099612, -0.1024454732310111360, 1.207362391183820272 ) ) ;
#9239 =( NAMED_UNIT ( * ) PLANE_ANGLE_UNIT ( ) SI_UNIT ( $, .RADIAN. ) );
#9240 = CARTESIAN_POINT ( 'NONE',  ( 1.454714101042938523, -0.05416318244953092359, -1.410065430338489412 ) ) ;
#9241 = PRESENTATION_LAYER_ASSIGNMENT (  '', '', ( #13969 ) ) ;
#9242 =( NAMED_UNIT ( * ) PLANE_ANGLE_UNIT ( ) SI_UNIT ( $, .RADIAN. ) );
#9243 = CARTESIAN_POINT ( 'NONE',  ( 1.457066222342257023, -0.1251757987896583713, 1.250437154180127797 ) ) ;
#9244 = FACE_OUTER_BOUND ( 'NONE', #31551, .T. ) ;
#9245 = DIRECTION ( 'NONE',  ( -0.9999997983167761006, -0.000000000000000000, -0.0006351113344627560458 ) ) ;
#9246 = DIRECTION ( 'NONE',  ( -0.9999997983167761006, -0.000000000000000000, -0.0006351113344627560458 ) ) ;
#9247 = CARTESIAN_POINT ( 'NONE',  ( -0.6514292474438401204, -0.1594020114531558563, 1.140105173336051214 ) ) ;
#9248 = VECTOR ( 'NONE', #27192, 39.37007874015748143 ) ;
#9249 = CARTESIAN_POINT ( 'NONE',  ( 1.447857482819678632, -0.1751799631008605085, -1.543267530076022354 ) ) ;
#9250 = CARTESIAN_POINT ( 'NONE',  ( -0.7772917701578528904, 0.03306943459941043273, 0.5821510404560394925 ) ) ;
#9251 = CARTESIAN_POINT ( 'NONE',  ( -0.7765769430026427944, 0.01578575633593614497, -0.3859107428551278307 ) ) ;
#9252 = LENGTH_MEASURE_WITH_UNIT ( LENGTH_MEASURE( 0.02539999999999999897 ), #8751 );
#9253 = CARTESIAN_POINT ( 'NONE',  ( -0.7770618478294821774, 0.01790428228723236342, 0.3775848881146885438 ) ) ;
#9254 = ORIENTED_EDGE ( 'NONE', *, *, #27337, .T. ) ;
#9255 = LENGTH_MEASURE_WITH_UNIT ( LENGTH_MEASURE( 0.02539999999999999897 ), #9572 );
#9256 =( GEOMETRIC_REPRESENTATION_CONTEXT ( 3 ) GLOBAL_UNCERTAINTY_ASSIGNED_CONTEXT ( ( #32282 ) ) GLOBAL_UNIT_ASSIGNED_CONTEXT ( ( #10863, #20456, #2944 ) ) REPRESENTATION_CONTEXT ( 'NONE', 'WORKASPACE' ) );
#9257 = DIRECTION ( 'NONE',  ( -0.000000000000000000, 1.000000000000000000, -0.000000000000000000 ) ) ;
#9258 = DIMENSIONAL_EXPONENTS ( 1.000000000000000000, 0.000000000000000000, 0.000000000000000000, 0.000000000000000000, 0.000000000000000000, 0.000000000000000000, 0.000000000000000000 ) ;
#9259 =( LENGTH_UNIT ( ) NAMED_UNIT ( * ) SI_UNIT ( $, .METRE. ) );
#9260 = CARTESIAN_POINT ( 'NONE',  ( -0.6103038563979000797, -0.1024454732310112470, -1.362499855493495504 ) ) ;
#9261 = LENGTH_MEASURE_WITH_UNIT ( LENGTH_MEASURE( 0.02539999999999999897 ), #24713 );
#9262 = LENGTH_MEASURE_WITH_UNIT ( LENGTH_MEASURE( 0.02539999999999999897 ), #15349 );
#9263 = CARTESIAN_POINT ( 'NONE',  ( 1.471161938420732618, -0.06533149845702866665, -1.290364107765709312 ) ) ;
#9264 = EDGE_LOOP ( 'NONE', ( #18891, #27443, #30994, #4629 ) ) ;
#9265 = DIMENSIONAL_EXPONENTS ( 1.000000000000000000, 0.000000000000000000, 0.000000000000000000, 0.000000000000000000, 0.000000000000000000, 0.000000000000000000, 0.000000000000000000 ) ;
#9266 = SURFACE_SIDE_STYLE ('',( #31433 ) ) ;
#9267 = ORIENTED_EDGE ( 'NONE', *, *, #4882, .T. ) ;
#9268 = LINE ( 'NONE', #26509, #8673 ) ;
#9269 = CARTESIAN_POINT ( 'NONE',  ( -0.7764881466812867394, 0.03615557016584258071, -0.6831756367448216238 ) ) ;
#9270 = CARTESIAN_POINT ( 'NONE',  ( 1.584798505806824132, 0.1225545267689887446, -1.324527372595707408 ) ) ;
#9271 = ORIENTED_EDGE ( 'NONE', *, *, #16980, .F. ) ;
#9272 = B_SPLINE_SURFACE_WITH_KNOTS ( 'NONE', 3, 1, ( 
 ( #21994, #19203 ),
 ( #12108, #14919 ),
 ( #31970, #22162 ),
 ( #32142, #9466 ),
 ( #9623, #7131 ),
 ( #4657, #2188 ),
 ( #14749, #24771 ),
 ( #32304, #29172 ),
 ( #17375, #24920 ),
 ( #21675, #10265 ),
 ( #2344, #13083 ),
 ( #12764, #30310 ),
 ( #10105, #30465 ),
 ( #20183, #5308 ),
 ( #22802, #27699 ),
 ( #4978, #27859 ),
 ( #7776, #15401 ),
 ( #23129, #2676 ),
 ( #208, #32466 ) ),
 .UNSPECIFIED., .F., .F., .F.,
 ( 4, 1, 1, 1, 1, 1, 1, 1, 1, 1, 1, 1, 1, 1, 1, 1, 4 ),
 ( 2, 2 ),
 ( 0.000000000000000000, 0.06863845705193105662, 0.1349156835492883455, 0.1987420885268333381, 0.2613968197864522391, 0.3223656879988306967, 0.3823766892983098686, 0.4422713248175634271, 0.5020186480362406334, 0.5618826233868524644, 0.6217723543339183090, 0.6815896961303056223, 0.7420906310800560179, 0.8039396508662616236, 0.8671835129966712907, 0.9323714704977252854, 1.000000000000000000 ),
 ( 0.000000000000000000, 1.000000000000000000 ),
 .UNSPECIFIED. ) ;
#9273 = VERTEX_POINT ( 'NONE', #11431 ) ;
#9274 = ORIENTED_EDGE ( 'NONE', *, *, #25189, .T. ) ;
#9275 = UNCERTAINTY_MEASURE_WITH_UNIT (LENGTH_MEASURE( 1.000000000000000082E-05 ), #16853, 'distance_accuracy_value', 'NONE');
#9276 = CARTESIAN_POINT ( 'NONE',  ( -0.7771684112252228438, 0.02234782187463364017, 0.3879190986575677402 ) ) ;
#9277 =( GEOMETRIC_REPRESENTATION_CONTEXT ( 3 ) GLOBAL_UNCERTAINTY_ASSIGNED_CONTEXT ( ( #776 ) ) GLOBAL_UNIT_ASSIGNED_CONTEXT ( ( #26521, #29482, #26364 ) ) REPRESENTATION_CONTEXT ( 'NONE', 'WORKASPACE' ) );
#9278 = LINE ( 'NONE', #11765, #18518 ) ;
#9279 = DIRECTION ( 'NONE',  ( 0.7935941825507277780, -0.6084474286424771394, 1.540743955509783209E-31 ) ) ;
#9280 = FILL_AREA_STYLE_COLOUR ( '', #12150 ) ;
#9281 =( GEOMETRIC_REPRESENTATION_CONTEXT ( 3 ) GLOBAL_UNCERTAINTY_ASSIGNED_CONTEXT ( ( #30559 ) ) GLOBAL_UNIT_ASSIGNED_CONTEXT ( ( #16971, #21902, #31884 ) ) REPRESENTATION_CONTEXT ( 'NONE', 'WORKASPACE' ) );
#9282 =( LENGTH_UNIT ( ) NAMED_UNIT ( * ) SI_UNIT ( $, .METRE. ) );
#9283 = EDGE_CURVE ( 'NONE', #21804, #26192, #4458, .T. ) ;
#9284 = UNCERTAINTY_MEASURE_WITH_UNIT (LENGTH_MEASURE( 1.000000000000000082E-05 ), #27621, 'distance_accuracy_value', 'NONE');
#9285 = COLOUR_RGB ( '',0.8666666666666666963, 0.9098039215686274384, 1.000000000000000000 ) ;
#9286 = CARTESIAN_POINT ( 'NONE',  ( 0.4036961436020998217, -0.07744547323101128034, -0.1434250103909830987 ) ) ;
#9287 = CARTESIAN_POINT ( 'NONE',  ( -1.150412420411021097, -0.07744547323101128034, 0.6160010938671817149 ) ) ;
#9288 = SURFACE_SIDE_STYLE ('',( #29654 ) ) ;
#9289 = UNCERTAINTY_MEASURE_WITH_UNIT (LENGTH_MEASURE( 1.000000000000000082E-05 ), #29903, 'distance_accuracy_value', 'NONE');
#9290 = CARTESIAN_POINT ( 'NONE',  ( -0.6095177510815408262, -0.1632804205444654544, -1.364133671808305692 ) ) ;
#9291 = CARTESIAN_POINT ( 'NONE',  ( -0.7766238346874385634, 0.05308168032358271532, -0.3120785298336535840 ) ) ;
#9292 = CARTESIAN_POINT ( 'NONE',  ( -0.7770134750257075007, 0.03401926868885853800, 0.3014206136103233513 ) ) ;
#9293 = MECHANICAL_DESIGN_GEOMETRIC_PRESENTATION_REPRESENTATION (  '', ( #844 ), #23481 ) ;
#9294 = B_SPLINE_CURVE_WITH_KNOTS ( 'NONE', 3,
 ( #19819, #2960, #10568, #10222, #2624, #20639, #27651, #15361, #30587, #23397, #25687, #10717, #12727, #22769, #30752, #8224, #9053, #13933, #31482 ),
 .UNSPECIFIED., .F., .F.,
 ( 4, 1, 1, 1, 1, 1, 1, 1, 1, 1, 1, 1, 1, 1, 1, 1, 4 ),
 ( 0.000000000000000000, 0.06333588056568814628, 0.1251107589802125664, 0.1846884118917171969, 0.2432104439678663965, 0.3008880404131188402, 0.3583701155313015474, 0.4157614077031943634, 0.4743866229897813480, 0.5339662649724039589, 0.5940075641988071808, 0.6550724073076820142, 0.7186100426051428292, 0.7843747830517768804, 0.8529914722129217086, 0.9249004292977602848, 1.000000000000000000 ),
 .UNSPECIFIED. ) ;
#9295 = CARTESIAN_POINT ( 'NONE',  ( -0.6446408242891015217, -0.1637342786604767397, -1.476666480207255772 ) ) ;
#9296 =( NAMED_UNIT ( * ) PLANE_ANGLE_UNIT ( ) SI_UNIT ( $, .RADIAN. ) );
#9297 = SURFACE_STYLE_USAGE ( .BOTH. , #21497 ) ;
#9298 = DIRECTION ( 'NONE',  ( -0.9999997983167761006, 0.000000000000000000, -0.0006351113344627560458 ) ) ;
#9299 = LINE ( 'NONE', #19363, #10612 ) ;
#9300 = LENGTH_MEASURE_WITH_UNIT ( LENGTH_MEASURE( 0.02539999999999999897 ), #14251 );
#9301 = EDGE_LOOP ( 'NONE', ( #27279, #3390, #30782, #15845 ) ) ;
#9302 = SURFACE_SIDE_STYLE ('',( #21986 ) ) ;
#9303 = CARTESIAN_POINT ( 'NONE',  ( 1.417696143602099612, -0.1024454732310112470, -1.336574616690195727 ) ) ;
#9304 =( BOUNDED_CURVE ( )  B_SPLINE_CURVE ( 2, ( #21533, #16582, #11485, #1218, #1068, #16108, #9157 ),
 .UNSPECIFIED., .F., .T. ) 
 B_SPLINE_CURVE_WITH_KNOTS ( ( 3, 2, 2, 3 ),
 ( 0.1666666666666662133, 0.1851851851851844255, 0.2037037037037026654, 0.2222222222222208776 ),
 .UNSPECIFIED. ) 
 CURVE ( )  GEOMETRIC_REPRESENTATION_ITEM ( )  RATIONAL_B_SPLINE_CURVE ( ( 1.000000000000003109, 0.8660254037844354880, 1.000000000000000000, 0.8660254037844387076, 1.000000000000000000, 0.8660254037844483666, 0.9999999999999903411 ) ) 
 REPRESENTATION_ITEM ( '' )  );
#9305 = MECHANICAL_DESIGN_GEOMETRIC_PRESENTATION_REPRESENTATION (  '', ( #14023 ), #17223 ) ;
#9306 = CARTESIAN_POINT ( 'NONE',  ( -0.7767049096162966793, -0.01063684274868484207, -0.3418765927340420840 ) ) ;
#9307 = CARTESIAN_POINT ( 'NONE',  ( -0.7770558741915275514, 0.009725231895502830723, 0.3681792352980113314 ) ) ;
#9308 = B_SPLINE_CURVE_WITH_KNOTS ( 'NONE', 3,
 ( #11734, #13258, #721, #20698, #10781, #3949, #1305, #24221, #19146, #28945, #14202 ),
 .UNSPECIFIED., .F., .F.,
 ( 4, 1, 1, 1, 1, 1, 1, 1, 4 ),
 ( 0.000000000000000000, 0.1429314964367272844, 0.2769513366597719517, 0.4055114005890578799, 0.5319706910769324004, 0.6536539204296666350, 0.7699043588126048832, 0.8837344031298015601, 1.000000000000000000 ),
 .UNSPECIFIED. ) ;
#9309 = PRESENTATION_LAYER_ASSIGNMENT (  '', '', ( #27138 ) ) ;
#9310 = CARTESIAN_POINT ( 'NONE',  ( -0.7765843025999685789, 0.02256149343935314605, -0.3743228598458695489 ) ) ;
#9311 = ADVANCED_FACE ( 'NONE', ( #1494 ), #31491, .F. ) ;
#9312 = ORIENTED_EDGE ( 'NONE', *, *, #6068, .F. ) ;
#9313 = EDGE_CURVE ( 'NONE', #8192, #7943, #29925, .T. ) ;
#9314 = VECTOR ( 'NONE', #32249, 39.37007874015748143 ) ;
#9315 = ORIENTED_EDGE ( 'NONE', *, *, #10045, .F. ) ;
#9316 = SURFACE_STYLE_USAGE ( .BOTH. , #12113 ) ;
#9317 = PRESENTATION_STYLE_ASSIGNMENT (( #24448 ) ) ;
#9318 = ORIENTED_EDGE ( 'NONE', *, *, #11403, .T. ) ;
#9319 = UNCERTAINTY_MEASURE_WITH_UNIT (LENGTH_MEASURE( 1.000000000000000082E-05 ), #5989, 'distance_accuracy_value', 'NONE');
#9320 = CARTESIAN_POINT ( 'NONE',  ( 1.953696143602099644, 0.1225545267689887446, -1.293425010390983010 ) ) ;
#9321 = ORIENTED_EDGE ( 'NONE', *, *, #11541, .T. ) ;
#9322 = EDGE_CURVE ( 'NONE', #27216, #25660, #14058, .T. ) ;
#9323 = ORIENTED_EDGE ( 'NONE', *, *, #31022, .F. ) ;
#9324 = VECTOR ( 'NONE', #23199, 39.37007874015748854 ) ;
#9325 = UNCERTAINTY_MEASURE_WITH_UNIT (LENGTH_MEASURE( 1.000000000000000082E-05 ), #32178, 'distance_accuracy_value', 'NONE');
#9326 = SURFACE_STYLE_USAGE ( .BOTH. , #9639 ) ;
#9327 = COLOUR_RGB ( '',1.000000000000000000, 1.000000000000000000, 1.000000000000000000 ) ;
#9328 = ORIENTED_EDGE ( 'NONE', *, *, #15915, .F. ) ;
#9329 = CARTESIAN_POINT ( 'NONE',  ( -0.5663172291005641457, -0.06023020491917518981, -1.354267799777706838 ) ) ;
#9330 =( CONVERSION_BASED_UNIT ( 'INCH', #29021 ) LENGTH_UNIT ( ) NAMED_UNIT ( #17287 ) );
#9331 =( GEOMETRIC_REPRESENTATION_CONTEXT ( 3 ) GLOBAL_UNCERTAINTY_ASSIGNED_CONTEXT ( ( #25386 ) ) GLOBAL_UNIT_ASSIGNED_CONTEXT ( ( #18533, #21324, #1508 ) ) REPRESENTATION_CONTEXT ( 'NONE', 'WORKASPACE' ) );
#9332 = B_SPLINE_CURVE_WITH_KNOTS ( 'NONE', 3,
 ( #7000, #29540, #4520, #7869, #6045, #11018, #15493, #5880 ),
 .UNSPECIFIED., .F., .F.,
 ( 4, 2, 2, 4 ),
 ( 2.411814854395563461E-07, 0.0005853544163544068500, 0.0008779110337888902963, 0.001170467651223373743 ),
 .UNSPECIFIED. ) ;
#9333 = DIMENSIONAL_EXPONENTS ( 1.000000000000000000, 0.000000000000000000, 0.000000000000000000, 0.000000000000000000, 0.000000000000000000, 0.000000000000000000, 0.000000000000000000 ) ;
#9334 = SURFACE_STYLE_USAGE ( .BOTH. , #31663 ) ;
#9335 = CARTESIAN_POINT ( 'NONE',  ( -0.5691784653519575965, -0.04548893500886570102, 1.074652417430539186 ) ) ;
#9336 = CARTESIAN_POINT ( 'NONE',  ( -0.6623223292857522981, -0.05550332559515069875, 1.251708679509190070 ) ) ;
#9337 = CARTESIAN_POINT ( 'NONE',  ( -0.6095177510815408262, -0.1632804205444654544, -1.395137608816179764 ) ) ;
#9338 = CARTESIAN_POINT ( 'NONE',  ( -0.6041227176194425841, -0.04192025287122569388, 1.045945068349174223 ) ) ;
#9339 = DIRECTION ( 'NONE',  ( 0.000000000000000000, 1.000000000000000000, -0.000000000000000000 ) ) ;
#9340 = LENGTH_MEASURE_WITH_UNIT ( LENGTH_MEASURE( 0.02539999999999999897 ), #11825 );
#9341 = DIRECTION ( 'NONE',  ( 0.000000000000000000, 0.000000000000000000, -1.000000000000000000 ) ) ;
#9342 = CARTESIAN_POINT ( 'NONE',  ( -0.7766720874192655222, 0.02593290192664924818, -0.3935560206243757797 ) ) ;
#9343 = CARTESIAN_POINT ( 'NONE',  ( 0.7627355136808400271, -0.1024454732310112470, -1.076747425601001229 ) ) ;
#9344 = LENGTH_MEASURE_WITH_UNIT ( LENGTH_MEASURE( 0.02539999999999999897 ), #11828 );
#9345 = FACE_OUTER_BOUND ( 'NONE', #19810, .T. ) ;
#9346 = CARTESIAN_POINT ( 'NONE',  ( 1.365007135430096996, -0.1328654862824512617, 1.086135357063084950 ) ) ;
#9347 =( CONVERSION_BASED_UNIT ( 'INCH', #14453 ) LENGTH_UNIT ( ) NAMED_UNIT ( #26667 ) );
#9348 = VERTEX_POINT ( 'NONE', #24081 ) ;
#9349 = LENGTH_MEASURE_WITH_UNIT ( LENGTH_MEASURE( 0.02539999999999999897 ), #9657 );
#9350 = CARTESIAN_POINT ( 'NONE',  ( -0.7770065041854766763, 0.03513309426685994746, 0.2904448390543299952 ) ) ;
#9351 = EDGE_CURVE ( 'NONE', #256, #5386, #6938, .T. ) ;
#9352 = COLOUR_RGB ( '',0.7529411764705882248, 0.7529411764705882248, 0.7529411764705882248 ) ;
#9353 = EDGE_CURVE ( 'NONE', #17814, #30106, #11623, .T. ) ;
#9354 = EDGE_CURVE ( 'NONE', #27579, #30101, #5639, .T. ) ;
#9355 = VECTOR ( 'NONE', #7398, 39.37007874015748143 ) ;
#9356 = SURFACE_SIDE_STYLE ('',( #31515 ) ) ;
#9357 =( NAMED_UNIT ( * ) SI_UNIT ( $, .STERADIAN. ) SOLID_ANGLE_UNIT ( ) );
#9358 = ORIENTED_EDGE ( 'NONE', *, *, #13253, .F. ) ;
#9359 = ORIENTED_EDGE ( 'NONE', *, *, #26851, .T. ) ;
#9360 = UNCERTAINTY_MEASURE_WITH_UNIT (LENGTH_MEASURE( 1.000000000000000082E-05 ), #16890, 'distance_accuracy_value', 'NONE');
#9361 = ORIENTED_EDGE ( 'NONE', *, *, #23616, .F. ) ;
#9362 = CARTESIAN_POINT ( 'NONE',  ( -0.7766669686619007695, 0.005138999378352263579, -0.4016156411264708015 ) ) ;
#9363 = VECTOR ( 'NONE', #13108, 39.37007874015748143 ) ;
#9364 = FILL_AREA_STYLE_COLOUR ( '', #20737 ) ;
#9365 = EDGE_CURVE ( 'NONE', #4384, #11308, #19660, .T. ) ;
#9367 = EDGE_LOOP ( 'NONE', ( #2846, #6109, #14376, #5838 ) ) ;
#9366 = ORIENTED_EDGE ( 'NONE', *, *, #29366, .F. ) ;
#9368 = DIRECTION ( 'NONE',  ( -0.000000000000000000, -0.000000000000000000, 1.000000000000000000 ) ) ;
#9369 = CARTESIAN_POINT ( 'NONE',  ( -0.6493769533111048986, -0.1256825964957266062, -1.484212411965786460 ) ) ;
#9370 =( NAMED_UNIT ( * ) PLANE_ANGLE_UNIT ( ) SI_UNIT ( $, .RADIAN. ) );
#9371 = CARTESIAN_POINT ( 'NONE',  ( -0.7767304723262015154, 0.05232128989700127880, -0.1441747128654629062 ) ) ;
#9372 =( LENGTH_UNIT ( ) NAMED_UNIT ( * ) SI_UNIT ( $, .METRE. ) );
#9373 = SURFACE_SIDE_STYLE ('',( #21887 ) ) ;
#9374 = COLOUR_RGB ( '',1.000000000000000000, 1.000000000000000000, 1.000000000000000000 ) ;
#9375 = CARTESIAN_POINT ( 'NONE',  ( 1.381328898667174121, -0.1175261428397943592, -1.523022510271545560 ) ) ;
#9376 = CARTESIAN_POINT ( 'NONE',  ( 1.372235492484806141, -0.02370531575069618688, 1.172257404307179618 ) ) ;
#9377 = FACE_BOUND ( 'NONE', #4782, .T. ) ;
#9378 = CARTESIAN_POINT ( 'NONE',  ( 1.454714101042938523, -0.05416318244953092359, -1.385951257110142887 ) ) ;
#9379 = SURFACE_STYLE_USAGE ( .BOTH. , #3754 ) ;
#9380 = FILL_AREA_STYLE_COLOUR ( '', #4541 ) ;
#9381 = LINE ( 'NONE', #19437, #15277 ) ;
#9382 = CARTESIAN_POINT ( 'NONE',  ( 1.440057419282082751, -0.1591601159682084488, 1.256574989609017035 ) ) ;
#9383 = FILL_AREA_STYLE_COLOUR ( '', #22122 ) ;
#9384 = STYLED_ITEM ( 'NONE', ( #24023 ), #29305 ) ;
#9385 =( BOUNDED_SURFACE ( )  B_SPLINE_SURFACE ( 1, 2, ( 
 ( #6459, #16550, #3997, #24268, #9123, #19187, #29336, #6298, #3212, #1674, #11782, #13911, #21824, #6797, #16889, #24432, #1834, #18340, #3468, #23586, #30772, #13067, #13374, #15716, #20661, #23262, #27841, #5292, #25557, #8087, #28327, #20500, #10429, #989, #361, #3139, #26013, #17849, #16030, #20977, #25396, #15870, #2825, #18174, #11066, #20818, #8250, #30928, #30450, #21139, #3301, #23421, #7763, #13221, #5764, #686, #28160, #15546, #15383, #7923, #8410, #5609, #25865, #28489, #835, #10905, #5933, #18499, #18015, #28004, #2985, #5440, #23112, #519, #10591, #30608, #25710, #10738, #31097, #14033, #8577, #1629, #11237, #14205, #26179, #13701, #6090, #21292, #19149, #18662, #9249, #23737, #24384, #9075, #29111, #3632, #1148, #31256, #6250 ),
 ( #19315, #8749, #21459, #11568, #28654, #18822, #16199, #4276, #24058, #14360, #1309, #28804, #6420, #31419, #3953, #16351, #26824, #3796, #21618, #6581, #26335, #21776, #13871, #23889, #4109, #28949, #31753, #11409, #8912, #29290, #18985, #6752, #11739, #24224, #16509, #1792, #16838, #11891, #26491, #1476, #31579, #26658, #16679, #15837, #8215, #15998, #11195, #16159, #28459, #23385, #26457, #18786, #1117, #14001, #13662, #21264, #28773, #28915, #8544, #23553, #28620, #5734, #24021, #21107, #6057, #25978, #18309, #3433, #3597, #30894, #11532, #3264, #31229, #8377, #21423, #18466, #13502, #1440, #21583, #28300, #3916, #8710, #5898, #18629, #961, #23700, #31378, #6213, #13344, #25834, #26148, #807, #8879, #18949, #10871, #11032, #16315, #26303, #3765 ) ),
 .UNSPECIFIED., .F., .F., .T. ) 
 B_SPLINE_SURFACE_WITH_KNOTS ( ( 2, 2 ),
 ( 3, 2, 2, 2, 2, 2, 2, 2, 2, 2, 2, 2, 2, 2, 2, 2, 2, 2, 2, 2, 2, 2, 2, 2, 2, 2, 2, 2, 2, 2, 2, 2, 2, 2, 2, 2, 2, 2, 2, 2, 2, 2, 2, 2, 2, 2, 2, 2, 2, 3 ),
 ( 0.000000000000000000, 1.000000000000000000 ),
 ( 0.000000000000000000, 0.01851851851851851749, 0.03703703703703703498, 0.05555555555555555247, 0.07407407407407406996, 0.09259259259259258745, 0.1111111111111111049, 0.1296296296296296224, 0.1481481481481481399, 0.1666666666666666574, 0.1851851851851851749, 0.2037037037037036924, 0.2222222222222222099, 0.2407407407407407274, 0.2592592592592592449, 0.2777777777777777901, 0.2962962962962962798, 0.3148148148148148251, 0.3333333333333333148, 0.3518518518518518601, 0.3703703703703703498, 0.3888888888888888951, 0.4074074074074073848, 0.4259259259259259300, 0.4444444444444444198, 0.4629629629629629650, 0.4814814814814814548, 0.5000000000000000000, 0.5185185185185184897, 0.5370370370370370905, 0.5555555555555555802, 0.5740740740740740700, 0.5925925925925925597, 0.6111111111111111605, 0.6296296296296296502, 0.6481481481481481399, 0.6666666666666666297, 0.6851851851851852304, 0.7037037037037037202, 0.7222222222222222099, 0.7407407407407406996, 0.7592592592592593004, 0.7777777777777777901, 0.7962962962962962798, 0.8148148148148147696, 0.8333333333333333703, 0.8518518518518518601, 0.8703703703703703498, 0.8888888888888888395, 0.9046860376522699587 ),
 .UNSPECIFIED. ) 
 GEOMETRIC_REPRESENTATION_ITEM ( )  RATIONAL_B_SPLINE_SURFACE ( (
 ( 1.000000000000000000, 0.8660254037844387076, 1.000000000000000000, 0.8660254037844387076, 1.000000000000000000, 0.8660254037844387076, 1.000000000000000000, 0.8660254037844387076, 1.000000000000000000, 0.8660254037844387076, 1.000000000000000000, 0.8660254037844387076, 1.000000000000000000, 0.8660254037844387076, 1.000000000000000000, 0.8660254037844387076, 1.000000000000000000, 0.8660254037844387076, 1.000000000000000000, 0.8660254037844387076, 1.000000000000000000, 0.8660254037844387076, 1.000000000000000000, 0.8660254037844387076, 1.000000000000000000, 0.8660254037844387076, 1.000000000000000000, 0.8660254037844387076, 1.000000000000000000, 0.8660254037844387076, 1.000000000000000000, 0.8660254037844387076, 1.000000000000000000, 0.8660254037844387076, 1.000000000000000000, 0.8660254037844387076, 1.000000000000000000, 0.8660254037844387076, 1.000000000000000000, 0.8660254037844387076, 1.000000000000000000, 0.8660254037844387076, 1.000000000000000000, 0.8660254037844387076, 1.000000000000000000, 0.8660254037844387076, 1.000000000000000000, 0.8660254037844387076, 1.000000000000000000, 0.8660254037844387076, 1.000000000000000000, 0.8660254037844387076, 1.000000000000000000, 0.8660254037844387076, 1.000000000000000000, 0.8660254037844387076, 1.000000000000000000, 0.8660254037844387076, 1.000000000000000000, 0.8660254037844387076, 1.000000000000000000, 0.8660254037844387076, 1.000000000000000000, 0.8660254037844387076, 1.000000000000000000, 0.8660254037844387076, 1.000000000000000000, 0.8660254037844387076, 1.000000000000000000, 0.8660254037844387076, 1.000000000000000000, 0.8660254037844387076, 1.000000000000000000, 0.8660254037844387076, 1.000000000000000000, 0.8660254037844387076, 1.000000000000000000, 0.8660254037844387076, 1.000000000000000000, 0.8660254037844387076, 1.000000000000000000, 0.8660254037844387076, 1.000000000000000000, 0.8660254037844387076, 1.000000000000000000, 0.8660254037844387076, 1.000000000000000000, 0.8660254037844387076, 1.000000000000000000, 0.8660254037844387076, 1.000000000000000000, 0.8660254037844387076, 1.000000000000000000, 0.8660254037844387076, 1.000000000000000000, 0.8660254037844387076, 1.000000000000000000, 0.8857135021457189783, 0.9664102915824279716),
 ( 1.000000000000000000, 0.8660254037844387076, 1.000000000000000000, 0.8660254037844387076, 1.000000000000000000, 0.8660254037844387076, 1.000000000000000000, 0.8660254037844387076, 1.000000000000000000, 0.8660254037844387076, 1.000000000000000000, 0.8660254037844387076, 1.000000000000000000, 0.8660254037844387076, 1.000000000000000000, 0.8660254037844387076, 1.000000000000000000, 0.8660254037844387076, 1.000000000000000000, 0.8660254037844387076, 1.000000000000000000, 0.8660254037844387076, 1.000000000000000000, 0.8660254037844387076, 1.000000000000000000, 0.8660254037844387076, 1.000000000000000000, 0.8660254037844387076, 1.000000000000000000, 0.8660254037844387076, 1.000000000000000000, 0.8660254037844387076, 1.000000000000000000, 0.8660254037844387076, 1.000000000000000000, 0.8660254037844387076, 1.000000000000000000, 0.8660254037844387076, 1.000000000000000000, 0.8660254037844387076, 1.000000000000000000, 0.8660254037844387076, 1.000000000000000000, 0.8660254037844387076, 1.000000000000000000, 0.8660254037844387076, 1.000000000000000000, 0.8660254037844387076, 1.000000000000000000, 0.8660254037844387076, 1.000000000000000000, 0.8660254037844387076, 1.000000000000000000, 0.8660254037844387076, 1.000000000000000000, 0.8660254037844387076, 1.000000000000000000, 0.8660254037844387076, 1.000000000000000000, 0.8660254037844387076, 1.000000000000000000, 0.8660254037844387076, 1.000000000000000000, 0.8660254037844387076, 1.000000000000000000, 0.8660254037844387076, 1.000000000000000000, 0.8660254037844387076, 1.000000000000000000, 0.8660254037844387076, 1.000000000000000000, 0.8660254037844387076, 1.000000000000000000, 0.8660254037844387076, 1.000000000000000000, 0.8660254037844387076, 1.000000000000000000, 0.8660254037844387076, 1.000000000000000000, 0.8660254037844387076, 1.000000000000000000, 0.8660254037844387076, 1.000000000000000000, 0.8660254037844387076, 1.000000000000000000, 0.8660254037844387076, 1.000000000000000000, 0.8660254037844387076, 1.000000000000000000, 0.8660254037844387076, 1.000000000000000000, 0.8660254037844387076, 1.000000000000000000, 0.8660254037844387076, 1.000000000000000000, 0.8660254037844387076, 1.000000000000000000, 0.8857135021457189783, 0.9664102915824279716) ) ) 
 REPRESENTATION_ITEM ( '' )  SURFACE ( )  );
#9386 = CARTESIAN_POINT ( 'NONE',  ( -0.7768304723060331929, 0.0004398123617880777777, -0.1441747763765963419 ) ) ;
#9387 = FACE_OUTER_BOUND ( 'NONE', #22075, .T. ) ;
#9388 = CIRCLE ( 'NONE', #28265, 0.2500000000000000555 ) ;
#9389 = CARTESIAN_POINT ( 'NONE',  ( 2.203696143602099422, -0.3274454732310112526, -0.9934250103909845198 ) ) ;
#9390 = SURFACE_STYLE_FILL_AREA ( #31883 ) ;
#9391 = CARTESIAN_POINT ( 'NONE',  ( -0.5681009103908981617, -0.1575131332573747045, 1.085800246127455848 ) ) ;
#9392 = EDGE_LOOP ( 'NONE', ( #18155, #31028, #9100, #6931 ) ) ;
#9393 = EDGE_CURVE ( 'NONE', #31120, #22128, #12239, .T. ) ;
#9394 = EDGE_CURVE ( 'NONE', #25572, #13639, #10071, .T. ) ;
#9395 = FACE_OUTER_BOUND ( 'NONE', #1803, .T. ) ;
#9396 = EDGE_LOOP ( 'NONE', ( #8256, #25369, #32505, #25611 ) ) ;
#9397 = EDGE_LOOP ( 'NONE', ( #10, #9404, #24438, #7451, #15645, #20720, #6862, #30712 ) ) ;
#9398 = VECTOR ( 'NONE', #5916, 39.37007874015748854 ) ;
#9399 = EDGE_LOOP ( 'NONE', ( #26600, #1854, #26879, #29734, #31110, #3736 ) ) ;
#9400 =( NAMED_UNIT ( * ) PLANE_ANGLE_UNIT ( ) SI_UNIT ( $, .RADIAN. ) );
#9401 = CYLINDRICAL_SURFACE ( 'NONE', #23005, 0.07874015748031511219 ) ;
#9402 = STYLED_ITEM ( 'NONE', ( #30104 ), #8459 ) ;
#9403 = DIRECTION ( 'NONE',  ( -1.707404996040164758E-16, -0.000000000000000000, 1.000000000000000000 ) ) ;
#9404 = ORIENTED_EDGE ( 'NONE', *, *, #28638, .F. ) ;
#9405 = FILL_AREA_STYLE ('',( #8897 ) ) ;
#9406 = VECTOR ( 'NONE', #16774, 39.37007874015748143 ) ;
#9407 = CARTESIAN_POINT ( 'NONE',  ( -0.6237972281404736696, -0.06466392049391658792, -1.523430505392129097 ) ) ;
#9408 = CARTESIAN_POINT ( 'NONE',  ( -0.7771656110944815676, 0.03568846151895254531, 0.3835102178442775234 ) ) ;
#9409 =( NAMED_UNIT ( * ) SI_UNIT ( $, .STERADIAN. ) SOLID_ANGLE_UNIT ( ) );
#9410 = CARTESIAN_POINT ( 'NONE',  ( -0.7763807382287671865, -0.03022170193863235599, -0.6948404118087863068 ) ) ;
#9411 = DIMENSIONAL_EXPONENTS ( 1.000000000000000000, 0.000000000000000000, 0.000000000000000000, 0.000000000000000000, 0.000000000000000000, 0.000000000000000000, 0.000000000000000000 ) ;
#9412 = DIRECTION ( 'NONE',  ( 0.0006351113344626005712, 0.000000000000000000, -0.9999997983167761006 ) ) ;
#9413 = CARTESIAN_POINT ( 'NONE',  ( -0.6164849951763572422, -0.1629706935907968002, 1.173405698270434394 ) ) ;
#9414 = DIMENSIONAL_EXPONENTS ( 1.000000000000000000, 0.000000000000000000, 0.000000000000000000, 0.000000000000000000, 0.000000000000000000, 0.000000000000000000, 0.000000000000000000 ) ;
#9415 = CARTESIAN_POINT ( 'NONE',  ( -0.7764716877882160695, -0.01173335543258207693, -0.7090906044963027899 ) ) ;
#9416 = CARTESIAN_POINT ( 'NONE',  ( 1.354570538574973781, -0.06339173747911647228, -1.367511364916051964 ) ) ;
#9417 = CARTESIAN_POINT ( 'NONE',  ( -0.7771954765767018491, 0.02403355380221394721, 0.5879869279113972835 ) ) ;
#9418 =( NAMED_UNIT ( * ) PLANE_ANGLE_UNIT ( ) SI_UNIT ( $, .RADIAN. ) );
#9419 = CARTESIAN_POINT ( 'NONE',  ( -0.6183035873644910918, -0.1807782039665535023, 1.049389950238937663 ) ) ;
#9420 = CARTESIAN_POINT ( 'NONE',  ( 1.380678186161262699, -0.1507277640124929097, -1.534081178369985254 ) ) ;
#9421 = AXIS2_PLACEMENT_3D ( 'NONE', #4247, #6892, #14834 ) ;
#9422 = DIRECTION ( 'NONE',  ( -0.000000000000000000, -0.000000000000000000, -1.000000000000000000 ) ) ;
#9423 = ORIENTED_EDGE ( 'NONE', *, *, #26579, .T. ) ;
#9424 = SURFACE_STYLE_FILL_AREA ( #31920 ) ;
#9425 = PRESENTATION_STYLE_ASSIGNMENT (( #21786 ) ) ;
#9426 =( NAMED_UNIT ( * ) PLANE_ANGLE_UNIT ( ) SI_UNIT ( $, .RADIAN. ) );
#9427 = SURFACE_STYLE_USAGE ( .BOTH. , #24395 ) ;
#9428 = ORIENTED_EDGE ( 'NONE', *, *, #14337, .T. ) ;
#9429 = EDGE_CURVE ( 'NONE', #30063, #10522, #4937, .T. ) ;
#9430 = CARTESIAN_POINT ( 'NONE',  ( -0.6103038563978998576, -0.1024454732310111776, 1.085649834711529538 ) ) ;
#9431 = EDGE_CURVE ( 'NONE', #3233, #26966, #20146, .T. ) ;
#9432 = VERTEX_POINT ( 'NONE', #17185 ) ;
#9433 = DIRECTION ( 'NONE',  ( 0.9948256803413867422, -0.1015965832757040471, 0.000000000000000000 ) ) ;
#9434 = CARTESIAN_POINT ( 'NONE',  ( -0.7764848608539377528, 0.02427914957274309588, -0.6883492598686640207 ) ) ;
#9435 = ORIENTED_EDGE ( 'NONE', *, *, #14142, .F. ) ;
#9436 = ORIENTED_EDGE ( 'NONE', *, *, #24247, .F. ) ;
#9437 = FACE_OUTER_BOUND ( 'NONE', #19763, .T. ) ;
#9438 = ORIENTED_EDGE ( 'NONE', *, *, #29997, .F. ) ;
#9439 = SURFACE_STYLE_FILL_AREA ( #27010 ) ;
#9440 = FACE_BOUND ( 'NONE', #22884, .T. ) ;
#9441 = CARTESIAN_POINT ( 'NONE',  ( -0.6149225032249061584, -0.1476708964075346964, 1.250437154180127797 ) ) ;
#9442 = CIRCLE ( 'NONE', #13635, 0.06496062992125979652 ) ;
#9443 = DIRECTION ( 'NONE',  ( 1.266364422812388598E-16, 1.240013992464381036E-15, -1.000000000000000000 ) ) ;
#9444 = SURFACE_STYLE_FILL_AREA ( #31163 ) ;
#9445 =( NAMED_UNIT ( * ) SI_UNIT ( $, .STERADIAN. ) SOLID_ANGLE_UNIT ( ) );
#9446 = SURFACE_STYLE_USAGE ( .BOTH. , #9288 ) ;
#9447 = CARTESIAN_POINT ( 'NONE',  ( 1.417696143602099612, -0.1024454732310112470, -1.336574616690195727 ) ) ;
#9448 = CARTESIAN_POINT ( 'NONE',  ( -0.5743946778739826842, -0.1628265624284539470, -1.334278028763686397 ) ) ;
#9449 = LENGTH_MEASURE_WITH_UNIT ( LENGTH_MEASURE( 0.02539999999999999897 ), #2166 );
#9450 = CARTESIAN_POINT ( 'NONE',  ( -0.6092864660321962722, -0.1811790576589324686, -1.362499855493495504 ) ) ;
#9451 = CARTESIAN_POINT ( 'NONE',  ( -0.6805500028130193613, -0.1033531894630342340, -1.536377766296495029 ) ) ;
#9452 = DIRECTION ( 'NONE',  ( 0.8659531099189510250, 0.01118979095876635951, -0.4999999999999962252 ) ) ;
#9453 = FILL_AREA_STYLE_COLOUR ( '', #9850 ) ;
#9454 = CARTESIAN_POINT ( 'NONE',  ( 1.692407585513436175, 0.1225545267689887446, -1.214831717507002695 ) ) ;
#9455 = VERTEX_POINT ( 'NONE', #32263 ) ;
#9456 = LENGTH_MEASURE_WITH_UNIT ( LENGTH_MEASURE( 0.02539999999999999897 ), #29670 );
#9457 =( NAMED_UNIT ( * ) SI_UNIT ( $, .STERADIAN. ) SOLID_ANGLE_UNIT ( ) );
#9458 = SURFACE_STYLE_USAGE ( .BOTH. , #31963 ) ;
#9459 = CARTESIAN_POINT ( 'NONE',  ( -0.7770134750257075007, 0.03401926868885853800, 0.3014206136103233513 ) ) ;
#9460 = CARTESIAN_POINT ( 'NONE',  ( -1.396303856397900445, 0.1225545267689887446, -1.293425010390981233 ) ) ;
#9461 = EDGE_CURVE ( 'NONE', #15995, #4615, #32103, .T. ) ;
#9462 = CARTESIAN_POINT ( 'NONE',  ( -0.7770621349504567288, 0.02158227381421692903, 0.3780369678357743402 ) ) ;
#9463 = PRESENTATION_LAYER_ASSIGNMENT (  '', '', ( #26759 ) ) ;
#9464 = ADVANCED_FACE ( 'NONE', ( #7414 ), #12412, .T. ) ;
#9465 =( NAMED_UNIT ( * ) PLANE_ANGLE_UNIT ( ) SI_UNIT ( $, .RADIAN. ) );
#9466 = CARTESIAN_POINT ( 'NONE',  ( -0.7771122161444475873, 0.04311479960392713279, 0.2994384396095862155 ) ) ;
#9467 = EDGE_LOOP ( 'NONE', ( #3845, #27426, #30990, #20981 ) ) ;
#9468 = VECTOR ( 'NONE', #20548, 39.37007874015748143 ) ;
#9469 = EDGE_LOOP ( 'NONE', ( #29187, #19577, #14104, #23825 ) ) ;
#9470 = FILL_AREA_STYLE ('',( #24120 ) ) ;
#9471 =( NAMED_UNIT ( * ) SI_UNIT ( $, .STERADIAN. ) SOLID_ANGLE_UNIT ( ) );
#9472 = CARTESIAN_POINT ( 'NONE',  ( -0.5580122992447402730, -0.07134721240026704880, -1.465183540574710008 ) ) ;
#9473 = EDGE_LOOP ( 'NONE', ( #7022, #27172, #10146, #2996 ) ) ;
#9474 = ORIENTED_EDGE ( 'NONE', *, *, #19443, .T. ) ;
#9475 = DIRECTION ( 'NONE',  ( -0.01292085764443963447, 0.9999165222345973714, 0.000000000000000000 ) ) ;
#9476 = AXIS2_PLACEMENT_3D ( 'NONE', #479, #5562, #10546 ) ;
#9477 = CARTESIAN_POINT ( 'NONE',  ( 1.478018812692188044, -0.1103628193802484447, -1.418103488081271291 ) ) ;
#9478 =( NAMED_UNIT ( * ) PLANE_ANGLE_UNIT ( ) SI_UNIT ( $, .RADIAN. ) );
#9479 = COLOUR_RGB ( '',1.000000000000000000, 1.000000000000000000, 1.000000000000000000 ) ;
#9480 = ORIENTED_EDGE ( 'NONE', *, *, #1460, .F. ) ;
#9481 = AXIS2_PLACEMENT_3D ( 'NONE', #1649, #29309, #24570 ) ;
#9482 = CARTESIAN_POINT ( 'NONE',  ( -0.5759668885067008581, -0.04115666780154540738, -1.356095614065523591 ) ) ;
#9483 = EDGE_CURVE ( 'NONE', #726, #7366, #16804, .T. ) ;
#9484 = CARTESIAN_POINT ( 'NONE',  ( -0.7768304723060331929, -0.007827658422299146532, -0.1441747763765963419 ) ) ;
#9485 = CARTESIAN_POINT ( 'NONE',  ( -0.5609780473859038441, -0.1380611066173655921, 1.122880763887232014 ) ) ;
#9486 = CARTESIAN_POINT ( 'NONE',  ( -1.046303856397901910, 0.1225545267689887446, 0.4565749896090168791 ) ) ;
#9487 = CARTESIAN_POINT ( 'NONE',  ( -0.7012175687253503487, -0.1036202544340314863, -1.550157293855550122 ) ) ;
#9488 = COLOUR_RGB ( '',0.8666666666666666963, 0.9098039215686274384, 1.000000000000000000 ) ;
#9489 = CARTESIAN_POINT ( 'NONE',  ( 1.447857482819677966, -0.1751799631008590374, -1.464035246611455010 ) ) ;
#9490 = LINE ( 'NONE', #2051, #272 ) ;
#9491 = SURFACE_STYLE_USAGE ( .BOTH. , #21540 ) ;
#9492 = B_SPLINE_CURVE_WITH_KNOTS ( 'NONE', 3,
 ( #27351, #25222, #24747, #15379 ),
 .UNSPECIFIED., .F., .F.,
 ( 4, 4 ),
 ( 28.00000000000000000, 29.00000000000000000 ),
 .UNSPECIFIED. ) ;
#9493 = CARTESIAN_POINT ( 'NONE',  ( 2.203696143602099866, 0.1225545267689887446, 1.006574989609014814 ) ) ;
#9494 = CARTESIAN_POINT ( 'NONE',  ( 1.365007135430096996, -0.1328654862824512617, 1.168812522417415733 ) ) ;
#9495 = ORIENTED_EDGE ( 'NONE', *, *, #27041, .F. ) ;
#9496 = FACE_OUTER_BOUND ( 'NONE', #18359, .T. ) ;
#9497 = CARTESIAN_POINT ( 'NONE',  ( -0.5193901440704520311, -0.1012706920279917711, -1.398582490705943648 ) ) ;
#9498 = CARTESIAN_POINT ( 'NONE',  ( -0.7766990578509098686, 0.007212322001594572742, -0.3510903539904004500 ) ) ;
#9499 = CARTESIAN_POINT ( 'NONE',  ( 0.4036961436020999328, -0.3124454732310112393, -1.143425010390983099 ) ) ;
#9500 = SURFACE_STYLE_USAGE ( .BOTH. , #4852 ) ;
#9501 = STYLED_ITEM ( 'NONE', ( #31495 ), #2963 ) ;
#9502 = ORIENTED_EDGE ( 'NONE', *, *, #9739, .T. ) ;
#9503 = VECTOR ( 'NONE', #26583, 39.37007874015748143 ) ;
#9504 = ORIENTED_EDGE ( 'NONE', *, *, #8492, .F. ) ;
#9505 = MECHANICAL_DESIGN_GEOMETRIC_PRESENTATION_REPRESENTATION (  '', ( #4236 ), #13202 ) ;
#9506 = ORIENTED_EDGE ( 'NONE', *, *, #6917, .T. ) ;
#9507 = SURFACE_STYLE_USAGE ( .BOTH. , #27420 ) ;
#9508 =( GEOMETRIC_REPRESENTATION_CONTEXT ( 3 ) GLOBAL_UNCERTAINTY_ASSIGNED_CONTEXT ( ( #11993 ) ) GLOBAL_UNIT_ASSIGNED_CONTEXT ( ( #30414, #22432, #32412 ) ) REPRESENTATION_CONTEXT ( 'NONE', 'WORKASPACE' ) );
#9509 = CARTESIAN_POINT ( 'NONE',  ( -0.7770974381315678414, 0.02578461107860669649, 0.2761700627179013989 ) ) ;
#9511 = ORIENTED_EDGE ( 'NONE', *, *, #25154, .F. ) ;
#9510 = ORIENTED_EDGE ( 'NONE', *, *, #4336, .F. ) ;
#9512 = SURFACE_SIDE_STYLE ('',( #22049 ) ) ;
#9513 = DIRECTION ( 'NONE',  ( 0.000000000000000000, -0.000000000000000000, 1.000000000000000000 ) ) ;
#9514 = ORIENTED_EDGE ( 'NONE', *, *, #25744, .F. ) ;
#9515 = FILL_AREA_STYLE_COLOUR ( '', #2857 ) ;
#9516 = LINE ( 'NONE', #24502, #13682 ) ;
#9517 = DIRECTION ( 'NONE',  ( -0.000000000000000000, 1.000000000000000000, -0.000000000000000000 ) ) ;
#9518 = EDGE_CURVE ( 'NONE', #17487, #17377, #4562, .T. ) ;
#9519 = ADVANCED_FACE ( 'NONE', ( #31876 ), #24180, .T. ) ;
#9520 = COLOUR_RGB ( '',1.000000000000000000, 1.000000000000000000, 1.000000000000000000 ) ;
#9521 = CARTESIAN_POINT ( 'NONE',  ( 1.372235492484801034, -0.1811856307113166309, 1.102211472548648485 ) ) ;
#9522 = CARTESIAN_POINT ( 'NONE',  ( 1.349505166926159294, -0.1418155519711687684, 1.096470002732376825 ) ) ;
#9523 = LINE ( 'NONE', #2562, #13954 ) ;
#9524 = EDGE_CURVE ( 'NONE', #843, #16751, #1590, .T. ) ;
#9525 = STYLED_ITEM ( 'NONE', ( #30567 ), #10303 ) ;
#9526 = EDGE_CURVE ( 'NONE', #24230, #27056, #11594, .T. ) ;
#9527 = PRESENTATION_LAYER_ASSIGNMENT (  '', '', ( #2139 ) ) ;
#9528 = LINE ( 'NONE', #24832, #31451 ) ;
#9529 = SURFACE_STYLE_FILL_AREA ( #32203 ) ;
#9530 = CARTESIAN_POINT ( 'NONE',  ( -0.5712307594846937064, -0.07920834996629837199, -1.484212411965786460 ) ) ;
#9531 =( GEOMETRIC_REPRESENTATION_CONTEXT ( 3 ) GLOBAL_UNCERTAINTY_ASSIGNED_CONTEXT ( ( #18845 ) ) GLOBAL_UNIT_ASSIGNED_CONTEXT ( ( #18873, #1044, #895 ) ) REPRESENTATION_CONTEXT ( 'NONE', 'WORKASPACE' ) );
#9532 = CARTESIAN_POINT ( 'NONE',  ( -0.7767304723262015154, 0.001688195286243517577, -0.1441747128654629062 ) ) ;
#9533 =( CONVERSION_BASED_UNIT ( 'INCH', #24988 ) LENGTH_UNIT ( ) NAMED_UNIT ( #217 ) );
#9534 = B_SPLINE_SURFACE_WITH_KNOTS ( 'NONE', 3, 1, ( 
 ( #11076, #26669 ),
 ( #31431, #17175 ),
 ( #1802, #17013 ),
 ( #19159, #6764 ),
 ( #4614, #6434 ),
 ( #14214, #14049 ),
 ( #24237, #1487 ) ),
 .UNSPECIFIED., .F., .F., .F.,
 ( 4, 1, 1, 1, 4 ),
 ( 2, 2 ),
 ( 0.000000000000000000, 0.2656890042784016415, 0.5208501995954132324, 0.7655829787840137124, 1.000000000000000000 ),
 ( 0.000000000000000000, 1.000000000000000000 ),
 .UNSPECIFIED. ) ;
#9535 = MECHANICAL_DESIGN_GEOMETRIC_PRESENTATION_REPRESENTATION (  '', ( #26300 ), #12701 ) ;
#9536 = CARTESIAN_POINT ( 'NONE',  ( 1.401168788184002256, -0.06258952530505171308, -1.336574616690195727 ) ) ;
#9537 = ADVANCED_FACE ( 'NONE', ( #19274 ), #30964, .F. ) ;
#9538 = DIMENSIONAL_EXPONENTS ( 1.000000000000000000, 0.000000000000000000, 0.000000000000000000, 0.000000000000000000, 0.000000000000000000, 0.000000000000000000, 0.000000000000000000 ) ;
#9539 = CARTESIAN_POINT ( 'NONE',  ( -0.5681681248040166832, -0.04089236430079098289, 1.091026038977261248 ) ) ;
#9540 = ORIENTED_EDGE ( 'NONE', *, *, #7015, .F. ) ;
#9541 = PRESENTATION_STYLE_ASSIGNMENT (( #6890 ) ) ;
#9542 = EDGE_LOOP ( 'NONE', ( #21589, #21076, #32143, #9663 ) ) ;
#9543 = LENGTH_MEASURE_WITH_UNIT ( LENGTH_MEASURE( 0.02539999999999999897 ), #22239 );
#9544 = EDGE_LOOP ( 'NONE', ( #24030, #15690, #28708, #15475 ) ) ;
#9545 = EDGE_LOOP ( 'NONE', ( #9423, #16417, #28716, #13086 ) ) ;
#9546 = MECHANICAL_DESIGN_GEOMETRIC_PRESENTATION_REPRESENTATION (  '', ( #13757 ), #23736 ) ;
#9547 = ORIENTED_EDGE ( 'NONE', *, *, #772, .F. ) ;
#9548 = AXIS2_PLACEMENT_3D ( 'NONE', #4233, #16802, #9210 ) ;
#9549 = CARTESIAN_POINT ( 'NONE',  ( -0.7771918095956481531, 0.001886445360951193679, 0.5822131680756134076 ) ) ;
#9550 =( CONVERSION_BASED_UNIT ( 'INCH', #32056 ) LENGTH_UNIT ( ) NAMED_UNIT ( #22828 ) );
#9551 = B_SPLINE_CURVE_WITH_KNOTS ( 'NONE', 3,
 ( #31121, #15565, #5791, #1009 ),
 .UNSPECIFIED., .F., .F.,
 ( 4, 4 ),
 ( 0.000000000000000000, 1.000000000000000000 ),
 .UNSPECIFIED. ) ;
#9552 = ORIENTED_EDGE ( 'NONE', *, *, #28233, .F. ) ;
#9553 = CARTESIAN_POINT ( 'NONE',  ( -0.5638296098684689728, -0.1805916670574161387, -1.458293776795181795 ) ) ;
#9554 = CARTESIAN_POINT ( 'NONE',  ( -0.6056852095708940009, -0.05722005005448735360, 1.207362391183820494 ) ) ;
#9555 = FILL_AREA_STYLE_COLOUR ( '', #9800 ) ;
#9556 =( GEOMETRIC_REPRESENTATION_CONTEXT ( 3 ) GLOBAL_UNCERTAINTY_ASSIGNED_CONTEXT ( ( #24490 ) ) GLOBAL_UNIT_ASSIGNED_CONTEXT ( ( #25621, #7824, #5678 ) ) REPRESENTATION_CONTEXT ( 'NONE', 'WORKASPACE' ) );
#9557 = CARTESIAN_POINT ( 'NONE',  ( 1.473447730761657803, -0.1451901286176479067, -1.361837083881796584 ) ) ;
#9558 = LENGTH_MEASURE_WITH_UNIT ( LENGTH_MEASURE( 0.02539999999999999897 ), #19783 );
#9559 = CARTESIAN_POINT ( 'NONE',  ( 1.347444132706096198, -0.1024454732310112470, 1.190630107719252928 ) ) ;
#9560 = ADVANCED_FACE ( 'NONE', ( #25148 ), #531, .F. ) ;
#9561 = CARTESIAN_POINT ( 'NONE',  ( -0.7771924106824640299, -0.01713805941314784642, 0.4257068865599706320 ) ) ;
#9562 = MECHANICAL_DESIGN_GEOMETRIC_PRESENTATION_REPRESENTATION (  '', ( #14332 ), #16423 ) ;
#9563 = SURFACE_SIDE_STYLE ('',( #24704 ) ) ;
#9564 = LINE ( 'NONE', #19632, #22173 ) ;
#9565 = DIRECTION ( 'NONE',  ( 0.000000000000000000, 1.000000000000000000, -0.000000000000000000 ) ) ;
#9566 = SURFACE_SIDE_STYLE ('',( #1961 ) ) ;
#9567 = CARTESIAN_POINT ( 'NONE',  ( -0.6023041254313088455, -0.02411274249546859622, 1.225078926616891106 ) ) ;
#9568 = DIRECTION ( 'NONE',  ( -4.930380657631348307E-31, -1.246463593540181427E-15, 1.000000000000000000 ) ) ;
#9569 = CARTESIAN_POINT ( 'NONE',  ( -0.5730781641879661992, -0.1853968507935598864, 1.079245593283557403 ) ) ;
#9570 = CARTESIAN_POINT ( 'NONE',  ( 1.394391431952850979, -0.04624583630029475978, -1.543267530076022132 ) ) ;
#9571 = ORIENTED_EDGE ( 'NONE', *, *, #19560, .T. ) ;
#9572 =( LENGTH_UNIT ( ) NAMED_UNIT ( * ) SI_UNIT ( $, .METRE. ) );
#9573 = SURFACE_STYLE_USAGE ( .BOTH. , #12058 ) ;
#9574 =( NAMED_UNIT ( * ) PLANE_ANGLE_UNIT ( ) SI_UNIT ( $, .RADIAN. ) );
#9575 = CARTESIAN_POINT ( 'NONE',  ( -0.7767304723262015154, -0.02384104187105288986, -0.1441747128654629062 ) ) ;
#9576 = ORIENTED_EDGE ( 'NONE', *, *, #5027, .F. ) ;
#9577 = CARTESIAN_POINT ( 'NONE',  ( 1.466942918782073280, -0.06003842589233233246, -1.310396045498031015 ) ) ;
#9578 = ORIENTED_EDGE ( 'NONE', *, *, #24315, .T. ) ;
#9579 = AXIS2_PLACEMENT_3D ( 'NONE', #19839, #1825, #11929 ) ;
#9580 =( NAMED_UNIT ( * ) PLANE_ANGLE_UNIT ( ) SI_UNIT ( $, .RADIAN. ) );
#9581 = ORIENTED_EDGE ( 'NONE', *, *, #5883, .T. ) ;
#9582 = PRESENTATION_STYLE_ASSIGNMENT (( #16855 ) ) ;
#9583 =( GEOMETRIC_REPRESENTATION_CONTEXT ( 3 ) GLOBAL_UNCERTAINTY_ASSIGNED_CONTEXT ( ( #16233 ) ) GLOBAL_UNIT_ASSIGNED_CONTEXT ( ( #14574, #12099, #1518 ) ) REPRESENTATION_CONTEXT ( 'NONE', 'WORKASPACE' ) );
#9584 =( NAMED_UNIT ( * ) SI_UNIT ( $, .STERADIAN. ) SOLID_ANGLE_UNIT ( ) );
#9585 = CARTESIAN_POINT ( 'NONE',  ( -0.6041227176194425841, -0.04192025287122568694, 1.128622233703505229 ) ) ;
#9586 = FILL_AREA_STYLE_COLOUR ( '', #4342 ) ;
#9587 = ORIENTED_EDGE ( 'NONE', *, *, #31575, .T. ) ;
#9588 = CARTESIAN_POINT ( 'NONE',  ( -0.5416098769694613901, -0.1409311795427067582, -1.431883015640326384 ) ) ;
#9589 = AXIS2_PLACEMENT_3D ( 'NONE', #21956, #7411, #7095 ) ;
#9590 = ORIENTED_EDGE ( 'NONE', *, *, #23677, .F. ) ;
#9591 = VERTEX_POINT ( 'NONE', #17603 ) ;
#9592 =( CONVERSION_BASED_UNIT ( 'INCH', #7261 ) LENGTH_UNIT ( ) NAMED_UNIT ( #25408 ) );
#9593 =( LENGTH_UNIT ( ) NAMED_UNIT ( * ) SI_UNIT ( $, .METRE. ) );
#9594 = CARTESIAN_POINT ( 'NONE',  ( -0.7765219027579642885, 0.01148476521345219957, -0.6300257903514856483 ) ) ;
#9595 =( LENGTH_UNIT ( ) NAMED_UNIT ( * ) SI_UNIT ( $, .METRE. ) );
#9596 = UNCERTAINTY_MEASURE_WITH_UNIT (LENGTH_MEASURE( 1.000000000000000082E-05 ), #24297, 'distance_accuracy_value', 'NONE');
#9597 = DIRECTION ( 'NONE',  ( -4.930380657631348307E-31, -1.246463593540181427E-15, 1.000000000000000000 ) ) ;
#9598 = CARTESIAN_POINT ( 'NONE',  ( -0.5464655871164098011, -0.1485398088392914928, 1.133215409556523667 ) ) ;
#9599 = DIRECTION ( 'NONE',  ( -0.000000000000000000, 1.000000000000000000, 0.000000000000000000 ) ) ;
#9600 = UNCERTAINTY_MEASURE_WITH_UNIT (LENGTH_MEASURE( 1.000000000000000082E-05 ), #31360, 'distance_accuracy_value', 'NONE');
#9601 = CARTESIAN_POINT ( 'NONE',  ( -0.6092864660321958281, -0.1811790576589323853, -1.326239971020903630 ) ) ;
#9602 = ADVANCED_FACE ( 'NONE', ( #127 ), #3820, .F. ) ;
#9603 = CARTESIAN_POINT ( 'NONE',  ( -0.7765219298239380841, -0.3274454732310113081, -0.6299831742511561306 ) ) ;
#9604 = CARTESIAN_POINT ( 'NONE',  ( -0.7771365653964052989, -0.01134952151007454120, 0.4952296974580239763 ) ) ;
#9605 = CARTESIAN_POINT ( 'NONE',  ( -0.6110899617142588891, -0.04161052591755842051, -1.543267530076022132 ) ) ;
#9606 = FILL_AREA_STYLE ('',( #32125 ) ) ;
#9607 = CARTESIAN_POINT ( 'NONE',  ( -0.7765843025999685789, 0.02256149343935314605, -0.3743228598458695489 ) ) ;
#9608 = DIRECTION ( 'NONE',  ( 0.0006351113344626005712, 0.000000000000000000, -0.9999997983167761006 ) ) ;
#9609 = FILL_AREA_STYLE_COLOUR ( '', #1169 ) ;
#9610 = SURFACE_STYLE_USAGE ( .BOTH. , #32128 ) ;
#9611 = SURFACE_STYLE_USAGE ( .BOTH. , #11938 ) ;
#9613 = VERTEX_POINT ( 'NONE', #16380 ) ;
#9612 = MECHANICAL_DESIGN_GEOMETRIC_PRESENTATION_REPRESENTATION (  '', ( #6964 ), #690 ) ;
#9614 = FACE_OUTER_BOUND ( 'NONE', #22206, .T. ) ;
#9615 =( CONVERSION_BASED_UNIT ( 'INCH', #27034 ) LENGTH_UNIT ( ) NAMED_UNIT ( #18870 ) );
#9616 = DIRECTION ( 'NONE',  ( -1.266364422812388598E-16, -1.240013992464381036E-15, 1.000000000000000000 ) ) ;
#9617 = COLOUR_RGB ( '',1.000000000000000000, 1.000000000000000000, 1.000000000000000000 ) ;
#9618 = CARTESIAN_POINT ( 'NONE',  ( 1.482656773523359561, -0.1024454732310112470, -1.384604960148246633 ) ) ;
#9619 = DIMENSIONAL_EXPONENTS ( 1.000000000000000000, 0.000000000000000000, 0.000000000000000000, 0.000000000000000000, 0.000000000000000000, 0.000000000000000000, 0.000000000000000000 ) ;
#9620 = SURFACE_STYLE_USAGE ( .BOTH. , #19860 ) ;
#9621 = DIMENSIONAL_EXPONENTS ( 1.000000000000000000, 0.000000000000000000, 0.000000000000000000, 0.000000000000000000, 0.000000000000000000, 0.000000000000000000, 0.000000000000000000 ) ;
#9622 = CARTESIAN_POINT ( 'NONE',  ( -0.6108912469994101091, -0.05698861706728687582, -1.527287174962093763 ) ) ;
#9623 = CARTESIAN_POINT ( 'NONE',  ( -0.7770136893776202758, 0.04271789446715681948, 0.3017581164352199918 ) ) ;
#9624 = EDGE_LOOP ( 'NONE', ( #2392, #32224, #24488, #17492, #4766, #9906, #20873, #7856 ) ) ;
#9625 = ORIENTED_EDGE ( 'NONE', *, *, #15498, .F. ) ;
#9627 = CARTESIAN_POINT ( 'NONE',  ( 1.584798505806824798, -0.3124454732310112393, 1.037677351813741211 ) ) ;
#9626 = PRESENTATION_LAYER_ASSIGNMENT (  '', '', ( #1176 ) ) ;
#9628 = LINE ( 'NONE', #7135, #25014 ) ;
#9629 = PRESENTATION_LAYER_ASSIGNMENT (  '', '', ( #1695 ) ) ;
#9630 = CARTESIAN_POINT ( 'NONE',  ( 1.417696143602099390, -0.1811856307113262898, 1.128622233703505007 ) ) ;
#9631 = UNCERTAINTY_MEASURE_WITH_UNIT (LENGTH_MEASURE( 1.000000000000000082E-05 ), #11768, 'distance_accuracy_value', 'NONE');
#9632 = CARTESIAN_POINT ( 'NONE',  ( -1.088803856397899894, -0.3274454732310112526, 0.8515749896090171189 ) ) ;
#9633 = ORIENTED_EDGE ( 'NONE', *, *, #470, .T. ) ;
#9634 = MECHANICAL_DESIGN_GEOMETRIC_PRESENTATION_REPRESENTATION (  '', ( #15445 ), #8583 ) ;
#9635 = EDGE_LOOP ( 'NONE', ( #5054, #24310, #2508, #12563 ) ) ;
#9636 = CARTESIAN_POINT ( 'NONE',  ( -0.6056852095708940009, -0.05722005005448735360, 1.250437154180127797 ) ) ;
#9637 = MECHANICAL_DESIGN_GEOMETRIC_PRESENTATION_REPRESENTATION (  '', ( #151 ), #15959 ) ;
#9638 = UNCERTAINTY_MEASURE_WITH_UNIT (LENGTH_MEASURE( 1.000000000000000082E-05 ), #17222, 'distance_accuracy_value', 'NONE');
#9639 = SURFACE_SIDE_STYLE ('',( #11967 ) ) ;
#9640 = EDGE_CURVE ( 'NONE', #12030, #20880, #10570, .T. ) ;
#9641 = EDGE_CURVE ( 'NONE', #3233, #6, #23917, .T. ) ;
#9642 = PRESENTATION_STYLE_ASSIGNMENT (( #7632 ) ) ;
#9643 = CARTESIAN_POINT ( 'NONE',  ( -0.5580122992447402730, -0.07134721240026704880, -1.358392201992032478 ) ) ;
#9644 = SURFACE_STYLE_FILL_AREA ( #26567 ) ;
#9645 = CARTESIAN_POINT ( 'NONE',  ( -0.6658108041883541439, -0.1273550602044428715, 1.058576301944974762 ) ) ;
#9646 = PRESENTATION_LAYER_ASSIGNMENT (  '', '', ( #16503 ) ) ;
#9647 = DIRECTION ( 'NONE',  ( -1.000000000000000000, 0.000000000000000000, 0.000000000000000000 ) ) ;
#9648 = SURFACE_SIDE_STYLE ('',( #11656 ) ) ;
#9649 = CONICAL_SURFACE ( 'NONE', #22302, 0.04314684301536914762, 0.7853981633974557175 ) ;
#9650 = CARTESIAN_POINT ( 'NONE',  ( 1.369786897252298630, -0.1649332041405177918, -1.468628422464473227 ) ) ;
#9651 = SURFACE_SIDE_STYLE ('',( #6501 ) ) ;
#9652 = CARTESIAN_POINT ( 'NONE',  ( 1.470385151774102228, -0.07202546017957110747, 1.127473939740250231 ) ) ;
#9653 = CARTESIAN_POINT ( 'NONE',  ( -0.7770565013931928222, 0.03406451620208026526, 0.3691667810502259339 ) ) ;
#9654 = ORIENTED_EDGE ( 'NONE', *, *, #25603, .T. ) ;
#9655 = CARTESIAN_POINT ( 'NONE',  ( -0.7765669768812640816, -0.02394044775024956398, -0.4016026677635002873 ) ) ;
#9656 = AXIS2_PLACEMENT_3D ( 'NONE', #25133, #7822, #15773 ) ;
#9657 =( LENGTH_UNIT ( ) NAMED_UNIT ( * ) SI_UNIT ( $, .METRE. ) );
#9658 = CARTESIAN_POINT ( 'NONE',  ( -0.7771084087841786392, 0.03534156735699920532, 0.2934436489417138749 ) ) ;
#9659 = STYLED_ITEM ( 'NONE', ( #13484 ), #5070 ) ;
#9660 = PLANE ( 'NONE',  #31445 ) ;
#9661 = DIRECTION ( 'NONE',  ( -0.000000000000000000, 1.000000000000000000, -0.000000000000000000 ) ) ;
#9662 = ORIENTED_EDGE ( 'NONE', *, *, #30799, .F. ) ;
#9663 = ORIENTED_EDGE ( 'NONE', *, *, #30041, .T. ) ;
#9664 = EDGE_CURVE ( 'NONE', #9950, #19206, #6320, .T. ) ;
#9665 = UNCERTAINTY_MEASURE_WITH_UNIT (LENGTH_MEASURE( 1.000000000000000082E-05 ), #24694, 'distance_accuracy_value', 'NONE');
#9666 = VERTEX_POINT ( 'NONE', #31785 ) ;
#9667 =( CONVERSION_BASED_UNIT ( 'INCH', #32186 ) LENGTH_UNIT ( ) NAMED_UNIT ( #7290 ) );
#9668 =( LENGTH_UNIT ( ) NAMED_UNIT ( * ) SI_UNIT ( $, .METRE. ) );
#9669 = VECTOR ( 'NONE', #30123, 39.37007874015748143 ) ;
#9670 = CYLINDRICAL_SURFACE ( 'NONE', #1204, 0.07874015748031509832 ) ;
#9671 = VERTEX_POINT ( 'NONE', #21487 ) ;
#9672 = CARTESIAN_POINT ( 'NONE',  ( 1.452822149050102762, -0.04160544712813021850, 1.098766590658885711 ) ) ;
#9673 = CARTESIAN_POINT ( 'NONE',  ( -0.6635290105410145411, -0.1761595571395465909, 1.098766590658886155 ) ) ;
#9674 = EDGE_CURVE ( 'NONE', #11989, #31356, #7898, .T. ) ;
#9675 = COLOUR_RGB ( '',0.8666666666666666963, 0.9098039215686274384, 1.000000000000000000 ) ;
#9676 = EDGE_LOOP ( 'NONE', ( #1732, #24445, #8510, #15660, #4334, #19820, #10486, #17747 ) ) ;
#9677 = MANIFOLD_SOLID_BREP ( 'SS4MS5-1-5-solid1', #29743 ) ;
#9678 = DIRECTION ( 'NONE',  ( 0.01292085764443854680, -0.9999165222345973714, 0.000000000000000000 ) ) ;
#9679 =( NAMED_UNIT ( * ) SI_UNIT ( $, .STERADIAN. ) SOLID_ANGLE_UNIT ( ) );
#9680 = CARTESIAN_POINT ( 'NONE',  ( -0.6103038563978999687, -0.1024454732310111360, -1.524659272957503475 ) ) ;
#9681 = DIMENSIONAL_EXPONENTS ( 1.000000000000000000, 0.000000000000000000, 0.000000000000000000, 0.000000000000000000, 0.000000000000000000, 0.000000000000000000, 0.000000000000000000 ) ;
#9682 = LINE ( 'NONE', #16958, #655 ) ;
#9683 = CARTESIAN_POINT ( 'NONE',  ( 1.349505166926159516, -0.06307539449085373950, 1.119435881997468574 ) ) ;
#9684 = CARTESIAN_POINT ( 'NONE',  ( -0.7770775389075363915, 0.04246089378177825280, 0.4022909105676146790 ) ) ;
#9685 =( LENGTH_UNIT ( ) NAMED_UNIT ( * ) SI_UNIT ( $, .METRE. ) );
#9686 =( NAMED_UNIT ( * ) SI_UNIT ( $, .STERADIAN. ) SOLID_ANGLE_UNIT ( ) );
#9687 = CARTESIAN_POINT ( 'NONE',  ( 1.584222759510232281, -0.07744547323101128034, -0.1441747763765965362 ) ) ;
#9688 =( LENGTH_UNIT ( ) NAMED_UNIT ( * ) SI_UNIT ( $, .METRE. ) );
#9689 = DIRECTION ( 'NONE',  ( -0.9999997983167761006, -0.000000000000000000, -0.0006351113344627560458 ) ) ;
#9690 = DIRECTION ( 'NONE',  ( -0.000000000000000000, 1.000000000000000000, -0.000000000000000000 ) ) ;
#9691 = DIRECTION ( 'NONE',  ( 0.1015965832757029091, 0.9948256803413868532, 0.000000000000000000 ) ) ;
#9692 = PRESENTATION_STYLE_ASSIGNMENT (( #14661 ) ) ;
#9693 = ORIENTED_EDGE ( 'NONE', *, *, #23389, .F. ) ;
#9694 = VECTOR ( 'NONE', #3406, 39.37007874015748854 ) ;
#9695 = ORIENTED_EDGE ( 'NONE', *, *, #24911, .F. ) ;
#9696 = VERTEX_POINT ( 'NONE', #27828 ) ;
#9697 = ADVANCED_FACE ( 'NONE', ( #19671 ), #6851, .F. ) ;
#9698 = VECTOR ( 'NONE', #30726, 39.37007874015748143 ) ;
#9699 = EDGE_CURVE ( 'NONE', #21358, #32415, #17508, .T. ) ;
#9700 = EDGE_CURVE ( 'NONE', #15615, #32294, #5149, .T. ) ;
#9701 =( NAMED_UNIT ( * ) SI_UNIT ( $, .STERADIAN. ) SOLID_ANGLE_UNIT ( ) );
#9702 = LINE ( 'NONE', #9228, #13342 ) ;
#9703 = CARTESIAN_POINT ( 'NONE',  ( 1.503696143602100133, -0.3274454732310112526, -0.7434250103909829654 ) ) ;
#9704 = ORIENTED_EDGE ( 'NONE', *, *, #29788, .F. ) ;
#9705 = FILL_AREA_STYLE ('',( #16987 ) ) ;
#9706 = CARTESIAN_POINT ( 'NONE',  ( -0.7764717025823795193, 0.01143683355154843581, -0.7090673106902529721 ) ) ;
#9707 = AXIS2_PLACEMENT_3D ( 'NONE', #11570, #21619, #31580 ) ;
#9708 = SURFACE_SIDE_STYLE ('',( #32230 ) ) ;
#9709 = CARTESIAN_POINT ( 'NONE',  ( -0.7771887368576442245, 0.03412275747969253231, 0.5773750598296669700 ) ) ;
#9710 = SURFACE_STYLE_USAGE ( .BOTH. , #15174 ) ;
#9711 = DIRECTION ( 'NONE',  ( 1.000000000000000000, 0.000000000000000000, 0.000000000000000000 ) ) ;
#9712 = CARTESIAN_POINT ( 'NONE',  ( 1.451866628003891657, -0.1553641460390362827, -1.533425010390983001 ) ) ;
#9713 = EDGE_CURVE ( 'NONE', #6387, #3079, #25, .T. ) ;
#9714 = CARTESIAN_POINT ( 'NONE',  ( 1.357373474512011846, -0.09452812708177471546, -1.542119236112767355 ) ) ;
#9715 = CARTESIAN_POINT ( 'NONE',  ( 1.452822149050102762, -0.1632854993338914429, 1.089580238952849056 ) ) ;
#9716 = CARTESIAN_POINT ( 'NONE',  ( -0.6164849951763572422, -0.1629706935907968002, 1.228523808506654769 ) ) ;
#9717 = VECTOR ( 'NONE', #852, 39.37007874015748143 ) ;
#9718 =( NAMED_UNIT ( * ) SI_UNIT ( $, .STERADIAN. ) SOLID_ANGLE_UNIT ( ) );
#9719 = DIRECTION ( 'NONE',  ( -0.000000000000000000, -1.000000000000000000, -0.000000000000000000 ) ) ;
#9720 = CARTESIAN_POINT ( 'NONE',  ( 0.7627355136808400271, -0.1024454732310112470, 0.7965749896090166260 ) ) ;
#9721 = SURFACE_STYLE_USAGE ( .BOTH. , #26823 ) ;
#9722 = VECTOR ( 'NONE', #27690, 39.37007874015748143 ) ;
#9723 = CARTESIAN_POINT ( 'NONE',  ( -0.5688281676166259127, -0.08383262712604441780, 1.250437154180127797 ) ) ;
#9724 = CARTESIAN_POINT ( 'NONE',  ( -0.5609780473859037331, -0.1380611066173653423, 1.229672102469909101 ) ) ;
#9725 = CARTESIAN_POINT ( 'NONE',  ( -0.6023041254313088455, -0.02411274249546857887, 1.197519871498780919 ) ) ;
#9726 = CYLINDRICAL_SURFACE ( 'NONE', #22132, 0.07874015748031509832 ) ;
#9727 = FACE_OUTER_BOUND ( 'NONE', #32437, .T. ) ;
#9728 = EDGE_LOOP ( 'NONE', ( #12612, #8310, #22238, #9783 ) ) ;
#9729 = B_SPLINE_CURVE_WITH_KNOTS ( 'NONE', 3,
 ( #294, #28271, #15805, #3084, #25806, #18597, #25948, #6183, #1094, #11001, #28742, #16287, #23519, #3230, #6031, #8348, #13317, #3400, #20603, #30550, #23355, #11168, #26120, #8027, #778, #23669, #28093, #21237 ),
 .UNSPECIFIED., .F., .F.,
 ( 4, 2, 2, 2, 2, 2, 2, 2, 2, 2, 2, 2, 2, 4 ),
 ( 0.000000000000000000, 0.0003194626786935042951, 0.0006389253573870085903, 0.0009583880360805128312, 0.001277850714774017181, 0.001916776072161022627, 0.002555701429548028290, 0.002875164108241529820, 0.003194626786935031784, 0.003514089465628533748, 0.003833552144322035279, 0.004153014823015537677, 0.004472477501709039641, 0.005111402859096042701 ),
 .UNSPECIFIED. ) ;
#9730 =( CONVERSION_BASED_UNIT ( 'INCH', #9261 ) LENGTH_UNIT ( ) NAMED_UNIT ( #15410 ) );
#9731 = ORIENTED_EDGE ( 'NONE', *, *, #1907, .T. ) ;
#9732 =( CONVERSION_BASED_UNIT ( 'INCH', #17982 ) LENGTH_UNIT ( ) NAMED_UNIT ( #11584 ) );
#9733 = ORIENTED_EDGE ( 'NONE', *, *, #21996, .T. ) ;
#9734 = VECTOR ( 'NONE', #29970, 39.37007874015748854 ) ;
#9735 = ORIENTED_EDGE ( 'NONE', *, *, #1642, .F. ) ;
#9736 = STYLED_ITEM ( 'NONE', ( #20614 ), #13291 ) ;
#9737 = SURFACE_STYLE_USAGE ( .BOTH. , #31930 ) ;
#9738 =( CONVERSION_BASED_UNIT ( 'INCH', #14216 ) LENGTH_UNIT ( ) NAMED_UNIT ( #14323 ) );
#9739 = EDGE_CURVE ( 'NONE', #31356, #11989, #25266, .T. ) ;
#9740 = CARTESIAN_POINT ( 'NONE',  ( -0.7771527708141914292, 0.03161642891874578976, 0.5207455615866023457 ) ) ;
#9741 = ADVANCED_FACE ( 'NONE', ( #29646 ), #17196, .T. ) ;
#9742 = VERTEX_POINT ( 'NONE', #16016 ) ;
#9743 = EDGE_CURVE ( 'NONE', #9941, #26340, #30989, .T. ) ;
#9744 = SURFACE_STYLE_FILL_AREA ( #5106 ) ;
#9745 = ADVANCED_FACE ( 'NONE', ( #18001 ), #15291, .F. ) ;
#9746 = ORIENTED_EDGE ( 'NONE', *, *, #10931, .F. ) ;
#9747 = DIRECTION ( 'NONE',  ( 1.000000000000000000, -0.000000000000000000, 0.000000000000000000 ) ) ;
#9748 = DIMENSIONAL_EXPONENTS ( 1.000000000000000000, 0.000000000000000000, 0.000000000000000000, 0.000000000000000000, 0.000000000000000000, 0.000000000000000000, 0.000000000000000000 ) ;
#9749 = VERTEX_POINT ( 'NONE', #25696 ) ;
#9750 =( LENGTH_UNIT ( ) NAMED_UNIT ( * ) SI_UNIT ( $, .METRE. ) );
#9751 = CYLINDRICAL_SURFACE ( 'NONE', #27179, 0.06496062992125979652 ) ;
#9752 = SURFACE_SIDE_STYLE ('',( #2969 ) ) ;
#9753 = CARTESIAN_POINT ( 'NONE',  ( -0.7765218973834047134, 0.01236107415046735179, -0.6300342527395303982 ) ) ;
#9754 = FILL_AREA_STYLE ('',( #12245 ) ) ;
#9755 =( CONVERSION_BASED_UNIT ( 'INCH', #22301 ) LENGTH_UNIT ( ) NAMED_UNIT ( #4540 ) );
#9756 = CARTESIAN_POINT ( 'NONE',  ( -0.7771749758147113996, -0.02763655726287708031, 0.5557079293434779022 ) ) ;
#9757 = EDGE_CURVE ( 'NONE', #30159, #4693, #23407, .T. ) ;
#9758 = FILL_AREA_STYLE_COLOUR ( '', #12575 ) ;
#9759 = PRESENTATION_LAYER_ASSIGNMENT (  '', '', ( #13447 ) ) ;
#9760 = LINE ( 'NONE', #22472, #21961 ) ;
#9761 = CARTESIAN_POINT ( 'NONE',  ( -0.6633815188674190289, -0.07270878674830127952, -1.483556243986783318 ) ) ;
#9762 =( GEOMETRIC_REPRESENTATION_CONTEXT ( 3 ) GLOBAL_UNCERTAINTY_ASSIGNED_CONTEXT ( ( #28088 ) ) GLOBAL_UNIT_ASSIGNED_CONTEXT ( ( #28205, #30651, #5649 ) ) REPRESENTATION_CONTEXT ( 'NONE', 'WORKASPACE' ) );
#9763 = PRESENTATION_LAYER_ASSIGNMENT (  '', '', ( #23948 ) ) ;
#9764 = CARTESIAN_POINT ( 'NONE',  ( -0.7766142993544437045, -0.02608735654380612765, -0.3270921668987071262 ) ) ;
#9765 = CARTESIAN_POINT ( 'NONE',  ( -0.6462130349218209169, -0.04206438403356779765, -1.540970942149513467 ) ) ;
#9766 = LINE ( 'NONE', #12910, #29144 ) ;
#9767 = FILL_AREA_STYLE_COLOUR ( '', #13977 ) ;
#9768 = CARTESIAN_POINT ( 'NONE',  ( -0.5547969086074457934, -0.07753588625757949770, 1.072355829504030078 ) ) ;
#9769 = FILL_AREA_STYLE_COLOUR ( '', #8117 ) ;
#9770 = CARTESIAN_POINT ( 'NONE',  ( -0.7765558210567077291, 0.008891894064383076141, -0.4191678121734793705 ) ) ;
#9771 = COLOUR_RGB ( '',0.8666666666666666963, 0.9098039215686274384, 1.000000000000000000 ) ;
#9772 =( NAMED_UNIT ( * ) PLANE_ANGLE_UNIT ( ) SI_UNIT ( $, .RADIAN. ) );
#9773 = ORIENTED_EDGE ( 'NONE', *, *, #772, .T. ) ;
#9774 = PRESENTATION_STYLE_ASSIGNMENT (( #32295 ) ) ;
#9775 = DIRECTION ( 'NONE',  ( 0.000000000000000000, 0.000000000000000000, 1.000000000000000000 ) ) ;
#9776 = CARTESIAN_POINT ( 'NONE',  ( 1.486449784210087444, -0.06651353474081016237, 1.246832174252429981 ) ) ;
#9777 = FACE_OUTER_BOUND ( 'NONE', #14925, .T. ) ;
#9778 = SURFACE_STYLE_FILL_AREA ( #16902 ) ;
#9779 = CARTESIAN_POINT ( 'NONE',  ( -0.7766716545017756657, -0.006219090558936882923, -0.3942376608013916650 ) ) ;
#9780 = SURFACE_STYLE_FILL_AREA ( #26546 ) ;
#9781 = FILL_AREA_STYLE_COLOUR ( '', #6880 ) ;
#9782 = CARTESIAN_POINT ( 'NONE',  ( -0.5638296098684669744, -0.1805916670574127247, -1.513411887031402836 ) ) ;
#9783 = ORIENTED_EDGE ( 'NONE', *, *, #14556, .T. ) ;
#9784 = AXIS2_PLACEMENT_3D ( 'NONE', #24210, #26645, #28644 ) ;
#9785 = ORIENTED_EDGE ( 'NONE', *, *, #31965, .T. ) ;
#9786 = EDGE_CURVE ( 'NONE', #21146, #1985, #20477, .T. ) ;
#9787 = CARTESIAN_POINT ( 'NONE',  ( -0.7764219302695903879, -0.01170710240208554416, -0.6299824408041805324 ) ) ;
#9788 = ADVANCED_FACE ( 'NONE', ( #3124 ), #12896, .T. ) ;
#9789 =( CONVERSION_BASED_UNIT ( 'INCH', #22333 ) LENGTH_UNIT ( ) NAMED_UNIT ( #27251 ) );
#9790 =( GEOMETRIC_REPRESENTATION_CONTEXT ( 3 ) GLOBAL_UNCERTAINTY_ASSIGNED_CONTEXT ( ( #4591 ) ) GLOBAL_UNIT_ASSIGNED_CONTEXT ( ( #14871, #15350, #7399 ) ) REPRESENTATION_CONTEXT ( 'NONE', 'WORKASPACE' ) );
#9791 = ORIENTED_EDGE ( 'NONE', *, *, #8733, .T. ) ;
#9792 = VECTOR ( 'NONE', #25713, 39.37007874015748854 ) ;
#9793 = CARTESIAN_POINT ( 'NONE',  ( 1.485887120278039708, -0.06307539449085373950, 1.137808585409541884 ) ) ;
#9794 = B_SPLINE_CURVE_WITH_KNOTS ( 'NONE', 3,
 ( #13673, #3444, #13509, #23560 ),
 .UNSPECIFIED., .F., .F.,
 ( 4, 4 ),
 ( 0.003620992768910276990, 0.004209272954471442868 ),
 .UNSPECIFIED. ) ;
#9795 = CARTESIAN_POINT ( 'NONE',  ( -0.7764525091513981847, 0.03301718455120851436, -0.5818351727877990598 ) ) ;
#9796 = AXIS2_PLACEMENT_3D ( 'NONE', #19526, #19032, #7122 ) ;
#9797 = CARTESIAN_POINT ( 'NONE',  ( -0.5743946778739826842, -0.1628265624284539470, -1.527191414590458152 ) ) ;
#9798 = VERTEX_POINT ( 'NONE', #25856 ) ;
#9799 = AXIS2_PLACEMENT_3D ( 'NONE', #24618, #2025, #27209 ) ;
#9800 = COLOUR_RGB ( '',0.7529411764705882248, 0.7529411764705882248, 0.7529411764705882248 ) ;
#9801 = ORIENTED_EDGE ( 'NONE', *, *, #20855, .F. ) ;
#9802 = LINE ( 'NONE', #19878, #16266 ) ;
#9803 = CARTESIAN_POINT ( 'NONE',  ( -0.6110899617142593332, -0.04161052591755719926, -1.408917136375234858 ) ) ;
#9804 = B_SPLINE_SURFACE_WITH_KNOTS ( 'NONE', 3, 1, ( 
 ( #1186, #29660 ),
 ( #22637, #4958 ),
 ( #9764, #2493 ),
 ( #30129, #15062 ) ),
 .UNSPECIFIED., .F., .F., .F.,
 ( 4, 4 ),
 ( 2, 2 ),
 ( 31.00000000000000000, 32.00000000000000000 ),
 ( 0.000000000000000000, 1.000000000000000000 ),
 .UNSPECIFIED. ) ;
#9805 = SURFACE_SIDE_STYLE ('',( #17881 ) ) ;
#9806 = CARTESIAN_POINT ( 'NONE',  ( 1.429528081690242480, -0.01229732604477057172, -1.449107425089145362 ) ) ;
#9807 = CARTESIAN_POINT ( 'NONE',  ( -0.5400577099827812422, -0.1015377569989885514, -1.360688789918542030 ) ) ;
#9808 =( GEOMETRIC_REPRESENTATION_CONTEXT ( 3 ) GLOBAL_UNCERTAINTY_ASSIGNED_CONTEXT ( ( #18917 ) ) GLOBAL_UNIT_ASSIGNED_CONTEXT ( ( #13289, #20728, #28239 ) ) REPRESENTATION_CONTEXT ( 'NONE', 'WORKASPACE' ) );
#9809 = CARTESIAN_POINT ( 'NONE',  ( -0.7765843025999685789, 0.02256149343935314605, -0.3743228598458695489 ) ) ;
#9810 = CARTESIAN_POINT ( 'NONE',  ( -0.6514292474438401204, -0.1594020114531558563, 1.143550055225814877 ) ) ;
#9811 = DIRECTION ( 'NONE',  ( 0.000000000000000000, 0.000000000000000000, -1.000000000000000000 ) ) ;
#9812 = FILL_AREA_STYLE ('',( #9969 ) ) ;
#9813 = CARTESIAN_POINT ( 'NONE',  ( 1.487948154498103470, -0.1024454732310113997, 1.235413572286182093 ) ) ;
#9814 = CARTESIAN_POINT ( 'NONE',  ( -0.5580122992447402730, -0.07134721240026704880, -1.496187477582583858 ) ) ;
#9815 = CARTESIAN_POINT ( 'NONE',  ( -0.5404153518629323250, -0.1095828375062928434, 1.121732469923977460 ) ) ;
#9816 = STYLED_ITEM ( 'NONE', ( #31218 ), #14310 ) ;
#9817 = CARTESIAN_POINT ( 'NONE',  ( -0.7771684011155931548, 0.02162254148165702883, 0.3879031807751469607 ) ) ;
#9818 = FILL_AREA_STYLE_COLOUR ( '', #28385 ) ;
#9819 = CARTESIAN_POINT ( 'NONE',  ( -0.7770929391138226006, -0.01646272137137699473, 0.2690862388373930214 ) ) ;
#9820 =( NAMED_UNIT ( * ) SI_UNIT ( $, .STERADIAN. ) SOLID_ANGLE_UNIT ( ) );
#9821 = AXIS2_PLACEMENT_3D ( 'NONE', #26663, #9422, #23894 ) ;
#9822 = CARTESIAN_POINT ( 'NONE',  ( 1.417696143602099612, -0.1024454732310111499, -1.533425010390983001 ) ) ;
#9823 = CARTESIAN_POINT ( 'NONE',  ( 1.365007135430096774, -0.07202546017957110747, 1.191778401682507482 ) ) ;
#9824 = CARTESIAN_POINT ( 'NONE',  ( -0.7763717026025478418, 0.01143683355154843581, -0.7090672471791195086 ) ) ;
#9825 =( GEOMETRIC_REPRESENTATION_CONTEXT ( 3 ) GLOBAL_UNCERTAINTY_ASSIGNED_CONTEXT ( ( #26687 ) ) GLOBAL_UNIT_ASSIGNED_CONTEXT ( ( #10758, #23750, #16214 ) ) REPRESENTATION_CONTEXT ( 'NONE', 'WORKASPACE' ) );
#9826 = CARTESIAN_POINT ( 'NONE',  ( -0.7764004878589263470, -0.3274454732310113081, -0.8211967992163431429 ) ) ;
#9827 = ORIENTED_EDGE ( 'NONE', *, *, #30228, .F. ) ;
#9828 = EDGE_CURVE ( 'NONE', #21433, #11809, #24825, .T. ) ;
#9829 = CARTESIAN_POINT ( 'NONE',  ( 1.429528081690248476, -0.01229732604477516700, -1.452552306978908803 ) ) ;
#9830 = EDGE_CURVE ( 'NONE', #6804, #20798, #1222, .T. ) ;
#9831 = ORIENTED_EDGE ( 'NONE', *, *, #30837, .T. ) ;
#9832 = ORIENTED_EDGE ( 'NONE', *, *, #16797, .F. ) ;
#9833 = PRESENTATION_LAYER_ASSIGNMENT (  '', '', ( #19335 ) ) ;
#9834 = ORIENTED_EDGE ( 'NONE', *, *, #15974, .T. ) ;
#9835 = SURFACE_STYLE_FILL_AREA ( #15125 ) ;
#9836 = DIMENSIONAL_EXPONENTS ( 1.000000000000000000, 0.000000000000000000, 0.000000000000000000, 0.000000000000000000, 0.000000000000000000, 0.000000000000000000, 0.000000000000000000 ) ;
#9837 = B_SPLINE_CURVE_WITH_KNOTS ( 'NONE', 3,
 ( #26063, #15763, #18866, #21187, #3840, #13923, #4328, #19371, #1846, #29167, #24763, #1683, #9459, #6970, #26710, #19691, #26544, #4154, #6634 ),
 .UNSPECIFIED., .F., .F.,
 ( 4, 1, 1, 1, 1, 1, 1, 1, 1, 1, 1, 1, 1, 1, 1, 1, 4 ),
 ( 0.000000000000000000, 0.07723111032862653436, 0.1511651795217217875, 0.2207847057253977674, 0.2871495176777690839, 0.3506324812950856185, 0.4113067715078941866, 0.4699644151376431433, 0.5267072266832749650, 0.5824983333641277072, 0.6385087274080263331, 0.6949179812139076873, 0.7524203526591509705, 0.8112509754155052821, 0.8718561089908054562, 0.9346441878526844382, 1.000000000000000000 ),
 .UNSPECIFIED. ) ;
#9838 = DIMENSIONAL_EXPONENTS ( 1.000000000000000000, 0.000000000000000000, 0.000000000000000000, 0.000000000000000000, 0.000000000000000000, 0.000000000000000000, 0.000000000000000000 ) ;
#9839 = VECTOR ( 'NONE', #18023, 39.37007874015748143 ) ;
#9840 =( NAMED_UNIT ( * ) SI_UNIT ( $, .STERADIAN. ) SOLID_ANGLE_UNIT ( ) );
#9841 = ORIENTED_EDGE ( 'NONE', *, *, #4842, .T. ) ;
#9842 =( NAMED_UNIT ( * ) SI_UNIT ( $, .STERADIAN. ) SOLID_ANGLE_UNIT ( ) );
#9843 = CARTESIAN_POINT ( 'NONE',  ( -0.7771195892589259913, -0.02383505142736757829, 0.3110476057386241666 ) ) ;
#9844 = FILL_AREA_STYLE_COLOUR ( '', #24737 ) ;
#9845 = B_SPLINE_CURVE_WITH_KNOTS ( 'NONE', 3,
 ( #20276, #2276, #7857, #17460, #22578, #30231, #7697, #2107 ),
 .UNSPECIFIED., .F., .F.,
 ( 4, 2, 2, 4 ),
 ( 2.411814854401585865E-07, 0.0005853544163543972006, 0.0008779110337888848753, 0.001170467651223372442 ),
 .UNSPECIFIED. ) ;
#9846 = PRESENTATION_LAYER_ASSIGNMENT (  '', '', ( #22498 ) ) ;
#9847 = STYLED_ITEM ( 'NONE', ( #26204 ), #27408 ) ;
#9848 = VECTOR ( 'NONE', #15705, 39.37007874015748143 ) ;
#9849 = DIRECTION ( 'NONE',  ( -0.9999997983167761006, -0.000000000000000000, -0.0006351113344627560458 ) ) ;
#9850 = COLOUR_RGB ( '',1.000000000000000000, 1.000000000000000000, 1.000000000000000000 ) ;
#9851 = CARTESIAN_POINT ( 'NONE',  ( 1.417696143602100056, -0.02370531575069594402, 1.197519871498780697 ) ) ;
#9852 =( NAMED_UNIT ( * ) PLANE_ANGLE_UNIT ( ) SI_UNIT ( $, .RADIAN. ) );
#9853 = LINE ( 'NONE', #27102, #10986 ) ;
#9854 = CARTESIAN_POINT ( 'NONE',  ( -0.6514292474438401204, -0.1594020114531558563, 1.084987063099830618 ) ) ;
#9855 =( CONVERSION_BASED_UNIT ( 'INCH', #11697 ) LENGTH_UNIT ( ) NAMED_UNIT ( #25742 ) );
#9856 = CARTESIAN_POINT ( 'NONE',  ( -0.6113212467636038872, -0.02371188880309006014, -1.362499855493495504 ) ) ;
#9857 = VECTOR ( 'NONE', #418, 39.37007874015748854 ) ;
#9858 =( LENGTH_UNIT ( ) NAMED_UNIT ( * ) SI_UNIT ( $, .METRE. ) );
#9859 = SURFACE_STYLE_USAGE ( .BOTH. , #1758 ) ;
#9860 = VECTOR ( 'NONE', #25520, 39.37007874015748143 ) ;
#9861 = LINE ( 'NONE', #19942, #5240 ) ;
#9862 =( NAMED_UNIT ( * ) SI_UNIT ( $, .STERADIAN. ) SOLID_ANGLE_UNIT ( ) );
#9863 = DIRECTION ( 'NONE',  ( -0.000000000000000000, -1.000000000000000000, -0.000000000000000000 ) ) ;
#9864 = CARTESIAN_POINT ( 'NONE',  ( -0.7767092346915970280, -0.003690050073923254077, -0.3350666458898080569 ) ) ;
#9865 = ORIENTED_EDGE ( 'NONE', *, *, #29593, .F. ) ;
#9866 = SURFACE_SIDE_STYLE ('',( #25156 ) ) ;
#9868 = ORIENTED_EDGE ( 'NONE', *, *, #25618, .F. ) ;
#9867 = MECHANICAL_DESIGN_GEOMETRIC_PRESENTATION_REPRESENTATION (  '', ( #18300 ), #31908 ) ;
#9869 = EDGE_CURVE ( 'NONE', #4000, #7530, #10596, .T. ) ;
#9870 = CARTESIAN_POINT ( 'NONE',  ( 1.417696143602099612, -0.1024454732310112470, -1.213425010390982939 ) ) ;
#9871 = EDGE_CURVE ( 'NONE', #23390, #18871, #9564, .T. ) ;
#9872 = AXIS2_PLACEMENT_3D ( 'NONE', #4360, #14448, #19564 ) ;
#9873 = ORIENTED_EDGE ( 'NONE', *, *, #8127, .F. ) ;
#9874 = CARTESIAN_POINT ( 'NONE',  ( -0.6103038563978998576, -0.1024454732310111776, 1.085649834711529538 ) ) ;
#9875 = DIRECTION ( 'NONE',  ( -1.707404996040164758E-16, -0.000000000000000000, 1.000000000000000000 ) ) ;
#9876 = CARTESIAN_POINT ( 'NONE',  ( 1.503696143602100133, -0.3274454732310112526, -1.543425010390983010 ) ) ;
#9877 = ORIENTED_EDGE ( 'NONE', *, *, #17644, .T. ) ;
#9878 = SURFACE_SIDE_STYLE ('',( #19775 ) ) ;
#9879 =( CONVERSION_BASED_UNIT ( 'INCH', #11721 ) LENGTH_UNIT ( ) NAMED_UNIT ( #31194 ) );
#9880 = FACE_OUTER_BOUND ( 'NONE', #4372, .T. ) ;
#9881 = MECHANICAL_DESIGN_GEOMETRIC_PRESENTATION_REPRESENTATION (  '', ( #16746 ), #5129 ) ;
#9882 =( LENGTH_UNIT ( ) NAMED_UNIT ( * ) SI_UNIT ( $, .METRE. ) );
#9883 = CARTESIAN_POINT ( 'NONE',  ( -0.5416098769694613901, -0.1409311795427067582, -1.487001125876546759 ) ) ;
#9884 = PLANE ( 'NONE',  #18254 ) ;
#9885 = DIRECTION ( 'NONE',  ( -0.000000000000000000, 1.000000000000000000, -0.000000000000000000 ) ) ;
#9886 = CARTESIAN_POINT ( 'NONE',  ( 0.04465677352335944983, -0.1024454732310112470, -1.076747425601001007 ) ) ;
#9887 =( GEOMETRIC_REPRESENTATION_CONTEXT ( 3 ) GLOBAL_UNCERTAINTY_ASSIGNED_CONTEXT ( ( #3328 ) ) GLOBAL_UNIT_ASSIGNED_CONTEXT ( ( #21746, #6548, #11535 ) ) REPRESENTATION_CONTEXT ( 'NONE', 'WORKASPACE' ) );
#9888 = CARTESIAN_POINT ( 'NONE',  ( 1.470385151774101784, -0.1328654862824516780, 1.146994937115578539 ) ) ;
#9889 = CARTESIAN_POINT ( 'NONE',  ( -0.6514292474438395653, -0.1594020114531561061, 1.253786275698255626 ) ) ;
#9890 = DIRECTION ( 'NONE',  ( -1.266364422812388598E-16, -1.240013992464381036E-15, 1.000000000000000000 ) ) ;
#9891 = AXIS2_PLACEMENT_3D ( 'NONE', #4323, #19034, #24439 ) ;
#9892 = CARTESIAN_POINT ( 'NONE',  ( -0.7764807382085988641, -0.03022170193863235599, -0.6948404753199197703 ) ) ;
#9893 =( LENGTH_UNIT ( ) NAMED_UNIT ( * ) SI_UNIT ( $, .METRE. ) );
#9894 = EDGE_CURVE ( 'NONE', #23427, #25000, #18980, .T. ) ;
#9895 = CARTESIAN_POINT ( 'NONE',  ( -0.6183035873644907587, -0.1807782039665535856, 1.085649834711529316 ) ) ;
#9896 =( LENGTH_UNIT ( ) NAMED_UNIT ( * ) SI_UNIT ( $, .METRE. ) );
#9897 = CARTESIAN_POINT ( 'NONE',  ( -0.7007547027509469784, -0.09320817957700018586, 1.125177351813741122 ) ) ;
#9898 = PRESENTATION_STYLE_ASSIGNMENT (( #27636 ) ) ;
#9899 = CARTESIAN_POINT ( 'NONE',  ( -0.7765558210567077291, 0.01725425227861261332, -0.4191678121734793705 ) ) ;
#9900 = ORIENTED_EDGE ( 'NONE', *, *, #18802, .F. ) ;
#9901 = DIRECTION ( 'NONE',  ( 0.000000000000000000, -0.000000000000000000, -1.000000000000000000 ) ) ;
#9902 = PRESENTATION_STYLE_ASSIGNMENT (( #9573 ) ) ;
#9903 = DIMENSIONAL_EXPONENTS ( 1.000000000000000000, 0.000000000000000000, 0.000000000000000000, 0.000000000000000000, 0.000000000000000000, 0.000000000000000000, 0.000000000000000000 ) ;
#9904 = CARTESIAN_POINT ( 'NONE',  ( 1.326774841367513336, -0.1024454732310120381, 1.231968690396418875 ) ) ;
#9905 =( GEOMETRIC_REPRESENTATION_CONTEXT ( 3 ) GLOBAL_UNCERTAINTY_ASSIGNED_CONTEXT ( ( #14306 ) ) GLOBAL_UNIT_ASSIGNED_CONTEXT ( ( #31737, #19621, #9232 ) ) REPRESENTATION_CONTEXT ( 'NONE', 'WORKASPACE' ) );
#9906 = ORIENTED_EDGE ( 'NONE', *, *, #27407, .T. ) ;
#9907 = B_SPLINE_CURVE_WITH_KNOTS ( 'NONE', 3,
 ( #22716, #120, #11612, #14567 ),
 .UNSPECIFIED., .F., .F.,
 ( 4, 4 ),
 ( 28.00000000000000000, 29.00000000000000000 ),
 .UNSPECIFIED. ) ;
#9908 = CARTESIAN_POINT ( 'NONE',  ( 1.405864205513955412, -0.1925936204172519761, -1.407768842411980303 ) ) ;
#9909 = ORIENTED_EDGE ( 'NONE', *, *, #32498, .F. ) ;
#9910 = ORIENTED_EDGE ( 'NONE', *, *, #18280, .T. ) ;
#9911 = CARTESIAN_POINT ( 'NONE',  ( -0.7765979239224258812, 0.003908690250114476260, -0.3528757229883812685 ) ) ;
#9912 = CARTESIAN_POINT ( 'NONE',  ( -0.6041227176194425841, -0.04192025287122569388, 1.156181288821615194 ) ) ;
#9913 = FILL_AREA_STYLE ('',( #27815 ) ) ;
#9914 = VECTOR ( 'NONE', #26998, 39.37007874015748143 ) ;
#9915 = ORIENTED_EDGE ( 'NONE', *, *, #7424, .T. ) ;
#9916 = DIRECTION ( 'NONE',  ( -0.1015965832757033949, -0.9948256803413868532, -1.734723475976803742E-15 ) ) ;
#9917 = CARTESIAN_POINT ( 'NONE',  ( -0.7770931405295750105, -0.01333110710614343782, 0.4268560821298547081 ) ) ;
#9918 = ORIENTED_EDGE ( 'NONE', *, *, #22035, .T. ) ;
#9919 = FILL_AREA_STYLE_COLOUR ( '', #21203 ) ;
#9920 = VERTEX_POINT ( 'NONE', #14031 ) ;
#9921 = LINE ( 'NONE', #2318, #12762 ) ;
#9922 = CARTESIAN_POINT ( 'NONE',  ( -0.7767051165262495172, -0.02968275100565537228, -0.3415508074745694511 ) ) ;
#9923 =( NAMED_UNIT ( * ) SI_UNIT ( $, .STERADIAN. ) SOLID_ANGLE_UNIT ( ) );
#9924 = SURFACE_STYLE_USAGE ( .BOTH. , #4469 ) ;
#9925 = DIRECTION ( 'NONE',  ( -0.000000000000000000, 1.000000000000000000, -0.000000000000000000 ) ) ;
#9926 = SURFACE_STYLE_FILL_AREA ( #27830 ) ;
#9927 = DIRECTION ( 'NONE',  ( -0.000000000000000000, -1.000000000000000000, -0.000000000000000000 ) ) ;
#9928 = AXIS2_PLACEMENT_3D ( 'NONE', #7466, #7305, #4673 ) ;
#9929 = UNCERTAINTY_MEASURE_WITH_UNIT (LENGTH_MEASURE( 1.000000000000000082E-05 ), #7916, 'distance_accuracy_value', 'NONE');
#9930 = CARTESIAN_POINT ( 'NONE',  ( -0.6633815188674190289, -0.07270878674830127952, -1.511115299104893506 ) ) ;
#9931 =( GEOMETRIC_REPRESENTATION_CONTEXT ( 3 ) GLOBAL_UNCERTAINTY_ASSIGNED_CONTEXT ( ( #30644 ) ) GLOBAL_UNIT_ASSIGNED_CONTEXT ( ( #3565, #5703, #26263 ) ) REPRESENTATION_CONTEXT ( 'NONE', 'WORKASPACE' ) );
#9932 = DIRECTION ( 'NONE',  ( 4.774566430925059169E-16, -1.151393348942028020E-15, -1.000000000000000000 ) ) ;
#9933 = CARTESIAN_POINT ( 'NONE',  ( -0.5400577099827812422, -0.1015377569989884404, -1.467480128501219117 ) ) ;
#9934 =( NAMED_UNIT ( * ) SI_UNIT ( $, .STERADIAN. ) SOLID_ANGLE_UNIT ( ) );
#9935 = CARTESIAN_POINT ( 'NONE',  ( -0.7767078695256491860, 0.02955411609738074069, -0.3372161362207368174 ) ) ;
#9936 = EDGE_CURVE ( 'NONE', #22920, #3078, #24054, .T. ) ;
#9937 = CARTESIAN_POINT ( 'NONE',  ( -0.6658108041883541439, -0.1273550602044427327, 1.086135357063084950 ) ) ;
#9938 =( NAMED_UNIT ( * ) PLANE_ANGLE_UNIT ( ) SI_UNIT ( $, .RADIAN. ) );
#9939 = EDGE_CURVE ( 'NONE', #30300, #4057, #7389, .T. ) ;
#9940 = CARTESIAN_POINT ( 'NONE',  ( -0.6041448895219966309, -0.04191799266870242791, -1.354267799777706838 ) ) ;
#9941 = VERTEX_POINT ( 'NONE', #22751 ) ;
#9942 = CARTESIAN_POINT ( 'NONE',  ( -0.7771091070346834995, 0.04342676172669795304, 0.2945430630542632544 ) ) ;
#9943 = SURFACE_SIDE_STYLE ('',( #32460 ) ) ;
#9944 = CARTESIAN_POINT ( 'NONE',  ( -0.6103038563979000797, -0.1024454732310112470, -1.213425010390982939 ) ) ;
#9945 = PRESENTATION_STYLE_ASSIGNMENT (( #20513 ) ) ;
#9946 = DIRECTION ( 'NONE',  ( -0.000000000000000000, -0.000000000000000000, -1.000000000000000000 ) ) ;
#9947 = CARTESIAN_POINT ( 'NONE',  ( -0.7764525091513980737, 0.02707994249374190768, -0.5818351727877990598 ) ) ;
#9948 = CARTESIAN_POINT ( 'NONE',  ( -0.6663891373260661943, -0.1504241796738576831, -1.525991420443748581 ) ) ;
#9949 = CARTESIAN_POINT ( 'NONE',  ( -0.7765655830181340535, 0.03090448687192114477, -0.4037973425758590862 ) ) ;
#9950 = VERTEX_POINT ( 'NONE', #4910 ) ;
#9951 = EDGE_LOOP ( 'NONE', ( #25420, #6228, #18875, #18380 ) ) ;
#9952 = DIRECTION ( 'NONE',  ( -3.389636702121535101E-32, 1.664003471950579878E-31, 1.000000000000000000 ) ) ;
#9953 =( LENGTH_UNIT ( ) NAMED_UNIT ( * ) SI_UNIT ( $, .METRE. ) );
#9954 = CARTESIAN_POINT ( 'NONE',  ( 1.463156794719390863, -0.1811856307113322295, 1.130918821630014337 ) ) ;
#9955 = UNCERTAINTY_MEASURE_WITH_UNIT (LENGTH_MEASURE( 1.000000000000000082E-05 ), #26885, 'distance_accuracy_value', 'NONE');
#9956 = CARTESIAN_POINT ( 'NONE',  ( -0.6740115347295799753, -0.1165279142681381747, -1.382564076998601621 ) ) ;
#9957 = EDGE_LOOP ( 'NONE', ( #7243, #14424, #11788, #24036 ) ) ;
#9958 =( NAMED_UNIT ( * ) PLANE_ANGLE_UNIT ( ) SI_UNIT ( $, .RADIAN. ) );
#9959 = B_SPLINE_CURVE_WITH_KNOTS ( 'NONE', 3,
 ( #17379, #15240, #24775, #25415, #9787, #30469, #5147 ),
 .UNSPECIFIED., .F., .F.,
 ( 4, 3, 4 ),
 ( 0.9873726993273589381, 1.000000000000000000, 2.000000000000000000 ),
 .UNSPECIFIED. ) ;
#9960 = ORIENTED_EDGE ( 'NONE', *, *, #30407, .T. ) ;
#9961 = CARTESIAN_POINT ( 'NONE',  ( -0.6095177510815408262, -0.1632804205444654544, -1.477814774170510326 ) ) ;
#9962 = CARTESIAN_POINT ( 'NONE',  ( -0.6789978358263387692, -0.06395976691931588853, -1.442217661309618038 ) ) ;
#9963 = DIMENSIONAL_EXPONENTS ( 1.000000000000000000, 0.000000000000000000, 0.000000000000000000, 0.000000000000000000, 0.000000000000000000, 0.000000000000000000, 0.000000000000000000 ) ;
#9964 = CYLINDRICAL_SURFACE ( 'NONE', #7648, 0.07874015748031508444 ) ;
#9965 = CARTESIAN_POINT ( 'NONE',  ( -0.5743946778739826842, -0.1628265624284539470, -1.337722910653449837 ) ) ;
#9966 = CARTESIAN_POINT ( 'NONE',  ( -0.6113213887628904386, -0.02371189063812382744, -1.450255711878210674 ) ) ;
#9967 = CARTESIAN_POINT ( 'NONE',  ( -0.6801923609328671683, -0.09530810895572970620, 1.221634044727127222 ) ) ;
#9968 = FILL_AREA_STYLE ('',( #15258 ) ) ;
#9969 = FILL_AREA_STYLE_COLOUR ( '', #9285 ) ;
#9970 = EDGE_CURVE ( 'NONE', #4892, #4648, #15338, .T. ) ;
#9971 = CARTESIAN_POINT ( 'NONE',  ( 1.382570138154098460, -0.04160544712813068341, 1.106804648401667812 ) ) ;
#9972 = PRESENTATION_LAYER_ASSIGNMENT (  '', '', ( #7850 ) ) ;
#9973 = AXIS2_PLACEMENT_3D ( 'NONE', #13707, #26188, #5615 ) ;
#9974 = CARTESIAN_POINT ( 'NONE',  ( -0.6801923609328671683, -0.09530810895572970620, 1.190630107719253150 ) ) ;
#9975 = CARTESIAN_POINT ( 'NONE',  ( -0.7768304723060331929, -0.02744547323101088898, -0.1441747763765963419 ) ) ;
#9976 = CARTESIAN_POINT ( 'NONE',  ( -0.7771679521074493779, 0.01608244381954900687, 0.3871962054328484393 ) ) ;
#9977 = CARTESIAN_POINT ( 'NONE',  ( 0.8446115594991389086, -0.03766234547061310389, -1.041152451318293259 ) ) ;
#9978 = CARTESIAN_POINT ( 'NONE',  ( -0.7770909006666180119, -0.01054041425256684386, 0.2658766491434289558 ) ) ;
#9979 = STYLED_ITEM ( 'NONE', ( #24839 ), #30480 ) ;
#9980 = LINE ( 'NONE', #22364, #30617 ) ;
#9981 = DIRECTION ( 'NONE',  ( 0.000000000000000000, -0.000000000000000000, 1.000000000000000000 ) ) ;
#9982 = CARTESIAN_POINT ( 'NONE',  ( 1.365007135430096774, -0.07202546017957110747, 1.246896511918728079 ) ) ;
#9983 = SURFACE_STYLE_USAGE ( .BOTH. , #6845 ) ;
#9984 = FILL_AREA_STYLE_COLOUR ( '', #23562 ) ;
#9985 = VERTEX_POINT ( 'NONE', #24872 ) ;
#9986 = VERTEX_POINT ( 'NONE', #7719 ) ;
#9987 = UNCERTAINTY_MEASURE_WITH_UNIT (LENGTH_MEASURE( 1.000000000000000082E-05 ), #30232, 'distance_accuracy_value', 'NONE');
#9988 = VERTEX_POINT ( 'NONE', #4601 ) ;
#9989 = CARTESIAN_POINT ( 'NONE',  ( 1.417696143602099612, -0.1024454732310111499, -1.484212411965786460 ) ) ;
#9990 = CARTESIAN_POINT ( 'NONE',  ( -0.8166643536386206659, -0.07744547323101128034, 0.8227780691734748464 ) ) ;
#9991 = PRESENTATION_LAYER_ASSIGNMENT (  '', '', ( #26261 ) ) ;
#9992 = LENGTH_MEASURE_WITH_UNIT ( LENGTH_MEASURE( 0.02539999999999999897 ), #1735 );
#9993 = DIRECTION ( 'NONE',  ( -0.9999997983167761006, -0.000000000000000000, -0.0006351113344627560458 ) ) ;
#9994 = ORIENTED_EDGE ( 'NONE', *, *, #31711, .F. ) ;
#9995 = CARTESIAN_POINT ( 'NONE',  ( 1.417696143602099612, -0.1024454732310111360, 1.207362391183820272 ) ) ;
#9996 =( GEOMETRIC_REPRESENTATION_CONTEXT ( 3 ) GLOBAL_UNCERTAINTY_ASSIGNED_CONTEXT ( ( #24085 ) ) GLOBAL_UNIT_ASSIGNED_CONTEXT ( ( #19234, #26741, #2054 ) ) REPRESENTATION_CONTEXT ( 'NONE', 'WORKASPACE' ) );
#9997 = CARTESIAN_POINT ( 'NONE',  ( 1.417696143602099612, -0.1024454732310112470, -1.362499855493495504 ) ) ;
#9998 = B_SPLINE_SURFACE_WITH_KNOTS ( 'NONE', 3, 1, ( 
 ( #21741, #19111 ),
 ( #29075, #4082 ),
 ( #16807, #13837 ),
 ( #6541, #6885 ),
 ( #19444, #1596 ),
 ( #24347, #16969 ),
 ( #4405, #24518 ),
 ( #8708, #1923 ),
 ( #21263, #31226 ),
 ( #18783, #16313 ),
 ( #2093, #2264 ) ),
 .UNSPECIFIED., .F., .F., .F.,
 ( 4, 1, 1, 1, 1, 1, 1, 1, 4 ),
 ( 2, 2 ),
 ( 0.000000000000000000, 0.1429314964367257579, 0.2769513366597692317, 0.4055114005890595452, 0.5319706910769271824, 0.6536539204296603067, 0.7699043588125907833, 0.8837344031297942326, 1.000000000000000000 ),
 ( 0.000000000000000000, 1.000000000000000000 ),
 .UNSPECIFIED. ) ;
#9999 = ORIENTED_EDGE ( 'NONE', *, *, #27962, .F. ) ;
#10000 = DIRECTION ( 'NONE',  ( -0.000000000000000000, -0.000000000000000000, -1.000000000000000000 ) ) ;
#10001 = DIRECTION ( 'NONE',  ( -0.01292085764443841843, 0.9999165222345973714, -1.246463593540181624E-15 ) ) ;
#10002 = CARTESIAN_POINT ( 'NONE',  ( 1.485887120278039708, -0.1418155519711693235, 1.271010685147074826 ) ) ;
#10003 =( LENGTH_UNIT ( ) NAMED_UNIT ( * ) SI_UNIT ( $, .METRE. ) );
#10004 = ADVANCED_FACE ( 'NONE', ( #10203, #27798 ), #7874, .T. ) ;
#10005 = EDGE_CURVE ( 'NONE', #17865, #27914, #12862, .T. ) ;
#10006 = CARTESIAN_POINT ( 'NONE',  ( -0.6567781029273286331, -0.02429927940459997854, -1.361837083881796584 ) ) ;
#10007 = CARTESIAN_POINT ( 'NONE',  ( 1.478018812692188044, -0.1103628193802484447, -1.445662543199381700 ) ) ;
#10008 = CARTESIAN_POINT ( 'NONE',  ( -0.5404153518629323250, -0.1095828375062928711, 1.231968690396418431 ) ) ;
#10009 = CARTESIAN_POINT ( 'NONE',  ( 1.361944556442539200, -0.05970081784437442779, -1.458293776795182239 ) ) ;
#10010 =( LENGTH_UNIT ( ) NAMED_UNIT ( * ) SI_UNIT ( $, .METRE. ) );
#10011 = CARTESIAN_POINT ( 'NONE',  ( -0.7766843025798003675, 0.02256149343935314605, -0.3743229233570029568 ) ) ;
#10012 = PRESENTATION_LAYER_ASSIGNMENT (  '', '', ( #14763 ) ) ;
#10013 = PRESENTATION_LAYER_ASSIGNMENT (  '', '', ( #14 ) ) ;
#10014 = DIRECTION ( 'NONE',  ( 4.774566430925059169E-16, -1.151393348942028020E-15, -1.000000000000000000 ) ) ;
#10015 = CARTESIAN_POINT ( 'NONE',  ( -0.7765982371316704214, 0.003765390865818311547, -0.3523825666481920083 ) ) ;
#10016 = AXIS2_PLACEMENT_3D ( 'NONE', #11150, #919, #23659 ) ;
#10017 = DIRECTION ( 'NONE',  ( -0.9999997983167761006, -0.000000000000000000, -0.0006351113344627560458 ) ) ;
#10018 = B_SPLINE_CURVE_WITH_KNOTS ( 'NONE', 3,
 ( #22066, #21900, #9218, #29077 ),
 .UNSPECIFIED., .F., .F.,
 ( 4, 4 ),
 ( 21.00000000000000000, 22.00000000000000000 ),
 .UNSPECIFIED. ) ;
#10019 = DIRECTION ( 'NONE',  ( -0.9999997983167761006, -0.000000000000000000, -0.0006351113344627560458 ) ) ;
#10020 = LENGTH_MEASURE_WITH_UNIT ( LENGTH_MEASURE( 0.02539999999999999897 ), #29418 );
#10021 = VERTEX_POINT ( 'NONE', #7230 ) ;
#10022 = VECTOR ( 'NONE', #9863, 39.37007874015748143 ) ;
#10023 = FACE_OUTER_BOUND ( 'NONE', #22335, .T. ) ;
#10024 = ORIENTED_EDGE ( 'NONE', *, *, #28001, .F. ) ;
#10025 = CARTESIAN_POINT ( 'NONE',  ( 0.4036961436020998217, -0.3274454732310112526, -0.1434250103909830987 ) ) ;
#10026 =( CONVERSION_BASED_UNIT ( 'INCH', #2422 ) LENGTH_UNIT ( ) NAMED_UNIT ( #4024 ) );
#10027 = ORIENTED_EDGE ( 'NONE', *, *, #23387, .F. ) ;
#10028 = ORIENTED_EDGE ( 'NONE', *, *, #13143, .T. ) ;
#10029 = CARTESIAN_POINT ( 'NONE',  ( 0.4036961436020998217, -0.3274454732310112526, 0.7090749896090171589 ) ) ;
#10030 = CARTESIAN_POINT ( 'NONE',  ( -0.7772356472707016017, -0.006717817468794549246, 0.4937840522021158529 ) ) ;
#10031 = CARTESIAN_POINT ( 'NONE',  ( 1.417696143602099612, -0.1024454732310112470, -1.213425010390982939 ) ) ;
#10032 = VERTEX_POINT ( 'NONE', #14858 ) ;
#10033 = CARTESIAN_POINT ( 'NONE',  ( -0.7767081368194015401, 0.02694890747116463273, -0.3367952750508376170 ) ) ;
#10034 = VECTOR ( 'NONE', #4642, 39.37007874015748143 ) ;
#10035 =( LENGTH_UNIT ( ) NAMED_UNIT ( * ) SI_UNIT ( $, .METRE. ) );
#10036 = VECTOR ( 'NONE', #17321, 39.37007874015748143 ) ;
#10037 = VECTOR ( 'NONE', #25636, 39.37007874015748143 ) ;
#10038 = CARTESIAN_POINT ( 'NONE',  ( -0.6103038563978948616, -0.1024454732309623695, -38.28442890544594945 ) ) ;
#10039 = LENGTH_MEASURE_WITH_UNIT ( LENGTH_MEASURE( 0.02539999999999999897 ), #27791 );
#10040 = CARTESIAN_POINT ( 'NONE',  ( -0.7765657996161532406, 0.04593413941226177216, -0.5609090119950966846 ) ) ;
#10041 = CARTESIAN_POINT ( 'NONE',  ( -0.7765812972643917345, 0.05232128989700127880, -0.3790548411661345818 ) ) ;
#10042 = DIRECTION ( 'NONE',  ( -0.0006351113344626005712, 0.000000000000000000, 0.9999997983167761006 ) ) ;
#10043 = DIMENSIONAL_EXPONENTS ( 1.000000000000000000, 0.000000000000000000, 0.000000000000000000, 0.000000000000000000, 0.000000000000000000, 0.000000000000000000, 0.000000000000000000 ) ;
#10044 = CARTESIAN_POINT ( 'NONE',  ( 1.382570138154098016, -0.04160544712813104423, 1.186036931866234490 ) ) ;
#10045 = EDGE_CURVE ( 'NONE', #3233, #8506, #22266, .T. ) ;
#10046 = VECTOR ( 'NONE', #32054, 39.37007874015748854 ) ;
#10047 = CARTESIAN_POINT ( 'NONE',  ( -0.5815407429088721436, -0.1665393757284370224, 1.230820396433163877 ) ) ;
#10048 = EDGE_CURVE ( 'NONE', #18826, #9138, #14688, .T. ) ;
#10049 = B_SPLINE_CURVE_WITH_KNOTS ( 'NONE', 3,
 ( #9375, #6704, #4709, #1579, #12169, #19433 ),
 .UNSPECIFIED., .F., .F.,
 ( 4, 2, 4 ),
 ( 0.001582654889393889661, 0.001876297323696905078, 0.002169939757999920713 ),
 .UNSPECIFIED. ) ;
#10050 =( NAMED_UNIT ( * ) SI_UNIT ( $, .STERADIAN. ) SOLID_ANGLE_UNIT ( ) );
#10051 = COLOUR_RGB ( '',1.000000000000000000, 1.000000000000000000, 1.000000000000000000 ) ;
#10052 = CARTESIAN_POINT ( 'NONE',  ( 1.454063388537021995, -0.08736480362221644980, -1.523022510271546670 ) ) ;
#10053 = CARTESIAN_POINT ( 'NONE',  ( -0.5996709479023809575, -0.06156263952166170922, 1.248073693537937956 ) ) ;
#10054 = DIRECTION ( 'NONE',  ( -0.000000000000000000, 1.000000000000000000, -0.000000000000000000 ) ) ;
#10055 = CARTESIAN_POINT ( 'NONE',  ( -0.5570787022547848411, -0.02873138932247451885, 1.088431944989594058 ) ) ;
#10056 = DIRECTION ( 'NONE',  ( -0.000000000000000000, -1.000000000000000000, -0.000000000000000000 ) ) ;
#10057 = ORIENTED_EDGE ( 'NONE', *, *, #7169, .T. ) ;
#10058 = MANIFOLD_SOLID_BREP ( 'Cut-Extrude2', #3994 ) ;
#10059 = ORIENTED_EDGE ( 'NONE', *, *, #31711, .T. ) ;
#10060 = AXIS2_PLACEMENT_3D ( 'NONE', #30297, #7591, #2336 ) ;
#10061 =( LENGTH_UNIT ( ) NAMED_UNIT ( * ) SI_UNIT ( $, .METRE. ) );
#10062 = VERTEX_POINT ( 'NONE', #27959 ) ;
#10063 = COLOUR_RGB ( '',0.8666666666666666963, 0.9098039215686274384, 1.000000000000000000 ) ;
#10064 = CARTESIAN_POINT ( 'NONE',  ( -0.7771067019300065271, -0.02011075792758238931, 0.2907561613563210967 ) ) ;
#10065 = SURFACE_SIDE_STYLE ('',( #2619 ) ) ;
#10066 = ORIENTED_EDGE ( 'NONE', *, *, #20442, .T. ) ;
#10067 = LENGTH_MEASURE_WITH_UNIT ( LENGTH_MEASURE( 0.02539999999999999897 ), #7250 );
#10068 = CARTESIAN_POINT ( 'NONE',  ( -0.6596296654098969814, -0.06682983984465723504, 1.215892574910854229 ) ) ;
#10069 =( GEOMETRIC_REPRESENTATION_CONTEXT ( 3 ) GLOBAL_UNCERTAINTY_ASSIGNED_CONTEXT ( ( #5635 ) ) GLOBAL_UNIT_ASSIGNED_CONTEXT ( ( #29466, #19166, #19332 ) ) REPRESENTATION_CONTEXT ( 'NONE', 'WORKASPACE' ) );
#10070 = ORIENTED_EDGE ( 'NONE', *, *, #24130, .T. ) ;
#10071 = LINE ( 'NONE', #25200, #20562 ) ;
#10072 = CARTESIAN_POINT ( 'NONE',  ( -0.7771940223433839723, -0.009604756458666702593, 0.4282444898235685526 ) ) ;
#10073 = COLOUR_RGB ( '',1.000000000000000000, 1.000000000000000000, 1.000000000000000000 ) ;
#10074 =( CONVERSION_BASED_UNIT ( 'INCH', #19824 ) LENGTH_UNIT ( ) NAMED_UNIT ( #4974 ) );
#10075 = ORIENTED_EDGE ( 'NONE', *, *, #15879, .T. ) ;
#10076 = EDGE_CURVE ( 'NONE', #7461, #25358, #19787, .T. ) ;
#10077 = CARTESIAN_POINT ( 'NONE',  ( -0.7771649727213971737, 0.007297167457168042375, 0.3825050823341952788 ) ) ;
#10078 =( NAMED_UNIT ( * ) SI_UNIT ( $, .STERADIAN. ) SOLID_ANGLE_UNIT ( ) );
#10079 = FILL_AREA_STYLE_COLOUR ( '', #10073 ) ;
#10080 = LENGTH_MEASURE_WITH_UNIT ( LENGTH_MEASURE( 0.02539999999999999897 ), #25849 );
#10081 = PRESENTATION_STYLE_ASSIGNMENT (( #4945 ) ) ;
#10082 = CARTESIAN_POINT ( 'NONE',  ( -0.6103038563978998576, -0.1024454732310110666, 1.207362391183820494 ) ) ;
#10083 = DIRECTION ( 'NONE',  ( -3.389636702121535101E-32, 1.664003471950579878E-31, 1.000000000000000000 ) ) ;
#10084 =( GEOMETRIC_REPRESENTATION_CONTEXT ( 3 ) GLOBAL_UNCERTAINTY_ASSIGNED_CONTEXT ( ( #23103 ) ) GLOBAL_UNIT_ASSIGNED_CONTEXT ( ( #21939, #26337, #21622 ) ) REPRESENTATION_CONTEXT ( 'NONE', 'WORKASPACE' ) );
#10085 = CARTESIAN_POINT ( 'NONE',  ( 1.417696143602099612, -0.1024454732310111360, -1.461482086407139613 ) ) ;
#10086 = CARTESIAN_POINT ( 'NONE',  ( -0.6095177510815408262, -0.1632804205444654544, -1.501928947398856629 ) ) ;
#10087 = CARTESIAN_POINT ( 'NONE',  ( -0.7765975811960796893, 0.02919780411480612722, -0.3534153547951854879 ) ) ;
#10088 = LINE ( 'NONE', #24593, #27353 ) ;
#10089 = CARTESIAN_POINT ( 'NONE',  ( -0.5464655871164098011, -0.1485398088392914928, 1.243451630028964638 ) ) ;
#10090 = PRESENTATION_STYLE_ASSIGNMENT (( #12911 ) ) ;
#10091 = SURFACE_STYLE_FILL_AREA ( #29829 ) ;
#10092 = CARTESIAN_POINT ( 'NONE',  ( 1.385169463278092428, -0.05088298327723077968, 1.077417778995741093 ) ) ;
#10093 = DIRECTION ( 'NONE',  ( 0.000000000000000000, 1.000000000000000000, -0.000000000000000000 ) ) ;
#10094 = AXIS2_PLACEMENT_3D ( 'NONE', #23579, #28799, #20967 ) ;
#10095 = CARTESIAN_POINT ( 'NONE',  ( -0.5842481374919682446, -0.04361305024602493696, -1.357582833108569087 ) ) ;
#10096 = ORIENTED_EDGE ( 'NONE', *, *, #5302, .F. ) ;
#10097 = CARTESIAN_POINT ( 'NONE',  ( -0.7771221201429686642, 0.03516212815929901231, 0.3150325504153144163 ) ) ;
#10098 = LENGTH_MEASURE_WITH_UNIT ( LENGTH_MEASURE( 0.02539999999999999897 ), #15391 );
#10099 = VECTOR ( 'NONE', #18853, 39.37007874015748854 ) ;
#10100 = LINE ( 'NONE', #10258, #13420 ) ;
#10101 = DIRECTION ( 'NONE',  ( 0.4094276181162319617, -0.9123426031506306488, -4.930380657631319952E-32 ) ) ;
#10102 = PRESENTATION_STYLE_ASSIGNMENT (( #22651 ) ) ;
#10103 = MECHANICAL_DESIGN_GEOMETRIC_PRESENTATION_REPRESENTATION (  '', ( #14857 ), #19585 ) ;
#10104 = LINE ( 'NONE', #377, #21855 ) ;
#10105 = CARTESIAN_POINT ( 'NONE',  ( -0.7770230254139328663, 0.03348525109119702969, 0.3164579555392373345 ) ) ;
#10106 = B_SPLINE_CURVE_WITH_KNOTS ( 'NONE', 3,
 ( #21095, #31055, #14164, #24181 ),
 .UNSPECIFIED., .F., .F.,
 ( 4, 4 ),
 ( 0.0009940296590321131762, 0.001582654889393891396 ),
 .UNSPECIFIED. ) ;
#10107 = ORIENTED_EDGE ( 'NONE', *, *, #25437, .F. ) ;
#10108 = CARTESIAN_POINT ( 'NONE',  ( 1.417696143602099390, -0.1024454732310113997, 1.245548099243509732 ) ) ;
#10109 = CONICAL_SURFACE ( 'NONE', #28482, 0.04314684301536911293, 0.7853981633974557175 ) ;
#10110 = SURFACE_STYLE_FILL_AREA ( #10453 ) ;
#10111 = CARTESIAN_POINT ( 'NONE',  ( -0.7764763934402955092, -0.1471029568413529387, -0.5442287205262157368 ) ) ;
#10112 = ORIENTED_EDGE ( 'NONE', *, *, #29176, .F. ) ;
#10113 = CARTESIAN_POINT ( 'NONE',  ( 1.449614400507538869, -0.1631644997594691726, 1.085013421738194150 ) ) ;
#10114 = DIMENSIONAL_EXPONENTS ( 1.000000000000000000, 0.000000000000000000, 0.000000000000000000, 0.000000000000000000, 0.000000000000000000, 0.000000000000000000, 0.000000000000000000 ) ;
#10115 = EDGE_CURVE ( 'NONE', #26961, #30005, #5962, .T. ) ;
#10116 = EDGE_CURVE ( 'NONE', #10721, #13431, #9142, .T. ) ;
#10117 = CARTESIAN_POINT ( 'NONE',  ( -0.6633815188674190289, -0.07270878674830127952, -1.428438133750562944 ) ) ;
#10118 = EDGE_CURVE ( 'NONE', #19206, #9950, #1583, .T. ) ;
#10119 = EDGE_CURVE ( 'NONE', #9432, #20427, #31051, .T. ) ;
#10120 = ORIENTED_EDGE ( 'NONE', *, *, #31793, .T. ) ;
#10121 = MECHANICAL_DESIGN_GEOMETRIC_PRESENTATION_REPRESENTATION (  '', ( #24309 ), #9079 ) ;
#10122 = ORIENTED_EDGE ( 'NONE', *, *, #21995, .F. ) ;
#10123 = CARTESIAN_POINT ( 'NONE',  ( -0.7770918790542157284, 0.02894197416465117689, 0.2674171466071906811 ) ) ;
#10124 = CARTESIAN_POINT ( 'NONE',  ( -0.7766001647623869131, 0.02904030389062438669, -0.3493474604812172313 ) ) ;
#10125 = CARTESIAN_POINT ( 'NONE',  ( -0.5743946778739820180, -0.1628265624284537805, -1.447959131125891030 ) ) ;
#10126 = EDGE_CURVE ( 'NONE', #9985, #21482, #20774, .T. ) ;
#10127 = CARTESIAN_POINT ( 'NONE',  ( -0.5572261939283811305, -0.1321821597137210758, -1.445662543199381700 ) ) ;
#10128 = LENGTH_MEASURE_WITH_UNIT ( LENGTH_MEASURE( 0.02539999999999999897 ), #6990 );
#10129 = MECHANICAL_DESIGN_GEOMETRIC_PRESENTATION_REPRESENTATION (  '', ( #11730 ), #19107 ) ;
#10130 = CARTESIAN_POINT ( 'NONE',  ( -0.6164849951763572422, -0.1629706935907968002, 1.256082863624764734 ) ) ;
#10131 = FACE_OUTER_BOUND ( 'NONE', #7818, .T. ) ;
#10132 = CARTESIAN_POINT ( 'NONE',  ( 1.452822149050102762, -0.1632854993338908323, 1.203261341315053468 ) ) ;
#10133 = CARTESIAN_POINT ( 'NONE',  ( -0.6658108041883541439, -0.1273550602044427327, 1.192926695645762258 ) ) ;
#10134 = ORIENTED_EDGE ( 'NONE', *, *, #9007, .F. ) ;
#10135 = FACE_OUTER_BOUND ( 'NONE', #25075, .T. ) ;
#10136 = CARTESIAN_POINT ( 'NONE',  ( -0.7771532274899055626, 0.001222547487977109068, 0.3640119009250091242 ) ) ;
#10137 = CARTESIAN_POINT ( 'NONE',  ( 0.7627355136808400271, -0.1024454732310112470, 0.7965749896090166260 ) ) ;
#10138 = CARTESIAN_POINT ( 'NONE',  ( -0.7770889265202901575, 0.0007978593417031495461, 0.2627683029018007543 ) ) ;
#10139 = CARTESIAN_POINT ( 'NONE',  ( -0.7771343297153099350, -0.02759591115527808280, 0.4917095577223837832 ) ) ;
#10140 = CARTESIAN_POINT ( 'NONE',  ( -0.7770169481577658965, -0.02608792057787096344, 0.3068891530143302848 ) ) ;
#10141 = DIRECTION ( 'NONE',  ( 0.000000000000000000, 0.000000000000000000, 1.000000000000000000 ) ) ;
#10142 = CIRCLE ( 'NONE', #24880, 0.05196239450809609500 ) ;
#10143 = FACE_OUTER_BOUND ( 'NONE', #16523, .T. ) ;
#10144 = PLANE ( 'NONE',  #22606 ) ;
#10145 = CARTESIAN_POINT ( 'NONE',  ( -0.6702979998701235065, -0.1280855844215222361, 1.088533918965890246 ) ) ;
#10146 = ORIENTED_EDGE ( 'NONE', *, *, #31022, .T. ) ;
#10147 = ORIENTED_EDGE ( 'NONE', *, *, #16101, .T. ) ;
#10148 = COLOUR_RGB ( '',0.7529411764705882248, 0.7529411764705882248, 0.7529411764705882248 ) ;
#10149 = EDGE_CURVE ( 'NONE', #14341, #23488, #3988, .T. ) ;
#10150 = EDGE_LOOP ( 'NONE', ( #26429, #10569, #14751, #7897 ) ) ;
#10151 = CARTESIAN_POINT ( 'NONE',  ( -0.5318741616817521667, -0.1036036226463551702, 1.245876519678627226 ) ) ;
#10152 = DIRECTION ( 'NONE',  ( 0.0006351113344626005712, 0.000000000000000000, -0.9999997983167761006 ) ) ;
#10153 = EDGE_CURVE ( 'NONE', #32257, #26471, #15806, .T. ) ;
#10154 = EDGE_CURVE ( 'NONE', #2499, #19242, #3907, .T. ) ;
#10155 = LINE ( 'NONE', #20077, #11242 ) ;
#10156 = EDGE_LOOP ( 'NONE', ( #24447, #13670, #13117, #3086 ) ) ;
#10157 = CARTESIAN_POINT ( 'NONE',  ( 1.452822149050102762, -0.1632854993338914429, 1.144698349189069431 ) ) ;
#10158 =( NAMED_UNIT ( * ) PLANE_ANGLE_UNIT ( ) SI_UNIT ( $, .RADIAN. ) );
#10159 = PLANE ( 'NONE',  #12980 ) ;
#10160 = ORIENTED_EDGE ( 'NONE', *, *, #21224, .T. ) ;
#10161 = PRESENTATION_STYLE_ASSIGNMENT (( #8000 ) ) ;
#10162 = DIRECTION ( 'NONE',  ( 0.000000000000000000, 0.000000000000000000, 1.000000000000000000 ) ) ;
#10163 = CARTESIAN_POINT ( 'NONE',  ( 1.417696143602099612, -0.1632854993338917204, 1.063169477797993201 ) ) ;
#10164 = FILL_AREA_STYLE_COLOUR ( '', #7085 ) ;
#10165 = STYLED_ITEM ( 'NONE', ( #5912 ), #24316 ) ;
#10166 = SURFACE_STYLE_FILL_AREA ( #122 ) ;
#10167 = CARTESIAN_POINT ( 'NONE',  ( 1.441000855251349577, -0.1586451101617288584, -1.532932884406730922 ) ) ;
#10168 = CARTESIAN_POINT ( 'NONE',  ( -0.6164849951763572422, -0.1629706935907968002, 1.197519871498780697 ) ) ;
#10169 = VECTOR ( 'NONE', #15138, 39.37007874015748143 ) ;
#10170 = DIRECTION ( 'NONE',  ( -0.3830490080632418803, 0.9237280213470665524, 0.000000000000000000 ) ) ;
#10171 = CARTESIAN_POINT ( 'NONE',  ( 1.450158266042673505, -0.04076283455569721520, -1.362423971553105906 ) ) ;
#10172 = CARTESIAN_POINT ( 'NONE',  ( -0.7772919590915091659, 0.01099464072218089145, 0.5824485215543283578 ) ) ;
#10173 = DIMENSIONAL_EXPONENTS ( 1.000000000000000000, 0.000000000000000000, 0.000000000000000000, 0.000000000000000000, 0.000000000000000000, 0.000000000000000000, 0.000000000000000000 ) ;
#10174 = DIRECTION ( 'NONE',  ( 0.000000000000000000, 0.000000000000000000, 1.000000000000000000 ) ) ;
#10175 = CARTESIAN_POINT ( 'NONE',  ( -0.6103038563978998576, -0.1024454732310110666, 1.254989723913872757 ) ) ;
#10176 = SURFACE_STYLE_FILL_AREA ( #17134 ) ;
#10177 = ORIENTED_EDGE ( 'NONE', *, *, #399, .T. ) ;
#10178 = DIRECTION ( 'NONE',  ( 0.000000000000000000, 1.000000000000000000, -0.000000000000000000 ) ) ;
#10179 = COLOUR_RGB ( '',1.000000000000000000, 1.000000000000000000, 1.000000000000000000 ) ;
#10180 = ORIENTED_EDGE ( 'NONE', *, *, #22816, .F. ) ;
#10181 = ORIENTED_EDGE ( 'NONE', *, *, #5345, .F. ) ;
#10182 = LINE ( 'NONE', #20429, #24014 ) ;
#10183 =( LENGTH_UNIT ( ) NAMED_UNIT ( * ) SI_UNIT ( $, .METRE. ) );
#10184 = ADVANCED_FACE ( 'NONE', ( #19103 ), #1752, .F. ) ;
#10185 = LINE ( 'NONE', #12685, #26094 ) ;
#10186 = EDGE_CURVE ( 'NONE', #21551, #16362, #21411, .T. ) ;
#10187 = STYLED_ITEM ( 'NONE', ( #13637 ), #24629 ) ;
#10188 = ORIENTED_EDGE ( 'NONE', *, *, #32241, .T. ) ;
#10189 = CARTESIAN_POINT ( 'NONE',  ( -0.7770207943935937278, -0.004855499098121258614, 0.3129451542905220540 ) ) ;
#10190 = LINE ( 'NONE', #7863, #17083 ) ;
#10191 = STYLED_ITEM ( 'NONE', ( #20292 ), #5431 ) ;
#10192 = CARTESIAN_POINT ( 'NONE',  ( -0.02030385639790017321, -0.1024454732310112470, 0.8065749896090167459 ) ) ;
#10193 = CARTESIAN_POINT ( 'NONE',  ( 1.456790655228230813, -0.05478162574065924967, -1.354776682022790890 ) ) ;
#10194 = CARTESIAN_POINT ( 'NONE',  ( -0.5638296098684626445, -0.1805916670574047866, -1.489297713803058310 ) ) ;
#10195 = CARTESIAN_POINT ( 'NONE',  ( -0.7771952183419342797, 0.02602098378841272153, 0.5875803303566050628 ) ) ;
#10196 = UNCERTAINTY_MEASURE_WITH_UNIT (LENGTH_MEASURE( 1.000000000000000082E-05 ), #11419, 'distance_accuracy_value', 'NONE');
#10197 = DIRECTION ( 'NONE',  ( 0.0006351113344626005712, 0.000000000000000000, -0.9999997983167761006 ) ) ;
#10198 = CARTESIAN_POINT ( 'NONE',  ( -0.7772017545978495701, 0.02006213919664028705, 0.5978718402736746818 ) ) ;
#10199 = CARTESIAN_POINT ( 'NONE',  ( 1.470385151774102228, -0.07202546017957109359, 1.096470002732376159 ) ) ;
#10200 = AXIS2_PLACEMENT_3D ( 'NONE', #22630, #10083, #25213 ) ;
#10201 = LENGTH_MEASURE_WITH_UNIT ( LENGTH_MEASURE( 0.02539999999999999897 ), #8042 );
#10202 = CARTESIAN_POINT ( 'NONE',  ( 1.489850760125404738, -0.1577663057844649608, -1.403175666558961643 ) ) ;
#10203 = FACE_BOUND ( 'NONE', #13325, .T. ) ;
#10204 = SURFACE_SIDE_STYLE ('',( #5724 ) ) ;
#10205 = CARTESIAN_POINT ( 'NONE',  ( -0.7007547027509472004, -0.09320817957700036627, 1.235413572286182093 ) ) ;
#10206 = CARTESIAN_POINT ( 'NONE',  ( -0.6108912469994101091, -0.05698861706728687582, -1.484212411965786460 ) ) ;
#10207 = B_SPLINE_CURVE_WITH_KNOTS ( 'NONE', 3,
 ( #29631, #7093, #4620, #14710, #2143, #7408, #17989, #334 ),
 .UNSPECIFIED., .F., .F.,
 ( 4, 2, 2, 4 ),
 ( 0.000000000000000000, 0.0005979406015072480200, 0.0008969109022608616217, 0.001195881203014475223 ),
 .UNSPECIFIED. ) ;
#10208 = CARTESIAN_POINT ( 'NONE',  ( -0.7765763800081959545, -0.02725698935617073410, -0.3867971926831895169 ) ) ;
#10209 = CARTESIAN_POINT ( 'NONE',  ( -0.02030385639790017321, -0.1024454732310112470, -1.093425010390982832 ) ) ;
#10211 = VERTEX_POINT ( 'NONE', #6875 ) ;
#10210 = PRESENTATION_LAYER_ASSIGNMENT (  '', '', ( #16024 ) ) ;
#10212 = CARTESIAN_POINT ( 'NONE',  ( -0.7763967210095027438, 0.03615557016584258071, -0.6696750956747173911 ) ) ;
#10213 = VERTEX_POINT ( 'NONE', #1915 ) ;
#10214 = PLANE ( 'NONE',  #8824 ) ;
#10215 = ORIENTED_EDGE ( 'NONE', *, *, #31538, .F. ) ;
#10216 = SURFACE_STYLE_USAGE ( .BOTH. , #25837 ) ;
#10217 =( NAMED_UNIT ( * ) SI_UNIT ( $, .STERADIAN. ) SOLID_ANGLE_UNIT ( ) );
#10218 = ORIENTED_EDGE ( 'NONE', *, *, #10931, .T. ) ;
#10219 = CARTESIAN_POINT ( 'NONE',  ( -0.5876646653592232372, -0.1659139700825082442, 1.254532096423431220 ) ) ;
#10220 =( LENGTH_UNIT ( ) NAMED_UNIT ( * ) SI_UNIT ( $, .METRE. ) );
#10221 = CIRCLE ( 'NONE', #17097, 0.2500000000000000555 ) ;
#10222 = CARTESIAN_POINT ( 'NONE',  ( -0.7771108868558977978, -0.02003442622624279981, 0.2973454392032005011 ) ) ;
#10223 =( BOUNDED_CURVE ( )  B_SPLINE_CURVE ( 2, ( #12263, #17216, #10251, #12589, #17526, #7766, #7437 ),
 .UNSPECIFIED., .F., .F. ) 
 B_SPLINE_CURVE_WITH_KNOTS ( ( 3, 2, 2, 3 ),
 ( 0.7983128296923779343, 0.8187823894280807924, 0.8392519491637837614, 0.8597214719817938278 ),
 .UNSPECIFIED. ) 
 CURVE ( )  GEOMETRIC_REPRESENTATION_ITEM ( )  RATIONAL_B_SPLINE_CURVE ( ( 1.000000000000054623, 0.8660254037843840846, 1.000000000000000000, 0.8660254037844387076, 1.000000000000000000, 0.8660254037844387076, 1.000000000000000000 ) ) 
 REPRESENTATION_ITEM ( '' )  );
#10224 = ORIENTED_EDGE ( 'NONE', *, *, #4664, .F. ) ;
#10225 = ADVANCED_FACE ( 'NONE', ( #31370 ), #14159, .T. ) ;
#10226 = CIRCLE ( 'NONE', #22857, 0.2124999999999999944 ) ;
#10227 = CARTESIAN_POINT ( 'NONE',  ( -0.7770683976573046214, 0.02319553399957015663, 0.3878977673627214129 ) ) ;
#10228 = EDGE_CURVE ( 'NONE', #30393, #12715, #22599, .T. ) ;
#10229 = MECHANICAL_DESIGN_GEOMETRIC_PRESENTATION_REPRESENTATION (  '', ( #16574 ), #228 ) ;
#10230 = CARTESIAN_POINT ( 'NONE',  ( -1.081303856397900276, -0.1774454732310112581, -0.9209250103909832896 ) ) ;
#10231 = ORIENTED_EDGE ( 'NONE', *, *, #26139, .F. ) ;
#10232 = CARTESIAN_POINT ( 'NONE',  ( -0.6963038563979004891, -0.3274454732310112526, 1.256574989609016813 ) ) ;
#10233 = CARTESIAN_POINT ( 'NONE',  ( -0.7765763800081959545, -0.02725698935617073410, -0.3867971926831895169 ) ) ;
#10234 = FILL_AREA_STYLE ('',( #14892 ) ) ;
#10235 = CARTESIAN_POINT ( 'NONE',  ( -0.7763716878083843920, -0.01173335543258207693, -0.7090905409851694374 ) ) ;
#10236 = MECHANICAL_DESIGN_GEOMETRIC_PRESENTATION_REPRESENTATION (  '', ( #24442 ), #20272 ) ;
#10237 = UNCERTAINTY_MEASURE_WITH_UNIT (LENGTH_MEASURE( 1.000000000000000082E-05 ), #14785, 'distance_accuracy_value', 'NONE');
#10238 = CARTESIAN_POINT ( 'NONE',  ( -0.6304277954560129071, -0.06860717869964379212, -1.484212411965786460 ) ) ;
#10239 = LINE ( 'NONE', #7578, #23855 ) ;
#10240 = DIRECTION ( 'NONE',  ( -0.000000000000000000, -1.000000000000000000, 0.000000000000000000 ) ) ;
#10241 = CARTESIAN_POINT ( 'NONE',  ( -0.7771547819663284784, 0.009462373161249834283, 0.3664594656678225038 ) ) ;
#10242 = PRESENTATION_LAYER_ASSIGNMENT (  '', '', ( #31752 ) ) ;
#10243 = UNCERTAINTY_MEASURE_WITH_UNIT (LENGTH_MEASURE( 1.000000000000000082E-05 ), #13033, 'distance_accuracy_value', 'NONE');
#10244 = CARTESIAN_POINT ( 'NONE',  ( -0.5743946778739820180, -0.1628265624284537527, -1.444514249236127368 ) ) ;
#10245 = CARTESIAN_POINT ( 'NONE',  ( 0.4036961436020998217, -0.3274454732310112526, -0.9959250103909835783 ) ) ;
#10246 = CARTESIAN_POINT ( 'NONE',  ( 1.349505166926159294, -0.1418155519711687962, 1.210151105094580570 ) ) ;
#10247 = DIRECTION ( 'NONE',  ( 0.000000000000000000, -0.000000000000000000, -1.000000000000000000 ) ) ;
#10248 = CARTESIAN_POINT ( 'NONE',  ( -0.7767081368194015401, 0.02694890747116463273, -0.3367952750508376170 ) ) ;
#10249 =( LENGTH_UNIT ( ) NAMED_UNIT ( * ) SI_UNIT ( $, .METRE. ) );
#10250 = PRESENTATION_LAYER_ASSIGNMENT (  '', '', ( #27583 ) ) ;
#10251 = CARTESIAN_POINT ( 'NONE',  ( -0.5464655871164098011, -0.1485398088392914928, 1.219337456800617669 ) ) ;
#10252 = VECTOR ( 'NONE', #17761, 39.37007874015748143 ) ;
#10253 = ORIENTED_EDGE ( 'NONE', *, *, #29568, .T. ) ;
#10254 = LINE ( 'NONE', #20337, #11029 ) ;
#10255 = PRESENTATION_LAYER_ASSIGNMENT (  '', '', ( #9208 ) ) ;
#10256 = LINE ( 'NONE', #4970, #9839 ) ;
#10257 = SURFACE_STYLE_USAGE ( .BOTH. , #2992 ) ;
#10258 = CARTESIAN_POINT ( 'NONE',  ( 1.503696143602099911, 0.1225545267689887446, 1.124075597425637785 ) ) ;
#10259 = LINE ( 'NONE', #20339, #538 ) ;
#10260 = EDGE_LOOP ( 'NONE', ( #4301, #25297, #30933, #21199 ) ) ;
#10261 = DIMENSIONAL_EXPONENTS ( 1.000000000000000000, 0.000000000000000000, 0.000000000000000000, 0.000000000000000000, 0.000000000000000000, 0.000000000000000000, 0.000000000000000000 ) ;
#10262 = CARTESIAN_POINT ( 'NONE',  ( -0.6752644863191599178, -0.1024454732310112609, -1.384604960148247743 ) ) ;
#10263 = STYLED_ITEM ( 'NONE', ( #15399 ), #25820 ) ;
#10264 = FACE_OUTER_BOUND ( 'NONE', #24152, .T. ) ;
#10265 = CARTESIAN_POINT ( 'NONE',  ( -0.7771200627382183201, 0.03811064633087048875, 0.3117931115583583712 ) ) ;
#10266 = CARTESIAN_POINT ( 'NONE',  ( 1.953696143602099644, -0.1774454732310112581, 0.7065749896090168791 ) ) ;
#10267 = ORIENTED_EDGE ( 'NONE', *, *, #1823, .F. ) ;
#10268 = STYLED_ITEM ( 'NONE', ( #19690 ), #6177 ) ;
#10269 = ORIENTED_EDGE ( 'NONE', *, *, #19623, .T. ) ;
#10270 =( CONVERSION_BASED_UNIT ( 'INCH', #14754 ) LENGTH_UNIT ( ) NAMED_UNIT ( #16265 ) );
#10271 = B_SPLINE_SURFACE_WITH_KNOTS ( 'NONE', 3, 1, ( 
 ( #32301, #20674 ),
 ( #30462, #7446 ),
 ( #10602, #23127 ),
 ( #13080, #7773 ) ),
 .UNSPECIFIED., .F., .F., .F.,
 ( 4, 4 ),
 ( 2, 2 ),
 ( 27.00000000000000000, 28.00000000000000000 ),
 ( 0.000000000000000000, 1.000000000000000000 ),
 .UNSPECIFIED. ) ;
#10272 = LENGTH_MEASURE_WITH_UNIT ( LENGTH_MEASURE( 0.02539999999999999897 ), #60 );
#10273 = EDGE_CURVE ( 'NONE', #30160, #15408, #14594, .T. ) ;
#10274 = VERTEX_POINT ( 'NONE', #3100 ) ;
#10275 = FILL_AREA_STYLE ('',( #216 ) ) ;
#10276 = UNCERTAINTY_MEASURE_WITH_UNIT (LENGTH_MEASURE( 1.000000000000000082E-05 ), #25640, 'distance_accuracy_value', 'NONE');
#10277 = CIRCLE ( 'NONE', #1308, 0.2500000000000000555 ) ;
#10278 =( CONVERSION_BASED_UNIT ( 'INCH', #15739 ) LENGTH_UNIT ( ) NAMED_UNIT ( #5188 ) );
#10279 = LINE ( 'NONE', #12937, #8260 ) ;
#10280 =( GEOMETRIC_REPRESENTATION_CONTEXT ( 3 ) GLOBAL_UNCERTAINTY_ASSIGNED_CONTEXT ( ( #31249 ) ) GLOBAL_UNIT_ASSIGNED_CONTEXT ( ( #28400, #6007, #15941 ) ) REPRESENTATION_CONTEXT ( 'NONE', 'WORKASPACE' ) );
#10281 = ORIENTED_EDGE ( 'NONE', *, *, #913, .F. ) ;
#10282 =( NAMED_UNIT ( * ) SI_UNIT ( $, .STERADIAN. ) SOLID_ANGLE_UNIT ( ) );
#10283 = MECHANICAL_DESIGN_GEOMETRIC_PRESENTATION_REPRESENTATION (  '', ( #4452 ), #28104 ) ;
#10284 = VERTEX_POINT ( 'NONE', #20125 ) ;
#10285 = CARTESIAN_POINT ( 'NONE',  ( -0.7770943304097854831, 0.03410498450551215088, 0.2712768715763686500 ) ) ;
#10286 = CARTESIAN_POINT ( 'NONE',  ( -0.5872566885937599013, -0.07052633859026589958, 1.207362391183820494 ) ) ;
#10287 = CARTESIAN_POINT ( 'NONE',  ( -0.7770086317791570218, 0.04341321486100474525, 0.2937947922604675077 ) ) ;
#10288 = UNCERTAINTY_MEASURE_WITH_UNIT (LENGTH_MEASURE( 1.000000000000000082E-05 ), #20941, 'distance_accuracy_value', 'NONE');
#10289 = CARTESIAN_POINT ( 'NONE',  ( -0.6805500028130193613, -0.1033531894630341924, -1.457145482831927463 ) ) ;
#10290 = DIRECTION ( 'NONE',  ( 0.8660254037844408170, 1.201851678989738633E-17, 0.4999999999999961142 ) ) ;
#10291 = CARTESIAN_POINT ( 'NONE',  ( -0.7766863548382793025, 0.009379886562257282873, -0.3710915874420995242 ) ) ;
#10292 = CARTESIAN_POINT ( 'NONE',  ( -0.5759668885067001920, -0.04115666780154574045, -1.521449944774184937 ) ) ;
#10293 = PRESENTATION_STYLE_ASSIGNMENT (( #19885 ) ) ;
#10294 = CARTESIAN_POINT ( 'NONE',  ( -0.6041227176194425841, -0.04192025287122569388, 1.187185225829489266 ) ) ;
#10295 = CARTESIAN_POINT ( 'NONE',  ( 1.372235492484806585, -0.1811856307113262898, 1.129770527666759117 ) ) ;
#10296 = PRESENTATION_STYLE_ASSIGNMENT (( #17558 ) ) ;
#10297 = CARTESIAN_POINT ( 'NONE',  ( 1.487948154498103470, -0.1024454732310113581, 1.125177351813741122 ) ) ;
#10298 = CARTESIAN_POINT ( 'NONE',  ( -0.5815407429088723656, -0.1665393757284375775, 1.117139294070959243 ) ) ;
#10299 = FILL_AREA_STYLE ('',( #20545 ) ) ;
#10300 = CARTESIAN_POINT ( 'NONE',  ( -0.6647987358593675511, -0.06703102917294442853, 1.074708017944249194 ) ) ;
#10301 = FILL_AREA_STYLE ('',( #9818 ) ) ;
#10302 = CARTESIAN_POINT ( 'NONE',  ( -0.7770915119415137129, -0.01263442190480707113, 0.2668391178307827905 ) ) ;
#10303 = ADVANCED_FACE ( 'NONE', ( #30089 ), #23224, .T. ) ;
#10304 = CIRCLE ( 'NONE', #7665, 0.03937007874015749365 ) ;
#10305 = EDGE_CURVE ( 'NONE', #7362, #18234, #158, .T. ) ;
#10306 = CARTESIAN_POINT ( 'NONE',  ( -0.7771749873985673851, 0.001081385663143138304, 0.5557261684345327080 ) ) ;
#10307 = LENGTH_MEASURE_WITH_UNIT ( LENGTH_MEASURE( 0.02539999999999999897 ), #30184 );
#10308 = CARTESIAN_POINT ( 'NONE',  ( 1.487948154498103470, -0.1024454732310113997, 1.235413572286182315 ) ) ;
#10309 = MECHANICAL_DESIGN_GEOMETRIC_PRESENTATION_REPRESENTATION (  '', ( #2401 ), #22945 ) ;
#10310 = VECTOR ( 'NONE', #16759, 39.37007874015748854 ) ;
#10311 = FILL_AREA_STYLE_COLOUR ( '', #16370 ) ;
#10312 = ORIENTED_EDGE ( 'NONE', *, *, #6078, .T. ) ;
#10313 = CARTESIAN_POINT ( 'NONE',  ( 1.489850760125403850, -0.1577663057844712058, -1.461738658684945458 ) ) ;
#10314 = FILL_AREA_STYLE ('',( #20233 ) ) ;
#10315 = MECHANICAL_DESIGN_GEOMETRIC_PRESENTATION_REPRESENTATION (  '', ( #24508 ), #304 ) ;
#10316 = ORIENTED_EDGE ( 'NONE', *, *, #853, .T. ) ;
#10317 = ORIENTED_EDGE ( 'NONE', *, *, #16733, .F. ) ;
#10318 = VECTOR ( 'NONE', #29278, 39.37007874015748143 ) ;
#10319 = EDGE_CURVE ( 'NONE', #15161, #26847, #31794, .T. ) ;
#10320 = UNCERTAINTY_MEASURE_WITH_UNIT (LENGTH_MEASURE( 1.000000000000000082E-05 ), #23284, 'distance_accuracy_value', 'NONE');
#10321 = ORIENTED_EDGE ( 'NONE', *, *, #20039, .T. ) ;
#10322 = CARTESIAN_POINT ( 'NONE',  ( -0.7769965362764997829, 0.02289497239384091429, 0.2747500995255934830 ) ) ;
#10323 = CARTESIAN_POINT ( 'NONE',  ( 1.888696143602099919, -0.1774454732310112581, -1.133425010390983978 ) ) ;
#10324 = VERTEX_POINT ( 'NONE', #2940 ) ;
#10325 = CARTESIAN_POINT ( 'NONE',  ( -0.7770058479783905625, -0.02811803442638797709, 0.2894116234302067103 ) ) ;
#10326 = CARTESIAN_POINT ( 'NONE',  ( -0.7770177064493757335, 0.04044004766971735776, 0.3080831034528104251 ) ) ;
#10327 = ORIENTED_EDGE ( 'NONE', *, *, #17347, .F. ) ;
#10328 =( GEOMETRIC_REPRESENTATION_CONTEXT ( 3 ) GLOBAL_UNCERTAINTY_ASSIGNED_CONTEXT ( ( #3081 ) ) GLOBAL_UNIT_ASSIGNED_CONTEXT ( ( #25919, #23803, #6153 ) ) REPRESENTATION_CONTEXT ( 'NONE', 'WORKASPACE' ) );
#10329 =( LENGTH_UNIT ( ) NAMED_UNIT ( * ) SI_UNIT ( $, .METRE. ) );
#10330 =( LENGTH_UNIT ( ) NAMED_UNIT ( * ) SI_UNIT ( $, .METRE. ) );
#10331 = ORIENTED_EDGE ( 'NONE', *, *, #20155, .F. ) ;
#10332 = CARTESIAN_POINT ( 'NONE',  ( -0.6103038563979000797, -0.1024454732310112470, -1.362499855493495504 ) ) ;
#10333 = SURFACE_SIDE_STYLE ('',( #265 ) ) ;
#10334 =( GEOMETRIC_REPRESENTATION_CONTEXT ( 3 ) GLOBAL_UNCERTAINTY_ASSIGNED_CONTEXT ( ( #15536 ) ) GLOBAL_UNIT_ASSIGNED_CONTEXT ( ( #26612, #28763, #31371 ) ) REPRESENTATION_CONTEXT ( 'NONE', 'WORKASPACE' ) );
#10335 = DIMENSIONAL_EXPONENTS ( 1.000000000000000000, 0.000000000000000000, 0.000000000000000000, 0.000000000000000000, 0.000000000000000000, 0.000000000000000000, 0.000000000000000000 ) ;
#10336 = CARTESIAN_POINT ( 'NONE',  ( 1.470385151774101784, -0.1328654862824519556, 1.095321708769121605 ) ) ;
#10337 = SURFACE_SIDE_STYLE ('',( #22869 ) ) ;
#10338 = STYLED_ITEM ( 'NONE', ( #12565 ), #26852 ) ;
#10339 = CARTESIAN_POINT ( 'NONE',  ( -0.6092864660321958281, -0.1811790576589323853, -1.377913199367361230 ) ) ;
#10340 = LENGTH_MEASURE_WITH_UNIT ( LENGTH_MEASURE( 0.02539999999999999897 ), #2901 );
#10341 = CARTESIAN_POINT ( 'NONE',  ( -0.6390669698869260174, -0.03835157073358493734, 1.241155042102455530 ) ) ;
#10342 = CARTESIAN_POINT ( 'NONE',  ( 1.352802392581481383, -0.1293554363191734280, -1.453700600942163801 ) ) ;
#10343 = SURFACE_SIDE_STYLE ('',( #1918 ) ) ;
#10344 = EDGE_CURVE ( 'NONE', #6821, #29227, #12865, .T. ) ;
#10345 = DIRECTION ( 'NONE',  ( 0.000000000000000000, 0.000000000000000000, -1.000000000000000000 ) ) ;
#10346 = CARTESIAN_POINT ( 'NONE',  ( -0.7763967210095028548, -0.01135075769927829624, -0.6696750956747173911 ) ) ;
#10347 = EDGE_CURVE ( 'NONE', #8476, #14391, #27961, .T. ) ;
#10348 = EDGE_CURVE ( 'NONE', #3850, #31598, #12719, .T. ) ;
#10349 = CARTESIAN_POINT ( 'NONE',  ( 1.447857482819681518, -0.1751799631008576774, -1.381358081257124004 ) ) ;
#10350 =( BOUNDED_CURVE ( )  B_SPLINE_CURVE ( 2, ( #10431, #7765, #30776, #7926, #10594, #522, #18344 ),
 .UNSPECIFIED., .F., .F. ) 
 B_SPLINE_CURVE_WITH_KNOTS ( ( 3, 2, 2, 3 ),
 ( 0.7369041135675817866, 0.7573737102209755490, 0.7778432699566767416, 0.7983128296923779343 ),
 .UNSPECIFIED. ) 
 CURVE ( )  GEOMETRIC_REPRESENTATION_ITEM ( )  RATIONAL_B_SPLINE_CURVE ( ( 1.000000000000000000, 0.8660254037844387076, 1.000000000000000000, 0.8660254037844387076, 1.000000000000000000, 0.8660254037844933306, 0.9999999999999453770 ) ) 
 REPRESENTATION_ITEM ( '' )  );
#10351 = DIRECTION ( 'NONE',  ( -0.000000000000000000, 1.000000000000000000, -0.000000000000000000 ) ) ;
#10352 = PRESENTATION_LAYER_ASSIGNMENT (  '', '', ( #26105 ) ) ;
#10353 = EDGE_LOOP ( 'NONE', ( #615, #20602, #19615, #11917 ) ) ;
#10354 = LENGTH_MEASURE_WITH_UNIT ( LENGTH_MEASURE( 0.02539999999999999897 ), #286 );
#10355 = ORIENTED_EDGE ( 'NONE', *, *, #3236, .T. ) ;
#10356 = FACE_OUTER_BOUND ( 'NONE', #32383, .T. ) ;
#10357 = MECHANICAL_DESIGN_GEOMETRIC_PRESENTATION_REPRESENTATION (  '', ( #27138 ), #14580 ) ;
#10358 = ORIENTED_EDGE ( 'NONE', *, *, #19525, .F. ) ;
#10359 = EDGE_CURVE ( 'NONE', #17617, #14100, #20622, .T. ) ;
#10360 = UNCERTAINTY_MEASURE_WITH_UNIT (LENGTH_MEASURE( 1.000000000000000082E-05 ), #15429, 'distance_accuracy_value', 'NONE');
#10361 =( GEOMETRIC_REPRESENTATION_CONTEXT ( 3 ) GLOBAL_UNCERTAINTY_ASSIGNED_CONTEXT ( ( #6606 ) ) GLOBAL_UNIT_ASSIGNED_CONTEXT ( ( #27150, #17331, #27311 ) ) REPRESENTATION_CONTEXT ( 'NONE', 'WORKASPACE' ) );
#10362 = ORIENTED_EDGE ( 'NONE', *, *, #20641, .T. ) ;
#10363 = DIRECTION ( 'NONE',  ( 0.5448123182578284984, 0.000000000000000000, -0.8385580110371199103 ) ) ;
#10364 = FACE_OUTER_BOUND ( 'NONE', #28992, .T. ) ;
#10365 = CARTESIAN_POINT ( 'NONE',  ( -0.6183035873644907587, -0.1807782039665535856, 1.085649834711529316 ) ) ;
#10366 = CONICAL_SURFACE ( 'NONE', #19869, 65.52281426576908530, 1.029744258676656532 ) ;
#10367 = VECTOR ( 'NONE', #27887, 39.37007874015748854 ) ;
#10369 = EDGE_LOOP ( 'NONE', ( #32048, #14456, #5700, #22804, #29424 ) ) ;
#10368 = ORIENTED_EDGE ( 'NONE', *, *, #6757, .T. ) ;
#10370 = CARTESIAN_POINT ( 'NONE',  ( 0.4036961436020998217, 0.1225545267689887446, 1.256574989609016813 ) ) ;
#10371 = CARTESIAN_POINT ( 'NONE',  ( 0.04465677352335944983, -0.1024454732310112470, -1.076747425601001007 ) ) ;
#10372 = SURFACE_STYLE_USAGE ( .BOTH. , #28101 ) ;
#10373 = CARTESIAN_POINT ( 'NONE',  ( 1.446343726291449583, -0.04877215786614847587, -1.354267799777706838 ) ) ;
#10374 = CARTESIAN_POINT ( 'NONE',  ( -0.09526448631916006882, -0.1024454732310112470, 0.8065749896090167459 ) ) ;
#10375 = CARTESIAN_POINT ( 'NONE',  ( -0.04853473484070959520, -0.04380003820054029912, -1.035335785698959343 ) ) ;
#10376 = VECTOR ( 'NONE', #7367, 39.37007874015748854 ) ;
#10377 = CARTESIAN_POINT ( 'NONE',  ( -0.7772017744890997726, 0.02148916810141984074, 0.5979031595793351528 ) ) ;
#10378 = CARTESIAN_POINT ( 'NONE',  ( 1.485887120278039708, -0.1418155519711691848, 1.109101236328176476 ) ) ;
#10379 = LINE ( 'NONE', #27957, #15511 ) ;
#10380 = SURFACE_STYLE_USAGE ( .BOTH. , #15499 ) ;
#10381 = TOROIDAL_SURFACE ( 'NONE', #15648, 0.05699021494718031072, 0.008765737433479664498 ) ;
#10382 = DIRECTION ( 'NONE',  ( -3.773022799293999527E-17, 1.000000000000000000, -2.396290028309513840E-20 ) ) ;
#10383 = CARTESIAN_POINT ( 'NONE',  ( -0.7767082573475669882, 0.02394220237183009026, -0.3366055002288270148 ) ) ;
#10384 = FILL_AREA_STYLE ('',( #17637 ) ) ;
#10385 = CARTESIAN_POINT ( 'NONE',  ( -0.7765294713041160923, 0.0004398123617881460824, -0.4606562030233626870 ) ) ;
#10386 = VECTOR ( 'NONE', #23938, 39.37007874015748143 ) ;
#10387 = CARTESIAN_POINT ( 'NONE',  ( -0.5384658561498185669, -0.07020707810374890445, 1.196371577535525477 ) ) ;
#10388 = CARTESIAN_POINT ( 'NONE',  ( -0.7766116398258657849, 0.02280548968829011411, -0.3312796658415932405 ) ) ;
#10389 = DIRECTION ( 'NONE',  ( 1.000000000000000000, 0.000000000000000000, 0.000000000000000000 ) ) ;
#10390 = EDGE_CURVE ( 'NONE', #15995, #26340, #5887, .T. ) ;
#10391 = COLOUR_RGB ( '',1.000000000000000000, 1.000000000000000000, 1.000000000000000000 ) ;
#10392 = AXIS2_PLACEMENT_3D ( 'NONE', #16200, #16842, #31581 ) ;
#10393 = ORIENTED_EDGE ( 'NONE', *, *, #23173, .T. ) ;
#10394 = MECHANICAL_DESIGN_GEOMETRIC_PRESENTATION_REPRESENTATION (  '', ( #13042 ), #3545 ) ;
#10395 = SURFACE_STYLE_USAGE ( .BOTH. , #2949 ) ;
#10396 = SURFACE_SIDE_STYLE ('',( #4925 ) ) ;
#10397 =( NAMED_UNIT ( * ) SI_UNIT ( $, .STERADIAN. ) SOLID_ANGLE_UNIT ( ) );
#10398 = VERTEX_POINT ( 'NONE', #16463 ) ;
#10399 = DIRECTION ( 'NONE',  ( -1.610537865110845681E-17, 1.246359541544724239E-15, 1.000000000000000000 ) ) ;
#10400 = FILL_AREA_STYLE ('',( #25364 ) ) ;
#10401 = EDGE_LOOP ( 'NONE', ( #2346, #29757, #29307, #26755 ) ) ;
#10402 = CARTESIAN_POINT ( 'NONE',  ( -0.02030385639790017321, -0.1024454732310112470, -1.543425010390983010 ) ) ;
#10403 = CARTESIAN_POINT ( 'NONE',  ( -0.6041227176194425841, -0.04192025287122569388, 1.183740343939725603 ) ) ;
#10404 = FACE_OUTER_BOUND ( 'NONE', #27246, .T. ) ;
#10405 = COLOUR_RGB ( '',1.000000000000000000, 1.000000000000000000, 1.000000000000000000 ) ;
#10406 = ORIENTED_EDGE ( 'NONE', *, *, #27588, .F. ) ;
#10407 = CARTESIAN_POINT ( 'NONE',  ( -0.7770671266791249199, 0.03183500096372201410, 0.3858965781929344363 ) ) ;
#10408 = AXIS2_PLACEMENT_3D ( 'NONE', #22398, #20100, #2572 ) ;
#10409 = CARTESIAN_POINT ( 'NONE',  ( -0.5637845207579332829, -0.06323501304734002737, -1.354267799777706838 ) ) ;
#10410 = DIMENSIONAL_EXPONENTS ( 1.000000000000000000, 0.000000000000000000, 0.000000000000000000, 0.000000000000000000, 0.000000000000000000, 0.000000000000000000, 0.000000000000000000 ) ;
#10411 = ORIENTED_EDGE ( 'NONE', *, *, #5407, .T. ) ;
#10412 = FILL_AREA_STYLE_COLOUR ( '', #1115 ) ;
#10413 = CARTESIAN_POINT ( 'NONE',  ( -0.7765692531170578228, -0.3274454732310113081, -0.5554713823691664887 ) ) ;
#10414 = CARTESIAN_POINT ( 'NONE',  ( -0.6023041254313088455, -0.02411274249546857887, 1.114842706144450135 ) ) ;
#10415 =( NAMED_UNIT ( * ) PLANE_ANGLE_UNIT ( ) SI_UNIT ( $, .RADIAN. ) );
#10416 = SURFACE_STYLE_FILL_AREA ( #3287 ) ;
#10417 = CARTESIAN_POINT ( 'NONE',  ( -0.7772750007722324384, 0.03428650717135403592, 0.5557471938724314331 ) ) ;
#10418 = CARTESIAN_POINT ( 'NONE',  ( 1.454714101042938523, -0.05416318244953092359, -1.385951257110142887 ) ) ;
#10419 = LENGTH_MEASURE_WITH_UNIT ( LENGTH_MEASURE( 0.02539999999999999897 ), #18163 );
#10420 = LENGTH_MEASURE_WITH_UNIT ( LENGTH_MEASURE( 0.02539999999999999897 ), #25547 );
#10421 = LENGTH_MEASURE_WITH_UNIT ( LENGTH_MEASURE( 0.02539999999999999897 ), #4954 );
#10422 = CARTESIAN_POINT ( 'NONE',  ( -0.6779804454606345177, -0.1426933513472372905, -1.441069367346363039 ) ) ;
#10423 = SURFACE_STYLE_FILL_AREA ( #3134 ) ;
#10424 = CARTESIAN_POINT ( 'NONE',  ( -0.7767112913399150109, 0.02294878907258648265, -0.3318283980558162649 ) ) ;
#10425 = CARTESIAN_POINT ( 'NONE',  ( 1.347444132706096198, -0.1024454732310113581, 1.052834832128701770 ) ) ;
#10426 = CARTESIAN_POINT ( 'NONE',  ( -0.7766070324080199816, 0.03534805877055104129, -0.3385341685822030877 ) ) ;
#10427 = STYLED_ITEM ( 'NONE', ( #31281 ), #20409 ) ;
#10428 = CARTESIAN_POINT ( 'NONE',  ( -0.6164849951763572422, -0.1629706935907968002, 1.118287588034214020 ) ) ;
#10429 = CARTESIAN_POINT ( 'NONE',  ( 1.369786897252298630, -0.1649332041405177918, -1.410065430338489412 ) ) ;
#10430 = CARTESIAN_POINT ( 'NONE',  ( -0.5580122992447402730, -0.07134721240026704880, -1.523746532700694045 ) ) ;
#10431 = CARTESIAN_POINT ( 'NONE',  ( -0.6023039841549905349, -0.02411275692344300864, 1.200964746214355117 ) ) ;
#10432 = DIRECTION ( 'NONE',  ( 0.000000000000000000, 0.000000000000000000, 1.000000000000000000 ) ) ;
#10433 = EDGE_CURVE ( 'NONE', #15118, #23083, #1939, .T. ) ;
#10434 =( GEOMETRIC_REPRESENTATION_CONTEXT ( 3 ) GLOBAL_UNCERTAINTY_ASSIGNED_CONTEXT ( ( #18768 ) ) GLOBAL_UNIT_ASSIGNED_CONTEXT ( ( #26388, #26547, #21512 ) ) REPRESENTATION_CONTEXT ( 'NONE', 'WORKASPACE' ) );
#10435 = EDGE_CURVE ( 'NONE', #27861, #6006, #28908, .T. ) ;
#10436 = CARTESIAN_POINT ( 'NONE',  ( -0.5380829146360409654, -0.08640225912351805204, -1.367242563774711872 ) ) ;
#10437 = VERTEX_POINT ( 'NONE', #21573 ) ;
#10438 = CARTESIAN_POINT ( 'NONE',  ( -0.7771164384969075911, 0.04138584670761547707, 0.3060866465931535441 ) ) ;
#10439 = CARTESIAN_POINT ( 'NONE',  ( 0.4036961436020998217, -0.1774454732310112581, 0.6340749896090174254 ) ) ;
#10440 = CARTESIAN_POINT ( 'NONE',  ( -0.7771531160003819494, 0.03439864536506092446, 0.3638363576857392978 ) ) ;
#10441 =( CONVERSION_BASED_UNIT ( 'INCH', #25717 ) LENGTH_UNIT ( ) NAMED_UNIT ( #11436 ) );
#10442 = CARTESIAN_POINT ( 'NONE',  ( -0.6183035873644907587, -0.1807782039665535856, 1.085649834711529316 ) ) ;
#10443 = STYLED_ITEM ( 'NONE', ( #9541 ), #29349 ) ;
#10444 = CARTESIAN_POINT ( 'NONE',  ( -0.6141142750252962523, -0.1697709686478134361, -1.360698415033066988 ) ) ;
#10445 =( BOUNDED_CURVE ( )  B_SPLINE_CURVE ( 2, ( #2778, #20448, #5722 ),
 .UNSPECIFIED., .F., .F. ) 
 B_SPLINE_CURVE_WITH_KNOTS ( ( 3, 3 ),
 ( 0.9211301881065929731, 0.9353503878373334857 ),
 .UNSPECIFIED. ) 
 CURVE ( )  GEOMETRIC_REPRESENTATION_ITEM ( )  RATIONAL_B_SPLINE_CURVE ( ( 1.000000000000032863, 0.9069278703777869932, 0.9431701265735393802 ) ) 
 REPRESENTATION_ITEM ( '' )  );
#10446 =( LENGTH_UNIT ( ) NAMED_UNIT ( * ) SI_UNIT ( $, .METRE. ) );
#10447 = ORIENTED_EDGE ( 'NONE', *, *, #17386, .T. ) ;
#10448 = CARTESIAN_POINT ( 'NONE',  ( -0.7763967210095028548, -0.01135075769927829624, -0.6696750956747173911 ) ) ;
#10449 = CARTESIAN_POINT ( 'NONE',  ( 1.352735513680839885, -0.1024454732310112470, 0.9265749896090167415 ) ) ;
#10450 = DIRECTION ( 'NONE',  ( 0.0006351113344626005712, 0.000000000000000000, -0.9999997983167761006 ) ) ;
#10451 = ORIENTED_EDGE ( 'NONE', *, *, #4140, .T. ) ;
#10452 = ORIENTED_EDGE ( 'NONE', *, *, #29225, .T. ) ;
#10453 = FILL_AREA_STYLE ('',( #12770 ) ) ;
#10454 = ORIENTED_EDGE ( 'NONE', *, *, #12367, .F. ) ;
#10455 = CARTESIAN_POINT ( 'NONE',  ( 0.8926567735233726930, -0.1024454732310062094, -1.015730864083936424 ) ) ;
#10456 = CARTESIAN_POINT ( 'NONE',  ( -0.7765856185707471493, 0.02798750526095199545, -0.3722508286259654797 ) ) ;
#10457 = ORIENTED_EDGE ( 'NONE', *, *, #28593, .T. ) ;
#10458 = PRESENTATION_STYLE_ASSIGNMENT (( #18531 ) ) ;
#10459 = COLOUR_RGB ( '',0.8666666666666666963, 0.9098039215686274384, 1.000000000000000000 ) ;
#10460 = CARTESIAN_POINT ( 'NONE',  ( 1.489850760125406293, -0.1577663057844512773, -1.489297713803058310 ) ) ;
#10461 = CARTESIAN_POINT ( 'NONE',  ( -0.6625954135510591092, -0.1335437340617557089, -1.427289839787308168 ) ) ;
#10462 =( CONVERSION_BASED_UNIT ( 'INCH', #15584 ) LENGTH_UNIT ( ) NAMED_UNIT ( #10114 ) );
#10463 = CARTESIAN_POINT ( 'NONE',  ( -0.7766335209244846771, -0.3840190720807049596, -0.2968272902996214602 ) ) ;
#10464 = SURFACE_SIDE_STYLE ('',( #25269 ) ) ;
#10465 = CARTESIAN_POINT ( 'NONE',  ( -0.6095177510815408262, -0.1632804205444654544, -1.477814774170510326 ) ) ;
#10466 =( LENGTH_UNIT ( ) NAMED_UNIT ( * ) SI_UNIT ( $, .METRE. ) );
#10467 = CARTESIAN_POINT ( 'NONE',  ( -0.5404153518629323250, -0.1095828375062928434, 1.152736406931851532 ) ) ;
#10468 = LINE ( 'NONE', #20857, #27613 ) ;
#10469 = CARTESIAN_POINT ( 'NONE',  ( 1.370131137720004277, -0.06451027860075599085, 1.273836869614634271 ) ) ;
#10470 = EDGE_CURVE ( 'NONE', #2133, #21558, #28764, .T. ) ;
#10471 = EDGE_CURVE ( 'NONE', #20798, #6804, #32202, .T. ) ;
#10472 = B_SPLINE_CURVE_WITH_KNOTS ( 'NONE', 3,
 ( #6082, #6572, #9068, #18652, #21451, #26325, #13367, #3789 ),
 .UNSPECIFIED., .F., .F.,
 ( 4, 2, 2, 4 ),
 ( 2.411814854327365662E-07, 0.0005853544163544111868, 0.0008779110337888919226, 0.001170467651223372658 ),
 .UNSPECIFIED. ) ;
#10473 = CARTESIAN_POINT ( 'NONE',  ( -0.6658108041883541439, -0.1273550602044427327, 1.110249530291431475 ) ) ;
#10474 = CARTESIAN_POINT ( 'NONE',  ( -0.7770600916762449017, 0.002656656502386528073, 0.3748197778293466120 ) ) ;
#10475 = CARTESIAN_POINT ( 'NONE',  ( 1.584798505806823687, -0.07744547323101128034, -1.324527372595707408 ) ) ;
#10476 = MECHANICAL_DESIGN_GEOMETRIC_PRESENTATION_REPRESENTATION (  '', ( #6215 ), #31417 ) ;
#10477 = CARTESIAN_POINT ( 'NONE',  ( -0.7771117334422423806, 0.03489380565008519397, 0.2986784120656386099 ) ) ;
#10478 = CARTESIAN_POINT ( 'NONE',  ( -0.7772590448255189965, 0.04237938782718893987, 0.5306241286244588462 ) ) ;
#10479 = CARTESIAN_POINT ( 'NONE',  ( 1.417696143602099612, -0.1024454732310111499, -1.484212411965786460 ) ) ;
#10480 = LINE ( 'NONE', #20709, #12173 ) ;
#10481 = PRESENTATION_LAYER_ASSIGNMENT (  '', '', ( #8330 ) ) ;
#10482 = DIRECTION ( 'NONE',  ( 0.000000000000000000, -0.000000000000000000, 1.000000000000000000 ) ) ;
#10483 = SURFACE_SIDE_STYLE ('',( #17898 ) ) ;
#10484 = ORIENTED_EDGE ( 'NONE', *, *, #29016, .F. ) ;
#10485 =( CONVERSION_BASED_UNIT ( 'INCH', #18071 ) LENGTH_UNIT ( ) NAMED_UNIT ( #24765 ) );
#10486 = ORIENTED_EDGE ( 'NONE', *, *, #2289, .F. ) ;
#10487 = ORIENTED_EDGE ( 'NONE', *, *, #2185, .T. ) ;
#10488 = DIMENSIONAL_EXPONENTS ( 1.000000000000000000, 0.000000000000000000, 0.000000000000000000, 0.000000000000000000, 0.000000000000000000, 0.000000000000000000, 0.000000000000000000 ) ;
#10489 = FILL_AREA_STYLE_COLOUR ( '', #31047 ) ;
#10490 = ORIENTED_EDGE ( 'NONE', *, *, #17023, .F. ) ;
#10491 = CARTESIAN_POINT ( 'NONE',  ( -0.7769955639522487800, -0.02126698518716434866, 0.2732191489625204750 ) ) ;
#10492 = DIRECTION ( 'NONE',  ( -0.000000000000000000, 1.000000000000000000, -0.000000000000000000 ) ) ;
#10493 = B_SPLINE_CURVE_WITH_KNOTS ( 'NONE', 3,
 ( #24302, #31834, #19559, #21696, #14117, #19227, #29026, #4513, #1545, #29197, #6496, #16587, #24135, #26730, #11653, #2044, #31665, #1714, #11818, #21862 ),
 .UNSPECIFIED., .F., .F.,
 ( 4, 2, 2, 2, 2, 2, 2, 2, 2, 4 ),
 ( 0.002135154206300199364, 0.002668444641314734241, 0.003201735076329269118, 0.003735025511343803995, 0.004268315946358338872, 0.004801606381372873315, 0.005334896816387408626, 0.005868187251401943069, 0.006134832468909208122, 0.006401477686416473176 ),
 .UNSPECIFIED. ) ;
#10494 = ORIENTED_EDGE ( 'NONE', *, *, #21740, .T. ) ;
#10495 = SURFACE_STYLE_USAGE ( .BOTH. , #6002 ) ;
#10496 = EDGE_CURVE ( 'NONE', #15552, #28920, #25969, .T. ) ;
#10497 = DIRECTION ( 'NONE',  ( -0.000000000000000000, -1.000000000000000000, 0.000000000000000000 ) ) ;
#10498 =( NAMED_UNIT ( * ) SI_UNIT ( $, .STERADIAN. ) SOLID_ANGLE_UNIT ( ) );
#10499 = VECTOR ( 'NONE', #21062, 39.37007874015748143 ) ;
#10500 = EDGE_LOOP ( 'NONE', ( #7048, #18080, #4335, #7694 ) ) ;
#10501 = CARTESIAN_POINT ( 'NONE',  ( 1.496361532046637022, -0.1058760797218229605, 1.245548099243509732 ) ) ;
#10502 = CARTESIAN_POINT ( 'NONE',  ( -0.7771522431398599773, 0.03440926482848470636, 0.3624620154269541095 ) ) ;
#10503 = CARTESIAN_POINT ( 'NONE',  ( -0.7765689438681160350, -0.007827658422299146532, -0.3985055943077052687 ) ) ;
#10504 = VECTOR ( 'NONE', #27104, 39.37007874015748143 ) ;
#10505 = CARTESIAN_POINT ( 'NONE',  ( -0.6821418566459813704, -0.1346838683582740059, 1.068910947614266416 ) ) ;
#10506 = CARTESIAN_POINT ( 'NONE',  ( 1.372235492484806363, -0.02370531575069685648, 1.254934569661510624 ) ) ;
#10507 = CARTESIAN_POINT ( 'NONE',  ( -0.6789978358263387692, -0.06395976691931574976, -1.359540495955287476 ) ) ;
#10508 = CARTESIAN_POINT ( 'NONE',  ( 1.454714101042938523, -0.05416318244953092359, -1.496187477582583858 ) ) ;
#10509 = CARTESIAN_POINT ( 'NONE',  ( -0.6164849951763572422, -0.1629706935907968002, 1.169960816380670288 ) ) ;
#10510 = CARTESIAN_POINT ( 'NONE',  ( 1.473447730761657581, -0.1451901286176479622, -1.499632359472347520 ) ) ;
#10511 = CARTESIAN_POINT ( 'NONE',  ( -0.7772066074387367074, 0.04243182522454710254, 0.4480600593639418872 ) ) ;
#10512 = FILL_AREA_STYLE_COLOUR ( '', #15781 ) ;
#10513 = FACE_OUTER_BOUND ( 'NONE', #6642, .T. ) ;
#10514 = CARTESIAN_POINT ( 'NONE',  ( -0.7771892475449034832, 0.009591858515265712024, 0.5781791505910660600 ) ) ;
#10515 = FACE_OUTER_BOUND ( 'NONE', #3438, .T. ) ;
#10516 = EDGE_LOOP ( 'NONE', ( #8511, #2887, #5220, #8112 ) ) ;
#10517 = PRESENTATION_STYLE_ASSIGNMENT (( #15796 ) ) ;
#10518 = ORIENTED_EDGE ( 'NONE', *, *, #9739, .F. ) ;
#10519 = COLOUR_RGB ( '',0.7529411764705882248, 0.7529411764705882248, 0.7529411764705882248 ) ;
#10520 = DIRECTION ( 'NONE',  ( -0.000000000000000000, 1.000000000000000000, 0.000000000000000000 ) ) ;
#10521 = EDGE_LOOP ( 'NONE', ( #26513, #25259, #26877, #16986 ) ) ;
#10522 = VERTEX_POINT ( 'NONE', #1111 ) ;
#10523 = SURFACE_SIDE_STYLE ('',( #16129 ) ) ;
#10524 = SURFACE_STYLE_USAGE ( .BOTH. , #23354 ) ;
#10525 = PRESENTATION_STYLE_ASSIGNMENT (( #458 ) ) ;
#10527 = ORIENTED_EDGE ( 'NONE', *, *, #9674, .F. ) ;
#10526 = ORIENTED_EDGE ( 'NONE', *, *, #13466, .T. ) ;
#10528 = ADVANCED_FACE ( 'NONE', ( #18455 ), #1262, .T. ) ;
#10529 = DIRECTION ( 'NONE',  ( -0.0006351113344626005712, 0.000000000000000000, 0.9999997983167761006 ) ) ;
#10530 = EDGE_CURVE ( 'NONE', #27757, #26233, #24673, .T. ) ;
#10531 = CARTESIAN_POINT ( 'NONE',  ( -0.7763717032168772070, 0.01159050191673756912, -0.7090662799010762907 ) ) ;
#10532 = EDGE_CURVE ( 'NONE', #15447, #16751, #5236, .T. ) ;
#10533 = FILL_AREA_STYLE_COLOUR ( '', #20148 ) ;
#10534 = UNCERTAINTY_MEASURE_WITH_UNIT (LENGTH_MEASURE( 1.000000000000000082E-05 ), #20134, 'distance_accuracy_value', 'NONE');
#10535 = CARTESIAN_POINT ( 'NONE',  ( -0.7765846999302675746, 0.03786677137201165111, -0.3736972526536094241 ) ) ;
#10536 = CARTESIAN_POINT ( 'NONE',  ( -0.7766846999100992521, 0.03786677137201165111, -0.3736973161647428876 ) ) ;
#10537 = PRESENTATION_LAYER_ASSIGNMENT (  '', '', ( #8421 ) ) ;
#10538 = SURFACE_SIDE_STYLE ('',( #5395 ) ) ;
#10539 = CARTESIAN_POINT ( 'NONE',  ( 1.508617445836687887, -0.1024454732310113581, 1.111397824254685807 ) ) ;
#10540 =( GEOMETRIC_REPRESENTATION_CONTEXT ( 3 ) GLOBAL_UNCERTAINTY_ASSIGNED_CONTEXT ( ( #28683 ) ) GLOBAL_UNIT_ASSIGNED_CONTEXT ( ( #28212, #5815, #32526 ) ) REPRESENTATION_CONTEXT ( 'NONE', 'WORKASPACE' ) );
#10541 = MECHANICAL_DESIGN_GEOMETRIC_PRESENTATION_REPRESENTATION (  '', ( #12641 ), #26262 ) ;
#10542 = LINE ( 'NONE', #637, #9698 ) ;
#10543 = DIRECTION ( 'NONE',  ( -3.773022799293999527E-17, 1.000000000000000000, -2.396290028309513840E-20 ) ) ;
#10544 = STYLED_ITEM ( 'NONE', ( #2743 ), #32003 ) ;
#10545 = CARTESIAN_POINT ( 'NONE',  ( 1.405864205513948972, -0.1925936204172473409, -1.438772779419854375 ) ) ;
#10546 = DIRECTION ( 'NONE',  ( 0.000000000000000000, 0.000000000000000000, 1.000000000000000000 ) ) ;
#10547 = SURFACE_SIDE_STYLE ('',( #15184 ) ) ;
#10548 =( BOUNDED_SURFACE ( )  B_SPLINE_SURFACE ( 1, 2, ( 
 ( #13907, #2000, #16717, #17042, #31954, #9448, #28840, #28981, #14238, #24262, #19355, #1667, #24093, #26369, #27021, #29487, #11773, #6619, #9290, #19183, #6453, #16388, #14563, #21494, #21653, #31789, #23921, #1340, #11445, #12088, #29329, #31454, #1510, #16544, #6790, #31615, #16881, #8949, #11609, #29147, #26857, #4312, #14402, #24423, #19676, #19841, #22304, #191, #15221, #29657, #14900, #12742, #17208, #10244, #25218, #27671, #7114, #15375, #20325, #2647, #27189, #4796, #24904, #32283, #29823, #17675, #22141, #7270, #25065, #29969, #9761, #4641, #7755, #35, #15058, #27834, #27503, #2490, #10086, #30289, #22474, #2328, #9930, #14731, #5285, #12426, #20006, #17357, #32119, #27346, #17516, #12252, #25387, #24744, #2165, #32450, #7430, #12579, #4956 ),
 ( #22634, #20163, #30125, #7583, #5121, #17841, #9601, #22786, #2818, #13368, #16192, #2979, #26006, #16023, #25548, #28484, #7918, #27994, #20492, #13062, #825, #355, #23580, #5433, #6083, #23414, #31091, #12906, #23107, #982, #20655, #30602, #8079, #10898, #30765, #8242, #18494, #18007, #26172, #18167, #28153, #15537, #5600, #30922, #28320, #18653, #13526, #20968, #8568, #28648, #3292, #15710, #5923, #20809, #25703, #5758, #10422, #30444, #3133, #10732, #22944, #8404, #511, #10584, #13214, #18333, #23256, #678, #21133, #3460, #15864, #11058, #25858, #14026, #31572, #26327, #8740, #16672, #13693, #3790, #9069, #6913, #23730, #29282, #14197, #1141, #1471, #29443, #26651, #1303, #13864, #6242, #19139, #23883, #1623, #11402, #4269, #11732, #6410 ) ),
 .UNSPECIFIED., .F., .F., .T. ) 
 B_SPLINE_SURFACE_WITH_KNOTS ( ( 2, 2 ),
 ( 3, 2, 2, 2, 2, 2, 2, 2, 2, 2, 2, 2, 2, 2, 2, 2, 2, 2, 2, 2, 2, 2, 2, 2, 2, 2, 2, 2, 2, 2, 2, 2, 2, 2, 2, 2, 2, 2, 2, 2, 2, 2, 2, 2, 2, 2, 2, 2, 2, 3 ),
 ( 0.000000000000000000, 1.000000000000000000 ),
 ( 0.000000000000000000, 0.01851851851851851749, 0.03703703703703703498, 0.05555555555555555247, 0.07407407407407406996, 0.09259259259259258745, 0.1111111111111111049, 0.1296296296296296224, 0.1481481481481481399, 0.1666666666666666574, 0.1851851851851851749, 0.2037037037037036924, 0.2222222222222222099, 0.2407407407407407274, 0.2592592592592592449, 0.2777777777777777901, 0.2962962962962962798, 0.3148148148148148251, 0.3333333333333333148, 0.3518518518518518601, 0.3703703703703703498, 0.3888888888888888951, 0.4074074074074073848, 0.4259259259259259300, 0.4444444444444444198, 0.4629629629629629650, 0.4814814814814814548, 0.5000000000000000000, 0.5185185185185184897, 0.5370370370370370905, 0.5555555555555555802, 0.5740740740740740700, 0.5925925925925925597, 0.6111111111111111605, 0.6296296296296296502, 0.6481481481481481399, 0.6666666666666666297, 0.6851851851851852304, 0.7037037037037037202, 0.7222222222222222099, 0.7407407407407406996, 0.7592592592592593004, 0.7777777777777777901, 0.7962962962962962798, 0.8148148148148147696, 0.8333333333333333703, 0.8518518518518518601, 0.8703703703703703498, 0.8888888888888888395, 0.9046857263969080298 ),
 .UNSPECIFIED. ) 
 GEOMETRIC_REPRESENTATION_ITEM ( )  RATIONAL_B_SPLINE_SURFACE ( (
 ( 1.000000000000000000, 0.8660254037844387076, 1.000000000000000000, 0.8660254037844387076, 1.000000000000000000, 0.8660254037844387076, 1.000000000000000000, 0.8660254037844387076, 1.000000000000000000, 0.8660254037844387076, 1.000000000000000000, 0.8660254037844387076, 1.000000000000000000, 0.8660254037844387076, 1.000000000000000000, 0.8660254037844387076, 1.000000000000000000, 0.8660254037844387076, 1.000000000000000000, 0.8660254037844387076, 1.000000000000000000, 0.8660254037844387076, 1.000000000000000000, 0.8660254037844387076, 1.000000000000000000, 0.8660254037844387076, 1.000000000000000000, 0.8660254037844387076, 1.000000000000000000, 0.8660254037844387076, 1.000000000000000000, 0.8660254037844387076, 1.000000000000000000, 0.8660254037844387076, 1.000000000000000000, 0.8660254037844387076, 1.000000000000000000, 0.8660254037844387076, 1.000000000000000000, 0.8660254037844387076, 1.000000000000000000, 0.8660254037844387076, 1.000000000000000000, 0.8660254037844387076, 1.000000000000000000, 0.8660254037844387076, 1.000000000000000000, 0.8660254037844387076, 1.000000000000000000, 0.8660254037844387076, 1.000000000000000000, 0.8660254037844387076, 1.000000000000000000, 0.8660254037844387076, 1.000000000000000000, 0.8660254037844387076, 1.000000000000000000, 0.8660254037844387076, 1.000000000000000000, 0.8660254037844387076, 1.000000000000000000, 0.8660254037844387076, 1.000000000000000000, 0.8660254037844387076, 1.000000000000000000, 0.8660254037844387076, 1.000000000000000000, 0.8660254037844387076, 1.000000000000000000, 0.8660254037844387076, 1.000000000000000000, 0.8660254037844387076, 1.000000000000000000, 0.8660254037844387076, 1.000000000000000000, 0.8660254037844387076, 1.000000000000000000, 0.8660254037844387076, 1.000000000000000000, 0.8660254037844387076, 1.000000000000000000, 0.8660254037844387076, 1.000000000000000000, 0.8660254037844387076, 1.000000000000000000, 0.8660254037844387076, 1.000000000000000000, 0.8660254037844387076, 1.000000000000000000, 0.8660254037844387076, 1.000000000000000000, 0.8660254037844387076, 1.000000000000000000, 0.8660254037844387076, 1.000000000000000000, 0.8660254037844387076, 1.000000000000000000, 0.8857157539625364340, 0.9664071116781443038),
 ( 1.000000000000000000, 0.8660254037844387076, 1.000000000000000000, 0.8660254037844387076, 1.000000000000000000, 0.8660254037844387076, 1.000000000000000000, 0.8660254037844387076, 1.000000000000000000, 0.8660254037844387076, 1.000000000000000000, 0.8660254037844387076, 1.000000000000000000, 0.8660254037844387076, 1.000000000000000000, 0.8660254037844387076, 1.000000000000000000, 0.8660254037844387076, 1.000000000000000000, 0.8660254037844387076, 1.000000000000000000, 0.8660254037844387076, 1.000000000000000000, 0.8660254037844387076, 1.000000000000000000, 0.8660254037844387076, 1.000000000000000000, 0.8660254037844387076, 1.000000000000000000, 0.8660254037844387076, 1.000000000000000000, 0.8660254037844387076, 1.000000000000000000, 0.8660254037844387076, 1.000000000000000000, 0.8660254037844387076, 1.000000000000000000, 0.8660254037844387076, 1.000000000000000000, 0.8660254037844387076, 1.000000000000000000, 0.8660254037844387076, 1.000000000000000000, 0.8660254037844387076, 1.000000000000000000, 0.8660254037844387076, 1.000000000000000000, 0.8660254037844387076, 1.000000000000000000, 0.8660254037844387076, 1.000000000000000000, 0.8660254037844387076, 1.000000000000000000, 0.8660254037844387076, 1.000000000000000000, 0.8660254037844387076, 1.000000000000000000, 0.8660254037844387076, 1.000000000000000000, 0.8660254037844387076, 1.000000000000000000, 0.8660254037844387076, 1.000000000000000000, 0.8660254037844387076, 1.000000000000000000, 0.8660254037844387076, 1.000000000000000000, 0.8660254037844387076, 1.000000000000000000, 0.8660254037844387076, 1.000000000000000000, 0.8660254037844387076, 1.000000000000000000, 0.8660254037844387076, 1.000000000000000000, 0.8660254037844387076, 1.000000000000000000, 0.8660254037844387076, 1.000000000000000000, 0.8660254037844387076, 1.000000000000000000, 0.8660254037844387076, 1.000000000000000000, 0.8660254037844387076, 1.000000000000000000, 0.8660254037844387076, 1.000000000000000000, 0.8660254037844387076, 1.000000000000000000, 0.8660254037844387076, 1.000000000000000000, 0.8660254037844387076, 1.000000000000000000, 0.8660254037844387076, 1.000000000000000000, 0.8660254037844387076, 1.000000000000000000, 0.8857157539625364340, 0.9664071116781443038) ) ) 
 REPRESENTATION_ITEM ( '' )  SURFACE ( )  );
#10549 = FACE_OUTER_BOUND ( 'NONE', #14760, .T. ) ;
#10550 = VECTOR ( 'NONE', #31967, 39.37007874015748143 ) ;
#10551 = CARTESIAN_POINT ( 'NONE',  ( -0.5730781641879661992, -0.1853968507935598864, 1.189481813755998374 ) ) ;
#10552 =( LENGTH_UNIT ( ) NAMED_UNIT ( * ) SI_UNIT ( $, .METRE. ) );
#10553 =( NAMED_UNIT ( * ) SI_UNIT ( $, .STERADIAN. ) SOLID_ANGLE_UNIT ( ) );
#10554 = SURFACE_STYLE_FILL_AREA ( #8051 ) ;
#10555 = B_SPLINE_SURFACE_WITH_KNOTS ( 'NONE', 3, 1, ( 
 ( #5531, #29169 ),
 ( #19200, #21991 ),
 ( #14089, #12276 ),
 ( #11628, #2015 ),
 ( #9307, #22326 ),
 ( #29348, #1524 ),
 ( #1686, #29510 ),
 ( #14259, #6636 ),
 ( #4491, #19534 ),
 ( #31968, #6971 ),
 ( #14746, #26874 ),
 ( #24276, #27202 ),
 ( #6810, #29837 ),
 ( #19373, #12106 ),
 ( #24112, #17060 ),
 ( #16905, #16732 ),
 ( #22157, #32139 ),
 ( #9462, #14579 ),
 ( #21672, #24610 ) ),
 .UNSPECIFIED., .F., .F., .F.,
 ( 4, 1, 1, 1, 1, 1, 1, 1, 1, 1, 1, 1, 1, 1, 1, 1, 4 ),
 ( 2, 2 ),
 ( 0.000000000000000000, 0.08776330752723521256, 0.1690678784953718317, 0.2448922312129088452, 0.3143473985818261429, 0.3792728257377131484, 0.4395252648020505637, 0.4961609466856117256, 0.5498287554219007944, 0.6024136659231738022, 0.6546870852533518415, 0.7073566281760801377, 0.7611142691407730698, 0.8167949123405557899, 0.8746238744998854342, 0.9359841955105567823, 1.000000000000000000 ),
 ( 0.000000000000000000, 1.000000000000000000 ),
 .UNSPECIFIED. ) ;
#10556 = PRESENTATION_LAYER_ASSIGNMENT (  '', '', ( #13771 ) ) ;
#10557 = ORIENTED_EDGE ( 'NONE', *, *, #14229, .T. ) ;
#10558 = MECHANICAL_DESIGN_GEOMETRIC_PRESENTATION_REPRESENTATION (  '', ( #13184 ), #17405 ) ;
#10559 = CARTESIAN_POINT ( 'NONE',  ( 0.8276961436020997542, -0.1024454732310112470, -1.093425010390982832 ) ) ;
#10560 = DIMENSIONAL_EXPONENTS ( 1.000000000000000000, 0.000000000000000000, 0.000000000000000000, 0.000000000000000000, 0.000000000000000000, 0.000000000000000000, 0.000000000000000000 ) ;
#10561 = FILL_AREA_STYLE_COLOUR ( '', #11887 ) ;
#10562 = FILL_AREA_STYLE_COLOUR ( '', #16650 ) ;
#10563 = EDGE_LOOP ( 'NONE', ( #17465, #18043, #5182, #5575, #5712, #3031, #19732, #5159, #27286, #739 ) ) ;
#10564 = CARTESIAN_POINT ( 'NONE',  ( -0.7764124874896184414, 0.05290296534945111706, -0.6448503506571515720 ) ) ;
#10565 = APPLICATION_PROTOCOL_DEFINITION ( 'draft international standard', 'automotive_design', 1998, #17468 ) ;
#10566 = ORIENTED_EDGE ( 'NONE', *, *, #3234, .F. ) ;
#10567 = SURFACE_STYLE_USAGE ( .BOTH. , #15360 ) ;
#10568 = CARTESIAN_POINT ( 'NONE',  ( -0.7771097678132814490, -0.02025390059071565177, 0.2955834766468148356 ) ) ;
#10569 = ORIENTED_EDGE ( 'NONE', *, *, #5663, .F. ) ;
#10570 = CIRCLE ( 'NONE', #17936, 0.1184999999999998416 ) ;
#10571 = FACE_OUTER_BOUND ( 'NONE', #2480, .T. ) ;
#10572 = LINE ( 'NONE', #3276, #19652 ) ;
#10573 = ORIENTED_EDGE ( 'NONE', *, *, #15382, .F. ) ;
#10574 = CARTESIAN_POINT ( 'NONE',  ( -0.7767331199072122772, -0.3855168112674192682, -0.2974587344858945492 ) ) ;
#10575 = VECTOR ( 'NONE', #3388, 39.37007874015748854 ) ;
#10576 = EDGE_CURVE ( 'NONE', #10062, #25122, #26613, .T. ) ;
#10577 = CARTESIAN_POINT ( 'NONE',  ( -0.7765924985151724247, 0.01013575853978412010, -0.3614181719491954548 ) ) ;
#10578 = MECHANICAL_DESIGN_GEOMETRIC_PRESENTATION_REPRESENTATION (  '', ( #18462 ), #4212 ) ;
#10579 = CARTESIAN_POINT ( 'NONE',  ( -0.6496706486118605239, -0.1029541684138630397, -1.484212411965786460 ) ) ;
#10580 = LINE ( 'NONE', #349, #8597 ) ;
```
