## Supplemental data, tables, and software for "Guide to the construction and use of an adaptive optics two-photon microscope with direct wavefront sensing": Part9-vertical mounting plate.STEP (part 2 of 4)

```
#10581 = VECTOR ( 'NONE', #30647, 39.37007874015748854 ) ;
#10582 = CARTESIAN_POINT ( 'NONE',  ( 1.352802392581481383, -0.1293554363191734280, -1.346909262359487158 ) ) ;
#10583 = UNCERTAINTY_MEASURE_WITH_UNIT (LENGTH_MEASURE( 1.000000000000000082E-05 ), #28324, 'distance_accuracy_value', 'NONE');
#10584 = CARTESIAN_POINT ( 'NONE',  ( -0.5193901440704520311, -0.1012706920279916184, -1.457145482831927463 ) ) ;
#10585 = CARTESIAN_POINT ( 'NONE',  ( -0.7771989844679871862, 0.03555508813871556539, 0.5935101966484657154 ) ) ;
#10586 = CARTESIAN_POINT ( 'NONE',  ( 1.417696143602091174, -0.1811856307113264286, 1.214744280947598787 ) ) ;
#10587 = SURFACE_STYLE_USAGE ( .BOTH. , #516 ) ;
#10588 = CARTESIAN_POINT ( 'NONE',  ( -0.6881592102601586936, -0.1142164661800902231, 1.095317910373175385 ) ) ;
#10589 = CARTESIAN_POINT ( 'NONE',  ( -0.6596296654098969814, -0.06682983984465723504, 1.136660291446287108 ) ) ;
#10590 = VECTOR ( 'NONE', #14030, 39.37007874015748143 ) ;
#10591 = CARTESIAN_POINT ( 'NONE',  ( 1.465605389951901039, -0.03995774232150503535, -1.506522123251875289 ) ) ;
#10592 = CARTESIAN_POINT ( 'NONE',  ( 0.4036961436020998217, -0.07744547323101128034, -1.543425010390983010 ) ) ;
#10593 = CARTESIAN_POINT ( 'NONE',  ( -0.6805500028130193613, -0.1033531894630342340, -1.484704537950037873 ) ) ;
#10594 = CARTESIAN_POINT ( 'NONE',  ( -0.6821418566459813704, -0.1346838683582735896, 1.210151105094580792 ) ) ;
#10595 = DIRECTION ( 'NONE',  ( 0.000000000000000000, 0.000000000000000000, 1.000000000000000000 ) ) ;
#10596 = CIRCLE ( 'NONE', #25791, 0.2500000000000000555 ) ;
#10597 =( NAMED_UNIT ( * ) PLANE_ANGLE_UNIT ( ) SI_UNIT ( $, .RADIAN. ) );
#10598 = VERTEX_POINT ( 'NONE', #19272 ) ;
#10599 = LINE ( 'NONE', #10442, #17115 ) ;
#10600 = CARTESIAN_POINT ( 'NONE',  ( -0.6579825279552992123, -0.04578459086989807025, -1.367329327808440853 ) ) ;
#10601 = ORIENTED_EDGE ( 'NONE', *, *, #26888, .F. ) ;
#10602 = CARTESIAN_POINT ( 'NONE',  ( -0.7766070324080199816, 0.03534805877055104129, -0.3385341685822030877 ) ) ;
#10603 = PRESENTATION_LAYER_ASSIGNMENT (  '', '', ( #7939 ) ) ;
#10604 = CARTESIAN_POINT ( 'NONE',  ( 0.4036961436020998217, -0.1774454732310112581, -1.345925010390983223 ) ) ;
#10605 = VERTEX_POINT ( 'NONE', #6712 ) ;
#10606 = ORIENTED_EDGE ( 'NONE', *, *, #27217, .T. ) ;
#10607 = LINE ( 'NONE', #8110, #32017 ) ;
#10608 = ORIENTED_EDGE ( 'NONE', *, *, #9713, .F. ) ;
#10609 = FACE_OUTER_BOUND ( 'NONE', #1532, .T. ) ;
#10610 = UNCERTAINTY_MEASURE_WITH_UNIT (LENGTH_MEASURE( 1.000000000000000082E-05 ), #6262, 'distance_accuracy_value', 'NONE');
#10611 = FILL_AREA_STYLE ('',( #5315 ) ) ;
#10612 = VECTOR ( 'NONE', #16892, 39.37007874015748143 ) ;
#10613 = CARTESIAN_POINT ( 'NONE',  ( -0.7766763799880276320, -0.02725698935617073410, -0.3867972561943229803 ) ) ;
#10614 = ADVANCED_FACE ( 'NONE', ( #29243 ), #22395, .T. ) ;
#10615 =( GEOMETRIC_REPRESENTATION_CONTEXT ( 3 ) GLOBAL_UNCERTAINTY_ASSIGNED_CONTEXT ( ( #24088 ) ) GLOBAL_UNIT_ASSIGNED_CONTEXT ( ( #26772, #1746, #19431 ) ) REPRESENTATION_CONTEXT ( 'NONE', 'WORKASPACE' ) );
#10616 = EDGE_CURVE ( 'NONE', #17237, #19617, #9381, .T. ) ;
#10617 = SURFACE_STYLE_FILL_AREA ( #30954 ) ;
#10618 = PRESENTATION_STYLE_ASSIGNMENT (( #23291 ) ) ;
#10619 = CARTESIAN_POINT ( 'NONE',  ( -0.7765124874694503410, 0.05290296534945111706, -0.6448504141682850355 ) ) ;
#10620 = UNCERTAINTY_MEASURE_WITH_UNIT (LENGTH_MEASURE( 1.000000000000000082E-05 ), #5082, 'distance_accuracy_value', 'NONE');
#10621 = CARTESIAN_POINT ( 'NONE',  ( 0.8365318032223217903, -0.1673146079843572664, 0.7580926203130028407 ) ) ;
#10622 = CYLINDRICAL_SURFACE ( 'NONE', #30482, 0.07874015748031508444 ) ;
#10623 = DIRECTION ( 'NONE',  ( -0.0006351113344626005712, 0.000000000000000000, 0.9999997983167761006 ) ) ;
#10624 = DIMENSIONAL_EXPONENTS ( 1.000000000000000000, 0.000000000000000000, 0.000000000000000000, 0.000000000000000000, 0.000000000000000000, 0.000000000000000000, 0.000000000000000000 ) ;
#10625 = CARTESIAN_POINT ( 'NONE',  ( -0.6462130349218209169, -0.04206438403356779765, -1.544415824039276686 ) ) ;
#10626 = LENGTH_MEASURE_WITH_UNIT ( LENGTH_MEASURE( 0.02539999999999999897 ), #10466 );
#10627 = SURFACE_SIDE_STYLE ('',( #29107 ) ) ;
#10628 = DIRECTION ( 'NONE',  ( 3.773022799293999527E-17, -1.000000000000000000, 2.396290028309514141E-20 ) ) ;
#10629 = CARTESIAN_POINT ( 'NONE',  ( 1.382570138154099348, -0.1632854993338914429, 1.253786275698255626 ) ) ;
#10630 = PLANE ( 'NONE',  #29204 ) ;
#10631 = ORIENTED_EDGE ( 'NONE', *, *, #12185, .T. ) ;
#10632 = DIRECTION ( 'NONE',  ( 0.08708526904699287474, 0.8527320430873717161, -0.5150380749100492705 ) ) ;
#10633 = CARTESIAN_POINT ( 'NONE',  ( -0.6712356207347673909, -0.07972078073506477791, 0.9850074485018706083 ) ) ;
#10634 = CARTESIAN_POINT ( 'NONE',  ( 1.339625558034720276, -0.09219871427066957115, -1.390544432963160881 ) ) ;
#10635 = SURFACE_SIDE_STYLE ('',( #3349 ) ) ;
#10636 =( NAMED_UNIT ( * ) SI_UNIT ( $, .STERADIAN. ) SOLID_ANGLE_UNIT ( ) );
#10637 = CARTESIAN_POINT ( 'NONE',  ( 1.347444132706097308, -0.1024454732310113997, 1.249193099845237187 ) ) ;
#10638 = CARTESIAN_POINT ( 'NONE',  ( -0.7765656587599750749, -0.01927927574311937703, -0.5611307938184281197 ) ) ;
#10639 = CARTESIAN_POINT ( 'NONE',  ( 1.417696143602105385, -0.1811856307113267062, 1.159626170711378856 ) ) ;
#10640 =( NAMED_UNIT ( * ) SI_UNIT ( $, .STERADIAN. ) SOLID_ANGLE_UNIT ( ) );
#10641 = EDGE_LOOP ( 'NONE', ( #6942, #1277, #14131, #10181 ) ) ;
#10642 = CARTESIAN_POINT ( 'NONE',  ( -0.6637720047826656256, -0.1395549703304837796, 1.071845998842332559 ) ) ;
#10643 = PRESENTATION_LAYER_ASSIGNMENT (  '', '', ( #20119 ) ) ;
#10644 = UNCERTAINTY_MEASURE_WITH_UNIT (LENGTH_MEASURE( 1.000000000000000082E-05 ), #20009, 'distance_accuracy_value', 'NONE');
#10645 = ORIENTED_EDGE ( 'NONE', *, *, #3783, .T. ) ;
#10646 = CARTESIAN_POINT ( 'NONE',  ( -0.5706433688831837880, -0.1246652061300440734, -1.527287174962083549 ) ) ;
#10647 = CARTESIAN_POINT ( 'NONE',  ( -0.6813038563979003648, -0.07744547323101128034, -1.293425010390982788 ) ) ;
#10648 = EDGE_CURVE ( 'NONE', #4773, #13608, #31015, .T. ) ;
#10649 = ORIENTED_EDGE ( 'NONE', *, *, #10119, .F. ) ;
#10650 = EDGE_CURVE ( 'NONE', #27049, #19283, #4398, .T. ) ;
#10651 = CARTESIAN_POINT ( 'NONE',  ( -0.7770106842794466395, 0.04338022624202259037, 0.2970265089136367442 ) ) ;
#10652 = ORIENTED_EDGE ( 'NONE', *, *, #28877, .F. ) ;
#10653 = PLANE ( 'NONE',  #27760 ) ;
#10654 = PRESENTATION_LAYER_ASSIGNMENT (  '', '', ( #7453 ) ) ;
#10655 = SURFACE_STYLE_USAGE ( .BOTH. , #11137 ) ;
#10656 = ORIENTED_EDGE ( 'NONE', *, *, #28227, .T. ) ;
#10657 =( LENGTH_UNIT ( ) NAMED_UNIT ( * ) SI_UNIT ( $, .METRE. ) );
#10658 = CARTESIAN_POINT ( 'NONE',  ( -0.6183035873644910918, -0.1807782039665535023, 1.128622233703505229 ) ) ;
#10659 = CARTESIAN_POINT ( 'NONE',  ( 1.417696143602099612, -0.1632854993338915539, 1.118287588034213798 ) ) ;
#10660 = SURFACE_STYLE_USAGE ( .BOTH. , #10337 ) ;
#10661 = VECTOR ( 'NONE', #22221, 39.37007874015748143 ) ;
#10662 = FACE_OUTER_BOUND ( 'NONE', #19154, .T. ) ;
#10663 = CARTESIAN_POINT ( 'NONE',  ( -0.5815407429088723656, -0.1665393757284375775, 1.172257404307179618 ) ) ;
#10664 = CARTESIAN_POINT ( 'NONE',  ( -0.6183035873644910918, -0.1807782039665535023, 1.101063178585395264 ) ) ;
#10665 = CARTESIAN_POINT ( 'NONE',  ( 1.417696143602099612, -0.05698482211371785205, 1.207362391183820272 ) ) ;
#10666 = LINE ( 'NONE', #279, #7357 ) ;
#10667 = DIRECTION ( 'NONE',  ( -0.0006351112063645065900, -0.0006351113344538788152, 0.9999995966335928355 ) ) ;
#10668 = EDGE_CURVE ( 'NONE', #9455, #27049, #7403, .T. ) ;
#10669 = ORIENTED_EDGE ( 'NONE', *, *, #31746, .T. ) ;
#10670 = STYLED_ITEM ( 'NONE', ( #10861 ), #4665 ) ;
#10671 = LINE ( 'NONE', #8017, #20472 ) ;
#10672 = VERTEX_POINT ( 'NONE', #9530 ) ;
#10673 = ORIENTED_EDGE ( 'NONE', *, *, #29717, .T. ) ;
#10674 = UNCERTAINTY_MEASURE_WITH_UNIT (LENGTH_MEASURE( 1.000000000000000082E-05 ), #7467, 'distance_accuracy_value', 'NONE');
#10675 = ORIENTED_EDGE ( 'NONE', *, *, #21488, .F. ) ;
#10676 = SURFACE_STYLE_FILL_AREA ( #621 ) ;
#10677 = DIRECTION ( 'NONE',  ( 0.000000000000000000, 0.000000000000000000, 1.000000000000000000 ) ) ;
#10678 = CIRCLE ( 'NONE', #28517, 0.1424999999999999045 ) ;
#10679 = ADVANCED_FACE ( 'NONE', ( #19603 ), #7840, .F. ) ;
#10680 =( LENGTH_UNIT ( ) NAMED_UNIT ( * ) SI_UNIT ( $, .METRE. ) );
#10681 = PRESENTATION_LAYER_ASSIGNMENT (  '', '', ( #3822 ) ) ;
#10683 = VERTEX_POINT ( 'NONE', #10511 ) ;
#10682 = VERTEX_POINT ( 'NONE', #17931 ) ;
#10684 = CARTESIAN_POINT ( 'NONE',  ( -0.7765962299687633186, 0.0005572920372022337285, -0.3555428983779901908 ) ) ;
#10685 = CARTESIAN_POINT ( 'NONE',  ( -0.5710377648826360231, -0.09414377427094383632, -1.523441755136534681 ) ) ;
#10686 = DIRECTION ( 'NONE',  ( 3.773022799293999527E-17, -1.000000000000000000, 2.396290028309513840E-20 ) ) ;
#10687 = CARTESIAN_POINT ( 'NONE',  ( -1.146303856397900445, -0.1774454732310112581, -1.293425010390982788 ) ) ;
#10688 = CARTESIAN_POINT ( 'NONE',  ( -0.7771687343628103095, 0.04236969830811174870, 0.5458805962380792742 ) ) ;
#10689 = PRESENTATION_LAYER_ASSIGNMENT (  '', '', ( #4871 ) ) ;
#10690 = DIRECTION ( 'NONE',  ( -0.000000000000000000, -0.000000000000000000, -1.000000000000000000 ) ) ;
#10691 =( GEOMETRIC_REPRESENTATION_CONTEXT ( 3 ) GLOBAL_UNCERTAINTY_ASSIGNED_CONTEXT ( ( #10237 ) ) GLOBAL_UNIT_ASSIGNED_CONTEXT ( ( #14785, #7165, #24949 ) ) REPRESENTATION_CONTEXT ( 'NONE', 'WORKASPACE' ) );
#10692 = CARTESIAN_POINT ( 'NONE',  ( -0.7771899893473661614, 0.001390547620342577227, 0.5793471384266306590 ) ) ;
#10693 = DIMENSIONAL_EXPONENTS ( 1.000000000000000000, 0.000000000000000000, 0.000000000000000000, 0.000000000000000000, 0.000000000000000000, 0.000000000000000000, 0.000000000000000000 ) ;
#10694 = CARTESIAN_POINT ( 'NONE',  ( 1.463156794719393305, -0.02370531575069602728, 1.060872889871483649 ) ) ;
#10695 = DIRECTION ( 'NONE',  ( -0.000000000000000000, 1.000000000000000000, -0.000000000000000000 ) ) ;
#10696 = DIRECTION ( 'NONE',  ( -0.000000000000000000, -0.000000000000000000, 1.000000000000000000 ) ) ;
#10697 = DIRECTION ( 'NONE',  ( 0.0006351113344626005712, 0.000000000000000000, -0.9999997983167761006 ) ) ;
#10698 = DIRECTION ( 'NONE',  ( -4.033664071617380107E-07, 0.9999997983167761006, 0.0006351112063693685863 ) ) ;
#10699 =( NAMED_UNIT ( * ) PLANE_ANGLE_UNIT ( ) SI_UNIT ( $, .RADIAN. ) );
#10700 = CARTESIAN_POINT ( 'NONE',  ( -0.6741421256793901362, -0.05635113762273127186, 1.233116984359672541 ) ) ;
#10701 = DIRECTION ( 'NONE',  ( -0.9999165222345973714, -0.01292085764443863874, -3.389636702121534554E-32 ) ) ;
#10702 = CARTESIAN_POINT ( 'NONE',  ( -0.7770086182512500050, -0.02029071103839453355, 0.2937734922095734946 ) ) ;
#10703 = CARTESIAN_POINT ( 'NONE',  ( -0.6821418566459813704, -0.1346838683582735896, 1.155032994858360418 ) ) ;
#10704 =( GEOMETRIC_REPRESENTATION_CONTEXT ( 3 ) GLOBAL_UNCERTAINTY_ASSIGNED_CONTEXT ( ( #3946 ) ) GLOBAL_UNIT_ASSIGNED_CONTEXT ( ( #24865, #146, #2591 ) ) REPRESENTATION_CONTEXT ( 'NONE', 'WORKASPACE' ) );
#10705 = ORIENTED_EDGE ( 'NONE', *, *, #26620, .T. ) ;
#10706 =( LENGTH_UNIT ( ) NAMED_UNIT ( * ) SI_UNIT ( $, .METRE. ) );
#10707 = FILL_AREA_STYLE_COLOUR ( '', #16215 ) ;
#10708 = CARTESIAN_POINT ( 'NONE',  ( -1.081303856397900276, -0.07744547323101128034, -1.345925010390983223 ) ) ;
#10709 = ADVANCED_FACE ( 'NONE', ( #20414, #30378, #443, #20585 ), #13140, .F. ) ;
#10710 = EDGE_CURVE ( 'NONE', #26555, #30160, #3528, .T. ) ;
#10711 = ORIENTED_EDGE ( 'NONE', *, *, #25721, .T. ) ;
#10712 = CARTESIAN_POINT ( 'NONE',  ( 1.417696143602099612, -0.1024454732310111360, 1.256574989609017035 ) ) ;
#10713 = VECTOR ( 'NONE', #12642, 39.37007874015748143 ) ;
#10714 = EDGE_LOOP ( 'NONE', ( #21880, #492, #7733, #24517 ) ) ;
#10715 = DIRECTION ( 'NONE',  ( -0.9999997983167761006, -0.000000000000000000, -0.0006351113344627560458 ) ) ;
#10716 = FILL_AREA_STYLE_COLOUR ( '', #25891 ) ;
#10717 = CARTESIAN_POINT ( 'NONE',  ( -0.7771181689248006785, -0.01341159122709101661, 0.3088112516346207537 ) ) ;
#10718 = VERTEX_POINT ( 'NONE', #26100 ) ;
#10719 = VERTEX_POINT ( 'NONE', #25931 ) ;
#10720 = ADVANCED_FACE ( 'NONE', ( #26252, #8659 ), #3216, .F. ) ;
#10721 = VERTEX_POINT ( 'NONE', #16115 ) ;
#10722 = CARTESIAN_POINT ( 'NONE',  ( 1.503696143602099911, -0.3124454732310112393, 0.4565749896090169346 ) ) ;
#10723 = SURFACE_STYLE_FILL_AREA ( #13358 ) ;
#10724 = AXIS2_PLACEMENT_3D ( 'NONE', #12423, #26853, #14398 ) ;
#10725 = CARTESIAN_POINT ( 'NONE',  ( -0.6092864660321958281, -0.1811790576589323853, -1.405472254485471195 ) ) ;
#10726 =( NAMED_UNIT ( * ) PLANE_ANGLE_UNIT ( ) SI_UNIT ( $, .RADIAN. ) );
#10727 = FACE_OUTER_BOUND ( 'NONE', #23991, .T. ) ;
#10728 = AXIS2_PLACEMENT_3D ( 'NONE', #9113, #9599, #24421 ) ;
#10729 = LENGTH_MEASURE_WITH_UNIT ( LENGTH_MEASURE( 0.02539999999999999897 ), #2643 );
#10730 = DIRECTION ( 'NONE',  ( 0.01292085764443854680, -0.9999165222345973714, 0.000000000000000000 ) ) ;
#10731 = FACE_OUTER_BOUND ( 'NONE', #17976, .T. ) ;
#10732 = CARTESIAN_POINT ( 'NONE',  ( -0.6567781029273286331, -0.02429927940459997854, -1.447959131125890586 ) ) ;
#10733 = LENGTH_MEASURE_WITH_UNIT ( LENGTH_MEASURE( 0.02539999999999999897 ), #2648 );
#10734 = AXIS2_PLACEMENT_3D ( 'NONE', #29141, #9443, #28549 ) ;
#10735 = SURFACE_STYLE_USAGE ( .BOTH. , #5760 ) ;
#10736 = CARTESIAN_POINT ( 'NONE',  ( -0.7765838432433799232, -0.3274454732310116967, -0.5324988378910399112 ) ) ;
#10737 = CARTESIAN_POINT ( 'NONE',  ( -0.5404153518629323250, -0.1095828375062928711, 1.207854517168072128 ) ) ;
#10738 = CARTESIAN_POINT ( 'NONE',  ( 1.489850760125403850, -0.1577663057844712058, -1.513411887031403280 ) ) ;
#10739 =( CONVERSION_BASED_UNIT ( 'INCH', #31098 ) LENGTH_UNIT ( ) NAMED_UNIT ( #32078 ) );
#10740 = CARTESIAN_POINT ( 'NONE',  ( -0.6633815188674186958, -0.07270878674830222321, -1.542119236112767355 ) ) ;
#10741 = LINE ( 'NONE', #8253, #21372 ) ;
#10742 = CARTESIAN_POINT ( 'NONE',  ( 1.454714101042938523, -0.05416318244953092359, -1.465183540574710008 ) ) ;
#10743 = CARTESIAN_POINT ( 'NONE',  ( -0.7765865098232308528, -0.01945814628829579951, -0.3708475277312386909 ) ) ;
#10744 = SURFACE_SIDE_STYLE ('',( #5443 ) ) ;
#10745 = EDGE_LOOP ( 'NONE', ( #27811, #23446, #23171 ) ) ;
#10746 = CARTESIAN_POINT ( 'NONE',  ( -0.7764631545760525277, 0.01299529129849021601, -0.5650736666867112179 ) ) ;
#10747 = DIRECTION ( 'NONE',  ( -1.000000000000000000, 0.000000000000000000, -0.000000000000000000 ) ) ;
#10748 = FILL_AREA_STYLE ('',( #20338 ) ) ;
#10749 = LENGTH_MEASURE_WITH_UNIT ( LENGTH_MEASURE( 0.02539999999999999897 ), #5617 );
#10750 = EDGE_CURVE ( 'NONE', #12723, #28892, #18963, .T. ) ;
#10751 = MECHANICAL_DESIGN_GEOMETRIC_PRESENTATION_REPRESENTATION (  '', ( #6508 ), #26552 ) ;
#10752 = ADVANCED_FACE ( 'NONE', ( #1392 ), #30694, .F. ) ;
#10753 = CARTESIAN_POINT ( 'NONE',  ( -0.6544301822622560216, -0.04275540997143498223, -1.367511364916052408 ) ) ;
#10754 =( NAMED_UNIT ( * ) PLANE_ANGLE_UNIT ( ) SI_UNIT ( $, .RADIAN. ) );
#10755 = ORIENTED_EDGE ( 'NONE', *, *, #12335, .F. ) ;
#10756 = EDGE_CURVE ( 'NONE', #11574, #14428, #31537, .T. ) ;
#10757 = ADVANCED_FACE ( 'NONE', ( #31675 ), #19719, .T. ) ;
#10758 =( CONVERSION_BASED_UNIT ( 'INCH', #18353 ) LENGTH_UNIT ( ) NAMED_UNIT ( #11577 ) );
#10759 = AXIS2_PLACEMENT_3D ( 'NONE', #15378, #20497, #10247 ) ;
#10760 = CARTESIAN_POINT ( 'NONE',  ( -0.7763967210095027438, 0.03615557016584258071, -0.6696750956747173911 ) ) ;
#10761 = ORIENTED_EDGE ( 'NONE', *, *, #24815, .F. ) ;
#10762 = CARTESIAN_POINT ( 'NONE',  ( -0.7771624861535707529, 0.03973275292337418579, 0.3785899147250172958 ) ) ;
#10763 = CARTESIAN_POINT ( 'NONE',  ( -0.7770657787819494899, 0.008885701407582201686, 0.3837742780074777649 ) ) ;
#10764 =( GEOMETRIC_REPRESENTATION_CONTEXT ( 3 ) GLOBAL_UNCERTAINTY_ASSIGNED_CONTEXT ( ( #19543 ) ) GLOBAL_UNIT_ASSIGNED_CONTEXT ( ( #27755, #10158, #22379 ) ) REPRESENTATION_CONTEXT ( 'NONE', 'WORKASPACE' ) );
#10765 = VERTEX_POINT ( 'NONE', #22530 ) ;
#10766 = CARTESIAN_POINT ( 'NONE',  ( -0.6103038563979007458, -0.1024454732309621752, 38.00757888466398526 ) ) ;
#10767 = EDGE_CURVE ( 'NONE', #9591, #3111, #29865, .T. ) ;
#10768 = DIMENSIONAL_EXPONENTS ( 1.000000000000000000, 0.000000000000000000, 0.000000000000000000, 0.000000000000000000, 0.000000000000000000, 0.000000000000000000, 0.000000000000000000 ) ;
#10769 =( GEOMETRIC_REPRESENTATION_CONTEXT ( 3 ) GLOBAL_UNCERTAINTY_ASSIGNED_CONTEXT ( ( #3620 ) ) GLOBAL_UNIT_ASSIGNED_CONTEXT ( ( #32366, #4870, #31959 ) ) REPRESENTATION_CONTEXT ( 'NONE', 'WORKASPACE' ) );
#10770 = SURFACE_STYLE_FILL_AREA ( #28350 ) ;
#10771 = DIRECTION ( 'NONE',  ( -0.0002249878224021733858, -0.9351509759541005717, 0.3542493494031749846 ) ) ;
#10772 = PRESENTATION_LAYER_ASSIGNMENT (  '', '', ( #16041 ) ) ;
#10773 = LENGTH_MEASURE_WITH_UNIT ( LENGTH_MEASURE( 0.02539999999999999897 ), #27880 );
#10774 = CARTESIAN_POINT ( 'NONE',  ( -0.7770036013944408015, 0.04240194954305269437, 0.2858743168592371431 ) ) ;
#10775 = CARTESIAN_POINT ( 'NONE',  ( 0.8903700636076433694, -0.1200966919756717433, 0.7301593187558865772 ) ) ;
#10776 = COLOUR_RGB ( '',1.000000000000000000, 1.000000000000000000, 1.000000000000000000 ) ;
#10777 = FACE_OUTER_BOUND ( 'NONE', #31558, .T. ) ;
#10778 = CARTESIAN_POINT ( 'NONE',  ( -0.6039040716246273366, -0.03977928864257743169, 1.256574989609017035 ) ) ;
#10779 = CARTESIAN_POINT ( 'NONE',  ( -0.5437472071758808756, -0.08769375452016558992, -1.552848327558303154 ) ) ;
#10780 = DIRECTION ( 'NONE',  ( -0.000000000000000000, 1.000000000000000000, -0.000000000000000000 ) ) ;
#10781 = CARTESIAN_POINT ( 'NONE',  ( -0.7772948117251577971, 0.02785606134831885780, 0.5869400696014561714 ) ) ;
#10782 = CARTESIAN_POINT ( 'NONE',  ( -0.6570357096999918101, -0.1414024066723248152, -1.533425010390983001 ) ) ;
#10783 = CARTESIAN_POINT ( 'NONE',  ( 1.470385151774102228, -0.07202546017957109359, 1.068910947614266194 ) ) ;
#10784 = STYLED_ITEM ( 'NONE', ( #30145 ), #25780 ) ;
#10785 = ORIENTED_EDGE ( 'NONE', *, *, #32088, .T. ) ;
#10786 = CARTESIAN_POINT ( 'NONE',  ( -0.7765352194889826309, 0.03570824370945800685, -0.6090582408684779292 ) ) ;
#10787 = FILL_AREA_STYLE ('',( #26060 ) ) ;
#10788 = CARTESIAN_POINT ( 'NONE',  ( 0.04465677352335944983, -0.1024454732310112470, -1.093425010390982832 ) ) ;
#10789 = FILL_AREA_STYLE_COLOUR ( '', #2598 ) ;
#10790 = MECHANICAL_DESIGN_GEOMETRIC_PRESENTATION_REPRESENTATION (  '', ( #10268 ), #6546 ) ;
#10791 = CARTESIAN_POINT ( 'NONE',  ( -0.7771199630570221339, 0.02095195886387629658, 0.3116361608470969435 ) ) ;
#10792 =( LENGTH_UNIT ( ) NAMED_UNIT ( * ) SI_UNIT ( $, .METRE. ) );
#10793 = DIRECTION ( 'NONE',  ( 0.0006036970818605351050, 0.3106101018437508743, -0.9505372166214473006 ) ) ;
#10794 = EDGE_CURVE ( 'NONE', #15447, #6779, #12955, .T. ) ;
#10795 = SURFACE_STYLE_USAGE ( .BOTH. , #1043 ) ;
#10796 = CARTESIAN_POINT ( 'NONE',  ( -0.7765503666816071515, 0.01767059508433846751, -0.5852085805840478994 ) ) ;
#10797 = MECHANICAL_DESIGN_GEOMETRIC_PRESENTATION_REPRESENTATION (  '', ( #20816 ), #28099 ) ;
#10798 = EDGE_LOOP ( 'NONE', ( #10785, #21758, #12766, #7883 ) ) ;
#10799 = AXIS2_PLACEMENT_3D ( 'NONE', #25067, #2002, #12089 ) ;
#10800 = SURFACE_STYLE_USAGE ( .BOTH. , #15273 ) ;
#10801 = ORIENTED_EDGE ( 'NONE', *, *, #24434, .F. ) ;
#10802 = COLOUR_RGB ( '',1.000000000000000000, 1.000000000000000000, 1.000000000000000000 ) ;
#10803 = ORIENTED_EDGE ( 'NONE', *, *, #32229, .F. ) ;
#10804 = DIRECTION ( 'NONE',  ( 0.000000000000000000, 0.000000000000000000, 1.000000000000000000 ) ) ;
#10805 = LINE ( 'NONE', #5995, #19578 ) ;
#10806 = ORIENTED_EDGE ( 'NONE', *, *, #27291, .T. ) ;
#10807 = AXIS2_PLACEMENT_3D ( 'NONE', #5017, #7983, #25609 ) ;
#10808 = FACE_OUTER_BOUND ( 'NONE', #2076, .T. ) ;
#10809 = ORIENTED_EDGE ( 'NONE', *, *, #24728, .T. ) ;
#10810 = DIRECTION ( 'NONE',  ( -0.9999997983167761006, 0.000000000000000000, -0.0006351113344627560458 ) ) ;
#10811 =( GEOMETRIC_REPRESENTATION_CONTEXT ( 3 ) GLOBAL_UNCERTAINTY_ASSIGNED_CONTEXT ( ( #2286 ) ) GLOBAL_UNIT_ASSIGNED_CONTEXT ( ( #14371, #9426, #7082 ) ) REPRESENTATION_CONTEXT ( 'NONE', 'WORKASPACE' ) );
#10812 = CYLINDRICAL_SURFACE ( 'NONE', #29751, 0.07874015748031511219 ) ;
#10813 = B_SPLINE_SURFACE_WITH_KNOTS ( 'NONE', 3, 1, ( 
 ( #11621, #31634 ),
 ( #9130, #19195 ),
 ( #29163, #24274 ),
 ( #1682, #30138 ),
 ( #27848, #27516 ),
 ( #15070, #4650 ),
 ( #12593, #7599 ),
 ( #17221, #17693 ),
 ( #17366, #10440 ),
 ( #15231, #25230 ),
 ( #2665, #12755 ) ),
 .UNSPECIFIED., .F., .F., .F.,
 ( 4, 1, 1, 1, 1, 1, 1, 1, 4 ),
 ( 2, 2 ),
 ( 0.000000000000000000, 0.07638299760368522096, 0.1659855054655176576, 0.2707148802617285188, 0.3888240826834116204, 0.5206018700426634505, 0.6660294782576505757, 0.8252434598020209622, 1.000000000000000000 ),
 ( 0.000000000000000000, 1.000000000000000000 ),
 .UNSPECIFIED. ) ;
#10814 = VERTEX_POINT ( 'NONE', #30179 ) ;
#10815 = LENGTH_MEASURE_WITH_UNIT ( LENGTH_MEASURE( 0.02539999999999999897 ), #596 );
#10816 = CARTESIAN_POINT ( 'NONE',  ( -0.7766689438479478236, -0.007827658422299146532, -0.3985056578188386767 ) ) ;
#10817 = AXIS2_PLACEMENT_3D ( 'NONE', #4145, #26861, #11450 ) ;
#10818 = CARTESIAN_POINT ( 'NONE',  ( -0.6635290105410140971, -0.1761595571395477289, 1.098766590658885933 ) ) ;
#10819 = CARTESIAN_POINT ( 'NONE',  ( 1.417696143602099612, -0.04160544712813108587, 1.104508060475158482 ) ) ;
#10820 = CARTESIAN_POINT ( 'NONE',  ( -1.396303856397900223, -0.3274454732310112526, -0.1434250103909830987 ) ) ;
#10821 = MECHANICAL_DESIGN_GEOMETRIC_PRESENTATION_REPRESENTATION (  '', ( #21352 ), #23453 ) ;
#10822 = CARTESIAN_POINT ( 'NONE',  ( -0.6547433221959213512, -0.1817664482604428866, -1.490446007766314640 ) ) ;
#10823 = CARTESIAN_POINT ( 'NONE',  ( -0.7765495102757019596, 0.03570824370945800685, -0.5865570146084648773 ) ) ;
#10824 = CARTESIAN_POINT ( 'NONE',  ( 1.501682698213552714, -0.06761815859823570862, -1.319350207241376305 ) ) ;
#10825 = SURFACE_STYLE_USAGE ( .BOTH. , #21052 ) ;
#10826 = DIRECTION ( 'NONE',  ( 0.0005888326631911455170, 0.3747324915220180963, -0.9271327914995755037 ) ) ;
#10827 = EDGE_CURVE ( 'NONE', #27358, #13626, #50, .T. ) ;
#10828 = ADVANCED_FACE ( 'NONE', ( #17891 ), #32333, .T. ) ;
#10829 = CIRCLE ( 'NONE', #31293, 0.07496062992125988866 ) ;
#10830 = DIRECTION ( 'NONE',  ( -2.217803458750783707E-32, 1.661276559328082380E-31, -1.000000000000000000 ) ) ;
#10831 = SURFACE_STYLE_FILL_AREA ( #17939 ) ;
#10832 = CARTESIAN_POINT ( 'NONE',  ( 1.387534804384521703, -0.02971098336116308886, -1.391692726926416102 ) ) ;
#10833 = ORIENTED_EDGE ( 'NONE', *, *, #31111, .F. ) ;
#10834 = CARTESIAN_POINT ( 'NONE',  ( -0.7765834400446671726, -0.01912507204371514599, -0.3756809762591654112 ) ) ;
#10835 = ORIENTED_EDGE ( 'NONE', *, *, #28635, .T. ) ;
#10836 = VERTEX_POINT ( 'NONE', #11288 ) ;
#10837 = ORIENTED_EDGE ( 'NONE', *, *, #30737, .F. ) ;
#10838 = CARTESIAN_POINT ( 'NONE',  ( 0.7627355136808400271, -0.09350745009243202621, 0.7898974048190349206 ) ) ;
#10839 = CARTESIAN_POINT ( 'NONE',  ( 2.198121490078278395, -0.1774454732310112581, 1.059074989609017470 ) ) ;
#10840 = COLOUR_RGB ( '',0.8666666666666666963, 0.9098039215686274384, 1.000000000000000000 ) ;
#10841 = VECTOR ( 'NONE', #23423, 39.37007874015748143 ) ;
#10843 = EDGE_LOOP ( 'NONE', ( #30547, #381, #5585, #27088 ) ) ;
#10842 = ORIENTED_EDGE ( 'NONE', *, *, #3659, .F. ) ;
#10844 =( NAMED_UNIT ( * ) SI_UNIT ( $, .STERADIAN. ) SOLID_ANGLE_UNIT ( ) );
#10845 = PRESENTATION_LAYER_ASSIGNMENT (  '', '', ( #1336 ) ) ;
#10846 = DIRECTION ( 'NONE',  ( 0.7071067811865571207, 0.000000000000000000, 0.7071067811865378028 ) ) ;
#10847 = CARTESIAN_POINT ( 'NONE',  ( 1.463810584884406296, -0.1513324134739849058, -1.359543803085272673 ) ) ;
#10848 = STYLED_ITEM ( 'NONE', ( #25841 ), #26989 ) ;
#10849 = CARTESIAN_POINT ( 'NONE',  ( -1.396303856397900445, -0.3274454732310112526, -0.1434250103909830987 ) ) ;
#10850 =( NAMED_UNIT ( * ) PLANE_ANGLE_UNIT ( ) SI_UNIT ( $, .RADIAN. ) );
#10851 =( CONVERSION_BASED_UNIT ( 'INCH', #2932 ) LENGTH_UNIT ( ) NAMED_UNIT ( #281 ) );
#10852 =( LENGTH_UNIT ( ) NAMED_UNIT ( * ) SI_UNIT ( $, .METRE. ) );
#10853 = DIRECTION ( 'NONE',  ( -0.1015965832757047133, -0.9948256803413866312, 0.000000000000000000 ) ) ;
#10854 = FILL_AREA_STYLE_COLOUR ( '', #11330 ) ;
#10855 = CARTESIAN_POINT ( 'NONE',  ( 1.452822149050103429, -0.04160544712813025320, 1.236561866249436425 ) ) ;
#10856 =( NAMED_UNIT ( * ) PLANE_ANGLE_UNIT ( ) SI_UNIT ( $, .RADIAN. ) );
#10857 = CARTESIAN_POINT ( 'NONE',  ( -0.7764583565465228432, -0.3274454732310113081, -0.7300810014256817748 ) ) ;
#10858 = SURFACE_SIDE_STYLE ('',( #9036 ) ) ;
#10859 = CARTESIAN_POINT ( 'NONE',  ( 0.03045383409977689068, -0.1438801203372835624, 0.7843333504619545149 ) ) ;
#10860 = COLOUR_RGB ( '',1.000000000000000000, 1.000000000000000000, 1.000000000000000000 ) ;
#10861 = PRESENTATION_STYLE_ASSIGNMENT (( #16153 ) ) ;
#10862 = CARTESIAN_POINT ( 'NONE',  ( -0.6023041254313088455, -0.02411274249546857887, 1.173405698270433728 ) ) ;
#10863 =( CONVERSION_BASED_UNIT ( 'INCH', #318 ) LENGTH_UNIT ( ) NAMED_UNIT ( #14829 ) );
#10864 = CARTESIAN_POINT ( 'NONE',  ( -0.7771097678132814490, -0.02025390059071565177, 0.2955834766468148356 ) ) ;
#10865 = CARTESIAN_POINT ( 'NONE',  ( -0.6103038563979000797, -0.1024454732310112470, 1.256574989609016813 ) ) ;
#10866 = MECHANICAL_DESIGN_GEOMETRIC_PRESENTATION_REPRESENTATION (  '', ( #22969 ), #31309 ) ;
#10867 = EDGE_CURVE ( 'NONE', #12406, #3969, #12663, .T. ) ;
#10868 = EDGE_LOOP ( 'NONE', ( #4012, #27631, #16608, #24773 ) ) ;
#10869 = DIRECTION ( 'NONE',  ( -0.9999997983167761006, -0.000000000000000000, -0.0006351113344627560458 ) ) ;
#10870 = LENGTH_MEASURE_WITH_UNIT ( LENGTH_MEASURE( 0.02539999999999999897 ), #31059 );
#10871 = CARTESIAN_POINT ( 'NONE',  ( 1.357373474512011846, -0.09452812708177471546, -1.542119236112767355 ) ) ;
#10872 = DIRECTION ( 'NONE',  ( -0.5853980622251536703, -0.8107460198749268931, -1.540743955509783428E-31 ) ) ;
#10873 = ORIENTED_EDGE ( 'NONE', *, *, #11320, .T. ) ;
#10874 = CARTESIAN_POINT ( 'NONE',  ( -0.02030385639790017321, -0.1024454732310112470, -1.543425010390983010 ) ) ;
#10875 = STYLED_ITEM ( 'NONE', ( #23741 ), #28232 ) ;
#10876 = LENGTH_MEASURE_WITH_UNIT ( LENGTH_MEASURE( 0.02539999999999999897 ), #5578 );
#10877 = ORIENTED_EDGE ( 'NONE', *, *, #7854, .T. ) ;
#10878 = PRESENTATION_LAYER_ASSIGNMENT (  '', '', ( #25583 ) ) ;
#10879 = CARTESIAN_POINT ( 'NONE',  ( -0.7766082573677353107, 0.02394220237183009026, -0.3366054367176935513 ) ) ;
#10880 = FILL_AREA_STYLE ('',( #10716 ) ) ;
#10881 = ORIENTED_EDGE ( 'NONE', *, *, #25238, .T. ) ;
#10882 = ORIENTED_EDGE ( 'NONE', *, *, #10273, .T. ) ;
#10883 = DIRECTION ( 'NONE',  ( 0.01292085764443854680, -0.9999165222345973714, 0.000000000000000000 ) ) ;
#10884 = LINE ( 'NONE', #18318, #28008 ) ;
#10885 = ORIENTED_EDGE ( 'NONE', *, *, #10186, .T. ) ;
#10886 = DIRECTION ( 'NONE',  ( -0.000000000000000000, 1.000000000000000000, -0.000000000000000000 ) ) ;
#10887 = CARTESIAN_POINT ( 'NONE',  ( -0.5544062032163441511, -0.1376856226268345640, 1.254558661627273031 ) ) ;
#10888 = CARTESIAN_POINT ( 'NONE',  ( -0.7767265877578863886, -0.01790638178447440457, -0.3077437784679448729 ) ) ;
#10889 = CARTESIAN_POINT ( 'NONE',  ( -0.7766825607401547371, 0.04427845058018927554, -0.3770654965091226885 ) ) ;
#10890 = ORIENTED_EDGE ( 'NONE', *, *, #30181, .F. ) ;
#10891 = UNCERTAINTY_MEASURE_WITH_UNIT (LENGTH_MEASURE( 1.000000000000000082E-05 ), #25740, 'distance_accuracy_value', 'NONE');
#10892 =( CONVERSION_BASED_UNIT ( 'INCH', #673 ) LENGTH_UNIT ( ) NAMED_UNIT ( #32302 ) );
#10893 = MECHANICAL_DESIGN_GEOMETRIC_PRESENTATION_REPRESENTATION (  '', ( #6131 ), #9331 ) ;
#10894 = DIRECTION ( 'NONE',  ( -0.000000000000000000, 1.000000000000000000, 0.000000000000000000 ) ) ;
#10895 = EDGE_CURVE ( 'NONE', #25774, #19653, #8301, .T. ) ;
#10896 = CARTESIAN_POINT ( 'NONE',  ( -0.07813297844878890064, -0.07253343521260439963, 0.7328424449484883807 ) ) ;
#10897 = UNCERTAINTY_MEASURE_WITH_UNIT (LENGTH_MEASURE( 1.000000000000000082E-05 ), #4649, 'distance_accuracy_value', 'NONE');
#10898 = CARTESIAN_POINT ( 'NONE',  ( -0.7012175687253503487, -0.1036202544340314585, -1.388247845036651995 ) ) ;
#10899 = CARTESIAN_POINT ( 'NONE',  ( -0.7772989844478188637, 0.03555508813871556539, 0.5935101331373322520 ) ) ;
#10900 = COLOUR_RGB ( '',1.000000000000000000, 1.000000000000000000, 1.000000000000000000 ) ;
#10901 = CARTESIAN_POINT ( 'NONE',  ( -0.7771687061271613794, -0.02763028757406259250, 0.5458361384536333238 ) ) ;
#10902 = CARTESIAN_POINT ( 'NONE',  ( 1.408553979741039353, -0.1721000917058101432, -1.393989314852924988 ) ) ;
#10903 = CARTESIAN_POINT ( 'NONE',  ( -0.7771880602624421375, 0.03419888189861595984, 0.5763097425717040867 ) ) ;
#10904 = CARTESIAN_POINT ( 'NONE',  ( -0.6164849951763572422, -0.1629706935907968002, 1.228523808506654769 ) ) ;
#10905 = CARTESIAN_POINT ( 'NONE',  ( 1.489850760125403850, -0.1577663057844712058, -1.485852831913296423 ) ) ;
#10906 = LINE ( 'NONE', #25559, #25960 ) ;
#10907 = CARTESIAN_POINT ( 'NONE',  ( 1.417696143602098058, -0.02661486447092413846, 1.092408361652947191 ) ) ;
#10908 =( LENGTH_UNIT ( ) NAMED_UNIT ( * ) SI_UNIT ( $, .METRE. ) );
#10909 = CARTESIAN_POINT ( 'NONE',  ( -1.146303856397900445, -0.3274454732310112526, -0.9934250103909827434 ) ) ;
#10910 = CARTESIAN_POINT ( 'NONE',  ( -1.088803856397899894, -0.3274454732310112526, -0.9959250103909831342 ) ) ;
#10911 = ORIENTED_EDGE ( 'NONE', *, *, #20004, .F. ) ;
#10912 = ADVANCED_FACE ( 'NONE', ( #3034 ), #28211, .F. ) ;
#10913 = CARTESIAN_POINT ( 'NONE',  ( -0.6567781029273286331, -0.02429927940459998201, -1.447959131125891030 ) ) ;
#10914 = PRESENTATION_LAYER_ASSIGNMENT (  '', '', ( #7194 ) ) ;
#10915 = CARTESIAN_POINT ( 'NONE',  ( 1.378326064861941314, -0.1101910534275636760, 1.246172489489643764 ) ) ;
#10916 = ORIENTED_EDGE ( 'NONE', *, *, #17500, .T. ) ;
#10917 = DIMENSIONAL_EXPONENTS ( 1.000000000000000000, 0.000000000000000000, 0.000000000000000000, 0.000000000000000000, 0.000000000000000000, 0.000000000000000000, 0.000000000000000000 ) ;
#10918 = SURFACE_STYLE_FILL_AREA ( #15727 ) ;
#10919 = VECTOR ( 'NONE', #6384, 39.37007874015748854 ) ;
#10920 = CARTESIAN_POINT ( 'NONE',  ( -0.7766044316491451660, -0.3895993584597695070, -0.3426291330542504676 ) ) ;
#10921 = CARTESIAN_POINT ( 'NONE',  ( -0.7770895022140962283, -0.003859020942538266951, 0.2636747482117328678 ) ) ;
#10922 = CARTESIAN_POINT ( 'NONE',  ( -0.6749711849529564933, -0.09540140015932706274, -1.264941050583675564 ) ) ;
#10923 = PRESENTATION_LAYER_ASSIGNMENT (  '', '', ( #18300 ) ) ;
#10924 = EDGE_LOOP ( 'NONE', ( #16371, #11391, #10998, #21957, #16555 ) ) ;
#10925 = CARTESIAN_POINT ( 'NONE',  ( -0.7770683812445114969, 0.02019551257687747514, 0.3878719249806196756 ) ) ;
#10926 = EDGE_LOOP ( 'NONE', ( #22978, #10882, #24574, #16567, #734, #14877 ) ) ;
#10927 = UNCERTAINTY_MEASURE_WITH_UNIT (LENGTH_MEASURE( 1.000000000000000082E-05 ), #16844, 'distance_accuracy_value', 'NONE');
#10928 = CARTESIAN_POINT ( 'NONE',  ( -0.7763716462317152844, -0.3274454732310113081, -0.7091560045638832799 ) ) ;
#10929 = CARTESIAN_POINT ( 'NONE',  ( -0.6740042454843667707, -0.1165470181308826819, -1.266505342266823320 ) ) ;
#10930 =( CONVERSION_BASED_UNIT ( 'INCH', #869 ) LENGTH_UNIT ( ) NAMED_UNIT ( #11507 ) );
#10931 = EDGE_CURVE ( 'NONE', #5052, #18591, #28848, .T. ) ;
#10932 = FACE_OUTER_BOUND ( 'NONE', #6463, .T. ) ;
#10933 =( CONVERSION_BASED_UNIT ( 'INCH', #16715 ) LENGTH_UNIT ( ) NAMED_UNIT ( #5109 ) );
#10934 = CARTESIAN_POINT ( 'NONE',  ( -0.7767095298626126576, -0.001833613005291537387, -0.3346018912236616849 ) ) ;
#10935 = PLANE ( 'NONE',  #28629 ) ;
#10936 = EDGE_CURVE ( 'NONE', #18886, #12525, #18448, .T. ) ;
#10937 = UNCERTAINTY_MEASURE_WITH_UNIT (LENGTH_MEASURE( 1.000000000000000082E-05 ), #10933, 'distance_accuracy_value', 'NONE');
#10938 = CARTESIAN_POINT ( 'NONE',  ( 0.8594492207696996511, -0.1592650970169822988, 0.7466897066871576172 ) ) ;
#10939 = EDGE_CURVE ( 'NONE', #780, #13149, #18702, .T. ) ;
#10940 =( GEOMETRIC_REPRESENTATION_CONTEXT ( 3 ) GLOBAL_UNCERTAINTY_ASSIGNED_CONTEXT ( ( #8519 ) ) GLOBAL_UNIT_ASSIGNED_CONTEXT ( ( #23977, #11664, #1394 ) ) REPRESENTATION_CONTEXT ( 'NONE', 'WORKASPACE' ) );
#10941 =( NAMED_UNIT ( * ) PLANE_ANGLE_UNIT ( ) SI_UNIT ( $, .RADIAN. ) );
#10942 = CARTESIAN_POINT ( 'NONE',  ( 1.953696143602098090, -0.07744547323101128034, 0.4565749896090168791 ) ) ;
#10943 = CARTESIAN_POINT ( 'NONE',  ( -0.6805500028130193613, -0.1033531894630341924, -1.343464380469723052 ) ) ;
#10944 = MECHANICAL_DESIGN_GEOMETRIC_PRESENTATION_REPRESENTATION (  '', ( #18321 ), #19916 ) ;
#10945 = SURFACE_STYLE_FILL_AREA ( #18377 ) ;
#10946 = CARTESIAN_POINT ( 'NONE',  ( 1.382570138154098460, -0.04160544712813068341, 1.158477876748124302 ) ) ;
#10947 = FACE_OUTER_BOUND ( 'NONE', #19125, .T. ) ;
#10948 = ORIENTED_EDGE ( 'NONE', *, *, #21444, .T. ) ;
#10949 = VECTOR ( 'NONE', #24105, 39.37007874015748143 ) ;
#10950 = DIRECTION ( 'NONE',  ( 0.000000000000000000, 0.000000000000000000, -1.000000000000000000 ) ) ;
#10951 = EDGE_CURVE ( 'NONE', #13811, #248, #22539, .T. ) ;
#10952 =( NAMED_UNIT ( * ) PLANE_ANGLE_UNIT ( ) SI_UNIT ( $, .RADIAN. ) );
#10953 = CARTESIAN_POINT ( 'NONE',  ( 1.405864205513957632, -0.1925936204172537802, -1.383654669183632890 ) ) ;
#10954 = CARTESIAN_POINT ( 'NONE',  ( -0.5602854133834463957, -0.04134207022448792290, -1.371233086178326843 ) ) ;
#10955 = PRESENTATION_STYLE_ASSIGNMENT (( #23309 ) ) ;
#10956 = LINE ( 'NONE', #16408, #10386 ) ;
#10957 = ORIENTED_EDGE ( 'NONE', *, *, #5665, .F. ) ;
#10958 = SURFACE_SIDE_STYLE ('',( #13114 ) ) ;
#10959 = PLANE ( 'NONE',  #11104 ) ;
#10960 = AXIS2_PLACEMENT_3D ( 'NONE', #19777, #21761, #16825 ) ;
#10961 = ORIENTED_EDGE ( 'NONE', *, *, #16604, .T. ) ;
#10962 = PRESENTATION_LAYER_ASSIGNMENT (  '', '', ( #26694 ) ) ;
#10963 = PRESENTATION_STYLE_ASSIGNMENT (( #1046 ) ) ;
#10964 =( NAMED_UNIT ( * ) PLANE_ANGLE_UNIT ( ) SI_UNIT ( $, .RADIAN. ) );
#10965 = ORIENTED_EDGE ( 'NONE', *, *, #11596, .F. ) ;
#10966 = UNCERTAINTY_MEASURE_WITH_UNIT (LENGTH_MEASURE( 1.000000000000000082E-05 ), #17666, 'distance_accuracy_value', 'NONE');
#10967 = ORIENTED_EDGE ( 'NONE', *, *, #30396, .F. ) ;
#10968 = CARTESIAN_POINT ( 'NONE',  ( -0.7764577964021972534, 0.009746526428384713267, -0.5735102548624585461 ) ) ;
#10969 = SURFACE_STYLE_FILL_AREA ( #902 ) ;
#10970 = ORIENTED_EDGE ( 'NONE', *, *, #20928, .T. ) ;
#10971 = DIRECTION ( 'NONE',  ( 0.000000000000000000, 0.000000000000000000, 1.000000000000000000 ) ) ;
#10972 = ORIENTED_EDGE ( 'NONE', *, *, #16612, .F. ) ;
#10973 = DIRECTION ( 'NONE',  ( 1.639108796198557537E-15, 0.000000000000000000, 1.000000000000000000 ) ) ;
#10974 = EDGE_CURVE ( 'NONE', #1985, #24529, #5697, .T. ) ;
#10975 = VERTEX_POINT ( 'NONE', #23935 ) ;
#10976 = CARTESIAN_POINT ( 'NONE',  ( -0.7764218974035730358, 0.01236107415046735179, -0.6300341892283970457 ) ) ;
#10977 = SURFACE_STYLE_USAGE ( .BOTH. , #30683 ) ;
#10978 = DIMENSIONAL_EXPONENTS ( 1.000000000000000000, 0.000000000000000000, 0.000000000000000000, 0.000000000000000000, 0.000000000000000000, 0.000000000000000000, 0.000000000000000000 ) ;
#10979 = MECHANICAL_DESIGN_GEOMETRIC_PRESENTATION_REPRESENTATION (  '', ( #2536 ), #25254 ) ;
#10980 = CARTESIAN_POINT ( 'NONE',  ( -0.5198530100448512936, -0.1116827668850229327, 1.218189162837364004 ) ) ;
#10981 = CARTESIAN_POINT ( 'NONE',  ( -0.7012175687253494605, -0.1036202544340314863, -1.467480128501219339 ) ) ;
#10982 = FILL_AREA_STYLE_COLOUR ( '', #14152 ) ;
#10983 = FILL_AREA_STYLE_COLOUR ( '', #26653 ) ;
#10984 = CARTESIAN_POINT ( 'NONE',  ( 1.501682698213552714, -0.06761815859823570862, -1.402027372595706867 ) ) ;
#10985 =( LENGTH_UNIT ( ) NAMED_UNIT ( * ) SI_UNIT ( $, .METRE. ) );
#10986 = VECTOR ( 'NONE', #7031, 39.37007874015748854 ) ;
#10987 = LINE ( 'NONE', #20894, #26627 ) ;
#10988 = CARTESIAN_POINT ( 'NONE',  ( -0.6103038563979001907, -0.1024454732310112470, 0.8875427053021082147 ) ) ;
#10989 = LINE ( 'NONE', #25794, #24071 ) ;
#10990 = FILL_AREA_STYLE ('',( #14128 ) ) ;
#10991 = DIRECTION ( 'NONE',  ( 0.000000000000000000, 0.9535478726287788254, -0.3012415220468951937 ) ) ;
#10992 =( NAMED_UNIT ( * ) SI_UNIT ( $, .STERADIAN. ) SOLID_ANGLE_UNIT ( ) );
#10993 = EDGE_LOOP ( 'NONE', ( #23196, #16106, #8342 ) ) ;
#10994 = CARTESIAN_POINT ( 'NONE',  ( -0.6963038563979002671, -0.3124454732310112393, -0.7434250103909827434 ) ) ;
#10995 = DIRECTION ( 'NONE',  ( -0.9999165222345973714, -0.01292085764443859364, 0.000000000000000000 ) ) ;
#10996 = VERTEX_POINT ( 'NONE', #21832 ) ;
#10997 = UNCERTAINTY_MEASURE_WITH_UNIT (LENGTH_MEASURE( 1.000000000000000082E-05 ), #23587, 'distance_accuracy_value', 'NONE');
#10998 = ORIENTED_EDGE ( 'NONE', *, *, #31171, .T. ) ;
#10999 = DIRECTION ( 'NONE',  ( -0.000000000000000000, 0.2526998633150610574, -0.9675447168377021567 ) ) ;
#11000 = FILL_AREA_STYLE_COLOUR ( '', #25842 ) ;
#11001 = CARTESIAN_POINT ( 'NONE',  ( -0.5507874572059326956, -0.1325106744828710714, -1.531213846971316794 ) ) ;
#11002 = AXIS2_PLACEMENT_3D ( 'NONE', #3526, #30665, #5667 ) ;
#11003 = UNCERTAINTY_MEASURE_WITH_UNIT (LENGTH_MEASURE( 1.000000000000000082E-05 ), #21142, 'distance_accuracy_value', 'NONE');
#11004 = DIRECTION ( 'NONE',  ( -8.224145668497708702E-32, 1.460363176960691617E-31, -1.000000000000000000 ) ) ;
#11006 = ORIENTED_EDGE ( 'NONE', *, *, #471, .F. ) ;
#11005 = ORIENTED_EDGE ( 'NONE', *, *, #21769, .F. ) ;
#11007 = SURFACE_SIDE_STYLE ('',( #30713 ) ) ;
#11008 = AXIS2_PLACEMENT_3D ( 'NONE', #20587, #30695, #10345 ) ;
#11009 = EDGE_CURVE ( 'NONE', #5993, #6006, #14084, .T. ) ;
#11010 = EDGE_CURVE ( 'NONE', #13811, #27579, #22153, .T. ) ;
#11011 = CARTESIAN_POINT ( 'NONE',  ( 1.340747115007347778, -0.1120007834235075134, 1.093958370412520198 ) ) ;
#11012 = CARTESIAN_POINT ( 'NONE',  ( -0.7765657996161532406, 0.02117303859421177520, -0.5609090119950966846 ) ) ;
#11013 = SURFACE_STYLE_FILL_AREA ( #20920 ) ;
#11014 =( BOUNDED_SURFACE ( )  B_SPLINE_SURFACE ( 1, 2, ( 
 ( #9338, #32167, #1877, #26907, #29703, #7160, #31670, #17257, #11979, #21698, #14120, #1547, #9162, #19229, #27232, #29200, #25110, #32330, #7317, #5004, #12468, #15433, #27397, #14946, #17404, #22526, #20373, #19892, #10473, #24943, #25592, #10298, #18056, #9815, #32490, #20543, #7475, #17561, #27550, #30343, #17730, #27731, #5336, #4838, #3030, #15106, #2532, #2371, #12621, #17888, #15260, #5483, #402, #7804, #28041, #15591, #22834, #22683, #25434, #7639, #85, #25276, #29862, #9974, #10133, #30176, #13106, #27892, #20058, #30021, #20216, #5172, #2706, #12791, #7966, #12953, #235, #2868, #22994, #30496, #9724, #4436, #19478, #27307, #24386, #14523, #19794, #17641, #32085, #29937, #22603, #1793, #12218, #7548, #4762, #12053, #24556, #17004, #29792 ),
 ( #30093, #27145, #14865, #7394, #12395, #11892, #9419, #29453, #24877, #6923, #32558, #14362, #26979, #2298, #32246, #25026, #2453, #27474, #1964, #9569, #27635, #20128, #21937, #10055, #22431, #22098, #24709, #19638, #7235, #31913, #32410, #29616, #7075, #17327, #17166, #15026, #4917, #4606, #14694, #9897, #19974, #17483, #12543, #2129, #22271, #23377, #3257, #23079, #13036, #15681, #15505, #2781, #12707, #15827, #27802, #27965, #18136, #5088, #20293, #25180, #10862, #30571, #20936, #7880, #12867, #483, #5403, #10551, #5248, #801, #10387, #28120, #25670, #22913, #28294, #2608, #317, #15344, #25828, #30731, #22756, #30412, #5727, #161, #13337, #8209, #10700, #10205, #30887, #8371, #18302, #30252, #20455, #17973, #25355, #25514, #646, #15186, #2943 ) ),
 .UNSPECIFIED., .F., .F., .T. ) 
 B_SPLINE_SURFACE_WITH_KNOTS ( ( 2, 2 ),
 ( 3, 2, 2, 2, 2, 2, 2, 2, 2, 2, 2, 2, 2, 2, 2, 2, 2, 2, 2, 2, 2, 2, 2, 2, 2, 2, 2, 2, 2, 2, 2, 2, 2, 2, 2, 2, 2, 2, 2, 2, 2, 2, 2, 2, 2, 2, 2, 2, 2, 3 ),
 ( 0.000000000000000000, 1.000000000000000000 ),
 ( 0.000000000000000000, 0.01851851851851851749, 0.03703703703703703498, 0.05555555555555555247, 0.07407407407407406996, 0.09259259259259258745, 0.1111111111111111049, 0.1296296296296296224, 0.1481481481481481399, 0.1666666666666666574, 0.1851851851851851749, 0.2037037037037036924, 0.2222222222222222099, 0.2407407407407407274, 0.2592592592592592449, 0.2777777777777777901, 0.2962962962962962798, 0.3148148148148148251, 0.3333333333333333148, 0.3518518518518518601, 0.3703703703703703498, 0.3888888888888888951, 0.4074074074074073848, 0.4259259259259259300, 0.4444444444444444198, 0.4629629629629629650, 0.4814814814814814548, 0.5000000000000000000, 0.5185185185185184897, 0.5370370370370370905, 0.5555555555555555802, 0.5740740740740740700, 0.5925925925925925597, 0.6111111111111111605, 0.6296296296296296502, 0.6481481481481481399, 0.6666666666666666297, 0.6851851851851852304, 0.7037037037037037202, 0.7222222222222222099, 0.7407407407407406996, 0.7592592592592593004, 0.7777777777777777901, 0.7962962962962962798, 0.8148148148148147696, 0.8333333333333333703, 0.8518518518518518601, 0.8703703703703703498, 0.8888888888888888395, 0.9046857263969080298 ),
 .UNSPECIFIED. ) 
 GEOMETRIC_REPRESENTATION_ITEM ( )  RATIONAL_B_SPLINE_SURFACE ( (
 ( 1.000000000000000000, 0.8660254037844387076, 1.000000000000000000, 0.8660254037844387076, 1.000000000000000000, 0.8660254037844387076, 1.000000000000000000, 0.8660254037844387076, 1.000000000000000000, 0.8660254037844387076, 1.000000000000000000, 0.8660254037844387076, 1.000000000000000000, 0.8660254037844387076, 1.000000000000000000, 0.8660254037844387076, 1.000000000000000000, 0.8660254037844387076, 1.000000000000000000, 0.8660254037844387076, 1.000000000000000000, 0.8660254037844387076, 1.000000000000000000, 0.8660254037844387076, 1.000000000000000000, 0.8660254037844387076, 1.000000000000000000, 0.8660254037844387076, 1.000000000000000000, 0.8660254037844387076, 1.000000000000000000, 0.8660254037844387076, 1.000000000000000000, 0.8660254037844387076, 1.000000000000000000, 0.8660254037844387076, 1.000000000000000000, 0.8660254037844387076, 1.000000000000000000, 0.8660254037844387076, 1.000000000000000000, 0.8660254037844387076, 1.000000000000000000, 0.8660254037844387076, 1.000000000000000000, 0.8660254037844387076, 1.000000000000000000, 0.8660254037844387076, 1.000000000000000000, 0.8660254037844387076, 1.000000000000000000, 0.8660254037844387076, 1.000000000000000000, 0.8660254037844387076, 1.000000000000000000, 0.8660254037844387076, 1.000000000000000000, 0.8660254037844387076, 1.000000000000000000, 0.8660254037844387076, 1.000000000000000000, 0.8660254037844387076, 1.000000000000000000, 0.8660254037844387076, 1.000000000000000000, 0.8660254037844387076, 1.000000000000000000, 0.8660254037844387076, 1.000000000000000000, 0.8660254037844387076, 1.000000000000000000, 0.8660254037844387076, 1.000000000000000000, 0.8660254037844387076, 1.000000000000000000, 0.8660254037844387076, 1.000000000000000000, 0.8660254037844387076, 1.000000000000000000, 0.8660254037844387076, 1.000000000000000000, 0.8660254037844387076, 1.000000000000000000, 0.8660254037844387076, 1.000000000000000000, 0.8660254037844387076, 1.000000000000000000, 0.8660254037844387076, 1.000000000000000000, 0.8660254037844387076, 1.000000000000000000, 0.8660254037844387076, 1.000000000000000000, 0.8660254037844387076, 1.000000000000000000, 0.8660254037844387076, 1.000000000000000000, 0.8857157539625364340, 0.9664071116781443038),
 ( 1.000000000000000000, 0.8660254037844387076, 1.000000000000000000, 0.8660254037844387076, 1.000000000000000000, 0.8660254037844387076, 1.000000000000000000, 0.8660254037844387076, 1.000000000000000000, 0.8660254037844387076, 1.000000000000000000, 0.8660254037844387076, 1.000000000000000000, 0.8660254037844387076, 1.000000000000000000, 0.8660254037844387076, 1.000000000000000000, 0.8660254037844387076, 1.000000000000000000, 0.8660254037844387076, 1.000000000000000000, 0.8660254037844387076, 1.000000000000000000, 0.8660254037844387076, 1.000000000000000000, 0.8660254037844387076, 1.000000000000000000, 0.8660254037844387076, 1.000000000000000000, 0.8660254037844387076, 1.000000000000000000, 0.8660254037844387076, 1.000000000000000000, 0.8660254037844387076, 1.000000000000000000, 0.8660254037844387076, 1.000000000000000000, 0.8660254037844387076, 1.000000000000000000, 0.8660254037844387076, 1.000000000000000000, 0.8660254037844387076, 1.000000000000000000, 0.8660254037844387076, 1.000000000000000000, 0.8660254037844387076, 1.000000000000000000, 0.8660254037844387076, 1.000000000000000000, 0.8660254037844387076, 1.000000000000000000, 0.8660254037844387076, 1.000000000000000000, 0.8660254037844387076, 1.000000000000000000, 0.8660254037844387076, 1.000000000000000000, 0.8660254037844387076, 1.000000000000000000, 0.8660254037844387076, 1.000000000000000000, 0.8660254037844387076, 1.000000000000000000, 0.8660254037844387076, 1.000000000000000000, 0.8660254037844387076, 1.000000000000000000, 0.8660254037844387076, 1.000000000000000000, 0.8660254037844387076, 1.000000000000000000, 0.8660254037844387076, 1.000000000000000000, 0.8660254037844387076, 1.000000000000000000, 0.8660254037844387076, 1.000000000000000000, 0.8660254037844387076, 1.000000000000000000, 0.8660254037844387076, 1.000000000000000000, 0.8660254037844387076, 1.000000000000000000, 0.8660254037844387076, 1.000000000000000000, 0.8660254037844387076, 1.000000000000000000, 0.8660254037844387076, 1.000000000000000000, 0.8660254037844387076, 1.000000000000000000, 0.8660254037844387076, 1.000000000000000000, 0.8660254037844387076, 1.000000000000000000, 0.8660254037844387076, 1.000000000000000000, 0.8857157539625364340, 0.9664071116781443038) ) ) 
 REPRESENTATION_ITEM ( '' )  SURFACE ( )  );
#11015 = SURFACE_STYLE_USAGE ( .BOTH. , #5555 ) ;
#11016 =( CONVERSION_BASED_UNIT ( 'INCH', #25816 ) LENGTH_UNIT ( ) NAMED_UNIT ( #10410 ) );
#11017 = CARTESIAN_POINT ( 'NONE',  ( -0.6103038563978998576, -0.1024454732310111776, 1.059724595908229761 ) ) ;
#11018 = CARTESIAN_POINT ( 'NONE',  ( -0.5802147380746685013, -0.1320952589589201864, 1.248073693537937734 ) ) ;
#11019 = CARTESIAN_POINT ( 'NONE',  ( 1.347444132706097308, -0.1024454732310113997, 1.245748217955473303 ) ) ;
#11020 =( NAMED_UNIT ( * ) PLANE_ANGLE_UNIT ( ) SI_UNIT ( $, .RADIAN. ) );
#11021 = LINE ( 'NONE', #23538, #14836 ) ;
#11022 = CARTESIAN_POINT ( 'NONE',  ( -0.7772014849406773118, 0.02716977190332295344, 0.5974472578367749920 ) ) ;
#11023 = DIRECTION ( 'NONE',  ( -0.000000000000000000, -1.000000000000000000, 0.000000000000000000 ) ) ;
#11024 = CARTESIAN_POINT ( 'NONE',  ( 1.417696143602099612, -0.1024454732310112470, 1.085649834711529316 ) ) ;
#11025 =( CONVERSION_BASED_UNIT ( 'INCH', #13497 ) LENGTH_UNIT ( ) NAMED_UNIT ( #29183 ) );
#11026 = CARTESIAN_POINT ( 'NONE',  ( -0.5688281676166259127, -0.08383262712604441780, 1.207362391183820494 ) ) ;
#11027 = LENGTH_MEASURE_WITH_UNIT ( LENGTH_MEASURE( 0.02539999999999999897 ), #26454 );
#11028 = COLOUR_RGB ( '',0.8666666666666666963, 0.9098039215686274384, 1.000000000000000000 ) ;
#11029 = VECTOR ( 'NONE', #13075, 39.37007874015748143 ) ;
#11030 = ORIENTED_EDGE ( 'NONE', *, *, #30980, .F. ) ;
#11031 = LINE ( 'NONE', #30418, #4177 ) ;
#11032 = CARTESIAN_POINT ( 'NONE',  ( 1.361944556442538756, -0.05970081784437476086, -1.544415824039276686 ) ) ;
#11033 = CARTESIAN_POINT ( 'NONE',  ( -1.081303856397900276, -0.1774454732310112581, 1.059074989609017470 ) ) ;
#11034 = ORIENTED_EDGE ( 'NONE', *, *, #5069, .T. ) ;
#11035 = PRESENTATION_LAYER_ASSIGNMENT (  '', '', ( #510 ) ) ;
#11036 = CARTESIAN_POINT ( 'NONE',  ( -0.6963038563979002671, 0.1225545267689887446, -1.410925618207605092 ) ) ;
#11037 = ORIENTED_EDGE ( 'NONE', *, *, #8277, .F. ) ;
#11038 = CARTESIAN_POINT ( 'NONE',  ( -0.7766081368395704176, 0.02694890747116463273, -0.3367952115397041535 ) ) ;
#11039 =( CONVERSION_BASED_UNIT ( 'INCH', #8552 ) LENGTH_UNIT ( ) NAMED_UNIT ( #20311 ) );
#11040 = CARTESIAN_POINT ( 'NONE',  ( 1.452822149050102762, -0.04160544712813021850, 1.181443756013216273 ) ) ;
#11041 = SURFACE_STYLE_FILL_AREA ( #3117 ) ;
#11042 = FACE_OUTER_BOUND ( 'NONE', #17988, .T. ) ;
#11043 = ORIENTED_EDGE ( 'NONE', *, *, #6027, .F. ) ;
#11044 =( CONVERSION_BASED_UNIT ( 'INCH', #5747 ) LENGTH_UNIT ( ) NAMED_UNIT ( #29985 ) );
#11045 =( GEOMETRIC_REPRESENTATION_CONTEXT ( 3 ) GLOBAL_UNCERTAINTY_ASSIGNED_CONTEXT ( ( #715 ) ) GLOBAL_UNIT_ASSIGNED_CONTEXT ( ( #5725, #5401, #5085 ) ) REPRESENTATION_CONTEXT ( 'NONE', 'WORKASPACE' ) );
#11047 = EDGE_CURVE ( 'NONE', #11482, #15839, #29344, .T. ) ;
#11046 =( GEOMETRIC_REPRESENTATION_CONTEXT ( 3 ) GLOBAL_UNCERTAINTY_ASSIGNED_CONTEXT ( ( #26368 ) ) GLOBAL_UNIT_ASSIGNED_CONTEXT ( ( #28829, #24248, #4129 ) ) REPRESENTATION_CONTEXT ( 'NONE', 'WORKASPACE' ) );
#11048 = COLOUR_RGB ( '',1.000000000000000000, 1.000000000000000000, 1.000000000000000000 ) ;
#11049 = CARTESIAN_POINT ( 'NONE',  ( -0.6113213887628901055, -0.02371189063812383438, -1.477814766996320861 ) ) ;
#11050 = EDGE_CURVE ( 'NONE', #12223, #15278, #14416, .T. ) ;
#11051 = ORIENTED_EDGE ( 'NONE', *, *, #4920, .T. ) ;
#11052 = CARTESIAN_POINT ( 'NONE',  ( -0.7764583565465228432, 0.02318891236519130331, -0.7300810014256817748 ) ) ;
#11053 =( NAMED_UNIT ( * ) SI_UNIT ( $, .STERADIAN. ) SOLID_ANGLE_UNIT ( ) );
#11054 = STYLED_ITEM ( 'NONE', ( #3304 ), #32006 ) ;
#11055 = CARTESIAN_POINT ( 'NONE',  ( 1.361944556442539200, -0.05970081784437442779, -1.434179603566835715 ) ) ;
#11056 = LINE ( 'NONE', #21129, #8974 ) ;
#11057 = MECHANICAL_DESIGN_GEOMETRIC_PRESENTATION_REPRESENTATION (  '', ( #18458 ), #5247 ) ;
#11058 = CARTESIAN_POINT ( 'NONE',  ( -0.6567781029273286331, -0.02429927940460001670, -1.475518186244000773 ) ) ;
#11059 = MECHANICAL_DESIGN_GEOMETRIC_PRESENTATION_REPRESENTATION (  '', ( #4730 ), #13182 ) ;
#11060 = CARTESIAN_POINT ( 'NONE',  ( -0.7766672359556539007, 0.02081156266986051648, -0.4011947799565710460 ) ) ;
#11061 = FILL_AREA_STYLE_COLOUR ( '', #24236 ) ;
#11062 =( GEOMETRIC_REPRESENTATION_CONTEXT ( 3 ) GLOBAL_UNCERTAINTY_ASSIGNED_CONTEXT ( ( #8023 ) ) GLOBAL_UNIT_ASSIGNED_CONTEXT ( ( #27832, #2817, #25214 ) ) REPRESENTATION_CONTEXT ( 'NONE', 'WORKASPACE' ) );
#11063 = CARTESIAN_POINT ( 'NONE',  ( 1.382570138154098460, -0.1632854993338913319, 1.171109110343924842 ) ) ;
#11064 = DIRECTION ( 'NONE',  ( 0.000000000000000000, -1.000000000000000000, 0.000000000000000000 ) ) ;
#11065 = CARTESIAN_POINT ( 'NONE',  ( -0.6390669698869252402, -0.03835157073358463897, 1.134363703519777999 ) ) ;
#11066 = CARTESIAN_POINT ( 'NONE',  ( 1.369786897252298630, -0.1649332041405177918, -1.437624485456600043 ) ) ;
#11067 = DIRECTION ( 'NONE',  ( 0.9999997983167761006, 0.000000000000000000, 0.0006351113344627558289 ) ) ;
#11068 = LINE ( 'NONE', #5769, #14316 ) ;
#11069 =( LENGTH_UNIT ( ) NAMED_UNIT ( * ) SI_UNIT ( $, .METRE. ) );
#11070 = VERTEX_POINT ( 'NONE', #31803 ) ;
#11071 = DIRECTION ( 'NONE',  ( -0.2708565511282984284, 0.6531743478665493763, -0.7071067811865414665 ) ) ;
#11072 = CARTESIAN_POINT ( 'NONE',  ( 0.4036961436020998217, -0.3274454732310112526, -0.1434250103909830987 ) ) ;
#11073 = DIRECTION ( 'NONE',  ( -0.9123426031506306488, -0.4094276181162317396, -1.294224922628219209E-31 ) ) ;
#11074 = VECTOR ( 'NONE', #32135, 39.37007874015748143 ) ;
#11075 = PRESENTATION_STYLE_ASSIGNMENT (( #18833 ) ) ;
#11076 = CARTESIAN_POINT ( 'NONE',  ( -0.7770896127545167120, -0.007723465827571438132, 0.4213015058607320062 ) ) ;
#11077 = ORIENTED_EDGE ( 'NONE', *, *, #14985, .F. ) ;
#11078 = AXIS2_PLACEMENT_3D ( 'NONE', #8234, #21123, #20801 ) ;
#11079 = CARTESIAN_POINT ( 'NONE',  ( 1.434223499020197190, -0.1423014211569706977, -1.336574616690195727 ) ) ;
#11080 = AXIS2_PLACEMENT_3D ( 'NONE', #3873, #13459, #13791 ) ;
#11081 = PRESENTATION_STYLE_ASSIGNMENT (( #15891 ) ) ;
#11082 = DIRECTION ( 'NONE',  ( 1.610537865110862321E-17, -1.246359541544737255E-15, -1.000000000000000000 ) ) ;
#11083 = EDGE_CURVE ( 'NONE', #7362, #25358, #1353, .T. ) ;
#11084 = FACE_OUTER_BOUND ( 'NONE', #23713, .T. ) ;
#11085 = AXIS2_PLACEMENT_3D ( 'NONE', #15794, #22731, #12833 ) ;
#11086 = PRESENTATION_STYLE_ASSIGNMENT (( #31597 ) ) ;
#11087 = EDGE_LOOP ( 'NONE', ( #1766, #17505, #31390, #903 ) ) ;
#11088 = B_SPLINE_SURFACE_WITH_KNOTS ( 'NONE', 3, 1, ( 
 ( #15667, #26439 ),
 ( #8863, #1419 ),
 ( #14649, #18931 ),
 ( #19432, #9028 ),
 ( #4553, #11851 ),
 ( #19095, #14151 ),
 ( #24167, #22055 ) ),
 .UNSPECIFIED., .F., .F., .F.,
 ( 4, 1, 1, 1, 4 ),
 ( 2, 2 ),
 ( 0.000000000000000000, 0.3071626301099364409, 0.5768528599096843790, 0.8066330493509297206, 1.000000000000000000 ),
 ( 0.000000000000000000, 1.000000000000000000 ),
 .UNSPECIFIED. ) ;
#11089 = CARTESIAN_POINT ( 'NONE',  ( -0.7770628828940555621, 0.004573542647469001042, 0.3792146249943769698 ) ) ;
#11090 = ORIENTED_EDGE ( 'NONE', *, *, #23151, .F. ) ;
#11091 = VECTOR ( 'NONE', #32123, 39.37007874015748143 ) ;
#11092 = CARTESIAN_POINT ( 'NONE',  ( -0.7772998548045967349, 0.01042375772564670296, 0.5948805331831020782 ) ) ;
#11093 = CARTESIAN_POINT ( 'NONE',  ( 1.473447730761657803, -0.1451901286176479067, -1.472073304354237777 ) ) ;
#11094 = VECTOR ( 'NONE', #32451, 39.37007874015748143 ) ;
#11095 = PLANE ( 'NONE',  #23310 ) ;
#11096 = CARTESIAN_POINT ( 'NONE',  ( 2.203696143602099866, -0.3274454732310112526, 0.9940749896090169679 ) ) ;
#11097 = FILL_AREA_STYLE ('',( #13734 ) ) ;
#11098 = CARTESIAN_POINT ( 'NONE',  ( -0.7765542239928191481, -0.02744547323101088898, -0.5791351408191511840 ) ) ;
#11099 =( GEOMETRIC_REPRESENTATION_CONTEXT ( 3 ) GLOBAL_UNCERTAINTY_ASSIGNED_CONTEXT ( ( #26050 ) ) GLOBAL_UNIT_ASSIGNED_CONTEXT ( ( #9207, #31872, #23034 ) ) REPRESENTATION_CONTEXT ( 'NONE', 'WORKASPACE' ) );
#11100 = AXIS2_PLACEMENT_3D ( 'NONE', #8135, #22690, #10141 ) ;
#11101 = FILL_AREA_STYLE ('',( #717 ) ) ;
#11102 = CARTESIAN_POINT ( 'NONE',  ( -0.7963038563979002449, 0.1225545267689887446, 0.2065749896090150750 ) ) ;
#11103 = CARTESIAN_POINT ( 'NONE',  ( -0.5580122992447402730, -0.07134721240026704880, -1.382506375220379002 ) ) ;
#11104 = AXIS2_PLACEMENT_3D ( 'NONE', #26227, #8464, #18708 ) ;
#11105 = FILL_AREA_STYLE_COLOUR ( '', #16110 ) ;
#11106 = CARTESIAN_POINT ( 'NONE',  ( 1.470385151774101784, -0.1328654862824519556, 1.064317771761247755 ) ) ;
#11107 =( GEOMETRIC_REPRESENTATION_CONTEXT ( 3 ) GLOBAL_UNCERTAINTY_ASSIGNED_CONTEXT ( ( #15608 ) ) GLOBAL_UNIT_ASSIGNED_CONTEXT ( ( #12199, #32390, #22579 ) ) REPRESENTATION_CONTEXT ( 'NONE', 'WORKASPACE' ) );
#11108 = SURFACE_STYLE_USAGE ( .BOTH. , #28367 ) ;
#11109 = PRESENTATION_LAYER_ASSIGNMENT (  '', '', ( #22184 ) ) ;
#11110 = LENGTH_MEASURE_WITH_UNIT ( LENGTH_MEASURE( 0.02539999999999999897 ), #28846 );
#11111 = DIRECTION ( 'NONE',  ( 0.000000000000000000, 0.000000000000000000, -1.000000000000000000 ) ) ;
#11112 = CARTESIAN_POINT ( 'NONE',  ( 1.378326064861941314, -0.07971514767236577426, 1.207362391183820272 ) ) ;
#11113 =( LENGTH_UNIT ( ) NAMED_UNIT ( * ) SI_UNIT ( $, .METRE. ) );
#11114 = CARTESIAN_POINT ( 'NONE',  ( -0.7767033657079005504, 0.03534805877055104129, -0.3443075178350263332 ) ) ;
#11115 = FACE_BOUND ( 'NONE', #6391, .T. ) ;
#11116 = CARTESIAN_POINT ( 'NONE',  ( 1.463156794719390641, -0.1811856307113326459, 1.186036931866234712 ) ) ;
#11117 = EDGE_CURVE ( 'NONE', #4376, #1240, #22818, .T. ) ;
#11118 = EDGE_CURVE ( 'NONE', #7257, #26625, #26870, .T. ) ;
#11119 = ORIENTED_EDGE ( 'NONE', *, *, #7714, .T. ) ;
#11120 = VECTOR ( 'NONE', #5245, 39.37007874015748854 ) ;
#11121 = EDGE_CURVE ( 'NONE', #705, #18237, #29673, .T. ) ;
#11122 = VECTOR ( 'NONE', #28557, 39.37007874015748143 ) ;
#11123 = FILL_AREA_STYLE_COLOUR ( '', #27806 ) ;
#11124 = CARTESIAN_POINT ( 'NONE',  ( 1.417696143602099390, -0.03945334724675917532, 1.256574989609017035 ) ) ;
#11125 = DIRECTION ( 'NONE',  ( -0.9999997983167761006, -0.000000000000000000, -0.0006351113344627560458 ) ) ;
#11126 = VERTEX_POINT ( 'NONE', #11789 ) ;
#11127 = DIMENSIONAL_EXPONENTS ( 1.000000000000000000, 0.000000000000000000, 0.000000000000000000, 0.000000000000000000, 0.000000000000000000, 0.000000000000000000, 0.000000000000000000 ) ;
#11128 = STYLED_ITEM ( 'NONE', ( #5265 ), #31892 ) ;
#11129 = ORIENTED_EDGE ( 'NONE', *, *, #11118, .T. ) ;
#11130 = SURFACE_SIDE_STYLE ('',( #8984 ) ) ;
#11131 = DIMENSIONAL_EXPONENTS ( 1.000000000000000000, 0.000000000000000000, 0.000000000000000000, 0.000000000000000000, 0.000000000000000000, 0.000000000000000000, 0.000000000000000000 ) ;
#11132 = ORIENTED_EDGE ( 'NONE', *, *, #32528, .T. ) ;
#11133 = EDGE_CURVE ( 'NONE', #7787, #256, #17496, .T. ) ;
#11134 = VERTEX_POINT ( 'NONE', #11941 ) ;
#11135 = DIRECTION ( 'NONE',  ( 1.000000000000000000, 0.000000000000000000, 0.000000000000000000 ) ) ;
#11136 = CARTESIAN_POINT ( 'NONE',  ( 1.473447730761657359, -0.1451901286176482397, -1.337722910653449837 ) ) ;
#11137 = SURFACE_SIDE_STYLE ('',( #28715 ) ) ;
#11138 = VERTEX_POINT ( 'NONE', #16405 ) ;
#11139 = CARTESIAN_POINT ( 'NONE',  ( -0.7765085807147714680, 0.01240272897964306287, -0.6510017039956297324 ) ) ;
#11140 = CARTESIAN_POINT ( 'NONE',  ( -0.6103038563979000797, -0.1024454732310112470, 0.9265749896090167415 ) ) ;
#11141 = CARTESIAN_POINT ( 'NONE',  ( -0.5570787022547848411, -0.02873138932247451885, 1.140105173336051214 ) ) ;
#11142 = SURFACE_SIDE_STYLE ('',( #16268 ) ) ;
#11143 = CARTESIAN_POINT ( 'NONE',  ( -0.5658643905998798074, -0.02312449820158005501, -1.421548369971035397 ) ) ;
#11144 = SURFACE_STYLE_FILL_AREA ( #3547 ) ;
#11145 = SURFACE_STYLE_USAGE ( .BOTH. , #23968 ) ;
#11146 = CARTESIAN_POINT ( 'NONE',  ( 1.394391431952850979, -0.04624583630029475978, -1.543267530076022132 ) ) ;
#11147 = CARTESIAN_POINT ( 'NONE',  ( -0.5727609414759448070, -0.1509614115583382821, 1.256574989609017035 ) ) ;
#11148 =( LENGTH_UNIT ( ) NAMED_UNIT ( * ) SI_UNIT ( $, .METRE. ) );
#11149 = FILL_AREA_STYLE ('',( #25934 ) ) ;
#11150 = CARTESIAN_POINT ( 'NONE',  ( -0.02030385639790017321, -0.1024454732310112470, 0.7965749896090166260 ) ) ;
#11151 = VECTOR ( 'NONE', #1301, 39.37007874015748143 ) ;
#11152 = LINE ( 'NONE', #23507, #14628 ) ;
#11153 = VECTOR ( 'NONE', #27625, 39.37007874015748143 ) ;
#11154 =( CONVERSION_BASED_UNIT ( 'INCH', #19240 ) LENGTH_UNIT ( ) NAMED_UNIT ( #19385 ) );
#11155 = SURFACE_SIDE_STYLE ('',( #18262 ) ) ;
#11156 = ADVANCED_FACE ( 'NONE', ( #3838 ), #10813, .T. ) ;
#11157 = EDGE_CURVE ( 'NONE', #15726, #11534, #18024, .T. ) ;
#11158 = ORIENTED_EDGE ( 'NONE', *, *, #6673, .F. ) ;
#11159 = EDGE_CURVE ( 'NONE', #17303, #17104, #25528, .T. ) ;
#11160 = ADVANCED_FACE ( 'NONE', ( #8664 ), #5250, .T. ) ;
#11161 = CARTESIAN_POINT ( 'NONE',  ( -0.7763004878790946695, -0.02744547323101092368, -0.8211967357052096794 ) ) ;
#11162 = LENGTH_MEASURE_WITH_UNIT ( LENGTH_MEASURE( 0.02539999999999999897 ), #23981 );
#11163 = AXIS2_PLACEMENT_3D ( 'NONE', #10687, #13324, #30717 ) ;
#11164 = COLOUR_RGB ( '',1.000000000000000000, 1.000000000000000000, 1.000000000000000000 ) ;
#11165 = VERTEX_POINT ( 'NONE', #15579 ) ;
#11166 = CARTESIAN_POINT ( 'NONE',  ( 0.7699347234947180318, -0.07239602621804813731, 0.7870979074543057452 ) ) ;
#11167 = CARTESIAN_POINT ( 'NONE',  ( -0.6183035873644990854, -0.1807782039665528084, 1.214744280947599009 ) ) ;
#11168 = CARTESIAN_POINT ( 'NONE',  ( -0.5685349224929718837, -0.04491212285531161197, -1.527837339391729055 ) ) ;
#11170 = ORIENTED_EDGE ( 'NONE', *, *, #27756, .F. ) ;
#11169 = ORIENTED_EDGE ( 'NONE', *, *, #19031, .T. ) ;
#11171 = CARTESIAN_POINT ( 'NONE',  ( -0.7769926232931196886, 0.03078758669558209413, 0.2685890024411485832 ) ) ;
#11172 = LINE ( 'NONE', #23838, #21837 ) ;
#11173 =( LENGTH_UNIT ( ) NAMED_UNIT ( * ) SI_UNIT ( $, .METRE. ) );
#11174 = AXIS2_PLACEMENT_3D ( 'NONE', #24334, #12010, #7028 ) ;
#11175 =( LENGTH_UNIT ( ) NAMED_UNIT ( * ) SI_UNIT ( $, .METRE. ) );
#11176 =( NAMED_UNIT ( * ) SI_UNIT ( $, .STERADIAN. ) SOLID_ANGLE_UNIT ( ) );
#11177 = FILL_AREA_STYLE ('',( #13163 ) ) ;
#11178 = CARTESIAN_POINT ( 'NONE',  ( -0.7772009344971525513, 0.01402588921594408004, 0.5965805697719644973 ) ) ;
#11179 = CARTESIAN_POINT ( 'NONE',  ( 1.417696143602099390, -0.1811856307113262898, 1.159626170711378634 ) ) ;
#11180 = PRESENTATION_LAYER_ASSIGNMENT (  '', '', ( #22794 ) ) ;
#11181 = B_SPLINE_CURVE_WITH_KNOTS ( 'NONE', 3,
 ( #13044, #10564, #20634, #3439 ),
 .UNSPECIFIED., .F., .F.,
 ( 4, 4 ),
 ( 0.000000000000000000, 0.9817697878566732372 ),
 .UNSPECIFIED. ) ;
#11182 = CARTESIAN_POINT ( 'NONE',  ( -0.7765218973834047134, 0.01236107415046735179, -0.6300342527395303982 ) ) ;
#11183 = FACE_BOUND ( 'NONE', #817, .T. ) ;
#11184 = PRESENTATION_STYLE_ASSIGNMENT (( #28452 ) ) ;
#11185 =( LENGTH_UNIT ( ) NAMED_UNIT ( * ) SI_UNIT ( $, .METRE. ) );
#11186 = CIRCLE ( 'NONE', #15427, 0.2500000000000000555 ) ;
#11187 = FILL_AREA_STYLE ('',( #8536 ) ) ;
#11188 = SURFACE_SIDE_STYLE ('',( #28768 ) ) ;
#11189 = CARTESIAN_POINT ( 'NONE',  ( -0.7764652289723578127, -0.009638910995222687780, -0.5618074741718468434 ) ) ;
#11190 = CARTESIAN_POINT ( 'NONE',  ( -0.7770181689449690010, -0.01341159122709101661, 0.3088113151457541616 ) ) ;
#11191 = CARTESIAN_POINT ( 'NONE',  ( 0.7862891654281977116, -0.1526815958889404523, -1.067348128991099987 ) ) ;
#11192 = CARTESIAN_POINT ( 'NONE',  ( -0.6741421256793901362, -0.05635113762273127186, 1.146994937115578761 ) ) ;
#11193 = SURFACE_STYLE_USAGE ( .BOTH. , #3595 ) ;
#11194 = DIMENSIONAL_EXPONENTS ( 1.000000000000000000, 0.000000000000000000, 0.000000000000000000, 0.000000000000000000, 0.000000000000000000, 0.000000000000000000, 0.000000000000000000 ) ;
#11195 = CARTESIAN_POINT ( 'NONE',  ( 1.357373474512011180, -0.09452812708177395218, -1.431883015640326606 ) ) ;
#11196 = ORIENTED_EDGE ( 'NONE', *, *, #21032, .F. ) ;
#11197 = CARTESIAN_POINT ( 'NONE',  ( 1.417696143602099612, -0.05698482211371785205, 1.250437154180127797 ) ) ;
#11198 = ORIENTED_EDGE ( 'NONE', *, *, #29058, .T. ) ;
#11199 = EDGE_CURVE ( 'NONE', #15693, #16362, #9031, .T. ) ;
#11200 = COLOUR_RGB ( '',0.8666666666666666963, 0.9098039215686274384, 1.000000000000000000 ) ;
#11201 = ADVANCED_FACE ( 'NONE', ( #20203 ), #5323, .F. ) ;
#11202 = CARTESIAN_POINT ( 'NONE',  ( -0.5843307578044408812, -0.07186909415068865048, -1.523430505392128875 ) ) ;
#11203 = VERTEX_POINT ( 'NONE', #8283 ) ;
#11204 = EDGE_LOOP ( 'NONE', ( #11710, #30629, #29124, #12288 ) ) ;
#11205 = PRESENTATION_LAYER_ASSIGNMENT (  '', '', ( #32196 ) ) ;
#11206 =( LENGTH_UNIT ( ) NAMED_UNIT ( * ) SI_UNIT ( $, .METRE. ) );
#11207 = DIRECTION ( 'NONE',  ( 0.000000000000000000, 1.000000000000000000, -0.000000000000000000 ) ) ;
#11208 = CARTESIAN_POINT ( 'NONE',  ( 1.365007135430096774, -0.07202546017957110747, 1.188333519792743820 ) ) ;
#11209 = FILL_AREA_STYLE_COLOUR ( '', #25043 ) ;
#11210 = COLOUR_RGB ( '',0.7529411764705882248, 0.7529411764705882248, 0.7529411764705882248 ) ;
#11211 = SURFACE_SIDE_STYLE ('',( #13677 ) ) ;
#11212 =( NAMED_UNIT ( * ) PLANE_ANGLE_UNIT ( ) SI_UNIT ( $, .RADIAN. ) );
#11213 = ORIENTED_EDGE ( 'NONE', *, *, #6413, .F. ) ;
#11214 = SURFACE_STYLE_USAGE ( .BOTH. , #31241 ) ;
#11215 =( LENGTH_UNIT ( ) NAMED_UNIT ( * ) SI_UNIT ( $, .METRE. ) );
#11216 = CYLINDRICAL_SURFACE ( 'NONE', #917, 0.2500000000000000555 ) ;
#11217 = FILL_AREA_STYLE ('',( #11395 ) ) ;
#11218 = CARTESIAN_POINT ( 'NONE',  ( -0.7764807669277874469, 0.05280479543500796180, -0.6947952561889889633 ) ) ;
#11219 = CARTESIAN_POINT ( 'NONE',  ( -0.6172671202810143809, -0.06078040643309873259, -1.524923714319903922 ) ) ;
#11220 = B_SPLINE_CURVE_WITH_KNOTS ( 'NONE', 3,
 ( #5283, #7915, #3132, #13061 ),
 .UNSPECIFIED., .F., .F.,
 ( 4, 4 ),
 ( 1.000000000000000000, 2.000000000000000000 ),
 .UNSPECIFIED. ) ;
#11221 = FILL_AREA_STYLE_COLOUR ( '', #23028 ) ;
#11222 = ORIENTED_EDGE ( 'NONE', *, *, #27938, .T. ) ;
#11223 = CARTESIAN_POINT ( 'NONE',  ( -1.396303856397900445, -0.1774454732310112581, -0.9959250103909831342 ) ) ;
#11224 = DIRECTION ( 'NONE',  ( -0.9999997983167761006, -0.000000000000000000, -0.0006351113344627560458 ) ) ;
#11225 = CARTESIAN_POINT ( 'NONE',  ( 1.454714101042938523, -0.05416318244953092359, -1.496187477582583858 ) ) ;
#11226 =( CONVERSION_BASED_UNIT ( 'INCH', #23727 ) LENGTH_UNIT ( ) NAMED_UNIT ( #11731 ) );
#11227 = CARTESIAN_POINT ( 'NONE',  ( -0.0008793491131452899848, -0.04031856574592256742, 0.7710893448662421434 ) ) ;
#11228 = UNCERTAINTY_MEASURE_WITH_UNIT (LENGTH_MEASURE( 1.000000000000000082E-05 ), #12341, 'distance_accuracy_value', 'NONE');
#11229 = CARTESIAN_POINT ( 'NONE',  ( -0.7766151270069818757, 0.05232128989700127880, -0.4832417146199102231 ) ) ;
#11230 = COLOUR_RGB ( '',0.7529411764705882248, 0.7529411764705882248, 0.7529411764705882248 ) ;
#11231 =( NAMED_UNIT ( * ) SI_UNIT ( $, .STERADIAN. ) SOLID_ANGLE_UNIT ( ) );
#11232 =( NAMED_UNIT ( * ) PLANE_ANGLE_UNIT ( ) SI_UNIT ( $, .RADIAN. ) );
#11233 = PRESENTATION_LAYER_ASSIGNMENT (  '', '', ( #24356 ) ) ;
#11234 = CARTESIAN_POINT ( 'NONE',  ( 1.382570138154098460, -0.1632854993338913319, 1.198668165462035029 ) ) ;
#11235 = CARTESIAN_POINT ( 'NONE',  ( -0.6845706553350512369, -0.08935563459699447098, 1.091825845157430974 ) ) ;
#11236 = CARTESIAN_POINT ( 'NONE',  ( -0.5609780473859038441, -0.1380611066173655921, 1.091876826879358164 ) ) ;
#11237 = CARTESIAN_POINT ( 'NONE',  ( 1.339625558034720498, -0.09219871427066969605, -1.524894826663949043 ) ) ;
#11238 = CARTESIAN_POINT ( 'NONE',  ( -0.7772907370828789908, 0.03365378355361053203, 0.5805244362532594460 ) ) ;
#11239 = CARTESIAN_POINT ( 'NONE',  ( 1.584798505806824132, 0.1225545267689887446, -1.206027372595707581 ) ) ;
#11240 = FILL_AREA_STYLE_COLOUR ( '', #11977 ) ;
#11241 =( NAMED_UNIT ( * ) PLANE_ANGLE_UNIT ( ) SI_UNIT ( $, .RADIAN. ) );
#11243 = VERTEX_POINT ( 'NONE', #10286 ) ;
#11242 = VECTOR ( 'NONE', #10492, 39.37007874015748143 ) ;
#11244 = PRESENTATION_STYLE_ASSIGNMENT (( #28166 ) ) ;
#11245 = CARTESIAN_POINT ( 'NONE',  ( -0.7770968708246094314, -0.008810831052329609267, 0.2752768227244260513 ) ) ;
#11246 = SURFACE_STYLE_FILL_AREA ( #23004 ) ;
#11247 = FILL_AREA_STYLE_COLOUR ( '', #23412 ) ;
#11248 = CARTESIAN_POINT ( 'NONE',  ( -0.6112836528987783957, -0.02662119464069249986, -1.369258382434913601 ) ) ;
#11249 = PRESENTATION_LAYER_ASSIGNMENT (  '', '', ( #9659 ) ) ;
#11250 = CARTESIAN_POINT ( 'NONE',  ( -0.6798844698703266909, -0.1186607494200598439, -1.364262717714545881 ) ) ;
#11251 = SURFACE_STYLE_FILL_AREA ( #8588 ) ;
#11252 = VERTEX_POINT ( 'NONE', #20361 ) ;
#11253 = ADVANCED_FACE ( 'NONE', ( #13403 ), #12931, .F. ) ;
#11254 = EDGE_CURVE ( 'NONE', #17237, #30355, #16067, .T. ) ;
#11255 = CARTESIAN_POINT ( 'NONE',  ( -0.7770954380597259181, -0.02755701949185022925, 0.4304736048588176378 ) ) ;
#11256 = CARTESIAN_POINT ( 'NONE',  ( -0.6103038563978998576, -0.1024454732310110666, 1.256574989609017035 ) ) ;
#11257 = CARTESIAN_POINT ( 'NONE',  ( -0.7767029434493641915, 0.03062176105966048223, -0.3449723752046529035 ) ) ;
#11258 =( NAMED_UNIT ( * ) SI_UNIT ( $, .STERADIAN. ) SOLID_ANGLE_UNIT ( ) );
#11259 = SURFACE_STYLE_USAGE ( .BOTH. , #1170 ) ;
#11260 = VERTEX_POINT ( 'NONE', #23769 ) ;
#11262 = CARTESIAN_POINT ( 'NONE',  ( -0.7770611965250269204, 0.04061276052147788640, 0.3765593918135320406 ) ) ;
#11261 = MECHANICAL_DESIGN_GEOMETRIC_PRESENTATION_REPRESENTATION (  '', ( #30144 ), #19170 ) ;
#11263 = DIRECTION ( 'NONE',  ( -1.821231995776173112E-15, 0.000000000000000000, 1.000000000000000000 ) ) ;
#11264 = ORIENTED_EDGE ( 'NONE', *, *, #4856, .F. ) ;
#11265 =( GEOMETRIC_REPRESENTATION_CONTEXT ( 3 ) GLOBAL_UNCERTAINTY_ASSIGNED_CONTEXT ( ( #7582 ) ) GLOBAL_UNIT_ASSIGNED_CONTEXT ( ( #5802, #18687, #16232 ) ) REPRESENTATION_CONTEXT ( 'NONE', 'WORKASPACE' ) );
#11266 = UNCERTAINTY_MEASURE_WITH_UNIT (LENGTH_MEASURE( 1.000000000000000082E-05 ), #2096, 'distance_accuracy_value', 'NONE');
#11267 = CARTESIAN_POINT ( 'NONE',  ( -0.7773013254607871181, 0.01594907043931181878, 0.5971961207259028903 ) ) ;
#11268 = FILL_AREA_STYLE_COLOUR ( '', #4584 ) ;
#11269 = VECTOR ( 'NONE', #17952, 39.37007874015748143 ) ;
#11270 = UNCERTAINTY_MEASURE_WITH_UNIT (LENGTH_MEASURE( 1.000000000000000082E-05 ), #29621, 'distance_accuracy_value', 'NONE');
#11271 = FILL_AREA_STYLE_COLOUR ( '', #1851 ) ;
#11272 =( NAMED_UNIT ( * ) SI_UNIT ( $, .STERADIAN. ) SOLID_ANGLE_UNIT ( ) );
#11273 = CARTESIAN_POINT ( 'NONE',  ( 1.473447730761657803, -0.1451901286176479067, -1.444514249236127368 ) ) ;
#11274 =( GEOMETRIC_REPRESENTATION_CONTEXT ( 3 ) GLOBAL_UNCERTAINTY_ASSIGNED_CONTEXT ( ( #5919 ) ) GLOBAL_UNIT_ASSIGNED_CONTEXT ( ( #15342, #8208, #30410 ) ) REPRESENTATION_CONTEXT ( 'NONE', 'WORKASPACE' ) );
#11275 = CARTESIAN_POINT ( 'NONE',  ( -0.6531603845746201120, -0.05926183317094738806, 1.077417778995740871 ) ) ;
#11276 = SURFACE_STYLE_USAGE ( .BOTH. , #5966 ) ;
#11277 = UNCERTAINTY_MEASURE_WITH_UNIT (LENGTH_MEASURE( 1.000000000000000082E-05 ), #5267, 'distance_accuracy_value', 'NONE');
#11278 = SURFACE_STYLE_FILL_AREA ( #1183 ) ;
#11279 =( LENGTH_UNIT ( ) NAMED_UNIT ( * ) SI_UNIT ( $, .METRE. ) );
#11280 = FILL_AREA_STYLE_COLOUR ( '', #3182 ) ;
#11281 = CARTESIAN_POINT ( 'NONE',  ( -0.5743946778739820180, -0.1628265624284537527, -1.444514249236127368 ) ) ;
#11282 =( NAMED_UNIT ( * ) SI_UNIT ( $, .STERADIAN. ) SOLID_ANGLE_UNIT ( ) );
#11283 = FACE_OUTER_BOUND ( 'NONE', #701, .T. ) ;
#11284 = DIRECTION ( 'NONE',  ( -1.000000000000000000, 0.000000000000000000, 0.000000000000000000 ) ) ;
#11285 = CARTESIAN_POINT ( 'NONE',  ( 1.347444132706096198, -0.1024454732310112470, 1.190630107719252928 ) ) ;
#11286 = STYLED_ITEM ( 'NONE', ( #31741 ), #16833 ) ;
#11287 = EDGE_LOOP ( 'NONE', ( #3892, #8018, #12591, #24668, #15450, #20563, #17744, #12192 ) ) ;
#11288 = CARTESIAN_POINT ( 'NONE',  ( -1.396303856397900445, -0.1774454732310112581, -0.9934250103909845198 ) ) ;
#11289 = SURFACE_STYLE_FILL_AREA ( #1196 ) ;
#11290 = PLANE ( 'NONE',  #7879 ) ;
#11291 =( NAMED_UNIT ( * ) PLANE_ANGLE_UNIT ( ) SI_UNIT ( $, .RADIAN. ) );
#11292 = DIMENSIONAL_EXPONENTS ( 1.000000000000000000, 0.000000000000000000, 0.000000000000000000, 0.000000000000000000, 0.000000000000000000, 0.000000000000000000, 0.000000000000000000 ) ;
#11293 = CYLINDRICAL_SURFACE ( 'NONE', #15848, 0.08749999999999995282 ) ;
#11294 = EDGE_CURVE ( 'NONE', #3969, #10996, #1180, .T. ) ;
#11295 = AXIS2_PLACEMENT_3D ( 'NONE', #1618, #31405, #11880 ) ;
#11296 = DIMENSIONAL_EXPONENTS ( 1.000000000000000000, 0.000000000000000000, 0.000000000000000000, 0.000000000000000000, 0.000000000000000000, 0.000000000000000000, 0.000000000000000000 ) ;
#11297 = VERTEX_POINT ( 'NONE', #28838 ) ;
#11298 = DIRECTION ( 'NONE',  ( 0.0006351112063714545912, 0.0006351113344662530314, -0.9999995966335928355 ) ) ;
#11299 = SURFACE_STYLE_USAGE ( .BOTH. , #24117 ) ;
#11300 = EDGE_LOOP ( 'NONE', ( #32189, #17697, #25979, #5065, #27331, #30667 ) ) ;
#11301 = CARTESIAN_POINT ( 'NONE',  ( 0.04465677352335944983, -0.1024454732310112470, 0.7965749896090166260 ) ) ;
#11302 = ORIENTED_EDGE ( 'NONE', *, *, #914, .F. ) ;
#11303 =( NAMED_UNIT ( * ) PLANE_ANGLE_UNIT ( ) SI_UNIT ( $, .RADIAN. ) );
#11304 = UNCERTAINTY_MEASURE_WITH_UNIT (LENGTH_MEASURE( 1.000000000000000082E-05 ), #26264, 'distance_accuracy_value', 'NONE');
#11305 =( BOUNDED_CURVE ( )  B_SPLINE_CURVE ( 2, ( #18067, #11116, #16250, #18388, #18553, #8304, #28220 ),
 .UNSPECIFIED., .F., .F. ) 
 B_SPLINE_CURVE_WITH_KNOTS ( ( 3, 2, 2, 3 ),
 ( 0.4999999999999976130, 0.5185185185185158252, 0.5370370370370340929, 0.5555555555555522496 ),
 .UNSPECIFIED. ) 
 CURVE ( )  GEOMETRIC_REPRESENTATION_ITEM ( )  RATIONAL_B_SPLINE_CURVE ( ( 1.000000000000017319, 0.8660254037844214992, 1.000000000000000000, 0.8660254037844387076, 1.000000000000000000, 0.8660254037844627995, 0.9999999999999759082 ) ) 
 REPRESENTATION_ITEM ( '' )  );
#11306 = FILL_AREA_STYLE_COLOUR ( '', #4561 ) ;
#11307 = AXIS2_PLACEMENT_3D ( 'NONE', #1744, #21726, #31699 ) ;
#11308 = VERTEX_POINT ( 'NONE', #6288 ) ;
#11309 = CARTESIAN_POINT ( 'NONE',  ( -0.7769886161309972339, 0.007245758920281107109, 0.2622796184057585300 ) ) ;
#11310 = VECTOR ( 'NONE', #13993, 39.37007874015748143 ) ;
#11311 = EDGE_LOOP ( 'NONE', ( #19946, #32473, #31312, #5297, #7948 ) ) ;
#11312 =( LENGTH_UNIT ( ) NAMED_UNIT ( * ) SI_UNIT ( $, .METRE. ) );
#11313 = VERTEX_POINT ( 'NONE', #16386 ) ;
#11314 =( NAMED_UNIT ( * ) PLANE_ANGLE_UNIT ( ) SI_UNIT ( $, .RADIAN. ) );
#11315 = DIRECTION ( 'NONE',  ( 1.000000000000000000, 1.387778780781445676E-17, 3.389636702121535101E-32 ) ) ;
#11316 = LENGTH_MEASURE_WITH_UNIT ( LENGTH_MEASURE( 0.02539999999999999897 ), #29364 );
#11317 = CARTESIAN_POINT ( 'NONE',  ( -0.7762852693534744164, 0.03439402052735283238, -0.8451587117006256200 ) ) ;
#11318 = ADVANCED_FACE ( 'NONE', ( #6452 ), #3243, .F. ) ;
#11319 = STYLED_ITEM ( 'NONE', ( #23631 ), #6065 ) ;
#11320 = EDGE_CURVE ( 'NONE', #9273, #22372, #8040, .T. ) ;
#11321 = CARTESIAN_POINT ( 'NONE',  ( -0.6023041254313088455, -0.02411274249546859622, 1.225078926616891106 ) ) ;
#11322 = DIRECTION ( 'NONE',  ( 0.000000000000000000, 0.000000000000000000, 1.000000000000000000 ) ) ;
#11323 = CARTESIAN_POINT ( 'NONE',  ( -0.6547433221959213512, -0.1817664482604428866, -1.462886952648201122 ) ) ;
#11324 = CARTESIAN_POINT ( 'NONE',  ( 1.447857482819677966, -0.1751799631008590374, -1.408917136375234413 ) ) ;
#11325 = SURFACE_STYLE_FILL_AREA ( #26740 ) ;
#11326 = CARTESIAN_POINT ( 'NONE',  ( -0.7765843829520785446, 0.007886216403420510251, -0.3741963432978633319 ) ) ;
#11327 = SURFACE_STYLE_USAGE ( .BOTH. , #21053 ) ;
#11328 =( CONVERSION_BASED_UNIT ( 'INCH', #1229 ) LENGTH_UNIT ( ) NAMED_UNIT ( #16204 ) );
#11329 = MECHANICAL_DESIGN_GEOMETRIC_PRESENTATION_REPRESENTATION (  '', ( #1285 ), #31237 ) ;
#11330 = COLOUR_RGB ( '',0.7529411764705882248, 0.7529411764705882248, 0.7529411764705882248 ) ;
#11331 = CARTESIAN_POINT ( 'NONE',  ( -0.7765863548584476250, 0.003908690250114476260, -0.3710915239309660052 ) ) ;
#11332 = EDGE_CURVE ( 'NONE', #2852, #15079, #472, .T. ) ;
#11333 = SURFACE_STYLE_FILL_AREA ( #1234 ) ;
#11334 = ORIENTED_EDGE ( 'NONE', *, *, #13767, .F. ) ;
#11335 = FILL_AREA_STYLE_COLOUR ( '', #23632 ) ;
#11336 = UNCERTAINTY_MEASURE_WITH_UNIT (LENGTH_MEASURE( 1.000000000000000082E-05 ), #9755, 'distance_accuracy_value', 'NONE');
#11337 = MECHANICAL_DESIGN_GEOMETRIC_PRESENTATION_REPRESENTATION (  '', ( #25511 ), #10811 ) ;
#11338 = EDGE_LOOP ( 'NONE', ( #21277, #22510, #14921, #9552, #20071, #5824 ) ) ;
#11339 = CARTESIAN_POINT ( 'NONE',  ( 0.8926567735233593703, -0.1024454732310112887, 0.7288808433019776656 ) ) ;
#11340 = FACE_OUTER_BOUND ( 'NONE', #5713, .T. ) ;
#11341 = DIRECTION ( 'NONE',  ( 0.000000000000000000, 0.000000000000000000, -1.000000000000000000 ) ) ;
#11343 = ORIENTED_EDGE ( 'NONE', *, *, #9431, .T. ) ;
#11342 = ORIENTED_EDGE ( 'NONE', *, *, #210, .F. ) ;
#11344 = CARTESIAN_POINT ( 'NONE',  ( -0.7771036013742724791, 0.04240194954305269437, 0.2858742533481037351 ) ) ;
#11345 = DIRECTION ( 'NONE',  ( 4.033664144139051973E-07, -0.9999997983167761006, -0.0006351112063729082895 ) ) ;
#11346 = VECTOR ( 'NONE', #29154, 39.37007874015748854 ) ;
#11347 = CARTESIAN_POINT ( 'NONE',  ( -0.7766122413565286209, -0.003273061775475287136, -0.3303325397098961780 ) ) ;
#11348 = SURFACE_STYLE_FILL_AREA ( #21402 ) ;
#11349 = CARTESIAN_POINT ( 'NONE',  ( 1.341560701667759758, -0.1019956125149674014, 1.092552162442222086 ) ) ;
#11350 = CARTESIAN_POINT ( 'NONE',  ( 0.4036961436020998217, -0.3274454732310112526, 1.256574989609016813 ) ) ;
#11351 = DIRECTION ( 'NONE',  ( -0.0006351113344627560458, -4.519463393601928772E-36, 0.9999997983167761006 ) ) ;
#11352 = AXIS2_PLACEMENT_3D ( 'NONE', #10206, #25671, #10701 ) ;
#11353 = DIMENSIONAL_EXPONENTS ( 1.000000000000000000, 0.000000000000000000, 0.000000000000000000, 0.000000000000000000, 0.000000000000000000, 0.000000000000000000, 0.000000000000000000 ) ;
#11354 = EDGE_CURVE ( 'NONE', #21037, #10274, #12533, .T. ) ;
#11355 = CARTESIAN_POINT ( 'NONE',  ( 1.349505166926159294, -0.1418155519711691848, 1.068910947614266194 ) ) ;
#11356 = FILL_AREA_STYLE ('',( #11689 ) ) ;
#11357 = DIMENSIONAL_EXPONENTS ( 1.000000000000000000, 0.000000000000000000, 0.000000000000000000, 0.000000000000000000, 0.000000000000000000, 0.000000000000000000, 0.000000000000000000 ) ;
#11358 = CARTESIAN_POINT ( 'NONE',  ( 1.326774841367513336, -0.1024454732310120381, 1.207854517168071462 ) ) ;
#11359 = EDGE_CURVE ( 'NONE', #23639, #30355, #20613, .T. ) ;
#11360 = EDGE_CURVE ( 'NONE', #5194, #13283, #25018, .T. ) ;
#11361 = SURFACE_STYLE_USAGE ( .BOTH. , #16457 ) ;
#11362 = VECTOR ( 'NONE', #1977, 39.37007874015748143 ) ;
#11363 = CARTESIAN_POINT ( 'NONE',  ( 1.382570138154098016, -0.04160544712813099566, 1.051686538165447216 ) ) ;
#11364 = DIRECTION ( 'NONE',  ( -0.9999997983167761006, -0.000000000000000000, -0.0006351113344627560458 ) ) ;
#11365 = SURFACE_STYLE_USAGE ( .BOTH. , #10858 ) ;
#11366 = CARTESIAN_POINT ( 'NONE',  ( -0.05236088946156278873, -0.1595325556415062851, 0.7465657834743928412 ) ) ;
#11367 = SURFACE_SIDE_STYLE ('',( #3757 ) ) ;
#11368 = CARTESIAN_POINT ( 'NONE',  ( -0.7771027882529815134, -0.02726713481383146939, 0.2845939721092575203 ) ) ;
#11369 = PRESENTATION_STYLE_ASSIGNMENT (( #24183 ) ) ;
#11370 =( CONVERSION_BASED_UNIT ( 'INCH', #20937 ) LENGTH_UNIT ( ) NAMED_UNIT ( #16342 ) );
#11371 = PLANE ( 'NONE',  #14339 ) ;
#11372 = CARTESIAN_POINT ( 'NONE',  ( -0.5416098769694613901, -0.1409311795427067582, -1.404323960522215975 ) ) ;
#11373 = LENGTH_MEASURE_WITH_UNIT ( LENGTH_MEASURE( 0.02539999999999999897 ), #960 );
#11374 = EDGE_CURVE ( 'NONE', #2097, #14837, #7026, .T. ) ;
#11375 = SURFACE_STYLE_FILL_AREA ( #1274 ) ;
#11376 = CARTESIAN_POINT ( 'NONE',  ( -0.5803810277171833620, -0.1643881785849623800, 1.085211290022656261 ) ) ;
#11377 = CIRCLE ( 'NONE', #12444, 1.000000000000000000 ) ;
#11378 = ORIENTED_EDGE ( 'NONE', *, *, #7675, .T. ) ;
#11379 =( LENGTH_UNIT ( ) NAMED_UNIT ( * ) SI_UNIT ( $, .METRE. ) );
#11380 = ORIENTED_EDGE ( 'NONE', *, *, #9828, .T. ) ;
#11381 = CARTESIAN_POINT ( 'NONE',  ( 0.8276961436020997542, -0.1024454732310112470, 0.8065749896090167459 ) ) ;
#11382 = VERTEX_POINT ( 'NONE', #2441 ) ;
#11383 = ORIENTED_EDGE ( 'NONE', *, *, #16451, .T. ) ;
#11384 = DIRECTION ( 'NONE',  ( -0.01292085764443867170, 0.9999165222345974824, -1.200760728902848188E-15 ) ) ;
#11385 = CARTESIAN_POINT ( 'NONE',  ( 1.382570138154098904, -0.04160544712813068341, 1.158477876748124302 ) ) ;
#11386 =( NAMED_UNIT ( * ) PLANE_ANGLE_UNIT ( ) SI_UNIT ( $, .RADIAN. ) );
#11387 = VECTOR ( 'NONE', #32146, 39.37007874015748143 ) ;
#11388 = ORIENTED_EDGE ( 'NONE', *, *, #2101, .T. ) ;
#11389 = DIRECTION ( 'NONE',  ( 1.610537865110862321E-17, -1.246359541544737255E-15, -1.000000000000000000 ) ) ;
#11390 =( CONVERSION_BASED_UNIT ( 'INCH', #6559 ) LENGTH_UNIT ( ) NAMED_UNIT ( #15771 ) );
#11391 = ORIENTED_EDGE ( 'NONE', *, *, #15573, .T. ) ;
#11392 =( NAMED_UNIT ( * ) SI_UNIT ( $, .STERADIAN. ) SOLID_ANGLE_UNIT ( ) );
#11393 = CARTESIAN_POINT ( 'NONE',  ( 1.358573180891568866, -0.1332771676285240958, 1.254363826189351272 ) ) ;
#11394 = PRESENTATION_STYLE_ASSIGNMENT (( #8561 ) ) ;
#11395 = FILL_AREA_STYLE_COLOUR ( '', #18131 ) ;
#11396 =( CONVERSION_BASED_UNIT ( 'INCH', #19129 ) LENGTH_UNIT ( ) NAMED_UNIT ( #25887 ) );
#11397 = CARTESIAN_POINT ( 'NONE',  ( -0.6496706486118599688, -0.1029541684138571001, -1.523022510271545560 ) ) ;
#11398 = LENGTH_MEASURE_WITH_UNIT ( LENGTH_MEASURE( 0.02539999999999999897 ), #1298 );
#11399 = CARTESIAN_POINT ( 'NONE',  ( -0.7766265877780546001, -0.002386154775371106870, -0.3077437149568114649 ) ) ;
#11400 = PRESENTATION_LAYER_ASSIGNMENT (  '', '', ( #21385 ) ) ;
#11401 = FILL_AREA_STYLE ('',( #31410 ) ) ;
#11402 = CARTESIAN_POINT ( 'NONE',  ( -0.6567781029273286331, -0.02429927940460001670, -1.530636296480221592 ) ) ;
#11403 = EDGE_CURVE ( 'NONE', #11070, #30708, #5394, .T. ) ;
#11404 = VECTOR ( 'NONE', #23746, 39.37007874015748143 ) ;
#11405 = CARTESIAN_POINT ( 'NONE',  ( -0.7766655829979657311, 0.02081156266986051648, -0.4037974060869924386 ) ) ;
#11406 =( LENGTH_UNIT ( ) NAMED_UNIT ( * ) SI_UNIT ( $, .METRE. ) );
#11407 = CARTESIAN_POINT ( 'NONE',  ( 1.388398101513720562, -0.04160544712813239038, 1.271777938621462045 ) ) ;
#11408 = CARTESIAN_POINT ( 'NONE',  ( -0.5609780473859038441, -0.1380611066173655921, 1.064317771761247977 ) ) ;
#11409 = CARTESIAN_POINT ( 'NONE',  ( 1.482589894622717619, -0.07553551014284939913, -1.388247845036652217 ) ) ;
#11410 = CIRCLE ( 'NONE', #9821, 0.07496062992125995805 ) ;
#11411 = LENGTH_MEASURE_WITH_UNIT ( LENGTH_MEASURE( 0.02539999999999999897 ), #18823 );
#11412 = CARTESIAN_POINT ( 'NONE',  ( -0.6657753303765733266, -0.04553005798229938644, 1.094882218611443969 ) ) ;
#11413 = FILL_AREA_STYLE_COLOUR ( '', #29513 ) ;
#11414 = VECTOR ( 'NONE', #32538, 39.37007874015748143 ) ;
#11415 = CARTESIAN_POINT ( 'NONE',  ( -0.7770608961506315637, 0.01447834950739161977, 0.3760864442876419300 ) ) ;
#11416 = ORIENTED_EDGE ( 'NONE', *, *, #8092, .T. ) ;
#11417 = VECTOR ( 'NONE', #25876, 39.37007874015748854 ) ;
#11418 = CARTESIAN_POINT ( 'NONE',  ( -0.7770957168656691394, -0.003773346274178899108, 0.2734598834811722834 ) ) ;
#11419 =( CONVERSION_BASED_UNIT ( 'INCH', #23745 ) LENGTH_UNIT ( ) NAMED_UNIT ( #27759 ) );
#11420 = CARTESIAN_POINT ( 'NONE',  ( -0.6028679416689800563, -0.02963358635264887880, 1.249433942323793900 ) ) ;
#11421 = ORIENTED_EDGE ( 'NONE', *, *, #29057, .T. ) ;
#11422 = LINE ( 'NONE', #21472, #15634 ) ;
#11423 = SURFACE_STYLE_FILL_AREA ( #8428 ) ;
#11424 = FILL_AREA_STYLE_COLOUR ( '', #25815 ) ;
#11425 = FILL_AREA_STYLE ('',( #28341 ) ) ;
#11426 =( BOUNDED_CURVE ( )  B_SPLINE_CURVE ( 2, ( #31701, #9199, #19262, #29236, #6701, #26773, #14320 ),
 .UNSPECIFIED., .F., .F. ) 
 B_SPLINE_CURVE_WITH_KNOTS ( ( 3, 2, 2, 3 ),
 ( 0.3333333333333313164, 0.3518518518518499172, 0.3703703703703685179, 0.3888888888888871187 ),
 .UNSPECIFIED. ) 
 CURVE ( )  GEOMETRIC_REPRESENTATION_ITEM ( )  RATIONAL_B_SPLINE_CURVE ( ( 1.000000000000014433, 0.8660254037844242747, 1.000000000000000000, 0.8660254037844387076, 1.000000000000000000, 0.8660254037844515862, 0.9999999999999871214 ) ) 
 REPRESENTATION_ITEM ( '' )  );
#11427 = DIRECTION ( 'NONE',  ( 4.930380657631348307E-31, 1.246463593540181427E-15, -1.000000000000000000 ) ) ;
#11428 = COLOUR_RGB ( '',0.7529411764705882248, 0.7529411764705882248, 0.7529411764705882248 ) ;
#11429 = CARTESIAN_POINT ( 'NONE',  ( -0.6619973808665842174, -0.09716627149016428266, 1.254989723913872757 ) ) ;
#11430 = ORIENTED_EDGE ( 'NONE', *, *, #23435, .F. ) ;
#11431 = CARTESIAN_POINT ( 'NONE',  ( -0.7765218058768211806, 0.02933529406460380282, -0.4727256235061567113 ) ) ;
#11432 = CARTESIAN_POINT ( 'NONE',  ( -0.7770684112453911663, 0.02234782187463364017, 0.3879191621687011482 ) ) ;
#11433 = MECHANICAL_DESIGN_GEOMETRIC_PRESENTATION_REPRESENTATION (  '', ( #7180 ), #6113 ) ;
#11434 = VERTEX_POINT ( 'NONE', #15492 ) ;
#11435 = AXIS2_PLACEMENT_3D ( 'NONE', #8961, #367, #24757 ) ;
#11436 = DIMENSIONAL_EXPONENTS ( 1.000000000000000000, 0.000000000000000000, 0.000000000000000000, 0.000000000000000000, 0.000000000000000000, 0.000000000000000000, 0.000000000000000000 ) ;
#11437 = CARTESIAN_POINT ( 'NONE',  ( 1.495651906004962228, -0.09135892696027232696, -1.372167931155141130 ) ) ;
#11438 = MECHANICAL_DESIGN_GEOMETRIC_PRESENTATION_REPRESENTATION (  '', ( #22498 ), #7205 ) ;
#11439 = CARTESIAN_POINT ( 'NONE',  ( 1.357373474512011180, -0.09452812708177395218, -1.483556243986783318 ) ) ;
#11440 = SURFACE_STYLE_USAGE ( .BOTH. , #11766 ) ;
#11441 = CARTESIAN_POINT ( 'NONE',  ( 1.417696143602099612, -0.1024454732310112470, -1.543425010390983010 ) ) ;
#11442 = DIRECTION ( 'NONE',  ( 0.9999997983167761006, 0.000000000000000000, 0.0006351113344627558289 ) ) ;
#11443 = VECTOR ( 'NONE', #27394, 39.37007874015748143 ) ;
#11444 = CARTESIAN_POINT ( 'NONE',  ( 1.369786897252298630, -0.1649332041405177918, -1.382506375220379669 ) ) ;
#11445 = CARTESIAN_POINT ( 'NONE',  ( -0.5572261939283811305, -0.1321821597137210758, -1.387099551073397441 ) ) ;
#11446 = EDGE_CURVE ( 'NONE', #18036, #28177, #23216, .T. ) ;
#11447 = EDGE_CURVE ( 'NONE', #26340, #23017, #13023, .T. ) ;
#11448 = CARTESIAN_POINT ( 'NONE',  ( -0.7766252851250131650, 0.03442694065617769861, -0.3097947770436156323 ) ) ;
#11449 = CARTESIAN_POINT ( 'NONE',  ( -0.6633815188674190289, -0.07270878674830126565, -1.373320023514342125 ) ) ;
#11450 = DIRECTION ( 'NONE',  ( -1.000000000000000000, 0.000000000000000000, 0.000000000000000000 ) ) ;
#11451 =( GEOMETRIC_REPRESENTATION_CONTEXT ( 3 ) GLOBAL_UNCERTAINTY_ASSIGNED_CONTEXT ( ( #13630 ) ) GLOBAL_UNIT_ASSIGNED_CONTEXT ( ( #9667, #19583, #27089 ) ) REPRESENTATION_CONTEXT ( 'NONE', 'WORKASPACE' ) );
#11452 = FILL_AREA_STYLE_COLOUR ( '', #14990 ) ;
#11453 = CARTESIAN_POINT ( 'NONE',  ( 1.382570138154098016, -0.04160544712813104423, 1.241155042102455530 ) ) ;
#11454 = AXIS2_PLACEMENT_3D ( 'NONE', #23699, #28772, #8878 ) ;
#11455 = ORIENTED_EDGE ( 'NONE', *, *, #12222, .F. ) ;
#11456 = FACE_OUTER_BOUND ( 'NONE', #909, .T. ) ;
#11457 = CARTESIAN_POINT ( 'NONE',  ( 1.603696143602099777, 0.1225545267689887446, 0.2065749896090150750 ) ) ;
#11458 =( CONVERSION_BASED_UNIT ( 'INCH', #18548 ) LENGTH_UNIT ( ) NAMED_UNIT ( #8652 ) );
#11459 = AXIS2_PLACEMENT_3D ( 'NONE', #28411, #11984, #19408 ) ;
#11460 =( CONVERSION_BASED_UNIT ( 'INCH', #1357 ) LENGTH_UNIT ( ) NAMED_UNIT ( #1641 ) );
#11461 = FILL_AREA_STYLE ('',( #31468 ) ) ;
#11462 =( LENGTH_UNIT ( ) NAMED_UNIT ( * ) SI_UNIT ( $, .METRE. ) );
#11463 = AXIS2_PLACEMENT_3D ( 'NONE', #12065, #11905, #31768 ) ;
#11464 = VERTEX_POINT ( 'NONE', #152 ) ;
#11465 = CARTESIAN_POINT ( 'NONE',  ( -0.7769948791346172889, 0.008104444061474942035, 0.2721408852687802193 ) ) ;
#11466 = SURFACE_STYLE_FILL_AREA ( #1200 ) ;
#11467 = ORIENTED_EDGE ( 'NONE', *, *, #23547, .T. ) ;
#11468 = CARTESIAN_POINT ( 'NONE',  ( -0.6103038563978998576, -0.1024454732310111776, 1.085649834711529538 ) ) ;
#11469 =( NAMED_UNIT ( * ) PLANE_ANGLE_UNIT ( ) SI_UNIT ( $, .RADIAN. ) );
#11470 = ORIENTED_EDGE ( 'NONE', *, *, #18609, .F. ) ;
#11471 = VECTOR ( 'NONE', #23764, 39.37007874015748143 ) ;
#11472 = CARTESIAN_POINT ( 'NONE',  ( -0.6095177510815408262, -0.1632804205444654544, -1.391692726926415880 ) ) ;
#11473 = ORIENTED_EDGE ( 'NONE', *, *, #16451, .F. ) ;
#11474 = STYLED_ITEM ( 'NONE', ( #29549 ), #8200 ) ;
#11475 = ORIENTED_EDGE ( 'NONE', *, *, #28982, .F. ) ;
#11476 = CARTESIAN_POINT ( 'NONE',  ( -0.7764838432635482457, -0.3274454732310116967, -0.5324987743799065587 ) ) ;
#11477 = B_SPLINE_CURVE_WITH_KNOTS ( 'NONE', 3,
 ( #13099, #5327, #3021, #23296 ),
 .UNSPECIFIED., .F., .F.,
 ( 4, 4 ),
 ( 21.00000000000000000, 22.00000000000000000 ),
 .UNSPECIFIED. ) ;
#11478 = CARTESIAN_POINT ( 'NONE',  ( -0.7770954380597259181, -0.02755701949185022925, 0.4304736048588176378 ) ) ;
#11479 = CARTESIAN_POINT ( 'NONE',  ( -0.5736699441753911888, -0.04501896725398155802, -1.356389418314798423 ) ) ;
#11480 = EDGE_CURVE ( 'NONE', #13431, #26714, #19680, .T. ) ;
#11481 = STYLED_ITEM ( 'NONE', ( #27977 ), #26618 ) ;
#11482 = VERTEX_POINT ( 'NONE', #15816 ) ;
#11483 = LINE ( 'NONE', #31494, #18712 ) ;
#11484 = CARTESIAN_POINT ( 'NONE',  ( -0.7764644298986220772, -0.1698204891306358544, -0.5630656371603417476 ) ) ;
#11485 = CARTESIAN_POINT ( 'NONE',  ( -0.6779804454606345177, -0.1426933513472372905, -1.382506375220379669 ) ) ;
#11486 = LINE ( 'NONE', #21534, #17238 ) ;
#11487 = CARTESIAN_POINT ( 'NONE',  ( -0.5609780473859038441, -0.1380611066173655921, 1.095321708769121827 ) ) ;
#11488 = CARTESIAN_POINT ( 'NONE',  ( -0.6649364661513987862, -0.05888684354906881940, 1.251845995024063463 ) ) ;
#11489 = CARTESIAN_POINT ( 'NONE',  ( -0.7012175687253503487, -0.1036202544340314585, -1.439921073383109373 ) ) ;
#11490 = CARTESIAN_POINT ( 'NONE',  ( -0.6103038563979000797, -0.1024454732310113164, 1.256574989609017035 ) ) ;
#11491 =( NAMED_UNIT ( * ) SI_UNIT ( $, .STERADIAN. ) SOLID_ANGLE_UNIT ( ) );
#11492 = CARTESIAN_POINT ( 'NONE',  ( 1.441000855251349577, -0.1586451101617288584, -1.529488002516967260 ) ) ;
#11493 = SURFACE_STYLE_FILL_AREA ( #21375 ) ;
#11494 = AXIS2_PLACEMENT_3D ( 'NONE', #23022, #30995, #18570 ) ;
#11495 = FILL_AREA_STYLE_COLOUR ( '', #14385 ) ;
#11496 = DIRECTION ( 'NONE',  ( -0.3830490080632378835, 0.9237280213470682178, -1.246463593540168608E-15 ) ) ;
#11497 = MECHANICAL_DESIGN_GEOMETRIC_PRESENTATION_REPRESENTATION (  '', ( #9402 ), #14127 ) ;
#11498 = FACE_OUTER_BOUND ( 'NONE', #17537, .T. ) ;
#11499 = CARTESIAN_POINT ( 'NONE',  ( -0.5658643905998798074, -0.02312449820158072808, -1.507670417215129843 ) ) ;
#11500 = DIRECTION ( 'NONE',  ( -2.775557561562889194E-17, 1.000000000000000000, 1.848892746611745324E-31 ) ) ;
#11502 = ORIENTED_EDGE ( 'NONE', *, *, #12454, .F. ) ;
#11501 = AXIS2_PLACEMENT_3D ( 'NONE', #7848, #2914, #30856 ) ;
#11503 = CARTESIAN_POINT ( 'NONE',  ( -0.7771225623196318377, 0.03164663741939779257, 0.4731814782082609527 ) ) ;
#11504 = EDGE_CURVE ( 'NONE', #6476, #1192, #8526, .T. ) ;
#11505 = EDGE_LOOP ( 'NONE', ( #9328, #20955, #8504 ) ) ;
#11506 =( CONVERSION_BASED_UNIT ( 'INCH', #23831 ) LENGTH_UNIT ( ) NAMED_UNIT ( #24964 ) );
#11507 = DIMENSIONAL_EXPONENTS ( 1.000000000000000000, 0.000000000000000000, 0.000000000000000000, 0.000000000000000000, 0.000000000000000000, 0.000000000000000000, 0.000000000000000000 ) ;
#11508 =( CONVERSION_BASED_UNIT ( 'INCH', #13472 ) LENGTH_UNIT ( ) NAMED_UNIT ( #29101 ) );
#11509 = DIMENSIONAL_EXPONENTS ( 1.000000000000000000, 0.000000000000000000, 0.000000000000000000, 0.000000000000000000, 0.000000000000000000, 0.000000000000000000, 0.000000000000000000 ) ;
#11510 =( NAMED_UNIT ( * ) PLANE_ANGLE_UNIT ( ) SI_UNIT ( $, .RADIAN. ) );
#11512 = ORIENTED_EDGE ( 'NONE', *, *, #6445, .F. ) ;
#11511 = ORIENTED_EDGE ( 'NONE', *, *, #9354, .T. ) ;
#11513 = CARTESIAN_POINT ( 'NONE',  ( -0.7769952875161604267, 0.03558092860549442321, 0.2727838929399853951 ) ) ;
#11514 = VECTOR ( 'NONE', #8945, 39.37007874015748143 ) ;
#11515 = FILL_AREA_STYLE_COLOUR ( '', #16402 ) ;
#11516 = VECTOR ( 'NONE', #19764, 39.37007874015748143 ) ;
#11517 = DIRECTION ( 'NONE',  ( -0.000000000000000000, -1.000000000000000000, 0.000000000000000000 ) ) ;
#11518 =( LENGTH_UNIT ( ) NAMED_UNIT ( * ) SI_UNIT ( $, .METRE. ) );
#11519 =( LENGTH_UNIT ( ) NAMED_UNIT ( * ) SI_UNIT ( $, .METRE. ) );
#11520 = CARTESIAN_POINT ( 'NONE',  ( 1.378326064861941314, -0.09858150188440265027, 1.246172489489646873 ) ) ;
#11521 =( GEOMETRIC_REPRESENTATION_CONTEXT ( 3 ) GLOBAL_UNCERTAINTY_ASSIGNED_CONTEXT ( ( #28026 ) ) GLOBAL_UNIT_ASSIGNED_CONTEXT ( ( #3223, #25939, #10992 ) ) REPRESENTATION_CONTEXT ( 'NONE', 'WORKASPACE' ) );
#11522 = CARTESIAN_POINT ( 'NONE',  ( 1.417696143602100056, -0.02370531575069596136, 1.256082863624764512 ) ) ;
#11523 = CARTESIAN_POINT ( 'NONE',  ( -1.081303856397900276, -0.1774454732310112581, -1.133425010390983312 ) ) ;
#11524 = CARTESIAN_POINT ( 'NONE',  ( 1.470385151774101784, -0.1328654862824519556, 1.067762653651011417 ) ) ;
#11525 = PRESENTATION_STYLE_ASSIGNMENT (( #31714 ) ) ;
#11526 = CARTESIAN_POINT ( 'NONE',  ( -0.03723179111942287456, -0.1656912902709648250, 0.7541574019557417685 ) ) ;
#11527 = CARTESIAN_POINT ( 'NONE',  ( -0.7770775389075363915, 0.04246089378177825280, 0.4022909105676146790 ) ) ;
#11528 = CARTESIAN_POINT ( 'NONE',  ( -0.7772394860014911755, -0.007625587295501045151, 0.4998282365944089478 ) ) ;
#11529 = FILL_AREA_STYLE ('',( #8875 ) ) ;
#11530 = LENGTH_MEASURE_WITH_UNIT ( LENGTH_MEASURE( 0.02539999999999999897 ), #31880 );
#11531 = CARTESIAN_POINT ( 'NONE',  ( -0.5570787022547848411, -0.02873138932247452232, 1.171109110343924620 ) ) ;
#11532 = CARTESIAN_POINT ( 'NONE',  ( 1.357373474512011180, -0.09452812708177395218, -1.487001125876546981 ) ) ;
#11533 = CARTESIAN_POINT ( 'NONE',  ( -0.5720892100527404933, -0.1601164350251720325, 1.085603740938481998 ) ) ;
#11534 = VERTEX_POINT ( 'NONE', #791 ) ;
#11535 =( NAMED_UNIT ( * ) SI_UNIT ( $, .STERADIAN. ) SOLID_ANGLE_UNIT ( ) );
#11536 = ORIENTED_EDGE ( 'NONE', *, *, #489, .F. ) ;
#11537 = STYLED_ITEM ( 'NONE', ( #11991 ), #8881 ) ;
#11538 = CARTESIAN_POINT ( 'NONE',  ( -0.7766846999100992521, 0.03786677137201165111, -0.3736973161647428876 ) ) ;
#11539 = ORIENTED_EDGE ( 'NONE', *, *, #7708, .T. ) ;
#11540 = ORIENTED_EDGE ( 'NONE', *, *, #11403, .F. ) ;
#11541 = EDGE_CURVE ( 'NONE', #13436, #27778, #15392, .T. ) ;
#11542 = ADVANCED_FACE ( 'NONE', ( #6369 ), #5889, .T. ) ;
#11543 = STYLED_ITEM ( 'NONE', ( #16429 ), #30193 ) ;
#11544 = ORIENTED_EDGE ( 'NONE', *, *, #6269, .T. ) ;
#11545 = CARTESIAN_POINT ( 'NONE',  ( 1.470385151774101784, -0.1328654862824516780, 1.229672102469909101 ) ) ;
#11546 = EDGE_CURVE ( 'NONE', #14799, #12414, #18981, .T. ) ;
#11547 = CARTESIAN_POINT ( 'NONE',  ( -0.7771973972059816882, 0.005691077482600313993, 0.5910110101286178974 ) ) ;
#11548 = DIRECTION ( 'NONE',  ( -0.000000000000000000, 1.000000000000000000, -0.000000000000000000 ) ) ;
#11549 =( NAMED_UNIT ( * ) PLANE_ANGLE_UNIT ( ) SI_UNIT ( $, .RADIAN. ) );
#11550 = VERTEX_POINT ( 'NONE', #2126 ) ;
#11551 = PRESENTATION_STYLE_ASSIGNMENT (( #11214 ) ) ;
#11552 = CARTESIAN_POINT ( 'NONE',  ( -0.6059202845684051875, -0.05952188577366353955, 1.059724595908229761 ) ) ;
#11553 = SURFACE_STYLE_FILL_AREA ( #18807 ) ;
#11554 = CARTESIAN_POINT ( 'NONE',  ( 1.341439530893247412, -0.1220653972419988575, 1.095317910373175163 ) ) ;
#11555 = CARTESIAN_POINT ( 'NONE',  ( -0.7764967040048835756, 0.05285658172747734196, -0.6697019016586300832 ) ) ;
#11556 = CARTESIAN_POINT ( 'NONE',  ( -0.6494716425649522673, -0.1183548051056017986, -1.524721473398163329 ) ) ;
#11557 =( CONVERSION_BASED_UNIT ( 'INCH', #16993 ) LENGTH_UNIT ( ) NAMED_UNIT ( #6702 ) );
#11558 = UNCERTAINTY_MEASURE_WITH_UNIT (LENGTH_MEASURE( 1.000000000000000082E-05 ), #9071, 'distance_accuracy_value', 'NONE');
#11559 = CARTESIAN_POINT ( 'NONE',  ( 1.441000855251349577, -0.1586451101617288584, -1.364133671808305692 ) ) ;
#11560 = UNCERTAINTY_MEASURE_WITH_UNIT (LENGTH_MEASURE( 1.000000000000000082E-05 ), #21281, 'distance_accuracy_value', 'NONE');
#11561 = CARTESIAN_POINT ( 'NONE',  ( 1.457066222342256356, -0.1178473956408156026, 1.247871452616197141 ) ) ;
#11562 = MECHANICAL_DESIGN_GEOMETRIC_PRESENTATION_REPRESENTATION (  '', ( #22091 ), #5221 ) ;
#11563 = CARTESIAN_POINT ( 'NONE',  ( -0.5691784653519577075, -0.04548893500886570102, 1.129770527666759783 ) ) ;
#11564 = B_SPLINE_CURVE_WITH_KNOTS ( 'NONE', 3,
 ( #17467, #27788, #5547, #29917, #24862, #5389, #15008, #20436, #12528, #15324, #25342 ),
 .UNSPECIFIED., .F., .F.,
 ( 4, 1, 1, 1, 1, 1, 1, 1, 4 ),
 ( 0.000000000000000000, 0.1429314964367257579, 0.2769513366597692317, 0.4055114005890595452, 0.5319706910769271824, 0.6536539204296603067, 0.7699043588125907833, 0.8837344031297942326, 1.000000000000000000 ),
 .UNSPECIFIED. ) ;
#11565 = FILL_AREA_STYLE ('',( #5647 ) ) ;
#11566 = CARTESIAN_POINT ( 'NONE',  ( 1.417696143602099612, -0.1632854993338915539, 1.228523808506654547 ) ) ;
#11567 = CARTESIAN_POINT ( 'NONE',  ( -0.6390669698869260174, -0.03835157073358489571, 1.048241656275683553 ) ) ;
#11568 = CARTESIAN_POINT ( 'NONE',  ( 1.482589894622717619, -0.07553551014284939913, -1.333129734800431621 ) ) ;
#11569 = VECTOR ( 'NONE', #22566, 39.37007874015748143 ) ;
#11570 = CARTESIAN_POINT ( 'NONE',  ( 1.417696143602099612, -0.1024454732310111499, -1.484212411965786460 ) ) ;
#11571 =( CONVERSION_BASED_UNIT ( 'INCH', #31582 ) LENGTH_UNIT ( ) NAMED_UNIT ( #21610 ) );
#11572 = FILL_AREA_STYLE_COLOUR ( '', #2191 ) ;
#11573 = CARTESIAN_POINT ( 'NONE',  ( -0.7770612823453436624, 0.01553687443718774867, 0.3766945182007362947 ) ) ;
#11574 = VERTEX_POINT ( 'NONE', #4758 ) ;
#11575 = DIRECTION ( 'NONE',  ( 9.106159978880983891E-16, 0.000000000000000000, -1.000000000000000000 ) ) ;
#11576 = CARTESIAN_POINT ( 'NONE',  ( -0.7770991092682355550, -0.01415566386860712608, 0.2788013121377685977 ) ) ;
#11577 = DIMENSIONAL_EXPONENTS ( 1.000000000000000000, 0.000000000000000000, 0.000000000000000000, 0.000000000000000000, 0.000000000000000000, 0.000000000000000000, 0.000000000000000000 ) ;
#11578 = SURFACE_STYLE_FILL_AREA ( #1970 ) ;
#11579 = CARTESIAN_POINT ( 'NONE',  ( -0.7770005605708987240, -0.01621278861844849956, 0.2810864587883912802 ) ) ;
#11580 = FILL_AREA_STYLE_COLOUR ( '', #2891 ) ;
#11581 =( NAMED_UNIT ( * ) SI_UNIT ( $, .STERADIAN. ) SOLID_ANGLE_UNIT ( ) );
#11582 = CARTESIAN_POINT ( 'NONE',  ( 1.481274819050000024, -0.08868999504490304719, -1.266853221321926126 ) ) ;
#11583 = ORIENTED_EDGE ( 'NONE', *, *, #17290, .T. ) ;
#11584 = DIMENSIONAL_EXPONENTS ( 1.000000000000000000, 0.000000000000000000, 0.000000000000000000, 0.000000000000000000, 0.000000000000000000, 0.000000000000000000, 0.000000000000000000 ) ;
#11585 =( NAMED_UNIT ( * ) SI_UNIT ( $, .STERADIAN. ) SOLID_ANGLE_UNIT ( ) );
#11586 = DIRECTION ( 'NONE',  ( 0.000000000000000000, 0.000000000000000000, -1.000000000000000000 ) ) ;
#11587 = ORIENTED_EDGE ( 'NONE', *, *, #6632, .T. ) ;
#11588 = FILL_AREA_STYLE_COLOUR ( '', #18187 ) ;
#11589 = CARTESIAN_POINT ( 'NONE',  ( -0.5609780473859038441, -0.1380611066173655921, 1.119435881997468352 ) ) ;
#11590 = DIRECTION ( 'NONE',  ( 4.033664071628675821E-07, -0.9999997983167761006, -0.0006351112063711468947 ) ) ;
#11591 = FILL_AREA_STYLE ('',( #19168 ) ) ;
#11592 = ORIENTED_EDGE ( 'NONE', *, *, #26400, .T. ) ;
#11593 = EDGE_CURVE ( 'NONE', #25593, #219, #27979, .T. ) ;
#11594 = CIRCLE ( 'NONE', #3671, 0.07874015748031515383 ) ;
#11595 = DIRECTION ( 'NONE',  ( 0.2708565511282989835, -0.6531743478665509306, -0.7071067811865396902 ) ) ;
#11596 = EDGE_CURVE ( 'NONE', #24535, #4000, #17002, .T. ) ;
#11597 = FILL_AREA_STYLE ('',( #22124 ) ) ;
#11598 = AXIS2_PLACEMENT_3D ( 'NONE', #27152, #25032, #323 ) ;
#11599 = VERTEX_POINT ( 'NONE', #4603 ) ;
#11600 =( NAMED_UNIT ( * ) PLANE_ANGLE_UNIT ( ) SI_UNIT ( $, .RADIAN. ) );
#11601 = UNCERTAINTY_MEASURE_WITH_UNIT (LENGTH_MEASURE( 1.000000000000000082E-05 ), #13270, 'distance_accuracy_value', 'NONE');
#11602 = AXIS2_PLACEMENT_3D ( 'NONE', #18906, #1720, #12142 ) ;
#11603 = CARTESIAN_POINT ( 'NONE',  ( -0.1078038563979001607, -0.1024454732310112470, -1.093425010390982832 ) ) ;
#11604 = UNCERTAINTY_MEASURE_WITH_UNIT (LENGTH_MEASURE( 1.000000000000000082E-05 ), #17763, 'distance_accuracy_value', 'NONE');
#11605 = CARTESIAN_POINT ( 'NONE',  ( -0.7767304723262015154, -0.02744547323101088898, -0.1441747128654629062 ) ) ;
#11606 = CARTESIAN_POINT ( 'NONE',  ( 1.333709588990644956, -0.1372727878637882148, -1.384802963146888777 ) ) ;
#11607 = PRESENTATION_STYLE_ASSIGNMENT (( #1509 ) ) ;
#11608 = UNCERTAINTY_MEASURE_WITH_UNIT (LENGTH_MEASURE( 1.000000000000000082E-05 ), #9550, 'distance_accuracy_value', 'NONE');
#11609 = CARTESIAN_POINT ( 'NONE',  ( -0.5580122992447402730, -0.07134721240026704880, -1.410065430338489412 ) ) ;
#11610 = CARTESIAN_POINT ( 'NONE',  ( -0.7770126279480956688, 0.03451571031291381791, 0.3000868672340653576 ) ) ;
#11611 = CARTESIAN_POINT ( 'NONE',  ( -0.6446408242891015217, -0.1637342786604767397, -1.366430259734815245 ) ) ;
#11612 = CARTESIAN_POINT ( 'NONE',  ( -0.7766975811759113668, 0.03393636618741564803, -0.3534154183063189514 ) ) ;
#11613 = FILL_AREA_STYLE ('',( #19186 ) ) ;
#11614 =( GEOMETRIC_REPRESENTATION_CONTEXT ( 3 ) GLOBAL_UNCERTAINTY_ASSIGNED_CONTEXT ( ( #20482 ) ) GLOBAL_UNIT_ASSIGNED_CONTEXT ( ( #27722, #19881, #12128 ) ) REPRESENTATION_CONTEXT ( 'NONE', 'WORKASPACE' ) );
#11615 = CARTESIAN_POINT ( 'NONE',  ( 1.347444132706096198, -0.1024454732310112470, 1.218189162837363115 ) ) ;
#11616 = AXIS2_PLACEMENT_3D ( 'NONE', #32271, #7749, #4632 ) ;
#11617 =( LENGTH_UNIT ( ) NAMED_UNIT ( * ) SI_UNIT ( $, .METRE. ) );
#11618 = EDGE_LOOP ( 'NONE', ( #4345, #19419, #7231, #12241 ) ) ;
#11619 = FILL_AREA_STYLE ('',( #17053 ) ) ;
#11620 = FILL_AREA_STYLE_COLOUR ( '', #4007 ) ;
#11621 = CARTESIAN_POINT ( 'NONE',  ( -0.7770573637497093511, 0.03378715693384765073, 0.3705245844713379588 ) ) ;
#11622 =( LENGTH_UNIT ( ) NAMED_UNIT ( * ) SI_UNIT ( $, .METRE. ) );
#11623 =( BOUNDED_CURVE ( )  B_SPLINE_CURVE ( 2, ( #31599, #17026, #9098, #29132, #26678, #1653, #14387 ),
 .UNSPECIFIED., .F., .F. ) 
 B_SPLINE_CURVE_WITH_KNOTS ( ( 3, 2, 2, 3 ),
 ( 0.2222222222222208776, 0.2407407407407390898, 0.2592592592592573020, 0.2777777777777755697 ),
 .UNSPECIFIED. ) 
 CURVE ( )  GEOMETRIC_REPRESENTATION_ITEM ( )  RATIONAL_B_SPLINE_CURVE ( ( 1.000000000000009548, 0.8660254037844290487, 1.000000000000000000, 0.8660254037844387076, 1.000000000000000000, 0.8660254037844548058, 0.9999999999999839018 ) ) 
 REPRESENTATION_ITEM ( '' )  );
#11624 = SURFACE_STYLE_USAGE ( .BOTH. , #13590 ) ;
#11625 =( GEOMETRIC_REPRESENTATION_CONTEXT ( 3 ) GLOBAL_UNCERTAINTY_ASSIGNED_CONTEXT ( ( #23760 ) ) GLOBAL_UNIT_ASSIGNED_CONTEXT ( ( #14995, #24520, #1764 ) ) REPRESENTATION_CONTEXT ( 'NONE', 'WORKASPACE' ) );
#11626 = LENGTH_MEASURE_WITH_UNIT ( LENGTH_MEASURE( 0.02539999999999999897 ), #1521 );
#11627 = CARTESIAN_POINT ( 'NONE',  ( -0.7771353327536548727, -0.02749691419382533503, 0.3358361596494453538 ) ) ;
#11628 = CARTESIAN_POINT ( 'NONE',  ( -0.7770547819864582761, 0.009462373161249834283, 0.3664595291789559117 ) ) ;
#11629 = CARTESIAN_POINT ( 'NONE',  ( -0.7770957168656691394, -0.003773346274178899108, 0.2734598834811722834 ) ) ;
#11630 = CARTESIAN_POINT ( 'NONE',  ( -0.5709370641839387472, -0.1019367780481532787, -1.523022510271546670 ) ) ;
#11631 = ORIENTED_EDGE ( 'NONE', *, *, #114, .T. ) ;
#11632 = EDGE_CURVE ( 'NONE', #17622, #17232, #4692, .T. ) ;
#11633 =( NAMED_UNIT ( * ) PLANE_ANGLE_UNIT ( ) SI_UNIT ( $, .RADIAN. ) );
#11634 = SURFACE_STYLE_USAGE ( .BOTH. , #8810 ) ;
#11635 = EDGE_LOOP ( 'NONE', ( #23483, #20072 ) ) ;
#11636 = FILL_AREA_STYLE ('',( #11306 ) ) ;
#11637 = PRESENTATION_LAYER_ASSIGNMENT (  '', '', ( #24781 ) ) ;
#11638 = ORIENTED_EDGE ( 'NONE', *, *, #5345, .T. ) ;
#11639 = MECHANICAL_DESIGN_GEOMETRIC_PRESENTATION_REPRESENTATION (  '', ( #21089 ), #27883 ) ;
#11640 = VERTEX_POINT ( 'NONE', #24706 ) ;
#11641 = COLOUR_RGB ( '',1.000000000000000000, 1.000000000000000000, 1.000000000000000000 ) ;
#11642 = DIRECTION ( 'NONE',  ( 0.0006351112063693604547, 0.0006351113344576262516, -0.9999995966335928355 ) ) ;
#11643 = CARTESIAN_POINT ( 'NONE',  ( -0.7764463654946732740, 0.01767059508433846751, -0.5915085247695698323 ) ) ;
#11644 = VECTOR ( 'NONE', #12496, 39.37007874015748143 ) ;
#11645 = ORIENTED_EDGE ( 'NONE', *, *, #8937, .F. ) ;
#11646 = CARTESIAN_POINT ( 'NONE',  ( -0.5690993386255255304, -0.05751476320749888960, -1.354267799777707282 ) ) ;
#11647 = SURFACE_STYLE_USAGE ( .BOTH. , #13943 ) ;
#11648 =( GEOMETRIC_REPRESENTATION_CONTEXT ( 3 ) GLOBAL_UNCERTAINTY_ASSIGNED_CONTEXT ( ( #23163 ) ) GLOBAL_UNIT_ASSIGNED_CONTEXT ( ( #26373, #24098, #21331 ) ) REPRESENTATION_CONTEXT ( 'NONE', 'WORKASPACE' ) );
#11649 = DIMENSIONAL_EXPONENTS ( 1.000000000000000000, 0.000000000000000000, 0.000000000000000000, 0.000000000000000000, 0.000000000000000000, 0.000000000000000000, 0.000000000000000000 ) ;
#11650 = FACE_OUTER_BOUND ( 'NONE', #10521, .T. ) ;
#11651 = DIRECTION ( 'NONE',  ( 0.0002610101512135716085, -0.9116499712682821777, -0.4109674704404733259 ) ) ;
#11652 = CARTESIAN_POINT ( 'NONE',  ( -0.6635290105410140971, -0.1761595571395477289, 1.236561866249437314 ) ) ;
#11653 = CARTESIAN_POINT ( 'NONE',  ( 1.477690287074323150, -0.1280855844215217365, -1.375383939747855555 ) ) ;
#11654 = CARTESIAN_POINT ( 'NONE',  ( -0.6462130349218200287, -0.04206438403356774214, -1.351502438212505153 ) ) ;
#11655 = CARTESIAN_POINT ( 'NONE',  ( -0.7770207943935937278, -0.004855499098121258614, 0.3129451542905220540 ) ) ;
#11656 = SURFACE_STYLE_FILL_AREA ( #16590 ) ;
#11657 = CARTESIAN_POINT ( 'NONE',  ( -0.7765720874394338447, 0.02593290192664924818, -0.3935559571132423162 ) ) ;
#11658 = CARTESIAN_POINT ( 'NONE',  ( 1.418851417442850593, -0.1643435701867757837, 1.256574989609017035 ) ) ;
#11659 = LENGTH_MEASURE_WITH_UNIT ( LENGTH_MEASURE( 0.02539999999999999897 ), #16766 );
#11660 = DIRECTION ( 'NONE',  ( -0.9999997983167761006, 0.000000000000000000, -0.0006351113344627560458 ) ) ;
#11661 = CARTESIAN_POINT ( 'NONE',  ( 1.452822149050102762, -0.1632854993338908323, 1.093025120842612496 ) ) ;
#11662 =( LENGTH_UNIT ( ) NAMED_UNIT ( * ) SI_UNIT ( $, .METRE. ) );
#11663 = CARTESIAN_POINT ( 'NONE',  ( -0.6023041254313088455, -0.02411274249546857887, 1.169960816380670732 ) ) ;
#11664 =( NAMED_UNIT ( * ) PLANE_ANGLE_UNIT ( ) SI_UNIT ( $, .RADIAN. ) );
#11665 = STYLED_ITEM ( 'NONE', ( #21796 ), #31668 ) ;
#11666 = PLANE ( 'NONE',  #26700 ) ;
#11667 = ORIENTED_EDGE ( 'NONE', *, *, #22262, .T. ) ;
#11668 = EDGE_CURVE ( 'NONE', #20346, #25197, #23791, .T. ) ;
#11669 = DIRECTION ( 'NONE',  ( -0.0006351113344626005712, 0.000000000000000000, 0.9999997983167761006 ) ) ;
#11670 = EDGE_CURVE ( 'NONE', #21783, #23230, #26976, .T. ) ;
#11671 = FACE_OUTER_BOUND ( 'NONE', #20297, .T. ) ;
#11672 = UNCERTAINTY_MEASURE_WITH_UNIT (LENGTH_MEASURE( 1.000000000000000082E-05 ), #22209, 'distance_accuracy_value', 'NONE');
#11673 = ORIENTED_EDGE ( 'NONE', *, *, #11668, .F. ) ;
#11674 = CARTESIAN_POINT ( 'NONE',  ( -0.7766190287893464106, 0.004292112927015394840, -0.4770982538346206780 ) ) ;
#11675 =( LENGTH_UNIT ( ) NAMED_UNIT ( * ) SI_UNIT ( $, .METRE. ) );
#11676 = CARTESIAN_POINT ( 'NONE',  ( 1.387534673204901425, -0.02971103775850779741, -1.422696656760100709 ) ) ;
#11677 = DIRECTION ( 'NONE',  ( 0.0006351112063768379803, 0.0006351113344655548052, -0.9999995966335928355 ) ) ;
#11679 = ORIENTED_EDGE ( 'NONE', *, *, #25959, .F. ) ;
#11678 = ORIENTED_EDGE ( 'NONE', *, *, #28531, .T. ) ;
#11680 = CARTESIAN_POINT ( 'NONE',  ( -0.7771076914541765746, 0.04338641318960434479, 0.2923141936504654037 ) ) ;
#11681 = PRESENTATION_LAYER_ASSIGNMENT (  '', '', ( #25836 ) ) ;
#11682 = LINE ( 'NONE', #15580, #26456 ) ;
#11683 =( LENGTH_UNIT ( ) NAMED_UNIT ( * ) SI_UNIT ( $, .METRE. ) );
#11684 = LENGTH_MEASURE_WITH_UNIT ( LENGTH_MEASURE( 0.02539999999999999897 ), #1576 );
#11685 = CARTESIAN_POINT ( 'NONE',  ( 1.417696143602099390, -0.1811856307113262898, 1.101063178585395042 ) ) ;
#11686 = DIRECTION ( 'NONE',  ( 0.0006351113344626005712, 0.000000000000000000, -0.9999997983167761006 ) ) ;
#11687 = CARTESIAN_POINT ( 'NONE',  ( -0.7773005000122937824, 0.03170162758348468723, 0.5958964299748553684 ) ) ;
#11688 = CARTESIAN_POINT ( 'NONE',  ( 1.372235492484807029, -0.1811856307113262898, 1.126325645776996121 ) ) ;
#11689 = FILL_AREA_STYLE_COLOUR ( '', #5499 ) ;
#11690 = CARTESIAN_POINT ( 'NONE',  ( 1.326774841367513336, -0.1024454732310118438, 1.125177351813740678 ) ) ;
#11691 = FILL_AREA_STYLE ('',( #24174 ) ) ;
#11692 = STYLED_ITEM ( 'NONE', ( #26119 ), #23054 ) ;
#11693 = FILL_AREA_STYLE_COLOUR ( '', #24300 ) ;
#11694 = CARTESIAN_POINT ( 'NONE',  ( -0.7774062186026241550, -0.3274454732310112526, -1.324527372595707408 ) ) ;
#11695 = CARTESIAN_POINT ( 'NONE',  ( -0.7765805449089543400, 0.01860978699492912142, -0.3802394449429545298 ) ) ;
#11696 = STYLED_ITEM ( 'NONE', ( #11607 ), #11318 ) ;
#11697 = LENGTH_MEASURE_WITH_UNIT ( LENGTH_MEASURE( 0.02539999999999999897 ), #9685 );
#11698 = DIRECTION ( 'NONE',  ( 0.000000000000000000, 0.000000000000000000, -1.000000000000000000 ) ) ;
#11699 = DIRECTION ( 'NONE',  ( -0.000000000000000000, -0.000000000000000000, 1.000000000000000000 ) ) ;
#11700 = SURFACE_STYLE_USAGE ( .BOTH. , #11367 ) ;
#11701 = CARTESIAN_POINT ( 'NONE',  ( -0.7770988236015030637, -0.02488700930173690790, 0.2783515222206706108 ) ) ;
#11702 = DIRECTION ( 'NONE',  ( 0.3830490080632368843, -0.9237280213470684398, 0.000000000000000000 ) ) ;
#11703 = CARTESIAN_POINT ( 'NONE',  ( 2.203696143602099866, -0.1774454732310112581, -0.1434250103909830987 ) ) ;
#11704 = CARTESIAN_POINT ( 'NONE',  ( -0.7767082573475669882, 0.02394220237183009026, -0.3366055002288269593 ) ) ;
#11705 = SURFACE_SIDE_STYLE ('',( #6386 ) ) ;
#11706 = ORIENTED_EDGE ( 'NONE', *, *, #15134, .F. ) ;
#11707 = ORIENTED_EDGE ( 'NONE', *, *, #23325, .T. ) ;
#11708 = SURFACE_SIDE_STYLE ('',( #2272 ) ) ;
#11709 = ADVANCED_FACE ( 'NONE', ( #29614 ), #17323, .F. ) ;
#11710 = ORIENTED_EDGE ( 'NONE', *, *, #20532, .F. ) ;
#11711 = ORIENTED_EDGE ( 'NONE', *, *, #25426, .T. ) ;
#11712 = CARTESIAN_POINT ( 'NONE',  ( 1.417696143602099612, -0.04160544712813109280, 1.211299399057835791 ) ) ;
#11713 = CARTESIAN_POINT ( 'NONE',  ( -0.7773017545776812476, 0.02006213919664028705, 0.5978717767625412183 ) ) ;
#11714 = MECHANICAL_DESIGN_GEOMETRIC_PRESENTATION_REPRESENTATION (  '', ( #3239 ), #20114 ) ;
#11715 = CARTESIAN_POINT ( 'NONE',  ( -0.5711374910301287855, -0.1064453387143005220, 1.246172489489579593 ) ) ;
#11716 = DIRECTION ( 'NONE',  ( 0.000000000000000000, 1.000000000000000000, -0.000000000000000000 ) ) ;
#11717 = COLOUR_RGB ( '',0.7529411764705882248, 0.7529411764705882248, 0.7529411764705882248 ) ;
#11718 = ORIENTED_EDGE ( 'NONE', *, *, #26372, .T. ) ;
#11719 = FILL_AREA_STYLE ('',( #28930 ) ) ;
#11720 = DIRECTION ( 'NONE',  ( 0.000000000000000000, 0.000000000000000000, 1.000000000000000000 ) ) ;
#11721 = LENGTH_MEASURE_WITH_UNIT ( LENGTH_MEASURE( 0.02539999999999999897 ), #31903 );
#11722 = SURFACE_STYLE_USAGE ( .BOTH. , #19461 ) ;
#11723 = CARTESIAN_POINT ( 'NONE',  ( 1.446343726291449583, -0.04877215786614847587, -1.354267799777706838 ) ) ;
#11724 =( NAMED_UNIT ( * ) PLANE_ANGLE_UNIT ( ) SI_UNIT ( $, .RADIAN. ) );
#11725 = STYLED_ITEM ( 'NONE', ( #1574 ), #23823 ) ;
#11726 = CARTESIAN_POINT ( 'NONE',  ( 1.387534804384521703, -0.02971098336116308886, -1.446810837162636476 ) ) ;
#11727 =( NAMED_UNIT ( * ) PLANE_ANGLE_UNIT ( ) SI_UNIT ( $, .RADIAN. ) );
#11728 = SURFACE_SIDE_STYLE ('',( #1621 ) ) ;
#11729 = CARTESIAN_POINT ( 'NONE',  ( 1.441000855251349577, -0.1586451101617288584, -1.391692726926415880 ) ) ;
#11730 = STYLED_ITEM ( 'NONE', ( #21936 ), #4596 ) ;
#11731 = DIMENSIONAL_EXPONENTS ( 1.000000000000000000, 0.000000000000000000, 0.000000000000000000, 0.000000000000000000, 0.000000000000000000, 0.000000000000000000, 0.000000000000000000 ) ;
#11732 = CARTESIAN_POINT ( 'NONE',  ( -0.5734072499538803713, -0.02322196654996633997, -1.534848389231905808 ) ) ;
#11733 = DIMENSIONAL_EXPONENTS ( 1.000000000000000000, 0.000000000000000000, 0.000000000000000000, 0.000000000000000000, 0.000000000000000000, 0.000000000000000000, 0.000000000000000000 ) ;
#11734 = CARTESIAN_POINT ( 'NONE',  ( -0.7772955147778871643, 0.02194026952182409271, 0.5880470449446545400 ) ) ;
#11735 = DIRECTION ( 'NONE',  ( -1.821231995776173112E-15, 0.000000000000000000, 1.000000000000000000 ) ) ;
#11736 = ADVANCED_FACE ( 'NONE', ( #7391 ), #5512, .T. ) ;
#11737 = CARTESIAN_POINT ( 'NONE',  ( -0.5404153518629323250, -0.1095828375062928434, 1.121732469923977460 ) ) ;
#11738 = ADVANCED_FACE ( 'NONE', ( #3003 ), #16985, .T. ) ;
#11739 = CARTESIAN_POINT ( 'NONE',  ( 1.380678186161262033, -0.1507277640124917162, -1.399730784669197980 ) ) ;
#11740 = CARTESIAN_POINT ( 'NONE',  ( -0.7771942346454763229, 0.02950787791146640415, 0.5860314739490486424 ) ) ;
#11741 = SURFACE_SIDE_STYLE ('',( #4111 ) ) ;
#11742 = CARTESIAN_POINT ( 'NONE',  ( -0.6294818578782668261, -0.02777882526930961632, 1.093369392506725601 ) ) ;
#11743 = CARTESIAN_POINT ( 'NONE',  ( -0.7770585857583385270, 0.01112801410241787484, 0.3724486697724067596 ) ) ;
#11744 = ORIENTED_EDGE ( 'NONE', *, *, #29998, .T. ) ;
#11745 = SURFACE_STYLE_USAGE ( .BOTH. , #29118 ) ;
#11746 = VECTOR ( 'NONE', #31069, 39.37007874015748143 ) ;
#11747 = LINE ( 'NONE', #26831, #375 ) ;
#11748 = DIRECTION ( 'NONE',  ( 1.610537865110862321E-17, -1.246359541544737255E-15, -1.000000000000000000 ) ) ;
#11749 = CARTESIAN_POINT ( 'NONE',  ( -0.7770039541409702322, -0.01904331107022947875, 0.2864297257131950269 ) ) ;
#11750 = DIRECTION ( 'NONE',  ( -0.9999997983167761006, -0.000000000000000000, -0.0006351113344627560458 ) ) ;
#11751 = CARTESIAN_POINT ( 'NONE',  ( 1.475395637485487077, -0.07249423457267764603, -1.278916544725979154 ) ) ;
#11752 = ORIENTED_EDGE ( 'NONE', *, *, #20418, .F. ) ;
#11753 = DIRECTION ( 'NONE',  ( -0.1015965832757033949, -0.9948256803413868532, -1.734723475976803742E-15 ) ) ;
#11754 = EDGE_LOOP ( 'NONE', ( #25006, #15933, #31062, #5743, #7823 ) ) ;
#11755 = ADVANCED_FACE ( 'NONE', ( #11084 ), #31272, .F. ) ;
#11756 = SURFACE_STYLE_USAGE ( .BOTH. , #6598 ) ;
#11757 = CARTESIAN_POINT ( 'NONE',  ( -0.5547969086074457934, -0.07753588625757949770, 1.096470002732376381 ) ) ;
#11758 = DIRECTION ( 'NONE',  ( 0.000000000000000000, -1.000000000000000000, 0.000000000000000000 ) ) ;
#11759 = AXIS2_PLACEMENT_3D ( 'NONE', #4080, #16467, #21416 ) ;
#11760 = EDGE_LOOP ( 'NONE', ( #15050, #2917, #23327, #30468 ) ) ;
#11761 = ORIENTED_EDGE ( 'NONE', *, *, #13312, .T. ) ;
#11762 = ORIENTED_EDGE ( 'NONE', *, *, #21438, .T. ) ;
#11763 = CARTESIAN_POINT ( 'NONE',  ( 1.489850760125405627, -0.1577663057844584105, -1.516856768921165832 ) ) ;
#11764 = DIRECTION ( 'NONE',  ( 1.000000000000000000, 0.000000000000000000, 0.000000000000000000 ) ) ;
#11765 = CARTESIAN_POINT ( 'NONE',  ( -0.7771496937491993995, 0.04238873892556280915, 0.5159006403822731235 ) ) ;
#11766 = SURFACE_SIDE_STYLE ('',( #14064 ) ) ;
#11767 = VECTOR ( 'NONE', #31911, 39.37007874015748143 ) ;
#11768 =( CONVERSION_BASED_UNIT ( 'INCH', #9106 ) LENGTH_UNIT ( ) NAMED_UNIT ( #20181 ) );
#11769 = AXIS2_PLACEMENT_3D ( 'NONE', #32432, #23241, #15695 ) ;
#11770 = LINE ( 'NONE', #26689, #13091 ) ;
#11771 = DIRECTION ( 'NONE',  ( -0.9999997983167761006, 0.000000000000000000, -0.0006351113344627560458 ) ) ;
#11772 = PRESENTATION_STYLE_ASSIGNMENT (( #28682 ) ) ;
#11773 = CARTESIAN_POINT ( 'NONE',  ( -0.5572261939283811305, -0.1321821597137210758, -1.359540495955287254 ) ) ;
#11774 = CIRCLE ( 'NONE', #17043, 0.2500000000000000555 ) ;
#11775 = CARTESIAN_POINT ( 'NONE',  ( -0.7770157604610354873, 0.03192359302959534711, 0.3050190927160653653 ) ) ;
#11776 = CARTESIAN_POINT ( 'NONE',  ( -0.5580122992447402730, -0.07134721240026704880, -1.492742595692820196 ) ) ;
#11777 = LINE ( 'NONE', #16720, #15572 ) ;
#11778 = EDGE_CURVE ( 'NONE', #30194, #1366, #1155, .T. ) ;
#11779 =( NAMED_UNIT ( * ) PLANE_ANGLE_UNIT ( ) SI_UNIT ( $, .RADIAN. ) );
#11780 = VECTOR ( 'NONE', #18905, 39.37007874015748143 ) ;
#11781 = ADVANCED_FACE ( 'NONE', ( #16699 ), #24076, .T. ) ;
#11782 = CARTESIAN_POINT ( 'NONE',  ( 1.339625558034720276, -0.09219871427066957115, -1.359540495955287476 ) ) ;
#11783 = PRESENTATION_STYLE_ASSIGNMENT (( #8955 ) ) ;
#11784 = EDGE_CURVE ( 'NONE', #10721, #13608, #31596, .T. ) ;
#11785 = CARTESIAN_POINT ( 'NONE',  ( 1.382570138154098460, -0.1632854993338913319, 1.167664228454161401 ) ) ;
#11786 = EDGE_CURVE ( 'NONE', #4543, #10975, #9083, .T. ) ;
#11787 = FILL_AREA_STYLE ('',( #16725 ) ) ;
#11788 = ORIENTED_EDGE ( 'NONE', *, *, #11117, .F. ) ;
#11789 = CARTESIAN_POINT ( 'NONE',  ( -0.6092864646156637143, -0.1811790576406281938, -1.464035246539888480 ) ) ;
#11790 = SURFACE_STYLE_USAGE ( .BOTH. , #7442 ) ;
#11791 = CARTESIAN_POINT ( 'NONE',  ( -0.6023039841549904239, -0.02411275692344299823, 1.173405691096244929 ) ) ;
#11792 = CARTESIAN_POINT ( 'NONE',  ( 1.454040114671221628, -0.04254052758227440389, -1.528558700291156480 ) ) ;
#11793 = PRESENTATION_STYLE_ASSIGNMENT (( #9620 ) ) ;
#11794 = CARTESIAN_POINT ( 'NONE',  ( -0.7770092027764983200, -0.02836822026966411697, 0.2946938428611372562 ) ) ;
#11795 = MECHANICAL_DESIGN_GEOMETRIC_PRESENTATION_REPRESENTATION (  '', ( #20733 ), #706 ) ;
#11796 = ADVANCED_FACE ( 'NONE', ( #32100 ), #22789, .F. ) ;
#11797 = FILL_AREA_STYLE ('',( #9781 ) ) ;
#11798 = ORIENTED_EDGE ( 'NONE', *, *, #26409, .F. ) ;
#11799 = ORIENTED_EDGE ( 'NONE', *, *, #21920, .T. ) ;
#11800 = FILL_AREA_STYLE ('',( #1693 ) ) ;
#11801 = ORIENTED_EDGE ( 'NONE', *, *, #20493, .F. ) ;
#11802 = CARTESIAN_POINT ( 'NONE',  ( -0.6103038563979000797, -0.1024454732310113164, 1.256574989609017035 ) ) ;
#11803 = DIMENSIONAL_EXPONENTS ( 1.000000000000000000, 0.000000000000000000, 0.000000000000000000, 0.000000000000000000, 0.000000000000000000, 0.000000000000000000, 0.000000000000000000 ) ;
#11804 = VECTOR ( 'NONE', #12166, 39.37007874015748143 ) ;
#11805 = CARTESIAN_POINT ( 'NONE',  ( -0.7772893435149589303, 0.03404618085533140520, 0.5783302262562942664 ) ) ;
#11806 = CARTESIAN_POINT ( 'NONE',  ( -0.7769948941792359509, 0.009232042622764649945, 0.2721645734238836156 ) ) ;
#11807 = DIMENSIONAL_EXPONENTS ( 1.000000000000000000, 0.000000000000000000, 0.000000000000000000, 0.000000000000000000, 0.000000000000000000, 0.000000000000000000, 0.000000000000000000 ) ;
#11808 = ORIENTED_EDGE ( 'NONE', *, *, #29176, .T. ) ;
#11809 = VERTEX_POINT ( 'NONE', #17660 ) ;
#11810 = FACE_OUTER_BOUND ( 'NONE', #12881, .T. ) ;
#11811 = ORIENTED_EDGE ( 'NONE', *, *, #13534, .T. ) ;
#11812 = SURFACE_SIDE_STYLE ('',( #21530 ) ) ;
#11813 = CYLINDRICAL_SURFACE ( 'NONE', #15302, 0.1500000000000001887 ) ;
#11814 = COLOUR_RGB ( '',1.000000000000000000, 1.000000000000000000, 1.000000000000000000 ) ;
#11815 = CARTESIAN_POINT ( 'NONE',  ( -0.7764967209893344213, 0.03615557016584258071, -0.6696751591858507435 ) ) ;
#11816 = DIRECTION ( 'NONE',  ( 0.0005922789357461740248, -0.3610170166550588644, -0.9325590398956750127 ) ) ;
#11817 = CARTESIAN_POINT ( 'NONE',  ( -0.6596296654098969814, -0.06682983984465723504, 1.109101236328177142 ) ) ;
#11818 = CARTESIAN_POINT ( 'NONE',  ( 1.482656773523359117, -0.1059730712961640259, -1.384604960148246633 ) ) ;
#11819 = ADVANCED_FACE ( 'NONE', ( #12 ), #15518, .T. ) ;
#11820 = EDGE_CURVE ( 'NONE', #9798, #12402, #8029, .T. ) ;
#11821 = AXIS2_PLACEMENT_3D ( 'NONE', #13057, #8236, #25998 ) ;
#11822 = CARTESIAN_POINT ( 'NONE',  ( -0.5580122992447402730, -0.07134721240026704880, -1.358392201992032478 ) ) ;
#11823 =( CONVERSION_BASED_UNIT ( 'INCH', #2047 ) LENGTH_UNIT ( ) NAMED_UNIT ( #15985 ) );
#11824 = LENGTH_MEASURE_WITH_UNIT ( LENGTH_MEASURE( 0.02539999999999999897 ), #24472 );
#11825 =( LENGTH_UNIT ( ) NAMED_UNIT ( * ) SI_UNIT ( $, .METRE. ) );
#11826 = DIRECTION ( 'NONE',  ( 1.250792425940466606E-17, 1.000000000000000000, 1.267469658286339436E-15 ) ) ;
#11827 = STYLED_ITEM ( 'NONE', ( #16152 ), #5485 ) ;
#11828 =( LENGTH_UNIT ( ) NAMED_UNIT ( * ) SI_UNIT ( $, .METRE. ) );
#11829 = LINE ( 'NONE', #24476, #16318 ) ;
#11830 = CARTESIAN_POINT ( 'NONE',  ( 1.417696143602099612, -0.04160544712813108587, 1.104508060475158482 ) ) ;
#11831 =( LENGTH_UNIT ( ) NAMED_UNIT ( * ) SI_UNIT ( $, .METRE. ) );
#11832 = ORIENTED_EDGE ( 'NONE', *, *, #15831, .F. ) ;
#11833 = CARTESIAN_POINT ( 'NONE',  ( 1.352735513680839885, -0.1024454732310112470, 1.246574989609016804 ) ) ;
#11834 = DIRECTION ( 'NONE',  ( -0.4999999999999993339, 0.8660254037844390407, 1.047705889746654333E-31 ) ) ;
#11835 = PRESENTATION_LAYER_ASSIGNMENT (  '', '', ( #16570 ) ) ;
#11836 = ORIENTED_EDGE ( 'NONE', *, *, #15697, .T. ) ;
#11837 =( GEOMETRIC_REPRESENTATION_CONTEXT ( 3 ) GLOBAL_UNCERTAINTY_ASSIGNED_CONTEXT ( ( #26005 ) ) GLOBAL_UNIT_ASSIGNED_CONTEXT ( ( #978, #6077, #16184 ) ) REPRESENTATION_CONTEXT ( 'NONE', 'WORKASPACE' ) );
#11838 = SURFACE_STYLE_USAGE ( .BOTH. , #7009 ) ;
#11839 = ORIENTED_EDGE ( 'NONE', *, *, #14186, .T. ) ;
#11840 = ORIENTED_EDGE ( 'NONE', *, *, #11320, .F. ) ;
#11841 = CARTESIAN_POINT ( 'NONE',  ( 0.7800113868488595115, -0.05812111976546183861, 0.7830728846094653361 ) ) ;
#11842 =( CONVERSION_BASED_UNIT ( 'INCH', #31854 ) LENGTH_UNIT ( ) NAMED_UNIT ( #6409 ) );
#11843 = STYLED_ITEM ( 'NONE', ( #15171 ), #25383 ) ;
#11844 = CARTESIAN_POINT ( 'NONE',  ( -0.7771043801290433706, 0.03442627970374188828, 0.2871004235827644413 ) ) ;
#11846 = VERTEX_POINT ( 'NONE', #12561 ) ;
#11845 = ORIENTED_EDGE ( 'NONE', *, *, #18424, .T. ) ;
#11847 = LINE ( 'NONE', #9369, #17616 ) ;
#11848 = DIRECTION ( 'NONE',  ( 4.774566430925059169E-16, -1.151393348942028020E-15, -1.000000000000000000 ) ) ;
#11849 =( NAMED_UNIT ( * ) SI_UNIT ( $, .STERADIAN. ) SOLID_ANGLE_UNIT ( ) );
#11850 = SURFACE_STYLE_USAGE ( .BOTH. , #6364 ) ;
#11851 = CARTESIAN_POINT ( 'NONE',  ( -0.7772903160355815189, 0.04203183194385422955, 0.5798614860116230174 ) ) ;
#11852 = VECTOR ( 'NONE', #26531, 39.37007874015748143 ) ;
#11853 = CARTESIAN_POINT ( 'NONE',  ( -0.7773014849205089893, 0.02716977190332295344, 0.5974471943256415285 ) ) ;
#11854 = CARTESIAN_POINT ( 'NONE',  ( 1.417696143602100056, -0.02370531575069594402, 1.169960816380670510 ) ) ;
#11855 = CARTESIAN_POINT ( 'NONE',  ( 1.463156794719393305, -0.02370531575069606545, 1.198668165462034807 ) ) ;
#11856 = ADVANCED_FACE ( 'NONE', ( #10404 ), #7740, .T. ) ;
#11857 =( GEOMETRIC_REPRESENTATION_CONTEXT ( 3 ) GLOBAL_UNCERTAINTY_ASSIGNED_CONTEXT ( ( #8904 ) ) GLOBAL_UNIT_ASSIGNED_CONTEXT ( ( #16296, #18769, #13982 ) ) REPRESENTATION_CONTEXT ( 'NONE', 'WORKASPACE' ) );
#11858 = ADVANCED_FACE ( 'NONE', ( #25840 ), #31673, .F. ) ;
#11859 = CARTESIAN_POINT ( 'NONE',  ( 1.380678186161262033, -0.1507277640124917162, -1.372171729551087793 ) ) ;
#11860 = VECTOR ( 'NONE', #23502, 39.37007874015748143 ) ;
#11861 =( NAMED_UNIT ( * ) SI_UNIT ( $, .STERADIAN. ) SOLID_ANGLE_UNIT ( ) );
#11862 = CARTESIAN_POINT ( 'NONE',  ( -0.6103038563979000797, -0.1024454732310112470, 0.9265749896090167415 ) ) ;
#11863 = CARTESIAN_POINT ( 'NONE',  ( -0.6023041254313088455, -0.02411274249546859622, 1.225078926616891106 ) ) ;
#11864 = SURFACE_STYLE_FILL_AREA ( #22231 ) ;
#11865 =( GEOMETRIC_REPRESENTATION_CONTEXT ( 3 ) GLOBAL_UNCERTAINTY_ASSIGNED_CONTEXT ( ( #13601 ) ) GLOBAL_UNIT_ASSIGNED_CONTEXT ( ( #21795, #31770, #29308 ) ) REPRESENTATION_CONTEXT ( 'NONE', 'WORKASPACE' ) );
#11866 = CARTESIAN_POINT ( 'NONE',  ( -0.7771416172830205582, 0.009291680491323481977, 0.3457313193747036939 ) ) ;
#11867 = CARTESIAN_POINT ( 'NONE',  ( -0.6505334813578007580, -0.03883888192478100049, -1.524955472890907604 ) ) ;
#11868 = DIMENSIONAL_EXPONENTS ( 1.000000000000000000, 0.000000000000000000, 0.000000000000000000, 0.000000000000000000, 0.000000000000000000, 0.000000000000000000, 0.000000000000000000 ) ;
#11869 = LENGTH_MEASURE_WITH_UNIT ( LENGTH_MEASURE( 0.02539999999999999897 ), #19281 );
#11870 = PRESENTATION_LAYER_ASSIGNMENT (  '', '', ( #10268 ) ) ;
#11871 = ORIENTED_EDGE ( 'NONE', *, *, #11480, .T. ) ;
#11872 = ORIENTED_EDGE ( 'NONE', *, *, #15202, .F. ) ;
#11873 = ORIENTED_EDGE ( 'NONE', *, *, #18389, .F. ) ;
#11874 = VERTEX_POINT ( 'NONE', #8383 ) ;
#11875 = CARTESIAN_POINT ( 'NONE',  ( -0.7773015878718047000, 0.01796576522335660911, 0.5976092938962390688 ) ) ;
#11876 = CIRCLE ( 'NONE', #15040, 0.06496062992125979652 ) ;
#11877 = CARTESIAN_POINT ( 'NONE',  ( -0.7764652289723578127, -0.009638910995222687780, -0.5618074741718468434 ) ) ;
#11878 = VERTEX_POINT ( 'NONE', #23395 ) ;
#11879 = CARTESIAN_POINT ( 'NONE',  ( -0.7770915335956566361, -0.01630585916497492502, 0.4243259216575692716 ) ) ;
#11880 = DIRECTION ( 'NONE',  ( -0.8594926810967300490, -0.5111480520760640633, 5.238529448733267288E-32 ) ) ;
#11881 = PRESENTATION_STYLE_ASSIGNMENT (( #1778 ) ) ;
#11882 =( GEOMETRIC_REPRESENTATION_CONTEXT ( 3 ) GLOBAL_UNCERTAINTY_ASSIGNED_CONTEXT ( ( #9319 ) ) GLOBAL_UNIT_ASSIGNED_CONTEXT ( ( #5989, #10964, #31649 ) ) REPRESENTATION_CONTEXT ( 'NONE', 'WORKASPACE' ) );
#11883 = DIRECTION ( 'NONE',  ( 1.000000000000000000, 0.000000000000000000, 0.000000000000000000 ) ) ;
#11884 =( NAMED_UNIT ( * ) PLANE_ANGLE_UNIT ( ) SI_UNIT ( $, .RADIAN. ) );
#11885 = CARTESIAN_POINT ( 'NONE',  ( -0.7772225384077595667, -0.02758411986551891418, 0.4731437965718270910 ) ) ;
#11886 = CARTESIAN_POINT ( 'NONE',  ( 1.421454252378260730, -0.03502349998507621465, -1.548627916792330694 ) ) ;
#11887 = COLOUR_RGB ( '',1.000000000000000000, 1.000000000000000000, 1.000000000000000000 ) ;
#11888 = EDGE_CURVE ( 'NONE', #31962, #16443, #658, .T. ) ;
#11889 = DIRECTION ( 'NONE',  ( -0.8724135387411684484, 0.4887684701585319758, -2.157041537713702787E-32 ) ) ;
#11890 = CARTESIAN_POINT ( 'NONE',  ( 1.417696143602099612, -0.1632854993338917204, 1.059724595908229317 ) ) ;
#11891 = CARTESIAN_POINT ( 'NONE',  ( 1.426838307463158095, -0.03279085475621278806, -1.411213724301743966 ) ) ;
#11892 = CARTESIAN_POINT ( 'NONE',  ( -0.6635290105410140971, -0.1761595571395477289, 1.047093362312428777 ) ) ;
#11893 = CARTESIAN_POINT ( 'NONE',  ( 1.417696143602099612, -0.1024454732310112470, 1.085649834711529316 ) ) ;
#11894 = CARTESIAN_POINT ( 'NONE',  ( 1.584798505806824132, 0.1225545267689887446, -1.324527372595707408 ) ) ;
#11895 = COLOUR_RGB ( '',0.7529411764705882248, 0.7529411764705882248, 0.7529411764705882248 ) ;
#11896 = CARTESIAN_POINT ( 'NONE',  ( -0.6103038563978998576, -0.1024454732310110666, 1.207362391183820494 ) ) ;
#11897 = ORIENTED_EDGE ( 'NONE', *, *, #20041, .F. ) ;
#11898 = STYLED_ITEM ( 'NONE', ( #21702 ), #13617 ) ;
#11899 = FILL_AREA_STYLE_COLOUR ( '', #13027 ) ;
#11900 = SURFACE_SIDE_STYLE ('',( #5658 ) ) ;
#11901 = CARTESIAN_POINT ( 'NONE',  ( 1.474287485030861156, -0.07048702771348903939, -1.281642628048965005 ) ) ;
#11903 = ORIENTED_EDGE ( 'NONE', *, *, #11961, .T. ) ;
#11902 = CIRCLE ( 'NONE', #30236, 0.1184999999999998416 ) ;
#11904 = FILL_AREA_STYLE_COLOUR ( '', #24002 ) ;
#11905 = DIRECTION ( 'NONE',  ( 0.000000000000000000, 0.000000000000000000, -1.000000000000000000 ) ) ;
#11906 = STYLED_ITEM ( 'NONE', ( #9317 ), #26399 ) ;
#11907 = ORIENTED_EDGE ( 'NONE', *, *, #19806, .F. ) ;
#11908 = LENGTH_MEASURE_WITH_UNIT ( LENGTH_MEASURE( 0.02539999999999999897 ), #26997 );
#11909 = DIRECTION ( 'NONE',  ( -0.9999997983167761006, -0.000000000000000000, -0.0006351113344627560458 ) ) ;
#11910 =( LENGTH_UNIT ( ) NAMED_UNIT ( * ) SI_UNIT ( $, .METRE. ) );
#11911 = ORIENTED_EDGE ( 'NONE', *, *, #10149, .T. ) ;
#11912 = CARTESIAN_POINT ( 'NONE',  ( -0.5658643905998798074, -0.02312449820158005848, -1.424993251860798837 ) ) ;
#11913 = B_SPLINE_SURFACE_WITH_KNOTS ( 'NONE', 3, 1, ( 
 ( #31362, #6524 ),
 ( #8861, #24330 ),
 ( #12006, #21563 ),
 ( #3898, #24000 ) ),
 .UNSPECIFIED., .F., .F., .F.,
 ( 4, 4 ),
 ( 2, 2 ),
 ( 21.00000000000000000, 22.00000000000000000 ),
 ( 0.000000000000000000, 1.000000000000000000 ),
 .UNSPECIFIED. ) ;
#11914 =( NAMED_UNIT ( * ) SI_UNIT ( $, .STERADIAN. ) SOLID_ANGLE_UNIT ( ) );
#11915 = DIRECTION ( 'NONE',  ( -0.0006351113344626005712, 0.000000000000000000, 0.9999997983167761006 ) ) ;
#11916 = B_SPLINE_CURVE_WITH_KNOTS ( 'NONE', 3,
 ( #16605, #19077, #21063, #16778 ),
 .UNSPECIFIED., .F., .F.,
 ( 4, 4 ),
 ( 0.000000000000000000, 0.0004732883025089270192 ),
 .UNSPECIFIED. ) ;
#11917 = ORIENTED_EDGE ( 'NONE', *, *, #9429, .T. ) ;
#11918 = EDGE_CURVE ( 'NONE', #28313, #5918, #18796, .T. ) ;
#11919 = PRESENTATION_LAYER_ASSIGNMENT (  '', '', ( #26566 ) ) ;
#11920 = CARTESIAN_POINT ( 'NONE',  ( 1.482656773523359561, -0.1024454732310112470, 1.246574989609016804 ) ) ;
#11921 = CARTESIAN_POINT ( 'NONE',  ( 1.833696143602099760, 0.1225545267689887446, 0.6865749896090173054 ) ) ;
#11922 = FILL_AREA_STYLE ('',( #9280 ) ) ;
#11923 = UNCERTAINTY_MEASURE_WITH_UNIT (LENGTH_MEASURE( 1.000000000000000082E-05 ), #9347, 'distance_accuracy_value', 'NONE');
#11924 = DIRECTION ( 'NONE',  ( -0.000000000000000000, -0.000000000000000000, 1.000000000000000000 ) ) ;
#11925 = AXIS2_PLACEMENT_3D ( 'NONE', #13654, #11023, #3586 ) ;
#11926 = SURFACE_STYLE_USAGE ( .BOTH. , #7579 ) ;
#11927 = SURFACE_STYLE_FILL_AREA ( #21652 ) ;
#11928 = AXIS2_PLACEMENT_3D ( 'NONE', #1678, #21826, #19365 ) ;
#11929 = DIRECTION ( 'NONE',  ( 0.0006351113344627558289, 0.000000000000000000, -0.9999997983167761006 ) ) ;
#11930 = SURFACE_STYLE_USAGE ( .BOTH. , #24591 ) ;
#11931 = UNCERTAINTY_MEASURE_WITH_UNIT (LENGTH_MEASURE( 1.000000000000000082E-05 ), #21609, 'distance_accuracy_value', 'NONE');
#11932 =( NAMED_UNIT ( * ) SI_UNIT ( $, .STERADIAN. ) SOLID_ANGLE_UNIT ( ) );
#11933 = AXIS2_PLACEMENT_3D ( 'NONE', #10025, #10178, #27227 ) ;
#11934 = CARTESIAN_POINT ( 'NONE',  ( -0.5534900917808102117, -0.07579630959816993641, -1.548322727087688033 ) ) ;
#11935 = CARTESIAN_POINT ( 'NONE',  ( -1.026303856397900560, -0.07744547323101128034, -0.9734250103909832808 ) ) ;
#11936 = DIRECTION ( 'NONE',  ( 0.000000000000000000, 0.000000000000000000, 1.000000000000000000 ) ) ;
#11937 = CARTESIAN_POINT ( 'NONE',  ( -1.396303856397900445, -0.3274454732310112526, -0.1434250103909830987 ) ) ;
#11938 = SURFACE_SIDE_STYLE ('',( #24437 ) ) ;
#11939 = EDGE_LOOP ( 'NONE', ( #21271, #23786, #30136, #2552 ) ) ;
#11940 =( NAMED_UNIT ( * ) SI_UNIT ( $, .STERADIAN. ) SOLID_ANGLE_UNIT ( ) );
#11941 = CARTESIAN_POINT ( 'NONE',  ( -0.7765352194889623139, -0.02744547323101088898, -0.6090582409004909881 ) ) ;
#11942 = LENGTH_MEASURE_WITH_UNIT ( LENGTH_MEASURE( 0.02539999999999999897 ), #24759 );
#11943 = DIRECTION ( 'NONE',  ( 1.610537865110862321E-17, -1.246359541544737255E-15, -1.000000000000000000 ) ) ;
#11944 = SURFACE_SIDE_STYLE ('',( #9778 ) ) ;
#11945 = CARTESIAN_POINT ( 'NONE',  ( 1.481396532688566303, -0.1165470181308822240, 0.9796553214848587876 ) ) ;
#11946 = DIMENSIONAL_EXPONENTS ( 1.000000000000000000, 0.000000000000000000, 0.000000000000000000, 0.000000000000000000, 0.000000000000000000, 0.000000000000000000, 0.000000000000000000 ) ;
#11947 =( GEOMETRIC_REPRESENTATION_CONTEXT ( 3 ) GLOBAL_UNCERTAINTY_ASSIGNED_CONTEXT ( ( #22823 ) ) GLOBAL_UNIT_ASSIGNED_CONTEXT ( ( #11458, #21505, #6466 ) ) REPRESENTATION_CONTEXT ( 'NONE', 'WORKASPACE' ) );
#11948 = DIMENSIONAL_EXPONENTS ( 1.000000000000000000, 0.000000000000000000, 0.000000000000000000, 0.000000000000000000, 0.000000000000000000, 0.000000000000000000, 0.000000000000000000 ) ;
#11949 =( GEOMETRIC_REPRESENTATION_CONTEXT ( 3 ) GLOBAL_UNCERTAINTY_ASSIGNED_CONTEXT ( ( #22473 ) ) GLOBAL_UNIT_ASSIGNED_CONTEXT ( ( #9615, #24106, #11940 ) ) REPRESENTATION_CONTEXT ( 'NONE', 'WORKASPACE' ) );
#11950 = CARTESIAN_POINT ( 'NONE',  ( -0.7771108665448775987, -0.02831305199957611166, 0.2973134589584743304 ) ) ;
#11951 = EDGE_LOOP ( 'NONE', ( #9089, #23895, #1976, #13127 ) ) ;
#11952 = PRESENTATION_LAYER_ASSIGNMENT (  '', '', ( #10875 ) ) ;
#11953 = ORIENTED_EDGE ( 'NONE', *, *, #17099, .T. ) ;
#11954 =( GEOMETRIC_REPRESENTATION_CONTEXT ( 3 ) GLOBAL_UNCERTAINTY_ASSIGNED_CONTEXT ( ( #29356 ) ) GLOBAL_UNIT_ASSIGNED_CONTEXT ( ( #13246, #7951, #2686 ) ) REPRESENTATION_CONTEXT ( 'NONE', 'WORKASPACE' ) );
#11955 =( LENGTH_UNIT ( ) NAMED_UNIT ( * ) SI_UNIT ( $, .METRE. ) );
#11956 = UNCERTAINTY_MEASURE_WITH_UNIT (LENGTH_MEASURE( 1.000000000000000082E-05 ), #14642, 'distance_accuracy_value', 'NONE');
#11957 = EDGE_CURVE ( 'NONE', #10765, #17818, #20791, .T. ) ;
#11958 = EDGE_CURVE ( 'NONE', #14139, #24655, #5385, .T. ) ;
#11959 = CARTESIAN_POINT ( 'NONE',  ( -0.6095177510815408262, -0.1632804205444654544, -1.446810837162636254 ) ) ;
#11960 = EDGE_CURVE ( 'NONE', #15408, #6521, #9794, .T. ) ;
#11961 = EDGE_CURVE ( 'NONE', #7079, #14922, #25984, .T. ) ;
#11962 = ORIENTED_EDGE ( 'NONE', *, *, #14184, .T. ) ;
#11963 = ORIENTED_EDGE ( 'NONE', *, *, #8278, .T. ) ;
#11964 = FACE_OUTER_BOUND ( 'NONE', #11754, .T. ) ;
#11965 = AXIS2_PLACEMENT_3D ( 'NONE', #10029, #27782, #2585 ) ;
#11966 = CARTESIAN_POINT ( 'NONE',  ( 1.380678186161262033, -0.1507277640124917162, -1.399730784669197980 ) ) ;
#11967 = SURFACE_STYLE_FILL_AREA ( #29361 ) ;
#11968 = ORIENTED_EDGE ( 'NONE', *, *, #21635, .F. ) ;
#11969 =( NAMED_UNIT ( * ) SI_UNIT ( $, .STERADIAN. ) SOLID_ANGLE_UNIT ( ) );
#11970 = PRESENTATION_LAYER_ASSIGNMENT (  '', '', ( #26114 ) ) ;
#11971 = CARTESIAN_POINT ( 'NONE',  ( -0.5743946778739820180, -0.1628265624284537527, -1.365281965771560246 ) ) ;
#11972 = SURFACE_STYLE_USAGE ( .BOTH. , #21860 ) ;
#11973 = CARTESIAN_POINT ( 'NONE',  ( -0.6164849951763572422, -0.1629706935907968002, 1.118287588034214020 ) ) ;
#11974 = VECTOR ( 'NONE', #28374, 39.37007874015748143 ) ;
#11975 = FACE_BOUND ( 'NONE', #30574, .T. ) ;
#11976 = MECHANICAL_DESIGN_GEOMETRIC_PRESENTATION_REPRESENTATION (  '', ( #24505 ), #891 ) ;
#11977 = COLOUR_RGB ( '',1.000000000000000000, 1.000000000000000000, 1.000000000000000000 ) ;
#11978 = CARTESIAN_POINT ( 'NONE',  ( -0.5572261939283811305, -0.1321821597137210758, -1.362985377845050916 ) ) ;
#11979 = CARTESIAN_POINT ( 'NONE',  ( -0.5609780473859038441, -0.1380611066173655921, 1.064317771761247977 ) ) ;
#11980 = CARTESIAN_POINT ( 'NONE',  ( -0.7765982945260345716, -0.004443985573284086991, -0.3522921976853305992 ) ) ;
#11981 = CARTESIAN_POINT ( 'NONE',  ( 1.339625558034720498, -0.09219871427066969605, -1.528339708553712040 ) ) ;
#11982 = LENGTH_MEASURE_WITH_UNIT ( LENGTH_MEASURE( 0.02539999999999999897 ), #31339 );
#11983 =( NAMED_UNIT ( * ) SI_UNIT ( $, .STERADIAN. ) SOLID_ANGLE_UNIT ( ) );
#11984 = DIRECTION ( 'NONE',  ( -0.000000000000000000, -0.000000000000000000, -1.000000000000000000 ) ) ;
#11985 = CARTESIAN_POINT ( 'NONE',  ( -0.7765558210567077291, 0.01725425227861261332, -0.4191678121734793705 ) ) ;
#11986 = CARTESIAN_POINT ( 'NONE',  ( -0.7766227240271849075, 0.02667715503517917655, -0.3138272941357683199 ) ) ;
#11987 = CARTESIAN_POINT ( 'NONE',  ( -0.7770949241530729079, 0.01148010205067182508, 0.2722117362770238302 ) ) ;
#11988 = CIRCLE ( 'NONE', #28755, 0.2499999999999998057 ) ;
#11989 = VERTEX_POINT ( 'NONE', #18635 ) ;
#11990 = PRESENTATION_LAYER_ASSIGNMENT (  '', '', ( #7742 ) ) ;
#11991 = PRESENTATION_STYLE_ASSIGNMENT (( #24147 ) ) ;
#11992 = ORIENTED_EDGE ( 'NONE', *, *, #8492, .T. ) ;
#11993 = UNCERTAINTY_MEASURE_WITH_UNIT (LENGTH_MEASURE( 1.000000000000000082E-05 ), #30414, 'distance_accuracy_value', 'NONE');
#11994 = MECHANICAL_DESIGN_GEOMETRIC_PRESENTATION_REPRESENTATION (  '', ( #4049 ), #1953 ) ;
#11995 = ORIENTED_EDGE ( 'NONE', *, *, #882, .T. ) ;
#11996 = CARTESIAN_POINT ( 'NONE',  ( 0.8123239131865568341, -0.03919807946228093948, 0.7692867762599698844 ) ) ;
#11997 = CARTESIAN_POINT ( 'NONE',  ( -0.6103038563979000797, -0.1024454732310111360, -1.484212411965786460 ) ) ;
#11998 = EDGE_CURVE ( 'NONE', #18440, #15161, #2302, .T. ) ;
#11999 = PRESENTATION_LAYER_ASSIGNMENT (  '', '', ( #18305 ) ) ;
#12000 = PRESENTATION_LAYER_ASSIGNMENT (  '', '', ( #32448 ) ) ;
#12001 = CARTESIAN_POINT ( 'NONE',  ( -0.7770979727845012119, 0.02711091066460061261, 0.2770118880732442279 ) ) ;
#12003 = ORIENTED_EDGE ( 'NONE', *, *, #27864, .F. ) ;
#12002 = EDGE_LOOP ( 'NONE', ( #14425, #22775, #19160, #9633, #16125 ) ) ;
#12004 = CARTESIAN_POINT ( 'NONE',  ( 1.417696143602099612, -0.04160544712813108587, 1.101063178585394597 ) ) ;
#12005 = CARTESIAN_POINT ( 'NONE',  ( 1.417696143602099612, -0.05698482211371785205, 1.207362391183820272 ) ) ;
#12006 = CARTESIAN_POINT ( 'NONE',  ( -0.7766122413565282878, -0.008617741514095215993, -0.3303325397098961780 ) ) ;
#12007 =( LENGTH_UNIT ( ) NAMED_UNIT ( * ) SI_UNIT ( $, .METRE. ) );
#12008 = DIMENSIONAL_EXPONENTS ( 1.000000000000000000, 0.000000000000000000, 0.000000000000000000, 0.000000000000000000, 0.000000000000000000, 0.000000000000000000, 0.000000000000000000 ) ;
#12009 = MECHANICAL_DESIGN_GEOMETRIC_PRESENTATION_REPRESENTATION (  '', ( #3551 ), #4637 ) ;
#12010 = DIRECTION ( 'NONE',  ( -0.9237280213470682178, -0.3830490080632377725, -5.916456789157617442E-31 ) ) ;
#12011 = CARTESIAN_POINT ( 'NONE',  ( 1.485887120278039708, -0.06307539449085387828, 1.165367640527652071 ) ) ;
#12012 = CARTESIAN_POINT ( 'NONE',  ( -0.7766236736332469137, 0.02933529406460380282, -0.4697848227687279055 ) ) ;
#12013 = FILL_AREA_STYLE_COLOUR ( '', #12693 ) ;
#12014 = CARTESIAN_POINT ( 'NONE',  ( 1.387235784026798369, -0.1725040468466432775, -1.524178376948555513 ) ) ;
#12015 = DIRECTION ( 'NONE',  ( 1.000000000000000000, 0.000000000000000000, 0.000000000000000000 ) ) ;
#12016 =( NAMED_UNIT ( * ) SI_UNIT ( $, .STERADIAN. ) SOLID_ANGLE_UNIT ( ) );
#12017 = MECHANICAL_DESIGN_GEOMETRIC_PRESENTATION_REPRESENTATION (  '', ( #5137 ), #13581 ) ;
#12018 = DIRECTION ( 'NONE',  ( -0.9999165222345973714, -0.01292085764443863874, -3.389636702121534554E-32 ) ) ;
#12019 = CARTESIAN_POINT ( 'NONE',  ( 1.352802392581481383, -0.1293554363191734280, -1.426141545824053836 ) ) ;
#12020 = CARTESIAN_POINT ( 'NONE',  ( 1.446625311197383024, -0.1294191423730166046, -1.523016460504028391 ) ) ;
#12021 = SURFACE_STYLE_USAGE ( .BOTH. , #25150 ) ;
#12022 = MECHANICAL_DESIGN_GEOMETRIC_PRESENTATION_REPRESENTATION (  '', ( #22011 ), #24612 ) ;
#12023 = FILL_AREA_STYLE_COLOUR ( '', #19364 ) ;
#12024 = FACE_OUTER_BOUND ( 'NONE', #17309, .T. ) ;
#12025 = CARTESIAN_POINT ( 'NONE',  ( -0.5518448943804292739, -0.05758235781676875054, 1.090116026987219877 ) ) ;
#12026 = LENGTH_MEASURE_WITH_UNIT ( LENGTH_MEASURE( 0.02539999999999999897 ), #11379 );
#12027 = ORIENTED_EDGE ( 'NONE', *, *, #12139, .T. ) ;
#12028 = CARTESIAN_POINT ( 'NONE',  ( 1.417696143602080738, -0.1024454732309659222, 38.00757888466398526 ) ) ;
#12029 = ORIENTED_EDGE ( 'NONE', *, *, #22449, .F. ) ;
#12030 = VERTEX_POINT ( 'NONE', #28628 ) ;
#12031 = ORIENTED_EDGE ( 'NONE', *, *, #3890, .T. ) ;
#12032 = SURFACE_STYLE_USAGE ( .BOTH. , #12523 ) ;
#12033 = EDGE_CURVE ( 'NONE', #30945, #21804, #27998, .T. ) ;
#12034 =( LENGTH_UNIT ( ) NAMED_UNIT ( * ) SI_UNIT ( $, .METRE. ) );
#12035 = PRESENTATION_LAYER_ASSIGNMENT (  '', '', ( #1451 ) ) ;
#12036 = ADVANCED_FACE ( 'NONE', ( #6223 ), #26308, .T. ) ;
#12037 = FACE_OUTER_BOUND ( 'NONE', #27007, .T. ) ;
#12038 = SURFACE_SIDE_STYLE ('',( #4896 ) ) ;
#12039 = ORIENTED_EDGE ( 'NONE', *, *, #27627, .T. ) ;
#12040 = CARTESIAN_POINT ( 'NONE',  ( -0.5426272673351654197, -0.06219759511478564068, -1.451404013015654915 ) ) ;
#12041 =( LENGTH_UNIT ( ) NAMED_UNIT ( * ) SI_UNIT ( $, .METRE. ) );
#12042 = VECTOR ( 'NONE', #30627, 39.37007874015748143 ) ;
#12043 = CARTESIAN_POINT ( 'NONE',  ( -0.7772873116446307185, 0.03423441006380847917, 0.5751309920307309254 ) ) ;
#12044 =( NAMED_UNIT ( * ) PLANE_ANGLE_UNIT ( ) SI_UNIT ( $, .RADIAN. ) );
#12045 = CARTESIAN_POINT ( 'NONE',  ( 1.417696143602099612, -0.1024454732310111360, 1.207362391183820272 ) ) ;
#12046 = CARTESIAN_POINT ( 'NONE',  ( 1.380678186161262699, -0.1507277640124929097, -1.537526060259749139 ) ) ;
#12047 = CARTESIAN_POINT ( 'NONE',  ( 1.417696143602099612, -0.04160544712813109280, 1.183740343939725381 ) ) ;
#12048 = CARTESIAN_POINT ( 'NONE',  ( -0.5609780473859037331, -0.1380611066173653145, 1.150439819005342201 ) ) ;
#12049 = LINE ( 'NONE', #15022, #17540 ) ;
#12050 = CARTESIAN_POINT ( 'NONE',  ( 1.418764894306576929, -0.1633998424162944052, -1.533425010390983223 ) ) ;
#12051 = VECTOR ( 'NONE', #28973, 39.37007874015748143 ) ;
#12052 = CARTESIAN_POINT ( 'NONE',  ( -0.6026962960833943672, -0.05937819097759755582, 1.249146454192743061 ) ) ;
#12053 = CARTESIAN_POINT ( 'NONE',  ( -0.5691784653519568193, -0.04548893500886581898, 1.264120921367547501 ) ) ;
#12054 = LINE ( 'NONE', #22100, #25252 ) ;
#12055 = COLOUR_RGB ( '',0.8666666666666666963, 0.9098039215686274384, 1.000000000000000000 ) ;
#12056 = DIRECTION ( 'NONE',  ( 0.000000000000000000, 0.000000000000000000, 1.000000000000000000 ) ) ;
#12057 = ORIENTED_EDGE ( 'NONE', *, *, #6715, .T. ) ;
#12058 = SURFACE_SIDE_STYLE ('',( #14369 ) ) ;
#12059 = DIRECTION ( 'NONE',  ( 0.01292085764443854680, -0.9999165222345973714, 0.000000000000000000 ) ) ;
#12060 = FILL_AREA_STYLE ('',( #2134 ) ) ;
#12061 = LINE ( 'NONE', #14213, #6060 ) ;
#12062 = EDGE_LOOP ( 'NONE', ( #19081, #32260, #28469, #12411 ) ) ;
#12063 = ORIENTED_EDGE ( 'NONE', *, *, #19737, .T. ) ;
#12064 = FILL_AREA_STYLE ('',( #11904 ) ) ;
#12065 = CARTESIAN_POINT ( 'NONE',  ( -0.6103038563979000797, -0.1024454732310112470, 1.256574989609016813 ) ) ;
#12066 = ORIENTED_EDGE ( 'NONE', *, *, #12816, .F. ) ;
#12067 = SURFACE_SIDE_STYLE ('',( #6597 ) ) ;
#12068 = FILL_AREA_STYLE_COLOUR ( '', #18508 ) ;
#12069 = CARTESIAN_POINT ( 'NONE',  ( -0.7764968028169674241, -0.03026788934910766907, -0.6695463193874394703 ) ) ;
#12070 = CARTESIAN_POINT ( 'NONE',  ( -0.7771687343628103095, 0.04236969830811174870, 0.5458805962380792742 ) ) ;
#12071 = ORIENTED_EDGE ( 'NONE', *, *, #14556, .F. ) ;
#12072 = EDGE_CURVE ( 'NONE', #20351, #1122, #27478, .T. ) ;
#12073 = PRESENTATION_STYLE_ASSIGNMENT (( #9099 ) ) ;
#12074 = ADVANCED_FACE ( 'NONE', ( #25992 ), #15850, .F. ) ;
#12075 = CARTESIAN_POINT ( 'NONE',  ( 0.4036961436020998217, -0.3274454732310112526, -0.9959250103909835783 ) ) ;
#12076 = DIMENSIONAL_EXPONENTS ( 1.000000000000000000, 0.000000000000000000, 0.000000000000000000, 0.000000000000000000, 0.000000000000000000, 0.000000000000000000, 0.000000000000000000 ) ;
#12077 = ORIENTED_EDGE ( 'NONE', *, *, #20002, .T. ) ;
#12078 = CARTESIAN_POINT ( 'NONE',  ( -0.7771546167606986355, 0.001258508720171347666, 0.3661993449805631129 ) ) ;
#12079 = CARTESIAN_POINT ( 'NONE',  ( -0.7766051165464177286, -0.02968275100565537228, -0.3415507439634360431 ) ) ;
#12080 = AXIS2_PLACEMENT_3D ( 'NONE', #26392, #18879, #13118 ) ;
#12081 =( NAMED_UNIT ( * ) SI_UNIT ( $, .STERADIAN. ) SOLID_ANGLE_UNIT ( ) );
#12082 = SURFACE_STYLE_USAGE ( .BOTH. , #13774 ) ;
#12083 = FACE_BOUND ( 'NONE', #6389, .T. ) ;
#12084 = DIRECTION ( 'NONE',  ( -0.8984665363568028473, 0.000000000000000000, 0.4390420060165198812 ) ) ;
#12085 = COLOUR_RGB ( '',0.8666666666666666963, 0.9098039215686274384, 1.000000000000000000 ) ;
#12086 = FACE_OUTER_BOUND ( 'NONE', #18760, .T. ) ;
#12087 = DIRECTION ( 'NONE',  ( -3.242846389508406597E-32, 1.666926332303800555E-31, -1.000000000000000000 ) ) ;
#12088 = CARTESIAN_POINT ( 'NONE',  ( -0.5743946778739820180, -0.1628265624284537527, -1.389396138999906771 ) ) ;
#12089 = DIRECTION ( 'NONE',  ( -1.000000000000000000, 0.000000000000000000, 0.000000000000000000 ) ) ;
#12090 = SURFACE_STYLE_USAGE ( .BOTH. , #2003 ) ;
#12091 = CARTESIAN_POINT ( 'NONE',  ( 1.357373474512011180, -0.09452812708177393830, -1.373320023514342125 ) ) ;
#12092 = CARTESIAN_POINT ( 'NONE',  ( -0.7763408508756587389, 0.005497893331815268195, -0.7576441170800100045 ) ) ;
#12093 = CARTESIAN_POINT ( 'NONE',  ( -0.6023041254313088455, -0.02411274249546857887, 1.169960816380670732 ) ) ;
#12094 = FACE_OUTER_BOUND ( 'NONE', #11087, .T. ) ;
#12095 = FACE_OUTER_BOUND ( 'NONE', #16055, .T. ) ;
#12096 = CARTESIAN_POINT ( 'NONE',  ( -0.7766081368395705287, 0.02694890747116463273, -0.3367952115397041535 ) ) ;
#12097 = VERTEX_POINT ( 'NONE', #23871 ) ;
#12098 = CARTESIAN_POINT ( 'NONE',  ( -0.6319304635833953299, -0.1594443084163761348, -1.533425010390982779 ) ) ;
#12099 =( NAMED_UNIT ( * ) PLANE_ANGLE_UNIT ( ) SI_UNIT ( $, .RADIAN. ) );
#12100 =( NAMED_UNIT ( * ) SI_UNIT ( $, .STERADIAN. ) SOLID_ANGLE_UNIT ( ) );
#12101 = EDGE_CURVE ( 'NONE', #24774, #17487, #5911, .T. ) ;
#12102 = FILL_AREA_STYLE ('',( #1844 ) ) ;
#12103 = CARTESIAN_POINT ( 'NONE',  ( 1.443023530537164811, -0.03646277867966839226, -1.528131910547915862 ) ) ;
#12104 = CARTESIAN_POINT ( 'NONE',  ( -0.7766716545017749995, -0.001392095983405587526, -0.3942376608013916650 ) ) ;
#12105 = VECTOR ( 'NONE', #31775, 39.37007874015748143 ) ;
#12106 = CARTESIAN_POINT ( 'NONE',  ( -0.7771615918717078575, 0.01668308524833783668, 0.3771818439906857168 ) ) ;
#12107 = CARTESIAN_POINT ( 'NONE',  ( -0.7771182957502696942, -0.02503862286503156370, 0.3090109417312660312 ) ) ;
#12108 = CARTESIAN_POINT ( 'NONE',  ( -0.7770096388949916388, 0.04341106996107307187, 0.2953805231034859480 ) ) ;
#12109 = B_SPLINE_CURVE_WITH_KNOTS ( 'NONE', 3,
 ( #26977, #32084, #4604, #14692, #24707, #29934, #7234, #17324, #4915, #14521, #25178, #2127, #22270, #24553, #19792, #7392, #4760, #5086, #22601, #17481, #2606, #29789, #9416, #24875, #2297, #15024, #12392, #12541, #19475, #22428 ),
 .UNSPECIFIED., .F., .F.,
 ( 4, 2, 2, 2, 2, 2, 2, 2, 2, 2, 2, 2, 2, 2, 4 ),
 ( 0.003661447243542695525, 0.004017240422717490399, 0.004373033601892285273, 0.004728826781067079280, 0.005084619960241874154, 0.005796206318591444820, 0.006507792676941016353, 0.006863585856115802554, 0.007219379035290587887, 0.007575172214465374088, 0.007930965393640160288, 0.008286758572814946489, 0.008642551751989732689, 0.008998344931164517155, 0.009354138110339303355 ),
 .UNSPECIFIED. ) ;
#12110 = EDGE_LOOP ( 'NONE', ( #1209, #285, #20997, #4732 ) ) ;
#12111 = VECTOR ( 'NONE', #1198, 39.37007874015748143 ) ;
#12112 = EDGE_LOOP ( 'NONE', ( #6937, #22207, #20141, #11388 ) ) ;
#12113 = SURFACE_SIDE_STYLE ('',( #6474 ) ) ;
#12114 = LINE ( 'NONE', #22166, #11387 ) ;
#12115 = ADVANCED_FACE ( 'NONE', ( #21435 ), #16327, .F. ) ;
#12116 = EDGE_LOOP ( 'NONE', ( #12688, #25097, #18311, #2689 ) ) ;
#12117 = CARTESIAN_POINT ( 'NONE',  ( -0.7766558210365394066, -0.3274454732310113081, -0.4191678756846127785 ) ) ;
#12118 = CARTESIAN_POINT ( 'NONE',  ( -0.7772873116446307185, 0.03423441006380847917, 0.5751309920307309254 ) ) ;
#12119 = CARTESIAN_POINT ( 'NONE',  ( -0.6446408242891015217, -0.1637342786604767675, -1.449107425089145806 ) ) ;
#12120 = ORIENTED_EDGE ( 'NONE', *, *, #6944, .F. ) ;
#12121 = VERTEX_POINT ( 'NONE', #4580 ) ;
#12122 = CARTESIAN_POINT ( 'NONE',  ( -0.7770934498871452378, 0.03249807495590038148, 0.2698904651062519755 ) ) ;
#12123 = AXIS2_PLACEMENT_3D ( 'NONE', #6670, #2050, #9341 ) ;
#12124 = CARTESIAN_POINT ( 'NONE',  ( 1.394391431952849869, -0.04624583630029378140, -1.381358081257124448 ) ) ;
#12125 = COLOUR_RGB ( '',1.000000000000000000, 1.000000000000000000, 1.000000000000000000 ) ;
#12126 = CARTESIAN_POINT ( 'NONE',  ( -0.7765708510008456633, 0.008891894064383076141, -0.3955027627703236459 ) ) ;
#12127 = STYLED_ITEM ( 'NONE', ( #4879 ), #9560 ) ;
#12128 =( NAMED_UNIT ( * ) SI_UNIT ( $, .STERADIAN. ) SOLID_ANGLE_UNIT ( ) );
#12129 = CIRCLE ( 'NONE', #14222, 0.05196239450809606725 ) ;
#12130 = CARTESIAN_POINT ( 'NONE',  ( -0.5743946778739820180, -0.1628265624284537527, -1.392841020889670656 ) ) ;
#12131 = VECTOR ( 'NONE', #25236, 39.37007874015748143 ) ;
#12132 = CARTESIAN_POINT ( 'NONE',  ( -0.6390669698869252402, -0.03835157073358463897, 1.134363703519777999 ) ) ;
#12133 = CARTESIAN_POINT ( 'NONE',  ( -0.5400577099827812422, -0.1015377569989885514, -1.360688789918542030 ) ) ;
#12134 = DIRECTION ( 'NONE',  ( -0.000000000000000000, 1.000000000000000000, -0.000000000000000000 ) ) ;
#12135 = CARTESIAN_POINT ( 'NONE',  ( 1.495766729169479170, -0.1126922321913528813, -1.459442070758436572 ) ) ;
#12136 = CARTESIAN_POINT ( 'NONE',  ( -0.6092864660321958281, -0.1811790576589323853, -1.488149419839801979 ) ) ;
#12137 = CARTESIAN_POINT ( 'NONE',  ( 1.503696143602100133, -0.3124454732310112393, -1.543425010390983010 ) ) ;
#12138 = FILL_AREA_STYLE_COLOUR ( '', #2902 ) ;
#12139 = EDGE_CURVE ( 'NONE', #12644, #17908, #23558, .T. ) ;
#12140 = EDGE_CURVE ( 'NONE', #8390, #15999, #21931, .T. ) ;
#12141 = CARTESIAN_POINT ( 'NONE',  ( 1.384693647891390933, -0.1288521245657977821, 1.247862963158761218 ) ) ;
#12142 = DIRECTION ( 'NONE',  ( -0.9999165222345974824, -0.01292085764443850517, 0.000000000000000000 ) ) ;
#12143 = CARTESIAN_POINT ( 'NONE',  ( 1.347444132706095754, -0.1024454732310113719, 1.166515934490906403 ) ) ;
#12144 = FILL_AREA_STYLE_COLOUR ( '', #14820 ) ;
#12145 = ADVANCED_FACE ( 'NONE', ( #12037 ), #2109, .T. ) ;
#12146 = ORIENTED_EDGE ( 'NONE', *, *, #20817, .T. ) ;
#12147 = PRESENTATION_STYLE_ASSIGNMENT (( #29381 ) ) ;
#12148 = CARTESIAN_POINT ( 'NONE',  ( -0.7770054159477612910, 0.03484969179046371046, 0.2887313796389007758 ) ) ;
#12149 = AXIS2_PLACEMENT_3D ( 'NONE', #31325, #16753, #17079 ) ;
#12150 = COLOUR_RGB ( '',0.7921568627450980005, 0.8196078431372548767, 0.9333333333333333481 ) ;
#12151 = FILL_AREA_STYLE ('',( #27244 ) ) ;
#12152 = VERTEX_POINT ( 'NONE', #32222 ) ;
#12153 = ORIENTED_EDGE ( 'NONE', *, *, #4432, .F. ) ;
#12154 = EDGE_CURVE ( 'NONE', #18700, #12644, #9702, .T. ) ;
#12155 = ORIENTED_EDGE ( 'NONE', *, *, #22346, .F. ) ;
#12156 = DIMENSIONAL_EXPONENTS ( 1.000000000000000000, 0.000000000000000000, 0.000000000000000000, 0.000000000000000000, 0.000000000000000000, 0.000000000000000000, 0.000000000000000000 ) ;
#12157 = LINE ( 'NONE', #12490, #12207 ) ;
#12158 = DIMENSIONAL_EXPONENTS ( 1.000000000000000000, 0.000000000000000000, 0.000000000000000000, 0.000000000000000000, 0.000000000000000000, 0.000000000000000000, 0.000000000000000000 ) ;
#12159 = CARTESIAN_POINT ( 'NONE',  ( -0.7770960636868617932, 0.02080846664615012068, 0.2740059627326881242 ) ) ;
#12160 = EDGE_LOOP ( 'NONE', ( #14708, #752, #27115 ) ) ;
#12161 = CARTESIAN_POINT ( 'NONE',  ( 1.487948154498103470, -0.1024454732310113719, 1.094173414805867273 ) ) ;
#12162 = FACE_OUTER_BOUND ( 'NONE', #2801, .T. ) ;
#12163 = SURFACE_STYLE_USAGE ( .BOTH. , #6867 ) ;
#12164 = ORIENTED_EDGE ( 'NONE', *, *, #27234, .F. ) ;
#12165 = CARTESIAN_POINT ( 'NONE',  ( 1.713312777691300415, 0.1225545267689887446, 1.116335491113147116 ) ) ;
#12166 = DIRECTION ( 'NONE',  ( -0.9999997983167761006, -0.000000000000000000, -0.0006351113344627560458 ) ) ;
#12167 = DIRECTION ( 'NONE',  ( -4.774566430925059169E-16, 1.151393348942028020E-15, 1.000000000000000000 ) ) ;
#12168 = MECHANICAL_DESIGN_GEOMETRIC_PRESENTATION_REPRESENTATION (  '', ( #22171 ), #26334 ) ;
#12169 = CARTESIAN_POINT ( 'NONE',  ( 1.374019070224731687, -0.09989838967665558289, -1.526010327794554033 ) ) ;
#12170 = CARTESIAN_POINT ( 'NONE',  ( 1.508617445836687887, -0.1024454732310113581, 1.163071052601142963 ) ) ;
#12171 = CARTESIAN_POINT ( 'NONE',  ( -0.7767018857532242970, 0.02646607891506707472, -0.3466377460916788000 ) ) ;
#12172 = VECTOR ( 'NONE', #10543, 39.37007874015748143 ) ;
#12173 = VECTOR ( 'NONE', #18063, 39.37007874015748143 ) ;
#12174 = CARTESIAN_POINT ( 'NONE',  ( 1.478018812692188044, -0.1103628193802484447, -1.390544432963161325 ) ) ;
#12175 = CARTESIAN_POINT ( 'NONE',  ( 1.441000855251349577, -0.1586451101617288584, -1.364133671808305692 ) ) ;
#12176 = CARTESIAN_POINT ( 'NONE',  ( -0.7772850675911744389, 0.04235336505628516796, 0.5715976697894100678 ) ) ;
#12177 = EDGE_CURVE ( 'NONE', #19587, #18995, #16820, .T. ) ;
#12178 = DIRECTION ( 'NONE',  ( 0.9999997983167761006, 0.000000000000000000, -0.0006351113344627558289 ) ) ;
#12179 = EDGE_CURVE ( 'NONE', #28165, #26380, #27786, .T. ) ;
#12180 = VECTOR ( 'NONE', #5624, 39.37007874015748143 ) ;
#12181 = CARTESIAN_POINT ( 'NONE',  ( -0.7766252851250131650, 0.02279387081929292944, -0.3097947770436156323 ) ) ;
#12182 = FACE_OUTER_BOUND ( 'NONE', #30359, .T. ) ;
#12183 = ADVANCED_FACE ( 'NONE', ( #22548 ), #20075, .F. ) ;
#12184 = B_SPLINE_SURFACE_WITH_KNOTS ( 'NONE', 3, 1, ( 
 ( #30120, #18000 ),
 ( #27987, #2970 ),
 ( #13056, #10888 ),
 ( #13516, #16490 ) ),
 .UNSPECIFIED., .F., .F., .F.,
 ( 4, 4 ),
 ( 2, 2 ),
 ( 21.00000000000000000, 22.00000000000000000 ),
 ( 0.000000000000000000, 1.000000000000000000 ),
 .UNSPECIFIED. ) ;
#12185 = EDGE_CURVE ( 'NONE', #337, #16134, #32492, .T. ) ;
#12186 = FACE_OUTER_BOUND ( 'NONE', #27414, .T. ) ;
#12187 = CARTESIAN_POINT ( 'NONE',  ( -0.6183035873644849856, -0.1807782039665545570, 1.159626170711379078 ) ) ;
#12188 = DIRECTION ( 'NONE',  ( 1.000000000000000000, -0.000000000000000000, 0.000000000000000000 ) ) ;
#12189 = CARTESIAN_POINT ( 'NONE',  ( 1.457066222342256356, -0.09858150188437077299, 1.246172489489645097 ) ) ;
#12190 = ORIENTED_EDGE ( 'NONE', *, *, #14078, .F. ) ;
#12191 =( NAMED_UNIT ( * ) SI_UNIT ( $, .STERADIAN. ) SOLID_ANGLE_UNIT ( ) );
#12192 = ORIENTED_EDGE ( 'NONE', *, *, #26359, .F. ) ;
#12193 = SURFACE_SIDE_STYLE ('',( #1767 ) ) ;
#12194 = ORIENTED_EDGE ( 'NONE', *, *, #22891, .T. ) ;
#12195 = ORIENTED_EDGE ( 'NONE', *, *, #16062, .T. ) ;
#12196 = ADVANCED_FACE ( 'NONE', ( #20713 ), #24538, .F. ) ;
#12197 = COLOUR_RGB ( '',1.000000000000000000, 1.000000000000000000, 1.000000000000000000 ) ;
#12198 = DIRECTION ( 'NONE',  ( 4.033664137344279666E-07, -0.9999997983167761006, -0.0006351112063722292537 ) ) ;
#12199 =( CONVERSION_BASED_UNIT ( 'INCH', #24688 ) LENGTH_UNIT ( ) NAMED_UNIT ( #4330 ) );
#12200 = SURFACE_SIDE_STYLE ('',( #19456 ) ) ;
#12201 = STYLED_ITEM ( 'NONE', ( #6700 ), #2777 ) ;
#12202 = DIRECTION ( 'NONE',  ( -0.000000000000000000, 1.000000000000000000, -0.000000000000000000 ) ) ;
#12203 = CARTESIAN_POINT ( 'NONE',  ( -0.7764515104894411657, 0.001688195286243517577, -0.5834075927736084299 ) ) ;
#12204 = ORIENTED_EDGE ( 'NONE', *, *, #29383, .F. ) ;
#12205 = FILL_AREA_STYLE_COLOUR ( '', #4502 ) ;
#12206 = DIRECTION ( 'NONE',  ( -0.9999997983167761006, -0.000000000000000000, -0.0006351113344627560458 ) ) ;
#12207 = VECTOR ( 'NONE', #24963, 39.37007874015748143 ) ;
#12208 = PRESENTATION_STYLE_ASSIGNMENT (( #32396 ) ) ;
#12209 = CARTESIAN_POINT ( 'NONE',  ( -0.7765528678459856504, -0.01691232299250867988, -0.5812704303130588057 ) ) ;
#12210 = FACE_OUTER_BOUND ( 'NONE', #7521, .T. ) ;
#12211 = CARTESIAN_POINT ( 'NONE',  ( 1.474026571061281876, -0.06404907101866030850, -1.552848327558303154 ) ) ;
#12212 = CARTESIAN_POINT ( 'NONE',  ( 1.382570138154098460, -0.04160544712813068341, 1.103359766511903928 ) ) ;
#12213 = DIRECTION ( 'NONE',  ( 0.000000000000000000, -0.000000000000000000, -1.000000000000000000 ) ) ;
#12214 = SURFACE_SIDE_STYLE ('',( #20450 ) ) ;
#12215 = FILL_AREA_STYLE_COLOUR ( '', #29027 ) ;
#12216 = CARTESIAN_POINT ( 'NONE',  ( 1.414812224841407895, -0.1633417312305445179, -1.533425010390982779 ) ) ;
#12217 = CARTESIAN_POINT ( 'NONE',  ( -0.6056852095708940009, -0.05722005005448735360, 1.250437154180127797 ) ) ;
#12218 = CARTESIAN_POINT ( 'NONE',  ( -0.5609780473859042882, -0.1380611066173669521, 1.257231157588019288 ) ) ;
#12219 = CARTESIAN_POINT ( 'NONE',  ( 1.485887120278039708, -0.06307539449085373950, 1.110249530291431697 ) ) ;
#12220 =( NAMED_UNIT ( * ) PLANE_ANGLE_UNIT ( ) SI_UNIT ( $, .RADIAN. ) );
#12221 = EDGE_CURVE ( 'NONE', #15003, #14265, #17312, .T. ) ;
#12222 = EDGE_CURVE ( 'NONE', #19171, #27113, #17149, .T. ) ;
#12223 = VERTEX_POINT ( 'NONE', #22084 ) ;
#12224 = LENGTH_MEASURE_WITH_UNIT ( LENGTH_MEASURE( 0.02539999999999999897 ), #5092 );
#12225 = DIMENSIONAL_EXPONENTS ( 1.000000000000000000, 0.000000000000000000, 0.000000000000000000, 0.000000000000000000, 0.000000000000000000, 0.000000000000000000, 0.000000000000000000 ) ;
#12226 = PRESENTATION_STYLE_ASSIGNMENT (( #14870 ) ) ;
#12227 = SURFACE_STYLE_USAGE ( .BOTH. , #29460 ) ;
#12228 = ORIENTED_EDGE ( 'NONE', *, *, #31897, .F. ) ;
#12229 = CARTESIAN_POINT ( 'NONE',  ( -0.6092864660321958281, -0.1811790576589323853, -1.515708474957912166 ) ) ;
#12230 = AXIS2_PLACEMENT_3D ( 'NONE', #2163, #16879, #26855 ) ;
#12231 =( NAMED_UNIT ( * ) SI_UNIT ( $, .STERADIAN. ) SOLID_ANGLE_UNIT ( ) );
#12232 =( CONVERSION_BASED_UNIT ( 'INCH', #19330 ) LENGTH_UNIT ( ) NAMED_UNIT ( #32151 ) );
#12233 = VERTEX_POINT ( 'NONE', #14676 ) ;
#12234 = CARTESIAN_POINT ( 'NONE',  ( -0.7765287710928732157, -0.01565361218450049205, -0.4617587043702770511 ) ) ;
#12235 = LINE ( 'NONE', #16856, #13175 ) ;
#12236 = CARTESIAN_POINT ( 'NONE',  ( -0.6164849951763572422, -0.1629706935907968002, 1.087283651026339726 ) ) ;
#12237 =( CONVERSION_BASED_UNIT ( 'INCH', #19492 ) LENGTH_UNIT ( ) NAMED_UNIT ( #17778 ) );
#12238 = ORIENTED_EDGE ( 'NONE', *, *, #5374, .F. ) ;
#12239 = LINE ( 'NONE', #27653, #23663 ) ;
#12240 =( NAMED_UNIT ( * ) SI_UNIT ( $, .STERADIAN. ) SOLID_ANGLE_UNIT ( ) );
#12241 = ORIENTED_EDGE ( 'NONE', *, *, #12816, .T. ) ;
#12242 = ORIENTED_EDGE ( 'NONE', *, *, #5344, .F. ) ;
#12243 = CARTESIAN_POINT ( 'NONE',  ( -0.7766990578509097576, 0.007212322001594572742, -0.3510903539904004500 ) ) ;
#12244 = SURFACE_STYLE_USAGE ( .BOTH. , #17033 ) ;
#12245 = FILL_AREA_STYLE_COLOUR ( '', #22676 ) ;
#12246 = SURFACE_SIDE_STYLE ('',( #20318 ) ) ;
#12247 = FILL_AREA_STYLE_COLOUR ( '', #17059 ) ;
#12248 =( NAMED_UNIT ( * ) SI_UNIT ( $, .STERADIAN. ) SOLID_ANGLE_UNIT ( ) );
#12249 = CARTESIAN_POINT ( 'NONE',  ( -0.5570787022547825096, -0.02873138932247968833, 1.140105173336051214 ) ) ;
#12250 = FILL_AREA_STYLE ('',( #2164 ) ) ;
#12251 = UNCERTAINTY_MEASURE_WITH_UNIT (LENGTH_MEASURE( 1.000000000000000082E-05 ), #11016, 'distance_accuracy_value', 'NONE');
#12252 = CARTESIAN_POINT ( 'NONE',  ( -0.6446408242891015217, -0.1637342786604767397, -1.531784590443476590 ) ) ;
#12253 = AXIS2_PLACEMENT_3D ( 'NONE', #3176, #31749, #1626 ) ;
#12254 = CARTESIAN_POINT ( 'NONE',  ( -0.7764523673053063124, -0.006602513235837733849, -0.5820585132565990749 ) ) ;
#12255 = CARTESIAN_POINT ( 'NONE',  ( -0.7771375913496727517, -0.01669406941612815859, 0.4968450883416791752 ) ) ;
#12256 = AXIS2_PLACEMENT_3D ( 'NONE', #10108, #11427, #8933 ) ;
#12257 = CARTESIAN_POINT ( 'NONE',  ( -0.6633815188674190289, -0.07270878674830127952, -1.511115299104893506 ) ) ;
#12258 = DIRECTION ( 'NONE',  ( -0.9999997983167761006, 0.000000000000000000, -0.0006351113344627560458 ) ) ;
#12259 = CARTESIAN_POINT ( 'NONE',  ( -0.6183035873644910918, -0.1807782039665535023, 1.238858454175946200 ) ) ;
#12260 = CARTESIAN_POINT ( 'NONE',  ( 1.495651906004962228, -0.09135892696027232696, -1.372167931155141130 ) ) ;
#12261 = FACE_OUTER_BOUND ( 'NONE', #7954, .T. ) ;
#12262 = CARTESIAN_POINT ( 'NONE',  ( -0.7763716462317152844, -0.3274454732310113081, -0.7091560045638832799 ) ) ;
#12263 = CARTESIAN_POINT ( 'NONE',  ( -0.6183035873644990854, -0.1807782039665528084, 1.214744280947599009 ) ) ;
#12264 = ADVANCED_FACE ( 'NONE', ( #9880 ), #9649, .T. ) ;
#12265 = EDGE_CURVE ( 'NONE', #14438, #28965, #19622, .T. ) ;
#12266 =( NAMED_UNIT ( * ) SI_UNIT ( $, .STERADIAN. ) SOLID_ANGLE_UNIT ( ) );
#12268 = ORIENTED_EDGE ( 'NONE', *, *, #27819, .T. ) ;
#12267 =( GEOMETRIC_REPRESENTATION_CONTEXT ( 3 ) GLOBAL_UNCERTAINTY_ASSIGNED_CONTEXT ( ( #27748 ) ) GLOBAL_UNIT_ASSIGNED_CONTEXT ( ( #10074, #17664, #14717 ) ) REPRESENTATION_CONTEXT ( 'NONE', 'WORKASPACE' ) );
#12269 = LINE ( 'NONE', #27846, #7229 ) ;
#12270 = CARTESIAN_POINT ( 'NONE',  ( -0.7766856185505788268, 0.01477556022591931806, -0.3722508921370989432 ) ) ;
#12271 = DIRECTION ( 'NONE',  ( 0.000000000000000000, 2.461944551552859967E-15, 1.000000000000000000 ) ) ;
#12272 = CARTESIAN_POINT ( 'NONE',  ( 1.485887120278039708, -0.1418155519711691848, 1.215892574910854451 ) ) ;
#12273 = PRESENTATION_LAYER_ASSIGNMENT (  '', '', ( #30064 ) ) ;
#12274 = PLANE ( 'NONE',  #25248 ) ;
#12275 = CARTESIAN_POINT ( 'NONE',  ( 1.477543532564496553, -0.1278352585784029438, 0.9872216250733674148 ) ) ;
#12276 = CARTESIAN_POINT ( 'NONE',  ( -0.7771535913649489924, 0.009312780679057955369, 0.3645848319223030098 ) ) ;
#12277 = CARTESIAN_POINT ( 'NONE',  ( -0.7770124836658374168, -0.02802845638852291196, 0.2998596909553580825 ) ) ;
#12278 =( LENGTH_UNIT ( ) NAMED_UNIT ( * ) SI_UNIT ( $, .METRE. ) );
#12279 = ORIENTED_EDGE ( 'NONE', *, *, #7899, .T. ) ;
#12280 = VERTEX_POINT ( 'NONE', #26969 ) ;
#12281 =( GEOMETRIC_REPRESENTATION_CONTEXT ( 3 ) GLOBAL_UNCERTAINTY_ASSIGNED_CONTEXT ( ( #13863 ) ) GLOBAL_UNIT_ASSIGNED_CONTEXT ( ( #10851, #23066, #8360 ) ) REPRESENTATION_CONTEXT ( 'NONE', 'WORKASPACE' ) );
#12282 = FACE_OUTER_BOUND ( 'NONE', #26929, .T. ) ;
#12283 = ORIENTED_EDGE ( 'NONE', *, *, #24150, .F. ) ;
#12284 = CARTESIAN_POINT ( 'NONE',  ( 1.461572227823941583, -0.1559355495340702114, 1.085603740938481776 ) ) ;
#12285 = UNCERTAINTY_MEASURE_WITH_UNIT (LENGTH_MEASURE( 1.000000000000000082E-05 ), #28023, 'distance_accuracy_value', 'NONE');
#12286 = CARTESIAN_POINT ( 'NONE',  ( -0.7772887368374759021, 0.03412275747969253231, 0.5773749963185335066 ) ) ;
#12287 = CARTESIAN_POINT ( 'NONE',  ( -0.6462130349218209169, -0.04206438403356779765, -1.513411887031402614 ) ) ;
#12288 = ORIENTED_EDGE ( 'NONE', *, *, #17347, .T. ) ;
#12289 = AXIS2_PLACEMENT_3D ( 'NONE', #15851, #20475, #5270 ) ;
#12290 = ORIENTED_EDGE ( 'NONE', *, *, #22826, .F. ) ;
#12291 = CARTESIAN_POINT ( 'NONE',  ( -0.7770905862476206183, 0.02493591817583371700, 0.2653815880139212546 ) ) ;
#12292 =( BOUNDED_CURVE ( )  B_SPLINE_CURVE ( 2, ( #1609, #1450, #4255, #14346, #29085, #6555, #1772 ),
 .UNSPECIFIED., .F., .F. ) 
 B_SPLINE_CURVE_WITH_KNOTS ( ( 3, 2, 2, 3 ),
 ( 0.6111111111111080518, 0.6296296296296262085, 0.6481481481481444762, 0.6666666666666626329 ),
 .UNSPECIFIED. ) 
 CURVE ( )  GEOMETRIC_REPRESENTATION_ITEM ( )  RATIONAL_B_SPLINE_CURVE ( ( 1.000000000000022427, 0.8660254037844161701, 1.000000000000000000, 0.8660254037844387076, 1.000000000000000000, 0.8660254037844675734, 0.9999999999999711342 ) ) 
 REPRESENTATION_ITEM ( '' )  );
#12293 = UNCERTAINTY_MEASURE_WITH_UNIT (LENGTH_MEASURE( 1.000000000000000082E-05 ), #4609, 'distance_accuracy_value', 'NONE');
#12294 = CARTESIAN_POINT ( 'NONE',  ( -0.6633815188674190289, -0.07270878674830127952, -1.459442070758436794 ) ) ;
#12295 = PLANE ( 'NONE',  #22390 ) ;
#12296 = DIRECTION ( 'NONE',  ( -8.224145668497709797E-32, 1.460363176960691617E-31, -1.000000000000000000 ) ) ;
#12297 = DIMENSIONAL_EXPONENTS ( 1.000000000000000000, 0.000000000000000000, 0.000000000000000000, 0.000000000000000000, 0.000000000000000000, 0.000000000000000000, 0.000000000000000000 ) ;
#12298 = CARTESIAN_POINT ( 'NONE',  ( -0.6103038563979000797, -0.1024454732310112470, -1.543425010390983010 ) ) ;
#12299 = CARTESIAN_POINT ( 'NONE',  ( -0.5759668885067001920, -0.04115666780154570575, -1.328536558947413404 ) ) ;
#12300 = CARTESIAN_POINT ( 'NONE',  ( -0.5416098769694613901, -0.1409311795427067582, -1.459442070758436572 ) ) ;
#12301 = CARTESIAN_POINT ( 'NONE',  ( -0.6514292474438395653, -0.1594020114531561061, 1.253786275698255626 ) ) ;
#12302 = CARTESIAN_POINT ( 'NONE',  ( -0.7766738863226225753, 0.006389318780973844356, -0.3907235991312483780 ) ) ;
#12303 = PLANE ( 'NONE',  #7136 ) ;
#12304 = CARTESIAN_POINT ( 'NONE',  ( 1.382570138154098016, -0.04160544712813104423, 1.217040868874108561 ) ) ;
#12305 = EDGE_CURVE ( 'NONE', #25802, #32183, #4423, .T. ) ;
#12306 =( GEOMETRIC_REPRESENTATION_CONTEXT ( 3 ) GLOBAL_UNCERTAINTY_ASSIGNED_CONTEXT ( ( #11560 ) ) GLOBAL_UNIT_ASSIGNED_CONTEXT ( ( #21281, #11724, #14351 ) ) REPRESENTATION_CONTEXT ( 'NONE', 'WORKASPACE' ) );
#12307 = ADVANCED_FACE ( 'NONE', ( #30556 ), #7882, .T. ) ;
#12308 = CARTESIAN_POINT ( 'NONE',  ( -0.5572261939283811305, -0.1321821597137212145, -1.335426322726940729 ) ) ;
#12309 = CARTESIAN_POINT ( 'NONE',  ( -0.7770166510437753749, -0.01589676121524680186, 0.3064213390825669681 ) ) ;
#12310 = LINE ( 'NONE', #19717, #14092 ) ;
#12311 =( GEOMETRIC_REPRESENTATION_CONTEXT ( 3 ) GLOBAL_UNCERTAINTY_ASSIGNED_CONTEXT ( ( #16543 ) ) GLOBAL_UNIT_ASSIGNED_CONTEXT ( ( #31073, #28928, #31397 ) ) REPRESENTATION_CONTEXT ( 'NONE', 'WORKASPACE' ) );
#12312 = CARTESIAN_POINT ( 'NONE',  ( 1.429528081690248476, -0.01229732604477631192, -1.480111362097018990 ) ) ;
#12313 = CARTESIAN_POINT ( 'NONE',  ( 0.7627355136808399161, -0.09340726819218216070, -1.076747425601000785 ) ) ;
#12314 = CARTESIAN_POINT ( 'NONE',  ( -0.7769886094300985091, 0.008068646451081564960, 0.2622690676615172523 ) ) ;
#12315 = DIRECTION ( 'NONE',  ( -0.0006351113344626005712, 0.000000000000000000, 0.9999997983167761006 ) ) ;
#12316 = CARTESIAN_POINT ( 'NONE',  ( 1.452822149050102096, -0.04160544712813104423, 1.184888637902980157 ) ) ;
#12317 =( NAMED_UNIT ( * ) PLANE_ANGLE_UNIT ( ) SI_UNIT ( $, .RADIAN. ) );
#12318 = CARTESIAN_POINT ( 'NONE',  ( -0.7766242023420221186, -0.001055148782492515988, -0.3114996478494838628 ) ) ;
#12319 = MECHANICAL_DESIGN_GEOMETRIC_PRESENTATION_REPRESENTATION (  '', ( #10187 ), #2279 ) ;
#12320 = PRESENTATION_STYLE_ASSIGNMENT (( #30029 ) ) ;
#12321 = CARTESIAN_POINT ( 'NONE',  ( -0.7771088009793138962, 0.03535014307622603991, 0.2940611706817012339 ) ) ;
#12322 = VECTOR ( 'NONE', #15779, 39.37007874015748854 ) ;
#12323 = B_SPLINE_CURVE_WITH_KNOTS ( 'NONE', 3,
 ( #722, #15913, #30962, #13411 ),
 .UNSPECIFIED., .F., .F.,
 ( 4, 4 ),
 ( 16.00000000000000000, 17.00000000000000000 ),
 .UNSPECIFIED. ) ;
#12324 = CARTESIAN_POINT ( 'NONE',  ( 1.508617445836687887, -0.1024454732310113719, 1.163071052601142963 ) ) ;
#12325 = EDGE_LOOP ( 'NONE', ( #8918, #14536, #13467, #11667 ) ) ;
#12326 = ORIENTED_EDGE ( 'NONE', *, *, #26992, .F. ) ;
#12327 = UNCERTAINTY_MEASURE_WITH_UNIT (LENGTH_MEASURE( 1.000000000000000082E-05 ), #4893, 'distance_accuracy_value', 'NONE');
#12328 = ORIENTED_EDGE ( 'NONE', *, *, #17027, .T. ) ;
#12329 = CARTESIAN_POINT ( 'NONE',  ( 1.387534673204899427, -0.02971103775850868212, -1.395137601641990521 ) ) ;
#12330 =( GEOMETRIC_REPRESENTATION_CONTEXT ( 3 ) GLOBAL_UNCERTAINTY_ASSIGNED_CONTEXT ( ( #26326 ) ) GLOBAL_UNIT_ASSIGNED_CONTEXT ( ( #4950, #15215, #13059 ) ) REPRESENTATION_CONTEXT ( 'NONE', 'WORKASPACE' ) );
#12331 = CARTESIAN_POINT ( 'NONE',  ( -0.7766833539329522917, 0.01410553878042566239, -0.3758165932145913213 ) ) ;
#12332 = AXIS2_PLACEMENT_3D ( 'NONE', #7793, #27881, #16068 ) ;
#12333 = ORIENTED_EDGE ( 'NONE', *, *, #10076, .F. ) ;
#12334 = SURFACE_STYLE_FILL_AREA ( #27257 ) ;
#12335 = EDGE_CURVE ( 'NONE', #30111, #23952, #22360, .T. ) ;
#12336 = CARTESIAN_POINT ( 'NONE',  ( -0.7771208057420495585, -0.02243052094960214585, 0.3129629909821394218 ) ) ;
#12337 = EDGE_CURVE ( 'NONE', #27488, #19328, #5871, .T. ) ;
#12338 = CARTESIAN_POINT ( 'NONE',  ( -0.7764648001544655065, -0.002020805889523212984, -0.5624826594229432875 ) ) ;
#12339 = COLOUR_RGB ( '',0.8666666666666666963, 0.9098039215686274384, 1.000000000000000000 ) ;
#12340 = EDGE_LOOP ( 'NONE', ( #21029, #11799, #30206, #1771, #2915 ) ) ;
#12341 =( CONVERSION_BASED_UNIT ( 'INCH', #17285 ) LENGTH_UNIT ( ) NAMED_UNIT ( #28889 ) );
#12342 = PRESENTATION_STYLE_ASSIGNMENT (( #27921 ) ) ;
#12343 = VECTOR ( 'NONE', #15185, 39.37007874015748143 ) ;
#12344 = CARTESIAN_POINT ( 'NONE',  ( 1.349505166926159294, -0.1418155519711687684, 1.099914884622139821 ) ) ;
#12345 = CARTESIAN_POINT ( 'NONE',  ( 1.326774841367513336, -0.1024454732310120381, 1.231968690396418875 ) ) ;
#12346 = CARTESIAN_POINT ( 'NONE',  ( 1.482589894622717841, -0.07553551014284939913, -1.360688789918542030 ) ) ;
#12347 = EDGE_CURVE ( 'NONE', #6728, #26538, #19172, .T. ) ;
#12348 = CARTESIAN_POINT ( 'NONE',  ( -0.6596296654098969814, -0.06682983984465723504, 1.105656354438413036 ) ) ;
#12349 = CARTESIAN_POINT ( 'NONE',  ( 1.357373474512011180, -0.09452812708177393830, -1.373320023514342125 ) ) ;
#12350 = FILL_AREA_STYLE ('',( #2260 ) ) ;
#12351 = SURFACE_STYLE_FILL_AREA ( #7195 ) ;
#12352 = COLOUR_RGB ( '',0.7529411764705882248, 0.7529411764705882248, 0.7529411764705882248 ) ;
#12353 = CARTESIAN_POINT ( 'NONE',  ( -0.7765982371316704214, 0.003765390865818311547, -0.3523825666481920083 ) ) ;
#12354 = MECHANICAL_DESIGN_GEOMETRIC_PRESENTATION_REPRESENTATION (  '', ( #19193 ), #23881 ) ;
#12355 = CARTESIAN_POINT ( 'NONE',  ( -0.7765226151373558761, 0.02172428937884697889, -0.4714514211298043156 ) ) ;
#12356 = ORIENTED_EDGE ( 'NONE', *, *, #19100, .T. ) ;
#12357 = ORIENTED_EDGE ( 'NONE', *, *, #10710, .T. ) ;
#12358 = DIRECTION ( 'NONE',  ( -0.000000000000000000, -0.000000000000000000, -1.000000000000000000 ) ) ;
#12359 =( GEOMETRIC_REPRESENTATION_CONTEXT ( 3 ) GLOBAL_UNCERTAINTY_ASSIGNED_CONTEXT ( ( #8982 ) ) GLOBAL_UNIT_ASSIGNED_CONTEXT ( ( #6523, #9018, #16616 ) ) REPRESENTATION_CONTEXT ( 'NONE', 'WORKASPACE' ) );
#12360 = MECHANICAL_DESIGN_GEOMETRIC_PRESENTATION_REPRESENTATION (  '', ( #13927 ), #3377 ) ;
#12361 = ORIENTED_EDGE ( 'NONE', *, *, #22998, .F. ) ;
#12362 =( LENGTH_UNIT ( ) NAMED_UNIT ( * ) SI_UNIT ( $, .METRE. ) );
#12363 = CARTESIAN_POINT ( 'NONE',  ( -0.7770273622100618560, -0.005081086545064856380, 0.3232863571426873306 ) ) ;
#12364 = DIRECTION ( 'NONE',  ( -0.9999997983167761006, -0.000000000000000000, -0.0006351113344627560458 ) ) ;
#12365 = ORIENTED_EDGE ( 'NONE', *, *, #29402, .F. ) ;
#12366 = FACE_OUTER_BOUND ( 'NONE', #4504, .T. ) ;
#12367 = EDGE_CURVE ( 'NONE', #9613, #30906, #15489, .T. ) ;
#12368 = SURFACE_STYLE_FILL_AREA ( #27618 ) ;
#12369 = PRESENTATION_LAYER_ASSIGNMENT (  '', '', ( #222 ) ) ;
#12370 =( NAMED_UNIT ( * ) SI_UNIT ( $, .STERADIAN. ) SOLID_ANGLE_UNIT ( ) );
#12371 = EDGE_CURVE ( 'NONE', #13123, #15473, #728, .T. ) ;
#12372 = SURFACE_SIDE_STYLE ('',( #7058 ) ) ;
#12373 = MECHANICAL_DESIGN_GEOMETRIC_PRESENTATION_REPRESENTATION (  '', ( #28632 ), #12887 ) ;
#12374 = EDGE_CURVE ( 'NONE', #18234, #8417, #15811, .T. ) ;
#12375 = CARTESIAN_POINT ( 'NONE',  ( -0.7771873116647990409, 0.03423441006380847917, 0.5751310555418642778 ) ) ;
#12376 = FILL_AREA_STYLE ('',( #14851 ) ) ;
#12377 = CARTESIAN_POINT ( 'NONE',  ( -1.081303856397900276, 0.1225545267689887446, 0.8465749896090174476 ) ) ;
#12378 = COLOUR_RGB ( '',1.000000000000000000, 1.000000000000000000, 1.000000000000000000 ) ;
#12379 = PRESENTATION_STYLE_ASSIGNMENT (( #22901 ) ) ;
#12380 = DIMENSIONAL_EXPONENTS ( 1.000000000000000000, 0.000000000000000000, 0.000000000000000000, 0.000000000000000000, 0.000000000000000000, 0.000000000000000000, 0.000000000000000000 ) ;
#12381 = CARTESIAN_POINT ( 'NONE',  ( 1.417696143602099612, -0.1632854993338915539, 1.169960816380670288 ) ) ;
#12382 = CARTESIAN_POINT ( 'NONE',  ( -0.6801923609328671683, -0.09530810895572981722, 1.166515934490906625 ) ) ;
#12383 = COLOUR_RGB ( '',1.000000000000000000, 1.000000000000000000, 1.000000000000000000 ) ;
#12384 = DIMENSIONAL_EXPONENTS ( 1.000000000000000000, 0.000000000000000000, 0.000000000000000000, 0.000000000000000000, 0.000000000000000000, 0.000000000000000000, 0.000000000000000000 ) ;
#12385 = DIRECTION ( 'NONE',  ( -8.224145668497708702E-32, 1.460363176960691617E-31, -1.000000000000000000 ) ) ;
#12386 = DIRECTION ( 'NONE',  ( -0.9999997983167761006, 0.000000000000000000, -0.0006351113344627560458 ) ) ;
#12387 = EDGE_CURVE ( 'NONE', #18111, #12402, #21081, .T. ) ;
#12388 = EDGE_LOOP ( 'NONE', ( #31519, #10484 ) ) ;
#12389 = FILL_AREA_STYLE ('',( #12215 ) ) ;
#12390 = PRESENTATION_STYLE_ASSIGNMENT (( #7072 ) ) ;
#12391 = AXIS2_PLACEMENT_3D ( 'NONE', #7287, #14576, #22487 ) ;
#12392 = CARTESIAN_POINT ( 'NONE',  ( 1.372648571467621759, -0.04208996319801436986, -1.368596499254164822 ) ) ;
#12393 = FILL_AREA_STYLE_COLOUR ( '', #23330 ) ;
#12394 = DIRECTION ( 'NONE',  ( 3.683173822994363867E-32, 1.635043924267942229E-31, 1.000000000000000000 ) ) ;
#12395 = CARTESIAN_POINT ( 'NONE',  ( -0.6821418566459813704, -0.1346838683582735896, 1.044796774385919225 ) ) ;
#12396 =( NAMED_UNIT ( * ) PLANE_ANGLE_UNIT ( ) SI_UNIT ( $, .RADIAN. ) );
#12397 = ORIENTED_EDGE ( 'NONE', *, *, #2211, .F. ) ;
#12398 = LINE ( 'NONE', #17648, #20542 ) ;
#12399 = DIRECTION ( 'NONE',  ( 0.000000000000000000, -0.000000000000000000, 1.000000000000000000 ) ) ;
#12400 = ORIENTED_EDGE ( 'NONE', *, *, #24760, .T. ) ;
#12401 = DIRECTION ( 'NONE',  ( -1.266364422812388598E-16, -1.240013992464381036E-15, 1.000000000000000000 ) ) ;
#12402 = VERTEX_POINT ( 'NONE', #2767 ) ;
#12403 = AXIS2_PLACEMENT_3D ( 'NONE', #2491, #12581, #36 ) ;
#12404 = CARTESIAN_POINT ( 'NONE',  ( -0.7764777032390596245, -0.1668805849223561066, -0.5421664073085068480 ) ) ;
#12405 =( CONVERSION_BASED_UNIT ( 'INCH', #15357 ) LENGTH_UNIT ( ) NAMED_UNIT ( #19811 ) );
#12406 = VERTEX_POINT ( 'NONE', #8514 ) ;
#12407 = VECTOR ( 'NONE', #14154, 39.37007874015748143 ) ;
#12408 = LINE ( 'NONE', #15041, #30464 ) ;
#12409 = CARTESIAN_POINT ( 'NONE',  ( -0.5609780473859037331, -0.1380611066173653423, 1.229672102469909101 ) ) ;
#12410 = SURFACE_SIDE_STYLE ('',( #7893 ) ) ;
#12411 = ORIENTED_EDGE ( 'NONE', *, *, #29684, .T. ) ;
#12412 = CYLINDRICAL_SURFACE ( 'NONE', #21579, 0.07874015748031511219 ) ;
#12413 = DIRECTION ( 'NONE',  ( -4.930380657631348307E-31, -1.246463593540181427E-15, 1.000000000000000000 ) ) ;
#12414 = VERTEX_POINT ( 'NONE', #23840 ) ;
#12415 = DIRECTION ( 'NONE',  ( 1.000000000000000000, 0.000000000000000000, -0.000000000000000000 ) ) ;
#12416 = ORIENTED_EDGE ( 'NONE', *, *, #14985, .T. ) ;
#12417 =( CONVERSION_BASED_UNIT ( 'INCH', #27174 ) LENGTH_UNIT ( ) NAMED_UNIT ( #10261 ) );
#12418 = CARTESIAN_POINT ( 'NONE',  ( -0.7766927955961006047, -0.02968275100565537228, -0.3609504418306448414 ) ) ;
#12419 = EDGE_CURVE ( 'NONE', #17065, #24957, #14318, .T. ) ;
#12420 = CARTESIAN_POINT ( 'NONE',  ( -0.7772408843684894819, -0.02760246582994788783, 0.5020300028688149396 ) ) ;
#12421 =( CONVERSION_BASED_UNIT ( 'INCH', #14722 ) LENGTH_UNIT ( ) NAMED_UNIT ( #27913 ) );
#12422 = DIRECTION ( 'NONE',  ( -0.000000000000000000, -0.000000000000000000, -1.000000000000000000 ) ) ;
#12423 = CARTESIAN_POINT ( 'NONE',  ( -0.6103038563978998576, -0.1024454732310111776, 1.085649834711529538 ) ) ;
#12424 =( CONVERSION_BASED_UNIT ( 'INCH', #1995 ) LENGTH_UNIT ( ) NAMED_UNIT ( #21836 ) );
#12425 =( CONVERSION_BASED_UNIT ( 'INCH', #4795 ) LENGTH_UNIT ( ) NAMED_UNIT ( #1143 ) );
#12426 = CARTESIAN_POINT ( 'NONE',  ( -0.5759668885067001920, -0.04115666780154574045, -1.518005062884421497 ) ) ;
#12427 = CARTESIAN_POINT ( 'NONE',  ( -0.7772376469311121916, -0.01699826471541956985, 0.4969325710504692850 ) ) ;
#12428 = COLOUR_RGB ( '',0.7529411764705882248, 0.7529411764705882248, 0.7529411764705882248 ) ;
#12429 = SURFACE_SIDE_STYLE ('',( #29662 ) ) ;
#12430 = LINE ( 'NONE', #17683, #6037 ) ;
#12431 =( CONVERSION_BASED_UNIT ( 'INCH', #7588 ) LENGTH_UNIT ( ) NAMED_UNIT ( #18932 ) );
#12432 =( BOUNDED_CURVE ( )  B_SPLINE_CURVE ( 2, ( #28830, #20840, #18361, #28345, #1173, #5793, #8935 ),
 .UNSPECIFIED., .F., .F. ) 
 B_SPLINE_CURVE_WITH_KNOTS ( ( 3, 2, 2, 3 ),
 ( 0.4999999999999975020, 0.5185185185185157142, 0.5370370370370339819, 0.5555555555555521385 ),
 .UNSPECIFIED. ) 
 CURVE ( )  GEOMETRIC_REPRESENTATION_ITEM ( )  RATIONAL_B_SPLINE_CURVE ( ( 1.000000000000018208, 0.8660254037844207220, 1.000000000000000000, 0.8660254037844387076, 1.000000000000000000, 0.8660254037844635766, 0.9999999999999751310 ) ) 
 REPRESENTATION_ITEM ( '' )  );
#12433 = CARTESIAN_POINT ( 'NONE',  ( -0.6097164657963894951, -0.1479023293947353823, -1.484212411965786460 ) ) ;
#12434 = AXIS2_PLACEMENT_3D ( 'NONE', #13762, #26554, #31479 ) ;
#12435 = CARTESIAN_POINT ( 'NONE',  ( -0.5572702251594061629, -0.05721305935605233706, -1.362423971553104796 ) ) ;
#12436 = ORIENTED_EDGE ( 'NONE', *, *, #5469, .F. ) ;
#12437 = PRESENTATION_STYLE_ASSIGNMENT (( #27515 ) ) ;
#12438 = SURFACE_STYLE_FILL_AREA ( #6969 ) ;
#12439 =( NAMED_UNIT ( * ) PLANE_ANGLE_UNIT ( ) SI_UNIT ( $, .RADIAN. ) );
#12440 = LENGTH_MEASURE_WITH_UNIT ( LENGTH_MEASURE( 0.02539999999999999897 ), #20676 );
#12441 = CARTESIAN_POINT ( 'NONE',  ( -0.7771086266336659776, -0.02835429614236661261, 0.2937866587925400119 ) ) ;
#12442 = LINE ( 'NONE', #5625, #18350 ) ;
#12443 = EDGE_LOOP ( 'NONE', ( #16917, #1404, #18677, #22893 ) ) ;
#12444 = AXIS2_PLACEMENT_3D ( 'NONE', #15214, #32115, #2158 ) ;
#12445 = ORIENTED_EDGE ( 'NONE', *, *, #26703, .F. ) ;
#12446 = CARTESIAN_POINT ( 'NONE',  ( 0.4036961436020998217, -0.3124454732310112393, 0.8565749896090169013 ) ) ;
#12447 = CARTESIAN_POINT ( 'NONE',  ( -0.6092864646156637143, -0.1811790576406281938, -1.464035246539888480 ) ) ;
#12448 = AXIS2_PLACEMENT_3D ( 'NONE', #23540, #21413, #21093 ) ;
#12449 = CARTESIAN_POINT ( 'NONE',  ( -0.6479077822592440583, -0.08314632410196340362, 1.248091193545936006 ) ) ;
#12450 = DIMENSIONAL_EXPONENTS ( 1.000000000000000000, 0.000000000000000000, 0.000000000000000000, 0.000000000000000000, 0.000000000000000000, 0.000000000000000000, 0.000000000000000000 ) ;
#12451 =( NAMED_UNIT ( * ) PLANE_ANGLE_UNIT ( ) SI_UNIT ( $, .RADIAN. ) );
#12452 = CARTESIAN_POINT ( 'NONE',  ( -0.6384855637645763249, -0.1636547407758300599, -1.531382117205397408 ) ) ;
#12453 = DIMENSIONAL_EXPONENTS ( 1.000000000000000000, 0.000000000000000000, 0.000000000000000000, 0.000000000000000000, 0.000000000000000000, 0.000000000000000000, 0.000000000000000000 ) ;
#12454 = EDGE_CURVE ( 'NONE', #7743, #27409, #16138, .T. ) ;
#12455 = ORIENTED_EDGE ( 'NONE', *, *, #25833, .F. ) ;
#12456 = EDGE_CURVE ( 'NONE', #5052, #1210, #1742, .T. ) ;
#12457 =( GEOMETRIC_REPRESENTATION_CONTEXT ( 3 ) GLOBAL_UNCERTAINTY_ASSIGNED_CONTEXT ( ( #1371 ) ) GLOBAL_UNIT_ASSIGNED_CONTEXT ( ( #18639, #11386, #28138 ) ) REPRESENTATION_CONTEXT ( 'NONE', 'WORKASPACE' ) );
#12458 = EDGE_LOOP ( 'NONE', ( #31584, #2449, #3541, #26355 ) ) ;
#12459 = LENGTH_MEASURE_WITH_UNIT ( LENGTH_MEASURE( 0.02539999999999999897 ), #19708 );
#12460 = SURFACE_STYLE_USAGE ( .BOTH. , #2358 ) ;
#12461 = CARTESIAN_POINT ( 'NONE',  ( -0.5400577099827812422, -0.1015377569989885514, -1.443365955272872592 ) ) ;
#12462 = SURFACE_SIDE_STYLE ('',( #24634 ) ) ;
#12463 = CARTESIAN_POINT ( 'NONE',  ( -0.6741421256793901362, -0.05635113762273127186, 1.233116984359672541 ) ) ;
#12464 =( GEOMETRIC_REPRESENTATION_CONTEXT ( 3 ) GLOBAL_UNCERTAINTY_ASSIGNED_CONTEXT ( ( #20905 ) ) GLOBAL_UNIT_ASSIGNED_CONTEXT ( ( #16829, #9239, #29280 ) ) REPRESENTATION_CONTEXT ( 'NONE', 'WORKASPACE' ) );
#12465 = CARTESIAN_POINT ( 'NONE',  ( -0.5691784653519583737, -0.04548893500886646429, 1.184888637902980157 ) ) ;
#12466 = CARTESIAN_POINT ( 'NONE',  ( -0.7766738863226219092, -0.001256542511773711549, -0.3907235991312483780 ) ) ;
#12467 = CARTESIAN_POINT ( 'NONE',  ( 1.365007135430096996, -0.1328654862824512617, 1.141253467299305324 ) ) ;
#12468 = CARTESIAN_POINT ( 'NONE',  ( -0.5609780473859038441, -0.1380611066173655921, 1.091876826879358164 ) ) ;
#12469 = MECHANICAL_DESIGN_GEOMETRIC_PRESENTATION_REPRESENTATION (  '', ( #13500 ), #21392 ) ;
#12470 = DIRECTION ( 'NONE',  ( -0.0006351113344626005712, 0.000000000000000000, 0.9999997983167761006 ) ) ;
#12471 = CARTESIAN_POINT ( 'NONE',  ( -0.7771664814512586617, 0.01055713110588368635, 0.3848806178900473496 ) ) ;
#12472 =( CONVERSION_BASED_UNIT ( 'INCH', #2374 ) LENGTH_UNIT ( ) NAMED_UNIT ( #4885 ) );
#12473 = CARTESIAN_POINT ( 'NONE',  ( -0.7769946243464680435, -0.01978704439415007732, 0.2717397145080348020 ) ) ;
#12474 = SURFACE_SIDE_STYLE ('',( #12796 ) ) ;
#12475 =( NAMED_UNIT ( * ) PLANE_ANGLE_UNIT ( ) SI_UNIT ( $, .RADIAN. ) );
#12476 = CARTESIAN_POINT ( 'NONE',  ( 1.452822149050102762, -0.1632854993338908323, 1.230820396433163877 ) ) ;
#12477 = PRESENTATION_LAYER_ASSIGNMENT (  '', '', ( #17740 ) ) ;
#12478 = SURFACE_STYLE_FILL_AREA ( #17269 ) ;
#12479 = CARTESIAN_POINT ( 'NONE',  ( -0.7767304723262015154, 0.01236107415046735179, -0.1441747128654629062 ) ) ;
#12480 = LINE ( 'NONE', #14627, #28910 ) ;
#12481 = ORIENTED_EDGE ( 'NONE', *, *, #29210, .F. ) ;
#12482 =( CONVERSION_BASED_UNIT ( 'INCH', #20553 ) LENGTH_UNIT ( ) NAMED_UNIT ( #13725 ) );
#12483 = CARTESIAN_POINT ( 'NONE',  ( 1.953696143602098090, -0.3274454732310112526, 0.4565749896090168791 ) ) ;
#12484 = ORIENTED_EDGE ( 'NONE', *, *, #17832, .F. ) ;
#12485 = ORIENTED_EDGE ( 'NONE', *, *, #7268, .T. ) ;
#12486 =( BOUNDED_CURVE ( )  B_SPLINE_CURVE ( 2, ( #2209, #24937, #12463, #22519, #30016, #5808, #397 ),
 .UNSPECIFIED., .F., .F. ) 
 B_SPLINE_CURVE_WITH_KNOTS ( ( 3, 2, 2, 3 ),
 ( 0.8597214719817938278, 0.8801910686351887003, 0.9006606283708907812, 0.9211301881065929731 ),
 .UNSPECIFIED. ) 
 CURVE ( )  GEOMETRIC_REPRESENTATION_ITEM ( )  RATIONAL_B_SPLINE_CURVE ( ( 1.000000000000000000, 0.8660254037844387076, 1.000000000000000000, 0.8660254037844387076, 1.000000000000000000, 0.8660254037844756780, 0.9999999999999630296 ) ) 
 REPRESENTATION_ITEM ( '' )  );
#12487 = VECTOR ( 'NONE', #24633, 39.37007874015748143 ) ;
#12488 = ORIENTED_EDGE ( 'NONE', *, *, #10895, .T. ) ;
#12489 =( LENGTH_UNIT ( ) NAMED_UNIT ( * ) SI_UNIT ( $, .METRE. ) );
#12490 = CARTESIAN_POINT ( 'NONE',  ( -0.7770886429296113285, -0.02755022436036517683, 0.4197744905847390906 ) ) ;
#12491 = EDGE_CURVE ( 'NONE', #16362, #17751, #25053, .T. ) ;
#12492 = ADVANCED_FACE ( 'NONE', ( #18764 ), #16448, .F. ) ;
#12493 = AXIS2_PLACEMENT_3D ( 'NONE', #32007, #17268, #29547 ) ;
#12494 = CARTESIAN_POINT ( 'NONE',  ( -0.7770096388949916388, 0.04341106996107307187, 0.2953805231034859480 ) ) ;
#12495 = ORIENTED_EDGE ( 'NONE', *, *, #4141, .T. ) ;
#12496 = DIRECTION ( 'NONE',  ( -0.0006351113344626005712, 0.000000000000000000, 0.9999997983167761006 ) ) ;
#12497 = CARTESIAN_POINT ( 'NONE',  ( -0.7770262882044340902, -0.01040530821602645914, 0.3215953065294011592 ) ) ;
#12498 = CARTESIAN_POINT ( 'NONE',  ( -0.7767304723262015154, -0.02744547323101092368, -0.1441747128654629062 ) ) ;
#12499 = ORIENTED_EDGE ( 'NONE', *, *, #14145, .F. ) ;
#12500 = B_SPLINE_CURVE_WITH_KNOTS ( 'NONE', 3,
 ( #15855, #3934, #5915, #25997, #13357, #3452, #28790, #26161, #16488, #11393, #21278, #6402, #26473, #1133, #16012, #16330, #18643, #23568, #3614, #30758, #8232, #8559, #14016, #18806, #23406, #24039, #25847, #6074 ),
 .UNSPECIFIED., .F., .F.,
 ( 4, 2, 2, 2, 2, 2, 2, 2, 2, 2, 2, 2, 2, 4 ),
 ( 0.000000000000000000, 0.0003194626786935016931, 0.0006389253573870033861, 0.0009583880360805051334, 0.001277850714774006772, 0.001916776072161010267, 0.002555701429548013544, 0.002875164108241514641, 0.003194626786935014871, 0.003514089465628515534, 0.003833552144322015763, 0.004153014823015516860, 0.004472477501709017089, 0.005111402859095998466 ),
 .UNSPECIFIED. ) ;
#12501 = SURFACE_SIDE_STYLE ('',( #9197 ) ) ;
#12502 = FILL_AREA_STYLE ('',( #7831 ) ) ;
#12503 = COLOUR_RGB ( '',1.000000000000000000, 1.000000000000000000, 1.000000000000000000 ) ;
#12504 = CARTESIAN_POINT ( 'NONE',  ( 1.463156794719393750, -0.1811856307113267617, 1.213595986984348452 ) ) ;
#12505 = LINE ( 'NONE', #16960, #1282 ) ;
#12506 = CARTESIAN_POINT ( 'NONE',  ( 1.394391431952850091, -0.04624583630029378140, -1.491594301729565419 ) ) ;
#12507 = CARTESIAN_POINT ( 'NONE',  ( -0.6658108041883541439, -0.1273550602044427327, 1.192926695645762258 ) ) ;
#12508 = CARTESIAN_POINT ( 'NONE',  ( 1.441000855251349577, -0.1586451101617288584, -1.419251782044526067 ) ) ;
#12509 =( NAMED_UNIT ( * ) PLANE_ANGLE_UNIT ( ) SI_UNIT ( $, .RADIAN. ) );
#12510 = DIRECTION ( 'NONE',  ( -0.9999997983167761006, 0.000000000000000000, -0.0006351113344627560458 ) ) ;
#12511 = CARTESIAN_POINT ( 'NONE',  ( -1.081303856397900276, -0.07744547323101128034, 0.6340749896090174254 ) ) ;
#12512 = DIMENSIONAL_EXPONENTS ( 1.000000000000000000, 0.000000000000000000, 0.000000000000000000, 0.000000000000000000, 0.000000000000000000, 0.000000000000000000, 0.000000000000000000 ) ;
#12513 = CARTESIAN_POINT ( 'NONE',  ( -1.396303856397900223, 0.1225545267689887446, 0.7065749896090186555 ) ) ;
#12514 = CARTESIAN_POINT ( 'NONE',  ( -0.7765449202271125229, -0.3274454732310113081, -0.4363314601913149682 ) ) ;
#12515 = EDGE_CURVE ( 'NONE', #16613, #26896, #29760, .T. ) ;
#12516 = VERTEX_POINT ( 'NONE', #31525 ) ;
#12517 = LINE ( 'NONE', #22881, #6174 ) ;
#12518 = ORIENTED_EDGE ( 'NONE', *, *, #19706, .F. ) ;
#12519 =( GEOMETRIC_REPRESENTATION_CONTEXT ( 3 ) GLOBAL_UNCERTAINTY_ASSIGNED_CONTEXT ( ( #460 ) ) GLOBAL_UNIT_ASSIGNED_CONTEXT ( ( #25526, #25042, #170 ) ) REPRESENTATION_CONTEXT ( 'NONE', 'WORKASPACE' ) );
#12520 =( GEOMETRIC_REPRESENTATION_CONTEXT ( 3 ) GLOBAL_UNCERTAINTY_ASSIGNED_CONTEXT ( ( #2322 ) ) GLOBAL_UNIT_ASSIGNED_CONTEXT ( ( #17889, #7969, #7318 ) ) REPRESENTATION_CONTEXT ( 'NONE', 'WORKASPACE' ) );
#12521 = VERTEX_POINT ( 'NONE', #29056 ) ;
#12522 = ORIENTED_EDGE ( 'NONE', *, *, #22777, .T. ) ;
#12523 = SURFACE_SIDE_STYLE ('',( #1936 ) ) ;
#12524 = CARTESIAN_POINT ( 'NONE',  ( -0.7770536426600923585, 0.04246731238857493623, 0.3646656292541602951 ) ) ;
#12525 = VERTEX_POINT ( 'NONE', #1573 ) ;
#12526 = CARTESIAN_POINT ( 'NONE',  ( -0.6113212467636041092, -0.02371188880308985544, -1.446810837162636476 ) ) ;
#12527 = AXIS2_PLACEMENT_3D ( 'NONE', #28971, #9279, #1330 ) ;
#12528 = CARTESIAN_POINT ( 'NONE',  ( -0.7771583968045157054, 0.03320280797964769021, 0.3721511251629849304 ) ) ;
#12529 = VECTOR ( 'NONE', #19906, 39.37007874015748143 ) ;
#12530 = DIRECTION ( 'NONE',  ( -1.266364422812388598E-16, -1.240013992464381036E-15, 1.000000000000000000 ) ) ;
#12531 = CARTESIAN_POINT ( 'NONE',  ( -0.7767304723262015154, -0.01565361218450049205, -0.1441747128654629062 ) ) ;
#12532 = CARTESIAN_POINT ( 'NONE',  ( 1.454063388537023549, -0.08736480362222225071, -1.484212411965786460 ) ) ;
#12533 = LINE ( 'NONE', #28107, #17474 ) ;
#12534 = CARTESIAN_POINT ( 'NONE',  ( 1.452822149050102762, -0.1632854993338914429, 1.144698349189069209 ) ) ;
#12535 = CARTESIAN_POINT ( 'NONE',  ( -0.6164849951763572422, -0.1629706935907968002, 1.200964753388544581 ) ) ;
#12536 = CARTESIAN_POINT ( 'NONE',  ( -0.7767304723262015154, 0.02933529406460380282, -0.1441747128654629062 ) ) ;
#12537 = VECTOR ( 'NONE', #12592, 39.37007874015748143 ) ;
#12538 =( LENGTH_UNIT ( ) NAMED_UNIT ( * ) SI_UNIT ( $, .METRE. ) );
#12539 = LINE ( 'NONE', #22093, #19116 ) ;
#12540 = DIRECTION ( 'NONE',  ( 0.000000000000000000, -0.0006351112063694201943, 0.9999997983168573690 ) ) ;
#12541 = CARTESIAN_POINT ( 'NONE',  ( 1.380265485819143656, -0.03670160342193899000, -1.368936558052572749 ) ) ;
#12542 = PRESENTATION_STYLE_ASSIGNMENT (( #24708 ) ) ;
#12543 = CARTESIAN_POINT ( 'NONE',  ( -0.6183035873644910918, -0.1807782039665535023, 1.132067115593268669 ) ) ;
#12544 = CARTESIAN_POINT ( 'NONE',  ( 1.485887120278039708, -0.1418155519711691848, 1.105656354438413480 ) ) ;
#12545 = ORIENTED_EDGE ( 'NONE', *, *, #26467, .F. ) ;
#12546 = LINE ( 'NONE', #3, #9355 ) ;
#12547 = B_SPLINE_CURVE_WITH_KNOTS ( 'NONE', 3,
 ( #31831, #21211, #8994, #31328, #1711, #14114, #18895, #28719 ),
 .UNSPECIFIED., .F., .F.,
 ( 4, 2, 2, 4 ),
 ( 2.411814854389600878E-07, 0.0005853544163544068500, 0.0008779110337888907300, 0.001170467651223374610 ),
 .UNSPECIFIED. ) ;
#12548 = SURFACE_STYLE_USAGE ( .BOTH. , #17335 ) ;
#12549 = EDGE_CURVE ( 'NONE', #2270, #21904, #11682, .T. ) ;
#12550 = STYLED_ITEM ( 'NONE', ( #20568 ), #20778 ) ;
#12551 = EDGE_CURVE ( 'NONE', #30063, #20384, #26203, .T. ) ;
#12552 = ORIENTED_EDGE ( 'NONE', *, *, #15761, .F. ) ;
#12553 = SURFACE_STYLE_FILL_AREA ( #30423 ) ;
#12554 = EDGE_CURVE ( 'NONE', #27046, #9941, #2815, .T. ) ;
#12555 = ADVANCED_FACE ( 'NONE', ( #26527 ), #26035, .F. ) ;
#12556 = STYLED_ITEM ( 'NONE', ( #30899 ), #8542 ) ;
#12557 = DIRECTION ( 'NONE',  ( -0.01292085764443866823, 0.9999165222345973714, -1.246463593540168411E-15 ) ) ;
#12558 = ORIENTED_EDGE ( 'NONE', *, *, #26802, .T. ) ;
#12559 = FILL_AREA_STYLE_COLOUR ( '', #6306 ) ;
#12560 = CARTESIAN_POINT ( 'NONE',  ( -0.5547969086074457934, -0.07753588625757951158, 1.206706223204817352 ) ) ;
#12561 = CARTESIAN_POINT ( 'NONE',  ( -0.7764352195091509534, 0.03570824370945800685, -0.6090581773573444657 ) ) ;
#12562 = PRESENTATION_LAYER_ASSIGNMENT (  '', '', ( #27243 ) ) ;
#12563 = ORIENTED_EDGE ( 'NONE', *, *, #4919, .T. ) ;
#12564 = FILL_AREA_STYLE_COLOUR ( '', #7871 ) ;
#12565 = PRESENTATION_STYLE_ASSIGNMENT (( #17662 ) ) ;
#12566 = CARTESIAN_POINT ( 'NONE',  ( -0.7765569387462443185, 0.05232128989700127880, -0.5748606888757848976 ) ) ;
#12567 = ADVANCED_FACE ( 'NONE', ( #21008 ), #3663, .T. ) ;
#12568 = ORIENTED_EDGE ( 'NONE', *, *, #6078, .F. ) ;
#12569 = DIRECTION ( 'NONE',  ( 1.266364422812388598E-16, 1.240013992464381036E-15, -1.000000000000000000 ) ) ;
#12570 = CARTESIAN_POINT ( 'NONE',  ( -0.7764219027781325000, 0.01148476521345219957, -0.6300257268403522959 ) ) ;
#12571 = UNCERTAINTY_MEASURE_WITH_UNIT (LENGTH_MEASURE( 1.000000000000000082E-05 ), #19322, 'distance_accuracy_value', 'NONE');
#12572 = CARTESIAN_POINT ( 'NONE',  ( -0.6023039841549904239, -0.02411275692344295660, 1.118287580860024555 ) ) ;
#12573 = PLANE ( 'NONE',  #10200 ) ;
#12574 = FILL_AREA_STYLE ('',( #4951 ) ) ;
#12575 = COLOUR_RGB ( '',0.8666666666666666963, 0.9098039215686274384, 1.000000000000000000 ) ;
#12576 = DIRECTION ( 'NONE',  ( 3.683173822994363867E-32, 1.635043924267942229E-31, 1.000000000000000000 ) ) ;
#12577 = SURFACE_SIDE_STYLE ('',( #16716 ) ) ;
#12578 = UNCERTAINTY_MEASURE_WITH_UNIT (LENGTH_MEASURE( 1.000000000000000082E-05 ), #8738, 'distance_accuracy_value', 'NONE');
#12579 = CARTESIAN_POINT ( 'NONE',  ( -0.5817950170585440839, -0.04123197850766707750, -1.545183034901197461 ) ) ;
#12580 = PRESENTATION_LAYER_ASSIGNMENT (  '', '', ( #7271 ) ) ;
#12581 = DIRECTION ( 'NONE',  ( -0.000000000000000000, 0.000000000000000000, -1.000000000000000000 ) ) ;
#12582 = FACE_OUTER_BOUND ( 'NONE', #7610, .T. ) ;
#12583 = CARTESIAN_POINT ( 'NONE',  ( 1.454714101042938523, -0.05416318244953091665, -1.354947320102269037 ) ) ;
#12584 = DIRECTION ( 'NONE',  ( -0.000000000000000000, -1.000000000000000000, -0.000000000000000000 ) ) ;
#12585 = DIRECTION ( 'NONE',  ( 3.773022799293999527E-17, -1.000000000000000000, 2.396290028309513840E-20 ) ) ;
#12586 = CARTESIAN_POINT ( 'NONE',  ( -0.7766027680067619787, -0.006371426841341497685, -0.3452485825228391869 ) ) ;
#12587 = CARTESIAN_POINT ( 'NONE',  ( -0.6801923609328671683, -0.09530810895572981722, 1.083838769136576063 ) ) ;
#12588 = AXIS2_PLACEMENT_3D ( 'NONE', #18901, #3714, #31501 ) ;
#12589 = CARTESIAN_POINT ( 'NONE',  ( -0.5198530100448512936, -0.1116827668850229327, 1.221634044727127222 ) ) ;
#12590 = CARTESIAN_POINT ( 'NONE',  ( 0.4036961436020998217, 0.1225545267689887446, 0.8565749896090169013 ) ) ;
#12591 = ORIENTED_EDGE ( 'NONE', *, *, #3485, .T. ) ;
#12592 = DIRECTION ( 'NONE',  ( 0.0006351112063711785534, 0.0006351113344616052736, -0.9999995966335928355 ) ) ;
#12593 = CARTESIAN_POINT ( 'NONE',  ( -0.7770546869091042863, 0.03433225527885327977, 0.3663098272786493581 ) ) ;
#12594 = ADVANCED_FACE ( 'NONE', ( #22139 ), #6954, .T. ) ;
#12595 = PLANE ( 'NONE',  #1038 ) ;
#12596 = DIMENSIONAL_EXPONENTS ( 1.000000000000000000, 0.000000000000000000, 0.000000000000000000, 0.000000000000000000, 0.000000000000000000, 0.000000000000000000, 0.000000000000000000 ) ;
#12597 = EDGE_CURVE ( 'NONE', #5569, #21551, #28393, .T. ) ;
#12598 = EDGE_CURVE ( 'NONE', #256, #7787, #18110, .T. ) ;
#12599 = SURFACE_STYLE_FILL_AREA ( #25409 ) ;
#12600 = VERTEX_POINT ( 'NONE', #29486 ) ;
#12601 = CARTESIAN_POINT ( 'NONE',  ( -0.7765693751457667382, 0.005138999378352332101, -0.3978265361010574486 ) ) ;
#12602 = ORIENTED_EDGE ( 'NONE', *, *, #17215, .F. ) ;
#12603 = STYLED_ITEM ( 'NONE', ( #1729 ), #8816 ) ;
#12604 = SURFACE_SIDE_STYLE ('',( #25086 ) ) ;
#12605 = LENGTH_MEASURE_WITH_UNIT ( LENGTH_MEASURE( 0.02539999999999999897 ), #9953 );
#12606 = VERTEX_POINT ( 'NONE', #29655 ) ;
#12607 = UNCERTAINTY_MEASURE_WITH_UNIT (LENGTH_MEASURE( 1.000000000000000082E-05 ), #23450, 'distance_accuracy_value', 'NONE');
#12608 =( NAMED_UNIT ( * ) SI_UNIT ( $, .STERADIAN. ) SOLID_ANGLE_UNIT ( ) );
#12609 = AXIS2_PLACEMENT_3D ( 'NONE', #28256, #10014, #10170 ) ;
#12610 = CARTESIAN_POINT ( 'NONE',  ( -0.5400577099827812422, -0.1015377569989884404, -1.467480128501219117 ) ) ;
#12611 = ORIENTED_EDGE ( 'NONE', *, *, #8851, .F. ) ;
#12612 = ORIENTED_EDGE ( 'NONE', *, *, #18391, .T. ) ;
#12613 = CARTESIAN_POINT ( 'NONE',  ( -0.5572261939283811305, -0.1321821597137210758, -1.390544432963161325 ) ) ;
#12614 = CARTESIAN_POINT ( 'NONE',  ( -0.7771749906565268429, 0.009158307111086363278, 0.5557312981788917750 ) ) ;
#12615 = CARTESIAN_POINT ( 'NONE',  ( 0.4036961436020998217, -0.3274454732310112526, -0.1434250103909830987 ) ) ;
#12616 = CARTESIAN_POINT ( 'NONE',  ( -0.7766018857733926195, 0.02646607891506707472, -0.3466376825805452810 ) ) ;
#12617 = CARTESIAN_POINT ( 'NONE',  ( -0.5691784653519568193, -0.04548893500886581898, 1.240006748139200532 ) ) ;
#12618 = CARTESIAN_POINT ( 'NONE',  ( 1.365007135430096996, -0.1328654862824512894, 1.196371577535525921 ) ) ;
#12619 =( GEOMETRIC_REPRESENTATION_CONTEXT ( 3 ) GLOBAL_UNCERTAINTY_ASSIGNED_CONTEXT ( ( #17879 ) ) GLOBAL_UNIT_ASSIGNED_CONTEXT ( ( #24617, #11633, #1692 ) ) REPRESENTATION_CONTEXT ( 'NONE', 'WORKASPACE' ) );
#12620 =( GEOMETRIC_REPRESENTATION_CONTEXT ( 3 ) GLOBAL_UNCERTAINTY_ASSIGNED_CONTEXT ( ( #29324 ) ) GLOBAL_UNIT_ASSIGNED_CONTEXT ( ( #28498, #6428, #21625 ) ) REPRESENTATION_CONTEXT ( 'NONE', 'WORKASPACE' ) );
#12621 = CARTESIAN_POINT ( 'NONE',  ( -0.6041227176194425841, -0.04192025287122569388, 1.156181288821615194 ) ) ;
#12622 = CARTESIAN_POINT ( 'NONE',  ( -0.7771525058260181362, 0.001203867240226559740, 0.3628756218154009505 ) ) ;
#12623 = CARTESIAN_POINT ( 'NONE',  ( 0.8926567735233726930, -0.1024454732310062094, -1.015730864083936424 ) ) ;
#12624 = CARTESIAN_POINT ( 'NONE',  ( -0.6547433221959213512, -0.1817664482604428866, -1.411213724301743744 ) ) ;
#12625 = VECTOR ( 'NONE', #93, 39.37007874015748143 ) ;
#12626 = DIRECTION ( 'NONE',  ( 1.000000000000000000, 0.000000000000000000, 0.000000000000000000 ) ) ;
#12627 = CARTESIAN_POINT ( 'NONE',  ( 1.487948154498103470, -0.1024454732310113997, 1.207854517168072128 ) ) ;
#12628 = EDGE_CURVE ( 'NONE', #14428, #16822, #7113, .T. ) ;
#12629 = ADVANCED_FACE ( 'NONE', ( #14730 ), #24742, .T. ) ;
#12630 = DIRECTION ( 'NONE',  ( -0.000000000000000000, 1.000000000000000000, -0.000000000000000000 ) ) ;
#12631 = DIRECTION ( 'NONE',  ( -0.000000000000000000, 1.000000000000000000, 0.000000000000000000 ) ) ;
#12632 = CARTESIAN_POINT ( 'NONE',  ( 1.463156794719393972, -0.1811856307113267617, 1.134363703519777555 ) ) ;
#12633 = ORIENTED_EDGE ( 'NONE', *, *, #9641, .F. ) ;
#12634 = CARTESIAN_POINT ( 'NONE',  ( -0.6730813031040843164, -0.1194184783592789623, 1.093914703652711040 ) ) ;
#12635 = EDGE_LOOP ( 'NONE', ( #30675, #4983, #1701, #11583 ) ) ;
#12636 = ORIENTED_EDGE ( 'NONE', *, *, #27188, .F. ) ;
#12637 = UNCERTAINTY_MEASURE_WITH_UNIT (LENGTH_MEASURE( 1.000000000000000082E-05 ), #8859, 'distance_accuracy_value', 'NONE');
#12638 = ORIENTED_EDGE ( 'NONE', *, *, #16277, .F. ) ;
#12639 = LINE ( 'NONE', #18236, #20644 ) ;
#12640 =( GEOMETRIC_REPRESENTATION_CONTEXT ( 3 ) GLOBAL_UNCERTAINTY_ASSIGNED_CONTEXT ( ( #9289 ) ) GLOBAL_UNIT_ASSIGNED_CONTEXT ( ( #29903, #19753, #13419 ) ) REPRESENTATION_CONTEXT ( 'NONE', 'WORKASPACE' ) );
#12641 = STYLED_ITEM ( 'NONE', ( #22397 ), #1863 ) ;
#12642 = DIRECTION ( 'NONE',  ( -0.9999997983167761006, -0.000000000000000000, -0.0006351113344627560458 ) ) ;
#12643 =( GEOMETRIC_REPRESENTATION_CONTEXT ( 3 ) GLOBAL_UNCERTAINTY_ASSIGNED_CONTEXT ( ( #2762 ) ) GLOBAL_UNIT_ASSIGNED_CONTEXT ( ( #8223, #31068, #3115 ) ) REPRESENTATION_CONTEXT ( 'NONE', 'WORKASPACE' ) );
#12644 = VERTEX_POINT ( 'NONE', #1383 ) ;
#12645 = CARTESIAN_POINT ( 'NONE',  ( 1.365007135430096996, -0.1328654862824512617, 1.137808585409541884 ) ) ;
#12646 = CARTESIAN_POINT ( 'NONE',  ( -0.7771272047480229928, -0.006006191161321121526, 0.3230383971914908003 ) ) ;
#12647 = LENGTH_MEASURE_WITH_UNIT ( LENGTH_MEASURE( 0.02539999999999999897 ), #22214 );
#12648 = PRESENTATION_STYLE_ASSIGNMENT (( #2558 ) ) ;
#12649 = STYLED_ITEM ( 'NONE', ( #26827 ), #22469 ) ;
#12650 = ORIENTED_EDGE ( 'NONE', *, *, #24196, .T. ) ;
#12651 = CARTESIAN_POINT ( 'NONE',  ( -0.7770262336188236141, 0.02306307656853286495, 0.3215093600248078443 ) ) ;
#12652 = DIRECTION ( 'NONE',  ( -1.610537865110862321E-17, 1.246359541544737255E-15, 1.000000000000000000 ) ) ;
#12653 = DIMENSIONAL_EXPONENTS ( 1.000000000000000000, 0.000000000000000000, 0.000000000000000000, 0.000000000000000000, 0.000000000000000000, 0.000000000000000000, 0.000000000000000000 ) ;
#12654 = CARTESIAN_POINT ( 'NONE',  ( -0.6023041254313088455, -0.02411274249546871418, 1.059724595908229761 ) ) ;
#12655 = CARTESIAN_POINT ( 'NONE',  ( 1.485887120278039708, -0.06307539449085414196, 1.275603861000093264 ) ) ;
#12656 = B_SPLINE_CURVE_WITH_KNOTS ( 'NONE', 3,
 ( #7434, #7920, #10426, #20012 ),
 .UNSPECIFIED., .F., .F.,
 ( 4, 4 ),
 ( 27.00000000000000000, 28.00000000000000000 ),
 .UNSPECIFIED. ) ;
#12657 = LINE ( 'NONE', #31870, #21323 ) ;
#12658 = DIRECTION ( 'NONE',  ( -0.9999997983167761006, 0.000000000000000000, -0.0006351113344627561542 ) ) ;
#12659 = CARTESIAN_POINT ( 'NONE',  ( -0.7771394860216594980, -0.007625587295501045151, 0.4998283001055424113 ) ) ;
#12660 = CARTESIAN_POINT ( 'NONE',  ( 1.482589894622716287, -0.07553551014284999587, -1.526043120627203153 ) ) ;
#12661 = CARTESIAN_POINT ( 'NONE',  ( 1.387534804384521703, -0.02971098336116310620, -1.501928947398856851 ) ) ;
#12662 = CARTESIAN_POINT ( 'NONE',  ( 1.441000855251349577, -0.1586451101617288584, -1.446810837162636254 ) ) ;
#12663 = CIRCLE ( 'NONE', #23164, 0.03937007874015749365 ) ;
#12664 = STYLED_ITEM ( 'NONE', ( #8613 ), #3180 ) ;
#12665 = DIRECTION ( 'NONE',  ( 1.000000000000000000, 0.000000000000000000, 0.000000000000000000 ) ) ;
#12666 = DIRECTION ( 'NONE',  ( -0.0006351112063693644663, -0.0006351113344576302631, 0.9999995966335928355 ) ) ;
#12668 = EDGE_CURVE ( 'NONE', #21904, #204, #21284, .T. ) ;
#12667 =( GEOMETRIC_REPRESENTATION_CONTEXT ( 3 ) GLOBAL_UNCERTAINTY_ASSIGNED_CONTEXT ( ( #21170 ) ) GLOBAL_UNIT_ASSIGNED_CONTEXT ( ( #27338, #22464, #9923 ) ) REPRESENTATION_CONTEXT ( 'NONE', 'WORKASPACE' ) );
#12669 = VECTOR ( 'NONE', #54, 39.37007874015748143 ) ;
#12670 = EDGE_CURVE ( 'NONE', #23390, #10062, #9304, .T. ) ;
#12671 = FACE_OUTER_BOUND ( 'NONE', #27536, .T. ) ;
#12672 =( NAMED_UNIT ( * ) PLANE_ANGLE_UNIT ( ) SI_UNIT ( $, .RADIAN. ) );
#12673 =( BOUNDED_SURFACE ( )  B_SPLINE_SURFACE ( 1, 2, ( 
 ( #17397, #12299, #24635, #14441, #6830, #9965, #4999, #7153, #27393, #17250, #4511, #26901, #30017, #9482, #9643, #9807, #19395, #11971, #16929, #25106, #19884, #2527, #19712, #14609, #27226, #4833, #14938, #19557, #15099, #12130, #2366, #22520, #20051, #17554, #24464, #27545, #80, #29365, #31990, #29531, #6989, #719, #5166, #30803, #13256, #15751, #15255, #25428, #12948, #20364, #17884, #5646, #10127, #27886, #13100, #18051, #30336, #25270, #28360, #20695, #3024, #15911, #15587, #23146, #30648, #8292, #10465, #2863, #30489, #7634, #25900, #22988, #7961, #5331, #20209, #15425, #5478, #230, #13409, #2700, #558, #398, #3341, #28203, #20537, #10292, #28035, #25743, #17720, #22829, #7799, #8123, #25588, #5809, #30170, #10625, #18213, #3175, #23461, #23298, #10779 ),
 ( #20853, #27724, #18376, #26697, #21014, #31136, #9120, #876, #16394, #10943, #14071, #13577, #16546, #28526, #16075, #8452, #23623, #21496, #18539, #11611, #26055, #4144, #11449, #31457, #5972, #3510, #11103, #8614, #18696, #28687, #8952, #18857, #28842, #6454, #21175, #14241, #6124, #16237, #26215, #3669, #19024, #26375, #6622, #1513, #28986, #29153, #16719, #23927, #13741, #26530, #8787, #1187, #3830, #11281, #21333, #31296, #6293, #24099, #13910, #21657, #31620, #19185, #19681, #9933, #1671, #32452, #4799, #9295, #32286, #19357, #21978, #20010, #24265, #7117, #11776, #27350, #4315, #7277, #29333, #6793, #31795, #14407, #12257, #21821, #2332, #16886, #17520, #2168, #22309, #26860, #24426, #1832, #31957, #9451, #19518, #9765, #9605, #29661, #29825, #11934, #27508 ) ),
 .UNSPECIFIED., .F., .F., .T. ) 
 B_SPLINE_SURFACE_WITH_KNOTS ( ( 2, 2 ),
 ( 3, 2, 2, 2, 2, 2, 2, 2, 2, 2, 2, 2, 2, 2, 2, 2, 2, 2, 2, 2, 2, 2, 2, 2, 2, 2, 2, 2, 2, 2, 2, 2, 2, 2, 2, 2, 2, 2, 2, 2, 2, 2, 2, 2, 2, 2, 2, 2, 2, 2, 3 ),
 ( 0.000000000000000000, 1.000000000000000000 ),
 ( 0.000000000000000000, 0.01851851851851851749, 0.03703703703703703498, 0.05555555555555555247, 0.07407407407407406996, 0.09259259259259258745, 0.1111111111111111049, 0.1296296296296296224, 0.1481481481481481399, 0.1666666666666666574, 0.1851851851851851749, 0.2037037037037036924, 0.2222222222222222099, 0.2407407407407407274, 0.2592592592592592449, 0.2777777777777777901, 0.2962962962962962798, 0.3148148148148148251, 0.3333333333333333148, 0.3518518518518518601, 0.3703703703703703498, 0.3888888888888888951, 0.4074074074074073848, 0.4259259259259259300, 0.4444444444444444198, 0.4629629629629629650, 0.4814814814814814548, 0.5000000000000000000, 0.5185185185185184897, 0.5370370370370370905, 0.5555555555555555802, 0.5740740740740740700, 0.5925925925925925597, 0.6111111111111111605, 0.6296296296296296502, 0.6481481481481481399, 0.6666666666666666297, 0.6851851851851852304, 0.7037037037037037202, 0.7222222222222222099, 0.7407407407407406996, 0.7592592592592593004, 0.7777777777777777901, 0.7962962962962962798, 0.8148148148148147696, 0.8333333333333333703, 0.8518518518518518601, 0.8703703703703703498, 0.8888888888888888395, 0.9046857264069079196, 0.9137325836709769833 ),
 .UNSPECIFIED. ) 
 GEOMETRIC_REPRESENTATION_ITEM ( )  RATIONAL_B_SPLINE_SURFACE ( (
 ( 1.000000000000000000, 0.8660254037844387076, 1.000000000000000000, 0.8660254037844387076, 1.000000000000000000, 0.8660254037844387076, 1.000000000000000000, 0.8660254037844387076, 1.000000000000000000, 0.8660254037844387076, 1.000000000000000000, 0.8660254037844387076, 1.000000000000000000, 0.8660254037844387076, 1.000000000000000000, 0.8660254037844387076, 1.000000000000000000, 0.8660254037844387076, 1.000000000000000000, 0.8660254037844387076, 1.000000000000000000, 0.8660254037844387076, 1.000000000000000000, 0.8660254037844387076, 1.000000000000000000, 0.8660254037844387076, 1.000000000000000000, 0.8660254037844387076, 1.000000000000000000, 0.8660254037844387076, 1.000000000000000000, 0.8660254037844387076, 1.000000000000000000, 0.8660254037844387076, 1.000000000000000000, 0.8660254037844387076, 1.000000000000000000, 0.8660254037844387076, 1.000000000000000000, 0.8660254037844387076, 1.000000000000000000, 0.8660254037844387076, 1.000000000000000000, 0.8660254037844387076, 1.000000000000000000, 0.8660254037844387076, 1.000000000000000000, 0.8660254037844387076, 1.000000000000000000, 0.8660254037844387076, 1.000000000000000000, 0.8660254037844387076, 1.000000000000000000, 0.8660254037844387076, 1.000000000000000000, 0.8660254037844387076, 1.000000000000000000, 0.8660254037844387076, 1.000000000000000000, 0.8660254037844387076, 1.000000000000000000, 0.8660254037844387076, 1.000000000000000000, 0.8660254037844387076, 1.000000000000000000, 0.8660254037844387076, 1.000000000000000000, 0.8660254037844387076, 1.000000000000000000, 0.8660254037844387076, 1.000000000000000000, 0.8660254037844387076, 1.000000000000000000, 0.8660254037844387076, 1.000000000000000000, 0.8660254037844387076, 1.000000000000000000, 0.8660254037844387076, 1.000000000000000000, 0.8660254037844387076, 1.000000000000000000, 0.8660254037844387076, 1.000000000000000000, 0.8660254037844387076, 1.000000000000000000, 0.8660254037844387076, 1.000000000000000000, 0.8660254037844387076, 1.000000000000000000, 0.8660254037844387076, 1.000000000000000000, 0.8660254037844387076, 1.000000000000000000, 0.8660254037844387076, 1.000000000000000000, 0.8660254037844387076, 1.000000000000000000, 0.8857157538901909710, 0.9664071117803045841, 0.9664071117803045841, 0.9664071117803045841),
 ( 1.000000000000000000, 0.8660254037844387076, 1.000000000000000000, 0.8660254037844387076, 1.000000000000000000, 0.8660254037844387076, 1.000000000000000000, 0.8660254037844387076, 1.000000000000000000, 0.8660254037844387076, 1.000000000000000000, 0.8660254037844387076, 1.000000000000000000, 0.8660254037844387076, 1.000000000000000000, 0.8660254037844387076, 1.000000000000000000, 0.8660254037844387076, 1.000000000000000000, 0.8660254037844387076, 1.000000000000000000, 0.8660254037844387076, 1.000000000000000000, 0.8660254037844387076, 1.000000000000000000, 0.8660254037844387076, 1.000000000000000000, 0.8660254037844387076, 1.000000000000000000, 0.8660254037844387076, 1.000000000000000000, 0.8660254037844387076, 1.000000000000000000, 0.8660254037844387076, 1.000000000000000000, 0.8660254037844387076, 1.000000000000000000, 0.8660254037844387076, 1.000000000000000000, 0.8660254037844387076, 1.000000000000000000, 0.8660254037844387076, 1.000000000000000000, 0.8660254037844387076, 1.000000000000000000, 0.8660254037844387076, 1.000000000000000000, 0.8660254037844387076, 1.000000000000000000, 0.8660254037844387076, 1.000000000000000000, 0.8660254037844387076, 1.000000000000000000, 0.8660254037844387076, 1.000000000000000000, 0.8660254037844387076, 1.000000000000000000, 0.8660254037844387076, 1.000000000000000000, 0.8660254037844387076, 1.000000000000000000, 0.8660254037844387076, 1.000000000000000000, 0.8660254037844387076, 1.000000000000000000, 0.8660254037844387076, 1.000000000000000000, 0.8660254037844387076, 1.000000000000000000, 0.8660254037844387076, 1.000000000000000000, 0.8660254037844387076, 1.000000000000000000, 0.8660254037844387076, 1.000000000000000000, 0.8660254037844387076, 1.000000000000000000, 0.8660254037844387076, 1.000000000000000000, 0.8660254037844387076, 1.000000000000000000, 0.8660254037844387076, 1.000000000000000000, 0.8660254037844387076, 1.000000000000000000, 0.8660254037844387076, 1.000000000000000000, 0.8660254037844387076, 1.000000000000000000, 0.8660254037844387076, 1.000000000000000000, 0.8660254037844387076, 1.000000000000000000, 0.8660254037844387076, 1.000000000000000000, 0.8660254037844387076, 1.000000000000000000, 0.8857157538901909710, 0.9664071117803045841, 0.9664071117803045841, 0.9664071117803045841) ) ) 
 REPRESENTATION_ITEM ( '' )  SURFACE ( )  );
#12674 = FILL_AREA_STYLE_COLOUR ( '', #31856 ) ;
#12675 = ORIENTED_EDGE ( 'NONE', *, *, #29257, .F. ) ;
#12676 = AXIS2_PLACEMENT_3D ( 'NONE', #21228, #31186, #18588 ) ;
#12677 = CARTESIAN_POINT ( 'NONE',  ( -0.7771134025890196195, 0.04242503009306191480, 0.4587592371491538423 ) ) ;
#12678 = VERTEX_POINT ( 'NONE', #24298 ) ;
#12679 =( NAMED_UNIT ( * ) PLANE_ANGLE_UNIT ( ) SI_UNIT ( $, .RADIAN. ) );
#12680 = PRESENTATION_LAYER_ASSIGNMENT (  '', '', ( #29988 ) ) ;
#12681 = ORIENTED_EDGE ( 'NONE', *, *, #16603, .F. ) ;
#12682 = VERTEX_POINT ( 'NONE', #11317 ) ;
#12683 = LINE ( 'NONE', #24857, #10376 ) ;
#12684 = LINE ( 'NONE', #15483, #16399 ) ;
#12685 = CARTESIAN_POINT ( 'NONE',  ( -0.7764525091513980737, 0.02707994249374190768, -0.5818351727877990598 ) ) ;
#12686 = DIRECTION ( 'NONE',  ( -0.9999997983167761006, -0.000000000000000000, -0.0006351113344627560458 ) ) ;
#12687 = PRESENTATION_STYLE_ASSIGNMENT (( #2588 ) ) ;
#12688 = ORIENTED_EDGE ( 'NONE', *, *, #6004, .F. ) ;
#12689 = CARTESIAN_POINT ( 'NONE',  ( -0.7771207943734254053, -0.004855499098121258614, 0.3129450907793886461 ) ) ;
#12690 = CARTESIAN_POINT ( 'NONE',  ( 0.01795558484324773565, -0.1556487410445376307, -1.066057292702047743 ) ) ;
#12691 =( GEOMETRIC_REPRESENTATION_CONTEXT ( 3 ) GLOBAL_UNCERTAINTY_ASSIGNED_CONTEXT ( ( #21447 ) ) GLOBAL_UNIT_ASSIGNED_CONTEXT ( ( #13867, #16346, #1304 ) ) REPRESENTATION_CONTEXT ( 'NONE', 'WORKASPACE' ) );
#12692 = PRESENTATION_STYLE_ASSIGNMENT (( #30077 ) ) ;
#12693 = COLOUR_RGB ( '',1.000000000000000000, 1.000000000000000000, 1.000000000000000000 ) ;
#12694 = LENGTH_MEASURE_WITH_UNIT ( LENGTH_MEASURE( 0.02539999999999999897 ), #17152 );
#12695 = MECHANICAL_DESIGN_GEOMETRIC_PRESENTATION_REPRESENTATION (  '', ( #26813 ), #15309 ) ;
#12696 = DIRECTION ( 'NONE',  ( 0.6084474286424770284, 0.7935941825507276670, -7.703719777548923706E-32 ) ) ;
#12697 = CARTESIAN_POINT ( 'NONE',  ( 1.470385151774102228, -0.07202546017957109359, 1.068910947614266194 ) ) ;
#12698 =( GEOMETRIC_REPRESENTATION_CONTEXT ( 3 ) GLOBAL_UNCERTAINTY_ASSIGNED_CONTEXT ( ( #12327 ) ) GLOBAL_UNIT_ASSIGNED_CONTEXT ( ( #4893, #9400, #27121 ) ) REPRESENTATION_CONTEXT ( 'NONE', 'WORKASPACE' ) );
#12699 = FILL_AREA_STYLE ('',( #30247 ) ) ;
#12700 = DIRECTION ( 'NONE',  ( -0.000000000000000000, 1.000000000000000000, -0.000000000000000000 ) ) ;
#12702 = DIRECTION ( 'NONE',  ( -0.9999997983167761006, -3.773023560249555430E-17, -0.0006351113344626005712 ) ) ;
#12701 =( GEOMETRIC_REPRESENTATION_CONTEXT ( 3 ) GLOBAL_UNCERTAINTY_ASSIGNED_CONTEXT ( ( #2391 ) ) GLOBAL_UNIT_ASSIGNED_CONTEXT ( ( #14063, #27176, #32112 ) ) REPRESENTATION_CONTEXT ( 'NONE', 'WORKASPACE' ) );
#12703 = DIRECTION ( 'NONE',  ( -1.387778780781445676E-17, -1.000000000000000000, -1.355854680848614041E-31 ) ) ;
#12704 = DIRECTION ( 'NONE',  ( -4.033664071617345696E-07, 0.9999997983167761006, 0.0006351112063693632737 ) ) ;
#12705 = DIRECTION ( 'NONE',  ( -0.0006351113344627560458, -4.519463393601928772E-36, 0.9999997983167761006 ) ) ;
#12706 = FACE_OUTER_BOUND ( 'NONE', #21479, .T. ) ;
#12707 = CARTESIAN_POINT ( 'NONE',  ( -0.6821418566459813704, -0.1346838683582735896, 1.155032994858360418 ) ) ;
#12708 =( NAMED_UNIT ( * ) PLANE_ANGLE_UNIT ( ) SI_UNIT ( $, .RADIAN. ) );
#12709 = EDGE_CURVE ( 'NONE', #8263, #24882, #12547, .T. ) ;
#12710 = EDGE_LOOP ( 'NONE', ( #31301, #32349 ) ) ;
#12711 = FILL_AREA_STYLE ('',( #22436 ) ) ;
#12712 = SURFACE_STYLE_FILL_AREA ( #2614 ) ;
#12713 =( NAMED_UNIT ( * ) PLANE_ANGLE_UNIT ( ) SI_UNIT ( $, .RADIAN. ) );
#12714 = SURFACE_STYLE_FILL_AREA ( #15193 ) ;
#12715 = VERTEX_POINT ( 'NONE', #6158 ) ;
#12716 = PRESENTATION_LAYER_ASSIGNMENT (  '', '', ( #1101 ) ) ;
#12717 = CARTESIAN_POINT ( 'NONE',  ( 1.387534804384521703, -0.02971098336116308886, -1.419251782044526289 ) ) ;
#12718 = ORIENTED_EDGE ( 'NONE', *, *, #18324, .T. ) ;
#12719 = CIRCLE ( 'NONE', #9476, 0.2500000000000000555 ) ;
#12720 = PRESENTATION_LAYER_ASSIGNMENT (  '', '', ( #26859 ) ) ;
#12721 = CARTESIAN_POINT ( 'NONE',  ( -0.7770998090423395510, -0.01522977782819811936, 0.2799031251983729596 ) ) ;
#12722 = LINE ( 'NONE', #27647, #21481 ) ;
#12723 = VERTEX_POINT ( 'NONE', #29193 ) ;
#12724 = SURFACE_SIDE_STYLE ('',( #5102 ) ) ;
#12725 = CARTESIAN_POINT ( 'NONE',  ( -0.6596296654098969814, -0.06682983984465723504, 1.188333519792744042 ) ) ;
#12726 =( NAMED_UNIT ( * ) SI_UNIT ( $, .STERADIAN. ) SOLID_ANGLE_UNIT ( ) );
#12727 = CARTESIAN_POINT ( 'NONE',  ( -0.7771188202588551475, -0.01196332217053699964, 0.3098367945404565948 ) ) ;
#12728 = PRESENTATION_LAYER_ASSIGNMENT (  '', '', ( #4781 ) ) ;
#12729 = VERTEX_POINT ( 'NONE', #11815 ) ;
#12730 = SURFACE_STYLE_FILL_AREA ( #5269 ) ;
#12731 = DIMENSIONAL_EXPONENTS ( 1.000000000000000000, 0.000000000000000000, 0.000000000000000000, 0.000000000000000000, 0.000000000000000000, 0.000000000000000000, 0.000000000000000000 ) ;
#12732 = ORIENTED_EDGE ( 'NONE', *, *, #4964, .T. ) ;
#12733 = CARTESIAN_POINT ( 'NONE',  ( -0.7763275628504735515, 0.03462768889273698525, -0.7785664684603075258 ) ) ;
#12734 =( LENGTH_UNIT ( ) NAMED_UNIT ( * ) SI_UNIT ( $, .METRE. ) );
#12735 =( NAMED_UNIT ( * ) PLANE_ANGLE_UNIT ( ) SI_UNIT ( $, .RADIAN. ) );
#12736 = CARTESIAN_POINT ( 'NONE',  ( -0.6103038563979000797, -0.1024454732310112470, -1.543425010390983010 ) ) ;
#12737 = CARTESIAN_POINT ( 'NONE',  ( -0.7766331199273807107, -0.3855168112674192682, -0.2974586709747610858 ) ) ;
#12738 = CARTESIAN_POINT ( 'NONE',  ( -0.7771608961304632412, 0.01447834950739161977, 0.3760863807765085221 ) ) ;
#12739 = ADVANCED_FACE ( 'NONE', ( #21858 ), #19058, .T. ) ;
#12740 = EDGE_CURVE ( 'NONE', #10021, #4967, #6659, .T. ) ;
#12741 = FILL_AREA_STYLE_COLOUR ( '', #4823 ) ;
#12742 = CARTESIAN_POINT ( 'NONE',  ( -0.5400577099827812422, -0.1015377569989885514, -1.439921073383108929 ) ) ;
#12743 = CARTESIAN_POINT ( 'NONE',  ( -0.7772014849406773118, 0.02716977190332295344, 0.5974472578367749920 ) ) ;
#12744 = CARTESIAN_POINT ( 'NONE',  ( -0.7764515104894411657, 0.001688195286243517577, -0.5834075927736084299 ) ) ;
#12745 = PRESENTATION_STYLE_ASSIGNMENT (( #12090 ) ) ;
#12746 = CARTESIAN_POINT ( 'NONE',  ( 1.380678186161262033, -0.1507277640124917162, -1.396285902779434318 ) ) ;
#12747 = FACE_OUTER_BOUND ( 'NONE', #9544, .T. ) ;
#12748 = CARTESIAN_POINT ( 'NONE',  ( -0.5404153518629323250, -0.1095828375062928434, 1.097618296695630935 ) ) ;
#12749 = PRESENTATION_STYLE_ASSIGNMENT (( #14737 ) ) ;
#12750 = SURFACE_STYLE_USAGE ( .BOTH. , #2661 ) ;
#12751 = ORIENTED_EDGE ( 'NONE', *, *, #5259, .T. ) ;
#12752 = CARTESIAN_POINT ( 'NONE',  ( -0.7771262335986552916, 0.02306307656853286495, 0.3215092965136744363 ) ) ;
#12753 = ADVANCED_FACE ( 'NONE', ( #11650 ), #12673, .T. ) ;
#12754 = DIRECTION ( 'NONE',  ( 0.000000000000000000, 1.000000000000000000, -0.000000000000000000 ) ) ;
#12755 = CARTESIAN_POINT ( 'NONE',  ( -0.7771522431398600883, 0.03440926482848470636, 0.3624620154269541095 ) ) ;
#12756 = VECTOR ( 'NONE', #17631, 39.37007874015748143 ) ;
#12757 = CARTESIAN_POINT ( 'NONE',  ( -0.7771896127343483895, -0.007723465827571438132, 0.4213014423495985983 ) ) ;
#12758 = CARTESIAN_POINT ( 'NONE',  ( -0.6889183516534939100, -0.1068922176280954761, -1.522398120025475698 ) ) ;
#12759 =( BOUNDED_CURVE ( )  B_SPLINE_CURVE ( 2, ( #22105, #4440, #21947, #9904, #6763, #7241, #14531 ),
 .UNSPECIFIED., .F., .F. ) 
 B_SPLINE_CURVE_WITH_KNOTS ( ( 3, 2, 2, 3 ),
 ( 0.6666666666666626329, 0.6851851851851812336, 0.7037037037036998344, 0.7222222222222183241 ),
 .UNSPECIFIED. ) 
 CURVE ( )  GEOMETRIC_REPRESENTATION_ITEM ( )  RATIONAL_B_SPLINE_CURVE ( ( 1.000000000000028866, 0.8660254037844098418, 1.000000000000000000, 0.8660254037844387076, 1.000000000000000000, 0.8660254037844667963, 0.9999999999999719114 ) ) 
 REPRESENTATION_ITEM ( '' )  );
#12760 = ORIENTED_EDGE ( 'NONE', *, *, #12419, .T. ) ;
#12761 = CARTESIAN_POINT ( 'NONE',  ( 1.487852266033444781, -0.07286631877049291883, -1.369402183224188274 ) ) ;
#12762 = VECTOR ( 'NONE', #15854, 39.37007874015748143 ) ;
#12763 =( NAMED_UNIT ( * ) SI_UNIT ( $, .STERADIAN. ) SOLID_ANGLE_UNIT ( ) );
#12764 = CARTESIAN_POINT ( 'NONE',  ( -0.7770221201631369867, 0.03516212815929901231, 0.3150326139264478797 ) ) ;
#12765 = CARTESIAN_POINT ( 'NONE',  ( -0.7765695046930459755, 0.02965094000568905749, -0.3976225604420261517 ) ) ;
#12766 = ORIENTED_EDGE ( 'NONE', *, *, #30977, .F. ) ;
#12767 = LENGTH_MEASURE_WITH_UNIT ( LENGTH_MEASURE( 0.02539999999999999897 ), #5145 );
#12768 = AXIS2_PLACEMENT_3D ( 'NONE', #19057, #21209, #3710 ) ;
#12769 = VERTEX_POINT ( 'NONE', #29495 ) ;
#12770 = FILL_AREA_STYLE_COLOUR ( '', #14745 ) ;
#12771 = SURFACE_STYLE_USAGE ( .BOTH. , #7947 ) ;
#12772 = EDGE_LOOP ( 'NONE', ( #9514, #30621, #6034, #18799, #3146, #18958, #7930, #24579 ) ) ;
#12773 = CARTESIAN_POINT ( 'NONE',  ( -0.6475314265241978173, -0.07946107861342358025, 1.249160307012592952 ) ) ;
#12774 = SURFACE_STYLE_USAGE ( .BOTH. , #30637 ) ;
#12775 = ORIENTED_EDGE ( 'NONE', *, *, #28347, .T. ) ;
#12776 = ORIENTED_EDGE ( 'NONE', *, *, #20113, .T. ) ;
#12777 = CARTESIAN_POINT ( 'NONE',  ( -0.7770963180451284646, 0.03692941267137055811, 0.2744064566326830934 ) ) ;
#12778 = ADVANCED_FACE ( 'NONE', ( #17360 ), #6959, .F. ) ;
#12779 = FILL_AREA_STYLE_COLOUR ( '', #1648 ) ;
#12780 = CARTESIAN_POINT ( 'NONE',  ( -0.7769974132440825576, 0.03816271304925195063, 0.2761309084608846720 ) ) ;
#12781 = FILL_AREA_STYLE_COLOUR ( '', #2335 ) ;
#12782 = EDGE_CURVE ( 'NONE', #20880, #21297, #5436, .T. ) ;
#12783 = CARTESIAN_POINT ( 'NONE',  ( -0.6462130349218200287, -0.04206438403356774214, -1.379061493330615340 ) ) ;
#12784 = STYLED_ITEM ( 'NONE', ( #22085 ), #23722 ) ;
#12785 = CARTESIAN_POINT ( 'NONE',  ( -0.6779804454606345177, -0.1426933513472372905, -1.437624485456600043 ) ) ;
#12786 = CARTESIAN_POINT ( 'NONE',  ( -0.6497713493105575777, -0.09516116463662738223, -1.523441755136537346 ) ) ;
#12787 = PRESENTATION_LAYER_ASSIGNMENT (  '', '', ( #10670 ) ) ;
#12788 = CARTESIAN_POINT ( 'NONE',  ( -0.6537693999456003491, -0.05987488126540658345, 1.273836943975693137 ) ) ;
#12789 = LINE ( 'NONE', #20212, #2381 ) ;
#12790 = CARTESIAN_POINT ( 'NONE',  ( 1.382570138154098016, -0.04160544712813104423, 1.244599923992218971 ) ) ;
#12791 = CARTESIAN_POINT ( 'NONE',  ( -0.6390669698869260174, -0.03835157073358493734, 1.213595986984341790 ) ) ;
#12792 = CARTESIAN_POINT ( 'NONE',  ( -0.7766208212842943270, 0.01900160107721698965, -0.3168232137540618054 ) ) ;
#12793 = ADVANCED_FACE ( 'NONE', ( #13063 ), #22949, .F. ) ;
#12794 = CARTESIAN_POINT ( 'NONE',  ( 1.713312777691300637, -0.07744547323101128034, -1.403185511895112869 ) ) ;
#12795 = CARTESIAN_POINT ( 'NONE',  ( -0.7769921831381279009, -0.01462078768272568642, 0.2678959666236863102 ) ) ;
#12796 = SURFACE_STYLE_FILL_AREA ( #15112 ) ;
#12797 = SURFACE_STYLE_FILL_AREA ( #27556 ) ;
#12798 = DIRECTION ( 'NONE',  ( 0.0006351113344626005712, 0.000000000000000000, -0.9999997983167761006 ) ) ;
#12799 = DIRECTION ( 'NONE',  ( -0.9999165222345974824, -0.01292085764443862833, -3.389636702121531270E-32 ) ) ;
#12800 = SURFACE_SIDE_STYLE ('',( #29874 ) ) ;
#12801 = AXIS2_PLACEMENT_3D ( 'NONE', #23708, #11207, #8720 ) ;
#12802 = LINE ( 'NONE', #14095, #8472 ) ;
#12803 = EDGE_LOOP ( 'NONE', ( #31523, #19580, #11808, #30117 ) ) ;
#12804 = CARTESIAN_POINT ( 'NONE',  ( -0.6108912469994101091, -0.05698861706728687582, -1.484212411965786460 ) ) ;
#12805 =( LENGTH_UNIT ( ) NAMED_UNIT ( * ) SI_UNIT ( $, .METRE. ) );
#12806 = MECHANICAL_DESIGN_GEOMETRIC_PRESENTATION_REPRESENTATION (  '', ( #19102 ), #8012 ) ;
#12807 = ORIENTED_EDGE ( 'NONE', *, *, #20823, .F. ) ;
#12808 = EDGE_LOOP ( 'NONE', ( #1057, #21044, #453, #22109, #17576 ) ) ;
#12809 = DIMENSIONAL_EXPONENTS ( 1.000000000000000000, 0.000000000000000000, 0.000000000000000000, 0.000000000000000000, 0.000000000000000000, 0.000000000000000000, 0.000000000000000000 ) ;
#12810 = DIRECTION ( 'NONE',  ( 0.000000000000000000, 0.000000000000000000, 1.000000000000000000 ) ) ;
#12811 = ORIENTED_EDGE ( 'NONE', *, *, #14118, .T. ) ;
#12812 = CARTESIAN_POINT ( 'NONE',  ( -0.7769921831381280120, -0.01462078768272568642, 0.2678959666236863102 ) ) ;
#12813 = DIRECTION ( 'NONE',  ( -0.9999997983167761006, -0.000000000000000000, -0.0006351113344627560458 ) ) ;
#12814 = ORIENTED_EDGE ( 'NONE', *, *, #18028, .F. ) ;
#12815 = CARTESIAN_POINT ( 'NONE',  ( -0.7771239624646258948, -0.01718484513483307594, 0.3179333351849649159 ) ) ;
#12816 = EDGE_CURVE ( 'NONE', #3564, #705, #4215, .T. ) ;
#12817 = CARTESIAN_POINT ( 'NONE',  ( -0.7771664303138174912, 0.03387454883162704239, 0.3848001006198773499 ) ) ;
#12818 = ADVANCED_FACE ( 'NONE', ( #18011 ), #12909, .F. ) ;
#12819 = ORIENTED_EDGE ( 'NONE', *, *, #30977, .T. ) ;
#12820 = DIRECTION ( 'NONE',  ( -4.930380657631348307E-31, -1.246463593540181427E-15, 1.000000000000000000 ) ) ;
#12821 = COLOUR_RGB ( '',0.7529411764705882248, 0.7529411764705882248, 0.7529411764705882248 ) ;
#12822 = CARTESIAN_POINT ( 'NONE',  ( 1.382570138154098460, -0.04160544712813068341, 1.079245593283557403 ) ) ;
#12823 = DIRECTION ( 'NONE',  ( 0.000000000000000000, 1.000000000000000000, 0.000000000000000000 ) ) ;
#12824 = PRESENTATION_LAYER_ASSIGNMENT (  '', '', ( #2796 ) ) ;
#12825 = CARTESIAN_POINT ( 'NONE',  ( -0.5658643905998798074, -0.02312449820158005501, -1.366430259734815245 ) ) ;
#12826 = CARTESIAN_POINT ( 'NONE',  ( -0.6164849951763572422, -0.1629706935907968002, 1.252637981735001071 ) ) ;
#12827 = CARTESIAN_POINT ( 'NONE',  ( 1.408553979741039353, -0.1721000917058101432, -1.449107425089145806 ) ) ;
#12828 =( GEOMETRIC_REPRESENTATION_CONTEXT ( 3 ) GLOBAL_UNCERTAINTY_ASSIGNED_CONTEXT ( ( #12900 ) ) GLOBAL_UNIT_ASSIGNED_CONTEXT ( ( #6699, #24669, #9679 ) ) REPRESENTATION_CONTEXT ( 'NONE', 'WORKASPACE' ) );
#12829 =( NAMED_UNIT ( * ) SI_UNIT ( $, .STERADIAN. ) SOLID_ANGLE_UNIT ( ) );
#12830 = CARTESIAN_POINT ( 'NONE',  ( -0.7765085807147714680, 0.01240272897964306287, -0.6510017039956297324 ) ) ;
#12831 = CARTESIAN_POINT ( 'NONE',  ( -0.9158318131679230589, 0.02255452676898871481, 0.9798988543493425407 ) ) ;
#12832 = CARTESIAN_POINT ( 'NONE',  ( -0.7771857132471664542, 0.009147584518284186672, 0.5726143041893645425 ) ) ;
#12833 = DIRECTION ( 'NONE',  ( 0.01292085764443895793, -0.9999165222345973714, 0.000000000000000000 ) ) ;
#12834 = PRESENTATION_STYLE_ASSIGNMENT (( #29750 ) ) ;
#12835 = FILL_AREA_STYLE ('',( #7691 ) ) ;
#12836 = VERTEX_POINT ( 'NONE', #11554 ) ;
#12837 = VECTOR ( 'NONE', #21576, 39.37007874015748143 ) ;
#12838 = DIRECTION ( 'NONE',  ( -1.000000000000000000, 0.000000000000000000, 0.000000000000000000 ) ) ;
#12839 = ORIENTED_EDGE ( 'NONE', *, *, #5738, .F. ) ;
#12840 = STYLED_ITEM ( 'NONE', ( #8190 ), #12307 ) ;
#12841 = ORIENTED_EDGE ( 'NONE', *, *, #10936, .F. ) ;
#12842 = FACE_OUTER_BOUND ( 'NONE', #28537, .T. ) ;
#12843 = FILL_AREA_STYLE ('',( #25490 ) ) ;
#12844 = CARTESIAN_POINT ( 'NONE',  ( 0.8204122907943417475, 0.1225545267689887446, -0.4141660768635185841 ) ) ;
#12845 = PRESENTATION_LAYER_ASSIGNMENT (  '', '', ( #32221 ) ) ;
#12846 = SURFACE_SIDE_STYLE ('',( #3231 ) ) ;
#12848 = ORIENTED_EDGE ( 'NONE', *, *, #4515, .T. ) ;
#12847 = VERTEX_POINT ( 'NONE', #1461 ) ;
#12849 = CARTESIAN_POINT ( 'NONE',  ( 1.400282486285711281, -0.06045219592528443264, -1.484212411965786460 ) ) ;
#12850 = AXIS2_PLACEMENT_3D ( 'NONE', #30886, #12705, #5246 ) ;
#12851 = ADVANCED_FACE ( 'NONE', ( #26640 ), #13684, .F. ) ;
#12852 = CARTESIAN_POINT ( 'NONE',  ( -0.7771572364052841131, 0.03383631257940104137, 0.3703240455088526728 ) ) ;
#12853 = CARTESIAN_POINT ( 'NONE',  ( -0.7771272047480229928, -0.006006191161321121526, 0.3230383971914908003 ) ) ;
#12854 = ADVANCED_FACE ( 'NONE', ( #23718 ), #14755, .F. ) ;
#12855 = CARTESIAN_POINT ( 'NONE',  ( 1.896196143602099538, -0.3274454732310112526, -1.138425010390983649 ) ) ;
#12856 = CARTESIAN_POINT ( 'NONE',  ( -0.03710081820617820714, -0.03956430327665581143, -1.041042629888747850 ) ) ;
#12857 =( NAMED_UNIT ( * ) SI_UNIT ( $, .STERADIAN. ) SOLID_ANGLE_UNIT ( ) );
#12858 = CARTESIAN_POINT ( 'NONE',  ( 1.417696143602099390, -0.1811856307113262898, 1.104508060475158038 ) ) ;
#12859 = CARTESIAN_POINT ( 'NONE',  ( -0.7772257282046031168, 0.04241270445482425017, 0.4781662170919189214 ) ) ;
#12860 =( CONVERSION_BASED_UNIT ( 'INCH', #1957 ) LENGTH_UNIT ( ) NAMED_UNIT ( #22337 ) );
#12861 = DIRECTION ( 'NONE',  ( 0.000000000000000000, 0.000000000000000000, 1.000000000000000000 ) ) ;
#12862 = LINE ( 'NONE', #22908, #10036 ) ;
#12863 = MECHANICAL_DESIGN_GEOMETRIC_PRESENTATION_REPRESENTATION (  '', ( #3883 ), #30168 ) ;
#12864 = LINE ( 'NONE', #27960, #17707 ) ;
#12865 = LINE ( 'NONE', #22910, #6898 ) ;
#12866 = DIRECTION ( 'NONE',  ( 0.8724135387411685594, -0.4887684701585317537, 1.294224922628219209E-31 ) ) ;
#12867 = CARTESIAN_POINT ( 'NONE',  ( -0.6821418566459813704, -0.1346838683582735896, 1.182592049976470605 ) ) ;
#12868 =( CONVERSION_BASED_UNIT ( 'INCH', #17812 ) LENGTH_UNIT ( ) NAMED_UNIT ( #9748 ) );
#12869 = CARTESIAN_POINT ( 'NONE',  ( -0.7763004878790946695, 0.03439402052735283238, -0.8211967357052096794 ) ) ;
#12870 = CARTESIAN_POINT ( 'NONE',  ( 0.8926567735233593703, -0.1024454732310112470, 0.7965749896090166260 ) ) ;
#12872 = ORIENTED_EDGE ( 'NONE', *, *, #12927, .T. ) ;
#12871 = VECTOR ( 'NONE', #10529, 39.37007874015748854 ) ;
#12873 =( NAMED_UNIT ( * ) SI_UNIT ( $, .STERADIAN. ) SOLID_ANGLE_UNIT ( ) );
#12874 = DIMENSIONAL_EXPONENTS ( 1.000000000000000000, 0.000000000000000000, 0.000000000000000000, 0.000000000000000000, 0.000000000000000000, 0.000000000000000000, 0.000000000000000000 ) ;
#12875 = CARTESIAN_POINT ( 'NONE',  ( -0.7771527708141914292, 0.03161642891874578976, 0.5207455615866023457 ) ) ;
#12876 = AXIS2_PLACEMENT_3D ( 'NONE', #11523, #15987, #18618 ) ;
#12877 = ORIENTED_EDGE ( 'NONE', *, *, #8928, .T. ) ;
#12878 = CARTESIAN_POINT ( 'NONE',  ( 1.417696143602099612, -0.1024454732310111499, -1.484212411965786460 ) ) ;
#12879 =( CONVERSION_BASED_UNIT ( 'INCH', #20139 ) LENGTH_UNIT ( ) NAMED_UNIT ( #23605 ) );
#12880 = PRESENTATION_STYLE_ASSIGNMENT (( #22615 ) ) ;
#12881 = EDGE_LOOP ( 'NONE', ( #31660, #21525, #11638, #30151 ) ) ;
#12882 = PLANE ( 'NONE',  #2602 ) ;
#12883 = CARTESIAN_POINT ( 'NONE',  ( -0.5547969086074457934, -0.07753588625757951158, 1.179147168086707165 ) ) ;
#12884 = DIRECTION ( 'NONE',  ( 0.000000000000000000, 0.9999997983166947213, 0.0006351114625531118591 ) ) ;
#12885 = PRESENTATION_LAYER_ASSIGNMENT (  '', '', ( #3361 ) ) ;
#12886 = ORIENTED_EDGE ( 'NONE', *, *, #29638, .T. ) ;
#12887 =( GEOMETRIC_REPRESENTATION_CONTEXT ( 3 ) GLOBAL_UNCERTAINTY_ASSIGNED_CONTEXT ( ( #11228 ) ) GLOBAL_UNIT_ASSIGNED_CONTEXT ( ( #12341, #29892, #15137 ) ) REPRESENTATION_CONTEXT ( 'NONE', 'WORKASPACE' ) );
#12888 = CARTESIAN_POINT ( 'NONE',  ( -0.6852644863191600377, -0.1024454732310112470, 1.256574989609016813 ) ) ;
#12889 = AXIS2_PLACEMENT_3D ( 'NONE', #26450, #24513, #1589 ) ;
#12890 = DIRECTION ( 'NONE',  ( -0.000000000000000000, 1.000000000000000000, -0.000000000000000000 ) ) ;
#12891 = VERTEX_POINT ( 'NONE', #25510 ) ;
#12892 = PLANE ( 'NONE',  #28478 ) ;
#12893 = CARTESIAN_POINT ( 'NONE',  ( -0.7770954380597259181, -0.02755701949185022925, 0.4304736048588176378 ) ) ;
#12894 = SURFACE_SIDE_STYLE ('',( #25375 ) ) ;
#12895 = ADVANCED_FACE ( 'NONE', ( #22269 ), #4759, .T. ) ;
#12896 = CYLINDRICAL_SURFACE ( 'NONE', #27381, 0.07874015748031511219 ) ;
#12897 = CARTESIAN_POINT ( 'NONE',  ( -0.7764967209893344213, 0.03615557016584258071, -0.6696751591858507435 ) ) ;
#12898 = EDGE_CURVE ( 'NONE', #8681, #25578, #8045, .T. ) ;
#12899 = STYLED_ITEM ( 'NONE', ( #21883 ), #25606 ) ;
#12900 = UNCERTAINTY_MEASURE_WITH_UNIT (LENGTH_MEASURE( 1.000000000000000082E-05 ), #6699, 'distance_accuracy_value', 'NONE');
#12901 = CARTESIAN_POINT ( 'NONE',  ( -0.6103038563979001907, -0.1024454732310112470, -1.174392726084074301 ) ) ;
#12902 = CARTESIAN_POINT ( 'NONE',  ( 1.394716510395283660, -0.07025211953155216515, 1.246166439722061758 ) ) ;
#12903 = CARTESIAN_POINT ( 'NONE',  ( 1.478018812692188044, -0.1103628193802484447, -1.362985377845050916 ) ) ;
#12904 = CARTESIAN_POINT ( 'NONE',  ( -0.7766174374765668631, -0.02968275100565537228, -0.3221511096073614300 ) ) ;
#12905 = UNCERTAINTY_MEASURE_WITH_UNIT (LENGTH_MEASURE( 1.000000000000000082E-05 ), #32449, 'distance_accuracy_value', 'NONE');
#12906 = CARTESIAN_POINT ( 'NONE',  ( -0.5193901440704520311, -0.1012706920279917711, -1.374468317477596679 ) ) ;
#12907 = CARTESIAN_POINT ( 'NONE',  ( -0.7764577964021973644, 0.009746526428384713267, -0.5735102548624586571 ) ) ;
#12908 = CARTESIAN_POINT ( 'NONE',  ( 1.352802392581481383, -0.1293554363191734280, -1.453700600942164245 ) ) ;
#12909 = PLANE ( 'NONE',  #7571 ) ;
#12910 = CARTESIAN_POINT ( 'NONE',  ( -0.7765352194889826309, -0.3274454732310113081, -0.6090582408684779292 ) ) ;
#12911 = SURFACE_STYLE_USAGE ( .BOTH. , #15381 ) ;
#12912 =( LENGTH_UNIT ( ) NAMED_UNIT ( * ) SI_UNIT ( $, .METRE. ) );
#12913 = CARTESIAN_POINT ( 'NONE',  ( -0.6805500028130193613, -0.1033531894630342340, -1.512263593068148282 ) ) ;
#12914 = DIRECTION ( 'NONE',  ( -0.000000000000000000, -1.000000000000000000, 0.000000000000000000 ) ) ;
#12915 = AXIS2_PLACEMENT_3D ( 'NONE', #20730, #8828, #6329 ) ;
#12916 = ORIENTED_EDGE ( 'NONE', *, *, #210, .T. ) ;
#12917 = LINE ( 'NONE', #199, #8298 ) ;
#12918 = MECHANICAL_DESIGN_GEOMETRIC_PRESENTATION_REPRESENTATION (  '', ( #8665 ), #1831 ) ;
#12919 = DIRECTION ( 'NONE',  ( -0.01292085764443841843, 0.9999165222345973714, -1.246463593540181624E-15 ) ) ;
#12920 = FILL_AREA_STYLE ('',( #25231 ) ) ;
#12921 = DIRECTION ( 'NONE',  ( -0.000000000000000000, -1.000000000000000000, -0.000000000000000000 ) ) ;
#12922 = DIRECTION ( 'NONE',  ( 3.683173822994363867E-32, 1.635043924267942229E-31, 1.000000000000000000 ) ) ;
#12923 = VERTEX_POINT ( 'NONE', #8535 ) ;
#12924 = CARTESIAN_POINT ( 'NONE',  ( 1.417696143602099612, -0.1024454732310110805, -1.524659272957503475 ) ) ;
#12925 =( GEOMETRIC_REPRESENTATION_CONTEXT ( 3 ) GLOBAL_UNCERTAINTY_ASSIGNED_CONTEXT ( ( #23793 ) ) GLOBAL_UNIT_ASSIGNED_CONTEXT ( ( #27369, #5454, #12763 ) ) REPRESENTATION_CONTEXT ( 'NONE', 'WORKASPACE' ) );
#12926 = CARTESIAN_POINT ( 'NONE',  ( -0.6684585905980899856, -0.1266536294210018343, -1.533425010390953025 ) ) ;
#12927 = EDGE_CURVE ( 'NONE', #8063, #25802, #955, .T. ) ;
#12928 = ORIENTED_EDGE ( 'NONE', *, *, #29214, .F. ) ;
#12929 = COLOUR_RGB ( '',0.7529411764705882248, 0.7529411764705882248, 0.7529411764705882248 ) ;
#12930 = ORIENTED_EDGE ( 'NONE', *, *, #30073, .T. ) ;
#12931 = B_SPLINE_SURFACE_WITH_KNOTS ( 'NONE', 3, 1, ( 
 ( #10124, #21325 ),
 ( #28520, #3662 ),
 ( #13571, #4139 ),
 ( #3826, #13733 ) ),
 .UNSPECIFIED., .F., .F., .F.,
 ( 4, 4 ),
 ( 2, 2 ),
 ( 1.000000000000000000, 2.000000000000000000 ),
 ( 0.000000000000000000, 1.000000000000000000 ),
 .UNSPECIFIED. ) ;
#12932 = DIRECTION ( 'NONE',  ( -0.000000000000000000, -0.000000000000000000, -1.000000000000000000 ) ) ;
#12933 = ORIENTED_EDGE ( 'NONE', *, *, #2329, .F. ) ;
#12934 = UNCERTAINTY_MEASURE_WITH_UNIT (LENGTH_MEASURE( 1.000000000000000082E-05 ), #29680, 'distance_accuracy_value', 'NONE');
#12935 = B_SPLINE_CURVE_WITH_KNOTS ( 'NONE', 3,
 ( #28599, #11012, #24165, #26438 ),
 .UNSPECIFIED., .F., .F.,
 ( 4, 4 ),
 ( 2.000000000000000000, 3.000000000000000000 ),
 .UNSPECIFIED. ) ;
#12936 =( GEOMETRIC_REPRESENTATION_CONTEXT ( 3 ) GLOBAL_UNCERTAINTY_ASSIGNED_CONTEXT ( ( #18270 ) ) GLOBAL_UNIT_ASSIGNED_CONTEXT ( ( #12989, #5363, #5845 ) ) REPRESENTATION_CONTEXT ( 'NONE', 'WORKASPACE' ) );
#12937 = CARTESIAN_POINT ( 'NONE',  ( 1.445356559878830716, -0.06636816496935976639, -1.484212411965786460 ) ) ;
#12938 = STYLED_ITEM ( 'NONE', ( #21977 ), #17387 ) ;
#12939 = ORIENTED_EDGE ( 'NONE', *, *, #16339, .T. ) ;
#12940 = ORIENTED_EDGE ( 'NONE', *, *, #28974, .F. ) ;
#12941 = DIRECTION ( 'NONE',  ( 0.000000000000000000, 0.000000000000000000, 1.000000000000000000 ) ) ;
#12942 = UNCERTAINTY_MEASURE_WITH_UNIT (LENGTH_MEASURE( 1.000000000000000082E-05 ), #18776, 'distance_accuracy_value', 'NONE');
#12943 = CARTESIAN_POINT ( 'NONE',  ( -0.6462130349218200287, -0.04206438403356774214, -1.434179603566835715 ) ) ;
#12944 = VECTOR ( 'NONE', #13278, 39.37007874015748143 ) ;
#12945 =( LENGTH_UNIT ( ) NAMED_UNIT ( * ) SI_UNIT ( $, .METRE. ) );
#12946 = SURFACE_SIDE_STYLE ('',( #16074 ) ) ;
#12947 = DIMENSIONAL_EXPONENTS ( 1.000000000000000000, 0.000000000000000000, 0.000000000000000000, 0.000000000000000000, 0.000000000000000000, 0.000000000000000000, 0.000000000000000000 ) ;
#12948 = CARTESIAN_POINT ( 'NONE',  ( -0.6110899617142593332, -0.04161052591755720620, -1.436476191493345045 ) ) ;
#12949 = CARTESIAN_POINT ( 'NONE',  ( -0.6499172208538495088, -0.08387248935859661914, -1.526010327794554033 ) ) ;
#12950 = CARTESIAN_POINT ( 'NONE',  ( -0.6596296654098969814, -0.06682983984465723504, 1.246896511918728079 ) ) ;
#12951 = DIRECTION ( 'NONE',  ( -0.9237280213470682178, -0.3830490080632377725, -3.389636702121535101E-32 ) ) ;
#12952 = CARTESIAN_POINT ( 'NONE',  ( 1.452822149050102762, -0.04160544712813021156, 1.157329582784869748 ) ) ;
#12953 = CARTESIAN_POINT ( 'NONE',  ( -0.6801923609328671683, -0.09530810895572970620, 1.218189162837363115 ) ) ;
#12954 = CARTESIAN_POINT ( 'NONE',  ( -0.7771683812243431744, 0.02019551257687747514, 0.3878718614694862676 ) ) ;
#12955 = LINE ( 'NONE', #10137, #25762 ) ;
#12956 = AXIS2_PLACEMENT_3D ( 'NONE', #25379, #18490, #821 ) ;
#12957 = FACE_OUTER_BOUND ( 'NONE', #29079, .T. ) ;
#12958 =( CONVERSION_BASED_UNIT ( 'INCH', #10307 ) LENGTH_UNIT ( ) NAMED_UNIT ( #31707 ) );
#12959 = CARTESIAN_POINT ( 'NONE',  ( -0.7770272047681913152, -0.006006191161321121526, 0.3230384607026242083 ) ) ;
#12960 = VECTOR ( 'NONE', #32554, 39.37007874015748854 ) ;
#12961 = FILL_AREA_STYLE ('',( #9984 ) ) ;
#12962 = FILL_AREA_STYLE ('',( #5181 ) ) ;
#12963 = EDGE_CURVE ( 'NONE', #20555, #7667, #16304, .T. ) ;
#12964 = EDGE_CURVE ( 'NONE', #9941, #15995, #18134, .T. ) ;
#12965 = AXIS2_PLACEMENT_3D ( 'NONE', #14061, #24086, #21645 ) ;
#12966 = ORIENTED_EDGE ( 'NONE', *, *, #11504, .F. ) ;
#12967 = EDGE_CURVE ( 'NONE', #27778, #13436, #6019, .T. ) ;
#12968 = EDGE_CURVE ( 'NONE', #18918, #23488, #15678, .T. ) ;
#12969 =( NAMED_UNIT ( * ) SI_UNIT ( $, .STERADIAN. ) SOLID_ANGLE_UNIT ( ) );
#12970 = VECTOR ( 'NONE', #23445, 39.37007874015748143 ) ;
#12971 = EDGE_LOOP ( 'NONE', ( #26557, #8934, #8670, #15652 ) ) ;
#12972 = AXIS2_PLACEMENT_3D ( 'NONE', #9238, #16495, #11883 ) ;
#12973 = UNCERTAINTY_MEASURE_WITH_UNIT (LENGTH_MEASURE( 1.000000000000000082E-05 ), #29230, 'distance_accuracy_value', 'NONE');
#12974 = ORIENTED_EDGE ( 'NONE', *, *, #7267, .F. ) ;
#12975 = CARTESIAN_POINT ( 'NONE',  ( -0.7765657996161534626, 0.02980198530264991860, -0.5609090119950964626 ) ) ;
#12976 = ORIENTED_EDGE ( 'NONE', *, *, #2547, .F. ) ;
#12977 = CARTESIAN_POINT ( 'NONE',  ( -0.7769909006867863344, -0.01054041425256684386, 0.2658767126545624193 ) ) ;
#12978 = LINE ( 'NONE', #32512, #23841 ) ;
#12979 = ORIENTED_EDGE ( 'NONE', *, *, #12374, .F. ) ;
#12980 = AXIS2_PLACEMENT_3D ( 'NONE', #8825, #28553, #18890 ) ;
#12981 = VECTOR ( 'NONE', #13146, 39.37007874015748854 ) ;
#12982 = ORIENTED_EDGE ( 'NONE', *, *, #21262, .T. ) ;
#12983 = LINE ( 'NONE', #12651, #5940 ) ;
#12984 =( CONVERSION_BASED_UNIT ( 'INCH', #15457 ) LENGTH_UNIT ( ) NAMED_UNIT ( #19383 ) );
#12985 = COLOUR_RGB ( '',0.7529411764705882248, 0.7529411764705882248, 0.7529411764705882248 ) ;
#12986 = SURFACE_SIDE_STYLE ('',( #17595 ) ) ;
#12987 = CARTESIAN_POINT ( 'NONE',  ( 1.382570138154098016, -0.04160544712813099566, 1.051686538165447216 ) ) ;
#12988 = CIRCLE ( 'NONE', #18228, 0.2500000000000000555 ) ;
#12989 =( CONVERSION_BASED_UNIT ( 'INCH', #18091 ) LENGTH_UNIT ( ) NAMED_UNIT ( #27043 ) );
#12990 = CARTESIAN_POINT ( 'NONE',  ( -0.5426272673351654197, -0.06219759511478564068, -1.396285902779434540 ) ) ;
#12991 =( NAMED_UNIT ( * ) PLANE_ANGLE_UNIT ( ) SI_UNIT ( $, .RADIAN. ) );
#12992 = CARTESIAN_POINT ( 'NONE',  ( -0.6514292474438401204, -0.1594020114531558563, 1.222782338690381554 ) ) ;
#12993 = CARTESIAN_POINT ( 'NONE',  ( 1.441000855251349577, -0.1586451101617288584, -1.474369892280746441 ) ) ;
#12994 = CARTESIAN_POINT ( 'NONE',  ( -0.7768304723060325268, -0.07744547323101128034, -0.1441747763765965362 ) ) ;
#12995 = CARTESIAN_POINT ( 'NONE',  ( -0.7765769430026426834, 0.01578575633593614497, -0.3859107428551278307 ) ) ;
#12996 = CARTESIAN_POINT ( 'NONE',  ( 0.7627355136808400271, -0.1024454732310112470, 0.8065749896090167459 ) ) ;
#12997 =( NAMED_UNIT ( * ) SI_UNIT ( $, .STERADIAN. ) SOLID_ANGLE_UNIT ( ) );
#12998 = CARTESIAN_POINT ( 'NONE',  ( -0.7767304723262015154, -0.02744547323101092368, -0.1441747128654629062 ) ) ;
#12999 =( GEOMETRIC_REPRESENTATION_CONTEXT ( 3 ) GLOBAL_UNCERTAINTY_ASSIGNED_CONTEXT ( ( #30706 ) ) GLOBAL_UNIT_ASSIGNED_CONTEXT ( ( #13632, #21236, #5708 ) ) REPRESENTATION_CONTEXT ( 'NONE', 'WORKASPACE' ) );
#13000 = ORIENTED_EDGE ( 'NONE', *, *, #9526, .T. ) ;
#13001 = DIRECTION ( 'NONE',  ( 0.0006351113344626005712, 0.000000000000000000, -0.9999997983167761006 ) ) ;
#13002 = VERTEX_POINT ( 'NONE', #6051 ) ;
#13003 = EDGE_CURVE ( 'NONE', #16740, #14341, #30730, .T. ) ;
#13004 = PRESENTATION_LAYER_ASSIGNMENT (  '', '', ( #17226 ) ) ;
#13005 = FILL_AREA_STYLE ('',( #17456 ) ) ;
#13006 = CONICAL_SURFACE ( 'NONE', #32385, 0.06496062992125979652, 0.7853981633974619347 ) ;
#13007 = EDGE_LOOP ( 'NONE', ( #23836, #8599, #16366, #30387 ) ) ;
#13008 = UNCERTAINTY_MEASURE_WITH_UNIT (LENGTH_MEASURE( 1.000000000000000082E-05 ), #26854, 'distance_accuracy_value', 'NONE');
#13009 =( GEOMETRIC_REPRESENTATION_CONTEXT ( 3 ) GLOBAL_UNCERTAINTY_ASSIGNED_CONTEXT ( ( #1049 ) ) GLOBAL_UNIT_ASSIGNED_CONTEXT ( ( #23426, #10597, #30778 ) ) REPRESENTATION_CONTEXT ( 'NONE', 'WORKASPACE' ) );
#13010 = ORIENTED_EDGE ( 'NONE', *, *, #8924, .T. ) ;
#13011 = PLANE ( 'NONE',  #24788 ) ;
#13012 = CARTESIAN_POINT ( 'NONE',  ( 1.346344810399089154, -0.1357471195893785454, -1.522398120025475698 ) ) ;
#13013 =( GEOMETRIC_REPRESENTATION_CONTEXT ( 3 ) GLOBAL_UNCERTAINTY_ASSIGNED_CONTEXT ( ( #27051 ) ) GLOBAL_UNIT_ASSIGNED_CONTEXT ( ( #29999, #17546, #19702 ) ) REPRESENTATION_CONTEXT ( 'NONE', 'WORKASPACE' ) );
#13014 = PRESENTATION_LAYER_ASSIGNMENT (  '', '', ( #27153 ) ) ;
#13016 = ORIENTED_EDGE ( 'NONE', *, *, #19029, .F. ) ;
#13015 = EDGE_LOOP ( 'NONE', ( #8589, #30791, #20190, #5031 ) ) ;
#13017 =( NAMED_UNIT ( * ) SI_UNIT ( $, .STERADIAN. ) SOLID_ANGLE_UNIT ( ) );
#13018 = CARTESIAN_POINT ( 'NONE',  ( -0.01286900402266294256, -0.1674900463692109986, -1.052575286469344507 ) ) ;
#13019 = CARTESIAN_POINT ( 'NONE',  ( 1.352735513680839885, -0.1024454732310112470, 1.256574989609016813 ) ) ;
#13020 = CARTESIAN_POINT ( 'NONE',  ( -0.7771546868889359638, 0.03433225527885327977, 0.3663097637675159501 ) ) ;
#13021 =( NAMED_UNIT ( * ) PLANE_ANGLE_UNIT ( ) SI_UNIT ( $, .RADIAN. ) );
#13022 = CARTESIAN_POINT ( 'NONE',  ( -0.7772496937290310770, 0.04238873892556280915, 0.5159005768711396600 ) ) ;
#13023 = LINE ( 'NONE', #19965, #31075 ) ;
#13024 = FACE_OUTER_BOUND ( 'NONE', #9392, .T. ) ;
#13025 = DIMENSIONAL_EXPONENTS ( 1.000000000000000000, 0.000000000000000000, 0.000000000000000000, 0.000000000000000000, 0.000000000000000000, 0.000000000000000000, 0.000000000000000000 ) ;
#13026 = CARTESIAN_POINT ( 'NONE',  ( 1.349505166926159516, -0.06307539449085373950, 1.095321708769121383 ) ) ;
#13027 = COLOUR_RGB ( '',1.000000000000000000, 1.000000000000000000, 1.000000000000000000 ) ;
#13028 = SURFACE_SIDE_STYLE ('',( #18294 ) ) ;
#13029 = CIRCLE ( 'NONE', #8239, 0.2124999999999999944 ) ;
#13030 =( NAMED_UNIT ( * ) PLANE_ANGLE_UNIT ( ) SI_UNIT ( $, .RADIAN. ) );
#13031 = CARTESIAN_POINT ( 'NONE',  ( -0.5453432264766403526, -0.1024454732310112470, -1.533425010390983001 ) ) ;
#13032 = CARTESIAN_POINT ( 'NONE',  ( -0.7771527469224883689, -0.02761432836617091699, 0.5207079434613017810 ) ) ;
#13033 =( CONVERSION_BASED_UNIT ( 'INCH', #8701 ) LENGTH_UNIT ( ) NAMED_UNIT ( #19664 ) );
#13034 = CARTESIAN_POINT ( 'NONE',  ( -0.7771380560744436394, -0.01484931125654787715, 0.4975768099333955363 ) ) ;
#13035 = CIRCLE ( 'NONE', #1386, 0.1184999999999998416 ) ;
#13036 = CARTESIAN_POINT ( 'NONE',  ( -0.6023041254313088455, -0.02411274249546857887, 1.145846643152323541 ) ) ;
#13037 = CARTESIAN_POINT ( 'NONE',  ( 1.342447522782275637, -0.08530556595531603448, -1.523964298344462120 ) ) ;
#13038 = LINE ( 'NONE', #320, #15373 ) ;
#13039 = STYLED_ITEM ( 'NONE', ( #32500 ), #32316 ) ;
#13040 = VERTEX_POINT ( 'NONE', #13494 ) ;
#13041 = CARTESIAN_POINT ( 'NONE',  ( -0.6813038563978998097, 0.1225545267689887446, 1.256574989609016813 ) ) ;
#13042 = STYLED_ITEM ( 'NONE', ( #16113 ), #832 ) ;
#13043 = VERTEX_POINT ( 'NONE', #21094 ) ;
#13044 = CARTESIAN_POINT ( 'NONE',  ( -0.7763967040250518981, 0.05285658172747734196, -0.6697018381474967308 ) ) ;
#13045 = ADVANCED_FACE ( 'NONE', ( #25826 ), #16150, .T. ) ;
#13046 = EDGE_CURVE ( 'NONE', #26966, #15552, #6378, .T. ) ;
#13047 = CARTESIAN_POINT ( 'NONE',  ( -0.7770048565674639862, -0.01948260747616551922, 0.2878506203869504732 ) ) ;
#13048 = ORIENTED_EDGE ( 'NONE', *, *, #4556, .T. ) ;
#13049 = CARTESIAN_POINT ( 'NONE',  ( -0.7765669686820690920, -0.007827658422299146532, -0.4016155776153373935 ) ) ;
#13050 = PRESENTATION_STYLE_ASSIGNMENT (( #20471 ) ) ;
#13051 = EDGE_LOOP ( 'NONE', ( #14274, #13882, #32010, #1739 ) ) ;
#13052 = VECTOR ( 'NONE', #10019, 39.37007874015748143 ) ;
#13053 = ORIENTED_EDGE ( 'NONE', *, *, #7854, .F. ) ;
#13054 = STYLED_ITEM ( 'NONE', ( #19487 ), #29018 ) ;
#13055 = CARTESIAN_POINT ( 'NONE',  ( -0.6635290105410187600, -0.1761595571395375426, 1.102211472548648707 ) ) ;
#13056 = CARTESIAN_POINT ( 'NONE',  ( -0.7766265877780546001, -0.01790638178447440457, -0.3077437149568114649 ) ) ;
#13057 = CARTESIAN_POINT ( 'NONE',  ( 1.395866098297271485, -0.04980201474170810327, -1.524659272957503475 ) ) ;
#13058 = MECHANICAL_DESIGN_GEOMETRIC_PRESENTATION_REPRESENTATION (  '', ( #18305 ), #12519 ) ;
#13059 =( NAMED_UNIT ( * ) SI_UNIT ( $, .STERADIAN. ) SOLID_ANGLE_UNIT ( ) );
#13060 = PRESENTATION_LAYER_ASSIGNMENT (  '', '', ( #27204 ) ) ;
#13061 = CARTESIAN_POINT ( 'NONE',  ( -0.7766720874192648560, 0.02593290192664924818, -0.3935560206243757797 ) ) ;
#13062 = CARTESIAN_POINT ( 'NONE',  ( -0.6547433221959213512, -0.1817664482604428866, -1.356095614065523369 ) ) ;
#13063 = FACE_OUTER_BOUND ( 'NONE', #2961, .T. ) ;
#13064 = CARTESIAN_POINT ( 'NONE',  ( -0.7766829882488607284, 0.04533318568802828519, -0.3763923726065400155 ) ) ;
#13065 = COLOUR_RGB ( '',0.8666666666666666963, 0.9098039215686274384, 1.000000000000000000 ) ;
#13066 = CARTESIAN_POINT ( 'NONE',  ( -0.5609780473859037331, -0.1380611066173653423, 1.233116984359672763 ) ) ;
#13067 = CARTESIAN_POINT ( 'NONE',  ( 1.333709588990644956, -0.1372727878637882148, -1.384802963146888777 ) ) ;
#13068 = B_SPLINE_CURVE_WITH_KNOTS ( 'NONE', 3,
 ( #8992, #16580, #26564, #14111, #1541, #11646, #9329, #21691 ),
 .UNSPECIFIED., .F., .F.,
 ( 4, 2, 2, 4 ),
 ( 0.000000000000000000, 0.0005979406015072376117, 0.0008969109022608564175, 0.001195881203014475223 ),
 .UNSPECIFIED. ) ;
#13069 = SURFACE_STYLE_USAGE ( .BOTH. , #30774 ) ;
#13070 = CARTESIAN_POINT ( 'NONE',  ( -0.5580122992447402730, -0.07134721240026704880, -1.441069367346363483 ) ) ;
#13071 = CARTESIAN_POINT ( 'NONE',  ( -0.6097463621814915857, -0.1455887144443412662, -1.336574616690195727 ) ) ;
#13072 = CARTESIAN_POINT ( 'NONE',  ( -0.6494702217656710408, -0.09844560774771576872, 1.207362391183820494 ) ) ;
#13073 = LINE ( 'NONE', #16201, #1365 ) ;
#13074 = ORIENTED_EDGE ( 'NONE', *, *, #1826, .F. ) ;
#13075 = DIRECTION ( 'NONE',  ( -0.9999997983167761006, -0.000000000000000000, -0.0006351113344627560458 ) ) ;
#13076 =( CONVERSION_BASED_UNIT ( 'INCH', #18026 ) LENGTH_UNIT ( ) NAMED_UNIT ( #20252 ) );
#13077 = LENGTH_MEASURE_WITH_UNIT ( LENGTH_MEASURE( 0.02539999999999999897 ), #20020 );
#13078 = SURFACE_SIDE_STYLE ('',( #25567 ) ) ;
#13079 = VERTEX_POINT ( 'NONE', #9038 ) ;
#13080 = CARTESIAN_POINT ( 'NONE',  ( -0.7766033657280688729, 0.03534805877055104129, -0.3443074543238928698 ) ) ;
#13081 = EDGE_CURVE ( 'NONE', #21799, #3525, #1814, .T. ) ;
#13082 = LENGTH_MEASURE_WITH_UNIT ( LENGTH_MEASURE( 0.02539999999999999897 ), #4976 );
#13083 = CARTESIAN_POINT ( 'NONE',  ( -0.7771211319904715031, 0.03670733388394043645, 0.3134766778563138900 ) ) ;
#13084 = CARTESIAN_POINT ( 'NONE',  ( -0.7774062186026241550, 0.1225545267689887446, -1.324527372595707408 ) ) ;
#13085 = VERTEX_POINT ( 'NONE', #29409 ) ;
#13086 = ORIENTED_EDGE ( 'NONE', *, *, #19100, .F. ) ;
#13087 = CARTESIAN_POINT ( 'NONE',  ( -0.7771587979583615136, 0.04166701662586227289, 0.3727827526322493035 ) ) ;
#13088 = DIRECTION ( 'NONE',  ( 3.683173822994363867E-32, 1.635043924267942229E-31, 1.000000000000000000 ) ) ;
#13089 = ORIENTED_EDGE ( 'NONE', *, *, #20717, .T. ) ;
#13090 = DIMENSIONAL_EXPONENTS ( 1.000000000000000000, 0.000000000000000000, 0.000000000000000000, 0.000000000000000000, 0.000000000000000000, 0.000000000000000000, 0.000000000000000000 ) ;
#13091 = VECTOR ( 'NONE', #26365, 39.37007874015748143 ) ;
#13092 = CARTESIAN_POINT ( 'NONE',  ( 1.469658538110195867, -0.1024454732310111360, 1.254989723913872757 ) ) ;
#13093 = ORIENTED_EDGE ( 'NONE', *, *, #28427, .F. ) ;
#13094 = COLOUR_RGB ( '',1.000000000000000000, 1.000000000000000000, 1.000000000000000000 ) ;
#13095 = CARTESIAN_POINT ( 'NONE',  ( -0.7764692531372261453, -0.02384104187105288986, -0.5554713188580331362 ) ) ;
#13096 = VECTOR ( 'NONE', #16281, 39.37007874015748143 ) ;
#13097 = CARTESIAN_POINT ( 'NONE',  ( -0.7769943304299538056, 0.03410498450551215088, 0.2712769350875020580 ) ) ;
#13098 = CARTESIAN_POINT ( 'NONE',  ( 0.8926567735233595924, -0.1069738554261633751, 0.7288808433019776656 ) ) ;
#13099 = CARTESIAN_POINT ( 'NONE',  ( -0.7766049096364650017, -0.01063684274868484207, -0.3418765292229086761 ) ) ;
#13100 = CARTESIAN_POINT ( 'NONE',  ( -0.6095177510815408262, -0.1632804205444654544, -1.450255719052400138 ) ) ;
#13101 = ADVANCED_FACE ( 'NONE', ( #26941 ), #23850, .F. ) ;
#13102 = SURFACE_SIDE_STYLE ('',( #18858 ) ) ;
#13103 = FILL_AREA_STYLE ('',( #18053 ) ) ;
#13104 =( NAMED_UNIT ( * ) PLANE_ANGLE_UNIT ( ) SI_UNIT ( $, .RADIAN. ) );
#13105 = CARTESIAN_POINT ( 'NONE',  ( 1.365007135430096774, -0.07202546017957109359, 1.050538244202192661 ) ) ;
#13106 = CARTESIAN_POINT ( 'NONE',  ( -0.6164849951763572422, -0.1629706935907968002, 1.197519871498780697 ) ) ;
#13107 = ORIENTED_EDGE ( 'NONE', *, *, #18101, .T. ) ;
#13108 = DIRECTION ( 'NONE',  ( 4.774566430925059169E-16, -1.151393348942028020E-15, -1.000000000000000000 ) ) ;
#13109 = CARTESIAN_POINT ( 'NONE',  ( -0.7765863548584476250, 0.003908690250114476260, -0.3710915239309660052 ) ) ;
#13110 = SURFACE_SIDE_STYLE ('',( #3038 ) ) ;
#13111 = CARTESIAN_POINT ( 'NONE',  ( 1.365007135430096996, -0.1328654862824512894, 1.251489687771746295 ) ) ;
#13112 = CARTESIAN_POINT ( 'NONE',  ( -0.7763583565666911657, 0.02318891236519130331, -0.7300809379145483113 ) ) ;
#13113 = EDGE_CURVE ( 'NONE', #1738, #15520, #3909, .T. ) ;
#13114 = SURFACE_STYLE_FILL_AREA ( #28376 ) ;
#13115 = CARTESIAN_POINT ( 'NONE',  ( -0.7765525091312290851, 0.02707994249374190768, -0.5818352362989325233 ) ) ;
#13116 =( GEOMETRIC_REPRESENTATION_CONTEXT ( 3 ) GLOBAL_UNCERTAINTY_ASSIGNED_CONTEXT ( ( #20193 ) ) GLOBAL_UNIT_ASSIGNED_CONTEXT ( ( #28769, #13658, #28453 ) ) REPRESENTATION_CONTEXT ( 'NONE', 'WORKASPACE' ) );
#13117 = ORIENTED_EDGE ( 'NONE', *, *, #25897, .T. ) ;
#13118 = DIRECTION ( 'NONE',  ( 1.000000000000000000, 0.000000000000000000, 0.000000000000000000 ) ) ;
#13119 = LINE ( 'NONE', #23161, #278 ) ;
#13120 = ORIENTED_EDGE ( 'NONE', *, *, #32002, .T. ) ;
#13121 = CARTESIAN_POINT ( 'NONE',  ( 1.349505166926159294, -0.1418155519711687962, 1.206706223204817574 ) ) ;
#13122 = CARTESIAN_POINT ( 'NONE',  ( -0.5576793214706121660, -0.1416698548050402406, -1.357958768091254376 ) ) ;
#13123 = VERTEX_POINT ( 'NONE', #16638 ) ;
#13124 =( NAMED_UNIT ( * ) PLANE_ANGLE_UNIT ( ) SI_UNIT ( $, .RADIAN. ) );
#13125 = SURFACE_STYLE_USAGE ( .BOTH. , #25772 ) ;
#13126 = VECTOR ( 'NONE', #540, 39.37007874015748143 ) ;
#13127 = ORIENTED_EDGE ( 'NONE', *, *, #26246, .T. ) ;
#13128 = LINE ( 'NONE', #3208, #26338 ) ;
#13129 = B_SPLINE_CURVE_WITH_KNOTS ( 'NONE', 3,
 ( #19739, #4214, #32018, #4542, #1736, #11844, #24662, #21720, #21879, #14638, #6861, #1900, #27255, #12001, #9509, #19586, #2070, #12159, #29727, #7182, #4702, #24819, #2241 ),
 .UNSPECIFIED., .F., .F.,
 ( 4, 1, 1, 1, 1, 1, 1, 1, 1, 1, 1, 1, 1, 1, 1, 1, 1, 1, 1, 1, 4 ),
 ( 0.000000000000000000, 0.04675500374061032638, 0.09195329459198273159, 0.1357816421940848117, 0.1782017317070669349, 0.2194046833277019104, 0.2599900116320198462, 0.3000859584768340027, 0.3403472501338274947, 0.3801041396657618976, 0.4196714086118209508, 0.4587766319985021601, 0.4979347078808618043, 0.5374163504482329934, 0.5776527279372123402, 0.6187048166805843019, 0.6604772786704925513, 0.7453418318587557989, 0.8297732543713324249, 0.9146163882141578050, 1.000000000000000000 ),
 .UNSPECIFIED. ) ;
#13130 = EDGE_CURVE ( 'NONE', #26591, #4967, #26614, .T. ) ;
#13131 = ADVANCED_FACE ( 'NONE', ( #21737 ), #2893, .F. ) ;
#13132 = CARTESIAN_POINT ( 'NONE',  ( -0.5730781641879661992, -0.1853968507935598864, 1.103359766511904150 ) ) ;
#13133 = CARTESIAN_POINT ( 'NONE',  ( 1.417696143602099612, -0.04160544712813108587, 1.132067115593268669 ) ) ;
#13134 = PRESENTATION_STYLE_ASSIGNMENT (( #10660 ) ) ;
#13135 = FILL_AREA_STYLE_COLOUR ( '', #12428 ) ;
#13136 = CARTESIAN_POINT ( 'NONE',  ( -0.7771380560744436394, -0.01484931125654787715, 0.4975768099333955363 ) ) ;
#13137 = CARTESIAN_POINT ( 'NONE',  ( 1.426838307463158761, -0.03279085475621288520, -1.521449944774184715 ) ) ;
#13138 = CARTESIAN_POINT ( 'NONE',  ( 1.447857482819677966, -0.1751799631008590374, -1.515708474957912166 ) ) ;
#13139 = CARTESIAN_POINT ( 'NONE',  ( 1.394391431952850091, -0.04624583630029378140, -1.515708474957911944 ) ) ;
#13140 = PLANE ( 'NONE',  #2688 ) ;
#13141 = FILL_AREA_STYLE_COLOUR ( '', #12085 ) ;
#13142 = DIRECTION ( 'NONE',  ( 0.0006351112063828527003, 0.0006351113344685616231, -0.9999995966335928355 ) ) ;
#13143 = EDGE_CURVE ( 'NONE', #28738, #15136, #14989, .T. ) ;
#13144 = DIMENSIONAL_EXPONENTS ( 1.000000000000000000, 0.000000000000000000, 0.000000000000000000, 0.000000000000000000, 0.000000000000000000, 0.000000000000000000, 0.000000000000000000 ) ;
#13145 = CARTESIAN_POINT ( 'NONE',  ( -0.7767042012058591460, 0.02264088904416585932, -0.3429920039327939429 ) ) ;
#13146 = DIRECTION ( 'NONE',  ( -0.0001913218699778736697, -0.9535478900806465541, 0.3012414060495157697 ) ) ;
#13147 = ORIENTED_EDGE ( 'NONE', *, *, #9351, .T. ) ;
#13148 = DIRECTION ( 'NONE',  ( 0.000000000000000000, 0.000000000000000000, 1.000000000000000000 ) ) ;
#13149 = VERTEX_POINT ( 'NONE', #25932 ) ;
#13150 = VECTOR ( 'NONE', #24015, 39.37007874015748143 ) ;
#13151 =( GEOMETRIC_REPRESENTATION_CONTEXT ( 3 ) GLOBAL_UNCERTAINTY_ASSIGNED_CONTEXT ( ( #16873 ) ) GLOBAL_UNIT_ASSIGNED_CONTEXT ( ( #22759, #22917, #8212 ) ) REPRESENTATION_CONTEXT ( 'NONE', 'WORKASPACE' ) );
#13152 = ORIENTED_EDGE ( 'NONE', *, *, #25190, .T. ) ;
#13153 = ORIENTED_EDGE ( 'NONE', *, *, #17941, .T. ) ;
#13154 = SURFACE_STYLE_USAGE ( .BOTH. , #25337 ) ;
#13155 = LENGTH_MEASURE_WITH_UNIT ( LENGTH_MEASURE( 0.02539999999999999897 ), #10680 );
#13157 = ORIENTED_EDGE ( 'NONE', *, *, #1824, .F. ) ;
#13156 = EDGE_LOOP ( 'NONE', ( #32307, #525, #1694, #2582 ) ) ;
#13158 =( LENGTH_UNIT ( ) NAMED_UNIT ( * ) SI_UNIT ( $, .METRE. ) );
#13159 = SURFACE_SIDE_STYLE ('',( #23206 ) ) ;
#13160 = SURFACE_STYLE_USAGE ( .BOTH. , #28440 ) ;
#13161 = CARTESIAN_POINT ( 'NONE',  ( -0.7771230032571841972, -0.01910421538094901617, 0.3164230373904591831 ) ) ;
#13162 = ORIENTED_EDGE ( 'NONE', *, *, #3401, .F. ) ;
#13163 = FILL_AREA_STYLE_COLOUR ( '', #10051 ) ;
#13164 = EDGE_CURVE ( 'NONE', #6804, #10598, #5371, .T. ) ;
#13165 = ADVANCED_FACE ( 'NONE', ( #17932 ), #23657, .F. ) ;
#13166 = CIRCLE ( 'NONE', #27325, 0.03937007874015750059 ) ;
#13167 = CARTESIAN_POINT ( 'NONE',  ( -0.6404339811249314396, -0.1625175150227878562, 1.082693782303306707 ) ) ;
#13168 = CARTESIAN_POINT ( 'NONE',  ( 1.365007135430096774, -0.07202546017957110747, 1.215892574910854007 ) ) ;
#13169 = EDGE_CURVE ( 'NONE', #18871, #25122, #15787, .T. ) ;
#13170 =( GEOMETRIC_REPRESENTATION_CONTEXT ( 3 ) GLOBAL_UNCERTAINTY_ASSIGNED_CONTEXT ( ( #30328 ) ) GLOBAL_UNIT_ASSIGNED_CONTEXT ( ( #1661, #14228, #29323 ) ) REPRESENTATION_CONTEXT ( 'NONE', 'WORKASPACE' ) );
#13171 = EDGE_CURVE ( 'NONE', #17232, #16745, #13629, .T. ) ;
#13172 = STYLED_ITEM ( 'NONE', ( #14492 ), #1829 ) ;
#13173 = CARTESIAN_POINT ( 'NONE',  ( -0.7766218058566528581, 0.02933529406460380282, -0.4727256870172901193 ) ) ;
#13174 = CARTESIAN_POINT ( 'NONE',  ( -0.7772017442822755084, 0.02472964783224357657, 0.5978555981269079167 ) ) ;
#13175 = VECTOR ( 'NONE', #26840, 39.37007874015748143 ) ;
#13176 = SURFACE_STYLE_FILL_AREA ( #10384 ) ;
#13177 = DIRECTION ( 'NONE',  ( -0.000000000000000000, -1.000000000000000000, 0.000000000000000000 ) ) ;
#13178 =( LENGTH_UNIT ( ) NAMED_UNIT ( * ) SI_UNIT ( $, .METRE. ) );
#13179 = SURFACE_SIDE_STYLE ('',( #3103 ) ) ;
#13180 = FACE_OUTER_BOUND ( 'NONE', #3317, .T. ) ;
#13181 = CARTESIAN_POINT ( 'NONE',  ( -0.7771158033032619095, -0.01693017159537374070, 0.3050865171937018339 ) ) ;
#13182 =( GEOMETRIC_REPRESENTATION_CONTEXT ( 3 ) GLOBAL_UNCERTAINTY_ASSIGNED_CONTEXT ( ( #7012 ) ) GLOBAL_UNIT_ASSIGNED_CONTEXT ( ( #29732, #22708, #17283 ) ) REPRESENTATION_CONTEXT ( 'NONE', 'WORKASPACE' ) );
#13183 = ORIENTED_EDGE ( 'NONE', *, *, #24776, .T. ) ;
#13184 = STYLED_ITEM ( 'NONE', ( #6239 ), #21441 ) ;
#13185 = CARTESIAN_POINT ( 'NONE',  ( -0.7764052961374697803, 0.03615557016584258071, -0.6561733271305627557 ) ) ;
#13186 = ADVANCED_FACE ( 'NONE', ( #3870 ), #30470, .T. ) ;
#13187 = CARTESIAN_POINT ( 'NONE',  ( -0.7771926685154743053, 0.01168428600166162602, 0.5835655603362276400 ) ) ;
#13188 = CARTESIAN_POINT ( 'NONE',  ( -0.6475295486078305185, -0.01949409566845993966, 1.117139294070959243 ) ) ;
#13189 = ORIENTED_EDGE ( 'NONE', *, *, #9664, .T. ) ;
#13190 = PRESENTATION_STYLE_ASSIGNMENT (( #10216 ) ) ;
#13191 = ORIENTED_EDGE ( 'NONE', *, *, #6719, .F. ) ;
#13192 = DIRECTION ( 'NONE',  ( -0.000000000000000000, -1.000000000000000000, -0.000000000000000000 ) ) ;
#13193 = B_SPLINE_CURVE_WITH_KNOTS ( 'NONE', 3,
 ( #10373, #3240, #10193, #303, #30557, #5550, #630, #28102, #17961, #7705, #30871, #10847, #8035, #20610 ),
 .UNSPECIFIED., .F., .F.,
 ( 4, 2, 2, 2, 2, 2, 4 ),
 ( 0.000000000000000000, 0.0004576809054428374285, 0.0009153618108856748569, 0.001373042716328510930, 0.001830723621771347329, 0.002746085432657021427, 0.003661447243542695525 ),
 .UNSPECIFIED. ) ;
#13194 = CARTESIAN_POINT ( 'NONE',  ( -0.6183035873644907587, -0.1807782039665535856, 1.085649834711529316 ) ) ;
#13195 = PRESENTATION_LAYER_ASSIGNMENT (  '', '', ( #20608 ) ) ;
#13196 = STYLED_ITEM ( 'NONE', ( #3985 ), #9677 ) ;
#13197 = SURFACE_STYLE_USAGE ( .BOTH. , #18476 ) ;
#13198 =( NAMED_UNIT ( * ) PLANE_ANGLE_UNIT ( ) SI_UNIT ( $, .RADIAN. ) );
#13199 = ORIENTED_EDGE ( 'NONE', *, *, #13312, .F. ) ;
#13200 = DIRECTION ( 'NONE',  ( 1.610537865110862321E-17, -1.246359541544737255E-15, -1.000000000000000000 ) ) ;
#13201 = CARTESIAN_POINT ( 'NONE',  ( -0.7766044316491451660, -0.3895993584597695070, -0.3426291330542504676 ) ) ;
#13202 =( GEOMETRIC_REPRESENTATION_CONTEXT ( 3 ) GLOBAL_UNCERTAINTY_ASSIGNED_CONTEXT ( ( #5314 ) ) GLOBAL_UNIT_ASSIGNED_CONTEXT ( ( #26104, #3724, #7326 ) ) REPRESENTATION_CONTEXT ( 'NONE', 'WORKASPACE' ) );
#13203 = CARTESIAN_POINT ( 'NONE',  ( -0.7766738863226226863, -0.001256542511773711549, -0.3907235991312483780 ) ) ;
#13204 = FILL_AREA_STYLE_COLOUR ( '', #22148 ) ;
#13205 = CARTESIAN_POINT ( 'NONE',  ( -0.7765085807147713570, 0.02427914957274309588, -0.6510017039956297324 ) ) ;
#13206 = UNCERTAINTY_MEASURE_WITH_UNIT (LENGTH_MEASURE( 1.000000000000000082E-05 ), #23650, 'distance_accuracy_value', 'NONE');
#13207 = CARTESIAN_POINT ( 'NONE',  ( 0.7401961436020997320, -0.1024454732310112470, -1.543425010390983010 ) ) ;
#13208 = DIRECTION ( 'NONE',  ( 3.683173822994363867E-32, 1.635043924267942229E-31, 1.000000000000000000 ) ) ;
#13209 = MECHANICAL_DESIGN_GEOMETRIC_PRESENTATION_REPRESENTATION (  '', ( #15860 ), #16378 ) ;
#13210 = CARTESIAN_POINT ( 'NONE',  ( 1.478018812692188044, -0.1103628193802484447, -1.473221598317492109 ) ) ;
#13211 = CARTESIAN_POINT ( 'NONE',  ( -0.5384658561498185669, -0.07020707810374890445, 1.192926695645762480 ) ) ;
#13212 = SURFACE_STYLE_USAGE ( .BOTH. , #7581 ) ;
#13213 = UNCERTAINTY_MEASURE_WITH_UNIT (LENGTH_MEASURE( 1.000000000000000082E-05 ), #21181, 'distance_accuracy_value', 'NONE');
#13214 = CARTESIAN_POINT ( 'NONE',  ( -0.5416098769694613901, -0.1409311795427067582, -1.459442070758436572 ) ) ;
#13215 = EDGE_CURVE ( 'NONE', #31235, #16568, #19403, .T. ) ;
#13216 = EDGE_CURVE ( 'NONE', #23131, #29087, #4363, .T. ) ;
#13217 =( NAMED_UNIT ( * ) SI_UNIT ( $, .STERADIAN. ) SOLID_ANGLE_UNIT ( ) );
#13218 = CARTESIAN_POINT ( 'NONE',  ( -0.7771856165133664840, 0.03427589144824765705, 0.5724619942311426346 ) ) ;
#13219 = CARTESIAN_POINT ( 'NONE',  ( -0.6514292474438401204, -0.1594020114531558563, 1.143550055225814877 ) ) ;
#13220 = COLOUR_RGB ( '',0.8666666666666666963, 0.9098039215686274384, 1.000000000000000000 ) ;
#13221 = CARTESIAN_POINT ( 'NONE',  ( 1.489850760125403850, -0.1577663057844712058, -1.458293776795182906 ) ) ;
#13222 = FILL_AREA_STYLE ('',( #28161 ) ) ;
#13223 = CARTESIAN_POINT ( 'NONE',  ( -0.5759668885067001920, -0.04115666780154574045, -1.493890889656074750 ) ) ;
#13224 = MECHANICAL_DESIGN_GEOMETRIC_PRESENTATION_REPRESENTATION (  '', ( #24781 ), #22694 ) ;
#13225 = FILL_AREA_STYLE_COLOUR ( '', #6643 ) ;
#13226 = ORIENTED_EDGE ( 'NONE', *, *, #21184, .F. ) ;
#13227 = LINE ( 'NONE', #3476, #19998 ) ;
#13228 =( LENGTH_UNIT ( ) NAMED_UNIT ( * ) SI_UNIT ( $, .METRE. ) );
#13229 = DIRECTION ( 'NONE',  ( -1.266364422812388598E-16, -1.240013992464381036E-15, 1.000000000000000000 ) ) ;
#13230 = SURFACE_SIDE_STYLE ('',( #25718 ) ) ;
#13231 = COLOUR_RGB ( '',1.000000000000000000, 1.000000000000000000, 1.000000000000000000 ) ;
#13232 = CARTESIAN_POINT ( 'NONE',  ( 1.378326064861941314, -0.1178473956408116752, 1.247871452616195587 ) ) ;
#13233 = DIRECTION ( 'NONE',  ( -0.9999997983167761006, -0.000000000000000000, -0.0006351113344627560458 ) ) ;
#13234 = ORIENTED_EDGE ( 'NONE', *, *, #22600, .T. ) ;
#13235 = DIMENSIONAL_EXPONENTS ( 1.000000000000000000, 0.000000000000000000, 0.000000000000000000, 0.000000000000000000, 0.000000000000000000, 0.000000000000000000, 0.000000000000000000 ) ;
#13236 = CARTESIAN_POINT ( 'NONE',  ( -0.6110676767150722277, -0.04161024203458829618, 1.077417778995740871 ) ) ;
#13237 = MECHANICAL_DESIGN_GEOMETRIC_PRESENTATION_REPRESENTATION (  '', ( #3728 ), #20617 ) ;
#13238 =( GEOMETRIC_REPRESENTATION_CONTEXT ( 3 ) GLOBAL_UNCERTAINTY_ASSIGNED_CONTEXT ( ( #25449 ) ) GLOBAL_UNIT_ASSIGNED_CONTEXT ( ( #3121, #30909, #26163 ) ) REPRESENTATION_CONTEXT ( 'NONE', 'WORKASPACE' ) );
#13239 = CARTESIAN_POINT ( 'NONE',  ( -0.7769948791346172889, 0.008104444061474942035, 0.2721408852687802193 ) ) ;
#13240 = SURFACE_SIDE_STYLE ('',( #5946 ) ) ;
#13241 = CARTESIAN_POINT ( 'NONE',  ( -0.6619660208648514566, -0.06301676223232823004, -1.296894190560481386 ) ) ;
#13242 = ORIENTED_EDGE ( 'NONE', *, *, #23962, .F. ) ;
#13243 = SURFACE_SIDE_STYLE ('',( #18193 ) ) ;
#13244 = ORIENTED_EDGE ( 'NONE', *, *, #19410, .T. ) ;
#13245 = UNCERTAINTY_MEASURE_WITH_UNIT (LENGTH_MEASURE( 1.000000000000000082E-05 ), #2958, 'distance_accuracy_value', 'NONE');
#13246 =( CONVERSION_BASED_UNIT ( 'INCH', #386 ) LENGTH_UNIT ( ) NAMED_UNIT ( #19966 ) );
#13247 = AXIS2_PLACEMENT_3D ( 'NONE', #2293, #9890, #4599 ) ;
#13248 = CARTESIAN_POINT ( 'NONE',  ( -0.6679831229042599849, -0.1324363615288150497, -1.278964275972469755 ) ) ;
#13249 = FILL_AREA_STYLE_COLOUR ( '', #13613 ) ;
#13250 = SURFACE_SIDE_STYLE ('',( #23919 ) ) ;
#13251 = CARTESIAN_POINT ( 'NONE',  ( -0.7769886404335213381, 0.01071206726625937439, 0.2623178833807037202 ) ) ;
#13252 = CARTESIAN_POINT ( 'NONE',  ( -0.6633815188674190289, -0.07270878674830127952, -1.514560180994657168 ) ) ;
#13253 = EDGE_CURVE ( 'NONE', #27326, #24535, #14621, .T. ) ;
#13254 = CIRCLE ( 'NONE', #31592, 0.08749999999999995282 ) ;
#13255 = EDGE_CURVE ( 'NONE', #12600, #27312, #9490, .T. ) ;
#13256 = CARTESIAN_POINT ( 'NONE',  ( -0.6625954135510591092, -0.1335437340617557089, -1.427289839787308168 ) ) ;
#13257 =( LENGTH_UNIT ( ) NAMED_UNIT ( * ) SI_UNIT ( $, .METRE. ) );
#13258 = CARTESIAN_POINT ( 'NONE',  ( -0.7772955017670307720, 0.02265284034177674280, 0.5880265590028915801 ) ) ;
#13259 = CARTESIAN_POINT ( 'NONE',  ( -0.5639302293143735323, -0.1660811480615876912, 1.245548099243424467 ) ) ;
#13260 =( CONVERSION_BASED_UNIT ( 'INCH', #15752 ) LENGTH_UNIT ( ) NAMED_UNIT ( #20461 ) );
#13261 = CARTESIAN_POINT ( 'NONE',  ( 1.347444132706096198, -0.1024454732310113581, 1.135511997483032554 ) ) ;
#13262 = PLANE ( 'NONE',  #9796 ) ;
#13263 = ORIENTED_EDGE ( 'NONE', *, *, #28074, .F. ) ;
#13264 = DIRECTION ( 'NONE',  ( -1.000000000000000000, 0.000000000000000000, 0.000000000000000000 ) ) ;
#13265 = CARTESIAN_POINT ( 'NONE',  ( -0.6738825318458001590, -0.08868999504490278352, 0.9800032005399580415 ) ) ;
#13266 =( LENGTH_UNIT ( ) NAMED_UNIT ( * ) SI_UNIT ( $, .METRE. ) );
#13267 = PRESENTATION_LAYER_ASSIGNMENT (  '', '', ( #5340 ) ) ;
#13268 = CYLINDRICAL_SURFACE ( 'NONE', #19127, 0.07874015748031511219 ) ;
#13269 = CARTESIAN_POINT ( 'NONE',  ( -0.7765975811960796893, 0.03393636618741564803, -0.3534153547951854879 ) ) ;
#13270 =( CONVERSION_BASED_UNIT ( 'INCH', #31147 ) LENGTH_UNIT ( ) NAMED_UNIT ( #6264 ) );
#13271 = CARTESIAN_POINT ( 'NONE',  ( -0.6493769533111048986, -0.1256825964957266062, -1.484212411965786460 ) ) ;
#13272 = PLANE ( 'NONE',  #8839 ) ;
#13273 = CARTESIAN_POINT ( 'NONE',  ( -0.6963038563979002671, -0.3124454732310112393, -0.7434250103909827434 ) ) ;
#13274 = CARTESIAN_POINT ( 'NONE',  ( -0.7765769430026427944, 0.01578575633593614497, -0.3859107428551278307 ) ) ;
#13275 = ORIENTED_EDGE ( 'NONE', *, *, #2022, .T. ) ;
#13277 = CARTESIAN_POINT ( 'NONE',  ( -0.7770920483865290107, -0.01902798707284958021, 0.4251364736670559252 ) ) ;
#13276 = STYLED_ITEM ( 'NONE', ( #26131 ), #15060 ) ;
#13278 = DIRECTION ( 'NONE',  ( -0.9999997983167761006, -0.000000000000000000, -0.0006351113344627560458 ) ) ;
#13279 = PRESENTATION_LAYER_ASSIGNMENT (  '', '', ( #28985 ) ) ;
#13280 = ORIENTED_EDGE ( 'NONE', *, *, #5258, .F. ) ;
#13281 = CARTESIAN_POINT ( 'NONE',  ( -0.6065478418328292820, -0.1460179201352311273, -1.525996474974709916 ) ) ;
#13282 = DIRECTION ( 'NONE',  ( -0.9999165222345973714, -0.01292085764443859364, 0.000000000000000000 ) ) ;
#13283 = VERTEX_POINT ( 'NONE', #17087 ) ;
#13284 = PRESENTATION_LAYER_ASSIGNMENT (  '', '', ( #32157 ) ) ;
#13285 = ORIENTED_EDGE ( 'NONE', *, *, #5817, .T. ) ;
#13286 = SURFACE_STYLE_FILL_AREA ( #3203 ) ;
#13287 = PRESENTATION_LAYER_ASSIGNMENT (  '', '', ( #27444 ) ) ;
#13288 =( CONVERSION_BASED_UNIT ( 'INCH', #20727 ) LENGTH_UNIT ( ) NAMED_UNIT ( #4101 ) );
#13289 =( CONVERSION_BASED_UNIT ( 'INCH', #18244 ) LENGTH_UNIT ( ) NAMED_UNIT ( #22492 ) );
#13290 = EDGE_CURVE ( 'NONE', #20473, #13763, #9332, .T. ) ;
#13291 = ADVANCED_FACE ( 'NONE', ( #13024 ), #15671, .T. ) ;
#13292 = ORIENTED_EDGE ( 'NONE', *, *, #4298, .T. ) ;
#13293 =( LENGTH_UNIT ( ) NAMED_UNIT ( * ) SI_UNIT ( $, .METRE. ) );
#13294 =( NAMED_UNIT ( * ) PLANE_ANGLE_UNIT ( ) SI_UNIT ( $, .RADIAN. ) );
#13295 = DIMENSIONAL_EXPONENTS ( 1.000000000000000000, 0.000000000000000000, 0.000000000000000000, 0.000000000000000000, 0.000000000000000000, 0.000000000000000000, 0.000000000000000000 ) ;
#13296 = CARTESIAN_POINT ( 'NONE',  ( -0.6741421256793901362, -0.05635113762273127186, 1.146994937115578761 ) ) ;
#13297 = CARTESIAN_POINT ( 'NONE',  ( 0.4036961436020998217, -0.07744547323101128034, -0.1434250103909830987 ) ) ;
#13298 = VECTOR ( 'NONE', #6527, 39.37007874015748143 ) ;
#13299 = CARTESIAN_POINT ( 'NONE',  ( -0.6567781029273286331, -0.02429927940460001670, -1.472073304354237777 ) ) ;
#13300 =( NAMED_UNIT ( * ) SI_UNIT ( $, .STERADIAN. ) SOLID_ANGLE_UNIT ( ) );
#13301 = VECTOR ( 'NONE', #4622, 39.37007874015748143 ) ;
#13302 = CARTESIAN_POINT ( 'NONE',  ( 1.333709588990644956, -0.1372727878637882148, -1.333129734800431176 ) ) ;
#13303 = SURFACE_SIDE_STYLE ('',( #18257 ) ) ;
#13304 = CYLINDRICAL_SURFACE ( 'NONE', #2560, 0.2124999999999999944 ) ;
#13305 = DIRECTION ( 'NONE',  ( -1.000000000000000000, 0.000000000000000000, 0.000000000000000000 ) ) ;
#13306 = CARTESIAN_POINT ( 'NONE',  ( 1.333709588990645400, -0.1372727878637879650, -1.467480128501219339 ) ) ;
#13307 = CARTESIAN_POINT ( 'NONE',  ( -1.385560517747171705, -0.07744547323101128034, 0.6340749896090174254 ) ) ;
#13308 = FACE_OUTER_BOUND ( 'NONE', #29080, .T. ) ;
#13309 = MECHANICAL_DESIGN_GEOMETRIC_PRESENTATION_REPRESENTATION (  '', ( #10670 ), #7492 ) ;
#13310 = ORIENTED_EDGE ( 'NONE', *, *, #18802, .T. ) ;
#13311 = ORIENTED_EDGE ( 'NONE', *, *, #20271, .T. ) ;
#13312 = EDGE_CURVE ( 'NONE', #32356, #21270, #3581, .T. ) ;
#13313 = UNCERTAINTY_MEASURE_WITH_UNIT (LENGTH_MEASURE( 1.000000000000000082E-05 ), #359, 'distance_accuracy_value', 'NONE');
#13314 = ORIENTED_EDGE ( 'NONE', *, *, #23827, .F. ) ;
#13315 =( NAMED_UNIT ( * ) PLANE_ANGLE_UNIT ( ) SI_UNIT ( $, .RADIAN. ) );
#13316 = CARTESIAN_POINT ( 'NONE',  ( -0.7770086182512500050, -0.02029071103839453355, 0.2937734922095734946 ) ) ;
#13317 = CARTESIAN_POINT ( 'NONE',  ( -0.5481501733195998094, -0.07135873842088798213, -1.528960824991128842 ) ) ;
#13318 = VECTOR ( 'NONE', #22598, 39.37007874015748143 ) ;
#13319 =( LENGTH_UNIT ( ) NAMED_UNIT ( * ) SI_UNIT ( $, .METRE. ) );
#13320 = AXIS2_PLACEMENT_3D ( 'NONE', #24034, #30754, #3776 ) ;
#13322 = ORIENTED_EDGE ( 'NONE', *, *, #9429, .F. ) ;
#13321 = ORIENTED_EDGE ( 'NONE', *, *, #29491, .T. ) ;
#13323 =( CONVERSION_BASED_UNIT ( 'INCH', #23362 ) LENGTH_UNIT ( ) NAMED_UNIT ( #24962 ) );
#13324 = DIRECTION ( 'NONE',  ( 0.000000000000000000, 1.000000000000000000, -0.000000000000000000 ) ) ;
#13325 = EDGE_LOOP ( 'NONE', ( #25305, #18029, #20915 ) ) ;
#13326 = LENGTH_MEASURE_WITH_UNIT ( LENGTH_MEASURE( 0.02539999999999999897 ), #5717 );
#13327 = STYLED_ITEM ( 'NONE', ( #9425 ), #5003 ) ;
#13328 = CYLINDRICAL_SURFACE ( 'NONE', #1691, 0.07874015748031508444 ) ;
#13329 = CARTESIAN_POINT ( 'NONE',  ( 1.372235492484806141, -0.02370531575069618688, 1.089580238952849056 ) ) ;
#13330 =( NAMED_UNIT ( * ) SI_UNIT ( $, .STERADIAN. ) SOLID_ANGLE_UNIT ( ) );
#13331 = CARTESIAN_POINT ( 'NONE',  ( 1.349505166926159294, -0.1418155519711687962, 1.044796774385919225 ) ) ;
#13332 =( NAMED_UNIT ( * ) PLANE_ANGLE_UNIT ( ) SI_UNIT ( $, .RADIAN. ) );
#13333 = PRESENTATION_STYLE_ASSIGNMENT (( #23074 ) ) ;
#13334 = CARTESIAN_POINT ( 'NONE',  ( -0.08478711323131282729, -0.1114654817034160944, 0.7291488786282948054 ) ) ;
#13335 = SURFACE_STYLE_FILL_AREA ( #18456 ) ;
#13336 = LINE ( 'NONE', #17809, #17073 ) ;
#13337 = CARTESIAN_POINT ( 'NONE',  ( -0.6023041254313088455, -0.02411274249546859622, 1.228523808506654103 ) ) ;
#13338 = SURFACE_STYLE_USAGE ( .BOTH. , #3258 ) ;
#13339 = CARTESIAN_POINT ( 'NONE',  ( -0.7770188202790234699, -0.01196332217053699964, 0.3098368580515900583 ) ) ;
#13340 = CARTESIAN_POINT ( 'NONE',  ( -0.7765116839707395524, -0.02384104187105288986, -0.4886628355994387385 ) ) ;
#13341 = ORIENTED_EDGE ( 'NONE', *, *, #18654, .F. ) ;
#13342 = VECTOR ( 'NONE', #29267, 39.37007874015748143 ) ;
#13343 = CARTESIAN_POINT ( 'NONE',  ( -0.7765695046930458645, 0.02582123168573358107, -0.3976225604420261517 ) ) ;
#13344 = CARTESIAN_POINT ( 'NONE',  ( 1.478018812692188044, -0.1103628193802484447, -1.528339708553712484 ) ) ;
#13345 = VERTEX_POINT ( 'NONE', #26132 ) ;
#13346 = CARTESIAN_POINT ( 'NONE',  ( 1.391553876304540971, -0.1767192523227460454, -1.522398120025390433 ) ) ;
#13347 = VECTOR ( 'NONE', #30391, 39.37007874015748854 ) ;
#13348 = ORIENTED_EDGE ( 'NONE', *, *, #3780, .F. ) ;
#13349 = PRESENTATION_STYLE_ASSIGNMENT (( #28466 ) ) ;
#13350 = ADVANCED_FACE ( 'NONE', ( #2934 ), #23534, .T. ) ;
#13351 = MECHANICAL_DESIGN_GEOMETRIC_PRESENTATION_REPRESENTATION (  '', ( #9659 ), #23340 ) ;
#13352 = EDGE_CURVE ( 'NONE', #20278, #19826, #23069, .T. ) ;
#13353 = EDGE_CURVE ( 'NONE', #17745, #220, #19970, .T. ) ;
#13354 = CARTESIAN_POINT ( 'NONE',  ( -0.6167977599944416411, -0.1629379355075461222, -1.533425010390983667 ) ) ;
#13355 = CARTESIAN_POINT ( 'NONE',  ( -0.7766720874192648560, 0.02593290192664924818, -0.3935560206243757797 ) ) ;
#13356 = ORIENTED_EDGE ( 'NONE', *, *, #24436, .F. ) ;
#13357 = CARTESIAN_POINT ( 'NONE',  ( 1.386252158481294572, -0.1585277902661665073, 1.255758721430606739 ) ) ;
#13358 = FILL_AREA_STYLE ('',( #2810 ) ) ;
#13360 = CARTESIAN_POINT ( 'NONE',  ( -0.7766924984950042132, 0.01013575853978412010, -0.3614182354603288627 ) ) ;
#13359 = VECTOR ( 'NONE', #26236, 39.37007874015748143 ) ;
#13361 = CARTESIAN_POINT ( 'NONE',  ( -0.7765052961173014578, 0.03615557016584258071, -0.6561733906416961082 ) ) ;
#13362 = FACE_OUTER_BOUND ( 'NONE', #13631, .T. ) ;
#13363 =( CONVERSION_BASED_UNIT ( 'INCH', #20964 ) LENGTH_UNIT ( ) NAMED_UNIT ( #23243 ) );
#13364 = EDGE_CURVE ( 'NONE', #2110, #13504, #29064, .T. ) ;
#13365 = DIRECTION ( 'NONE',  ( 0.01292085764443854680, -0.9999165222345973714, 0.000000000000000000 ) ) ;
#13366 = CARTESIAN_POINT ( 'NONE',  ( -0.7767174374563985406, -0.02968275100565537228, -0.3221511731184948379 ) ) ;
#13367 = CARTESIAN_POINT ( 'NONE',  ( 1.453873514704558279, -0.1270191094037268764, 1.249146454192742617 ) ) ;
#13368 = CARTESIAN_POINT ( 'NONE',  ( -0.7012175687253503487, -0.1036202544340314585, -1.333129734800431176 ) ) ;
#13369 = DIRECTION ( 'NONE',  ( -0.9999997983167761006, -0.000000000000000000, -0.0006351113344627560458 ) ) ;
#13370 =( GEOMETRIC_REPRESENTATION_CONTEXT ( 3 ) GLOBAL_UNCERTAINTY_ASSIGNED_CONTEXT ( ( #16913 ) ) GLOBAL_UNIT_ASSIGNED_CONTEXT ( ( #12421, #27013, #32272 ) ) REPRESENTATION_CONTEXT ( 'NONE', 'WORKASPACE' ) );
#13371 =( NAMED_UNIT ( * ) PLANE_ANGLE_UNIT ( ) SI_UNIT ( $, .RADIAN. ) );
#13372 = CARTESIAN_POINT ( 'NONE',  ( -0.6514292474438401204, -0.1594020114531558563, 1.198668165462035473 ) ) ;
#13373 = PRESENTATION_LAYER_ASSIGNMENT (  '', '', ( #11827 ) ) ;
#13374 = CARTESIAN_POINT ( 'NONE',  ( 1.339625558034720276, -0.09219871427066957115, -1.387099551073397663 ) ) ;
#13375 =( NAMED_UNIT ( * ) PLANE_ANGLE_UNIT ( ) SI_UNIT ( $, .RADIAN. ) );
#13376 = CARTESIAN_POINT ( 'NONE',  ( -0.7764665496795194466, -0.02393884287816746767, -0.5597279853900469782 ) ) ;
#13377 = CYLINDRICAL_SURFACE ( 'NONE', #22736, 0.1184999999999998416 ) ;
#13378 = DIRECTION ( 'NONE',  ( 4.774566430925059169E-16, -1.151393348942028020E-15, -1.000000000000000000 ) ) ;
#13379 = ORIENTED_EDGE ( 'NONE', *, *, #29444, .F. ) ;
#13380 = SURFACE_STYLE_FILL_AREA ( #18347 ) ;
#13381 =( NAMED_UNIT ( * ) PLANE_ANGLE_UNIT ( ) SI_UNIT ( $, .RADIAN. ) );
#13382 = B_SPLINE_CURVE_WITH_KNOTS ( 'NONE', 3,
 ( #30766, #30924, #8405, #357, #20496, #30446, #13696, #26819, #18658, #21288, #6245 ),
 .UNSPECIFIED., .F., .F.,
 ( 4, 1, 1, 1, 1, 1, 1, 1, 4 ),
 ( 0.000000000000000000, 0.1625255217041826072, 0.3143148980392267977, 0.4549784905465715790, 0.5845192373661997065, 0.7045671033090549207, 0.8134949897289222021, 0.9116812596826012749, 1.000000000000000000 ),
 .UNSPECIFIED. ) ;
#13383 = MECHANICAL_DESIGN_GEOMETRIC_PRESENTATION_REPRESENTATION (  '', ( #27539 ), #8161 ) ;
#13384 = SURFACE_SIDE_STYLE ('',( #8261 ) ) ;
#13385 = DIRECTION ( 'NONE',  ( -0.9914964367057141903, 0.1301338387963393572, -2.157041537713702513E-32 ) ) ;
#13386 = ORIENTED_EDGE ( 'NONE', *, *, #17876, .F. ) ;
#13387 = PRESENTATION_STYLE_ASSIGNMENT (( #3806 ) ) ;
#13388 = CARTESIAN_POINT ( 'NONE',  ( 1.466928351295000654, -0.06002151521067700807, 1.023653847312844700 ) ) ;
#13389 = LINE ( 'NONE', #23439, #9717 ) ;
#13390 = AXIS2_PLACEMENT_3D ( 'NONE', #15063, #30130, #193 ) ;
#13391 = CARTESIAN_POINT ( 'NONE',  ( -0.7764525091513980737, 0.02707994249374190768, -0.5818351727877990598 ) ) ;
#13392 = CARTESIAN_POINT ( 'NONE',  ( -0.7765956748832697487, 0.004904040027524156700, -0.3564168953473829116 ) ) ;
#13393 = ORIENTED_EDGE ( 'NONE', *, *, #27546, .F. ) ;
#13394 = ADVANCED_FACE ( 'NONE', ( #22349 ), #28759, .T. ) ;
#13395 = DIRECTION ( 'NONE',  ( -0.000000000000000000, -1.000000000000000000, 0.000000000000000000 ) ) ;
#13396 = CIRCLE ( 'NONE', #4429, 0.07496062992125995805 ) ;
#13397 = EDGE_LOOP ( 'NONE', ( #10608, #18594, #1480, #32388 ) ) ;
#13398 =( LENGTH_UNIT ( ) NAMED_UNIT ( * ) SI_UNIT ( $, .METRE. ) );
#13399 = CARTESIAN_POINT ( 'NONE',  ( -0.7772866008432433027, 0.001089174107739921847, 0.5740118162180638528 ) ) ;
#13400 = LINE ( 'NONE', #867, #14074 ) ;
#13401 = CARTESIAN_POINT ( 'NONE',  ( 1.454714101042938523, -0.05416318244953092359, -1.437624485456599599 ) ) ;
#13402 =( LENGTH_UNIT ( ) NAMED_UNIT ( * ) SI_UNIT ( $, .METRE. ) );
#13403 = FACE_OUTER_BOUND ( 'NONE', #7303, .T. ) ;
#13404 = CARTESIAN_POINT ( 'NONE',  ( -0.7766095298827809801, -0.001833613005291537387, -0.3346018277125282769 ) ) ;
#13405 = SURFACE_SIDE_STYLE ('',( #25895 ) ) ;
#13406 = CARTESIAN_POINT ( 'NONE',  ( 0.7768719658994588384, -0.1438130391610128456, 0.7843604781174358109 ) ) ;
#13407 = PRESENTATION_LAYER_ASSIGNMENT (  '', '', ( #16574 ) ) ;
#13408 = FILL_AREA_STYLE ('',( #15749 ) ) ;
#13409 = CARTESIAN_POINT ( 'NONE',  ( -0.6095177510815408262, -0.1632804205444654544, -1.505373829288620513 ) ) ;
#13410 = SURFACE_STYLE_USAGE ( .BOTH. , #13102 ) ;
#13411 = CARTESIAN_POINT ( 'NONE',  ( -0.7766829882488607284, 0.03030611511857529694, -0.3763923726065400155 ) ) ;
#13412 = FILL_AREA_STYLE_COLOUR ( '', #22258 ) ;
#13413 = CARTESIAN_POINT ( 'NONE',  ( 1.452822149050102762, -0.1632854993338914429, 1.144698349189069209 ) ) ;
#13414 = MECHANICAL_DESIGN_GEOMETRIC_PRESENTATION_REPRESENTATION (  '', ( #20803 ), #21337 ) ;
#13415 =( NAMED_UNIT ( * ) PLANE_ANGLE_UNIT ( ) SI_UNIT ( $, .RADIAN. ) );
#13416 = FILL_AREA_STYLE ('',( #25905 ) ) ;
#13417 =( NAMED_UNIT ( * ) PLANE_ANGLE_UNIT ( ) SI_UNIT ( $, .RADIAN. ) );
#13418 = CARTESIAN_POINT ( 'NONE',  ( -0.5193901440704520311, -0.1012706920279917711, -1.426141545824054502 ) ) ;
#13419 =( NAMED_UNIT ( * ) SI_UNIT ( $, .STERADIAN. ) SOLID_ANGLE_UNIT ( ) );
#13420 = VECTOR ( 'NONE', #12921, 39.37007874015748143 ) ;
#13421 =( CONVERSION_BASED_UNIT ( 'INCH', #23155 ) LENGTH_UNIT ( ) NAMED_UNIT ( #2950 ) );
#13422 = CARTESIAN_POINT ( 'NONE',  ( -0.7766975811759113668, 0.02919780411480612722, -0.3534154183063188959 ) ) ;
#13423 = ORIENTED_EDGE ( 'NONE', *, *, #246, .T. ) ;
#13424 =( NAMED_UNIT ( * ) PLANE_ANGLE_UNIT ( ) SI_UNIT ( $, .RADIAN. ) );
#13425 = ORIENTED_EDGE ( 'NONE', *, *, #24855, .F. ) ;
#13426 = ORIENTED_EDGE ( 'NONE', *, *, #21116, .F. ) ;
#13427 = EDGE_CURVE ( 'NONE', #4892, #26794, #7152, .T. ) ;
#13428 =( GEOMETRIC_REPRESENTATION_CONTEXT ( 3 ) GLOBAL_UNCERTAINTY_ASSIGNED_CONTEXT ( ( #6241 ) ) GLOBAL_UNIT_ASSIGNED_CONTEXT ( ( #30013, #15097, #22825 ) ) REPRESENTATION_CONTEXT ( 'NONE', 'WORKASPACE' ) );
#13429 = FACE_OUTER_BOUND ( 'NONE', #8211, .T. ) ;
#13430 = EDGE_CURVE ( 'NONE', #24191, #587, #18182, .T. ) ;
#13431 = VERTEX_POINT ( 'NONE', #19883 ) ;
#13432 =( GEOMETRIC_REPRESENTATION_CONTEXT ( 3 ) GLOBAL_UNCERTAINTY_ASSIGNED_CONTEXT ( ( #27345 ) ) GLOBAL_UNIT_ASSIGNED_CONTEXT ( ( #18289, #8527, #20924 ) ) REPRESENTATION_CONTEXT ( 'NONE', 'WORKASPACE' ) );
#13433 = ORIENTED_EDGE ( 'NONE', *, *, #13430, .F. ) ;
#13434 =( NAMED_UNIT ( * ) SI_UNIT ( $, .STERADIAN. ) SOLID_ANGLE_UNIT ( ) );
#13435 = DIMENSIONAL_EXPONENTS ( 1.000000000000000000, 0.000000000000000000, 0.000000000000000000, 0.000000000000000000, 0.000000000000000000, 0.000000000000000000, 0.000000000000000000 ) ;
#13436 = VERTEX_POINT ( 'NONE', #4067 ) ;
#13437 = COLOUR_RGB ( '',0.7529411764705882248, 0.7529411764705882248, 0.7529411764705882248 ) ;
#13438 = DIRECTION ( 'NONE',  ( 0.000000000000000000, 0.000000000000000000, 1.000000000000000000 ) ) ;
#13439 = ORIENTED_EDGE ( 'NONE', *, *, #23471, .F. ) ;
#13440 = LINE ( 'NONE', #7995, #27212 ) ;
#13441 =( NAMED_UNIT ( * ) PLANE_ANGLE_UNIT ( ) SI_UNIT ( $, .RADIAN. ) );
#13442 = SURFACE_STYLE_USAGE ( .BOTH. , #18405 ) ;
#13443 = B_SPLINE_SURFACE_WITH_KNOTS ( 'NONE', 3, 1, ( 
 ( #16235, #5123 ),
 ( #22477, #20008 ),
 ( #37, #6958 ),
 ( #15061, #7274 ),
 ( #9604, #2167 ),
 ( #4477, #30128 ),
 ( #25068, #17045 ),
 ( #20166, #22636 ),
 ( #24745, #27676 ),
 ( #12255, #27023 ),
 ( #17211, #12427 ) ),
 .UNSPECIFIED., .F., .F., .F.,
 ( 4, 1, 1, 1, 1, 1, 1, 1, 4 ),
 ( 2, 2 ),
 ( 0.000000000000000000, 0.1625255217041826072, 0.3143148980392267977, 0.4549784905465715790, 0.5845192373661997065, 0.7045671033090549207, 0.8134949897289222021, 0.9116812596826012749, 1.000000000000000000 ),
 ( 0.000000000000000000, 1.000000000000000000 ),
 .UNSPECIFIED. ) ;
#13444 = VERTEX_POINT ( 'NONE', #26776 ) ;
#13445 = CARTESIAN_POINT ( 'NONE',  ( 1.503696143602100133, -0.3124454732310112393, -1.410925618207604648 ) ) ;
#13446 = CARTESIAN_POINT ( 'NONE',  ( 1.417696143602099612, -0.05698482211371785205, 1.207362391183820272 ) ) ;
#13447 = STYLED_ITEM ( 'NONE', ( #7279 ), #18841 ) ;
#13448 = CARTESIAN_POINT ( 'NONE',  ( -0.7007547027509472004, -0.09320817957700036627, 1.204409635278308910 ) ) ;
#13449 = CARTESIAN_POINT ( 'NONE',  ( 1.452822149050102762, -0.04160544712813021156, 1.157329582784869748 ) ) ;
#13450 = SURFACE_STYLE_USAGE ( .BOTH. , #27025 ) ;
#13451 = CARTESIAN_POINT ( 'NONE',  ( -0.6319747679121133777, -0.1619868338637295013, 1.256415292317508481 ) ) ;
#13452 =( CONVERSION_BASED_UNIT ( 'INCH', #26249 ) LENGTH_UNIT ( ) NAMED_UNIT ( #1208 ) );
#13453 = MECHANICAL_DESIGN_GEOMETRIC_PRESENTATION_REPRESENTATION (  '', ( #17144 ), #30749 ) ;
#13454 = CARTESIAN_POINT ( 'NONE',  ( 1.369786897252298630, -0.1649332041405177918, -1.385951257110142443 ) ) ;
#13455 = SURFACE_STYLE_USAGE ( .BOTH. , #23339 ) ;
#13456 = CARTESIAN_POINT ( 'NONE',  ( -0.08526448631915979626, -0.1024454732310112470, 0.8065749896090167459 ) ) ;
#13457 = CARTESIAN_POINT ( 'NONE',  ( -0.5672131523993365620, -0.1453954441868494374, 1.256574989609017035 ) ) ;
#13458 =( NAMED_UNIT ( * ) PLANE_ANGLE_UNIT ( ) SI_UNIT ( $, .RADIAN. ) );
#13459 = DIRECTION ( 'NONE',  ( 0.000000000000000000, -1.000000000000000000, 0.000000000000000000 ) ) ;
#13460 = MECHANICAL_DESIGN_GEOMETRIC_PRESENTATION_REPRESENTATION (  '', ( #30240 ), #23459 ) ;
#13461 = CARTESIAN_POINT ( 'NONE',  ( -0.7770924107026323524, -0.01713805941314784642, 0.4257069500711040400 ) ) ;
#13462 = CARTESIAN_POINT ( 'NONE',  ( -0.7771343297153099350, -0.02759591115527808280, 0.4917095577223837832 ) ) ;
#13463 = ORIENTED_EDGE ( 'NONE', *, *, #25195, .T. ) ;
#13464 = EDGE_CURVE ( 'NONE', #7667, #21065, #7314, .T. ) ;
#13465 = CARTESIAN_POINT ( 'NONE',  ( -0.7764665496795194466, -0.02393884287816746767, -0.5597279853900469782 ) ) ;
#13466 = EDGE_CURVE ( 'NONE', #21109, #21827, #6706, .T. ) ;
#13467 = ORIENTED_EDGE ( 'NONE', *, *, #25795, .T. ) ;
#13468 = B_SPLINE_CURVE_WITH_KNOTS ( 'NONE', 3,
 ( #11630, #4332, #31969, #16737 ),
 .UNSPECIFIED., .F., .F.,
 ( 4, 4 ),
 ( 0.003620992768910276990, 0.004209272954471445470 ),
 .UNSPECIFIED. ) ;
#13469 = MECHANICAL_DESIGN_GEOMETRIC_PRESENTATION_REPRESENTATION (  '', ( #21364 ), #4496 ) ;
#13470 = EDGE_LOOP ( 'NONE', ( #23594, #8319, #19851, #22661 ) ) ;
#13471 =( LENGTH_UNIT ( ) NAMED_UNIT ( * ) SI_UNIT ( $, .METRE. ) );
#13472 = LENGTH_MEASURE_WITH_UNIT ( LENGTH_MEASURE( 0.02539999999999999897 ), #16610 );
#13473 = LINE ( 'NONE', #20759, #6647 ) ;
#13474 = VECTOR ( 'NONE', #24638, 39.37007874015748143 ) ;
#13475 = CARTESIAN_POINT ( 'NONE',  ( -0.7766863548382793025, 0.003908690250114476260, -0.3710915874420994132 ) ) ;
#13477 = ORIENTED_EDGE ( 'NONE', *, *, #3846, .F. ) ;
#13476 = VERTEX_POINT ( 'NONE', #21568 ) ;
#13478 = CARTESIAN_POINT ( 'NONE',  ( -0.7765577963820290419, 0.009746526428384713267, -0.5735103183735920096 ) ) ;
#13479 = MECHANICAL_DESIGN_GEOMETRIC_PRESENTATION_REPRESENTATION (  '', ( #6614 ), #7673 ) ;
#13480 = LENGTH_MEASURE_WITH_UNIT ( LENGTH_MEASURE( 0.02539999999999999897 ), #17958 );
#13481 = AXIS2_PLACEMENT_3D ( 'NONE', #2477, #12413, #15521 ) ;
#13482 = UNCERTAINTY_MEASURE_WITH_UNIT (LENGTH_MEASURE( 1.000000000000000082E-05 ), #25757, 'distance_accuracy_value', 'NONE');
#13483 =( NAMED_UNIT ( * ) PLANE_ANGLE_UNIT ( ) SI_UNIT ( $, .RADIAN. ) );
#13484 = PRESENTATION_STYLE_ASSIGNMENT (( #1417 ) ) ;
#13485 = CARTESIAN_POINT ( 'NONE',  ( -0.7771558741713977536, 0.009725231895502830723, 0.3681791717868779235 ) ) ;
#13486 = STYLED_ITEM ( 'NONE', ( #3940 ), #33 ) ;
#13487 = CARTESIAN_POINT ( 'NONE',  ( -0.7766655829979657311, 0.02081156266986051648, -0.4037974060869925497 ) ) ;
#13488 = CARTESIAN_POINT ( 'NONE',  ( -0.7771949420317856294, 0.003397246389102926995, 0.5871452726306372050 ) ) ;
#13489 = CARTESIAN_POINT ( 'NONE',  ( 1.417696143602100056, -0.02370531575069594402, 1.090728532916102944 ) ) ;
#13490 = LINE ( 'NONE', #18938, #31203 ) ;
#13491 = CARTESIAN_POINT ( 'NONE',  ( 1.452822149050102762, -0.04160544712813021156, 1.074652417430539186 ) ) ;
#13492 = CARTESIAN_POINT ( 'NONE',  ( -0.7771970123420566257, 0.03846583091949515310, 0.5904050315749340694 ) ) ;
#13493 = DIRECTION ( 'NONE',  ( -0.9999997983167761006, -0.000000000000000000, -0.0006351113344627560458 ) ) ;
#13494 = CARTESIAN_POINT ( 'NONE',  ( -0.8850152983092374193, -0.07744547323101128034, 0.9279816967250379411 ) ) ;
#13495 = EDGE_CURVE ( 'NONE', #26434, #22236, #19265, .T. ) ;
#13496 =( CONVERSION_BASED_UNIT ( 'INCH', #3424 ) LENGTH_UNIT ( ) NAMED_UNIT ( #30052 ) );
#13497 = LENGTH_MEASURE_WITH_UNIT ( LENGTH_MEASURE( 0.02539999999999999897 ), #3426 );
#13498 = AXIS2_PLACEMENT_3D ( 'NONE', #17780, #14997, #7520 ) ;
#13499 = VERTEX_POINT ( 'NONE', #29238 ) ;
#13500 = STYLED_ITEM ( 'NONE', ( #3837 ), #14454 ) ;
#13501 = DIMENSIONAL_EXPONENTS ( 1.000000000000000000, 0.000000000000000000, 0.000000000000000000, 0.000000000000000000, 0.000000000000000000, 0.000000000000000000, 0.000000000000000000 ) ;
#13502 = CARTESIAN_POINT ( 'NONE',  ( 1.478018812692188044, -0.1103628193802484447, -1.500780653435602296 ) ) ;
#13503 = CARTESIAN_POINT ( 'NONE',  ( 1.462770217195218159, -0.1083614422750859979, -1.484212411965786460 ) ) ;
#13504 = VERTEX_POINT ( 'NONE', #4226 ) ;
#13505 = LINE ( 'NONE', #23556, #15723 ) ;
#13506 =( CONVERSION_BASED_UNIT ( 'INCH', #16320 ) LENGTH_UNIT ( ) NAMED_UNIT ( #3596 ) );
#13507 = VERTEX_POINT ( 'NONE', #4831 ) ;
#13508 = AXIS2_PLACEMENT_3D ( 'NONE', #22013, #11816, #1543 ) ;
#13509 = CARTESIAN_POINT ( 'NONE',  ( 1.459963079638365135, -0.1015919909347680200, -1.524721473398161331 ) ) ;
#13510 = ORIENTED_EDGE ( 'NONE', *, *, #22815, .F. ) ;
#13511 = FILL_AREA_STYLE ('',( #20796 ) ) ;
#13512 =( LENGTH_UNIT ( ) NAMED_UNIT ( * ) SI_UNIT ( $, .METRE. ) );
#13513 = ORIENTED_EDGE ( 'NONE', *, *, #489, .T. ) ;
#13514 = DIRECTION ( 'NONE',  ( -1.681526965207312607E-32, 1.689830936821812463E-31, 1.000000000000000000 ) ) ;
#13515 = CARTESIAN_POINT ( 'NONE',  ( 1.888696143602099919, -0.1774454732310112581, -1.345925010390983667 ) ) ;
#13516 = CARTESIAN_POINT ( 'NONE',  ( -0.7766265877780546001, -0.002386154775371106870, -0.3077437149568114649 ) ) ;
#13517 = FILL_AREA_STYLE_COLOUR ( '', #2627 ) ;
#13518 = SURFACE_STYLE_USAGE ( .BOTH. , #15857 ) ;
#13519 = EDGE_LOOP ( 'NONE', ( #26464, #21586, #24967, #30227 ) ) ;
#13520 = UNCERTAINTY_MEASURE_WITH_UNIT (LENGTH_MEASURE( 1.000000000000000082E-05 ), #192, 'distance_accuracy_value', 'NONE');
#13521 = VECTOR ( 'NONE', #4474, 39.37007874015748143 ) ;
#13522 = CARTESIAN_POINT ( 'NONE',  ( 1.380678186161261811, -0.1507277640124915497, -1.482407950023528542 ) ) ;
#13523 = CARTESIAN_POINT ( 'NONE',  ( -0.05314144454138720886, -0.04392243841585220798, 0.7462313845518296906 ) ) ;
#13524 =( GEOMETRIC_REPRESENTATION_CONTEXT ( 3 ) GLOBAL_UNCERTAINTY_ASSIGNED_CONTEXT ( ( #30951 ) ) GLOBAL_UNIT_ASSIGNED_CONTEXT ( ( #17646, #7551, #25184 ) ) REPRESENTATION_CONTEXT ( 'NONE', 'WORKASPACE' ) );
#13525 = UNCERTAINTY_MEASURE_WITH_UNIT (LENGTH_MEASURE( 1.000000000000000082E-05 ), #27306, 'distance_accuracy_value', 'NONE');
#13526 = CARTESIAN_POINT ( 'NONE',  ( -0.6789978358263387692, -0.06395976691931588853, -1.418103488081271291 ) ) ;
#13527 = SURFACE_STYLE_USAGE ( .BOTH. , #23581 ) ;
#13528 = STYLED_ITEM ( 'NONE', ( #1002 ), #32353 ) ;
#13529 = FILL_AREA_STYLE_COLOUR ( '', #27379 ) ;
#13530 = CARTESIAN_POINT ( 'NONE',  ( 1.417696143602098946, -0.04160544712813231405, 1.269862391183819827 ) ) ;
#13531 = CARTESIAN_POINT ( 'NONE',  ( -0.7771906097787903978, 0.03370293919916392267, 0.5803240243130407539 ) ) ;
#13532 = EDGE_CURVE ( 'NONE', #23176, #31598, #17396, .T. ) ;
#13533 = CARTESIAN_POINT ( 'NONE',  ( -0.6801923609328671683, -0.09530810895572981722, 1.166515934490906625 ) ) ;
#13534 = EDGE_CURVE ( 'NONE', #30553, #32053, #11876, .T. ) ;
#13535 = LENGTH_MEASURE_WITH_UNIT ( LENGTH_MEASURE( 0.02539999999999999897 ), #16031 );
#13536 = CARTESIAN_POINT ( 'NONE',  ( -0.5743946778739821291, -0.1628265624284537527, -1.503077241362111405 ) ) ;
#13537 = ADVANCED_FACE ( 'NONE', ( #25105 ), #9964, .T. ) ;
#13538 = CARTESIAN_POINT ( 'NONE',  ( 1.380678186161261811, -0.1507277640124915497, -1.478963068133764880 ) ) ;
#13539 = SURFACE_STYLE_USAGE ( .BOTH. , #8415 ) ;
#13540 = ADVANCED_FACE ( 'NONE', ( #79 ), #3104, .T. ) ;
#13541 = ORIENTED_EDGE ( 'NONE', *, *, #31627, .F. ) ;
#13542 = CARTESIAN_POINT ( 'NONE',  ( -0.7764525091513980737, 0.02707994249374190768, -0.5818351727877990598 ) ) ;
#13543 = CARTESIAN_POINT ( 'NONE',  ( -0.7012175687253503487, -0.1036202544340314585, -1.443365955272872370 ) ) ;
#13544 =( LENGTH_UNIT ( ) NAMED_UNIT ( * ) SI_UNIT ( $, .METRE. ) );
#13545 = CARTESIAN_POINT ( 'NONE',  ( -0.9059204904871007713, 0.1225545267689887446, 1.116335491113147116 ) ) ;
#13546 = CARTESIAN_POINT ( 'NONE',  ( -0.6159545347804061821, -0.02683697941668510695, -1.369102967472017873 ) ) ;
#13547 = CARTESIAN_POINT ( 'NONE',  ( -0.7765663971981857649, 0.04835731909085829588, -0.4025153942884044378 ) ) ;
#13548 = EDGE_LOOP ( 'NONE', ( #2195, #6520, #10070, #28705 ) ) ;
#13549 = CARTESIAN_POINT ( 'NONE',  ( -0.6092864660321958281, -0.1811790576589323853, -1.433031309603581605 ) ) ;
#13550 =( GEOMETRIC_REPRESENTATION_CONTEXT ( 3 ) GLOBAL_UNCERTAINTY_ASSIGNED_CONTEXT ( ( #22514 ) ) GLOBAL_UNIT_ASSIGNED_CONTEXT ( ( #7080, #22278, #17334 ) ) REPRESENTATION_CONTEXT ( 'NONE', 'WORKASPACE' ) );
#13551 = B_SPLINE_CURVE_WITH_KNOTS ( 'NONE', 3,
 ( #1948, #25170, #12209, #14510 ),
 .UNSPECIFIED., .F., .F.,
 ( 4, 4 ),
 ( 7.000000000000000000, 8.000000000000000000 ),
 .UNSPECIFIED. ) ;
#13552 = FACE_OUTER_BOUND ( 'NONE', #6186, .T. ) ;
#13553 = EDGE_CURVE ( 'NONE', #15799, #27056, #30087, .T. ) ;
#13554 =( CONVERSION_BASED_UNIT ( 'INCH', #31271 ) LENGTH_UNIT ( ) NAMED_UNIT ( #23951 ) );
#13555 = CARTESIAN_POINT ( 'NONE',  ( -0.6679097980434497428, -0.07215602966522975670, -1.370252349484661014 ) ) ;
#13556 = LENGTH_MEASURE_WITH_UNIT ( LENGTH_MEASURE( 0.02539999999999999897 ), #28666 );
#13557 = MECHANICAL_DESIGN_GEOMETRIC_PRESENTATION_REPRESENTATION (  '', ( #5628 ), #25108 ) ;
#13558 = VERTEX_POINT ( 'NONE', #7724 ) ;
#13559 = CARTESIAN_POINT ( 'NONE',  ( -0.7770636389887184414, 0.03859920429973207057, 0.3804051162818792298 ) ) ;
#13560 = LINE ( 'NONE', #15895, #8169 ) ;
#13561 = VERTEX_POINT ( 'NONE', #28295 ) ;
#13562 = VECTOR ( 'NONE', #28724, 39.37007874015748143 ) ;
#13563 = UNCERTAINTY_MEASURE_WITH_UNIT (LENGTH_MEASURE( 1.000000000000000082E-05 ), #13789, 'distance_accuracy_value', 'NONE');
#13564 = CARTESIAN_POINT ( 'NONE',  ( -0.7772973971858133657, 0.005691077482600313993, 0.5910109466174844339 ) ) ;
#13565 = FILL_AREA_STYLE_COLOUR ( '', #7911 ) ;
#13566 = UNCERTAINTY_MEASURE_WITH_UNIT (LENGTH_MEASURE( 1.000000000000000082E-05 ), #21176, 'distance_accuracy_value', 'NONE');
#13567 =( LENGTH_UNIT ( ) NAMED_UNIT ( * ) SI_UNIT ( $, .METRE. ) );
#13568 =( GEOMETRIC_REPRESENTATION_CONTEXT ( 3 ) GLOBAL_UNCERTAINTY_ASSIGNED_CONTEXT ( ( #3731 ) ) GLOBAL_UNIT_ASSIGNED_CONTEXT ( ( #16662, #21442, #29090 ) ) REPRESENTATION_CONTEXT ( 'NONE', 'WORKASPACE' ) );
#13569 =( CONVERSION_BASED_UNIT ( 'INCH', #712 ) LENGTH_UNIT ( ) NAMED_UNIT ( #26387 ) );
#13570 = CARTESIAN_POINT ( 'NONE',  ( -0.7767043307531381613, 0.04986841755319012387, -0.3427880282737627571 ) ) ;
#13571 = CARTESIAN_POINT ( 'NONE',  ( -0.7766029434695324030, 0.03062176105966048223, -0.3449723116935193845 ) ) ;
#13572 = CARTESIAN_POINT ( 'NONE',  ( -0.7767038666787079437, 0.001207948701034281978, -0.3435187258877601124 ) ) ;
#13573 =( CONVERSION_BASED_UNIT ( 'INCH', #3507 ) LENGTH_UNIT ( ) NAMED_UNIT ( #9621 ) );
#13574 = UNCERTAINTY_MEASURE_WITH_UNIT (LENGTH_MEASURE( 1.000000000000000082E-05 ), #12472, 'distance_accuracy_value', 'NONE');
#13575 = CARTESIAN_POINT ( 'NONE',  ( 0.8786984348428582559, -0.1435368147811312556, 0.7365860415256509919 ) ) ;
#13576 = MECHANICAL_DESIGN_GEOMETRIC_PRESENTATION_REPRESENTATION (  '', ( #5108 ), #26155 ) ;
#13577 = CARTESIAN_POINT ( 'NONE',  ( -0.6462130349218200287, -0.04206438403356774214, -1.348057556322741490 ) ) ;
#13578 = ADVANCED_FACE ( 'NONE', ( #13180 ), #5728, .F. ) ;
#13579 = FILL_AREA_STYLE_COLOUR ( '', #16195 ) ;
#13580 = EDGE_CURVE ( 'NONE', #11134, #12414, #16594, .T. ) ;
#13581 =( GEOMETRIC_REPRESENTATION_CONTEXT ( 3 ) GLOBAL_UNCERTAINTY_ASSIGNED_CONTEXT ( ( #16532 ) ) GLOBAL_UNIT_ASSIGNED_CONTEXT ( ( #20104, #20422, #5536 ) ) REPRESENTATION_CONTEXT ( 'NONE', 'WORKASPACE' ) );
#13582 = CARTESIAN_POINT ( 'NONE',  ( -1.146303856397898668, 0.1225545267689887446, -1.543425010390983010 ) ) ;
#13583 = EDGE_CURVE ( 'NONE', #20559, #21633, #24644, .T. ) ;
#13584 = CARTESIAN_POINT ( 'NONE',  ( 1.382570138154098460, -0.1632854993338913319, 1.112546118217940805 ) ) ;
#13585 = EDGE_CURVE ( 'NONE', #3525, #17912, #17969, .T. ) ;
#13586 =( GEOMETRIC_REPRESENTATION_CONTEXT ( 3 ) GLOBAL_UNCERTAINTY_ASSIGNED_CONTEXT ( ( #29965 ) ) GLOBAL_UNIT_ASSIGNED_CONTEXT ( ( #5978, #13587, #28691 ) ) REPRESENTATION_CONTEXT ( 'NONE', 'WORKASPACE' ) );
#13587 =( NAMED_UNIT ( * ) PLANE_ANGLE_UNIT ( ) SI_UNIT ( $, .RADIAN. ) );
#13588 = DIRECTION ( 'NONE',  ( -0.9999997983167761006, -0.000000000000000000, -0.0006351113344627560458 ) ) ;
#13589 = CARTESIAN_POINT ( 'NONE',  ( -0.7766846999100992521, 0.03786677137201165111, -0.3736973161647428321 ) ) ;
#13590 = SURFACE_SIDE_STYLE ('',( #26709 ) ) ;
#13591 = FACE_BOUND ( 'NONE', #14221, .T. ) ;
#13592 = ORIENTED_EDGE ( 'NONE', *, *, #20682, .T. ) ;
#13593 =( NAMED_UNIT ( * ) SI_UNIT ( $, .STERADIAN. ) SOLID_ANGLE_UNIT ( ) );
#13594 = AXIS2_PLACEMENT_3D ( 'NONE', #6323, #31657, #9475 ) ;
#13595 = ORIENTED_EDGE ( 'NONE', *, *, #4557, .F. ) ;
#13596 = VECTOR ( 'NONE', #21588, 39.37007874015748143 ) ;
#13597 = CARTESIAN_POINT ( 'NONE',  ( -0.6103038563979000797, -0.1024454732310112470, -1.533425010390983001 ) ) ;
#13598 =( LENGTH_UNIT ( ) NAMED_UNIT ( * ) SI_UNIT ( $, .METRE. ) );
#13599 = CARTESIAN_POINT ( 'NONE',  ( -0.7763968028371357466, -0.03026788934910766907, -0.6695462558763060068 ) ) ;
#13600 = ORIENTED_EDGE ( 'NONE', *, *, #17907, .F. ) ;
#13601 = UNCERTAINTY_MEASURE_WITH_UNIT (LENGTH_MEASURE( 1.000000000000000082E-05 ), #21795, 'distance_accuracy_value', 'NONE');
#13602 = AXIS2_PLACEMENT_3D ( 'NONE', #10266, #20678, #23130 ) ;
#13603 =( BOUNDED_CURVE ( )  B_SPLINE_CURVE ( 2, ( #9567, #4434, #7546, #32408, #14862, #27634, #27304 ),
 .UNSPECIFIED., .F., .F. ) 
 B_SPLINE_CURVE_WITH_KNOTS ( ( 3, 2, 2, 3 ),
 ( 0.6666666666666626329, 0.6851851851851811226, 0.7037037037036995013, 0.7222222222222178800 ),
 .UNSPECIFIED. ) 
 CURVE ( )  GEOMETRIC_REPRESENTATION_ITEM ( )  RATIONAL_B_SPLINE_CURVE ( ( 1.000000000000028866, 0.8660254037844098418, 1.000000000000000000, 0.8660254037844387076, 1.000000000000000000, 0.8660254037844700159, 0.9999999999999686917 ) ) 
 REPRESENTATION_ITEM ( '' )  );
#13604 = VERTEX_POINT ( 'NONE', #19232 ) ;
#13605 = CARTESIAN_POINT ( 'NONE',  ( -0.7770088009994822187, 0.03535014307622603991, 0.2940612341928346973 ) ) ;
#13606 = CARTESIAN_POINT ( 'NONE',  ( -0.7771578634858800072, 0.04192902286517273536, 0.3713114006942073164 ) ) ;
#13607 = VERTEX_POINT ( 'NONE', #4521 ) ;
#13608 = VERTEX_POINT ( 'NONE', #4193 ) ;
#13609 = CARTESIAN_POINT ( 'NONE',  ( -0.7766242023420221186, -0.001055148782492515988, -0.3114996478494838628 ) ) ;
#13610 = ORIENTED_EDGE ( 'NONE', *, *, #19140, .T. ) ;
#13611 = CARTESIAN_POINT ( 'NONE',  ( -0.6183035873644907587, -0.1807782039665535856, 1.085649834711529316 ) ) ;
#13612 = CARTESIAN_POINT ( 'NONE',  ( -0.6108912469994101091, -0.05698861706728687582, -1.484212411965786460 ) ) ;
#13613 = COLOUR_RGB ( '',1.000000000000000000, 1.000000000000000000, 1.000000000000000000 ) ;
#13614 = CARTESIAN_POINT ( 'NONE',  ( -0.5570787022547848411, -0.02873138932247456048, 1.195223283572271811 ) ) ;
#13615 = DIRECTION ( 'NONE',  ( 0.9948256803413867422, -0.1015965832757040055, 3.389636702121532364E-32 ) ) ;
#13616 = EDGE_CURVE ( 'NONE', #6727, #1657, #7163, .T. ) ;
#13617 = ADVANCED_FACE ( 'NONE', ( #6503 ), #4500, .F. ) ;
#13618 = CARTESIAN_POINT ( 'NONE',  ( -0.6567781029273286331, -0.02429927940460001670, -1.499632359472348186 ) ) ;
#13619 = FACE_OUTER_BOUND ( 'NONE', #14344, .T. ) ;
#13620 = CARTESIAN_POINT ( 'NONE',  ( 1.465605389951901039, -0.03995774232150503535, -1.427289839787307946 ) ) ;
#13621 = MECHANICAL_DESIGN_GEOMETRIC_PRESENTATION_REPRESENTATION (  '', ( #19984 ), #2545 ) ;
#13622 = CARTESIAN_POINT ( 'NONE',  ( -0.5938202990300605055, -0.1611384854841343417, 1.256574989609016368 ) ) ;
#13623 = SURFACE_STYLE_USAGE ( .BOTH. , #28727 ) ;
#13624 = CARTESIAN_POINT ( 'NONE',  ( -0.7770920483865290107, -0.01902798707284958021, 0.4251364736670559252 ) ) ;
#13625 = CARTESIAN_POINT ( 'NONE',  ( -0.6183035873644910918, -0.1807782039665535023, 1.211299399057836013 ) ) ;
#13626 = VERTEX_POINT ( 'NONE', #9343 ) ;
#13627 = LINE ( 'NONE', #16437, #22072 ) ;
#13628 = CARTESIAN_POINT ( 'NONE',  ( 1.417696143602099612, -0.1024454732310111499, -1.484212411965786460 ) ) ;
#13629 = B_SPLINE_CURVE_WITH_KNOTS ( 'NONE', 3,
 ( #6164, #6502, #22019, #31676 ),
 .UNSPECIFIED., .F., .F.,
 ( 4, 4 ),
 ( 0.000000000000000000, 0.0004732883025089270192 ),
 .UNSPECIFIED. ) ;
#13630 = UNCERTAINTY_MEASURE_WITH_UNIT (LENGTH_MEASURE( 1.000000000000000082E-05 ), #9667, 'distance_accuracy_value', 'NONE');
#13631 = EDGE_LOOP ( 'NONE', ( #23947, #23835, #26990, #15487 ) ) ;
#13632 =( CONVERSION_BASED_UNIT ( 'INCH', #18595 ) LENGTH_UNIT ( ) NAMED_UNIT ( #11948 ) );
#13633 =( CONVERSION_BASED_UNIT ( 'INCH', #6359 ) LENGTH_UNIT ( ) NAMED_UNIT ( #6635 ) );
#13634 = FACE_OUTER_BOUND ( 'NONE', #1410, .T. ) ;
#13635 = AXIS2_PLACEMENT_3D ( 'NONE', #13597, #3693, #23316 ) ;
#13636 = UNCERTAINTY_MEASURE_WITH_UNIT (LENGTH_MEASURE( 1.000000000000000082E-05 ), #12232, 'distance_accuracy_value', 'NONE');
#13637 = PRESENTATION_STYLE_ASSIGNMENT (( #26123 ) ) ;
#13639 = VERTEX_POINT ( 'NONE', #11026 ) ;
#13638 = VERTEX_POINT ( 'NONE', #14293 ) ;
#13640 = CARTESIAN_POINT ( 'NONE',  ( -0.6146874282273946388, -0.1453690606883587810, 1.059724595908229761 ) ) ;
#13641 = CARTESIAN_POINT ( 'NONE',  ( -0.7771582842685684778, 0.04182109378436139890, 0.3719739343019946576 ) ) ;
#13642 = COLOUR_RGB ( '',0.7529411764705882248, 0.7529411764705882248, 0.7529411764705882248 ) ;
#13643 = PLANE ( 'NONE',  #28991 ) ;
#13644 = FACE_OUTER_BOUND ( 'NONE', #30497, .T. ) ;
#13645 = PRESENTATION_STYLE_ASSIGNMENT (( #8195 ) ) ;
#13646 = DIMENSIONAL_EXPONENTS ( 1.000000000000000000, 0.000000000000000000, 0.000000000000000000, 0.000000000000000000, 0.000000000000000000, 0.000000000000000000, 0.000000000000000000 ) ;
#13647 = DIMENSIONAL_EXPONENTS ( 1.000000000000000000, 0.000000000000000000, 0.000000000000000000, 0.000000000000000000, 0.000000000000000000, 0.000000000000000000, 0.000000000000000000 ) ;
#13648 = CARTESIAN_POINT ( 'NONE',  ( 1.372235492484807029, -0.1811856307113262898, 1.157329582784869526 ) ) ;
#13649 = ADVANCED_FACE ( 'NONE', ( #24306 ), #1718, .F. ) ;
#13650 = CARTESIAN_POINT ( 'NONE',  ( -0.7766738863226219092, -0.001256542511773711549, -0.3907235991312483780 ) ) ;
#13651 = ADVANCED_FACE ( 'NONE', ( #2223 ), #21570, .F. ) ;
#13652 = CARTESIAN_POINT ( 'NONE',  ( 1.452822149050102762, -0.1632854993338908323, 1.093025120842612496 ) ) ;
#13653 = CARTESIAN_POINT ( 'NONE',  ( 1.366605775189893679, -0.06836530149076193441, 1.077690132281066582 ) ) ;
#13654 = CARTESIAN_POINT ( 'NONE',  ( -1.046303856397900356, -0.07744547323101128034, 0.2065749896090168514 ) ) ;
#13655 = CARTESIAN_POINT ( 'NONE',  ( 0.04465677352335944983, -0.1069720989262886029, 0.7898974048190352537 ) ) ;
#13656 = CARTESIAN_POINT ( 'NONE',  ( -0.7771388423441492055, -0.01084950372401439697, 0.4988148126346929057 ) ) ;
#13657 = CARTESIAN_POINT ( 'NONE',  ( -0.7771013850760956077, -0.02661245986358072926, 0.2823846325374829158 ) ) ;
#13658 =( NAMED_UNIT ( * ) PLANE_ANGLE_UNIT ( ) SI_UNIT ( $, .RADIAN. ) );
#13659 = DIRECTION ( 'NONE',  ( -0.01292085764443569144, 0.9999165222345973714, 0.000000000000000000 ) ) ;
#13660 = STYLED_ITEM ( 'NONE', ( #5771 ), #1502 ) ;
#13661 = DIRECTION ( 'NONE',  ( -4.930380657631348307E-31, -1.246463593540181427E-15, 1.000000000000000000 ) ) ;
#13662 = CARTESIAN_POINT ( 'NONE',  ( 1.441000855251349577, -0.1586451101617288584, -1.450255719052400138 ) ) ;
#13663 = DIRECTION ( 'NONE',  ( 0.000000000000000000, 0.000000000000000000, -1.000000000000000000 ) ) ;
#13664 = EDGE_LOOP ( 'NONE', ( #20028, #12071, #5893, #19807 ) ) ;
#13665 = STYLED_ITEM ( 'NONE', ( #570 ), #30794 ) ;
#13666 = CARTESIAN_POINT ( 'NONE',  ( -0.7766846592447775866, -0.005368331151267459987, -0.3737613448020759011 ) ) ;
#13667 = ORIENTED_EDGE ( 'NONE', *, *, #21036, .T. ) ;
#13668 = CARTESIAN_POINT ( 'NONE',  ( -0.8166643536386206659, 0.1225545267689887446, 0.8227780691734748464 ) ) ;
#13669 =( CONVERSION_BASED_UNIT ( 'INCH', #5904 ) LENGTH_UNIT ( ) NAMED_UNIT ( #12453 ) );
#13670 = ORIENTED_EDGE ( 'NONE', *, *, #17068, .F. ) ;
#13671 = ORIENTED_EDGE ( 'NONE', *, *, #13290, .T. ) ;
#13672 = CARTESIAN_POINT ( 'NONE',  ( -0.7765308175227314536, 0.05232128989700120941, -0.4585365457746251594 ) ) ;
#13673 = CARTESIAN_POINT ( 'NONE',  ( 1.454063388537021995, -0.08736480362221644980, -1.523022510271546670 ) ) ;
#13674 = CARTESIAN_POINT ( 'NONE',  ( 1.365007135430096996, -0.1328654862824512894, 1.248044805881982633 ) ) ;
#13675 = CARTESIAN_POINT ( 'NONE',  ( -0.6493769533111048986, -0.1256825964957266062, -1.484212411965786460 ) ) ;
#13676 = ORIENTED_EDGE ( 'NONE', *, *, #14160, .T. ) ;
#13677 = SURFACE_STYLE_FILL_AREA ( #8725 ) ;
#13678 = ORIENTED_EDGE ( 'NONE', *, *, #1864, .T. ) ;
#13679 = FACE_OUTER_BOUND ( 'NONE', #21161, .T. ) ;
#13680 = LINE ( 'NONE', #10722, #20399 ) ;
#13681 = STYLED_ITEM ( 'NONE', ( #13952 ), #10720 ) ;
#13682 = VECTOR ( 'NONE', #31700, 39.37007874015748854 ) ;
#13683 =( LENGTH_UNIT ( ) NAMED_UNIT ( * ) SI_UNIT ( $, .METRE. ) );
#13684 = CYLINDRICAL_SURFACE ( 'NONE', #8642, 0.2500000000000000555 ) ;
#13685 = VECTOR ( 'NONE', #3977, 39.37007874015748854 ) ;
#13686 = CIRCLE ( 'NONE', #6827, 0.06299212598425221743 ) ;
#13687 = SURFACE_STYLE_FILL_AREA ( #8734 ) ;
#13688 = EDGE_LOOP ( 'NONE', ( #18400, #20951, #27090, #28306, #25770 ) ) ;
#13689 = PRESENTATION_STYLE_ASSIGNMENT (( #16666 ) ) ;
#13690 = VECTOR ( 'NONE', #4292, 39.37007874015748143 ) ;
#13691 = VECTOR ( 'NONE', #4809, 39.37007874015748143 ) ;
#13692 =( LENGTH_UNIT ( ) NAMED_UNIT ( * ) SI_UNIT ( $, .METRE. ) );
#13693 = CARTESIAN_POINT ( 'NONE',  ( -0.6092864660321958281, -0.1811790576589323853, -1.491594301729565197 ) ) ;
#13694 = STYLED_ITEM ( 'NONE', ( #4764 ), #22502 ) ;
#13695 = EDGE_CURVE ( 'NONE', #2356, #16745, #32340, .T. ) ;
#13696 = CARTESIAN_POINT ( 'NONE',  ( -0.7771370639726282725, -0.01391571926456484226, 0.4960147190682877016 ) ) ;
#13697 = COLOUR_RGB ( '',1.000000000000000000, 1.000000000000000000, 1.000000000000000000 ) ;
#13698 = CARTESIAN_POINT ( 'NONE',  ( 1.365007135430096774, -0.07202546017957110747, 1.191778401682507482 ) ) ;
#13699 =( LENGTH_UNIT ( ) NAMED_UNIT ( * ) SI_UNIT ( $, .METRE. ) );
#13700 = CARTESIAN_POINT ( 'NONE',  ( -0.6041227176194425841, -0.04192025287122569388, 1.214744280947599453 ) ) ;
#13701 = CARTESIAN_POINT ( 'NONE',  ( 1.429528081690248698, -0.01229732604477583834, -1.531784590443476590 ) ) ;
#13702 = CARTESIAN_POINT ( 'NONE',  ( -0.7771910838828404167, 0.03345763088848680705, 0.5810705138321573537 ) ) ;
#13703 = CARTESIAN_POINT ( 'NONE',  ( 1.420379511333286660, -0.1425054010466748899, -1.523034818224729747 ) ) ;
#13704 = PRESENTATION_STYLE_ASSIGNMENT (( #21780 ) ) ;
#13705 = SURFACE_STYLE_USAGE ( .BOTH. , #3474 ) ;
#13706 = ORIENTED_EDGE ( 'NONE', *, *, #6297, .T. ) ;
#13707 = CARTESIAN_POINT ( 'NONE',  ( 0.8204122907943417475, -0.07744547323101128034, -0.4141660768635185841 ) ) ;
#13708 = CARTESIAN_POINT ( 'NONE',  ( -0.7770949264029013426, 0.003931403198507783109, 0.2722152786924571521 ) ) ;
#13709 = SURFACE_SIDE_STYLE ('',( #11246 ) ) ;
#13710 = LINE ( 'NONE', #8758, #799 ) ;
#13711 =( NAMED_UNIT ( * ) PLANE_ANGLE_UNIT ( ) SI_UNIT ( $, .RADIAN. ) );
#13712 = AXIS2_PLACEMENT_3D ( 'NONE', #28692, #31144, #568 ) ;
#13713 = AXIS2_PLACEMENT_3D ( 'NONE', #32159, #2040, #17718 ) ;
#13714 = ORIENTED_EDGE ( 'NONE', *, *, #30735, .F. ) ;
#13715 = CARTESIAN_POINT ( 'NONE',  ( -0.7771907371030473133, 0.03365378355361053203, 0.5805244997643927984 ) ) ;
#13716 = DIRECTION ( 'NONE',  ( 0.8191520442889942411, 1.136801825298018770E-17, 0.5735764363510424957 ) ) ;
#13717 =( BOUNDED_CURVE ( )  B_SPLINE_CURVE ( 2, ( #13732, #1021, #23768, #16542, #13904, #4138, #31611 ),
 .UNSPECIFIED., .F., .F. ) 
 B_SPLINE_CURVE_WITH_KNOTS ( ( 3, 2, 2, 3 ),
 ( 0.2660847381224613062, 0.2661042765641267738, 0.2865738362998281885, 0.3070433960355296032 ),
 .UNSPECIFIED. ) 
 CURVE ( )  GEOMETRIC_REPRESENTATION_ITEM ( )  RATIONAL_B_SPLINE_CURVE ( ( 0.9997444833906088402, 0.9998721196319506621, 1.000000000000000000, 0.8660254037844387076, 1.000000000000000000, 0.8660254037844632435, 0.9999999999999754641 ) ) 
 REPRESENTATION_ITEM ( '' )  );
#13718 = STYLED_ITEM ( 'NONE', ( #2544 ), #31388 ) ;
#13719 = FACE_OUTER_BOUND ( 'NONE', #17146, .T. ) ;
#13720 = ORIENTED_EDGE ( 'NONE', *, *, #2923, .F. ) ;
#13721 = B_SPLINE_SURFACE_WITH_KNOTS ( 'NONE', 3, 1, ( 
 ( #10087, #15102 ),
 ( #17724, #17401 ),
 ( #27728, #22524 ),
 ( #25431, #2369 ) ),
 .UNSPECIFIED., .F., .F., .F.,
 ( 4, 4 ),
 ( 2, 2 ),
 ( 29.00000000000000000, 30.00000000000000000 ),
 ( 0.000000000000000000, 1.000000000000000000 ),
 .UNSPECIFIED. ) ;
#13722 = CARTESIAN_POINT ( 'NONE',  ( -0.7770684011357614773, 0.02162254148165702883, 0.3879032442862803687 ) ) ;
#13723 = EDGE_LOOP ( 'NONE', ( #30317, #25797, #9571, #20744 ) ) ;
#13724 = STYLED_ITEM ( 'NONE', ( #21174 ), #21816 ) ;
#13725 = DIMENSIONAL_EXPONENTS ( 1.000000000000000000, 0.000000000000000000, 0.000000000000000000, 0.000000000000000000, 0.000000000000000000, 0.000000000000000000, 0.000000000000000000 ) ;
#13726 = EDGE_CURVE ( 'NONE', #16779, #18116, #26093, .T. ) ;
#13727 = ADVANCED_FACE ( 'NONE', ( #30689 ), #15946, .F. ) ;
#13728 = CARTESIAN_POINT ( 'NONE',  ( -0.7773017545776812476, 0.02006213919664028705, 0.5978717767625412183 ) ) ;
#13729 = LINE ( 'NONE', #5959, #28255 ) ;
#13730 = CARTESIAN_POINT ( 'NONE',  ( 1.457066222342257023, -0.07971514767236427546, 1.207362391183820272 ) ) ;
#13731 = STYLED_ITEM ( 'NONE', ( #18169 ), #3367 ) ;
#13732 = CARTESIAN_POINT ( 'NONE',  ( -0.5426657201626728932, -0.06213300708653354126, -1.372167931155141130 ) ) ;
#13733 = CARTESIAN_POINT ( 'NONE',  ( -0.7767042717189351908, 0.03056173023650937681, -0.3428809792069922313 ) ) ;
#13734 = FILL_AREA_STYLE_COLOUR ( '', #26974 ) ;
#13735 =( NAMED_UNIT ( * ) PLANE_ANGLE_UNIT ( ) SI_UNIT ( $, .RADIAN. ) );
#13736 = CARTESIAN_POINT ( 'NONE',  ( -0.7765648001342971840, -0.002020805889523212984, -0.5624827229340766399 ) ) ;
#13737 =( GEOMETRIC_REPRESENTATION_CONTEXT ( 3 ) GLOBAL_UNCERTAINTY_ASSIGNED_CONTEXT ( ( #3993 ) ) GLOBAL_UNIT_ASSIGNED_CONTEXT ( ( #11396, #18808, #3937 ) ) REPRESENTATION_CONTEXT ( 'NONE', 'WORKASPACE' ) );
#13738 = MECHANICAL_DESIGN_GEOMETRIC_PRESENTATION_REPRESENTATION (  '', ( #5296 ), #26312 ) ;
#13739 = CARTESIAN_POINT ( 'NONE',  ( -0.7765215413474007011, 0.03511114867763572706, -0.6305948409587381898 ) ) ;
#13740 = PRESENTATION_STYLE_ASSIGNMENT (( #26695 ) ) ;
#13741 = CARTESIAN_POINT ( 'NONE',  ( -0.6110899617142593332, -0.04161052591755720620, -1.433031309603580938 ) ) ;
#13742 =( LENGTH_UNIT ( ) NAMED_UNIT ( * ) SI_UNIT ( $, .METRE. ) );
#13743 = AXIS2_PLACEMENT_3D ( 'NONE', #27524, #5142, #28017 ) ;
#13744 = FACE_OUTER_BOUND ( 'NONE', #1448, .T. ) ;
#13745 = CARTESIAN_POINT ( 'NONE',  ( 1.382570138154098460, -0.04160544712813068341, 1.130918821630014115 ) ) ;
#13746 = VECTOR ( 'NONE', #17949, 39.37007874015748143 ) ;
#13747 = FILL_AREA_STYLE ('',( #3835 ) ) ;
#13748 = VECTOR ( 'NONE', #1659, 39.37007874015748854 ) ;
#13749 = CARTESIAN_POINT ( 'NONE',  ( 1.417696143602099612, -0.1024454732310112470, 1.085649834711529316 ) ) ;
#13750 = CARTESIAN_POINT ( 'NONE',  ( -0.5658643905998826940, -0.02312449820157518390, -1.421548369971035175 ) ) ;
#13751 = PLANE ( 'NONE',  #15128 ) ;
#13752 =( CONVERSION_BASED_UNIT ( 'INCH', #6467 ) LENGTH_UNIT ( ) NAMED_UNIT ( #10560 ) );
#13753 = LINE ( 'NONE', #31467, #30442 ) ;
#13754 = CARTESIAN_POINT ( 'NONE',  ( -0.6103038563978999687, -0.1024454732310113997, -1.522398120025475698 ) ) ;
#13755 = SURFACE_STYLE_FILL_AREA ( #8305 ) ;
#13756 = VERTEX_POINT ( 'NONE', #757 ) ;
#13757 = STYLED_ITEM ( 'NONE', ( #24550 ), #3522 ) ;
#13758 = ORIENTED_EDGE ( 'NONE', *, *, #4178, .T. ) ;
#13759 = COLOUR_RGB ( '',1.000000000000000000, 1.000000000000000000, 1.000000000000000000 ) ;
#13760 = VECTOR ( 'NONE', #1418, 39.37007874015748143 ) ;
#13761 =( NAMED_UNIT ( * ) SI_UNIT ( $, .STERADIAN. ) SOLID_ANGLE_UNIT ( ) );
#13762 = CARTESIAN_POINT ( 'NONE',  ( -1.146303856397900445, -0.3274454732310112526, -1.293425010390982788 ) ) ;
#13763 = VERTEX_POINT ( 'NONE', #30845 ) ;
#13764 = PLANE ( 'NONE',  #22254 ) ;
#13765 = EDGE_CURVE ( 'NONE', #9432, #2499, #18412, .T. ) ;
#13766 = LINE ( 'NONE', #8814, #6681 ) ;
#13767 = EDGE_CURVE ( 'NONE', #18276, #29007, #4977, .T. ) ;
#13768 = EDGE_CURVE ( 'NONE', #26896, #22371, #13948, .T. ) ;
#13769 = ORIENTED_EDGE ( 'NONE', *, *, #20751, .F. ) ;
#13770 =( GEOMETRIC_REPRESENTATION_CONTEXT ( 3 ) GLOBAL_UNCERTAINTY_ASSIGNED_CONTEXT ( ( #23482 ) ) GLOBAL_UNIT_ASSIGNED_CONTEXT ( ( #11842, #19584, #14469 ) ) REPRESENTATION_CONTEXT ( 'NONE', 'WORKASPACE' ) );
#13771 = STYLED_ITEM ( 'NONE', ( #3537 ), #22374 ) ;
#13772 = ORIENTED_EDGE ( 'NONE', *, *, #27590, .F. ) ;
#13773 = SURFACE_SIDE_STYLE ('',( #26235 ) ) ;
#13774 = SURFACE_SIDE_STYLE ('',( #9444 ) ) ;
#13775 = SURFACE_STYLE_FILL_AREA ( #8646 ) ;
#13776 = FILL_AREA_STYLE_COLOUR ( '', #19828 ) ;
#13777 = VERTEX_POINT ( 'NONE', #23965 ) ;
#13778 = COLOUR_RGB ( '',0.7529411764705882248, 0.7529411764705882248, 0.7529411764705882248 ) ;
#13779 = DIRECTION ( 'NONE',  ( -0.0006351113344626005712, 0.000000000000000000, 0.9999997983167761006 ) ) ;
#13780 = EDGE_CURVE ( 'NONE', #31160, #649, #21536, .T. ) ;
#13781 =( CONVERSION_BASED_UNIT ( 'INCH', #21363 ) LENGTH_UNIT ( ) NAMED_UNIT ( #20101 ) );
#13782 = CARTESIAN_POINT ( 'NONE',  ( -0.5730781641879661992, -0.1853968507935598864, 1.186036931866235156 ) ) ;
#13783 = CARTESIAN_POINT ( 'NONE',  ( -0.6113212467636041092, -0.02371188880308987279, -1.501928947398856851 ) ) ;
#13784 = SURFACE_STYLE_FILL_AREA ( #21215 ) ;
#13785 = SURFACE_SIDE_STYLE ('',( #18415 ) ) ;
#13786 = CARTESIAN_POINT ( 'NONE',  ( 1.387534804384521703, -0.02971098336116308886, -1.395137608816179320 ) ) ;
#13787 =( NAMED_UNIT ( * ) SI_UNIT ( $, .STERADIAN. ) SOLID_ANGLE_UNIT ( ) );
#13788 = FACE_OUTER_BOUND ( 'NONE', #16259, .T. ) ;
#13789 =( CONVERSION_BASED_UNIT ( 'INCH', #3719 ) LENGTH_UNIT ( ) NAMED_UNIT ( #31485 ) );
#13790 = FILL_AREA_STYLE_COLOUR ( '', #25622 ) ;
#13791 = DIRECTION ( 'NONE',  ( 0.000000000000000000, -0.000000000000000000, -1.000000000000000000 ) ) ;
#13792 = SURFACE_STYLE_USAGE ( .BOTH. , #16278 ) ;
#13793 = CARTESIAN_POINT ( 'NONE',  ( -0.7765814582992640602, 0.01609494734980092961, -0.3788012874482667991 ) ) ;
#13794 = COLOUR_RGB ( '',0.7529411764705882248, 0.7529411764705882248, 0.7529411764705882248 ) ;
#13795 = SURFACE_SIDE_STYLE ('',( #28573 ) ) ;
#13796 = CARTESIAN_POINT ( 'NONE',  ( -0.6113212467636041092, -0.02371188880308987279, -1.501928947398856851 ) ) ;
#13797 = ORIENTED_EDGE ( 'NONE', *, *, #25959, .T. ) ;
#13798 =( BOUNDED_CURVE ( )  B_SPLINE_CURVE ( 2, ( #18461, #18304, #15994, #25974, #10703, #25516, #3260 ),
 .UNSPECIFIED., .F., .F. ) 
 B_SPLINE_CURVE_WITH_KNOTS ( ( 3, 2, 2, 3 ),
 ( 0.4912693967391576488, 0.5117389933925523549, 0.5322085531282549908, 0.5526781128639576268 ),
 .UNSPECIFIED. ) 
 CURVE ( )  GEOMETRIC_REPRESENTATION_ITEM ( )  RATIONAL_B_SPLINE_CURVE ( ( 1.000000000000000000, 0.8660254037844387076, 1.000000000000000000, 0.8660254037844387076, 1.000000000000000000, 0.8660254037844322683, 1.000000000000006439 ) ) 
 REPRESENTATION_ITEM ( '' )  );
#13799 = DIRECTION ( 'NONE',  ( 0.000000000000000000, 1.000000000000000000, -0.000000000000000000 ) ) ;
#13800 = PRESENTATION_STYLE_ASSIGNMENT (( #21232 ) ) ;
#13801 = MECHANICAL_DESIGN_GEOMETRIC_PRESENTATION_REPRESENTATION (  '', ( #27958 ), #131 ) ;
#13802 = AXIS2_PLACEMENT_3D ( 'NONE', #4718, #9690, #7037 ) ;
#13803 = ORIENTED_EDGE ( 'NONE', *, *, #25756, .F. ) ;
#13804 = CARTESIAN_POINT ( 'NONE',  ( 0.8926567735233593703, -0.09792082581720627787, 0.7288808433019774435 ) ) ;
#13805 = DIMENSIONAL_EXPONENTS ( 1.000000000000000000, 0.000000000000000000, 0.000000000000000000, 0.000000000000000000, 0.000000000000000000, 0.000000000000000000, 0.000000000000000000 ) ;
#13806 = EDGE_CURVE ( 'NONE', #1530, #5707, #31499, .T. ) ;
#13807 = EDGE_CURVE ( 'NONE', #21912, #30860, #10493, .T. ) ;
#13808 = DIMENSIONAL_EXPONENTS ( 1.000000000000000000, 0.000000000000000000, 0.000000000000000000, 0.000000000000000000, 0.000000000000000000, 0.000000000000000000, 0.000000000000000000 ) ;
#13809 = SURFACE_STYLE_USAGE ( .BOTH. , #31033 ) ;
#13811 = VERTEX_POINT ( 'NONE', #19398 ) ;
#13810 = ORIENTED_EDGE ( 'NONE', *, *, #30801, .F. ) ;
#13812 = CARTESIAN_POINT ( 'NONE',  ( -0.7770997817862084212, 0.04024023312453763046, 0.2798602096891014135 ) ) ;
#13813 = LINE ( 'NONE', #25953, #9694 ) ;
#13814 = CYLINDRICAL_SURFACE ( 'NONE', #17451, 0.07874015748031509832 ) ;
#13815 = AXIS2_PLACEMENT_3D ( 'NONE', #21085, #31043, #18612 ) ;
#13816 = FILL_AREA_STYLE_COLOUR ( '', #24844 ) ;
#13817 = UNCERTAINTY_MEASURE_WITH_UNIT (LENGTH_MEASURE( 1.000000000000000082E-05 ), #24353, 'distance_accuracy_value', 'NONE');
#13818 = CARTESIAN_POINT ( 'NONE',  ( 1.372309805040019093, -0.05159668757871565398, 1.084018489066635560 ) ) ;
#13819 = DIRECTION ( 'NONE',  ( -1.000000000000000000, 0.000000000000000000, 0.000000000000000000 ) ) ;
#13820 = PRESENTATION_LAYER_ASSIGNMENT (  '', '', ( #28499 ) ) ;
#13821 = CARTESIAN_POINT ( 'NONE',  ( -0.08293832215591250001, -0.08464678908320420747, -1.017031338470684609 ) ) ;
#13822 = FACE_OUTER_BOUND ( 'NONE', #20137, .T. ) ;
#13823 = DIRECTION ( 'NONE',  ( -0.000000000000000000, -0.000000000000000000, -1.000000000000000000 ) ) ;
#13824 = CARTESIAN_POINT ( 'NONE',  ( 1.508617445836687221, -0.1024454732310113997, 1.194074989609016368 ) ) ;
#13825 = PRESENTATION_STYLE_ASSIGNMENT (( #950 ) ) ;
#13826 = MECHANICAL_DESIGN_GEOMETRIC_PRESENTATION_REPRESENTATION (  '', ( #2749 ), #15957 ) ;
#13827 = LENGTH_MEASURE_WITH_UNIT ( LENGTH_MEASURE( 0.02539999999999999897 ), #3906 );
#13828 =( NAMED_UNIT ( * ) SI_UNIT ( $, .STERADIAN. ) SOLID_ANGLE_UNIT ( ) );
#13829 = PLANE ( 'NONE',  #14553 ) ;
#13830 =( NAMED_UNIT ( * ) PLANE_ANGLE_UNIT ( ) SI_UNIT ( $, .RADIAN. ) );
#13831 =( GEOMETRIC_REPRESENTATION_CONTEXT ( 3 ) GLOBAL_UNCERTAINTY_ASSIGNED_CONTEXT ( ( #672 ) ) GLOBAL_UNIT_ASSIGNED_CONTEXT ( ( #6127, #8956, #4803 ) ) REPRESENTATION_CONTEXT ( 'NONE', 'WORKASPACE' ) );
#13832 =( NAMED_UNIT ( * ) PLANE_ANGLE_UNIT ( ) SI_UNIT ( $, .RADIAN. ) );
#13833 = FILL_AREA_STYLE_COLOUR ( '', #9152 ) ;
#13834 = DIRECTION ( 'NONE',  ( -0.000000000000000000, -0.000000000000000000, 1.000000000000000000 ) ) ;
#13835 = CARTESIAN_POINT ( 'NONE',  ( -0.7766078695458175085, 0.02955411609738074069, -0.3372160727096034094 ) ) ;
#13836 = DIRECTION ( 'NONE',  ( -0.9999997983167761006, -3.773023560249555430E-17, -0.0006351113344626005712 ) ) ;
#13837 = CARTESIAN_POINT ( 'NONE',  ( -0.7771621032031956755, 0.02416692718245106591, 0.3779869491072092580 ) ) ;
#13838 = CARTESIAN_POINT ( 'NONE',  ( 1.417696143602099612, -0.05929863021564213410, 1.059724595908229761 ) ) ;
#13839 = CARTESIAN_POINT ( 'NONE',  ( -0.7765695046930458645, 0.02582123168573358107, -0.3976225604420261517 ) ) ;
#13840 = CARTESIAN_POINT ( 'NONE',  ( -0.5933332593018254553, -0.02872092241013652486, 1.092086537270606561 ) ) ;
#13841 = ORIENTED_EDGE ( 'NONE', *, *, #1430, .T. ) ;
#13842 = VERTEX_POINT ( 'NONE', #29368 ) ;
#13843 = VECTOR ( 'NONE', #16541, 39.37007874015748143 ) ;
#13844 = ORIENTED_EDGE ( 'NONE', *, *, #31710, .F. ) ;
#13845 = ORIENTED_EDGE ( 'NONE', *, *, #9518, .T. ) ;
#13846 = SURFACE_STYLE_FILL_AREA ( #8890 ) ;
#13847 = FACE_OUTER_BOUND ( 'NONE', #12160, .T. ) ;
#13848 = EDGE_CURVE ( 'NONE', #7994, #22033, #5033, .T. ) ;
#13849 = ADVANCED_FACE ( 'NONE', ( #14444, #11975, #27066, #22015, #10131 ), #12303, .T. ) ;
#13850 = PRESENTATION_LAYER_ASSIGNMENT (  '', '', ( #15445 ) ) ;
#13851 = FILL_AREA_STYLE ('',( #16174 ) ) ;
#13852 = EDGE_LOOP ( 'NONE', ( #14182, #26305, #30966, #12558 ) ) ;
#13853 = DIRECTION ( 'NONE',  ( -0.0006351112063693644663, -0.0006351113344703969606, 0.9999995966335928355 ) ) ;
#13854 = PRESENTATION_LAYER_ASSIGNMENT (  '', '', ( #20178 ) ) ;
#13855 = LINE ( 'NONE', #3615, #9398 ) ;
#13856 = CARTESIAN_POINT ( 'NONE',  ( -0.7765869842259617295, 0.04427845058018927554, -0.3701005679317069808 ) ) ;
#13857 = CARTESIAN_POINT ( 'NONE',  ( -0.5198530100448512936, -0.1116827668850229327, 1.218189162837363781 ) ) ;
#13858 = DIRECTION ( 'NONE',  ( 0.000000000000000000, 1.000000000000000000, -0.000000000000000000 ) ) ;
#13859 = UNCERTAINTY_MEASURE_WITH_UNIT (LENGTH_MEASURE( 1.000000000000000082E-05 ), #7070, 'distance_accuracy_value', 'NONE');
#13860 = DIRECTION ( 'NONE',  ( 0.000000000000000000, 0.000000000000000000, 1.000000000000000000 ) ) ;
#13861 = CARTESIAN_POINT ( 'NONE',  ( 1.408553979741038908, -0.1721000917058096991, -1.507670417215129843 ) ) ;
#13862 = FILL_AREA_STYLE_COLOUR ( '', #26890 ) ;
#13863 = UNCERTAINTY_MEASURE_WITH_UNIT (LENGTH_MEASURE( 1.000000000000000082E-05 ), #10851, 'distance_accuracy_value', 'NONE');
#13864 = CARTESIAN_POINT ( 'NONE',  ( -0.6092864660321958281, -0.1811790576589323853, -1.519153356847675385 ) ) ;
#13865 = PRESENTATION_LAYER_ASSIGNMENT (  '', '', ( #27499 ) ) ;
#13866 = CARTESIAN_POINT ( 'NONE',  ( -0.6390669698869252402, -0.03835157073358464591, 1.106804648401667812 ) ) ;
#13867 =( CONVERSION_BASED_UNIT ( 'INCH', #8907 ) LENGTH_UNIT ( ) NAMED_UNIT ( #14979 ) );
#13868 = VECTOR ( 'NONE', #16009, 39.37007874015748854 ) ;
#13869 = CARTESIAN_POINT ( 'NONE',  ( 1.470385151774102228, -0.07202546017957206503, 1.265269215330801389 ) ) ;
#13870 = CARTESIAN_POINT ( 'NONE',  ( -0.5547969086074457934, -0.07753588625757949770, 1.096470002732376381 ) ) ;
#13871 = CARTESIAN_POINT ( 'NONE',  ( 1.357373474512011180, -0.09452812708177393830, -1.376764905404106232 ) ) ;
#13872 = CARTESIAN_POINT ( 'NONE',  ( -0.7766979239022575587, 0.003908690250114476260, -0.3528757864995147320 ) ) ;
#13873 = SURFACE_STYLE_FILL_AREA ( #9077 ) ;
#13874 = SURFACE_STYLE_USAGE ( .BOTH. , #21295 ) ;
#13875 = CARTESIAN_POINT ( 'NONE',  ( -0.7770604381962277207, 0.01350544432847005337, 0.3753653828182057506 ) ) ;
#13877 = ORIENTED_EDGE ( 'NONE', *, *, #5896, .F. ) ;
#13876 = VECTOR ( 'NONE', #11004, 39.37007874015748143 ) ;
#13878 = CARTESIAN_POINT ( 'NONE',  ( -0.7770978735062653575, -0.01169690746233721830, 0.2768555718340720562 ) ) ;
#13879 = PRESENTATION_STYLE_ASSIGNMENT (( #18507 ) ) ;
#13880 = PRESENTATION_LAYER_ASSIGNMENT (  '', '', ( #17575 ) ) ;
#13881 = CARTESIAN_POINT ( 'NONE',  ( -1.146303856397900001, -0.3274454732310112526, 0.7065749896090168791 ) ) ;
#13882 = ORIENTED_EDGE ( 'NONE', *, *, #14794, .F. ) ;
#13883 = DIMENSIONAL_EXPONENTS ( 1.000000000000000000, 0.000000000000000000, 0.000000000000000000, 0.000000000000000000, 0.000000000000000000, 0.000000000000000000, 0.000000000000000000 ) ;
#13884 = FACE_OUTER_BOUND ( 'NONE', #29462, .T. ) ;
#13885 = CARTESIAN_POINT ( 'NONE',  ( 1.469344183847963503, -0.06299908864190165159, 1.065238092294251704 ) ) ;
#13886 = ORIENTED_EDGE ( 'NONE', *, *, #16276, .T. ) ;
#13887 = FILL_AREA_STYLE ('',( #1322 ) ) ;
#13888 = CARTESIAN_POINT ( 'NONE',  ( -0.6730833712792027024, -0.08547992247202466920, -1.268286186245135561 ) ) ;
#13889 = DIRECTION ( 'NONE',  ( 0.000000000000000000, 1.000000000000000000, -0.000000000000000000 ) ) ;
#13890 = ORIENTED_EDGE ( 'NONE', *, *, #26111, .T. ) ;
#13892 = DIRECTION ( 'NONE',  ( -0.0006351113344627560458, -4.519463393601928772E-36, 0.9999997983167761006 ) ) ;
#13891 = PRESENTATION_LAYER_ASSIGNMENT (  '', '', ( #32236 ) ) ;
#13893 = CARTESIAN_POINT ( 'NONE',  ( -0.7770682145386342832, 0.01809913860359366189, 0.3876094421143174151 ) ) ;
#13894 = EDGE_CURVE ( 'NONE', #19799, #4461, #10741, .T. ) ;
#13895 = ORIENTED_EDGE ( 'NONE', *, *, #20002, .F. ) ;
#13896 = UNCERTAINTY_MEASURE_WITH_UNIT (LENGTH_MEASURE( 1.000000000000000082E-05 ), #21310, 'distance_accuracy_value', 'NONE');
#13897 = CARTESIAN_POINT ( 'NONE',  ( -0.7767227240070165850, 0.02667715503517910716, -0.3138273576469017279 ) ) ;
#13898 = CARTESIAN_POINT ( 'NONE',  ( 1.584798505806824798, 0.1225545267689887446, 1.037677351813741211 ) ) ;
#13899 = UNCERTAINTY_MEASURE_WITH_UNIT (LENGTH_MEASURE( 1.000000000000000082E-05 ), #5445, 'distance_accuracy_value', 'NONE');
#13900 = CARTESIAN_POINT ( 'NONE',  ( -0.7766843025798003675, 0.01410553878042566239, -0.3743229233570029568 ) ) ;
#13901 = CARTESIAN_POINT ( 'NONE',  ( -0.6963038563979004891, -0.3124454732310112393, 1.256574989609016813 ) ) ;
#13902 = MECHANICAL_DESIGN_GEOMETRIC_PRESENTATION_REPRESENTATION (  '', ( #22846 ), #7027 ) ;
#13903 = FILL_AREA_STYLE_COLOUR ( '', #17007 ) ;
#13904 = CARTESIAN_POINT ( 'NONE',  ( -0.5416098769694613901, -0.1409311795427067582, -1.376764905404105788 ) ) ;
#13905 = SURFACE_SIDE_STYLE ('',( #31612 ) ) ;
#13906 = UNCERTAINTY_MEASURE_WITH_UNIT (LENGTH_MEASURE( 1.000000000000000082E-05 ), #25376, 'distance_accuracy_value', 'NONE');
#13907 = CARTESIAN_POINT ( 'NONE',  ( -0.6110899617142593332, -0.04161052591755720620, -1.322795089131140189 ) ) ;
#13908 = CARTESIAN_POINT ( 'NONE',  ( -0.7766252851250131650, 0.02279387081929292944, -0.3097947770436156323 ) ) ;
#13909 = CARTESIAN_POINT ( 'NONE',  ( -0.7770088009994822187, 0.03535014307622603991, 0.2940612341928346973 ) ) ;
#13910 = CARTESIAN_POINT ( 'NONE',  ( -0.6633815188674190289, -0.07270878674830127952, -1.455997188868673131 ) ) ;
#13911 = CARTESIAN_POINT ( 'NONE',  ( 1.345541527078794486, -0.04712464067755139235, -1.361837083881796584 ) ) ;
#13912 =( LENGTH_UNIT ( ) NAMED_UNIT ( * ) SI_UNIT ( $, .METRE. ) );
#13913 = CARTESIAN_POINT ( 'NONE',  ( -0.7765669686820690920, -0.007827658422299146532, -0.4016155776153373935 ) ) ;
#13914 = LINE ( 'NONE', #14081, #5036 ) ;
#13915 = ORIENTED_EDGE ( 'NONE', *, *, #3521, .T. ) ;
#13916 = COLOUR_RGB ( '',0.8666666666666666963, 0.9098039215686274384, 1.000000000000000000 ) ;
#13917 =( NAMED_UNIT ( * ) SI_UNIT ( $, .STERADIAN. ) SOLID_ANGLE_UNIT ( ) );
#13918 = CARTESIAN_POINT ( 'NONE',  ( -0.7763583565666911657, 0.005497893331815268195, -0.7300809379145483113 ) ) ;
#13919 = FACE_OUTER_BOUND ( 'NONE', #2136, .T. ) ;
#13920 =( BOUNDED_CURVE ( )  B_SPLINE_CURVE ( 2, ( #13931, #23946, #1368 ),
 .UNSPECIFIED., .F., .F. ) 
 B_SPLINE_CURVE_WITH_KNOTS ( ( 3, 3 ),
 ( 0.9211301881065929731, 0.9353503878373334857 ),
 .UNSPECIFIED. ) 
 CURVE ( )  GEOMETRIC_REPRESENTATION_ITEM ( )  RATIONAL_B_SPLINE_CURVE ( ( 1.000000000000036859, 0.9069278703777854389, 0.9431701265735380479 ) ) 
 REPRESENTATION_ITEM ( '' )  );
#13921 = EDGE_CURVE ( 'NONE', #26829, #25288, #15719, .T. ) ;
#13922 = CARTESIAN_POINT ( 'NONE',  ( -0.7766695046728776530, 0.02965094000568905749, -0.3976226239531595597 ) ) ;
#13923 = CARTESIAN_POINT ( 'NONE',  ( -0.7770182041597556433, 0.02743727822263608215, 0.3088667617696954082 ) ) ;
#13924 = CARTESIAN_POINT ( 'NONE',  ( -0.7767082573475669882, 0.02394220237183009026, -0.3366055002288270148 ) ) ;
#13925 = LENGTH_MEASURE_WITH_UNIT ( LENGTH_MEASURE( 0.02539999999999999897 ), #6309 );
#13926 = ORIENTED_EDGE ( 'NONE', *, *, #5027, .T. ) ;
#13927 = STYLED_ITEM ( 'NONE', ( #25665 ), #5702 ) ;
#13928 = ORIENTED_EDGE ( 'NONE', *, *, #5784, .T. ) ;
#13929 = SURFACE_STYLE_USAGE ( .BOTH. , #21516 ) ;
#13930 =( CONVERSION_BASED_UNIT ( 'INCH', #3848 ) LENGTH_UNIT ( ) NAMED_UNIT ( #17424 ) );
#13931 = CARTESIAN_POINT ( 'NONE',  ( -0.6183035873644910918, -0.1807782039665535023, 1.242303336065709196 ) ) ;
#13932 = ORIENTED_EDGE ( 'NONE', *, *, #4482, .T. ) ;
#13933 = CARTESIAN_POINT ( 'NONE',  ( -0.7771209923124503538, -0.003478553147258476794, 0.3132567510727677917 ) ) ;
#13934 = CARTESIAN_POINT ( 'NONE',  ( -0.6462130349218200287, -0.04206438403356774214, -1.403175666558962087 ) ) ;
#13935 = AXIS2_PLACEMENT_3D ( 'NONE', #7999, #31167, #18086 ) ;
#13936 = ORIENTED_EDGE ( 'NONE', *, *, #437, .T. ) ;
#13937 = VERTEX_POINT ( 'NONE', #23115 ) ;
#13938 = CARTESIAN_POINT ( 'NONE',  ( 1.426838307463158539, -0.03279085475621285051, -1.328536558947413404 ) ) ;
#13939 = DIRECTION ( 'NONE',  ( 0.01292085764443854680, -0.9999165222345973714, 0.000000000000000000 ) ) ;
#13940 = AXIS2_PLACEMENT_3D ( 'NONE', #18033, #25410, #17698 ) ;
#13941 = ORIENTED_EDGE ( 'NONE', *, *, #448, .F. ) ;
#13942 =( NAMED_UNIT ( * ) PLANE_ANGLE_UNIT ( ) SI_UNIT ( $, .RADIAN. ) );
#13943 = SURFACE_SIDE_STYLE ('',( #31988 ) ) ;
#13944 = DIMENSIONAL_EXPONENTS ( 1.000000000000000000, 0.000000000000000000, 0.000000000000000000, 0.000000000000000000, 0.000000000000000000, 0.000000000000000000, 0.000000000000000000 ) ;
#13945 =( NAMED_UNIT ( * ) SI_UNIT ( $, .STERADIAN. ) SOLID_ANGLE_UNIT ( ) );
#13946 = PRESENTATION_LAYER_ASSIGNMENT (  '', '', ( #28089 ) ) ;
#13947 = CARTESIAN_POINT ( 'NONE',  ( -0.6821418566459813704, -0.1346838683582735896, 1.234265278322927761 ) ) ;
#13948 = LINE ( 'NONE', #4030, #10310 ) ;
#13949 = DIRECTION ( 'NONE',  ( -0.1015965832757051435, -0.9948256803413866312, 0.000000000000000000 ) ) ;
#13950 = FILL_AREA_STYLE ('',( #10983 ) ) ;
#13951 = CARTESIAN_POINT ( 'NONE',  ( 1.489850760125403850, -0.1577663057844712058, -1.323943383094394743 ) ) ;
#13952 = PRESENTATION_STYLE_ASSIGNMENT (( #13455 ) ) ;
#13953 = EDGE_CURVE ( 'NONE', #14177, #23014, #10350, .T. ) ;
#13954 = VECTOR ( 'NONE', #27429, 39.37007874015748143 ) ;
#13955 = EDGE_CURVE ( 'NONE', #21804, #20645, #20663, .T. ) ;
#13956 = PLANE ( 'NONE',  #24343 ) ;
#13957 = SURFACE_SIDE_STYLE ('',( #3872 ) ) ;
#13958 = CARTESIAN_POINT ( 'NONE',  ( 1.584798505806824132, -0.3274454732310112526, -1.324527372595707408 ) ) ;
#13959 = PRESENTATION_STYLE_ASSIGNMENT (( #16275 ) ) ;
#13960 = EDGE_CURVE ( 'NONE', #8753, #18313, #3305, .T. ) ;
#13961 = ADVANCED_FACE ( 'NONE', ( #7076 ), #31914, .T. ) ;
#13962 = VECTOR ( 'NONE', #32000, 39.37007874015748143 ) ;
#13963 = CARTESIAN_POINT ( 'NONE',  ( -0.6963038563979002671, -0.3274454732310112526, -1.410925618207605092 ) ) ;
#13964 = ORIENTED_EDGE ( 'NONE', *, *, #3780, .T. ) ;
#13965 = LENGTH_MEASURE_WITH_UNIT ( LENGTH_MEASURE( 0.02539999999999999897 ), #25646 );
#13966 = DIRECTION ( 'NONE',  ( 1.610537865110862321E-17, -1.246359541544737255E-15, -1.000000000000000000 ) ) ;
#13967 = AXIS2_PLACEMENT_3D ( 'NONE', #580, #98, #30511 ) ;
#13968 = EDGE_CURVE ( 'NONE', #7366, #23707, #24557, .T. ) ;
#13969 = STYLED_ITEM ( 'NONE', ( #15510 ), #6516 ) ;
#13970 = EDGE_LOOP ( 'NONE', ( #23272, #13426, #16096, #8518, #12445, #20070 ) ) ;
#13971 = CARTESIAN_POINT ( 'NONE',  ( 0.8855069916412199316, -0.07250039244308359443, 0.7328524852845159643 ) ) ;
#13972 =( NAMED_UNIT ( * ) PLANE_ANGLE_UNIT ( ) SI_UNIT ( $, .RADIAN. ) );
#13973 = CARTESIAN_POINT ( 'NONE',  ( 1.489850760125403628, -0.1577663057844725103, -1.434179603566835493 ) ) ;
#13975 = ORIENTED_EDGE ( 'NONE', *, *, #7450, .F. ) ;
#13974 = ORIENTED_EDGE ( 'NONE', *, *, #29526, .T. ) ;
#13976 = CARTESIAN_POINT ( 'NONE',  ( 1.363469755051326615, -0.1024454732310111360, 1.256574989609017035 ) ) ;
#13977 = COLOUR_RGB ( '',1.000000000000000000, 1.000000000000000000, 1.000000000000000000 ) ;
#13978 = LINE ( 'NONE', #28750, #3200 ) ;
#13979 = DIRECTION ( 'NONE',  ( -0.8984665363568028473, 0.000000000000000000, -0.4390420060165198812 ) ) ;
#13980 = STYLED_ITEM ( 'NONE', ( #561 ), #17688 ) ;
#13981 = CARTESIAN_POINT ( 'NONE',  ( -0.8850152983092370862, 0.1225545267689887446, 0.9279816967250376081 ) ) ;
#13982 =( NAMED_UNIT ( * ) SI_UNIT ( $, .STERADIAN. ) SOLID_ANGLE_UNIT ( ) );
#13983 = FILL_AREA_STYLE_COLOUR ( '', #21248 ) ;
#13984 = CARTESIAN_POINT ( 'NONE',  ( 1.341439530893247412, -0.1220653972419988575, 1.095317910373175163 ) ) ;
#13985 = AXIS2_PLACEMENT_3D ( 'NONE', #2563, #2739, #12658 ) ;
#13986 = CARTESIAN_POINT ( 'NONE',  ( 1.326774841367513336, -0.1024454732310118438, 1.066614359687757307 ) ) ;
#13987 = DIRECTION ( 'NONE',  ( -1.000000000000000000, 0.000000000000000000, 0.000000000000000000 ) ) ;
#13988 = CARTESIAN_POINT ( 'NONE',  ( 1.417696143602100056, -0.02370531575069596136, 1.228523808506654103 ) ) ;
#13989 = CARTESIAN_POINT ( 'NONE',  ( -0.7768304723060331929, 0.05232128989700127880, -0.1441747763765963419 ) ) ;
#13990 =( CONVERSION_BASED_UNIT ( 'INCH', #21894 ) LENGTH_UNIT ( ) NAMED_UNIT ( #14390 ) );
#13991 = DIRECTION ( 'NONE',  ( 0.000000000000000000, 0.000000000000000000, 1.000000000000000000 ) ) ;
#13992 = CARTESIAN_POINT ( 'NONE',  ( -0.004991194094694093725, -0.1657071301273629893, 0.7692600938399214439 ) ) ;
#13993 = DIRECTION ( 'NONE',  ( -0.5448123182578322732, 0.000000000000000000, -0.8385580110371175788 ) ) ;
#13994 = CARTESIAN_POINT ( 'NONE',  ( -0.7764275628303052290, -0.3274454732310113081, -0.7785665319714409893 ) ) ;
#13995 = SURFACE_STYLE_FILL_AREA ( #11187 ) ;
#13996 = PLANE ( 'NONE',  #30929 ) ;
#13997 = CARTESIAN_POINT ( 'NONE',  ( 0.7627355136808400271, -0.1024454732310112470, 0.7898974048190350317 ) ) ;
#13998 = EDGE_CURVE ( 'NONE', #8390, #23331, #22099, .T. ) ;
#13999 = B_SPLINE_SURFACE_WITH_KNOTS ( 'NONE', 3, 1, ( 
 ( #1989, #9753 ),
 ( #22130, #32113 ),
 ( #19831, #17195 ),
 ( #12570, #9594 ),
 ( #14893, #19668 ),
 ( #22463, #32444 ),
 ( #19995, #22625 ) ),
 .UNSPECIFIED., .F., .F., .F.,
 ( 4, 3, 4 ),
 ( 2, 2 ),
 ( 0.9873726993273589381, 1.000000000000000000, 2.000000000000000000 ),
 ( 0.000000000000000000, 1.000000000000000000 ),
 .UNSPECIFIED. ) ;
#14000 = SURFACE_STYLE_FILL_AREA ( #26455 ) ;
#14001 = CARTESIAN_POINT ( 'NONE',  ( 1.473447730761657803, -0.1451901286176479067, -1.447959131125891030 ) ) ;
#14002 = CARTESIAN_POINT ( 'NONE',  ( -1.081303856397900276, -0.1774454732310112581, 0.8465749896090174476 ) ) ;
#14003 = ORIENTED_EDGE ( 'NONE', *, *, #471, .T. ) ;
#14004 = SURFACE_SIDE_STYLE ('',( #14173 ) ) ;
#14005 = AXIS2_PLACEMENT_3D ( 'NONE', #22280, #7732, #25360 ) ;
#14006 =( LENGTH_UNIT ( ) NAMED_UNIT ( * ) SI_UNIT ( $, .METRE. ) );
#14007 = ORIENTED_EDGE ( 'NONE', *, *, #3106, .T. ) ;
#14008 = COLOUR_RGB ( '',0.8666666666666666963, 0.9098039215686274384, 1.000000000000000000 ) ;
#14009 = ORIENTED_EDGE ( 'NONE', *, *, #30363, .T. ) ;
#14010 = STYLED_ITEM ( 'NONE', ( #21983 ), #28038 ) ;
#14011 = CARTESIAN_POINT ( 'NONE',  ( 1.382570138154099126, -0.1632854993338914429, 1.250341393808492185 ) ) ;
#14012 = VECTOR ( 'NONE', #26716, 39.37007874015748143 ) ;
#14013 = CARTESIAN_POINT ( 'NONE',  ( -0.7764527243802433754, -0.01467246324697590691, -0.5814962892090800306 ) ) ;
#14014 = EDGE_LOOP ( 'NONE', ( #3044, #18488, #17495, #23011, #6985, #28053 ) ) ;
#14015 = FILL_AREA_STYLE_COLOUR ( '', #26919 ) ;
#14016 = CARTESIAN_POINT ( 'NONE',  ( 1.378556373975718952, -0.04283698341325745812, 1.250836927235622342 ) ) ;
#14017 = DIRECTION ( 'NONE',  ( -0.0006351113344627560458, -4.519463393601928772E-36, 0.9999997983167761006 ) ) ;
#14018 = CARTESIAN_POINT ( 'NONE',  ( -1.046303856397900356, -0.3124454732310112393, -0.4934250103909827989 ) ) ;
#14019 = CARTESIAN_POINT ( 'NONE',  ( 1.389660557473242353, -0.03483726656159416568, -1.526283963105759867 ) ) ;
#14020 = CYLINDRICAL_SURFACE ( 'NONE', #17721, 0.07874015748031509832 ) ;
#14021 = CARTESIAN_POINT ( 'NONE',  ( -0.7765676459355663752, 0.008891894064383076141, -0.4005492238535673932 ) ) ;
#14022 = CARTESIAN_POINT ( 'NONE',  ( 1.394391431952849869, -0.04624583630029378140, -1.377913199367360564 ) ) ;
#14023 = STYLED_ITEM ( 'NONE', ( #29190 ), #19524 ) ;
#14024 = LENGTH_MEASURE_WITH_UNIT ( LENGTH_MEASURE( 0.02539999999999999897 ), #13692 );
#14025 = DIMENSIONAL_EXPONENTS ( 1.000000000000000000, 0.000000000000000000, 0.000000000000000000, 0.000000000000000000, 0.000000000000000000, 0.000000000000000000, 0.000000000000000000 ) ;
#14026 = CARTESIAN_POINT ( 'NONE',  ( -0.5658643905998803625, -0.02312449820158105421, -1.480111362097018990 ) ) ;
#14027 = MECHANICAL_DESIGN_GEOMETRIC_PRESENTATION_REPRESENTATION (  '', ( #29754 ), #11947 ) ;
#14028 = CARTESIAN_POINT ( 'NONE',  ( -0.6164849951763572422, -0.1629706935907968002, 1.090728532916103388 ) ) ;
#14029 = DIMENSIONAL_EXPONENTS ( 1.000000000000000000, 0.000000000000000000, 0.000000000000000000, 0.000000000000000000, 0.000000000000000000, 0.000000000000000000, 0.000000000000000000 ) ;
#14030 = DIRECTION ( 'NONE',  ( -0.9999997983167761006, 0.000000000000000000, -0.0006351113344627560458 ) ) ;
#14031 = CARTESIAN_POINT ( 'NONE',  ( 1.390035727325370285, -0.1385227814926638656, -1.527287174962093763 ) ) ;
#14032 = CARTESIAN_POINT ( 'NONE',  ( -0.6332685139139024866, -0.03894373811202607449, 1.271777896010364728 ) ) ;
#14033 = CARTESIAN_POINT ( 'NONE',  ( 1.405864205513950305, -0.1925936204172480903, -1.518005062884421497 ) ) ;
#14034 =( GEOMETRIC_REPRESENTATION_CONTEXT ( 3 ) GLOBAL_UNCERTAINTY_ASSIGNED_CONTEXT ( ( #5991 ) ) GLOBAL_UNIT_ASSIGNED_CONTEXT ( ( #2008, #32132, #12266 ) ) REPRESENTATION_CONTEXT ( 'NONE', 'WORKASPACE' ) );
#14035 = FILL_AREA_STYLE_COLOUR ( '', #26404 ) ;
#14036 = DIRECTION ( 'NONE',  ( 4.930380657631348307E-31, 1.246463593540181427E-15, -1.000000000000000000 ) ) ;
#14037 = CARTESIAN_POINT ( 'NONE',  ( 1.478018812692188044, -0.1103628193802484447, -1.524894826663948821 ) ) ;
#14038 =( CONVERSION_BASED_UNIT ( 'INCH', #3956 ) LENGTH_UNIT ( ) NAMED_UNIT ( #29847 ) );
#14039 = EDGE_CURVE ( 'NONE', #13638, #30352, #17167, .T. ) ;
#14040 = EDGE_CURVE ( 'NONE', #15157, #16613, #1040, .T. ) ;
#14041 = AXIS2_PLACEMENT_3D ( 'NONE', #31937, #32264, #14059 ) ;
#14042 = CARTESIAN_POINT ( 'NONE',  ( 1.488696143602099786, -0.07744547323101128034, 1.006574989609017035 ) ) ;
#14043 = EDGE_LOOP ( 'NONE', ( #24888, #29941, #26722, #8848, #16563 ) ) ;
#14044 = VECTOR ( 'NONE', #17314, 39.37007874015748143 ) ;
#14045 = CARTESIAN_POINT ( 'NONE',  ( 1.833696143602099760, -0.07744547323101128034, 0.6865749896090173054 ) ) ;
#14046 = CARTESIAN_POINT ( 'NONE',  ( -0.7769962919986846961, -0.006670575855727972625, 0.2743654775666127255 ) ) ;
#14047 = CARTESIAN_POINT ( 'NONE',  ( -0.7766300001320176616, -0.01166704913308559688, -0.4598235810909831467 ) ) ;
#14048 = DIRECTION ( 'NONE',  ( 0.9999997983167714377, 2.259027338223287854E-12, 0.0006351113419165655338 ) ) ;
#14049 = CARTESIAN_POINT ( 'NONE',  ( -0.7771918792501137929, -0.01813372868498946619, 0.4248701320977962270 ) ) ;
#14050 = ORIENTED_EDGE ( 'NONE', *, *, #28820, .T. ) ;
#14051 = CARTESIAN_POINT ( 'NONE',  ( 1.471139976099652191, -0.06529872068200627544, 1.003582248699242063 ) ) ;
#14052 = VERTEX_POINT ( 'NONE', #9725 ) ;
#14053 = CARTESIAN_POINT ( 'NONE',  ( -0.7774062186026241550, 0.1225545267689887446, -1.324527372595707408 ) ) ;
#14054 = CARTESIAN_POINT ( 'NONE',  ( -0.6514292474438402314, -0.1594020114531558840, 1.084987063099830618 ) ) ;
#14055 = AXIS2_PLACEMENT_3D ( 'NONE', #30645, #5968, #25739 ) ;
#14056 = LENGTH_MEASURE_WITH_UNIT ( LENGTH_MEASURE( 0.02539999999999999897 ), #6272 );
#14057 = ORIENTED_EDGE ( 'NONE', *, *, #14761, .T. ) ;
#14058 = LINE ( 'NONE', #29314, #13685 ) ;
#14059 = DIRECTION ( 'NONE',  ( -1.000000000000000000, 0.000000000000000000, 0.000000000000000000 ) ) ;
#14060 = AXIS2_PLACEMENT_3D ( 'NONE', #19573, #31845, #24650 ) ;
#14061 = CARTESIAN_POINT ( 'NONE',  ( 1.417696143602099612, -0.1024454732310112470, 1.256574989609016813 ) ) ;
#14062 = COLOUR_RGB ( '',0.8666666666666666963, 0.9098039215686274384, 1.000000000000000000 ) ;
#14063 =( CONVERSION_BASED_UNIT ( 'INCH', #21647 ) LENGTH_UNIT ( ) NAMED_UNIT ( #22260 ) );
#14064 = SURFACE_STYLE_FILL_AREA ( #31444 ) ;
#14065 = FACE_OUTER_BOUND ( 'NONE', #29762, .T. ) ;
#14066 = PRESENTATION_LAYER_ASSIGNMENT (  '', '', ( #6118 ) ) ;
#14067 = CARTESIAN_POINT ( 'NONE',  ( -0.7765692531170578228, -0.02384104187105288986, -0.5554713823691665997 ) ) ;
#14068 = FACE_OUTER_BOUND ( 'NONE', #24025, .T. ) ;
#14069 = FILL_AREA_STYLE ('',( #26367 ) ) ;
#14070 = CARTESIAN_POINT ( 'NONE',  ( -0.7771164297064858673, 0.03098478072487809848, 0.3060728058382852224 ) ) ;
#14071 = CARTESIAN_POINT ( 'NONE',  ( -0.6633815188674190289, -0.07270878674830126565, -1.345760968396232160 ) ) ;
#14072 = DIRECTION ( 'NONE',  ( 0.000000000000000000, -0.000000000000000000, -1.000000000000000000 ) ) ;
#14073 = LINE ( 'NONE', #14409, #11346 ) ;
#14074 = VECTOR ( 'NONE', #10771, 39.37007874015748854 ) ;
#14075 =( LENGTH_UNIT ( ) NAMED_UNIT ( * ) SI_UNIT ( $, .METRE. ) );
#14076 = LINE ( 'NONE', #6799, #31813 ) ;
#14077 = CARTESIAN_POINT ( 'NONE',  ( 1.417696143602099612, -0.04160544712813109280, 1.183740343939725381 ) ) ;
#14078 = EDGE_CURVE ( 'NONE', #29226, #31030, #27308, .T. ) ;
#14079 = VECTOR ( 'NONE', #4406, 39.37007874015748143 ) ;
#14080 = EDGE_CURVE ( 'NONE', #10719, #10398, #4763, .T. ) ;
#14081 = CARTESIAN_POINT ( 'NONE',  ( -0.7763716462317152844, -0.02744547323101092368, -0.7091560045638832799 ) ) ;
#14082 = VERTEX_POINT ( 'NONE', #32411 ) ;
#14083 = FILL_AREA_STYLE_COLOUR ( '', #1899 ) ;
#14084 = LINE ( 'NONE', #19368, #22671 ) ;
#14085 = CARTESIAN_POINT ( 'NONE',  ( -0.6821418566459813704, -0.1346838683582735896, 1.182592049976470605 ) ) ;
#14086 = MECHANICAL_DESIGN_GEOMETRIC_PRESENTATION_REPRESENTATION (  '', ( #15156 ), #28791 ) ;
#14087 = CARTESIAN_POINT ( 'NONE',  ( 1.422771578472562526, -0.03089465503701234461, -1.527391821512606773 ) ) ;
#14088 = CARTESIAN_POINT ( 'NONE',  ( -0.7766769429824744719, 0.01578575633593614497, -0.3859108063662613497 ) ) ;
#14089 = CARTESIAN_POINT ( 'NONE',  ( -0.7770535913850787901, 0.009312780679057955369, 0.3645848954334364733 ) ) ;
#14090 = MECHANICAL_DESIGN_GEOMETRIC_PRESENTATION_REPRESENTATION (  '', ( #3540 ), #27730 ) ;
#14091 = ORIENTED_EDGE ( 'NONE', *, *, #20229, .T. ) ;
#14092 = VECTOR ( 'NONE', #29704, 39.37007874015748143 ) ;
#14093 = CARTESIAN_POINT ( 'NONE',  ( -0.7769957168858374619, -0.003773346274178899108, 0.2734599469923056914 ) ) ;
#14094 = DIRECTION ( 'NONE',  ( -0.000000000000000000, 1.000000000000000000, -0.000000000000000000 ) ) ;
#14095 = CARTESIAN_POINT ( 'NONE',  ( -1.150412420411021097, 0.1225545267689887446, -0.9028511146491486894 ) ) ;
#14096 = B_SPLINE_CURVE_WITH_KNOTS ( 'NONE', 3,
 ( #15820, #23220, #312, #15179 ),
 .UNSPECIFIED., .F., .F.,
 ( 4, 4 ),
 ( 10.00000000000000000, 11.00000000000000000 ),
 .UNSPECIFIED. ) ;
#14097 = ORIENTED_EDGE ( 'NONE', *, *, #14190, .F. ) ;
#14098 = CARTESIAN_POINT ( 'NONE',  ( 1.503696143602099911, -0.3124454732310112393, 1.124075597425637785 ) ) ;
#14099 = FILL_AREA_STYLE ('',( #21679 ) ) ;
#14100 = VERTEX_POINT ( 'NONE', #2130 ) ;
#14101 = DIMENSIONAL_EXPONENTS ( 1.000000000000000000, 0.000000000000000000, 0.000000000000000000, 0.000000000000000000, 0.000000000000000000, 0.000000000000000000, 0.000000000000000000 ) ;
#14102 = CARTESIAN_POINT ( 'NONE',  ( -0.7769948791346172889, 0.008104444061474942035, 0.2721408852687802193 ) ) ;
#14103 = DIMENSIONAL_EXPONENTS ( 1.000000000000000000, 0.000000000000000000, 0.000000000000000000, 0.000000000000000000, 0.000000000000000000, 0.000000000000000000, 0.000000000000000000 ) ;
#14104 = ORIENTED_EDGE ( 'NONE', *, *, #27546, .T. ) ;
#14105 = PRESENTATION_LAYER_ASSIGNMENT (  '', '', ( #11474 ) ) ;
#14106 = ORIENTED_EDGE ( 'NONE', *, *, #20682, .F. ) ;
#14107 =( NAMED_UNIT ( * ) SI_UNIT ( $, .STERADIAN. ) SOLID_ANGLE_UNIT ( ) );
#14108 = EDGE_CURVE ( 'NONE', #12280, #3111, #5542, .T. ) ;
#14109 = PRESENTATION_LAYER_ASSIGNMENT (  '', '', ( #5137 ) ) ;
#14110 = ORIENTED_EDGE ( 'NONE', *, *, #16565, .F. ) ;
#14111 = CARTESIAN_POINT ( 'NONE',  ( -0.5784461229209678645, -0.05046701499255808188, -1.354267799777707504 ) ) ;
#14112 = SURFACE_SIDE_STYLE ('',( #4022 ) ) ;
#14113 = COLOUR_RGB ( '',0.8666666666666666963, 0.9098039215686274384, 1.000000000000000000 ) ;
#14114 = CARTESIAN_POINT ( 'NONE',  ( -0.6429052307537101996, -0.1293083700459988217, -1.524923714319903256 ) ) ;
#14115 = LINE ( 'NONE', #32162, #30820 ) ;
#14116 = CARTESIAN_POINT ( 'NONE',  ( -0.6400259311075044977, -0.02026040268617066570, 1.282112584290754143 ) ) ;
#14117 = CARTESIAN_POINT ( 'NONE',  ( 1.475289194717554153, -0.1327571768808572250, -1.278836365133025232 ) ) ;
#14118 = EDGE_CURVE ( 'NONE', #4295, #17814, #26265, .T. ) ;
#14119 = CARTESIAN_POINT ( 'NONE',  ( -0.5743946778739820180, -0.1628265624284537527, -1.420400076007780843 ) ) ;
#14120 = CARTESIAN_POINT ( 'NONE',  ( -0.5547969086074457934, -0.07753588625757949770, 1.068910947614266416 ) ) ;
#14121 = CARTESIAN_POINT ( 'NONE',  ( 1.345541527078794486, -0.04712464067755143399, -1.503077241362111405 ) ) ;
#14122 =( LENGTH_UNIT ( ) NAMED_UNIT ( * ) SI_UNIT ( $, .METRE. ) );
#14123 = CARTESIAN_POINT ( 'NONE',  ( 1.424971119595717095, -0.1628489789280439526, 1.256574989609017479 ) ) ;
#14124 = VECTOR ( 'NONE', #26474, 39.37007874015748143 ) ;
#14125 = CARTESIAN_POINT ( 'NONE',  ( 1.400282486285711281, -0.06045219592528443264, -1.484212411965786460 ) ) ;
#14126 =( LENGTH_UNIT ( ) NAMED_UNIT ( * ) SI_UNIT ( $, .METRE. ) );
#14127 =( GEOMETRIC_REPRESENTATION_CONTEXT ( 3 ) GLOBAL_UNCERTAINTY_ASSIGNED_CONTEXT ( ( #6193 ) ) GLOBAL_UNIT_ASSIGNED_CONTEXT ( ( #8716, #18471, #29081 ) ) REPRESENTATION_CONTEXT ( 'NONE', 'WORKASPACE' ) );
#14128 = FILL_AREA_STYLE_COLOUR ( '', #11641 ) ;
#14129 = DIRECTION ( 'NONE',  ( -1.000000000000000000, 0.000000000000000000, 0.000000000000000000 ) ) ;
#14131 = ORIENTED_EDGE ( 'NONE', *, *, #7894, .F. ) ;
#14130 = VECTOR ( 'NONE', #25046, 39.37007874015748143 ) ;
#14132 = CARTESIAN_POINT ( 'NONE',  ( 1.435109800918488165, -0.1444387505367376312, -1.484212411965786460 ) ) ;
#14133 = SURFACE_STYLE_FILL_AREA ( #16126 ) ;
#14134 = ORIENTED_EDGE ( 'NONE', *, *, #10756, .F. ) ;
#14135 = CARTESIAN_POINT ( 'NONE',  ( 0.8444931054103774759, -0.03956430327665582530, 0.7541926091067816529 ) ) ;
#14136 = PLANE ( 'NONE',  #4804 ) ;
#14137 = CARTESIAN_POINT ( 'NONE',  ( 1.352735513680839885, -0.1024454732310112470, -1.213425010390982939 ) ) ;
#14138 = LENGTH_MEASURE_WITH_UNIT ( LENGTH_MEASURE( 0.02539999999999999897 ), #16289 );
#14140 = EDGE_LOOP ( 'NONE', ( #5953, #1092 ) ) ;
#14139 = VERTEX_POINT ( 'NONE', #19795 ) ;
#14141 = CARTESIAN_POINT ( 'NONE',  ( -0.7771049330788409870, 0.04287035518079856944, 0.2879710578415861089 ) ) ;
#14142 = EDGE_CURVE ( 'NONE', #27809, #20387, #17005, .T. ) ;
#14143 = STYLED_ITEM ( 'NONE', ( #10458 ), #21117 ) ;
#14144 = SURFACE_STYLE_USAGE ( .BOTH. , #19253 ) ;
#14145 = EDGE_CURVE ( 'NONE', #3207, #4648, #23800, .T. ) ;
#14146 = LENGTH_MEASURE_WITH_UNIT ( LENGTH_MEASURE( 0.02539999999999999897 ), #11173 );
#14147 =( GEOMETRIC_REPRESENTATION_CONTEXT ( 3 ) GLOBAL_UNCERTAINTY_ASSIGNED_CONTEXT ( ( #1705 ) ) GLOBAL_UNIT_ASSIGNED_CONTEXT ( ( #15158, #15313, #2916 ) ) REPRESENTATION_CONTEXT ( 'NONE', 'WORKASPACE' ) );
#14148 = CARTESIAN_POINT ( 'NONE',  ( -0.7771522431398599773, 0.03440926482848470636, 0.3624620154269541095 ) ) ;
#14149 = DIRECTION ( 'NONE',  ( -0.9999997983167761006, -0.000000000000000000, -0.0006351113344627560458 ) ) ;
#14150 = SURFACE_SIDE_STYLE ('',( #16624 ) ) ;
#14151 = CARTESIAN_POINT ( 'NONE',  ( -0.7772912368392181914, 0.04179564948493561666, 0.5813113159872621560 ) ) ;
#14152 = COLOUR_RGB ( '',0.8666666666666666963, 0.9098039215686274384, 1.000000000000000000 ) ;
#14153 = CARTESIAN_POINT ( 'NONE',  ( 1.326774841367513336, -0.1024454732310118299, 1.097618296695630491 ) ) ;
#14154 = DIRECTION ( 'NONE',  ( -0.9999997983167761006, -0.000000000000000000, -0.0006351113344627560458 ) ) ;
#14155 = CARTESIAN_POINT ( 'NONE',  ( 1.349505166926159516, -0.06307539449085373950, 1.177998874123452167 ) ) ;
#14156 = LENGTH_MEASURE_WITH_UNIT ( LENGTH_MEASURE( 0.02539999999999999897 ), #8529 );
#14157 = CARTESIAN_POINT ( 'NONE',  ( -0.7769886094300986201, 0.008068646451081564960, 0.2622690676615172523 ) ) ;
#14158 = DIRECTION ( 'NONE',  ( -0.9999997983167761006, -0.000000000000000000, -0.0006351113344627560458 ) ) ;
#14159 = PLANE ( 'NONE',  #1081 ) ;
#14160 = EDGE_CURVE ( 'NONE', #4543, #19613, #20776, .T. ) ;
#14161 = CARTESIAN_POINT ( 'NONE',  ( 1.426838307463158539, -0.03279085475621285051, -1.325091677057649742 ) ) ;
#14162 = CARTESIAN_POINT ( 'NONE',  ( -0.7772903160355815189, 0.04203183194385422955, 0.5798614860116230174 ) ) ;
#14163 = CARTESIAN_POINT ( 'NONE',  ( 1.453913645081768458, -0.1519475051188894921, 1.256574989609016368 ) ) ;
#14164 = CARTESIAN_POINT ( 'NONE',  ( -0.5719244155135909669, -0.1141508408030184052, 1.246172489489642876 ) ) ;
#14165 = DIRECTION ( 'NONE',  ( 0.000000000000000000, 0.000000000000000000, -1.000000000000000000 ) ) ;
#14166 = CYLINDRICAL_SURFACE ( 'NONE', #14178, 0.06496062992125961610 ) ;
#14167 = FILL_AREA_STYLE ('',( #16806 ) ) ;
#14168 = CARTESIAN_POINT ( 'NONE',  ( -0.6821418566459813704, -0.1346838683582735896, 1.151588112968597200 ) ) ;
#14169 = CARTESIAN_POINT ( 'NONE',  ( -0.6738194376921404771, -0.05860596719410713501, -1.523964298344461676 ) ) ;
#14170 = DIMENSIONAL_EXPONENTS ( 1.000000000000000000, 0.000000000000000000, 0.000000000000000000, 0.000000000000000000, 0.000000000000000000, 0.000000000000000000, 0.000000000000000000 ) ;
#14171 = CARTESIAN_POINT ( 'NONE',  ( -0.5610550493513529746, -0.04690637627479905120, 1.090661344134085997 ) ) ;
#14172 = ORIENTED_EDGE ( 'NONE', *, *, #15609, .T. ) ;
#14173 = SURFACE_STYLE_FILL_AREA ( #16973 ) ;
#14174 = ORIENTED_EDGE ( 'NONE', *, *, #6604, .T. ) ;
#14175 = COLOUR_RGB ( '',0.7529411764705882248, 0.7529411764705882248, 0.7529411764705882248 ) ;
#14176 = VERTEX_POINT ( 'NONE', #20621 ) ;
#14177 = VERTEX_POINT ( 'NONE', #25824 ) ;
#14178 = AXIS2_PLACEMENT_3D ( 'NONE', #26617, #13834, #3759 ) ;
#14179 = CARTESIAN_POINT ( 'NONE',  ( 1.417696143602099612, -0.04160544712813109280, 1.156181288821614972 ) ) ;
#14180 = CARTESIAN_POINT ( 'NONE',  ( -0.7772918095754798307, 0.001886445360951193679, 0.5822131045644799441 ) ) ;
#14181 = FILL_AREA_STYLE_COLOUR ( '', #8037 ) ;
#14182 = ORIENTED_EDGE ( 'NONE', *, *, #10939, .F. ) ;
#14183 = PLANE ( 'NONE',  #2186 ) ;
#14184 = EDGE_CURVE ( 'NONE', #1041, #12525, #7720, .T. ) ;
#14185 = CARTESIAN_POINT ( 'NONE',  ( -1.088803856397899894, -0.3274454732310112526, 0.7090749896090171589 ) ) ;
#14186 = EDGE_CURVE ( 'NONE', #14176, #4941, #12864, .T. ) ;
#14187 = LENGTH_MEASURE_WITH_UNIT ( LENGTH_MEASURE( 0.02539999999999999897 ), #13683 );
#14188 = EDGE_CURVE ( 'NONE', #14052, #7013, #29643, .T. ) ;
#14189 = LENGTH_MEASURE_WITH_UNIT ( LENGTH_MEASURE( 0.02539999999999999897 ), #26320 );
#14190 = EDGE_CURVE ( 'NONE', #496, #27046, #315, .T. ) ;
#14191 = CARTESIAN_POINT ( 'NONE',  ( -0.6495705690727663351, -0.1106991020267270309, -1.523022510271608843 ) ) ;
#14192 = SURFACE_SIDE_STYLE ('',( #31905 ) ) ;
#14193 = UNCERTAINTY_MEASURE_WITH_UNIT (LENGTH_MEASURE( 1.000000000000000082E-05 ), #31504, 'distance_accuracy_value', 'NONE');
#14194 = FILL_AREA_STYLE_COLOUR ( '', #20264 ) ;
#14195 = CARTESIAN_POINT ( 'NONE',  ( 1.460564402379202598, -0.05661650682639567805, -1.551767608977451474 ) ) ;
#14196 = SURFACE_SIDE_STYLE ('',( #4268 ) ) ;
#14197 = CARTESIAN_POINT ( 'NONE',  ( -0.6113212467636041092, -0.02371188880308987279, -1.505373829288620069 ) ) ;
#14198 = AXIS2_PLACEMENT_3D ( 'NONE', #26665, #22102, #29295 ) ;
#14199 = CARTESIAN_POINT ( 'NONE',  ( -0.6801923609328671683, -0.09530810895572981722, 1.083838769136576063 ) ) ;
#14200 = PRESENTATION_STYLE_ASSIGNMENT (( #23886 ) ) ;
#14201 = EDGE_CURVE ( 'NONE', #22571, #587, #15339, .T. ) ;
#14202 = CARTESIAN_POINT ( 'NONE',  ( -0.7772907370828789908, 0.03365378355361053203, 0.5805244362532594460 ) ) ;
#14203 = CARTESIAN_POINT ( 'NONE',  ( 1.347444132706097308, -0.1024454732310113997, 1.249193099845236965 ) ) ;
#14204 = CARTESIAN_POINT ( 'NONE',  ( -0.6596296654098969814, -0.06682983984465722116, 1.050538244202192661 ) ) ;
#14205 = CARTESIAN_POINT ( 'NONE',  ( 1.345541527078794486, -0.04712464067755143399, -1.527191414590458152 ) ) ;
#14206 = PRESENTATION_LAYER_ASSIGNMENT (  '', '', ( #17873 ) ) ;
#14207 = CARTESIAN_POINT ( 'NONE',  ( -0.7772955017670307720, 0.02265284034177674280, 0.5880265590028915801 ) ) ;
#14208 = CARTESIAN_POINT ( 'NONE',  ( 1.408800844689493958, -0.1409857018498667236, -1.523016460504027503 ) ) ;
#14209 = ORIENTED_EDGE ( 'NONE', *, *, #27628, .T. ) ;
#14210 = CARTESIAN_POINT ( 'NONE',  ( -0.7766982379314216756, -0.0005619923428420713378, -0.3523813391741416057 ) ) ;
#14211 =( LENGTH_UNIT ( ) NAMED_UNIT ( * ) SI_UNIT ( $, .METRE. ) );
#14212 = SURFACE_STYLE_USAGE ( .BOTH. , #14701 ) ;
#14213 = CARTESIAN_POINT ( 'NONE',  ( -0.7772162687202105458, -0.02757785017670429106, 0.4632720056819826238 ) ) ;
#14214 = CARTESIAN_POINT ( 'NONE',  ( -0.7770918792702821154, -0.01813372868498946619, 0.4248701956089296350 ) ) ;
#14215 = ORIENTED_EDGE ( 'NONE', *, *, #329, .F. ) ;
#14216 = LENGTH_MEASURE_WITH_UNIT ( LENGTH_MEASURE( 0.02539999999999999897 ), #6599 );
#14217 = SURFACE_STYLE_USAGE ( .BOTH. , #4127 ) ;
#14218 = ORIENTED_EDGE ( 'NONE', *, *, #20442, .F. ) ;
#14219 = CARTESIAN_POINT ( 'NONE',  ( 1.953696143602098090, 0.1225545267689887446, 0.4565749896090168791 ) ) ;
#14220 = MECHANICAL_DESIGN_GEOMETRIC_PRESENTATION_REPRESENTATION (  '', ( #24727 ), #32040 ) ;
#14221 = EDGE_LOOP ( 'NONE', ( #2062, #1052, #23266, #16166, #17954, #3224, #10188, #19926, #12877 ) ) ;
#14222 = AXIS2_PLACEMENT_3D ( 'NONE', #6770, #1978, #22116 ) ;
#14223 = VERTEX_POINT ( 'NONE', #2603 ) ;
#14224 = UNCERTAINTY_MEASURE_WITH_UNIT (LENGTH_MEASURE( 1.000000000000000082E-05 ), #3807, 'distance_accuracy_value', 'NONE');
#14225 = CARTESIAN_POINT ( 'NONE',  ( 1.501682698213553158, -0.06761815859823583352, -1.512263593068148282 ) ) ;
#14226 = CARTESIAN_POINT ( 'NONE',  ( -0.7771416140250611004, 0.001214759043380257220, 0.3457261896303445159 ) ) ;
#14227 = EDGE_CURVE ( 'NONE', #9146, #31318, #30262, .T. ) ;
#14228 =( NAMED_UNIT ( * ) PLANE_ANGLE_UNIT ( ) SI_UNIT ( $, .RADIAN. ) );
#14229 = EDGE_CURVE ( 'NONE', #1605, #3777, #29201, .T. ) ;
#14230 = DIRECTION ( 'NONE',  ( -1.000000000000000000, 0.000000000000000000, 0.000000000000000000 ) ) ;
#14231 = UNCERTAINTY_MEASURE_WITH_UNIT (LENGTH_MEASURE( 1.000000000000000082E-05 ), #2528, 'distance_accuracy_value', 'NONE');
#14232 = FILL_AREA_STYLE ('',( #11271 ) ) ;
#14233 = LINE ( 'NONE', #6119, #21513 ) ;
#14234 =( NAMED_UNIT ( * ) SI_UNIT ( $, .STERADIAN. ) SOLID_ANGLE_UNIT ( ) );
#14235 = CARTESIAN_POINT ( 'NONE',  ( -0.6266494107862080609, -0.04332696736629074175, 1.077417778995741093 ) ) ;
#14236 = CARTESIAN_POINT ( 'NONE',  ( 1.495766729169479170, -0.1126922321913528952, -1.483556243986783540 ) ) ;
#14237 = UNCERTAINTY_MEASURE_WITH_UNIT (LENGTH_MEASURE( 1.000000000000000082E-05 ), #22696, 'distance_accuracy_value', 'NONE');
#14238 = CARTESIAN_POINT ( 'NONE',  ( -0.6625954135510588872, -0.1335437340617559865, -1.341167792543213944 ) ) ;
#14239 = FILL_AREA_STYLE ('',( #19184 ) ) ;
#14240 = DIRECTION ( 'NONE',  ( -0.000000000000000000, -1.000000000000000000, -0.000000000000000000 ) ) ;
#14241 = CARTESIAN_POINT ( 'NONE',  ( -0.6462130349218200287, -0.04206438403356774214, -1.403175666558961643 ) ) ;
#14242 = CARTESIAN_POINT ( 'NONE',  ( 0.4036961436020998217, -0.07744547323101128034, 0.6340749896090174254 ) ) ;
#14243 =( NAMED_UNIT ( * ) SI_UNIT ( $, .STERADIAN. ) SOLID_ANGLE_UNIT ( ) );
#14244 = CIRCLE ( 'NONE', #13713, 0.05196239450809609500 ) ;
#14245 = LINE ( 'NONE', #1190, #7115 ) ;
#14246 = DIRECTION ( 'NONE',  ( 0.0006351113344627560458, 4.519463393601928772E-36, -0.9999997983167761006 ) ) ;
#14247 = B_SPLINE_CURVE_WITH_KNOTS ( 'NONE', 3,
 ( #5848, #31336, #10823, #30848 ),
 .UNSPECIFIED., .F., .F.,
 ( 4, 4 ),
 ( 2.000000000000000000, 3.000000000000000000 ),
 .UNSPECIFIED. ) ;
#14248 = CARTESIAN_POINT ( 'NONE',  ( -1.396303856397900445, -0.3274454732310112526, -1.280925010390982832 ) ) ;
#14249 = AXIS2_PLACEMENT_3D ( 'NONE', #21648, #7422, #15212 ) ;
#14250 = VECTOR ( 'NONE', #15558, 39.37007874015748143 ) ;
#14251 =( LENGTH_UNIT ( ) NAMED_UNIT ( * ) SI_UNIT ( $, .METRE. ) );
#14252 = ORIENTED_EDGE ( 'NONE', *, *, #17645, .F. ) ;
#14253 = DIRECTION ( 'NONE',  ( 0.000000000000000000, -1.000000000000000000, -1.734723475976804136E-15 ) ) ;
#14254 = CARTESIAN_POINT ( 'NONE',  ( -0.6023041254313089565, -0.02411274249546876622, 1.085649834711529760 ) ) ;
#14255 = LINE ( 'NONE', #28996, #15533 ) ;
#14256 = PRESENTATION_LAYER_ASSIGNMENT (  '', '', ( #4727 ) ) ;
#14257 = CARTESIAN_POINT ( 'NONE',  ( 1.474376599128023102, -0.06368691234030361692, -1.529542066454114613 ) ) ;
#14258 = DIMENSIONAL_EXPONENTS ( 1.000000000000000000, 0.000000000000000000, 0.000000000000000000, 0.000000000000000000, 0.000000000000000000, 0.000000000000000000, 0.000000000000000000 ) ;
#14259 = CARTESIAN_POINT ( 'NONE',  ( -0.7770585857583000022, 0.01112801410241787484, 0.3724486697724067596 ) ) ;
#14260 = MECHANICAL_DESIGN_GEOMETRIC_PRESENTATION_REPRESENTATION (  '', ( #27367 ), #7908 ) ;
#14261 = DIMENSIONAL_EXPONENTS ( 1.000000000000000000, 0.000000000000000000, 0.000000000000000000, 0.000000000000000000, 0.000000000000000000, 0.000000000000000000, 0.000000000000000000 ) ;
#14262 = PRESENTATION_LAYER_ASSIGNMENT (  '', '', ( #21616 ) ) ;
#14263 = CARTESIAN_POINT ( 'NONE',  ( -0.7766824044661850834, 0.01783519572846265291, -0.3773115540573634408 ) ) ;
#14264 = VERTEX_POINT ( 'NONE', #10383 ) ;
#14265 = VERTEX_POINT ( 'NONE', #20451 ) ;
#14266 = FACE_OUTER_BOUND ( 'NONE', #10260, .T. ) ;
#14267 = CARTESIAN_POINT ( 'NONE',  ( 2.203696143602098534, 0.1225545267689887446, -0.1434250103909814611 ) ) ;
#14268 = ORIENTED_EDGE ( 'NONE', *, *, #28979, .F. ) ;
#14269 = UNCERTAINTY_MEASURE_WITH_UNIT (LENGTH_MEASURE( 1.000000000000000082E-05 ), #564, 'distance_accuracy_value', 'NONE');
#14270 = SURFACE_STYLE_FILL_AREA ( #5541 ) ;
#14271 = CARTESIAN_POINT ( 'NONE',  ( -0.5572261939283811305, -0.1321821597137210758, -1.359540495955287254 ) ) ;
#14273 = ADVANCED_FACE ( 'NONE', ( #157 ), #15677, .T. ) ;
#14272 = AXIS2_PLACEMENT_3D ( 'NONE', #8366, #10696, #21092 ) ;
#14274 = ORIENTED_EDGE ( 'NONE', *, *, #24282, .T. ) ;
#14275 = EDGE_CURVE ( 'NONE', #1210, #31160, #26065, .T. ) ;
#14276 = ORIENTED_EDGE ( 'NONE', *, *, #9148, .F. ) ;
#14277 = DIRECTION ( 'NONE',  ( 0.9999997983167761006, 0.000000000000000000, 0.0006351113344627560458 ) ) ;
#14278 = PRESENTATION_LAYER_ASSIGNMENT (  '', '', ( #4749 ) ) ;
#14279 = DIRECTION ( 'NONE',  ( 0.000000000000000000, 1.000000000000000000, -0.000000000000000000 ) ) ;
#14280 = LINE ( 'NONE', #24293, #12487 ) ;
#14281 = B_SPLINE_SURFACE_WITH_KNOTS ( 'NONE', 3, 1, ( 
 ( #19960, #32544 ),
 ( #2590, #17470 ),
 ( #25169, #27292 ),
 ( #4744, #32232 ),
 ( #27619, #24539 ),
 ( #9709, #24697 ),
 ( #14850, #22252 ),
 ( #12375, #12043 ),
 ( #17150, #1947 ),
 ( #17626, #21921 ),
 ( #27128, #24864 ) ),
 .UNSPECIFIED., .F., .F., .F.,
 ( 4, 1, 1, 1, 1, 1, 1, 1, 4 ),
 ( 2, 2 ),
 ( 0.000000000000000000, 0.07638299760369418601, 0.1659855054655524076, 0.2707148802617370675, 0.3888240826834144515, 0.5206018700426665591, 0.6660294782576725581, 0.8252434598020526035, 1.000000000000000000 ),
 ( 0.000000000000000000, 1.000000000000000000 ),
 .UNSPECIFIED. ) ;
#14282 = AXIS2_PLACEMENT_3D ( 'NONE', #29914, #29426, #27612 ) ;
#14283 = ORIENTED_EDGE ( 'NONE', *, *, #9894, .F. ) ;
#14284 = LINE ( 'NONE', #19221, #4991 ) ;
#14285 =( GEOMETRIC_REPRESENTATION_CONTEXT ( 3 ) GLOBAL_UNCERTAINTY_ASSIGNED_CONTEXT ( ( #14964 ) ) GLOBAL_UNIT_ASSIGNED_CONTEXT ( ( #5477, #5329, #30487 ) ) REPRESENTATION_CONTEXT ( 'NONE', 'WORKASPACE' ) );
#14286 = DIRECTION ( 'NONE',  ( -0.000000000000000000, -0.000000000000000000, 1.000000000000000000 ) ) ;
#14287 = FILL_AREA_STYLE_COLOUR ( '', #24561 ) ;
#14288 = CARTESIAN_POINT ( 'NONE',  ( -0.6468028563211292159, -0.04143274300516913006, 1.250987318609762422 ) ) ;
#14289 = CARTESIAN_POINT ( 'NONE',  ( -0.6805500028130193613, -0.1033531894630341924, -1.402027372595707089 ) ) ;
#14290 = DIRECTION ( 'NONE',  ( 1.000000000000000000, 0.000000000000000000, 6.829619984160879913E-16 ) ) ;
#14291 = CARTESIAN_POINT ( 'NONE',  ( 1.333709588990645400, -0.1372727878637879650, -1.470925010390982335 ) ) ;
#14292 = CARTESIAN_POINT ( 'NONE',  ( -0.6789978358263387692, -0.06395976691931588853, -1.497335771545838634 ) ) ;
#14293 = CARTESIAN_POINT ( 'NONE',  ( -0.7770944664188842443, -0.007728319492917962510, 0.4289437303422167225 ) ) ;
#14294 =( GEOMETRIC_REPRESENTATION_CONTEXT ( 3 ) GLOBAL_UNCERTAINTY_ASSIGNED_CONTEXT ( ( #2974 ) ) GLOBAL_UNIT_ASSIGNED_CONTEXT ( ( #28288, #20929, #5559 ) ) REPRESENTATION_CONTEXT ( 'NONE', 'WORKASPACE' ) );
#14295 = CARTESIAN_POINT ( 'NONE',  ( 1.380323289787974472, -0.04549710265516128394, 1.079539397532832457 ) ) ;
#14296 = SURFACE_STYLE_USAGE ( .BOTH. , #29710 ) ;
#14297 = VECTOR ( 'NONE', #16637, 39.37007874015748143 ) ;
#14298 = AXIS2_PLACEMENT_3D ( 'NONE', #22842, #95, #27558 ) ;
#14299 = EDGE_LOOP ( 'NONE', ( #30068, #20793, #12522, #31266 ) ) ;
#14300 = CARTESIAN_POINT ( 'NONE',  ( -0.6741421256793901362, -0.05635113762273127186, 1.174553992233689170 ) ) ;
#14301 = CARTESIAN_POINT ( 'NONE',  ( -0.7766056836404620078, 0.004288239970683113862, -0.3406578392094565255 ) ) ;
#14302 = CARTESIAN_POINT ( 'NONE',  ( -0.7770985722017712538, 0.02834868115741849895, 0.2779556866127496084 ) ) ;
#14303 = ORIENTED_EDGE ( 'NONE', *, *, #16013, .T. ) ;
#14304 = CARTESIAN_POINT ( 'NONE',  ( -0.7765085807147714680, 0.01240272897964306287, -0.6510017039956297324 ) ) ;
#14305 = STYLED_ITEM ( 'NONE', ( #21400 ), #22186 ) ;
#14306 = UNCERTAINTY_MEASURE_WITH_UNIT (LENGTH_MEASURE( 1.000000000000000082E-05 ), #31737, 'distance_accuracy_value', 'NONE');
#14307 = EDGE_LOOP ( 'NONE', ( #28862, #25845, #9189, #26753 ) ) ;
#14308 = LINE ( 'NONE', #31852, #27164 ) ;
#14309 = ADVANCED_FACE ( 'NONE', ( #31052 ), #13829, .T. ) ;
#14310 = ADVANCED_FACE ( 'NONE', ( #11183, #6204 ), #19104, .T. ) ;
#14311 =( LENGTH_UNIT ( ) NAMED_UNIT ( * ) SI_UNIT ( $, .METRE. ) );
#14313 = ORIENTED_EDGE ( 'NONE', *, *, #23223, .F. ) ;
#14312 = VERTEX_POINT ( 'NONE', #29242 ) ;
#14314 = CARTESIAN_POINT ( 'NONE',  ( -0.7769896125204870385, 0.02053878227553338973, 0.2638484603310274346 ) ) ;
#14315 = FILL_AREA_STYLE ('',( #19428 ) ) ;
#14316 = VECTOR ( 'NONE', #2829, 39.37007874015748143 ) ;
#14317 = SURFACE_STYLE_USAGE ( .BOTH. , #23839 ) ;
#14318 = LINE ( 'NONE', #8687, #25943 ) ;
#14319 = CARTESIAN_POINT ( 'NONE',  ( -0.7770516942580046882, 0.04248673843652242543, 0.3615978180074888582 ) ) ;
#14320 = CARTESIAN_POINT ( 'NONE',  ( 1.417696143602099390, -0.1811856307113262898, 1.156181288821615638 ) ) ;
#14321 = CARTESIAN_POINT ( 'NONE',  ( -0.7766217276782342305, -0.3937295600302851972, -0.3153960722313394749 ) ) ;
#14322 = CARTESIAN_POINT ( 'NONE',  ( 1.372235492484807029, -0.1811856307113262898, 1.098766590658885711 ) ) ;
#14323 = DIMENSIONAL_EXPONENTS ( 1.000000000000000000, 0.000000000000000000, 0.000000000000000000, 0.000000000000000000, 0.000000000000000000, 0.000000000000000000, 0.000000000000000000 ) ;
#14324 = CARTESIAN_POINT ( 'NONE',  ( 1.372235492484807029, -0.1811856307113262898, 1.212447693021093009 ) ) ;
#14325 = COLOUR_RGB ( '',1.000000000000000000, 1.000000000000000000, 1.000000000000000000 ) ;
#14326 = CARTESIAN_POINT ( 'NONE',  ( -0.7766032199216947873, -0.007510076003048026319, -0.5019897391623301397 ) ) ;
#14327 = CARTESIAN_POINT ( 'NONE',  ( 1.376965473528106054, -0.1576823504120064279, -1.529627011779945089 ) ) ;
#14328 = CARTESIAN_POINT ( 'NONE',  ( 1.459973853049803427, -0.1468961427026141131, 1.256574989609017035 ) ) ;
#14329 = CARTESIAN_POINT ( 'NONE',  ( -0.6092864660321879455, -0.1811790576589323853, -1.491594301729564753 ) ) ;
#14330 = CARTESIAN_POINT ( 'NONE',  ( 1.473447730761657803, -0.1451901286176479067, -1.416955194118017181 ) ) ;
#14331 = PRESENTATION_STYLE_ASSIGNMENT (( #31375 ) ) ;
#14332 = STYLED_ITEM ( 'NONE', ( #11551 ), #23646 ) ;
#14333 =( NAMED_UNIT ( * ) SI_UNIT ( $, .STERADIAN. ) SOLID_ANGLE_UNIT ( ) );
#14334 = CARTESIAN_POINT ( 'NONE',  ( 0.4036961436020998217, -0.1774454732310112581, 0.7090749896090171589 ) ) ;
#14335 = DIRECTION ( 'NONE',  ( 0.01292085764443875497, -0.9999165222345973714, 0.000000000000000000 ) ) ;
#14336 = CARTESIAN_POINT ( 'NONE',  ( -0.5984293384745412725, -0.1694000223805867955, 1.084417348435999351 ) ) ;
#14337 = EDGE_CURVE ( 'NONE', #29833, #8909, #31873, .T. ) ;
#14338 = ORIENTED_EDGE ( 'NONE', *, *, #437, .F. ) ;
#14339 = AXIS2_PLACEMENT_3D ( 'NONE', #19607, #27600, #7518 ) ;
#14340 = FILL_AREA_STYLE_COLOUR ( '', #23569 ) ;
#14341 = VERTEX_POINT ( 'NONE', #32030 ) ;
#14342 =( NAMED_UNIT ( * ) PLANE_ANGLE_UNIT ( ) SI_UNIT ( $, .RADIAN. ) );
#14343 = EDGE_LOOP ( 'NONE', ( #17117, #10652, #31386, #9274 ) ) ;
#14344 = EDGE_LOOP ( 'NONE', ( #16091, #24114, #10411, #5864 ) ) ;
#14345 = CARTESIAN_POINT ( 'NONE',  ( 1.452822149050102762, -0.1632854993338914429, 1.227375514543399770 ) ) ;
#14346 = CARTESIAN_POINT ( 'NONE',  ( 1.333709588990645178, -0.1372727878637879095, -1.495039183619330192 ) ) ;
#14347 = MECHANICAL_DESIGN_GEOMETRIC_PRESENTATION_REPRESENTATION (  '', ( #8515 ), #3799 ) ;
#14348 = CARTESIAN_POINT ( 'NONE',  ( -0.7765527243600751639, -0.01467246324697590691, -0.5814963527202134941 ) ) ;
#14349 = EDGE_LOOP ( 'NONE', ( #12928, #27649, #19539 ) ) ;
#14350 = CARTESIAN_POINT ( 'NONE',  ( -0.7767304723262015154, 0.001688195286243517577, -0.1441747128654629062 ) ) ;
#14351 =( NAMED_UNIT ( * ) SI_UNIT ( $, .STERADIAN. ) SOLID_ANGLE_UNIT ( ) );
#14352 = MECHANICAL_DESIGN_GEOMETRIC_PRESENTATION_REPRESENTATION (  '', ( #32157 ), #19608 ) ;
#14353 = FILL_AREA_STYLE ('',( #24540 ) ) ;
#14354 = CARTESIAN_POINT ( 'NONE',  ( 1.361944556442539200, -0.05970081784437442779, -1.403175666558961643 ) ) ;
#14355 = AXIS2_PLACEMENT_3D ( 'NONE', #24176, #30173, #17725 ) ;
#14356 = SURFACE_SIDE_STYLE ('',( #24215 ) ) ;
#14357 = CARTESIAN_POINT ( 'NONE',  ( -0.6801923609328658360, -0.09530810895572998376, 1.249193099845237187 ) ) ;
#14358 =( NAMED_UNIT ( * ) PLANE_ANGLE_UNIT ( ) SI_UNIT ( $, .RADIAN. ) );
#14359 = CARTESIAN_POINT ( 'NONE',  ( -0.7767304723262015154, 0.0005572920372022337285, -0.1441747128654629062 ) ) ;
#14360 = CARTESIAN_POINT ( 'NONE',  ( 1.352802392581481383, -0.1293554363191734280, -1.346909262359487158 ) ) ;
#14361 = LINE ( 'NONE', #8914, #14461 ) ;
#14362 = CARTESIAN_POINT ( 'NONE',  ( -0.5570787022547848411, -0.02873138932247451885, 1.060872889871483649 ) ) ;
#14363 = CARTESIAN_POINT ( 'NONE',  ( -0.6103038563979000797, -0.1024454732310112470, -1.543425010390983010 ) ) ;
#14364 = MECHANICAL_DESIGN_GEOMETRIC_PRESENTATION_REPRESENTATION (  '', ( #1715 ), #19641 ) ;
#14365 = CARTESIAN_POINT ( 'NONE',  ( -0.7770621414447175246, 0.02207364290206121488, 0.3780471931627331084 ) ) ;
#14366 = ORIENTED_EDGE ( 'NONE', *, *, #29142, .F. ) ;
#14367 = CYLINDRICAL_SURFACE ( 'NONE', #11598, 0.07874015748031509832 ) ;
#14368 =( GEOMETRIC_REPRESENTATION_CONTEXT ( 3 ) GLOBAL_UNCERTAINTY_ASSIGNED_CONTEXT ( ( #21493 ) ) GLOBAL_UNIT_ASSIGNED_CONTEXT ( ( #11039, #1125, #18315 ) ) REPRESENTATION_CONTEXT ( 'NONE', 'WORKASPACE' ) );
#14369 = SURFACE_STYLE_FILL_AREA ( #29296 ) ;
#14370 = CARTESIAN_POINT ( 'NONE',  ( -0.7770067019501749606, -0.02011075792758238931, 0.2907562248674545602 ) ) ;
#14371 =( CONVERSION_BASED_UNIT ( 'INCH', #22279 ) LENGTH_UNIT ( ) NAMED_UNIT ( #17923 ) );
#14372 = SURFACE_STYLE_FILL_AREA ( #29299 ) ;
#14373 = EDGE_CURVE ( 'NONE', #24230, #23943, #3755, .T. ) ;
#14374 = EDGE_CURVE ( 'NONE', #21109, #15732, #4232, .T. ) ;
#14375 = CARTESIAN_POINT ( 'NONE',  ( 1.469371859677099712, -0.06303452427329342411, -1.296844830051110176 ) ) ;
#14376 = ORIENTED_EDGE ( 'NONE', *, *, #28383, .T. ) ;
#14377 = ADVANCED_FACE ( 'NONE', ( #1916 ), #14801, .T. ) ;
#14378 = ADVANCED_FACE ( 'NONE', ( #26908 ), #5792, .T. ) ;
#14379 = PRESENTATION_STYLE_ASSIGNMENT (( #29303 ) ) ;
#14380 = CIRCLE ( 'NONE', #16458, 0.06299212598425221743 ) ;
#14381 = VERTEX_POINT ( 'NONE', #22685 ) ;
#14382 = DIRECTION ( 'NONE',  ( 3.683173822994363867E-32, 1.635043924267942229E-31, 1.000000000000000000 ) ) ;
#14383 =( LENGTH_UNIT ( ) NAMED_UNIT ( * ) SI_UNIT ( $, .METRE. ) );
#14384 = CARTESIAN_POINT ( 'NONE',  ( -0.5404153518629323250, -0.1095828375062928295, 1.094173414805867717 ) ) ;
#14385 = COLOUR_RGB ( '',0.7529411764705882248, 0.7529411764705882248, 0.7529411764705882248 ) ;
#14386 = ORIENTED_EDGE ( 'NONE', *, *, #30256, .T. ) ;
#14387 = CARTESIAN_POINT ( 'NONE',  ( 1.417696143602099390, -0.1811856307113262898, 1.128622233703505007 ) ) ;
#14388 = DIRECTION ( 'NONE',  ( -0.000000000000000000, -0.000000000000000000, 1.000000000000000000 ) ) ;
#14389 = ORIENTED_EDGE ( 'NONE', *, *, #31018, .T. ) ;
#14390 = DIMENSIONAL_EXPONENTS ( 1.000000000000000000, 0.000000000000000000, 0.000000000000000000, 0.000000000000000000, 0.000000000000000000, 0.000000000000000000, 0.000000000000000000 ) ;
#14391 = VERTEX_POINT ( 'NONE', #20220 ) ;
#14392 = CARTESIAN_POINT ( 'NONE',  ( -0.7771670833361338238, 0.01230706782734013877, 0.3858283017385671365 ) ) ;
#14393 = SURFACE_STYLE_FILL_AREA ( #4466 ) ;
#14394 = SURFACE_SIDE_STYLE ('',( #31784 ) ) ;
#14395 =( NAMED_UNIT ( * ) PLANE_ANGLE_UNIT ( ) SI_UNIT ( $, .RADIAN. ) );
#14396 = AXIS2_PLACEMENT_3D ( 'NONE', #1619, #26643, #4426 ) ;
#14397 = CARTESIAN_POINT ( 'NONE',  ( 1.381328898667175675, -0.1175261428398000491, -1.484212411965786460 ) ) ;
#14398 = DIRECTION ( 'NONE',  ( -0.1015965832757033949, -0.9948256803413868532, -1.734723475976803742E-15 ) ) ;
#14399 = CARTESIAN_POINT ( 'NONE',  ( 1.405864205513950971, -0.1925936204172488397, -1.380209787293870116 ) ) ;
#14400 = FACE_OUTER_BOUND ( 'NONE', #130, .T. ) ;
#14401 =( LENGTH_UNIT ( ) NAMED_UNIT ( * ) SI_UNIT ( $, .METRE. ) );
#14402 = CARTESIAN_POINT ( 'NONE',  ( -0.6095177510815408262, -0.1632804205444654544, -1.419251782044526067 ) ) ;
#14403 = VECTOR ( 'NONE', #25692, 39.37007874015748143 ) ;
#14404 = CARTESIAN_POINT ( 'NONE',  ( -0.7770198401945365152, 0.02155754399324649739, 0.3114427423301650566 ) ) ;
#14405 = SURFACE_STYLE_USAGE ( .BOTH. , #30802 ) ;
#14406 =( BOUNDED_CURVE ( )  B_SPLINE_CURVE ( 2, ( #30030, #2716, #7977, #2876, #18226, #28221, #10639 ),
 .UNSPECIFIED., .F., .F. ) 
 B_SPLINE_CURVE_WITH_KNOTS ( ( 3, 2, 2, 3 ),
 ( 0.4912693967391577599, 0.5117389933925522438, 0.5322085531282548798, 0.5526781128639576268 ),
 .UNSPECIFIED. ) 
 CURVE ( )  GEOMETRIC_REPRESENTATION_ITEM ( )  RATIONAL_B_SPLINE_CURVE ( ( 1.000000000000000000, 0.8660254037844387076, 1.000000000000000000, 0.8660254037844387076, 1.000000000000000000, 0.8660254037844314912, 1.000000000000007327 ) ) 
 REPRESENTATION_ITEM ( '' )  );
#14407 = CARTESIAN_POINT ( 'NONE',  ( -0.6805500028130193613, -0.1033531894630342340, -1.508818711178384175 ) ) ;
#14408 = CARTESIAN_POINT ( 'NONE',  ( 2.203696143602099866, 0.1225545267689887446, 0.7065749896090185445 ) ) ;
#14409 = CARTESIAN_POINT ( 'NONE',  ( -0.6517795451791744687, -0.1210583193359780485, 1.207362391183820494 ) ) ;
#14410 =( CONVERSION_BASED_UNIT ( 'INCH', #4317 ) LENGTH_UNIT ( ) NAMED_UNIT ( #21682 ) );
#14411 =( NAMED_UNIT ( * ) PLANE_ANGLE_UNIT ( ) SI_UNIT ( $, .RADIAN. ) );
#14412 = CARTESIAN_POINT ( 'NONE',  ( 1.382570138154099348, -0.1632854993338914429, 1.250341393808492185 ) ) ;
#14413 = FILL_AREA_STYLE ('',( #14570 ) ) ;
#14414 = ORIENTED_EDGE ( 'NONE', *, *, #27006, .F. ) ;
#14415 = CARTESIAN_POINT ( 'NONE',  ( -0.7764657996363215631, 0.02980198530264991860, -0.5609089484839629991 ) ) ;
#14416 = LINE ( 'NONE', #19688, #23681 ) ;
#14417 = FACE_OUTER_BOUND ( 'NONE', #11951, .T. ) ;
#14418 = CARTESIAN_POINT ( 'NONE',  ( 1.405951774482586014, -0.03047111519400726859, -1.526810839444462164 ) ) ;
#14419 = CARTESIAN_POINT ( 'NONE',  ( 1.471150766358349404, -0.1395761070883439481, 1.003548785135470522 ) ) ;
#14420 = EDGE_CURVE ( 'NONE', #212, #4806, #18758, .T. ) ;
#14421 = CIRCLE ( 'NONE', #18108, 0.07874015748031522322 ) ;
#14422 =( CONVERSION_BASED_UNIT ( 'INCH', #4655 ) LENGTH_UNIT ( ) NAMED_UNIT ( #16626 ) );
#14423 = PRESENTATION_STYLE_ASSIGNMENT (( #1526 ) ) ;
#14424 = ORIENTED_EDGE ( 'NONE', *, *, #6632, .F. ) ;
#14425 = ORIENTED_EDGE ( 'NONE', *, *, #6801, .T. ) ;
#14426 =( NAMED_UNIT ( * ) PLANE_ANGLE_UNIT ( ) SI_UNIT ( $, .RADIAN. ) );
#14427 = PRESENTATION_LAYER_ASSIGNMENT (  '', '', ( #22307 ) ) ;
#14428 = VERTEX_POINT ( 'NONE', #30813 ) ;
#14429 = SURFACE_STYLE_FILL_AREA ( #21681 ) ;
#14430 = AXIS2_PLACEMENT_3D ( 'NONE', #25827, #13177, #22912 ) ;
#14431 = LENGTH_MEASURE_WITH_UNIT ( LENGTH_MEASURE( 0.02539999999999999897 ), #30709 );
#14432 = LINE ( 'NONE', #32313, #18805 ) ;
#14433 = ORIENTED_EDGE ( 'NONE', *, *, #30040, .F. ) ;
#14434 = ORIENTED_EDGE ( 'NONE', *, *, #13081, .F. ) ;
#14435 = LENGTH_MEASURE_WITH_UNIT ( LENGTH_MEASURE( 0.02539999999999999897 ), #6823 );
#14436 = CARTESIAN_POINT ( 'NONE',  ( -0.7772861408815072704, 0.009158458869323314253, 0.5732875941516952789 ) ) ;
#14437 = DIRECTION ( 'NONE',  ( 1.610537865110862321E-17, -1.246359541544737255E-15, -1.000000000000000000 ) ) ;
#14438 = VERTEX_POINT ( 'NONE', #5653 ) ;
#14439 = DIRECTION ( 'NONE',  ( -0.9999997983167761006, -0.000000000000000000, -0.0006351113344627560458 ) ) ;
#14440 = MECHANICAL_DESIGN_GEOMETRIC_PRESENTATION_REPRESENTATION (  '', ( #9156 ), #15500 ) ;
#14441 = CARTESIAN_POINT ( 'NONE',  ( -0.5400577099827812422, -0.1015377569989885514, -1.333129734800431621 ) ) ;
#14442 = SURFACE_SIDE_STYLE ('',( #6831 ) ) ;
#14443 = CARTESIAN_POINT ( 'NONE',  ( -0.5198530100448507385, -0.1116827668850231547, 1.273307273073584378 ) ) ;
#14444 = FACE_BOUND ( 'NONE', #22700, .T. ) ;
#14445 = PRESENTATION_LAYER_ASSIGNMENT (  '', '', ( #1220 ) ) ;
#14446 = CARTESIAN_POINT ( 'NONE',  ( -0.5743946778739826842, -0.1628265624284539470, -1.337722910653449837 ) ) ;
#14447 = CARTESIAN_POINT ( 'NONE',  ( -0.7770188202790234699, -0.01196332217053699964, 0.3098368580515900583 ) ) ;
#14448 = DIRECTION ( 'NONE',  ( 0.000000000000000000, 1.000000000000000000, -0.000000000000000000 ) ) ;
#14449 = CARTESIAN_POINT ( 'NONE',  ( 1.495766729169479170, -0.1126922321913528813, -1.431883015640326384 ) ) ;
#14450 = VECTOR ( 'NONE', #25176, 39.37007874015748143 ) ;
#14451 = SURFACE_STYLE_USAGE ( .BOTH. , #19722 ) ;
#14452 = CARTESIAN_POINT ( 'NONE',  ( 1.470385151774101784, -0.1328654862824516780, 1.150439819005342201 ) ) ;
#14453 = LENGTH_MEASURE_WITH_UNIT ( LENGTH_MEASURE( 0.02539999999999999897 ), #11831 );
#14454 = ADVANCED_FACE ( 'NONE', ( #8300 ), #729, .T. ) ;
#14455 = ADVANCED_FACE ( 'NONE', ( #15757 ), #15566, .T. ) ;
#14456 = ORIENTED_EDGE ( 'NONE', *, *, #13768, .T. ) ;
#14457 = LENGTH_MEASURE_WITH_UNIT ( LENGTH_MEASURE( 0.02539999999999999897 ), #6847 );
#14458 = CARTESIAN_POINT ( 'NONE',  ( -0.5638296098684693058, -0.1805916670574168326, -1.403175666558961643 ) ) ;
#14459 = CARTESIAN_POINT ( 'NONE',  ( -0.7765990578710780801, 0.007212322001594572742, -0.3510902904792670420 ) ) ;
#14460 = CARTESIAN_POINT ( 'NONE',  ( -0.7770084088043469617, 0.03534156735699920532, 0.2934437124528472829 ) ) ;
#14461 = VECTOR ( 'NONE', #1149, 39.37007874015748143 ) ;
#14462 = EDGE_LOOP ( 'NONE', ( #1775, #581, #1602, #24873 ) ) ;
#14463 = ORIENTED_EDGE ( 'NONE', *, *, #15241, .T. ) ;
#14464 = VERTEX_POINT ( 'NONE', #31633 ) ;
#14465 = STYLED_ITEM ( 'NONE', ( #444 ), #13165 ) ;
#14466 = ORIENTED_EDGE ( 'NONE', *, *, #9936, .T. ) ;
#14467 = CYLINDRICAL_SURFACE ( 'NONE', #5618, 0.07874015748031508444 ) ;
#14468 = DIMENSIONAL_EXPONENTS ( 1.000000000000000000, 0.000000000000000000, 0.000000000000000000, 0.000000000000000000, 0.000000000000000000, 0.000000000000000000, 0.000000000000000000 ) ;
#14469 =( NAMED_UNIT ( * ) SI_UNIT ( $, .STERADIAN. ) SOLID_ANGLE_UNIT ( ) );
#14470 = PRESENTATION_LAYER_ASSIGNMENT (  '', '', ( #11843 ) ) ;
#14471 = DIMENSIONAL_EXPONENTS ( 1.000000000000000000, 0.000000000000000000, 0.000000000000000000, 0.000000000000000000, 0.000000000000000000, 0.000000000000000000, 0.000000000000000000 ) ;
#14472 = CARTESIAN_POINT ( 'NONE',  ( 1.447857482819672192, -0.1751799631008618408, -1.436476191493345045 ) ) ;
#14474 = ORIENTED_EDGE ( 'NONE', *, *, #18391, .F. ) ;
#14473 = ORIENTED_EDGE ( 'NONE', *, *, #4266, .F. ) ;
#14475 = DIRECTION ( 'NONE',  ( 1.000000000000000000, 0.000000000000000000, 0.000000000000000000 ) ) ;
#14476 =( LENGTH_UNIT ( ) NAMED_UNIT ( * ) SI_UNIT ( $, .METRE. ) );
#14477 = MECHANICAL_DESIGN_GEOMETRIC_PRESENTATION_REPRESENTATION (  '', ( #261 ), #31782 ) ;
#14478 = CARTESIAN_POINT ( 'NONE',  ( -0.7771353327536548727, -0.02749691419382533503, 0.3358361596494453538 ) ) ;
#14479 = CARTESIAN_POINT ( 'NONE',  ( -0.7764525091513980737, 0.02707994249374190768, -0.5818351727877990598 ) ) ;
#14480 = PLANE ( 'NONE',  #20228 ) ;
#14481 = VECTOR ( 'NONE', #30054, 39.37007874015748143 ) ;
#14482 = SURFACE_SIDE_STYLE ('',( #4392 ) ) ;
#14483 = CARTESIAN_POINT ( 'NONE',  ( 1.349505166926159294, -0.1418155519711687684, 1.151588112968597200 ) ) ;
#14484 = CARTESIAN_POINT ( 'NONE',  ( 1.473447730761657803, -0.1451901286176479067, -1.420400076007780843 ) ) ;
#14485 = CARTESIAN_POINT ( 'NONE',  ( 1.352802392581481383, -0.1293554363191734280, -1.343464380469723052 ) ) ;
#14486 = CARTESIAN_POINT ( 'NONE',  ( 0.7401961436020997320, -0.1024454732310112470, -1.093425010390982832 ) ) ;
#14487 = DIRECTION ( 'NONE',  ( -0.0006351113344626005712, 0.000000000000000000, 0.9999997983167761006 ) ) ;
#14488 = LENGTH_MEASURE_WITH_UNIT ( LENGTH_MEASURE( 0.02539999999999999897 ), #28911 );
#14489 = ADVANCED_FACE ( 'NONE', ( #1681 ), #13006, .F. ) ;
#14490 = EDGE_CURVE ( 'NONE', #31382, #26267, #17154, .T. ) ;
#14491 = PRESENTATION_LAYER_ASSIGNMENT (  '', '', ( #20803 ) ) ;
#14492 = PRESENTATION_STYLE_ASSIGNMENT (( #1439 ) ) ;
#14493 = SURFACE_STYLE_FILL_AREA ( #29586 ) ;
#14494 = CARTESIAN_POINT ( 'NONE',  ( -1.046303856397901910, -0.07744547323101128034, 0.4565749896090168791 ) ) ;
#14495 = CARTESIAN_POINT ( 'NONE',  ( -0.5511705556231666359, -0.1412473765361304257, 1.086688574487238990 ) ) ;
#14496 = VECTOR ( 'NONE', #8259, 39.37007874015748143 ) ;
#14497 = LINE ( 'NONE', #1601, #1459 ) ;
#14498 = VERTEX_POINT ( 'NONE', #26706 ) ;
#14499 = ORIENTED_EDGE ( 'NONE', *, *, #30399, .T. ) ;
#14500 = VECTOR ( 'NONE', #29334, 39.37007874015748143 ) ;
#14501 = ORIENTED_EDGE ( 'NONE', *, *, #25744, .T. ) ;
#14502 = CARTESIAN_POINT ( 'NONE',  ( -0.7773017845785608060, 0.02221444849439638616, 0.5979190139506224133 ) ) ;
#14503 = MECHANICAL_DESIGN_GEOMETRIC_PRESENTATION_REPRESENTATION (  '', ( #9229 ), #23925 ) ;
#14504 = CARTESIAN_POINT ( 'NONE',  ( 1.414620368411429352, -0.02541662366415003635, -1.370219413288691346 ) ) ;
#14505 = ORIENTED_EDGE ( 'NONE', *, *, #4103, .T. ) ;
#14506 = SURFACE_SIDE_STYLE ('',( #30076 ) ) ;
#14507 =( CONVERSION_BASED_UNIT ( 'INCH', #26968 ) LENGTH_UNIT ( ) NAMED_UNIT ( #372 ) );
#14508 = SURFACE_SIDE_STYLE ('',( #22250 ) ) ;
#14509 = FILL_AREA_STYLE_COLOUR ( '', #23275 ) ;
#14510 = CARTESIAN_POINT ( 'NONE',  ( -0.7765527243600743867, -0.01467246324697590691, -0.5814963527202134941 ) ) ;
#14511 = CIRCLE ( 'NONE', #10807, 0.03937007874015750059 ) ;
#14512 = CARTESIAN_POINT ( 'NONE',  ( 1.394391431952851201, -0.04624583630029460019, -1.546712411965785794 ) ) ;
#14513 = ADVANCED_FACE ( 'NONE', ( #11456 ), #17054, .T. ) ;
#14514 = VECTOR ( 'NONE', #31588, 39.37007874015748143 ) ;
#14515 = CARTESIAN_POINT ( 'NONE',  ( 1.470385151774101784, -0.1328654862824516780, 1.174553992233688726 ) ) ;
#14516 = CARTESIAN_POINT ( 'NONE',  ( -0.5691784653519577075, -0.04548893500886570102, 1.157329582784869970 ) ) ;
#14517 =( NAMED_UNIT ( * ) PLANE_ANGLE_UNIT ( ) SI_UNIT ( $, .RADIAN. ) );
#14518 = CARTESIAN_POINT ( 'NONE',  ( -0.7766829882488607284, 0.03030611511857529694, -0.3763923726065400155 ) ) ;
#14519 = DIRECTION ( 'NONE',  ( 0.000000000000000000, -0.9359312600424897211, -0.3521827316540058761 ) ) ;
#14520 = PRESENTATION_LAYER_ASSIGNMENT (  '', '', ( #20865 ) ) ;
#14521 = CARTESIAN_POINT ( 'NONE',  ( 1.380126594713859456, -0.1619890059942621363, -1.363211541459693921 ) ) ;
#14522 = FILL_AREA_STYLE ('',( #4435 ) ) ;
#14523 = CARTESIAN_POINT ( 'NONE',  ( -0.6390669698869260174, -0.03835157073358493734, 1.241155042102455530 ) ) ;
#14524 = FILL_AREA_STYLE_COLOUR ( '', #23474 ) ;
#14525 = DIRECTION ( 'NONE',  ( 0.000000000000000000, -1.000000000000000000, -1.734723475976804136E-15 ) ) ;
#14526 = MECHANICAL_DESIGN_GEOMETRIC_PRESENTATION_REPRESENTATION (  '', ( #21906 ), #9790 ) ;
#14527 = CARTESIAN_POINT ( 'NONE',  ( -0.7768304723060331929, -0.004678356257724303538, -0.1441747763765971468 ) ) ;
#14528 = ORIENTED_EDGE ( 'NONE', *, *, #29366, .T. ) ;
#14529 = DIMENSIONAL_EXPONENTS ( 1.000000000000000000, 0.000000000000000000, 0.000000000000000000, 0.000000000000000000, 0.000000000000000000, 0.000000000000000000, 0.000000000000000000 ) ;
#14530 = DIRECTION ( 'NONE',  ( -0.9999997983167763227, 9.285306748683092403E-12, -0.0006351113342161103514 ) ) ;
#14531 = CARTESIAN_POINT ( 'NONE',  ( 1.417696143602099390, -0.1811856307113262898, 1.238858454175946200 ) ) ;
#14532 = SURFACE_STYLE_USAGE ( .BOTH. , #17011 ) ;
#14533 = EDGE_LOOP ( 'NONE', ( #10601, #22849, #5268, #29728 ) ) ;
#14535 = ORIENTED_EDGE ( 'NONE', *, *, #15697, .F. ) ;
#14534 = AXIS2_PLACEMENT_3D ( 'NONE', #19459, #7055, #6561 ) ;
#14536 = ORIENTED_EDGE ( 'NONE', *, *, #32314, .F. ) ;
#14537 = CARTESIAN_POINT ( 'NONE',  ( -0.7764408508554904165, -0.3274454732310113081, -0.7576441805911432459 ) ) ;
#14538 = LENGTH_MEASURE_WITH_UNIT ( LENGTH_MEASURE( 0.02539999999999999897 ), #14383 );
#14539 = LINE ( 'NONE', #16698, #15744 ) ;
#14540 = SURFACE_STYLE_FILL_AREA ( #27163 ) ;
#14541 = SURFACE_SIDE_STYLE ('',( #17022 ) ) ;
#14542 = ORIENTED_EDGE ( 'NONE', *, *, #259, .T. ) ;
#14543 = ORIENTED_EDGE ( 'NONE', *, *, #24841, .F. ) ;
#14544 = ORIENTED_EDGE ( 'NONE', *, *, #5271, .F. ) ;
#14545 = CARTESIAN_POINT ( 'NONE',  ( 1.429528081690248698, -0.01229732604477583834, -1.507670417215129843 ) ) ;
#14546 = DIRECTION ( 'NONE',  ( 1.000000000000000000, 0.000000000000000000, 0.000000000000000000 ) ) ;
#14547 = SURFACE_STYLE_FILL_AREA ( #7105 ) ;
#14548 = DIRECTION ( 'NONE',  ( 0.000000000000000000, 1.000000000000000000, -0.000000000000000000 ) ) ;
#14549 = CIRCLE ( 'NONE', #23988, 0.05196239450809610888 ) ;
#14550 = CARTESIAN_POINT ( 'NONE',  ( -0.7772687061069930570, -0.02763028757406259250, 0.5458360749424999714 ) ) ;
#14551 = UNCERTAINTY_MEASURE_WITH_UNIT (LENGTH_MEASURE( 1.000000000000000082E-05 ), #3577, 'distance_accuracy_value', 'NONE');
#14552 =( NAMED_UNIT ( * ) PLANE_ANGLE_UNIT ( ) SI_UNIT ( $, .RADIAN. ) );
#14553 = AXIS2_PLACEMENT_3D ( 'NONE', #8533, #13991, #16149 ) ;
#14554 = FACE_OUTER_BOUND ( 'NONE', #30357, .T. ) ;
#14555 = EDGE_CURVE ( 'NONE', #20105, #29019, #25229, .T. ) ;
#14556 = EDGE_CURVE ( 'NONE', #1973, #3430, #10256, .T. ) ;
#14557 = DIRECTION ( 'NONE',  ( 0.0006351113344627560458, 4.519463393601928772E-36, -0.9999997983167761006 ) ) ;
#14558 =( GEOMETRIC_REPRESENTATION_CONTEXT ( 3 ) GLOBAL_UNCERTAINTY_ASSIGNED_CONTEXT ( ( #26718 ) ) GLOBAL_UNIT_ASSIGNED_CONTEXT ( ( #24077, #13415, #1032 ) ) REPRESENTATION_CONTEXT ( 'NONE', 'WORKASPACE' ) );
#14559 = FACE_OUTER_BOUND ( 'NONE', #10369, .T. ) ;
#14560 = CARTESIAN_POINT ( 'NONE',  ( -0.6113212467636038872, -0.02371188880309006014, -1.362499855493495504 ) ) ;
#14561 = EDGE_CURVE ( 'NONE', #19118, #172, #19861, .T. ) ;
#14562 = UNCERTAINTY_MEASURE_WITH_UNIT (LENGTH_MEASURE( 1.000000000000000082E-05 ), #7841, 'distance_accuracy_value', 'NONE');
#14563 = CARTESIAN_POINT ( 'NONE',  ( -0.6633815188674190289, -0.07270878674830126565, -1.373320023514342125 ) ) ;
#14564 = MECHANICAL_DESIGN_GEOMETRIC_PRESENTATION_REPRESENTATION (  '', ( #10848 ), #15089 ) ;
#14565 = SURFACE_SIDE_STYLE ('',( #4479 ) ) ;
#14566 = FACE_OUTER_BOUND ( 'NONE', #5583, .T. ) ;
#14567 = CARTESIAN_POINT ( 'NONE',  ( -0.7766975811759113668, 0.02919780411480612722, -0.3534154183063189514 ) ) ;
#14568 = DIRECTION ( 'NONE',  ( -0.01292085764443902558, 0.9999165222345974824, 0.000000000000000000 ) ) ;
#14569 = CARTESIAN_POINT ( 'NONE',  ( 1.347444132706097308, -0.1024454732310113997, 1.245748217955473303 ) ) ;
#14570 = FILL_AREA_STYLE_COLOUR ( '', #30268 ) ;
#14571 = ORIENTED_EDGE ( 'NONE', *, *, #4882, .F. ) ;
#14572 = EDGE_CURVE ( 'NONE', #13040, #4341, #13029, .T. ) ;
#14573 = SURFACE_STYLE_FILL_AREA ( #9129 ) ;
#14574 =( CONVERSION_BASED_UNIT ( 'INCH', #27035 ) LENGTH_UNIT ( ) NAMED_UNIT ( #12297 ) );
#14575 = FILL_AREA_STYLE_COLOUR ( '', #9327 ) ;
#14576 = DIRECTION ( 'NONE',  ( -0.000000000000000000, -1.000000000000000000, -0.000000000000000000 ) ) ;
#14577 = MECHANICAL_DESIGN_GEOMETRIC_PRESENTATION_REPRESENTATION (  '', ( #19335 ), #12999 ) ;
#14578 = CARTESIAN_POINT ( 'NONE',  ( 1.469368247999056853, -0.1418613526263173552, 1.010003072838380200 ) ) ;
#14579 = CARTESIAN_POINT ( 'NONE',  ( -0.7771621349303269310, 0.02158227381421692903, 0.3780369043246408767 ) ) ;
#14580 =( GEOMETRIC_REPRESENTATION_CONTEXT ( 3 ) GLOBAL_UNCERTAINTY_ASSIGNED_CONTEXT ( ( #2646 ) ) GLOBAL_UNIT_ASSIGNED_CONTEXT ( ( #9855, #26939, #11861 ) ) REPRESENTATION_CONTEXT ( 'NONE', 'WORKASPACE' ) );
#14581 = CARTESIAN_POINT ( 'NONE',  ( -0.7771140350109804196, -0.02756592153040975449, 0.3023022936595088916 ) ) ;
#14582 = VERTEX_POINT ( 'NONE', #17365 ) ;
#14583 = ORIENTED_EDGE ( 'NONE', *, *, #12179, .T. ) ;
#14584 = DIRECTION ( 'NONE',  ( -1.266364422812388598E-16, -1.240013992464381036E-15, 1.000000000000000000 ) ) ;
#14585 = PLANE ( 'NONE',  #9799 ) ;
#14586 =( GEOMETRIC_REPRESENTATION_CONTEXT ( 3 ) GLOBAL_UNCERTAINTY_ASSIGNED_CONTEXT ( ( #9955 ) ) GLOBAL_UNIT_ASSIGNED_CONTEXT ( ( #26885, #12451, #29518 ) ) REPRESENTATION_CONTEXT ( 'NONE', 'WORKASPACE' ) );
#14587 = EDGE_LOOP ( 'NONE', ( #16479, #15031, #12718, #68, #32564 ) ) ;
#14588 = AXIS2_PLACEMENT_3D ( 'NONE', #18697, #23775, #25901 ) ;
#14589 = SURFACE_STYLE_USAGE ( .BOTH. , #17071 ) ;
#14590 = UNCERTAINTY_MEASURE_WITH_UNIT (LENGTH_MEASURE( 1.000000000000000082E-05 ), #5588, 'distance_accuracy_value', 'NONE');
#14591 = SURFACE_STYLE_FILL_AREA ( #2197 ) ;
#14592 = CARTESIAN_POINT ( 'NONE',  ( -0.6625954135510591092, -0.1335437340617557089, -1.451404013015654693 ) ) ;
#14593 = ORIENTED_EDGE ( 'NONE', *, *, #6906, .T. ) ;
#14594 = B_SPLINE_CURVE_WITH_KNOTS ( 'NONE', 3,
 ( #20777, #18297, #32555, #22753, #641, #10052 ),
 .UNSPECIFIED., .F., .F.,
 ( 4, 2, 4 ),
 ( 0.003034052159403405162, 0.003327522464156841293, 0.003620992768910276990 ),
 .UNSPECIFIED. ) ;
#14595 = ORIENTED_EDGE ( 'NONE', *, *, #29998, .F. ) ;
#14596 = CARTESIAN_POINT ( 'NONE',  ( -0.7770997817862084212, 0.04024023312453763046, 0.2798602096891014690 ) ) ;
#14597 = ADVANCED_FACE ( 'NONE', ( #30457 ), #10381, .T. ) ;
#14598 = CIRCLE ( 'NONE', #2994, 0.1184999999999999803 ) ;
#14599 = EDGE_CURVE ( 'NONE', #23514, #21685, #30832, .T. ) ;
#14600 = ADVANCED_FACE ( 'NONE', ( #7286 ), #27360, .T. ) ;
#14601 = UNCERTAINTY_MEASURE_WITH_UNIT (LENGTH_MEASURE( 1.000000000000000082E-05 ), #27849, 'distance_accuracy_value', 'NONE');
#14602 = CARTESIAN_POINT ( 'NONE',  ( -0.6103038563978998576, -0.1024454732310111776, 1.085649834711529538 ) ) ;
#14603 = EDGE_CURVE ( 'NONE', #27854, #28241, #16939, .T. ) ;
#14604 = STYLED_ITEM ( 'NONE', ( #15997 ), #7757 ) ;
#14605 = DIRECTION ( 'NONE',  ( -0.9999997983167761006, 0.000000000000000000, -0.0006351113344627560458 ) ) ;
#14606 = PRESENTATION_STYLE_ASSIGNMENT (( #20363 ) ) ;
#14607 = PLANE ( 'NONE',  #566 ) ;
#14608 = DIMENSIONAL_EXPONENTS ( 1.000000000000000000, 0.000000000000000000, 0.000000000000000000, 0.000000000000000000, 0.000000000000000000, 0.000000000000000000, 0.000000000000000000 ) ;
#14609 = CARTESIAN_POINT ( 'NONE',  ( -0.6462130349218200287, -0.04206438403356774214, -1.379061493330615340 ) ) ;
#14610 =( NAMED_UNIT ( * ) PLANE_ANGLE_UNIT ( ) SI_UNIT ( $, .RADIAN. ) );
#14611 = CARTESIAN_POINT ( 'NONE',  ( -0.5815407429088722546, -0.1665393757284369669, 1.093025120842612719 ) ) ;
#14612 = PRESENTATION_LAYER_ASSIGNMENT (  '', '', ( #18271 ) ) ;
#14613 = CARTESIAN_POINT ( 'NONE',  ( -0.6472829120813060610, -0.1550430009777849782, 1.255758721430606739 ) ) ;
#14614 = VECTOR ( 'NONE', #30952, 39.37007874015748143 ) ;
#14615 =( GEOMETRIC_REPRESENTATION_CONTEXT ( 3 ) GLOBAL_UNCERTAINTY_ASSIGNED_CONTEXT ( ( #14224 ) ) GLOBAL_UNIT_ASSIGNED_CONTEXT ( ( #3807, #25877, #6104 ) ) REPRESENTATION_CONTEXT ( 'NONE', 'WORKASPACE' ) );
#14616 = CARTESIAN_POINT ( 'NONE',  ( -0.5400577099827812422, -0.1015377569989885514, -1.333129734800431621 ) ) ;
#14617 = CARTESIAN_POINT ( 'NONE',  ( -0.7770149154908446709, -0.01784019848151528406, 0.3036886645304649468 ) ) ;
#14618 = AXIS2_PLACEMENT_3D ( 'NONE', #26415, #16430, #3380 ) ;
#14619 = CARTESIAN_POINT ( 'NONE',  ( -0.9121761990561444433, -0.07744547323101128034, 1.103533652716220059 ) ) ;
#14620 = FILL_AREA_STYLE_COLOUR ( '', #26089 ) ;
#14621 = LINE ( 'NONE', #12137, #13962 ) ;
#14622 = CARTESIAN_POINT ( 'NONE',  ( 1.470385151774102228, -0.07202546017957109359, 1.099914884622140043 ) ) ;
#14623 = SURFACE_STYLE_FILL_AREA ( #27402 ) ;
#14624 = VERTEX_POINT ( 'NONE', #24311 ) ;
#14625 = CARTESIAN_POINT ( 'NONE',  ( 1.485887120278039708, -0.1418155519711691848, 1.164219346564397073 ) ) ;
#14626 = CARTESIAN_POINT ( 'NONE',  ( -0.7770416173031888807, 0.009291680491323481977, 0.3457313828858371019 ) ) ;
#14627 = CARTESIAN_POINT ( 'NONE',  ( -0.6494702217656710408, -0.09844560774771562994, 1.207362391183820494 ) ) ;
#14628 = VECTOR ( 'NONE', #26256, 39.37007874015748143 ) ;
#14629 = CARTESIAN_POINT ( 'NONE',  ( 1.417696143602100056, -0.02370531575069594402, 1.169960816380670510 ) ) ;
#14630 = VERTEX_POINT ( 'NONE', #2055 ) ;
#14631 = ORIENTED_EDGE ( 'NONE', *, *, #19601, .F. ) ;
#14632 = UNCERTAINTY_MEASURE_WITH_UNIT (LENGTH_MEASURE( 1.000000000000000082E-05 ), #11571, 'distance_accuracy_value', 'NONE');
#14633 = ORIENTED_EDGE ( 'NONE', *, *, #5446, .F. ) ;
#14634 = CARTESIAN_POINT ( 'NONE',  ( -0.7770088009994822187, 0.03535014307622603991, 0.2940612341928346973 ) ) ;
#14635 = CARTESIAN_POINT ( 'NONE',  ( -0.7767304723262015154, 0.04835731909085829588, -0.1441747128654629062 ) ) ;
#14636 = PRESENTATION_LAYER_ASSIGNMENT (  '', '', ( #7228 ) ) ;
#14637 = AXIS2_PLACEMENT_3D ( 'NONE', #13749, #1193, #14253 ) ;
#14638 = CARTESIAN_POINT ( 'NONE',  ( -0.7771007340218781811, 0.03158109931961126243, 0.2813595302434537260 ) ) ;
#14640 = ORIENTED_EDGE ( 'NONE', *, *, #11960, .F. ) ;
#14639 = ORIENTED_EDGE ( 'NONE', *, *, #27962, .T. ) ;
#14641 = CARTESIAN_POINT ( 'NONE',  ( 1.487948154498103470, -0.1024454732310113719, 1.121732469923977460 ) ) ;
#14642 =( CONVERSION_BASED_UNIT ( 'INCH', #27093 ) LENGTH_UNIT ( ) NAMED_UNIT ( #23126 ) );
#14643 = CARTESIAN_POINT ( 'NONE',  ( -0.7766664668711740216, 0.01725425227861261332, -0.4024057240589204998 ) ) ;
#14644 = CYLINDRICAL_SURFACE ( 'NONE', #32413, 0.2499999999999998057 ) ;
#14645 = EDGE_CURVE ( 'NONE', #18721, #31962, #2342, .T. ) ;
#14646 = EDGE_LOOP ( 'NONE', ( #9695, #17904, #8959, #14631, #29449 ) ) ;
#14647 = FACE_OUTER_BOUND ( 'NONE', #6588, .T. ) ;
#14648 =( LENGTH_UNIT ( ) NAMED_UNIT ( * ) SI_UNIT ( $, .METRE. ) );
#14649 = CARTESIAN_POINT ( 'NONE',  ( -0.7771870160134300987, 0.04233393900833794937, 0.5746655445472147461 ) ) ;
#14650 = CARTESIAN_POINT ( 'NONE',  ( -0.7765558210567077291, 0.008891894064383076141, -0.4191678121734793705 ) ) ;
#14651 = DIRECTION ( 'NONE',  ( -0.0006351113344627558289, 0.000000000000000000, -0.9999997983167761006 ) ) ;
#14652 = CARTESIAN_POINT ( 'NONE',  ( 1.408553979741039131, -0.1721000917058096158, -1.369875141624578463 ) ) ;
#14653 = CARTESIAN_POINT ( 'NONE',  ( 1.478018812692188044, -0.1103628193802485696, -1.331981440837177066 ) ) ;
#14654 =( LENGTH_UNIT ( ) NAMED_UNIT ( * ) SI_UNIT ( $, .METRE. ) );
#14655 = FILL_AREA_STYLE ('',( #9383 ) ) ;
#14656 = VECTOR ( 'NONE', #16812, 39.37007874015748143 ) ;
#14657 = FACE_OUTER_BOUND ( 'NONE', #5020, .T. ) ;
#14658 = FILL_AREA_STYLE ('',( #27109 ) ) ;
#14659 = CARTESIAN_POINT ( 'NONE',  ( -0.7766001647623869131, 0.02690436847334272061, -0.3493474604812171203 ) ) ;
#14660 = ORIENTED_EDGE ( 'NONE', *, *, #26071, .F. ) ;
#14661 = SURFACE_STYLE_USAGE ( .BOTH. , #4570 ) ;
#14662 = ORIENTED_EDGE ( 'NONE', *, *, #31623, .F. ) ;
#14663 = VERTEX_POINT ( 'NONE', #4197 ) ;
#14664 = ORIENTED_EDGE ( 'NONE', *, *, #6297, .F. ) ;
#14665 = LINE ( 'NONE', #24687, #877 ) ;
#14666 = CARTESIAN_POINT ( 'NONE',  ( -0.7772899893271978389, 0.001390547620342577227, 0.5793470749154971955 ) ) ;
#14667 = PRESENTATION_LAYER_ASSIGNMENT (  '', '', ( #21515 ) ) ;
#14668 =( NAMED_UNIT ( * ) SI_UNIT ( $, .STERADIAN. ) SOLID_ANGLE_UNIT ( ) );
#14669 = LINE ( 'NONE', #7370, #26963 ) ;
#14670 = ORIENTED_EDGE ( 'NONE', *, *, #3844, .T. ) ;
#14671 = DIRECTION ( 'NONE',  ( 0.0006351113344626005712, 0.000000000000000000, -0.9999997983167761006 ) ) ;
#14672 = CIRCLE ( 'NONE', #13602, 0.2500000000000000555 ) ;
#14673 = DIRECTION ( 'NONE',  ( 3.683173822994363867E-32, 1.635043924267942229E-31, 1.000000000000000000 ) ) ;
#14674 =( NAMED_UNIT ( * ) PLANE_ANGLE_UNIT ( ) SI_UNIT ( $, .RADIAN. ) );
#14675 =( BOUNDED_CURVE ( )  B_SPLINE_CURVE ( 2, ( #12661, #5526, #22722, #15635, #25631, #3067, #13138 ),
 .UNSPECIFIED., .F., .F. ) 
 B_SPLINE_CURVE_WITH_KNOTS ( ( 3, 2, 2, 3 ),
 ( 0.6666666666666626329, 0.6851851851851812336, 0.7037037037036998344, 0.7222222222222183241 ),
 .UNSPECIFIED. ) 
 CURVE ( )  GEOMETRIC_REPRESENTATION_ITEM ( )  RATIONAL_B_SPLINE_CURVE ( ( 1.000000000000028866, 0.8660254037844098418, 1.000000000000000000, 0.8660254037844387076, 1.000000000000000000, 0.8660254037844667963, 0.9999999999999719114 ) ) 
 REPRESENTATION_ITEM ( '' )  );
#14676 = CARTESIAN_POINT ( 'NONE',  ( 1.482656773523359561, -0.1024454732310112470, 0.9265749896090167415 ) ) ;
#14677 = ADVANCED_FACE ( 'NONE', ( #9496 ), #7170, .T. ) ;
#14678 = SURFACE_SIDE_STYLE ('',( #29435 ) ) ;
#14679 = EDGE_CURVE ( 'NONE', #18107, #29192, #4690, .T. ) ;
#14680 = SURFACE_SIDE_STYLE ('',( #17627 ) ) ;
#14681 = DIRECTION ( 'NONE',  ( -0.9999997983167761006, -0.000000000000000000, -0.0006351113344627560458 ) ) ;
#14682 = CARTESIAN_POINT ( 'NONE',  ( 1.361944556442539200, -0.05970081784437442779, -1.375616611440851678 ) ) ;
#14683 = DIMENSIONAL_EXPONENTS ( 1.000000000000000000, 0.000000000000000000, 0.000000000000000000, 0.000000000000000000, 0.000000000000000000, 0.000000000000000000, 0.000000000000000000 ) ;
#14684 = CARTESIAN_POINT ( 'NONE',  ( 1.417696143602099612, -0.1632854993338915539, 1.197519871498780475 ) ) ;
#14685 = CARTESIAN_POINT ( 'NONE',  ( -0.6390669698869260174, -0.03835157073358493734, 1.217040868874108783 ) ) ;
#14686 = DIMENSIONAL_EXPONENTS ( 1.000000000000000000, 0.000000000000000000, 0.000000000000000000, 0.000000000000000000, 0.000000000000000000, 0.000000000000000000, 0.000000000000000000 ) ;
#14687 = FILL_AREA_STYLE ('',( #22423 ) ) ;
#14688 = LINE ( 'NONE', #32239, #16915 ) ;
#14689 = FACE_OUTER_BOUND ( 'NONE', #29464, .T. ) ;
#14690 = CARTESIAN_POINT ( 'NONE',  ( 1.388757137834445432, -0.1559622250137832067, -1.533425010390983001 ) ) ;
#14691 = PRESENTATION_LAYER_ASSIGNMENT (  '', '', ( #22048 ) ) ;
#14692 = CARTESIAN_POINT ( 'NONE',  ( 1.425552604578778970, -0.1699894725844471322, -1.361267369217965095 ) ) ;
#14693 = SURFACE_SIDE_STYLE ('',( #24554 ) ) ;
#14694 = CARTESIAN_POINT ( 'NONE',  ( -0.6741421256793901362, -0.05635113762273127186, 1.122880763887231792 ) ) ;
#14695 = SURFACE_STYLE_FILL_AREA ( #22604 ) ;
#14696 = CARTESIAN_POINT ( 'NONE',  ( 1.408553979741039353, -0.1721000917058101432, -1.504225535325365737 ) ) ;
#14697 = AXIS2_PLACEMENT_3D ( 'NONE', #9870, #12358, #21907 ) ;
#14698 = CARTESIAN_POINT ( 'NONE',  ( -0.7770707437774218018, 0.04246768891326330175, 0.3915917962935361873 ) ) ;
#14699 = VERTEX_POINT ( 'NONE', #19180 ) ;
#14700 = DIRECTION ( 'NONE',  ( -0.9999997983167761006, -0.000000000000000000, -0.0006351113344627560458 ) ) ;
#14701 = SURFACE_SIDE_STYLE ('',( #21788 ) ) ;
#14702 = ORIENTED_EDGE ( 'NONE', *, *, #12515, .F. ) ;
#14703 = STYLED_ITEM ( 'NONE', ( #6667 ), #30257 ) ;
#14704 = CYLINDRICAL_SURFACE ( 'NONE', #24609, 0.07874015748031511219 ) ;
#14705 = LENGTH_MEASURE_WITH_UNIT ( LENGTH_MEASURE( 0.02539999999999999897 ), #6594 );
#14706 = CARTESIAN_POINT ( 'NONE',  ( -0.7769973389968760635, -0.01030976816320882533, 0.2760140042476283972 ) ) ;
#14707 = CARTESIAN_POINT ( 'NONE',  ( -0.6103038563979000797, -0.1024454732310112470, 1.246574989609016804 ) ) ;
#14708 = ORIENTED_EDGE ( 'NONE', *, *, #26070, .F. ) ;
#14709 = DIRECTION ( 'NONE',  ( -0.000000000000000000, 1.000000000000000000, -0.000000000000000000 ) ) ;
#14710 = CARTESIAN_POINT ( 'NONE',  ( 1.427990989028717461, -0.04235644377657652587, -1.354267799777706838 ) ) ;
#14711 = CARTESIAN_POINT ( 'NONE',  ( -0.5815407429088723656, -0.1665393757284376330, 1.117139294070959243 ) ) ;
#14712 = PRESENTATION_STYLE_ASSIGNMENT (( #27491 ) ) ;
#14713 = EDGE_LOOP ( 'NONE', ( #7330, #12057, #994, #2268 ) ) ;
#14714 = DIRECTION ( 'NONE',  ( -0.9999997983167761006, 0.000000000000000000, -0.0006351113344627560458 ) ) ;
#14715 = DIRECTION ( 'NONE',  ( 0.000000000000000000, 0.000000000000000000, 1.000000000000000000 ) ) ;
#14716 = ORIENTED_EDGE ( 'NONE', *, *, #19963, .F. ) ;
#14717 =( NAMED_UNIT ( * ) SI_UNIT ( $, .STERADIAN. ) SOLID_ANGLE_UNIT ( ) );
#14718 = EDGE_LOOP ( 'NONE', ( #14473, #9052, #10518, #6815, #7206 ) ) ;
#14719 = DIRECTION ( 'NONE',  ( -1.000000000000000000, 0.000000000000000000, 0.000000000000000000 ) ) ;
#14720 = CARTESIAN_POINT ( 'NONE',  ( -0.7767033657079005504, 0.03534805877055104129, -0.3443075178350263887 ) ) ;
#14721 = LENGTH_MEASURE_WITH_UNIT ( LENGTH_MEASURE( 0.02539999999999999897 ), #2320 );
#14722 = LENGTH_MEASURE_WITH_UNIT ( LENGTH_MEASURE( 0.02539999999999999897 ), #17198 );
#14723 = EDGE_CURVE ( 'NONE', #25758, #8374, #17199, .T. ) ;
#14724 = SURFACE_STYLE_FILL_AREA ( #14895 ) ;
#14725 = CARTESIAN_POINT ( 'NONE',  ( -0.6096324576955967078, -0.1544035300345286132, -1.531839744695838501 ) ) ;
#14726 = B_SPLINE_CURVE_WITH_KNOTS ( 'NONE', 3,
 ( #23720, #23876, #11218, #11555 ),
 .UNSPECIFIED., .F., .F.,
 ( 4, 4 ),
 ( 3.004916190164875101, 4.000000000000000000 ),
 .UNSPECIFIED. ) ;
#14727 =( CONVERSION_BASED_UNIT ( 'INCH', #15217 ) LENGTH_UNIT ( ) NAMED_UNIT ( #16560 ) );
#14728 = CARTESIAN_POINT ( 'NONE',  ( 1.345541527078794042, -0.04712464067755513242, -1.389396138999906993 ) ) ;
#14729 = PRESENTATION_LAYER_ASSIGNMENT (  '', '', ( #2053 ) ) ;
#14730 = FACE_OUTER_BOUND ( 'NONE', #26107, .T. ) ;
#14731 = CARTESIAN_POINT ( 'NONE',  ( -0.6462130349218209169, -0.04206438403356779765, -1.513411887031402614 ) ) ;
#14732 = DIRECTION ( 'NONE',  ( 0.000000000000000000, 0.000000000000000000, 1.000000000000000000 ) ) ;
#14733 = CARTESIAN_POINT ( 'NONE',  ( 1.888696143602099919, -0.1774454732310112581, 0.8465749896090174476 ) ) ;
#14734 = CARTESIAN_POINT ( 'NONE',  ( -0.6963038563979002671, -0.3124454732310112393, -1.410925618207605092 ) ) ;
#14735 = DIRECTION ( 'NONE',  ( -0.8660254037844389297, -0.4999999999999993894, -1.294224922628219428E-31 ) ) ;
#14736 = CARTESIAN_POINT ( 'NONE',  ( -0.6514292474438395653, -0.1594020114531561061, 1.060872889871484093 ) ) ;
#14737 = SURFACE_STYLE_USAGE ( .BOTH. , #17685 ) ;
#14738 = DIRECTION ( 'NONE',  ( 4.930380657631348307E-31, 1.246463593540181427E-15, -1.000000000000000000 ) ) ;
#14739 = FILL_AREA_STYLE ('',( #5130 ) ) ;
#14740 = ORIENTED_EDGE ( 'NONE', *, *, #11360, .T. ) ;
#14741 = SURFACE_STYLE_FILL_AREA ( #11619 ) ;
#14742 = CARTESIAN_POINT ( 'NONE',  ( -0.7765979239224258812, 0.003908690250114476260, -0.3528757229883812685 ) ) ;
#14743 = CARTESIAN_POINT ( 'NONE',  ( -0.7765812157423904738, -0.007510076003048026319, -0.5366359085383860528 ) ) ;
#14744 = CARTESIAN_POINT ( 'NONE',  ( 1.466296138535795324, -0.1455491151306715636, 1.044670237901229815 ) ) ;
#14745 = COLOUR_RGB ( '',0.7529411764705882248, 0.7529411764705882248, 0.7529411764705882248 ) ;
#14746 = CARTESIAN_POINT ( 'NONE',  ( -0.7770604381961891960, 0.01350544432847005337, 0.3753653828182057506 ) ) ;
#14747 = COLOUR_RGB ( '',1.000000000000000000, 1.000000000000000000, 1.000000000000000000 ) ;
#14748 = CARTESIAN_POINT ( 'NONE',  ( -0.7770097643283471189, -0.02834960020877282105, 0.2955780212801411566 ) ) ;
#14749 = CARTESIAN_POINT ( 'NONE',  ( -0.7770164385170759136, 0.04138584670761547707, 0.3060867101042870075 ) ) ;
#14750 = EDGE_CURVE ( 'NONE', #12121, #25572, #23613, .T. ) ;
#14751 = ORIENTED_EDGE ( 'NONE', *, *, #14791, .T. ) ;
#14752 = EDGE_CURVE ( 'NONE', #2576, #18871, #13717, .T. ) ;
#14753 = VERTEX_POINT ( 'NONE', #26047 ) ;
#14754 = LENGTH_MEASURE_WITH_UNIT ( LENGTH_MEASURE( 0.02539999999999999897 ), #7455 );
#14755 = B_SPLINE_SURFACE_WITH_KNOTS ( 'NONE', 3, 1, ( 
 ( #21919, #16990 ),
 ( #6231, #28792 ),
 ( #13856, #23874 ),
 ( #4914, #7877 ) ),
 .UNSPECIFIED., .F., .F., .F.,
 ( 4, 4 ),
 ( 2, 2 ),
 ( 3.000000000000000000, 4.000000000000000000 ),
 ( 0.000000000000000000, 1.000000000000000000 ),
 .UNSPECIFIED. ) ;
#14756 = ORIENTED_EDGE ( 'NONE', *, *, #8384, .F. ) ;
#14757 = CARTESIAN_POINT ( 'NONE',  ( 1.489181938526280113, -0.09435131497284449109, 1.088369235306541061 ) ) ;
#14758 = DIMENSIONAL_EXPONENTS ( 1.000000000000000000, 0.000000000000000000, 0.000000000000000000, 0.000000000000000000, 0.000000000000000000, 0.000000000000000000, 0.000000000000000000 ) ;
#14759 = CARTESIAN_POINT ( 'NONE',  ( -0.6110899617142593332, -0.04161052591755720620, -1.488149419839801757 ) ) ;
#14760 = EDGE_LOOP ( 'NONE', ( #24854, #22647, #13120, #2242 ) ) ;
#14761 = EDGE_CURVE ( 'NONE', #10598, #26273, #25081, .T. ) ;
#14762 = VERTEX_POINT ( 'NONE', #21492 ) ;
#14763 = STYLED_ITEM ( 'NONE', ( #5850 ), #10752 ) ;
#14764 = CARTESIAN_POINT ( 'NONE',  ( 1.426838307463158095, -0.03279085475621278806, -1.383654669183633557 ) ) ;
#14765 = STYLED_ITEM ( 'NONE', ( #21857 ), #2962 ) ;
#14766 = CARTESIAN_POINT ( 'NONE',  ( -0.6633815188674190289, -0.07270878674830127952, -1.431883015640326606 ) ) ;
#14767 = COLOUR_RGB ( '',0.8666666666666666963, 0.9098039215686274384, 1.000000000000000000 ) ;
#14768 = FILL_AREA_STYLE ('',( #30331 ) ) ;
#14769 = DIRECTION ( 'NONE',  ( 0.000000000000000000, 0.000000000000000000, 1.000000000000000000 ) ) ;
#14770 =( GEOMETRIC_REPRESENTATION_CONTEXT ( 3 ) GLOBAL_UNCERTAINTY_ASSIGNED_CONTEXT ( ( #28349 ) ) GLOBAL_UNIT_ASSIGNED_CONTEXT ( ( #30273, #1124, #21272 ) ) REPRESENTATION_CONTEXT ( 'NONE', 'WORKASPACE' ) );
#14771 = PRESENTATION_STYLE_ASSIGNMENT (( #7471 ) ) ;
#14772 = DIRECTION ( 'NONE',  ( 3.773022799293999527E-17, -1.000000000000000000, 2.396290028309513840E-20 ) ) ;
#14773 = CARTESIAN_POINT ( 'NONE',  ( -0.6164849951763572422, -0.1629706935907968002, 1.145846643152324207 ) ) ;
#14774 = LENGTH_MEASURE_WITH_UNIT ( LENGTH_MEASURE( 0.02539999999999999897 ), #6992 );
#14775 = CARTESIAN_POINT ( 'NONE',  ( 1.417696143602099612, -0.1632854993338915539, 1.145846643152323985 ) ) ;
#14776 = PRESENTATION_LAYER_ASSIGNMENT (  '', '', ( #23670 ) ) ;
#14777 = CARTESIAN_POINT ( 'NONE',  ( -0.6633815188674190289, -0.07270878674830126565, -1.349205850285996044 ) ) ;
#14778 = CARTESIAN_POINT ( 'NONE',  ( -0.7770204023089791745, -0.006834663047555567493, 0.3123278065682156268 ) ) ;
#14779 = STYLED_ITEM ( 'NONE', ( #22137 ), #21336 ) ;
#14780 = CARTESIAN_POINT ( 'NONE',  ( -0.7764717031967088845, 0.01159050191673756912, -0.7090663434122096431 ) ) ;
#14781 = CARTESIAN_POINT ( 'NONE',  ( 1.387534804384521703, -0.02971098336116308886, -1.477814774170509882 ) ) ;
#14782 = CARTESIAN_POINT ( 'NONE',  ( -0.6779804454606345177, -0.1426933513472372905, -1.492742595692820418 ) ) ;
#14783 = LINE ( 'NONE', #16305, #12837 ) ;
#14784 = DIRECTION ( 'NONE',  ( 0.000000000000000000, -0.9376775054948434107, 0.3475066843802689931 ) ) ;
#14785 =( CONVERSION_BASED_UNIT ( 'INCH', #20222 ) LENGTH_UNIT ( ) NAMED_UNIT ( #7782 ) );
#14786 = CARTESIAN_POINT ( 'NONE',  ( 1.470385151774102228, -0.07202546017957110747, 1.182592049976470827 ) ) ;
#14787 = SURFACE_STYLE_FILL_AREA ( #4528 ) ;
#14788 = LINE ( 'NONE', #1887, #20912 ) ;
#14789 =( NAMED_UNIT ( * ) SI_UNIT ( $, .STERADIAN. ) SOLID_ANGLE_UNIT ( ) );
#14790 = CARTESIAN_POINT ( 'NONE',  ( -0.7770015681774454785, 0.03247354049576765128, 0.2826729622695468014 ) ) ;
#14791 = EDGE_CURVE ( 'NONE', #168, #2097, #19948, .T. ) ;
#14792 = COLOUR_RGB ( '',1.000000000000000000, 1.000000000000000000, 1.000000000000000000 ) ;
#14793 = VERTEX_POINT ( 'NONE', #24261 ) ;
#14794 = EDGE_CURVE ( 'NONE', #30830, #22762, #16066, .T. ) ;
#14795 =( GEOMETRIC_REPRESENTATION_CONTEXT ( 3 ) GLOBAL_UNCERTAINTY_ASSIGNED_CONTEXT ( ( #5324 ) ) GLOBAL_UNIT_ASSIGNED_CONTEXT ( ( #24736, #1990, #12081 ) ) REPRESENTATION_CONTEXT ( 'NONE', 'WORKASPACE' ) );
#14796 = EDGE_CURVE ( 'NONE', #810, #19983, #1337, .T. ) ;
#14797 = MECHANICAL_DESIGN_GEOMETRIC_PRESENTATION_REPRESENTATION (  '', ( #7901 ), #553 ) ;
#14798 = SURFACE_STYLE_FILL_AREA ( #26426 ) ;
#14799 = VERTEX_POINT ( 'NONE', #31130 ) ;
#14800 = VERTEX_POINT ( 'NONE', #26526 ) ;
#14801 =( BOUNDED_SURFACE ( )  B_SPLINE_SURFACE ( 1, 2, ( 
 ( #32370, #14161, #1753, #19436, #14653, #24178, #29407, #27269, #4397, #14485, #9209, #29901, #19271, #24511, #2085, #29580, #7032, #17125, #12175, #2259, #22227, #17294, #12349, #22394, #23186, #5527, #28078, #2412, #25147, #22873, #30377, #25473, #20413, #20259, #32524, #24985, #18095, #607, #25319, #15466, #15300, #2567, #12508, #15636, #27595, #27767, #17930, #4875, #20092, #22565, #20741, #7839, #30693, #7679, #12662, #12827, #5208, #10342, #30058, #10009, #5043, #2904, #7512, #25632, #17600, #8167, #12993, #23036, #15146, #22723, #126, #30214, #17771, #2746, #442, #274, #27928, #10510, #5369, #18256, #20584, #30534, #8009, #3068, #13139, #14988, #1391, #28871, #6163, #23969, #11492, #18736, #916, #1223, #3549, #8489, #11146, #15785, #25787 ),
 ( #8333, #30849, #21539, #10824, #23656, #13951, #5690, #3868, #8833, #13302, #3716, #23338, #6013, #1074, #18416, #759, #8658, #3215, #28407, #21217, #31503, #20892, #21373, #16271, #5849, #26099, #9000, #28725, #25930, #15952, #3381, #31177, #13454, #26251, #23500, #6340, #13786, #31006, #28253, #10984, #21051, #23814, #11324, #18581, #31337, #18902, #16431, #26417, #28565, #16114, #13620, #22361, #14449, #29538, #24473, #29372, #26735, #24797, #21699, #32169, #6840, #31998, #7162, #17086, #12135, #17260, #9489, #9163, #9650, #14291, #31674, #32332, #14781, #12312, #6500, #16763, #27235, #19067, #1880, #29030, #22191, #19231, #2049, #14121, #19718, #19565, #24139, #16591, #4362, #4685, #29705, #2220, #26574, #6669, #11981, #22018, #6999, #27070, #24305 ) ),
 .UNSPECIFIED., .F., .F., .T. ) 
 B_SPLINE_SURFACE_WITH_KNOTS ( ( 2, 2 ),
 ( 3, 2, 2, 2, 2, 2, 2, 2, 2, 2, 2, 2, 2, 2, 2, 2, 2, 2, 2, 2, 2, 2, 2, 2, 2, 2, 2, 2, 2, 2, 2, 2, 2, 2, 2, 2, 2, 2, 2, 2, 2, 2, 2, 2, 2, 2, 2, 2, 2, 3 ),
 ( 0.000000000000000000, 1.000000000000000000 ),
 ( 0.000000000000000000, 0.01851851851851851749, 0.03703703703703703498, 0.05555555555555555247, 0.07407407407407406996, 0.09259259259259258745, 0.1111111111111111049, 0.1296296296296296224, 0.1481481481481481399, 0.1666666666666666574, 0.1851851851851851749, 0.2037037037037036924, 0.2222222222222222099, 0.2407407407407407274, 0.2592592592592592449, 0.2777777777777777901, 0.2962962962962962798, 0.3148148148148148251, 0.3333333333333333148, 0.3518518518518518601, 0.3703703703703703498, 0.3888888888888888951, 0.4074074074074073848, 0.4259259259259259300, 0.4444444444444444198, 0.4629629629629629650, 0.4814814814814814548, 0.5000000000000000000, 0.5185185185185184897, 0.5370370370370370905, 0.5555555555555555802, 0.5740740740740740700, 0.5925925925925925597, 0.6111111111111111605, 0.6296296296296296502, 0.6481481481481481399, 0.6666666666666666297, 0.6851851851851852304, 0.7037037037037037202, 0.7222222222222222099, 0.7407407407407406996, 0.7592592592592593004, 0.7777777777777777901, 0.7962962962962962798, 0.8148148148148147696, 0.8333333333333333703, 0.8518518518518518601, 0.8703703703703703498, 0.8888888888888888395, 0.9046857263969080298 ),
 .UNSPECIFIED. ) 
 GEOMETRIC_REPRESENTATION_ITEM ( )  RATIONAL_B_SPLINE_SURFACE ( (
 ( 1.000000000000000000, 0.8660254037844387076, 1.000000000000000000, 0.8660254037844387076, 1.000000000000000000, 0.8660254037844387076, 1.000000000000000000, 0.8660254037844387076, 1.000000000000000000, 0.8660254037844387076, 1.000000000000000000, 0.8660254037844387076, 1.000000000000000000, 0.8660254037844387076, 1.000000000000000000, 0.8660254037844387076, 1.000000000000000000, 0.8660254037844387076, 1.000000000000000000, 0.8660254037844387076, 1.000000000000000000, 0.8660254037844387076, 1.000000000000000000, 0.8660254037844387076, 1.000000000000000000, 0.8660254037844387076, 1.000000000000000000, 0.8660254037844387076, 1.000000000000000000, 0.8660254037844387076, 1.000000000000000000, 0.8660254037844387076, 1.000000000000000000, 0.8660254037844387076, 1.000000000000000000, 0.8660254037844387076, 1.000000000000000000, 0.8660254037844387076, 1.000000000000000000, 0.8660254037844387076, 1.000000000000000000, 0.8660254037844387076, 1.000000000000000000, 0.8660254037844387076, 1.000000000000000000, 0.8660254037844387076, 1.000000000000000000, 0.8660254037844387076, 1.000000000000000000, 0.8660254037844387076, 1.000000000000000000, 0.8660254037844387076, 1.000000000000000000, 0.8660254037844387076, 1.000000000000000000, 0.8660254037844387076, 1.000000000000000000, 0.8660254037844387076, 1.000000000000000000, 0.8660254037844387076, 1.000000000000000000, 0.8660254037844387076, 1.000000000000000000, 0.8660254037844387076, 1.000000000000000000, 0.8660254037844387076, 1.000000000000000000, 0.8660254037844387076, 1.000000000000000000, 0.8660254037844387076, 1.000000000000000000, 0.8660254037844387076, 1.000000000000000000, 0.8660254037844387076, 1.000000000000000000, 0.8660254037844387076, 1.000000000000000000, 0.8660254037844387076, 1.000000000000000000, 0.8660254037844387076, 1.000000000000000000, 0.8660254037844387076, 1.000000000000000000, 0.8660254037844387076, 1.000000000000000000, 0.8660254037844387076, 1.000000000000000000, 0.8660254037844387076, 1.000000000000000000, 0.8660254037844387076, 1.000000000000000000, 0.8660254037844387076, 1.000000000000000000, 0.8660254037844387076, 1.000000000000000000, 0.8660254037844387076, 1.000000000000000000, 0.8857157539625364340, 0.9664071116781443038),
 ( 1.000000000000000000, 0.8660254037844387076, 1.000000000000000000, 0.8660254037844387076, 1.000000000000000000, 0.8660254037844387076, 1.000000000000000000, 0.8660254037844387076, 1.000000000000000000, 0.8660254037844387076, 1.000000000000000000, 0.8660254037844387076, 1.000000000000000000, 0.8660254037844387076, 1.000000000000000000, 0.8660254037844387076, 1.000000000000000000, 0.8660254037844387076, 1.000000000000000000, 0.8660254037844387076, 1.000000000000000000, 0.8660254037844387076, 1.000000000000000000, 0.8660254037844387076, 1.000000000000000000, 0.8660254037844387076, 1.000000000000000000, 0.8660254037844387076, 1.000000000000000000, 0.8660254037844387076, 1.000000000000000000, 0.8660254037844387076, 1.000000000000000000, 0.8660254037844387076, 1.000000000000000000, 0.8660254037844387076, 1.000000000000000000, 0.8660254037844387076, 1.000000000000000000, 0.8660254037844387076, 1.000000000000000000, 0.8660254037844387076, 1.000000000000000000, 0.8660254037844387076, 1.000000000000000000, 0.8660254037844387076, 1.000000000000000000, 0.8660254037844387076, 1.000000000000000000, 0.8660254037844387076, 1.000000000000000000, 0.8660254037844387076, 1.000000000000000000, 0.8660254037844387076, 1.000000000000000000, 0.8660254037844387076, 1.000000000000000000, 0.8660254037844387076, 1.000000000000000000, 0.8660254037844387076, 1.000000000000000000, 0.8660254037844387076, 1.000000000000000000, 0.8660254037844387076, 1.000000000000000000, 0.8660254037844387076, 1.000000000000000000, 0.8660254037844387076, 1.000000000000000000, 0.8660254037844387076, 1.000000000000000000, 0.8660254037844387076, 1.000000000000000000, 0.8660254037844387076, 1.000000000000000000, 0.8660254037844387076, 1.000000000000000000, 0.8660254037844387076, 1.000000000000000000, 0.8660254037844387076, 1.000000000000000000, 0.8660254037844387076, 1.000000000000000000, 0.8660254037844387076, 1.000000000000000000, 0.8660254037844387076, 1.000000000000000000, 0.8660254037844387076, 1.000000000000000000, 0.8660254037844387076, 1.000000000000000000, 0.8660254037844387076, 1.000000000000000000, 0.8660254037844387076, 1.000000000000000000, 0.8660254037844387076, 1.000000000000000000, 0.8857157539625364340, 0.9664071116781443038) ) ) 
 REPRESENTATION_ITEM ( '' )  SURFACE ( )  );
#14802 = COLOUR_RGB ( '',0.8666666666666666963, 0.9098039215686274384, 1.000000000000000000 ) ;
#14803 = ORIENTED_EDGE ( 'NONE', *, *, #8312, .F. ) ;
#14804 = CARTESIAN_POINT ( 'NONE',  ( -0.5431487627065149093, -0.06441489674305536650, 1.247114277562495044 ) ) ;
#14805 = MECHANICAL_DESIGN_GEOMETRIC_PRESENTATION_REPRESENTATION (  '', ( #2637 ), #31541 ) ;
#14806 = ADVANCED_FACE ( 'NONE', ( #14068 ), #31881, .F. ) ;
#14807 = EDGE_LOOP ( 'NONE', ( #18706, #21942, #27985, #15701 ) ) ;
#14808 = CARTESIAN_POINT ( 'NONE',  ( -0.6108912469994101091, -0.05698861706728687582, -1.484212411965786460 ) ) ;
#14809 = CARTESIAN_POINT ( 'NONE',  ( -0.7770208057622178810, -0.02243052094960214585, 0.3129630544932728298 ) ) ;
#14810 = CARTESIAN_POINT ( 'NONE',  ( -0.7764577964021973644, 0.009521894966273503416, -0.5735102548624585461 ) ) ;
#14811 = ORIENTED_EDGE ( 'NONE', *, *, #27582, .F. ) ;
#14812 = LINE ( 'NONE', #5200, #27031 ) ;
#14813 = CARTESIAN_POINT ( 'NONE',  ( 1.896196143602099538, -0.3274454732310112526, 0.8515749896090171189 ) ) ;
#14814 = AXIS2_PLACEMENT_3D ( 'NONE', #3295, #828, #17844 ) ;
#14815 = B_SPLINE_CURVE_WITH_KNOTS ( 'NONE', 3,
 ( #10388, #5729, #16307, #8050 ),
 .UNSPECIFIED., .F., .F.,
 ( 4, 4 ),
 ( 0.000000000000000000, 1.000000000000000000 ),
 .UNSPECIFIED. ) ;
#14816 = CARTESIAN_POINT ( 'NONE',  ( -0.7772998036671560085, 0.03374117545138985430, 0.5948000159129320785 ) ) ;
#14817 = CARTESIAN_POINT ( 'NONE',  ( 1.372235492484806363, -0.02370531575069685648, 1.227375514543400437 ) ) ;
#14818 = CARTESIAN_POINT ( 'NONE',  ( -0.7767001647422185906, 0.02690436847334272061, -0.3493475239923505282 ) ) ;
#14819 = COLOUR_RGB ( '',1.000000000000000000, 1.000000000000000000, 1.000000000000000000 ) ;
#14820 = COLOUR_RGB ( '',0.8666666666666666963, 0.9098039215686274384, 1.000000000000000000 ) ;
#14821 = CARTESIAN_POINT ( 'NONE',  ( 1.361944556442539200, -0.05970081784437442779, -1.434179603566835715 ) ) ;
#14822 = CARTESIAN_POINT ( 'NONE',  ( -0.6041227176194425841, -0.04192025287122569388, 1.045945068349174223 ) ) ;
#14823 = CARTESIAN_POINT ( 'NONE',  ( 1.383419357393420812, -0.1678107310972856980, -1.525991420443748581 ) ) ;
#14824 = CARTESIAN_POINT ( 'NONE',  ( 0.8276961436020997542, -0.1024454732310112470, -1.093425010390982832 ) ) ;
#14825 = CARTESIAN_POINT ( 'NONE',  ( -0.7765664315550084851, -0.3271905356473665538, -0.5599140073502431036 ) ) ;
#14826 = AXIS2_PLACEMENT_3D ( 'NONE', #7526, #2586, #30388 ) ;
#14827 = PLANE ( 'NONE',  #4719 ) ;
#14828 = DIRECTION ( 'NONE',  ( 0.000000000000000000, 1.000000000000000000, -0.000000000000000000 ) ) ;
#14829 = DIMENSIONAL_EXPONENTS ( 1.000000000000000000, 0.000000000000000000, 0.000000000000000000, 0.000000000000000000, 0.000000000000000000, 0.000000000000000000, 0.000000000000000000 ) ;
#14830 = SURFACE_SIDE_STYLE ('',( #27111 ) ) ;
#14831 = ORIENTED_EDGE ( 'NONE', *, *, #25190, .F. ) ;
#14832 = VERTEX_POINT ( 'NONE', #6953 ) ;
#14833 = EDGE_CURVE ( 'NONE', #4203, #3078, #15057, .T. ) ;
#14834 = DIRECTION ( 'NONE',  ( 0.000000000000000000, 0.000000000000000000, -1.000000000000000000 ) ) ;
#14835 = B_SPLINE_CURVE_WITH_KNOTS ( 'NONE', 3,
 ( #8392, #20957, #819, #16178, #10887, #26317 ),
 .UNSPECIFIED., .F., .F.,
 ( 4, 2, 4 ),
 ( 0.000000000000000000, 0.0004783176918860676660, 0.0009566353837721353320 ),
 .UNSPECIFIED. ) ;
#14836 = VECTOR ( 'NONE', #14158, 39.37007874015748143 ) ;
#14837 = VERTEX_POINT ( 'NONE', #27018 ) ;
#14838 =( NAMED_UNIT ( * ) SI_UNIT ( $, .STERADIAN. ) SOLID_ANGLE_UNIT ( ) );
#14839 = DIRECTION ( 'NONE',  ( -1.266364422812388598E-16, -1.240013992464381036E-15, 1.000000000000000000 ) ) ;
#14840 = CARTESIAN_POINT ( 'NONE',  ( 1.378326064861942202, -0.1024454732310112609, 1.207362391183820272 ) ) ;
#14841 = MECHANICAL_DESIGN_GEOMETRIC_PRESENTATION_REPRESENTATION (  '', ( #18504 ), #19045 ) ;
#14842 = CARTESIAN_POINT ( 'NONE',  ( 1.488696143602099786, -0.07744547323101128034, -1.293425010390982788 ) ) ;
#14843 = CARTESIAN_POINT ( 'NONE',  ( -0.7764523673053063124, -0.006602513235837733849, -0.5820585132565990749 ) ) ;
#14844 = ORIENTED_EDGE ( 'NONE', *, *, #16923, .F. ) ;
#14845 = LENGTH_MEASURE_WITH_UNIT ( LENGTH_MEASURE( 0.02539999999999999897 ), #27456 );
#14846 = CARTESIAN_POINT ( 'NONE',  ( 1.584798505806824132, 0.1225545267689887446, -1.324527372595707408 ) ) ;
#14847 = CARTESIAN_POINT ( 'NONE',  ( -0.7765528678459857614, -0.01691232299250867988, -0.5812704303130588057 ) ) ;
#14848 = LINE ( 'NONE', #27459, #433 ) ;
#14849 = CARTESIAN_POINT ( 'NONE',  ( 1.417696143602099612, -0.1024454732310112470, -1.336574616690195727 ) ) ;
#14850 = CARTESIAN_POINT ( 'NONE',  ( -0.7771880602624421375, 0.03419888189861595984, 0.5763097425717040867 ) ) ;
#14851 = FILL_AREA_STYLE_COLOUR ( '', #11230 ) ;
#14852 =( LENGTH_UNIT ( ) NAMED_UNIT ( * ) SI_UNIT ( $, .METRE. ) );
#14853 = UNCERTAINTY_MEASURE_WITH_UNIT (LENGTH_MEASURE( 1.000000000000000082E-05 ), #17533, 'distance_accuracy_value', 'NONE');
#14854 = CARTESIAN_POINT ( 'NONE',  ( 0.03525443438692126008, -0.06850146065774807835, -1.073079820189827949 ) ) ;
#14855 = CARTESIAN_POINT ( 'NONE',  ( 1.470385151774101784, -0.1328654862824519556, 1.091876826879357942 ) ) ;
#14856 = CARTESIAN_POINT ( 'NONE',  ( -0.6801923609328671683, -0.09530810895572970620, 1.194074989609016813 ) ) ;
#14857 = STYLED_ITEM ( 'NONE', ( #25996 ), #23628 ) ;
#14858 = CARTESIAN_POINT ( 'NONE',  ( -0.7766041459607687658, 0.05308168032358271532, -0.3430789570508251396 ) ) ;
#14859 = LINE ( 'NONE', #27470, #13318 ) ;
#14860 = FILL_AREA_STYLE_COLOUR ( '', #5875 ) ;
#14861 = MECHANICAL_DESIGN_GEOMETRIC_PRESENTATION_REPRESENTATION (  '', ( #19567 ), #32144 ) ;
#14862 = CARTESIAN_POINT ( 'NONE',  ( -0.6821418566459813704, -0.1346838683582735896, 1.234265278322927761 ) ) ;
#14863 = CARTESIAN_POINT ( 'NONE',  ( -0.7763848608741060753, 0.0005275993719876030620, -0.6883491963575305572 ) ) ;
#14864 = CARTESIAN_POINT ( 'NONE',  ( -0.6103038563978998576, -0.1024454732310110666, 1.207362391183820494 ) ) ;
#14865 = CARTESIAN_POINT ( 'NONE',  ( -0.6741421256793901362, -0.05635113762273127186, 1.040203598532901230 ) ) ;
#14866 = DIRECTION ( 'NONE',  ( 0.000000000000000000, 0.000000000000000000, 1.000000000000000000 ) ) ;
#14867 = DIRECTION ( 'NONE',  ( -0.000000000000000000, -0.000000000000000000, -1.000000000000000000 ) ) ;
#14868 = ORIENTED_EDGE ( 'NONE', *, *, #23208, .F. ) ;
#14869 = PRESENTATION_STYLE_ASSIGNMENT (( #30097 ) ) ;
#14870 = SURFACE_STYLE_USAGE ( .BOTH. , #29624 ) ;
#14871 =( CONVERSION_BASED_UNIT ( 'INCH', #2305 ) LENGTH_UNIT ( ) NAMED_UNIT ( #10978 ) );
#14872 = ORIENTED_EDGE ( 'NONE', *, *, #11083, .F. ) ;
#14873 = EDGE_CURVE ( 'NONE', #7998, #11550, #9760, .T. ) ;
#14874 = COLOUR_RGB ( '',1.000000000000000000, 1.000000000000000000, 1.000000000000000000 ) ;
#14875 = ADVANCED_FACE ( 'NONE', ( #14559 ), #32118, .F. ) ;
#14876 = CARTESIAN_POINT ( 'NONE',  ( -0.7769991092884038775, -0.01415566386860712608, 0.2788013756489020056 ) ) ;
#14877 = ORIENTED_EDGE ( 'NONE', *, *, #4339, .F. ) ;
#14878 = MECHANICAL_DESIGN_GEOMETRIC_PRESENTATION_REPRESENTATION (  '', ( #24289 ), #23774 ) ;
#14879 = CARTESIAN_POINT ( 'NONE',  ( -0.5609780473859037331, -0.1380611066173653423, 1.202113047351798913 ) ) ;
#14880 = CARTESIAN_POINT ( 'NONE',  ( 1.417696143602099612, -0.1024454732310112470, -1.533425010390983001 ) ) ;
#14881 =( CONVERSION_BASED_UNIT ( 'INCH', #7252 ) LENGTH_UNIT ( ) NAMED_UNIT ( #27039 ) );
#14882 = ORIENTED_EDGE ( 'NONE', *, *, #3623, .F. ) ;
#14883 = PRESENTATION_STYLE_ASSIGNMENT (( #29806 ) ) ;
#14884 = CARTESIAN_POINT ( 'NONE',  ( -0.7770597945625841163, 0.04136809918277985915, 0.3743519644165778093 ) ) ;
#14885 = MECHANICAL_DESIGN_GEOMETRIC_PRESENTATION_REPRESENTATION (  '', ( #12784 ), #2206 ) ;
#14886 = VERTEX_POINT ( 'NONE', #2325 ) ;
#14887 =( LENGTH_UNIT ( ) NAMED_UNIT ( * ) SI_UNIT ( $, .METRE. ) );
#14888 = ORIENTED_EDGE ( 'NONE', *, *, #25603, .F. ) ;
#14889 = CARTESIAN_POINT ( 'NONE',  ( 1.723224100372123146, 0.02255452676898871481, -1.266748875131309626 ) ) ;
#14890 =( NAMED_UNIT ( * ) SI_UNIT ( $, .STERADIAN. ) SOLID_ANGLE_UNIT ( ) );
#14891 = CIRCLE ( 'NONE', #30048, 0.05196239450809609500 ) ;
#14892 = FILL_AREA_STYLE_COLOUR ( '', #1089 ) ;
#14893 = CARTESIAN_POINT ( 'NONE',  ( -0.7764219302695903879, -0.01170710240208554416, -0.6299824408041805324 ) ) ;
#14894 = UNCERTAINTY_MEASURE_WITH_UNIT (LENGTH_MEASURE( 1.000000000000000082E-05 ), #12431, 'distance_accuracy_value', 'NONE');
#14895 = FILL_AREA_STYLE ('',( #27665 ) ) ;
#14896 = CARTESIAN_POINT ( 'NONE',  ( -0.7765294713041160923, 0.0004398123617881460824, -0.4606562030233626870 ) ) ;
#14897 = PRESENTATION_STYLE_ASSIGNMENT (( #9446 ) ) ;
#14898 = CARTESIAN_POINT ( 'NONE',  ( 1.387534804384521703, -0.02971098336116308886, -1.474369892280746663 ) ) ;
#14899 = UNCERTAINTY_MEASURE_WITH_UNIT (LENGTH_MEASURE( 1.000000000000000082E-05 ), #6289, 'distance_accuracy_value', 'NONE');
#14900 = CARTESIAN_POINT ( 'NONE',  ( -0.5580122992447402730, -0.07134721240026704880, -1.437624485456599599 ) ) ;
#14901 = CYLINDRICAL_SURFACE ( 'NONE', #18178, 1.000000000000000000 ) ;
#14902 = CARTESIAN_POINT ( 'NONE',  ( 1.447857482819672192, -0.1751799631008618408, -1.436476191493345045 ) ) ;
#14903 = LINE ( 'NONE', #9450, #11091 ) ;
#14904 =( LENGTH_UNIT ( ) NAMED_UNIT ( * ) SI_UNIT ( $, .METRE. ) );
#14905 = FILL_AREA_STYLE_COLOUR ( '', #15033 ) ;
#14906 =( LENGTH_UNIT ( ) NAMED_UNIT ( * ) SI_UNIT ( $, .METRE. ) );
#14907 = CARTESIAN_POINT ( 'NONE',  ( 1.485887120278039708, -0.06307539449085387828, 1.196371577535525477 ) ) ;
#14908 = ORIENTED_EDGE ( 'NONE', *, *, #1643, .T. ) ;
#14909 = CARTESIAN_POINT ( 'NONE',  ( -0.7771525058260181362, 0.001203867240226559740, 0.3628756218154009505 ) ) ;
#14910 = SURFACE_STYLE_FILL_AREA ( #12102 ) ;
#14911 = VECTOR ( 'NONE', #19188, 39.37007874015748143 ) ;
#14912 = CARTESIAN_POINT ( 'NONE',  ( 1.470294985852596659, -0.1610404746725348224, 1.245548099243424467 ) ) ;
#14913 = SURFACE_STYLE_USAGE ( .BOTH. , #13078 ) ;
#14914 = DIMENSIONAL_EXPONENTS ( 1.000000000000000000, 0.000000000000000000, 0.000000000000000000, 0.000000000000000000, 0.000000000000000000, 0.000000000000000000, 0.000000000000000000 ) ;
#14915 = ADVANCED_FACE ( 'NONE', ( #12086 ), #4953, .T. ) ;
#14916 = ADVANCED_FACE ( 'NONE', ( #14400 ), #30287, .T. ) ;
#14917 = DIMENSIONAL_EXPONENTS ( 1.000000000000000000, 0.000000000000000000, 0.000000000000000000, 0.000000000000000000, 0.000000000000000000, 0.000000000000000000, 0.000000000000000000 ) ;
#14918 = SURFACE_STYLE_FILL_AREA ( #15560 ) ;
#14919 = CARTESIAN_POINT ( 'NONE',  ( -0.7771096388748233164, 0.04341106996107307187, 0.2953804595923524845 ) ) ;
#14920 = CARTESIAN_POINT ( 'NONE',  ( -0.6092864660321958281, -0.1811790576589323853, -1.515708474957912166 ) ) ;
#14921 = ORIENTED_EDGE ( 'NONE', *, *, #21070, .F. ) ;
#14922 = VERTEX_POINT ( 'NONE', #676 ) ;
#14923 = FILL_AREA_STYLE ('',( #27865 ) ) ;
#14924 = FACE_OUTER_BOUND ( 'NONE', #22435, .T. ) ;
#14925 = EDGE_LOOP ( 'NONE', ( #27415, #2615, #20433, #30467 ) ) ;
#14926 =( GEOMETRIC_REPRESENTATION_CONTEXT ( 3 ) GLOBAL_UNCERTAINTY_ASSIGNED_CONTEXT ( ( #31289 ) ) GLOBAL_UNIT_ASSIGNED_CONTEXT ( ( #17498, #25047, #2959 ) ) REPRESENTATION_CONTEXT ( 'NONE', 'WORKASPACE' ) );
#14927 = DIRECTION ( 'NONE',  ( -3.773022799293999527E-17, 1.000000000000000000, -2.396290028309514141E-20 ) ) ;
#14928 = UNCERTAINTY_MEASURE_WITH_UNIT (LENGTH_MEASURE( 1.000000000000000082E-05 ), #15847, 'distance_accuracy_value', 'NONE');
#14929 = CARTESIAN_POINT ( 'NONE',  ( -0.5759668885067001920, -0.04115666780154575433, -1.518005062884421719 ) ) ;
#14930 = ORIENTED_EDGE ( 'NONE', *, *, #5158, .F. ) ;
#14931 = EDGE_LOOP ( 'NONE', ( #7936, #22150, #417, #2559, #11421 ) ) ;
#14932 =( GEOMETRIC_REPRESENTATION_CONTEXT ( 3 ) GLOBAL_UNCERTAINTY_ASSIGNED_CONTEXT ( ( #6566 ) ) GLOBAL_UNIT_ASSIGNED_CONTEXT ( ( #8836, #26580, #29033 ) ) REPRESENTATION_CONTEXT ( 'NONE', 'WORKASPACE' ) );
#14933 = CARTESIAN_POINT ( 'NONE',  ( 0.4036961436020998217, 0.1225545267689887446, -0.7434250103909829654 ) ) ;
#14934 = CARTESIAN_POINT ( 'NONE',  ( -0.5759668885067001920, -0.04115666780154575433, -1.466331834537964562 ) ) ;
#14935 = FILL_AREA_STYLE ('',( #7797 ) ) ;
#14936 = CARTESIAN_POINT ( 'NONE',  ( -0.7766863548382793025, 0.003908690250114476260, -0.3710915874420995242 ) ) ;
#14937 = CARTESIAN_POINT ( 'NONE',  ( -0.5580220912424456170, -0.1368279167166087662, 1.256574989609017923 ) ) ;
#14938 = CARTESIAN_POINT ( 'NONE',  ( -0.5580122992447402730, -0.07134721240026704880, -1.385951257110142887 ) ) ;
#14939 = EDGE_CURVE ( 'NONE', #8476, #23861, #8078, .T. ) ;
#14940 = CARTESIAN_POINT ( 'NONE',  ( -0.7764085807349397905, 0.0005275993719876030620, -0.6510016404844963800 ) ) ;
#14941 = CARTESIAN_POINT ( 'NONE',  ( -0.6514292474438401204, -0.1594020114531558563, 1.226227220580145660 ) ) ;
#14942 = SURFACE_STYLE_FILL_AREA ( #9968 ) ;
#14943 = FILL_AREA_STYLE ('',( #11693 ) ) ;
#14944 = CARTESIAN_POINT ( 'NONE',  ( 1.382570138154098460, -0.1632854993338913319, 1.226227220580145438 ) ) ;
#14945 = VECTOR ( 'NONE', #14149, 39.37007874015748143 ) ;
#14946 = CARTESIAN_POINT ( 'NONE',  ( -0.5691784653519575965, -0.04548893500886570102, 1.098766590658885711 ) ) ;
#14947 = AXIS2_PLACEMENT_3D ( 'NONE', #14842, #12202, #22244 ) ;
#14948 =( NAMED_UNIT ( * ) PLANE_ANGLE_UNIT ( ) SI_UNIT ( $, .RADIAN. ) );
#14949 = CARTESIAN_POINT ( 'NONE',  ( 0.8203063034832627221, -0.03777839829777660668, -1.052520887892581802 ) ) ;
#14950 = CARTESIAN_POINT ( 'NONE',  ( -0.7769903642962682211, -0.008359047461774186255, 0.2650321514249482369 ) ) ;
#14951 = DIRECTION ( 'NONE',  ( 0.000000000000000000, 1.000000000000000000, 0.000000000000000000 ) ) ;
#14952 = LENGTH_MEASURE_WITH_UNIT ( LENGTH_MEASURE( 0.02539999999999999897 ), #241 );
#14953 = CARTESIAN_POINT ( 'NONE',  ( 1.417696143602099612, -0.04160544712813109280, 1.214744280947599453 ) ) ;
#14954 =( NAMED_UNIT ( * ) PLANE_ANGLE_UNIT ( ) SI_UNIT ( $, .RADIAN. ) );
#14955 = AXIS2_PLACEMENT_3D ( 'NONE', #5711, #15807, #11341 ) ;
#14956 = LINE ( 'NONE', #27740, #12529 ) ;
#14957 = CARTESIAN_POINT ( 'NONE',  ( -0.7769951853744243575, 0.01482255518478101455, 0.2726230680433469611 ) ) ;
#14958 = CIRCLE ( 'NONE', #30640, 0.06299212598425221743 ) ;
#14959 = ORIENTED_EDGE ( 'NONE', *, *, #23785, .T. ) ;
#14960 =( NAMED_UNIT ( * ) SI_UNIT ( $, .STERADIAN. ) SOLID_ANGLE_UNIT ( ) );
#14961 = CARTESIAN_POINT ( 'NONE',  ( 2.192952804951371348, -0.1774454732310112581, 0.6340749896090174254 ) ) ;
#14962 = ORIENTED_EDGE ( 'NONE', *, *, #16382, .T. ) ;
#14963 = VERTEX_POINT ( 'NONE', #10085 ) ;
#14964 = UNCERTAINTY_MEASURE_WITH_UNIT (LENGTH_MEASURE( 1.000000000000000082E-05 ), #5477, 'distance_accuracy_value', 'NONE');
#14965 = VERTEX_POINT ( 'NONE', #15374 ) ;
#14966 = PRESENTATION_STYLE_ASSIGNMENT (( #7014 ) ) ;
#14967 = LINE ( 'NONE', #32351, #24811 ) ;
#14968 = PRESENTATION_LAYER_ASSIGNMENT (  '', '', ( #30144 ) ) ;
#14969 = CARTESIAN_POINT ( 'NONE',  ( -0.7770092027764983200, -0.02836822026966411697, 0.2946938428611372562 ) ) ;
#14970 = LINE ( 'NONE', #24966, #16002 ) ;
#14971 = VECTOR ( 'NONE', #4639, 39.37007874015748143 ) ;
#14972 = EDGE_LOOP ( 'NONE', ( #16474, #19866, #22377, #3366, #5633, #24254, #4818, #22882, #1098, #12484 ) ) ;
#14973 = PRESENTATION_STYLE_ASSIGNMENT (( #16954 ) ) ;
#14974 = SURFACE_SIDE_STYLE ('',( #15131 ) ) ;
#14975 = CARTESIAN_POINT ( 'NONE',  ( -0.6821418566459813704, -0.1346838683582735896, 1.096470002732376825 ) ) ;
#14976 = CARTESIAN_POINT ( 'NONE',  ( -0.7773017845785608060, 0.02221444849439638616, 0.5979190139506224133 ) ) ;
#14977 = ORIENTED_EDGE ( 'NONE', *, *, #8202, .F. ) ;
#14978 = PRESENTATION_STYLE_ASSIGNMENT (( #27427 ) ) ;
#14979 = DIMENSIONAL_EXPONENTS ( 1.000000000000000000, 0.000000000000000000, 0.000000000000000000, 0.000000000000000000, 0.000000000000000000, 0.000000000000000000, 0.000000000000000000 ) ;
#14980 = EDGE_CURVE ( 'NONE', #8973, #26307, #11220, .T. ) ;
#14981 = CARTESIAN_POINT ( 'NONE',  ( 1.417696143602100056, -0.02370531575069596136, 1.252637981735001071 ) ) ;
#14982 = SURFACE_SIDE_STYLE ('',( #4710 ) ) ;
#14983 = ADVANCED_FACE ( 'NONE', ( #10731 ), #15862, .F. ) ;
#14984 =( NAMED_UNIT ( * ) SI_UNIT ( $, .STERADIAN. ) SOLID_ANGLE_UNIT ( ) );
#14985 = EDGE_CURVE ( 'NONE', #665, #7099, #16341, .T. ) ;
#14986 = CARTESIAN_POINT ( 'NONE',  ( 1.473447730761657803, -0.1451901286176479067, -1.475518186244001440 ) ) ;
#14987 = CARTESIAN_POINT ( 'NONE',  ( -0.6041227176194425841, -0.04192025287122570082, 1.073504123467284854 ) ) ;
#14988 = CARTESIAN_POINT ( 'NONE',  ( 1.426838307463158539, -0.03279085475621288520, -1.518005062884421497 ) ) ;
#14989 = LINE ( 'NONE', #32525, #31771 ) ;
#14991 =( LENGTH_UNIT ( ) NAMED_UNIT ( * ) SI_UNIT ( $, .METRE. ) );
#14990 = COLOUR_RGB ( '',0.7529411764705882248, 0.7529411764705882248, 0.7529411764705882248 ) ;
#14992 = SURFACE_STYLE_USAGE ( .BOTH. , #22230 ) ;
#14993 = STYLED_ITEM ( 'NONE', ( #20658 ), #12818 ) ;
#14994 = EDGE_CURVE ( 'NONE', #4615, #28337, #10472, .T. ) ;
#14995 =( CONVERSION_BASED_UNIT ( 'INCH', #10020 ) LENGTH_UNIT ( ) NAMED_UNIT ( #31267 ) );
#14996 =( BOUNDED_SURFACE ( )  B_SPLINE_SURFACE ( 1, 2, ( 
 ( #30292, #27838, #5289, #10425, #18012, #8407, #11890, #21933, #16677, #26489, #12697, #4906, #19967, #154, #32401, #29924, #15015, #15178, #27297, #9715, #14855, #24545, #10199, #7226, #24870, #12212, #4428, #2121, #22421, #17157, #30246, #22090, #19630, #19784, #7066, #7386, #17317, #32075, #20286, #22261, #29779, #29609, #4751, #12534, #9888, #7713, #27626, #25019, #22747, #26972, #17477, #32235, #32549, #2288, #12381, #27467, #14515, #1954, #2443, #22594, #12047, #10044, #27135, #9559, #4595, #20122, #14684, #24701, #2597, #7538, #30084, #17633, #5077, #25175, #13168, #7870, #22904, #30725, #27796, #17965, #23218, #21087, #5238, #10855, #28286, #15333, #15672, #11019, #8199, #15494, #27956, #20444, #636, #5397, #15818, #25502, #18453, #25819, #20616 ),
 ( #3247, #18291, #25349, #5720, #13331, #28448, #23369, #31046, #793, #20925, #17803, #10694, #30880, #20770, #28110, #2935, #23536, #30404, #8365, #5558, #5881, #15986, #25964, #3416, #13489, #948, #13026, #2774, #23070, #474, #12858, #311, #10378, #10539, #30563, #8041, #18128, #25664, #3097, #11690, #21252, #24173, #3582, #23686, #16145, #31211, #29065, #28606, #19266, #1107, #1750, #19099, #6530, #13648, #11179, #8696, #16301, #26280, #3750, #16631, #26444, #3903, #14155, #18773, #26608, #28761, #26777, #8528, #6200, #13824, #9033, #11855, #23847, #21732, #1257, #11358, #21891, #14324, #18615, #4227, #31533, #21409, #18937, #31367, #13988, #31708, #4068, #8868, #6047, #24007, #24336, #9203, #29239, #26133, #28903, #1425, #11522, #1582, #21569 ) ),
 .UNSPECIFIED., .F., .F., .T. ) 
 B_SPLINE_SURFACE_WITH_KNOTS ( ( 2, 2 ),
 ( 3, 2, 2, 2, 2, 2, 2, 2, 2, 2, 2, 2, 2, 2, 2, 2, 2, 2, 2, 2, 2, 2, 2, 2, 2, 2, 2, 2, 2, 2, 2, 2, 2, 2, 2, 2, 2, 2, 2, 2, 2, 2, 2, 2, 2, 2, 2, 2, 2, 3 ),
 ( 0.000000000000000000, 1.000000000000000000 ),
 ( 0.000000000000000000, 0.01851851851851851749, 0.03703703703703703498, 0.05555555555555555247, 0.07407407407407406996, 0.09259259259259258745, 0.1111111111111111049, 0.1296296296296296224, 0.1481481481481481399, 0.1666666666666666574, 0.1851851851851851749, 0.2037037037037036924, 0.2222222222222222099, 0.2407407407407407274, 0.2592592592592592449, 0.2777777777777777901, 0.2962962962962962798, 0.3148148148148148251, 0.3333333333333333148, 0.3518518518518518601, 0.3703703703703703498, 0.3888888888888888951, 0.4074074074074073848, 0.4259259259259259300, 0.4444444444444444198, 0.4629629629629629650, 0.4814814814814814548, 0.5000000000000000000, 0.5185185185185184897, 0.5370370370370370905, 0.5555555555555555802, 0.5740740740740740700, 0.5925925925925925597, 0.6111111111111111605, 0.6296296296296296502, 0.6481481481481481399, 0.6666666666666666297, 0.6851851851851852304, 0.7037037037037037202, 0.7222222222222222099, 0.7407407407407406996, 0.7592592592592593004, 0.7777777777777777901, 0.7962962962962962798, 0.8148148148148147696, 0.8333333333333333703, 0.8518518518518518601, 0.8703703703703703498, 0.8888888888888888395, 0.9046857263969080298 ),
 .UNSPECIFIED. ) 
 GEOMETRIC_REPRESENTATION_ITEM ( )  RATIONAL_B_SPLINE_SURFACE ( (
 ( 1.000000000000000000, 0.8660254037844387076, 1.000000000000000000, 0.8660254037844387076, 1.000000000000000000, 0.8660254037844387076, 1.000000000000000000, 0.8660254037844387076, 1.000000000000000000, 0.8660254037844387076, 1.000000000000000000, 0.8660254037844387076, 1.000000000000000000, 0.8660254037844387076, 1.000000000000000000, 0.8660254037844387076, 1.000000000000000000, 0.8660254037844387076, 1.000000000000000000, 0.8660254037844387076, 1.000000000000000000, 0.8660254037844387076, 1.000000000000000000, 0.8660254037844387076, 1.000000000000000000, 0.8660254037844387076, 1.000000000000000000, 0.8660254037844387076, 1.000000000000000000, 0.8660254037844387076, 1.000000000000000000, 0.8660254037844387076, 1.000000000000000000, 0.8660254037844387076, 1.000000000000000000, 0.8660254037844387076, 1.000000000000000000, 0.8660254037844387076, 1.000000000000000000, 0.8660254037844387076, 1.000000000000000000, 0.8660254037844387076, 1.000000000000000000, 0.8660254037844387076, 1.000000000000000000, 0.8660254037844387076, 1.000000000000000000, 0.8660254037844387076, 1.000000000000000000, 0.8660254037844387076, 1.000000000000000000, 0.8660254037844387076, 1.000000000000000000, 0.8660254037844387076, 1.000000000000000000, 0.8660254037844387076, 1.000000000000000000, 0.8660254037844387076, 1.000000000000000000, 0.8660254037844387076, 1.000000000000000000, 0.8660254037844387076, 1.000000000000000000, 0.8660254037844387076, 1.000000000000000000, 0.8660254037844387076, 1.000000000000000000, 0.8660254037844387076, 1.000000000000000000, 0.8660254037844387076, 1.000000000000000000, 0.8660254037844387076, 1.000000000000000000, 0.8660254037844387076, 1.000000000000000000, 0.8660254037844387076, 1.000000000000000000, 0.8660254037844387076, 1.000000000000000000, 0.8660254037844387076, 1.000000000000000000, 0.8660254037844387076, 1.000000000000000000, 0.8660254037844387076, 1.000000000000000000, 0.8660254037844387076, 1.000000000000000000, 0.8660254037844387076, 1.000000000000000000, 0.8660254037844387076, 1.000000000000000000, 0.8660254037844387076, 1.000000000000000000, 0.8660254037844387076, 1.000000000000000000, 0.8660254037844387076, 1.000000000000000000, 0.8857157539625364340, 0.9664071116781443038),
 ( 1.000000000000000000, 0.8660254037844387076, 1.000000000000000000, 0.8660254037844387076, 1.000000000000000000, 0.8660254037844387076, 1.000000000000000000, 0.8660254037844387076, 1.000000000000000000, 0.8660254037844387076, 1.000000000000000000, 0.8660254037844387076, 1.000000000000000000, 0.8660254037844387076, 1.000000000000000000, 0.8660254037844387076, 1.000000000000000000, 0.8660254037844387076, 1.000000000000000000, 0.8660254037844387076, 1.000000000000000000, 0.8660254037844387076, 1.000000000000000000, 0.8660254037844387076, 1.000000000000000000, 0.8660254037844387076, 1.000000000000000000, 0.8660254037844387076, 1.000000000000000000, 0.8660254037844387076, 1.000000000000000000, 0.8660254037844387076, 1.000000000000000000, 0.8660254037844387076, 1.000000000000000000, 0.8660254037844387076, 1.000000000000000000, 0.8660254037844387076, 1.000000000000000000, 0.8660254037844387076, 1.000000000000000000, 0.8660254037844387076, 1.000000000000000000, 0.8660254037844387076, 1.000000000000000000, 0.8660254037844387076, 1.000000000000000000, 0.8660254037844387076, 1.000000000000000000, 0.8660254037844387076, 1.000000000000000000, 0.8660254037844387076, 1.000000000000000000, 0.8660254037844387076, 1.000000000000000000, 0.8660254037844387076, 1.000000000000000000, 0.8660254037844387076, 1.000000000000000000, 0.8660254037844387076, 1.000000000000000000, 0.8660254037844387076, 1.000000000000000000, 0.8660254037844387076, 1.000000000000000000, 0.8660254037844387076, 1.000000000000000000, 0.8660254037844387076, 1.000000000000000000, 0.8660254037844387076, 1.000000000000000000, 0.8660254037844387076, 1.000000000000000000, 0.8660254037844387076, 1.000000000000000000, 0.8660254037844387076, 1.000000000000000000, 0.8660254037844387076, 1.000000000000000000, 0.8660254037844387076, 1.000000000000000000, 0.8660254037844387076, 1.000000000000000000, 0.8660254037844387076, 1.000000000000000000, 0.8660254037844387076, 1.000000000000000000, 0.8660254037844387076, 1.000000000000000000, 0.8660254037844387076, 1.000000000000000000, 0.8660254037844387076, 1.000000000000000000, 0.8660254037844387076, 1.000000000000000000, 0.8660254037844387076, 1.000000000000000000, 0.8857157539625364340, 0.9664071116781443038) ) ) 
 REPRESENTATION_ITEM ( '' )  SURFACE ( )  );
#14997 = DIRECTION ( 'NONE',  ( -4.930380657631348307E-31, -1.246463593540181427E-15, 1.000000000000000000 ) ) ;
#14998 = EDGE_LOOP ( 'NONE', ( #7768, #25689, #27776, #4464 ) ) ;
#14999 = PRESENTATION_STYLE_ASSIGNMENT (( #20597 ) ) ;
#15000 = MECHANICAL_DESIGN_GEOMETRIC_PRESENTATION_REPRESENTATION (  '', ( #12899 ), #8111 ) ;
#15001 = ORIENTED_EDGE ( 'NONE', *, *, #985, .F. ) ;
#15002 = PRESENTATION_LAYER_ASSIGNMENT (  '', '', ( #25466 ) ) ;
#15003 = VERTEX_POINT ( 'NONE', #19137 ) ;
#15004 = DIRECTION ( 'NONE',  ( -1.266364422812388598E-16, -1.240013992464381036E-15, 1.000000000000000000 ) ) ;
#15005 = DIRECTION ( 'NONE',  ( -0.9999997983167761006, 0.000000000000000000, -0.0006351113344627560458 ) ) ;
#15006 = ORIENTED_EDGE ( 'NONE', *, *, #26891, .F. ) ;
#15007 = CARTESIAN_POINT ( 'NONE',  ( -0.7771204022888108520, -0.006834663047555567493, 0.3123277430570821633 ) ) ;
#15008 = CARTESIAN_POINT ( 'NONE',  ( -0.7771601473070612887, 0.03107431892058929238, 0.3749073382832106560 ) ) ;
#15009 = CARTESIAN_POINT ( 'NONE',  ( -0.7771907371030473133, 0.03365378355361053203, 0.5805244997643927984 ) ) ;
#15010 = DIRECTION ( 'NONE',  ( 0.000000000000000000, 0.000000000000000000, 1.000000000000000000 ) ) ;
#15011 =( NAMED_UNIT ( * ) SI_UNIT ( $, .STERADIAN. ) SOLID_ANGLE_UNIT ( ) );
#15012 = STYLED_ITEM ( 'NONE', ( #28932 ), #12854 ) ;
#15013 = ADVANCED_FACE ( 'NONE', ( #16500 ), #824, .F. ) ;
#15014 = DIRECTION ( 'NONE',  ( -0.0002292859992114661702, -0.9325592279772265680, 0.3610169438439830292 ) ) ;
#15015 = CARTESIAN_POINT ( 'NONE',  ( 1.365007135430096996, -0.1328654862824512617, 1.082690475173321287 ) ) ;
#15016 = EDGE_CURVE ( 'NONE', #4376, #26313, #31248, .T. ) ;
#15017 = ADVANCED_FACE ( 'NONE', ( #28483 ), #32308, .T. ) ;
#15018 = CARTESIAN_POINT ( 'NONE',  ( -0.6041227176194425841, -0.04192025287122569388, 1.187185225829489266 ) ) ;
#15019 = LENGTH_MEASURE_WITH_UNIT ( LENGTH_MEASURE( 0.02539999999999999897 ), #19631 );
#15020 = SURFACE_STYLE_FILL_AREA ( #27301 ) ;
#15021 = ORIENTED_EDGE ( 'NONE', *, *, #7129, .T. ) ;
#15022 = CARTESIAN_POINT ( 'NONE',  ( 1.352735513680839885, -0.1024454732310112470, -1.213425010390982939 ) ) ;
#15023 = MECHANICAL_DESIGN_GEOMETRIC_PRESENTATION_REPRESENTATION (  '', ( #21318 ), #19224 ) ;
#15024 = CARTESIAN_POINT ( 'NONE',  ( 1.369113480950276296, -0.04512387807643543358, -1.368421394007389491 ) ) ;
#15025 = DIRECTION ( 'NONE',  ( 0.0006351113344626005712, 0.000000000000000000, -0.9999997983167761006 ) ) ;
#15026 = CARTESIAN_POINT ( 'NONE',  ( -0.5570787022547848411, -0.02873138932247451885, 1.115991000107704245 ) ) ;
#15027 =( NAMED_UNIT ( * ) SI_UNIT ( $, .STERADIAN. ) SOLID_ANGLE_UNIT ( ) );
#15028 = SURFACE_STYLE_FILL_AREA ( #30094 ) ;
#15029 = B_SPLINE_SURFACE_WITH_KNOTS ( 'NONE', 3, 1, ( 
 ( #21103, #30739 ),
 ( #26145, #25977 ),
 ( #18307, #28299 ),
 ( #1116, #15834 ) ),
 .UNSPECIFIED., .F., .F., .F.,
 ( 4, 4 ),
 ( 2, 2 ),
 ( 1.000000000000000000, 2.000000000000000000 ),
 ( 0.000000000000000000, 1.000000000000000000 ),
 .UNSPECIFIED. ) ;
#15030 = CARTESIAN_POINT ( 'NONE',  ( 0.8276961436020997542, -0.1024454732310112470, -1.093425010390982832 ) ) ;
#15031 = ORIENTED_EDGE ( 'NONE', *, *, #29788, .T. ) ;
#15032 = DIRECTION ( 'NONE',  ( 0.000000000000000000, 0.9535142150096950209, 0.3013480409334782228 ) ) ;
#15033 = COLOUR_RGB ( '',0.7529411764705882248, 0.7529411764705882248, 0.7529411764705882248 ) ;
#15034 = ORIENTED_EDGE ( 'NONE', *, *, #24429, .T. ) ;
#15035 = CARTESIAN_POINT ( 'NONE',  ( 1.339625558034720276, -0.09219871427066957115, -1.414658606191507850 ) ) ;
#15036 = ORIENTED_EDGE ( 'NONE', *, *, #3332, .F. ) ;
#15037 = FACE_OUTER_BOUND ( 'NONE', #26407, .T. ) ;
#15038 = DIRECTION ( 'NONE',  ( 1.000000000000000000, 0.000000000000000000, 0.000000000000000000 ) ) ;
#15039 = EDGE_LOOP ( 'NONE', ( #2389, #15322, #32193 ) ) ;
#15040 = AXIS2_PLACEMENT_3D ( 'NONE', #2525, #30169, #15750 ) ;
#15041 = CARTESIAN_POINT ( 'NONE',  ( 0.4036961436020998217, -0.1774454732310112581, -1.280925010390982832 ) ) ;
#15042 = CARTESIAN_POINT ( 'NONE',  ( -0.6801923609328671683, -0.09530810895572970620, 1.190630107719253150 ) ) ;
#15043 =( LENGTH_UNIT ( ) NAMED_UNIT ( * ) SI_UNIT ( $, .METRE. ) );
#15044 = ORIENTED_EDGE ( 'NONE', *, *, #31292, .F. ) ;
#15045 = DIRECTION ( 'NONE',  ( -0.01058414695340897244, 0.8190836633068088179, 0.5735764363510469366 ) ) ;
#15046 =( NAMED_UNIT ( * ) SI_UNIT ( $, .STERADIAN. ) SOLID_ANGLE_UNIT ( ) );
#15047 = PRESENTATION_LAYER_ASSIGNMENT (  '', '', ( #3418 ) ) ;
#15048 = FILL_AREA_STYLE ('',( #9919 ) ) ;
#15049 = DIMENSIONAL_EXPONENTS ( 1.000000000000000000, 0.000000000000000000, 0.000000000000000000, 0.000000000000000000, 0.000000000000000000, 0.000000000000000000, 0.000000000000000000 ) ;
#15050 = ORIENTED_EDGE ( 'NONE', *, *, #30341, .T. ) ;
#15051 = CARTESIAN_POINT ( 'NONE',  ( -0.7771532274899055626, 0.001222547487977109068, 0.3640119009250091242 ) ) ;
#15052 = CARTESIAN_POINT ( 'NONE',  ( -0.7764085807349397905, 0.01240272897964306287, -0.6510016404844963800 ) ) ;
#15053 =( NAMED_UNIT ( * ) PLANE_ANGLE_UNIT ( ) SI_UNIT ( $, .RADIAN. ) );
#15054 = CARTESIAN_POINT ( 'NONE',  ( -0.5730781641879727495, -0.1853968507935689347, 1.106804648401666702 ) ) ;
#15055 = DIRECTION ( 'NONE',  ( -1.000000000000000000, 0.000000000000000000, 0.000000000000000000 ) ) ;
#15056 = CARTESIAN_POINT ( 'NONE',  ( -0.6023041254313088455, -0.02411274249546857887, 1.142401761262560544 ) ) ;
#15057 = LINE ( 'NONE', #21815, #13521 ) ;
#15058 = CARTESIAN_POINT ( 'NONE',  ( -0.5580122992447402730, -0.07134721240026704880, -1.492742595692820196 ) ) ;
#15059 = ADVANCED_FACE ( 'NONE', ( #26971 ), #22420, .T. ) ;
#15060 = ADVANCED_FACE ( 'NONE', ( #21770 ), #29923, .T. ) ;
#15061 = CARTESIAN_POINT ( 'NONE',  ( -0.7771362805878816449, -0.009905095341105252596, 0.4947812588114808285 ) ) ;
#15062 = CARTESIAN_POINT ( 'NONE',  ( -0.7767042012058589240, -0.02608735654380612765, -0.3429920039327939429 ) ) ;
#15063 = CARTESIAN_POINT ( 'NONE',  ( -0.7774062186026241550, 0.1225545267689887446, -1.324527372595707408 ) ) ;
#15064 = CARTESIAN_POINT ( 'NONE',  ( 1.395768912419564911, -0.06633922213998730277, -1.524923714319903478 ) ) ;
#15065 = LINE ( 'NONE', #20170, #4934 ) ;
#15066 = CARTESIAN_POINT ( 'NONE',  ( -0.7768304723060325268, -0.07744547323101128034, -0.1441747763765965362 ) ) ;
#15067 = ORIENTED_EDGE ( 'NONE', *, *, #9483, .F. ) ;
#15068 = DIRECTION ( 'NONE',  ( -0.000000000000000000, -1.000000000000000000, -0.000000000000000000 ) ) ;
#15069 = DIRECTION ( 'NONE',  ( 1.000000000000000000, -0.000000000000000000, 0.000000000000000000 ) ) ;
#15070 = CARTESIAN_POINT ( 'NONE',  ( -0.7770553635043067064, 0.03425613085992965101, 0.3673751445366121859 ) ) ;
#15071 = SURFACE_SIDE_STYLE ('',( #19689 ) ) ;
#15072 = SURFACE_SIDE_STYLE ('',( #12438 ) ) ;
#15073 = CARTESIAN_POINT ( 'NONE',  ( 1.957804707615220741, -0.07744547323101128034, 0.6160010938671817149 ) ) ;
#15074 = CARTESIAN_POINT ( 'NONE',  ( 1.485887120278039708, -0.06307539449085373950, 1.113694412181194915 ) ) ;
#15075 = PLANE ( 'NONE',  #13940 ) ;
#15076 = LENGTH_MEASURE_WITH_UNIT ( LENGTH_MEASURE( 0.02539999999999999897 ), #25245 );
#15077 = ORIENTED_EDGE ( 'NONE', *, *, #13081, .T. ) ;
#15078 = SURFACE_STYLE_FILL_AREA ( #15404 ) ;
#15079 = VERTEX_POINT ( 'NONE', #28603 ) ;
#15080 = CARTESIAN_POINT ( 'NONE',  ( -0.7770582842887369113, 0.04182109378436139890, 0.3719739978131280655 ) ) ;
#15081 = DIRECTION ( 'NONE',  ( 0.000000000000000000, 0.9116499402146017728, 0.4109676222121552702 ) ) ;
#15082 = ORIENTED_EDGE ( 'NONE', *, *, #15238, .F. ) ;
#15083 = COLOUR_RGB ( '',1.000000000000000000, 1.000000000000000000, 1.000000000000000000 ) ;
#15084 = CARTESIAN_POINT ( 'NONE',  ( -0.6490776554789813302, -0.09460162982400614762, 1.246172489489646873 ) ) ;
#15085 = PRESENTATION_STYLE_ASSIGNMENT (( #5465 ) ) ;
#15086 = PRESENTATION_LAYER_ASSIGNMENT (  '', '', ( #6614 ) ) ;
#15087 = CARTESIAN_POINT ( 'NONE',  ( -0.6625954135510591092, -0.1335437340617557089, -1.423844957897544505 ) ) ;
#15088 = ORIENTED_EDGE ( 'NONE', *, *, #2605, .F. ) ;
#15089 =( GEOMETRIC_REPRESENTATION_CONTEXT ( 3 ) GLOBAL_UNCERTAINTY_ASSIGNED_CONTEXT ( ( #14928 ) ) GLOBAL_UNIT_ASSIGNED_CONTEXT ( ( #15847, #8226, #26311 ) ) REPRESENTATION_CONTEXT ( 'NONE', 'WORKASPACE' ) );
#15090 = PRESENTATION_LAYER_ASSIGNMENT (  '', '', ( #844 ) ) ;
#15091 = EDGE_LOOP ( 'NONE', ( #10231, #21847, #11761, #21360, #15643, #28883 ) ) ;
#15092 = CARTESIAN_POINT ( 'NONE',  ( -0.6437974367440589818, -0.07432349161112085378, 1.249146454192743283 ) ) ;
#15093 = CARTESIAN_POINT ( 'NONE',  ( -0.7769886094300986201, 0.008068646451081564960, 0.2622690676615172523 ) ) ;
#15094 = CARTESIAN_POINT ( 'NONE',  ( -0.5759668885067001920, -0.04115666780154575433, -1.493890889656074972 ) ) ;
#15095 = EDGE_CURVE ( 'NONE', #21953, #4624, #21249, .T. ) ;
#15096 = ADVANCED_FACE ( 'NONE', ( #13822 ), #13328, .T. ) ;
#15097 =( NAMED_UNIT ( * ) PLANE_ANGLE_UNIT ( ) SI_UNIT ( $, .RADIAN. ) );
#15098 = DIRECTION ( 'NONE',  ( -0.000000000000000000, 1.000000000000000000, -0.000000000000000000 ) ) ;
#15099 = CARTESIAN_POINT ( 'NONE',  ( -0.5572261939283811305, -0.1321821597137210758, -1.390544432963161325 ) ) ;
#15100 = CARTESIAN_POINT ( 'NONE',  ( -0.7765838270466653981, 0.01957738058529038053, -0.3750716312524392526 ) ) ;
#15101 = CARTESIAN_POINT ( 'NONE',  ( -0.6041227176194425841, -0.04192025287122570082, 1.242303336065709640 ) ) ;
#15102 = CARTESIAN_POINT ( 'NONE',  ( -0.7766975811759113668, 0.02919780411480612722, -0.3534154183063188959 ) ) ;
#15103 =( NAMED_UNIT ( * ) SI_UNIT ( $, .STERADIAN. ) SOLID_ANGLE_UNIT ( ) );
#15104 = CARTESIAN_POINT ( 'NONE',  ( 1.365007135430096996, -0.1328654862824512894, 1.223930632653636108 ) ) ;
#15105 = STYLED_ITEM ( 'NONE', ( #12834 ), #6946 ) ;
#15106 = CARTESIAN_POINT ( 'NONE',  ( -0.5404153518629323250, -0.1095828375062928434, 1.149291525042087869 ) ) ;
#15107 = ORIENTED_EDGE ( 'NONE', *, *, #20406, .T. ) ;
#15108 = LINE ( 'NONE', #20218, #8829 ) ;
#15109 = CARTESIAN_POINT ( 'NONE',  ( -0.7771546167606986355, 0.001258508720171347666, 0.3661993449805631129 ) ) ;
#15110 = CARTESIAN_POINT ( 'NONE',  ( -0.7769886294326959764, 0.005612276134852759411, 0.2623005622874513554 ) ) ;
#15111 = VECTOR ( 'NONE', #26339, 39.37007874015748854 ) ;
#15112 = FILL_AREA_STYLE ('',( #22532 ) ) ;
#15113 = CARTESIAN_POINT ( 'NONE',  ( -0.9059204904871009933, -0.07744547323101128034, -1.403185511895112869 ) ) ;
#15114 = MECHANICAL_DESIGN_GEOMETRIC_PRESENTATION_REPRESENTATION (  '', ( #9847 ), #2430 ) ;
#15115 = CARTESIAN_POINT ( 'NONE',  ( 1.503696143602099911, -0.3124454732310112393, 0.9512791062018447485 ) ) ;
#15116 = MECHANICAL_DESIGN_GEOMETRIC_PRESENTATION_REPRESENTATION (  '', ( #8755 ), #32393 ) ;
#15117 = SURFACE_SIDE_STYLE ('',( #20712 ) ) ;
#15118 = VERTEX_POINT ( 'NONE', #21566 ) ;
#15119 =( NAMED_UNIT ( * ) PLANE_ANGLE_UNIT ( ) SI_UNIT ( $, .RADIAN. ) );
#15120 = CARTESIAN_POINT ( 'NONE',  ( -0.6678969075133542876, -0.1327571768808578079, 0.9919863443510584800 ) ) ;
#15121 = ORIENTED_EDGE ( 'NONE', *, *, #16276, .F. ) ;
#15122 = ORIENTED_EDGE ( 'NONE', *, *, #22382, .F. ) ;
#15123 = MECHANICAL_DESIGN_GEOMETRIC_PRESENTATION_REPRESENTATION (  '', ( #27134 ), #16700 ) ;
#15124 = VERTEX_POINT ( 'NONE', #790 ) ;
#15125 = FILL_AREA_STYLE ('',( #27419 ) ) ;
#15126 = DIMENSIONAL_EXPONENTS ( 1.000000000000000000, 0.000000000000000000, 0.000000000000000000, 0.000000000000000000, 0.000000000000000000, 0.000000000000000000, 0.000000000000000000 ) ;
#15127 = PRESENTATION_STYLE_ASSIGNMENT (( #20561 ) ) ;
#15128 = AXIS2_PLACEMENT_3D ( 'NONE', #16899, #29982, #12271 ) ;
#15129 = CARTESIAN_POINT ( 'NONE',  ( -0.7770211320106398256, 0.03670733388394043645, 0.3134767413674472980 ) ) ;
#15130 = EDGE_LOOP ( 'NONE', ( #19990, #24604, #14466, #7248 ) ) ;
#15131 = SURFACE_STYLE_FILL_AREA ( #22552 ) ;
#15132 = VECTOR ( 'NONE', #30026, 39.37007874015748143 ) ;
#15133 = CARTESIAN_POINT ( 'NONE',  ( -0.7771671266589565974, 0.03183500096372201410, 0.3858965146818010283 ) ) ;
#15134 = EDGE_CURVE ( 'NONE', #3855, #8263, #18450, .T. ) ;
#15135 = PRESENTATION_LAYER_ASSIGNMENT (  '', '', ( #22951 ) ) ;
#15136 = VERTEX_POINT ( 'NONE', #5878 ) ;
#15137 =( NAMED_UNIT ( * ) SI_UNIT ( $, .STERADIAN. ) SOLID_ANGLE_UNIT ( ) );
#15138 = DIRECTION ( 'NONE',  ( 4.033664137344279666E-07, -0.9999997983167761006, -0.0006351112063722292537 ) ) ;
#15139 = SURFACE_SIDE_STYLE ('',( #7343 ) ) ;
#15140 =( GEOMETRIC_REPRESENTATION_CONTEXT ( 3 ) GLOBAL_UNCERTAINTY_ASSIGNED_CONTEXT ( ( #27341 ) ) GLOBAL_UNIT_ASSIGNED_CONTEXT ( ( #16721, #11779, #14243 ) ) REPRESENTATION_CONTEXT ( 'NONE', 'WORKASPACE' ) );
#15141 =( LENGTH_UNIT ( ) NAMED_UNIT ( * ) SI_UNIT ( $, .METRE. ) );
#15142 = CARTESIAN_POINT ( 'NONE',  ( 1.485887120278039708, -0.06307539449085387828, 1.248044805881983077 ) ) ;
#15143 = CARTESIAN_POINT ( 'NONE',  ( -0.7767108909289630603, 0.01971680701325453575, -0.3324588558186514220 ) ) ;
#15144 = CARTESIAN_POINT ( 'NONE',  ( 1.357373474512011180, -0.09452812708177395218, -1.514560180994657168 ) ) ;
#15145 = CARTESIAN_POINT ( 'NONE',  ( -0.6596296654098969814, -0.06682983984465723504, 1.215892574910854229 ) ) ;
#15146 = CARTESIAN_POINT ( 'NONE',  ( 1.380678186161261811, -0.1507277640124915497, -1.478963068133764880 ) ) ;
#15147 = PRESENTATION_STYLE_ASSIGNMENT (( #5209 ) ) ;
#15148 = CIRCLE ( 'NONE', #18288, 0.07496062992125995805 ) ;
#15149 = CARTESIAN_POINT ( 'NONE',  ( 1.482656773523359561, -0.1024454732310112470, -1.543425010390983010 ) ) ;
#15150 =( NAMED_UNIT ( * ) SI_UNIT ( $, .STERADIAN. ) SOLID_ANGLE_UNIT ( ) );
#15151 = CARTESIAN_POINT ( 'NONE',  ( -0.7772869647182869546, 0.009179407298820904323, 0.5745847472153579050 ) ) ;
#15152 = SURFACE_SIDE_STYLE ('',( #27275 ) ) ;
#15153 = CARTESIAN_POINT ( 'NONE',  ( -0.7767027679865936562, -0.006371426841341497685, -0.3452486460339725949 ) ) ;
#15154 = VERTEX_POINT ( 'NONE', #3414 ) ;
#15155 = DIRECTION ( 'NONE',  ( 4.033664144139051973E-07, -0.9999997983167761006, -0.0006351112063729082895 ) ) ;
#15157 = VERTEX_POINT ( 'NONE', #13487 ) ;
#15156 = STYLED_ITEM ( 'NONE', ( #20787 ), #29186 ) ;
#15158 =( CONVERSION_BASED_UNIT ( 'INCH', #17783 ) LENGTH_UNIT ( ) NAMED_UNIT ( #6333 ) );
#15159 = COLOUR_RGB ( '',0.7921568627450980005, 0.8196078431372548767, 0.9333333333333333481 ) ;
#15160 = VECTOR ( 'NONE', #18058, 39.37007874015748143 ) ;
#15161 = VERTEX_POINT ( 'NONE', #945 ) ;
#15162 = EDGE_CURVE ( 'NONE', #21716, #9985, #23788, .T. ) ;
#15163 = EDGE_CURVE ( 'NONE', #26202, #26344, #10049, .T. ) ;
#15164 = ORIENTED_EDGE ( 'NONE', *, *, #21262, .F. ) ;
#15165 = PRESENTATION_STYLE_ASSIGNMENT (( #10524 ) ) ;
#15166 = CARTESIAN_POINT ( 'NONE',  ( -0.7770578635060483297, 0.04192902286517273536, 0.3713114642053407244 ) ) ;
#15167 = PLANE ( 'NONE',  #8604 ) ;
#15168 = VERTEX_POINT ( 'NONE', #24828 ) ;
#15169 = LENGTH_MEASURE_WITH_UNIT ( LENGTH_MEASURE( 0.02539999999999999897 ), #29769 );
#15170 = COLOUR_RGB ( '',1.000000000000000000, 1.000000000000000000, 1.000000000000000000 ) ;
#15171 = PRESENTATION_STYLE_ASSIGNMENT (( #28098 ) ) ;
#15172 =( CONVERSION_BASED_UNIT ( 'INCH', #20281 ) LENGTH_UNIT ( ) NAMED_UNIT ( #26948 ) );
#15173 = VECTOR ( 'NONE', #24952, 39.37007874015748143 ) ;
#15174 = SURFACE_SIDE_STYLE ('',( #2435 ) ) ;
#15175 = FILL_AREA_STYLE ('',( #5073 ) ) ;
#15176 = COLOUR_RGB ( '',0.8666666666666666963, 0.9098039215686274384, 1.000000000000000000 ) ;
#15177 = CARTESIAN_POINT ( 'NONE',  ( -0.6171204525690044962, -0.1691930419472233993, 1.083672491232654078 ) ) ;
#15178 = CARTESIAN_POINT ( 'NONE',  ( 1.382570138154098460, -0.1632854993338913319, 1.084987063099830396 ) ) ;
#15179 = CARTESIAN_POINT ( 'NONE',  ( -0.7766956748631014262, 0.004904040027524156700, -0.3564169588585163195 ) ) ;
#15180 =( GEOMETRIC_REPRESENTATION_CONTEXT ( 3 ) GLOBAL_UNCERTAINTY_ASSIGNED_CONTEXT ( ( #13899 ) ) GLOBAL_UNIT_ASSIGNED_CONTEXT ( ( #5445, #20508, #2663 ) ) REPRESENTATION_CONTEXT ( 'NONE', 'WORKASPACE' ) );
#15181 = B_SPLINE_CURVE_WITH_KNOTS ( 'NONE', 3,
 ( #3804, #26190, #31107, #23899 ),
 .UNSPECIFIED., .F., .F.,
 ( 4, 4 ),
 ( 2.000000000000000000, 3.000000000000000000 ),
 .UNSPECIFIED. ) ;
#15182 =( NAMED_UNIT ( * ) PLANE_ANGLE_UNIT ( ) SI_UNIT ( $, .RADIAN. ) );
#15183 = SURFACE_STYLE_USAGE ( .BOTH. , #20452 ) ;
#15184 = SURFACE_STYLE_FILL_AREA ( #2941 ) ;
#15185 = DIRECTION ( 'NONE',  ( -1.266364422812388598E-16, -1.240013992464381036E-15, 1.000000000000000000 ) ) ;
#15186 = CARTESIAN_POINT ( 'NONE',  ( -0.6400250919639985936, -0.02026048838371122610, 1.257998368449939841 ) ) ;
#15187 = CARTESIAN_POINT ( 'NONE',  ( 1.488696143602099786, 0.1225545267689887446, -1.293425010390982788 ) ) ;
#15188 = CYLINDRICAL_SURFACE ( 'NONE', #17427, 0.2500000000000000555 ) ;
#15189 = ORIENTED_EDGE ( 'NONE', *, *, #14752, .F. ) ;
#15190 = DIRECTION ( 'NONE',  ( 0.000000000000000000, -1.000000000000000000, 0.000000000000000000 ) ) ;
#15191 = CARTESIAN_POINT ( 'NONE',  ( -0.7771887914660986496, 0.04219859855172235219, 0.5774610423030335227 ) ) ;
#15192 = DIMENSIONAL_EXPONENTS ( 1.000000000000000000, 0.000000000000000000, 0.000000000000000000, 0.000000000000000000, 0.000000000000000000, 0.000000000000000000, 0.000000000000000000 ) ;
#15193 = FILL_AREA_STYLE ('',( #30100 ) ) ;
#15194 = ORIENTED_EDGE ( 'NONE', *, *, #27148, .F. ) ;
#15195 = FACE_OUTER_BOUND ( 'NONE', #17854, .T. ) ;
#15196 = ORIENTED_EDGE ( 'NONE', *, *, #15989, .F. ) ;
#15197 = PRESENTATION_LAYER_ASSIGNMENT (  '', '', ( #25143 ) ) ;
#15198 = ORIENTED_EDGE ( 'NONE', *, *, #1840, .T. ) ;
#15199 = CARTESIAN_POINT ( 'NONE',  ( -0.7767304723262015154, 0.03439402052735283238, -0.1441747128654629062 ) ) ;
#15200 = CARTESIAN_POINT ( 'NONE',  ( -0.5815407429088723656, -0.1665393757284376330, 1.199816459425289805 ) ) ;
#15202 = EDGE_CURVE ( 'NONE', #5105, #1689, #26607, .T. ) ;
#15201 = PRESENTATION_STYLE_ASSIGNMENT (( #10567 ) ) ;
#15203 = VECTOR ( 'NONE', #16435, 39.37007874015748143 ) ;
#15204 = ORIENTED_EDGE ( 'NONE', *, *, #24628, .T. ) ;
#15205 = EDGE_CURVE ( 'NONE', #5569, #15693, #9682, .T. ) ;
#15206 = EDGE_CURVE ( 'NONE', #25938, #17237, #4224, .T. ) ;
#15207 = CARTESIAN_POINT ( 'NONE',  ( -0.7770684112453911663, 0.02234782187463364017, 0.3879191621687011482 ) ) ;
#15208 = CARTESIAN_POINT ( 'NONE',  ( -0.7765479376701032166, 0.05232128989700127880, -0.5890331242228931119 ) ) ;
#15209 = ORIENTED_EDGE ( 'NONE', *, *, #20343, .F. ) ;
#15210 = CARTESIAN_POINT ( 'NONE',  ( -0.7772398333389765046, -0.005880657214382168339, 0.5003751287638769085 ) ) ;
#15211 =( CONVERSION_BASED_UNIT ( 'INCH', #15527 ) LENGTH_UNIT ( ) NAMED_UNIT ( #4331 ) );
#15212 = DIRECTION ( 'NONE',  ( -1.000000000000000000, 0.000000000000000000, 0.000000000000000000 ) ) ;
#15213 = UNCERTAINTY_MEASURE_WITH_UNIT (LENGTH_MEASURE( 1.000000000000000082E-05 ), #19318, 'distance_accuracy_value', 'NONE');
#15214 = CARTESIAN_POINT ( 'NONE',  ( 0.4036961436020998217, 0.1225545267689887446, -0.1434250103909830987 ) ) ;
#15215 =( NAMED_UNIT ( * ) PLANE_ANGLE_UNIT ( ) SI_UNIT ( $, .RADIAN. ) );
#15216 = EDGE_CURVE ( 'NONE', #26714, #27117, #2252, .T. ) ;
#15217 = LENGTH_MEASURE_WITH_UNIT ( LENGTH_MEASURE( 0.02539999999999999897 ), #25061 );
#15218 = CARTESIAN_POINT ( 'NONE',  ( -0.7771577747279420079, 0.01055912098645460373, 0.3711716489444520373 ) ) ;
#15219 = DIRECTION ( 'NONE',  ( -0.9999997983167761006, 0.000000000000000000, -0.0006351113344627560458 ) ) ;
#15220 = UNCERTAINTY_MEASURE_WITH_UNIT (LENGTH_MEASURE( 1.000000000000000082E-05 ), #32324, 'distance_accuracy_value', 'NONE');
#15221 = CARTESIAN_POINT ( 'NONE',  ( -0.6110899617142593332, -0.04161052591755720620, -1.433031309603580938 ) ) ;
#15222 = AXIS2_PLACEMENT_3D ( 'NONE', #15478, #10520, #15647 ) ;
#15223 = CARTESIAN_POINT ( 'NONE',  ( -0.7764452954997209666, 0.001688195286243517577, -0.5931932604663647801 ) ) ;
#15224 = CARTESIAN_POINT ( 'NONE',  ( -0.6103038563979000797, -0.1024454732310112470, -1.213425010390982939 ) ) ;
#15225 = SURFACE_STYLE_FILL_AREA ( #19846 ) ;
#15226 = MECHANICAL_DESIGN_GEOMETRIC_PRESENTATION_REPRESENTATION (  '', ( #11543 ), #16793 ) ;
#15227 = CARTESIAN_POINT ( 'NONE',  ( 1.417696143602099612, -0.1024454732310112470, 1.085649834711529316 ) ) ;
#15228 = CARTESIAN_POINT ( 'NONE',  ( -0.6963038563979004891, -0.3124454732310112393, 1.256574989609016813 ) ) ;
#15229 = ORIENTED_EDGE ( 'NONE', *, *, #14142, .T. ) ;
#15230 = CARTESIAN_POINT ( 'NONE',  ( -0.7771260805549172757, 0.02385217639685794852, 0.3212683250515833699 ) ) ;
#15231 = CARTESIAN_POINT ( 'NONE',  ( -0.7770525430027069858, 0.03440561685921880719, 0.3629341892623881849 ) ) ;
#15232 = DIRECTION ( 'NONE',  ( -9.106159978880983891E-16, 0.000000000000000000, 1.000000000000000000 ) ) ;
#15233 = DIRECTION ( 'NONE',  ( -0.000000000000000000, -1.000000000000000000, -0.000000000000000000 ) ) ;
#15234 = CARTESIAN_POINT ( 'NONE',  ( 1.494277117801452004, -0.08647038607506329910, -1.371495140681677549 ) ) ;
#15235 = CARTESIAN_POINT ( 'NONE',  ( -0.6621412101422816665, -0.1617152054457316745, -1.522398120025390433 ) ) ;
#15236 = CARTESIAN_POINT ( 'NONE',  ( -0.7765964857836434865, -0.007914154447054578753, -0.3551401110006631723 ) ) ;
#15237 = EDGE_LOOP ( 'NONE', ( #27322, #4495, #27968, #15607 ) ) ;
#15238 = EDGE_CURVE ( 'NONE', #16579, #1328, #4651, .T. ) ;
#15239 = VECTOR ( 'NONE', #30823, 39.37007874015748854 ) ;
#15240 = CARTESIAN_POINT ( 'NONE',  ( -0.7764219006380509436, 0.01206974442333657790, -0.6300290964562696994 ) ) ;
#15241 = EDGE_CURVE ( 'NONE', #30194, #6441, #25890, .T. ) ;
#15242 = CARTESIAN_POINT ( 'NONE',  ( -0.6103038563978998576, -0.1024454732310110666, 1.207362391183820494 ) ) ;
#15243 = ORIENTED_EDGE ( 'NONE', *, *, #27584, .T. ) ;
#15244 = LINE ( 'NONE', #24620, #5375 ) ;
#15245 = UNCERTAINTY_MEASURE_WITH_UNIT (LENGTH_MEASURE( 1.000000000000000082E-05 ), #7445, 'distance_accuracy_value', 'NONE');
#15246 = SURFACE_STYLE_FILL_AREA ( #10611 ) ;
#15247 = CARTESIAN_POINT ( 'NONE',  ( -0.7766846160792864051, -0.01476928715528449780, -0.3738293100236442235 ) ) ;
#15248 = ORIENTED_EDGE ( 'NONE', *, *, #21635, .T. ) ;
#15249 = ORIENTED_EDGE ( 'NONE', *, *, #26731, .F. ) ;
#15250 =( CONVERSION_BASED_UNIT ( 'INCH', #12459 ) LENGTH_UNIT ( ) NAMED_UNIT ( #16781 ) );
#15251 = CARTESIAN_POINT ( 'NONE',  ( -0.7769934499073135603, 0.03249807495590038148, 0.2698905286173853835 ) ) ;
#15252 = UNCERTAINTY_MEASURE_WITH_UNIT (LENGTH_MEASURE( 1.000000000000000082E-05 ), #847, 'distance_accuracy_value', 'NONE');
#15253 = CARTESIAN_POINT ( 'NONE',  ( -0.6805500028130193613, -0.1033531894630341924, -1.374468317477596901 ) ) ;
#15254 = DIMENSIONAL_EXPONENTS ( 1.000000000000000000, 0.000000000000000000, 0.000000000000000000, 0.000000000000000000, 0.000000000000000000, 0.000000000000000000, 0.000000000000000000 ) ;
#15255 = CARTESIAN_POINT ( 'NONE',  ( -0.6633815188674190289, -0.07270878674830127952, -1.431883015640326606 ) ) ;
#15256 = CARTESIAN_POINT ( 'NONE',  ( -0.7765449202271123008, -0.01895078900876032493, -0.4363314601913149682 ) ) ;
#15257 = CARTESIAN_POINT ( 'NONE',  ( -0.6801923609328657250, -0.09530810895572998376, 1.249193099845236965 ) ) ;
#15258 = FILL_AREA_STYLE_COLOUR ( '', #30233 ) ;
#15259 = CARTESIAN_POINT ( 'NONE',  ( 1.382570138154098460, -0.1632854993338913319, 1.171109110343924842 ) ) ;
#15260 = CARTESIAN_POINT ( 'NONE',  ( -0.6596296654098969814, -0.06682983984465723504, 1.160774464674633855 ) ) ;
#15261 = FILL_AREA_STYLE ('',( #5337 ) ) ;
#15262 = CARTESIAN_POINT ( 'NONE',  ( -0.6619795724728995134, -0.06303452427329286900, 1.009994809269143978 ) ) ;
#15263 = CARTESIAN_POINT ( 'NONE',  ( 0.8005330193705241237, -0.04329119359803586253, -1.061323876992133819 ) ) ;
#15264 = CARTESIAN_POINT ( 'NONE',  ( -0.7770921831179596895, -0.01462078768272568642, 0.2678959031125528467 ) ) ;
#15265 =( GEOMETRIC_REPRESENTATION_CONTEXT ( 3 ) GLOBAL_UNCERTAINTY_ASSIGNED_CONTEXT ( ( #28670 ) ) GLOBAL_UNIT_ASSIGNED_CONTEXT ( ( #17569, #17737, #10636 ) ) REPRESENTATION_CONTEXT ( 'NONE', 'WORKASPACE' ) );
#15266 = LINE ( 'NONE', #2713, #26117 ) ;
#15267 = CARTESIAN_POINT ( 'NONE',  ( -0.6499643439126154831, -0.08022574033200070842, -1.484212411965786460 ) ) ;
#15268 = DIRECTION ( 'NONE',  ( 0.0006351113344626005712, 0.000000000000000000, -0.9999997983167761006 ) ) ;
#15269 = DIRECTION ( 'NONE',  ( 0.000000000000000000, 0.000000000000000000, 1.000000000000000000 ) ) ;
#15270 = VERTEX_POINT ( 'NONE', #31530 ) ;
#15271 = EDGE_CURVE ( 'NONE', #13608, #19381, #2973, .T. ) ;
#15272 = EDGE_CURVE ( 'NONE', #7413, #11165, #21729, .T. ) ;
#15273 = SURFACE_SIDE_STYLE ('',( #5184 ) ) ;
#15274 = ORIENTED_EDGE ( 'NONE', *, *, #28007, .F. ) ;
#15275 = ORIENTED_EDGE ( 'NONE', *, *, #12222, .T. ) ;
#15276 = UNCERTAINTY_MEASURE_WITH_UNIT (LENGTH_MEASURE( 1.000000000000000082E-05 ), #18154, 'distance_accuracy_value', 'NONE');
#15277 = VECTOR ( 'NONE', #29408, 39.37007874015748854 ) ;
#15278 = VERTEX_POINT ( 'NONE', #31704 ) ;
#15279 = CARTESIAN_POINT ( 'NONE',  ( -0.5734468144436324355, -0.1290580503025696990, 1.207362391183820494 ) ) ;
#15280 = MECHANICAL_DESIGN_GEOMETRIC_PRESENTATION_REPRESENTATION (  '', ( #12127 ), #10540 ) ;
#15281 = ORIENTED_EDGE ( 'NONE', *, *, #8819, .F. ) ;
#15282 = VECTOR ( 'NONE', #10017, 39.37007874015748143 ) ;
#15283 =( NAMED_UNIT ( * ) PLANE_ANGLE_UNIT ( ) SI_UNIT ( $, .RADIAN. ) );
#15284 = LINE ( 'NONE', #107, #22844 ) ;
#15285 = AXIS2_PLACEMENT_3D ( 'NONE', #14053, #24719, #1490 ) ;
#15286 = EDGE_LOOP ( 'NONE', ( #6777, #5770, #26839, #30840 ) ) ;
#15287 = CARTESIAN_POINT ( 'NONE',  ( 1.382570138154098904, -0.04160544712813068341, 1.130918821630014115 ) ) ;
#15288 = CARTESIAN_POINT ( 'NONE',  ( -0.7771248311781513429, -0.01509883722346872827, 0.3193011478877174070 ) ) ;
#15289 = FILL_AREA_STYLE ('',( #9844 ) ) ;
#15290 = CARTESIAN_POINT ( 'NONE',  ( -0.7771683976371362990, 0.02319553399957015663, 0.3878977038515879494 ) ) ;
#15291 = B_SPLINE_SURFACE_WITH_KNOTS ( 'NONE', 3, 1, ( 
 ( #18325, #23101 ),
 ( #10577, #13360 ),
 ( #31080, #820 ),
 ( #20647, #28144 ) ),
 .UNSPECIFIED., .F., .F., .F.,
 ( 4, 4 ),
 ( 2, 2 ),
 ( 23.00000000000000000, 24.00000000000000000 ),
 ( 0.000000000000000000, 1.000000000000000000 ),
 .UNSPECIFIED. ) ;
#15292 = AXIS2_PLACEMENT_3D ( 'NONE', #9997, #17116, #32514 ) ;
#15293 = ORIENTED_EDGE ( 'NONE', *, *, #5218, .T. ) ;
#15294 = DIRECTION ( 'NONE',  ( -0.9999997983167761006, -0.000000000000000000, -0.0006351113344627560458 ) ) ;
#15295 = CARTESIAN_POINT ( 'NONE',  ( -0.7767238346672702409, 0.05308168032358271532, -0.3120785933447869920 ) ) ;
#15296 = CARTESIAN_POINT ( 'NONE',  ( 1.487948154498103470, -0.1024454732310113581, 1.070059241577520748 ) ) ;
#15297 = CARTESIAN_POINT ( 'NONE',  ( -0.7771378415100766990, -0.01595995744859803403, 0.4972389725953293982 ) ) ;
#15298 = SURFACE_SIDE_STYLE ('',( #605 ) ) ;
#15299 = CARTESIAN_POINT ( 'NONE',  ( -0.5691784653519568193, -0.04548893500886581898, 1.236561866249436648 ) ) ;
#15300 = CARTESIAN_POINT ( 'NONE',  ( 1.478018812692188044, -0.1103628193802484447, -1.414658606191507850 ) ) ;
#15301 = STYLED_ITEM ( 'NONE', ( #28370 ), #10912 ) ;
#15302 = AXIS2_PLACEMENT_3D ( 'NONE', #30332, #15098, #25103 ) ;
#15303 = MECHANICAL_DESIGN_GEOMETRIC_PRESENTATION_REPRESENTATION (  '', ( #18996 ), #23687 ) ;
#15304 = COLOUR_RGB ( '',1.000000000000000000, 1.000000000000000000, 1.000000000000000000 ) ;
#15305 = PRESENTATION_STYLE_ASSIGNMENT (( #27772 ) ) ;
#15306 = CARTESIAN_POINT ( 'NONE',  ( -0.7771919591116774884, 0.01099464072218089145, 0.5824485850654617103 ) ) ;
#15307 = CARTESIAN_POINT ( 'NONE',  ( -0.7764717031967088845, 0.01159050191673756912, -0.7090663434122096431 ) ) ;
#15308 = ORIENTED_EDGE ( 'NONE', *, *, #15495, .T. ) ;
#15309 =( GEOMETRIC_REPRESENTATION_CONTEXT ( 3 ) GLOBAL_UNCERTAINTY_ASSIGNED_CONTEXT ( ( #30636 ) ) GLOBAL_UNIT_ASSIGNED_CONTEXT ( ( #18103, #449, #613 ) ) REPRESENTATION_CONTEXT ( 'NONE', 'WORKASPACE' ) );
#15310 = CARTESIAN_POINT ( 'NONE',  ( -0.6963038563979004891, -0.3124454732310112393, 0.4565749896090169346 ) ) ;
#15311 = ORIENTED_EDGE ( 'NONE', *, *, #21554, .F. ) ;
#15313 =( NAMED_UNIT ( * ) PLANE_ANGLE_UNIT ( ) SI_UNIT ( $, .RADIAN. ) );
#15312 = STYLED_ITEM ( 'NONE', ( #26967 ), #22654 ) ;
#15314 = EDGE_CURVE ( 'NONE', #3836, #771, #19263, .T. ) ;
#15315 = LENGTH_MEASURE_WITH_UNIT ( LENGTH_MEASURE( 0.02539999999999999897 ), #3225 );
#15316 = ORIENTED_EDGE ( 'NONE', *, *, #24383, .F. ) ;
#15317 = VERTEX_POINT ( 'NONE', #32026 ) ;
#15318 = LINE ( 'NONE', #2760, #4536 ) ;
#15319 = FILL_AREA_STYLE ('',( #25652 ) ) ;
#15320 = LINE ( 'NONE', #12844, #24026 ) ;
#15321 =( NAMED_UNIT ( * ) PLANE_ANGLE_UNIT ( ) SI_UNIT ( $, .RADIAN. ) );
#15322 = ORIENTED_EDGE ( 'NONE', *, *, #29214, .T. ) ;
#15323 = FACE_BOUND ( 'NONE', #18560, .T. ) ;
#15324 = CARTESIAN_POINT ( 'NONE',  ( -0.7771577105093344651, 0.03359100426872405759, 0.3710705350279692727 ) ) ;
#15325 = STYLED_ITEM ( 'NONE', ( #2874 ), #2488 ) ;
#15326 = CYLINDRICAL_SURFACE ( 'NONE', #21179, 0.07874015748031508444 ) ;
#15327 = CARTESIAN_POINT ( 'NONE',  ( 0.4036961436020998217, -0.3274454732310112526, -0.1434250103909830987 ) ) ;
#15328 = LENGTH_MEASURE_WITH_UNIT ( LENGTH_MEASURE( 0.02539999999999999897 ), #29922 );
#15329 = CARTESIAN_POINT ( 'NONE',  ( -0.02518345689321674699, -0.03754188436721472844, -1.046797746467406531 ) ) ;
#15330 = VECTOR ( 'NONE', #27206, 39.37007874015748143 ) ;
#15331 = LENGTH_MEASURE_WITH_UNIT ( LENGTH_MEASURE( 0.02539999999999999897 ), #6616 );
#15332 = DIMENSIONAL_EXPONENTS ( 1.000000000000000000, 0.000000000000000000, 0.000000000000000000, 0.000000000000000000, 0.000000000000000000, 0.000000000000000000, 0.000000000000000000 ) ;
#15333 = CARTESIAN_POINT ( 'NONE',  ( 1.382570138154098016, -0.04160544712813104423, 1.241155042102455530 ) ) ;
#15334 =( GEOMETRIC_REPRESENTATION_CONTEXT ( 3 ) GLOBAL_UNCERTAINTY_ASSIGNED_CONTEXT ( ( #9987 ) ) GLOBAL_UNIT_ASSIGNED_CONTEXT ( ( #30232, #20909, #22888 ) ) REPRESENTATION_CONTEXT ( 'NONE', 'WORKASPACE' ) );
#15335 =( NAMED_UNIT ( * ) SI_UNIT ( $, .STERADIAN. ) SOLID_ANGLE_UNIT ( ) );
#15336 = FILL_AREA_STYLE_COLOUR ( '', #12197 ) ;
#15338 = LINE ( 'NONE', #27630, #3191 ) ;
#15337 = VECTOR ( 'NONE', #1249, 39.37007874015748143 ) ;
#15339 = LINE ( 'NONE', #13031, #12960 ) ;
#15340 = CARTESIAN_POINT ( 'NONE',  ( -0.7767242023218530189, -0.001055148782492515988, -0.3114997113606173818 ) ) ;
#15341 = ADVANCED_FACE ( 'NONE', ( #26774 ), #29062, .T. ) ;
#15342 =( CONVERSION_BASED_UNIT ( 'INCH', #20453 ) LENGTH_UNIT ( ) NAMED_UNIT ( #14758 ) );
#15343 = LENGTH_MEASURE_WITH_UNIT ( LENGTH_MEASURE( 0.02539999999999999897 ), #8370 );
#15344 = CARTESIAN_POINT ( 'NONE',  ( -0.6635290105410140971, -0.1761595571395477289, 1.212447693021093231 ) ) ;
#15345 = CARTESIAN_POINT ( 'NONE',  ( 1.340915521200295002, -0.1160303922054605058, -1.523052894731379059 ) ) ;
#15346 = CARTESIAN_POINT ( 'NONE',  ( 1.583696194022905956, 0.1225545267689887446, -0.9732662325573677720 ) ) ;
#15347 = ORIENTED_EDGE ( 'NONE', *, *, #3075, .F. ) ;
#15348 = PRESENTATION_STYLE_ASSIGNMENT (( #10395 ) ) ;
#15349 =( LENGTH_UNIT ( ) NAMED_UNIT ( * ) SI_UNIT ( $, .METRE. ) );
#15350 =( NAMED_UNIT ( * ) PLANE_ANGLE_UNIT ( ) SI_UNIT ( $, .RADIAN. ) );
#15351 = ORIENTED_EDGE ( 'NONE', *, *, #25357, .T. ) ;
#15352 = AXIS2_PLACEMENT_3D ( 'NONE', #20334, #24601, #27193 ) ;
#15353 =( NAMED_UNIT ( * ) PLANE_ANGLE_UNIT ( ) SI_UNIT ( $, .RADIAN. ) );
#15354 = STYLED_ITEM ( 'NONE', ( #24179 ), #10614 ) ;
#15355 =( GEOMETRIC_REPRESENTATION_CONTEXT ( 3 ) GLOBAL_UNCERTAINTY_ASSIGNED_CONTEXT ( ( #1992 ) ) GLOBAL_UNIT_ASSIGNED_CONTEXT ( ( #3061, #13294, #430 ) ) REPRESENTATION_CONTEXT ( 'NONE', 'WORKASPACE' ) );
#15356 = SURFACE_STYLE_FILL_AREA ( #25525 ) ;
#15357 = LENGTH_MEASURE_WITH_UNIT ( LENGTH_MEASURE( 0.02539999999999999897 ), #22922 );
#15358 = ORIENTED_EDGE ( 'NONE', *, *, #21401, .T. ) ;
#15359 = LINE ( 'NONE', #20470, #14130 ) ;
#15360 = SURFACE_SIDE_STYLE ('',( #7566 ) ) ;
#15361 = CARTESIAN_POINT ( 'NONE',  ( -0.7771149154706763484, -0.01784019848151528406, 0.3036886010193315388 ) ) ;
#15362 = ORIENTED_EDGE ( 'NONE', *, *, #28942, .T. ) ;
#15363 = CARTESIAN_POINT ( 'NONE',  ( -0.7770683709289378793, 0.02486302121248069527, 0.3878556828338533546 ) ) ;
#15364 =( GEOMETRIC_REPRESENTATION_CONTEXT ( 3 ) GLOBAL_UNCERTAINTY_ASSIGNED_CONTEXT ( ( #4697 ) ) GLOBAL_UNIT_ASSIGNED_CONTEXT ( ( #2553, #7990, #25765 ) ) REPRESENTATION_CONTEXT ( 'NONE', 'WORKASPACE' ) );
#15365 = VERTEX_POINT ( 'NONE', #8003 ) ;
#15366 = CARTESIAN_POINT ( 'NONE',  ( -0.7765720874394338447, 0.03256792161665800212, -0.3935559571132423162 ) ) ;
#15367 = LINE ( 'NONE', #8068, #3523 ) ;
#15368 = CARTESIAN_POINT ( 'NONE',  ( -0.6741201240661587324, -0.05632066652706276683, 1.095319810093950963 ) ) ;
#15369 = PRESENTATION_LAYER_ASSIGNMENT (  '', '', ( #4299 ) ) ;
#15370 = PLANE ( 'NONE',  #9784 ) ;
#15371 = CARTESIAN_POINT ( 'NONE',  ( 1.349542782010992203, -0.06301031501075565755, 1.095317910373175163 ) ) ;
#15372 = CARTESIAN_POINT ( 'NONE',  ( 1.441000855251349577, -0.1586451101617288584, -1.367578553698069355 ) ) ;
#15373 = VECTOR ( 'NONE', #15830, 39.37007874015748143 ) ;
#15374 = CARTESIAN_POINT ( 'NONE',  ( -1.396303856397900223, -0.3274454732310112526, 0.7090749896090171589 ) ) ;
#15375 = CARTESIAN_POINT ( 'NONE',  ( -0.6805500028130193613, -0.1033531894630341924, -1.453700600942163801 ) ) ;
#15376 = CARTESIAN_POINT ( 'NONE',  ( -0.7772931678957540891, 0.04123472580254294168, 0.5843518161984992965 ) ) ;
#15377 =( NAMED_UNIT ( * ) PLANE_ANGLE_UNIT ( ) SI_UNIT ( $, .RADIAN. ) );
#15378 = CARTESIAN_POINT ( 'NONE',  ( -0.7767304723262015154, -0.02744547323101088898, -0.1441747128654629062 ) ) ;
#15379 = CARTESIAN_POINT ( 'NONE',  ( -0.7765975811960796893, 0.02919780411480612722, -0.3534153547951854879 ) ) ;
#15380 = ADVANCED_FACE ( 'NONE', ( #22386 ), #425, .T. ) ;
#15381 = SURFACE_SIDE_STYLE ('',( #360 ) ) ;
#15382 = EDGE_CURVE ( 'NONE', #5383, #28298, #9308, .T. ) ;
#15383 = CARTESIAN_POINT ( 'NONE',  ( 1.339625558034720498, -0.09219871427066969605, -1.469776716427728225 ) ) ;
#15384 = PLANE ( 'NONE',  #24430 ) ;
#15385 = CARTESIAN_POINT ( 'NONE',  ( -0.6110899617142593332, -0.04161052591755720620, -1.464035246611455232 ) ) ;
#15386 = ADVANCED_FACE ( 'NONE', ( #28204 ), #26391, .T. ) ;
#15387 = ADVANCED_FACE ( 'NONE', ( #23300 ), #3793, .F. ) ;
#15388 = CARTESIAN_POINT ( 'NONE',  ( -0.7764967209893345323, -0.01135075769927829624, -0.6696751591858507435 ) ) ;
#15389 = EDGE_LOOP ( 'NONE', ( #5913, #3924, #21208, #13667 ) ) ;
#15390 = DIRECTION ( 'NONE',  ( -0.000000000000000000, 1.000000000000000000, -0.000000000000000000 ) ) ;
#15391 =( LENGTH_UNIT ( ) NAMED_UNIT ( * ) SI_UNIT ( $, .METRE. ) );
#15392 = CIRCLE ( 'NONE', #27952, 0.04314684301536913374 ) ;
#15393 = DIRECTION ( 'NONE',  ( 1.000000000000000000, -0.000000000000000000, 0.000000000000000000 ) ) ;
#15394 = B_SPLINE_CURVE_WITH_KNOTS ( 'NONE', 3,
 ( #24648, #22197, #32173, #9653, #32338, #23744, #3640, #7482, #25755, #20550, #7647 ),
 .UNSPECIFIED., .F., .F.,
 ( 4, 1, 1, 1, 1, 1, 1, 1, 4 ),
 ( 0.000000000000000000, 0.07638299760368522096, 0.1659855054655176576, 0.2707148802617285188, 0.3888240826834116204, 0.5206018700426634505, 0.6660294782576505757, 0.8252434598020209622, 1.000000000000000000 ),
 .UNSPECIFIED. ) ;
#15395 = LINE ( 'NONE', #15073, #12131 ) ;
#15396 = EDGE_LOOP ( 'NONE', ( #10122, #7979, #18790, #2837 ) ) ;
#15397 = LINE ( 'NONE', #28016, #2630 ) ;
#15398 =( GEOMETRIC_REPRESENTATION_CONTEXT ( 3 ) GLOBAL_UNCERTAINTY_ASSIGNED_CONTEXT ( ( #25128 ) ) GLOBAL_UNIT_ASSIGNED_CONTEXT ( ( #1104, #9023, #31039 ) ) REPRESENTATION_CONTEXT ( 'NONE', 'WORKASPACE' ) );
#15399 = PRESENTATION_STYLE_ASSIGNMENT (( #20025 ) ) ;
#15400 = EDGE_CURVE ( 'NONE', #30005, #27809, #16376, .T. ) ;
#15401 = CARTESIAN_POINT ( 'NONE',  ( -0.7771257799904702779, 0.02540189909324673187, 0.3207950782828229430 ) ) ;
#15402 = SURFACE_STYLE_FILL_AREA ( #2345 ) ;
#15403 = ORIENTED_EDGE ( 'NONE', *, *, #27148, .T. ) ;
#15404 = FILL_AREA_STYLE ('',( #4981 ) ) ;
#15405 = COLOUR_RGB ( '',1.000000000000000000, 1.000000000000000000, 1.000000000000000000 ) ;
#15406 = ORIENTED_EDGE ( 'NONE', *, *, #1050, .F. ) ;
#15407 =( NAMED_UNIT ( * ) SI_UNIT ( $, .STERADIAN. ) SOLID_ANGLE_UNIT ( ) );
#15408 = VERTEX_POINT ( 'NONE', #19473 ) ;
#15409 = FACE_OUTER_BOUND ( 'NONE', #326, .T. ) ;
#15410 = DIMENSIONAL_EXPONENTS ( 1.000000000000000000, 0.000000000000000000, 0.000000000000000000, 0.000000000000000000, 0.000000000000000000, 0.000000000000000000, 0.000000000000000000 ) ;
#15411 = CARTESIAN_POINT ( 'NONE',  ( -0.7767242023218537961, 0.01195217505964838930, -0.3114997113606172707 ) ) ;
#15412 = LINE ( 'NONE', #20844, #22513 ) ;
#15413 = ORIENTED_EDGE ( 'NONE', *, *, #28982, .T. ) ;
#15414 = PRESENTATION_LAYER_ASSIGNMENT (  '', '', ( #8515 ) ) ;
#15415 =( GEOMETRIC_REPRESENTATION_CONTEXT ( 3 ) GLOBAL_UNCERTAINTY_ASSIGNED_CONTEXT ( ( #15582 ) ) GLOBAL_UNIT_ASSIGNED_CONTEXT ( ( #8595, #855, #32259 ) ) REPRESENTATION_CONTEXT ( 'NONE', 'WORKASPACE' ) );
#15416 = FACE_OUTER_BOUND ( 'NONE', #15777, .T. ) ;
#15417 = DIRECTION ( 'NONE',  ( 0.000000000000000000, 1.000000000000000000, -0.000000000000000000 ) ) ;
#15418 = SURFACE_SIDE_STYLE ('',( #30163 ) ) ;
#15419 = CARTESIAN_POINT ( 'NONE',  ( -0.7770049330990093095, 0.04287035518079856944, 0.2879711213527195723 ) ) ;
#15420 = CARTESIAN_POINT ( 'NONE',  ( -0.5572261939283811305, -0.1321821597137211313, -1.500780653435602296 ) ) ;
#15421 = FACE_OUTER_BOUND ( 'NONE', #12635, .T. ) ;
#15422 = CARTESIAN_POINT ( 'NONE',  ( 1.713312777691300637, 0.1225545267689887446, -1.403185511895112869 ) ) ;
#15423 = CARTESIAN_POINT ( 'NONE',  ( -0.7764085807349397905, 0.01240272897964306287, -0.6510016404844963800 ) ) ;
#15424 = FILL_AREA_STYLE ('',( #32485 ) ) ;
#15425 = CARTESIAN_POINT ( 'NONE',  ( -0.5400577099827812422, -0.1015377569989884404, -1.498484065509093188 ) ) ;
#15426 = CARTESIAN_POINT ( 'NONE',  ( -0.7766001647623869131, 0.02904030389062438669, -0.3493474604812172313 ) ) ;
#15427 = AXIS2_PLACEMENT_3D ( 'NONE', #9040, #26943, #31718 ) ;
#15428 = CARTESIAN_POINT ( 'NONE',  ( -0.6514292474438401204, -0.1594020114531558563, 1.198668165462035473 ) ) ;
#15429 =( CONVERSION_BASED_UNIT ( 'INCH', #27889 ) LENGTH_UNIT ( ) NAMED_UNIT ( #21614 ) );
#15430 =( NAMED_UNIT ( * ) SI_UNIT ( $, .STERADIAN. ) SOLID_ANGLE_UNIT ( ) );
#15431 = EDGE_CURVE ( 'NONE', #13842, #10437, #10142, .T. ) ;
#15432 = CARTESIAN_POINT ( 'NONE',  ( 1.365007135430096996, -0.1328654862824512617, 1.113694412181195359 ) ) ;
#15433 = CARTESIAN_POINT ( 'NONE',  ( -0.5404153518629323250, -0.1095828375062928434, 1.094173414805867717 ) ) ;
#15434 = SURFACE_SIDE_STYLE ('',( #30499 ) ) ;
#15435 = CARTESIAN_POINT ( 'NONE',  ( -0.7770640238526437260, 0.005824450862837365038, 0.3810110948355632243 ) ) ;
#15436 = DIRECTION ( 'NONE',  ( -0.000000000000000000, 1.000000000000000000, -0.000000000000000000 ) ) ;
#15437 = FACE_OUTER_BOUND ( 'NONE', #14713, .T. ) ;
#15438 = CARTESIAN_POINT ( 'NONE',  ( -0.7771098123594064599, 0.03531468885324769158, 0.2956536157124506903 ) ) ;
#15439 = CARTESIAN_POINT ( 'NONE',  ( 2.203696143602098534, -0.3274454732310112526, -0.1434250103909814611 ) ) ;
#15440 = CYLINDRICAL_SURFACE ( 'NONE', #7928, 0.07874015748031511219 ) ;
#15441 = STYLED_ITEM ( 'NONE', ( #20202 ), #15614 ) ;
#15442 = AXIS2_PLACEMENT_3D ( 'NONE', #6070, #11389, #10883 ) ;
#15443 =( CONVERSION_BASED_UNIT ( 'INCH', #5347 ) LENGTH_UNIT ( ) NAMED_UNIT ( #28546 ) );
#15444 = ORIENTED_EDGE ( 'NONE', *, *, #3741, .T. ) ;
#15445 = STYLED_ITEM ( 'NONE', ( #24035 ), #24382 ) ;
#15446 = VECTOR ( 'NONE', #12315, 39.37007874015748143 ) ;
#15447 = VERTEX_POINT ( 'NONE', #9720 ) ;
#15448 = CARTESIAN_POINT ( 'NONE',  ( -0.7765657996161534626, 0.02117303859421177520, -0.5609090119950966846 ) ) ;
#15449 = LINE ( 'NONE', #22855, #8477 ) ;
#15450 = ORIENTED_EDGE ( 'NONE', *, *, #13998, .F. ) ;
#15451 = DIRECTION ( 'NONE',  ( 1.000000000000000000, 0.000000000000000000, 0.000000000000000000 ) ) ;
#15452 = CARTESIAN_POINT ( 'NONE',  ( -0.7770221201631369867, 0.03516212815929901231, 0.3150326139264478797 ) ) ;
#15453 = ORIENTED_EDGE ( 'NONE', *, *, #16017, .F. ) ;
#15454 = VECTOR ( 'NONE', #30558, 39.37007874015748143 ) ;
#15455 = ORIENTED_EDGE ( 'NONE', *, *, #17983, .T. ) ;
#15456 = CARTESIAN_POINT ( 'NONE',  ( -0.6103038563979000797, -0.1024454732310112470, -1.336574616690195727 ) ) ;
#15457 = LENGTH_MEASURE_WITH_UNIT ( LENGTH_MEASURE( 0.02539999999999999897 ), #19927 );
#15458 = VECTOR ( 'NONE', #12686, 39.37007874015748143 ) ;
#15459 = CARTESIAN_POINT ( 'NONE',  ( 1.463156794719393305, -0.02370531575069606545, 1.277900448926602373 ) ) ;
#15460 = LENGTH_MEASURE_WITH_UNIT ( LENGTH_MEASURE( 0.02539999999999999897 ), #25926 );
#15461 = EDGE_CURVE ( 'NONE', #25085, #2852, #12539, .T. ) ;
#15462 = CIRCLE ( 'NONE', #9656, 0.2124999999999999944 ) ;
#15463 = CARTESIAN_POINT ( 'NONE',  ( -0.7771398333591448271, -0.005880657214382168339, 0.5003751922750102610 ) ) ;
#15464 = CARTESIAN_POINT ( 'NONE',  ( 1.408553979741038908, -0.1721000917058096991, -1.507670417215129843 ) ) ;
#15465 = CARTESIAN_POINT ( 'NONE',  ( -0.6801923609328671683, -0.09530810895572981722, 1.163071052601142963 ) ) ;
#15466 = CARTESIAN_POINT ( 'NONE',  ( 1.482589894622717619, -0.07553551014284939913, -1.412362018264998742 ) ) ;
#15467 =( BOUNDED_CURVE ( )  B_SPLINE_CURVE ( 2, ( #22202, #12632, #5015, #20226, #18068, #17574, #8137 ),
 .UNSPECIFIED., .F., .F. ) 
 B_SPLINE_CURVE_WITH_KNOTS ( ( 3, 2, 2, 3 ),
 ( 0.4298607539939405808, 0.4503303141854453351, 0.4707998739211474715, 0.4912693967391577599 ),
 .UNSPECIFIED. ) 
 CURVE ( )  GEOMETRIC_REPRESENTATION_ITEM ( )  RATIONAL_B_SPLINE_CURVE ( ( 1.000000000000000000, 0.8660254037844387076, 1.000000000000000000, 0.8660254037844387076, 1.000000000000000000, 0.8660254037844387076, 1.000000000000000000 ) ) 
 REPRESENTATION_ITEM ( '' )  );
#15468 =( CONVERSION_BASED_UNIT ( 'INCH', #22874 ) LENGTH_UNIT ( ) NAMED_UNIT ( #21251 ) );
#15469 = CARTESIAN_POINT ( 'NONE',  ( -0.7764085807349397905, 0.01240272897964306287, -0.6510016404844963800 ) ) ;
#15470 =( CONVERSION_BASED_UNIT ( 'INCH', #32530 ) LENGTH_UNIT ( ) NAMED_UNIT ( #29253 ) );
#15471 = DIMENSIONAL_EXPONENTS ( 1.000000000000000000, 0.000000000000000000, 0.000000000000000000, 0.000000000000000000, 0.000000000000000000, 0.000000000000000000, 0.000000000000000000 ) ;
#15472 = FACE_OUTER_BOUND ( 'NONE', #29051, .T. ) ;
#15473 = VERTEX_POINT ( 'NONE', #29932 ) ;
#15474 = CARTESIAN_POINT ( 'NONE',  ( 1.723224100372123146, -0.07744547323101128034, -1.266748875131309626 ) ) ;
#15475 = ORIENTED_EDGE ( 'NONE', *, *, #28877, .T. ) ;
#15476 = B_SPLINE_CURVE_WITH_KNOTS ( 'NONE', 3,
 ( #18969, #23878, #32070, #1950 ),
 .UNSPECIFIED., .F., .F.,
 ( 4, 4 ),
 ( 16.00000000000000000, 17.00000000000000000 ),
 .UNSPECIFIED. ) ;
#15477 = COLOUR_RGB ( '',0.7529411764705882248, 0.7529411764705882248, 0.7529411764705882248 ) ;
#15478 = CARTESIAN_POINT ( 'NONE',  ( -0.7767304723262015154, 0.02667715503517917655, -0.1441747128654629062 ) ) ;
#15479 = EDGE_LOOP ( 'NONE', ( #13157, #15881, #13089, #260 ) ) ;
#15480 = AXIS2_PLACEMENT_3D ( 'NONE', #16880, #12087, #17041 ) ;
#15481 = ORIENTED_EDGE ( 'NONE', *, *, #1014, .T. ) ;
#15482 =( CONVERSION_BASED_UNIT ( 'INCH', #15653 ) LENGTH_UNIT ( ) NAMED_UNIT ( #7069 ) );
#15483 = CARTESIAN_POINT ( 'NONE',  ( -0.7765716545219439881, -0.001392095983405587526, -0.3942375972902582570 ) ) ;
#15484 = CARTESIAN_POINT ( 'NONE',  ( -0.6103038563978998576, -0.1024454732310111776, 1.085649834711529538 ) ) ;
#15485 =( GEOMETRIC_REPRESENTATION_CONTEXT ( 3 ) GLOBAL_UNCERTAINTY_ASSIGNED_CONTEXT ( ( #28707 ) ) GLOBAL_UNIT_ASSIGNED_CONTEXT ( ( #2638, #19834, #17353 ) ) REPRESENTATION_CONTEXT ( 'NONE', 'WORKASPACE' ) );
#15487 = ORIENTED_EDGE ( 'NONE', *, *, #13806, .T. ) ;
#15486 = EDGE_LOOP ( 'NONE', ( #21193, #10454, #24913, #1901 ) ) ;
#15488 = CARTESIAN_POINT ( 'NONE',  ( -0.7772257282046031168, 0.04241270445482425017, 0.4781662170919189214 ) ) ;
#15489 = LINE ( 'NONE', #25656, #22836 ) ;
#15490 = CARTESIAN_POINT ( 'NONE',  ( -0.7767304723262015154, -0.004678356257724303538, -0.1441747128654636834 ) ) ;
#15491 = CARTESIAN_POINT ( 'NONE',  ( 0.03021623704279837244, -0.06137675249067518768, -1.071067246313854415 ) ) ;
#15492 = CARTESIAN_POINT ( 'NONE',  ( 1.888696143602099919, -0.07744547323101128034, 1.059074989609017470 ) ) ;
#15493 = CARTESIAN_POINT ( 'NONE',  ( -0.5768102760517421768, -0.1305674548509016819, 1.249146454192742395 ) ) ;
#15494 = CARTESIAN_POINT ( 'NONE',  ( 1.382570138154099348, -0.1632854993338914429, 1.250341393808492185 ) ) ;
#15495 = EDGE_CURVE ( 'NONE', #17459, #9742, #29286, .T. ) ;
#15496 = COLOUR_RGB ( '',0.7529411764705882248, 0.7529411764705882248, 0.7529411764705882248 ) ;
#15497 = CARTESIAN_POINT ( 'NONE',  ( -0.7766956748631014262, 0.004904040027524156700, -0.3564169588585163195 ) ) ;
#15498 = EDGE_CURVE ( 'NONE', #6896, #26882, #25023, .T. ) ;
#15499 = SURFACE_SIDE_STYLE ('',( #313 ) ) ;
#15500 =( GEOMETRIC_REPRESENTATION_CONTEXT ( 3 ) GLOBAL_UNCERTAINTY_ASSIGNED_CONTEXT ( ( #9929 ) ) GLOBAL_UNIT_ASSIGNED_CONTEXT ( ( #7916, #20654, #28152 ) ) REPRESENTATION_CONTEXT ( 'NONE', 'WORKASPACE' ) );
#15501 = DIRECTION ( 'NONE',  ( 0.000000000000000000, 0.000000000000000000, 1.000000000000000000 ) ) ;
#15502 = DIRECTION ( 'NONE',  ( 0.8107460198749266711, -0.5853980622251535593, -5.238529448733266194E-32 ) ) ;
#15503 = CARTESIAN_POINT ( 'NONE',  ( -0.7771378415100766990, -0.01595995744859803403, 0.4972389725953293982 ) ) ;
#15504 = DIRECTION ( 'NONE',  ( 0.0006351112063690161121, 0.0006351113344547249266, -0.9999995966335928355 ) ) ;
#15505 = CARTESIAN_POINT ( 'NONE',  ( -0.6741421256793901362, -0.05635113762273127186, 1.150439819005341979 ) ) ;
#15506 = FACE_BOUND ( 'NONE', #14646, .T. ) ;
#15507 = ORIENTED_EDGE ( 'NONE', *, *, #28493, .T. ) ;
#15508 = CARTESIAN_POINT ( 'NONE',  ( -0.7763583565666911657, -0.02744547323101092368, -0.7300809379145483113 ) ) ;
#15509 = CARTESIAN_POINT ( 'NONE',  ( -0.6813038563979002538, -0.07744547323101128034, -1.543425010390983010 ) ) ;
#15510 = PRESENTATION_STYLE_ASSIGNMENT (( #28128 ) ) ;
#15511 = VECTOR ( 'NONE', #5079, 39.37007874015748854 ) ;
#15512 = ORIENTED_EDGE ( 'NONE', *, *, #18915, .F. ) ;
#15513 = SURFACE_STYLE_FILL_AREA ( #8714 ) ;
#15514 = CARTESIAN_POINT ( 'NONE',  ( -0.6103038563979000797, -0.1024454732310112609, -1.533425010390983001 ) ) ;
#15515 =( LENGTH_UNIT ( ) NAMED_UNIT ( * ) SI_UNIT ( $, .METRE. ) );
#15516 = ORIENTED_EDGE ( 'NONE', *, *, #9713, .T. ) ;
#15517 = DIRECTION ( 'NONE',  ( -0.000000000000000000, -0.000000000000000000, -1.000000000000000000 ) ) ;
#15518 = PLANE ( 'NONE',  #30605 ) ;
#15519 =( GEOMETRIC_REPRESENTATION_CONTEXT ( 3 ) GLOBAL_UNCERTAINTY_ASSIGNED_CONTEXT ( ( #20600 ) ) GLOBAL_UNIT_ASSIGNED_CONTEXT ( ( #21461, #6421, #26492 ) ) REPRESENTATION_CONTEXT ( 'NONE', 'WORKASPACE' ) );
#15520 = VERTEX_POINT ( 'NONE', #19971 ) ;
#15521 = DIRECTION ( 'NONE',  ( 0.000000000000000000, -1.000000000000000000, 0.000000000000000000 ) ) ;
#15522 = MECHANICAL_DESIGN_GEOMETRIC_PRESENTATION_REPRESENTATION (  '', ( #14465 ), #789 ) ;
#15523 = LINE ( 'NONE', #23402, #14403 ) ;
#15524 = ORIENTED_EDGE ( 'NONE', *, *, #2847, .T. ) ;
#15525 = EDGE_CURVE ( 'NONE', #29380, #649, #14859, .T. ) ;
#15526 = DIRECTION ( 'NONE',  ( 1.610537865110862321E-17, -1.246359541544737255E-15, -1.000000000000000000 ) ) ;
#15527 = LENGTH_MEASURE_WITH_UNIT ( LENGTH_MEASURE( 0.02539999999999999897 ), #18158 );
#15528 = SURFACE_STYLE_USAGE ( .BOTH. , #5424 ) ;
#15529 = LINE ( 'NONE', #20802, #22334 ) ;
#15530 = VECTOR ( 'NONE', #1100, 39.37007874015748854 ) ;
#15531 = DIRECTION ( 'NONE',  ( 3.773022799293999527E-17, -1.000000000000000000, 2.396290028309513840E-20 ) ) ;
#15532 = SURFACE_STYLE_FILL_AREA ( #20806 ) ;
#15533 = VECTOR ( 'NONE', #26542, 39.37007874015748854 ) ;
#15534 = CARTESIAN_POINT ( 'NONE',  ( -0.07597579838635071248, -0.06869935447373873294, 0.7340273313084074713 ) ) ;
#15535 = PRESENTATION_STYLE_ASSIGNMENT (( #17839 ) ) ;
#15536 = UNCERTAINTY_MEASURE_WITH_UNIT (LENGTH_MEASURE( 1.000000000000000082E-05 ), #26612, 'distance_accuracy_value', 'NONE');
#15537 = CARTESIAN_POINT ( 'NONE',  ( -0.5638296098684724145, -0.1805916670574223559, -1.406620548448725305 ) ) ;
#15538 =( CONVERSION_BASED_UNIT ( 'INCH', #10733 ) LENGTH_UNIT ( ) NAMED_UNIT ( #4 ) );
#15539 = EDGE_CURVE ( 'NONE', #22372, #30103, #6749, .T. ) ;
#15540 = CARTESIAN_POINT ( 'NONE',  ( -0.7765218922267693724, 0.01251474251549168810, -0.6300423719998792249 ) ) ;
#15541 = PRESENTATION_STYLE_ASSIGNMENT (( #30769 ) ) ;
#15542 = FACE_OUTER_BOUND ( 'NONE', #24616, .T. ) ;
#15543 = CARTESIAN_POINT ( 'NONE',  ( -0.6882464326727049109, -0.1091390389928603016, 1.094645119899710917 ) ) ;
#15544 = CARTESIAN_POINT ( 'NONE',  ( -0.5404153518629323250, -0.1095828375062928434, 1.180295462049961941 ) ) ;
#15545 = VECTOR ( 'NONE', #714, 39.37007874015748143 ) ;
#15546 = CARTESIAN_POINT ( 'NONE',  ( 1.333709588990645400, -0.1372727878637879650, -1.467480128501219339 ) ) ;
#15547 = DIRECTION ( 'NONE',  ( -0.000000000000000000, -1.000000000000000000, 0.000000000000000000 ) ) ;
#15548 = CARTESIAN_POINT ( 'NONE',  ( -0.6095177510815408262, -0.1632804205444654544, -1.450255719052400138 ) ) ;
#15549 = DIRECTION ( 'NONE',  ( 0.000000000000000000, 0.000000000000000000, 1.000000000000000000 ) ) ;
#15550 = VECTOR ( 'NONE', #31987, 39.37007874015748143 ) ;
#15551 = CARTESIAN_POINT ( 'NONE',  ( -1.396303856397900445, -0.3274454732310112526, -0.9959250103909831342 ) ) ;
#15552 = VERTEX_POINT ( 'NONE', #19313 ) ;
#15553 = COLOUR_RGB ( '',1.000000000000000000, 1.000000000000000000, 1.000000000000000000 ) ;
#15554 = SURFACE_STYLE_FILL_AREA ( #2835 ) ;
#15555 = FILL_AREA_STYLE_COLOUR ( '', #5112 ) ;
#15556 = VERTEX_POINT ( 'NONE', #17001 ) ;
#15557 = DIMENSIONAL_EXPONENTS ( 1.000000000000000000, 0.000000000000000000, 0.000000000000000000, 0.000000000000000000, 0.000000000000000000, 0.000000000000000000, 0.000000000000000000 ) ;
#15558 = DIRECTION ( 'NONE',  ( -0.9999997983167761006, -0.000000000000000000, -0.0006351113344627560458 ) ) ;
#15559 = COLOUR_RGB ( '',0.7529411764705882248, 0.7529411764705882248, 0.7529411764705882248 ) ;
#15560 = FILL_AREA_STYLE ('',( #3000 ) ) ;
#15561 = PLANE ( 'NONE',  #13743 ) ;
#15562 = CARTESIAN_POINT ( 'NONE',  ( 1.384295835478354553, -0.1246809523089814215, -1.523022510271608843 ) ) ;
#15563 = EDGE_LOOP ( 'NONE', ( #19991, #3925, #22199, #31977, #10961, #18392 ) ) ;
#15564 = ORIENTED_EDGE ( 'NONE', *, *, #29173, .F. ) ;
#15565 = CARTESIAN_POINT ( 'NONE',  ( -0.7766449731524763811, 0.02280548968829011411, -0.3312796870119710801 ) ) ;
#15566 = B_SPLINE_SURFACE_WITH_KNOTS ( 'NONE', 3, 1, ( 
 ( #21020, #30968 ),
 ( #15921, #3347 ),
 ( #18546, #27198 ),
 ( #16557, #16728 ) ),
 .UNSPECIFIED., .F., .F., .F.,
 ( 4, 4 ),
 ( 2, 2 ),
 ( 2.000000000000000000, 3.000000000000000000 ),
 ( 0.000000000000000000, 1.000000000000000000 ),
 .UNSPECIFIED. ) ;
#15567 = CARTESIAN_POINT ( 'NONE',  ( -0.7768304723060331929, 0.003908690250114476260, -0.1441747763765963419 ) ) ;
#15568 = VERTEX_POINT ( 'NONE', #22267 ) ;
#15569 = PRESENTATION_STYLE_ASSIGNMENT (( #5462 ) ) ;
#15570 = UNCERTAINTY_MEASURE_WITH_UNIT (LENGTH_MEASURE( 1.000000000000000082E-05 ), #22330, 'distance_accuracy_value', 'NONE');
#15571 = EDGE_CURVE ( 'NONE', #22456, #24069, #18156, .T. ) ;
#15572 = VECTOR ( 'NONE', #26698, 39.37007874015748143 ) ;
#15573 = EDGE_CURVE ( 'NONE', #13777, #4384, #20710, .T. ) ;
#15574 = EDGE_CURVE ( 'NONE', #3118, #22710, #24874, .T. ) ;
#15575 = PRESENTATION_LAYER_ASSIGNMENT (  '', '', ( #9172 ) ) ;
#15576 = ORIENTED_EDGE ( 'NONE', *, *, #2704, .F. ) ;
#15577 = VECTOR ( 'NONE', #26577, 39.37007874015748143 ) ;
#15578 = SURFACE_STYLE_FILL_AREA ( #30481 ) ;
#15579 = CARTESIAN_POINT ( 'NONE',  ( 2.192952804951371348, -0.07744547323101128034, -0.9209250103909838447 ) ) ;
#15580 = CARTESIAN_POINT ( 'NONE',  ( -0.6752644863191599178, -0.1024454732310112470, 0.9265749896090167415 ) ) ;
#15581 = FILL_AREA_STYLE ('',( #21009 ) ) ;
#15582 = UNCERTAINTY_MEASURE_WITH_UNIT (LENGTH_MEASURE( 1.000000000000000082E-05 ), #8595, 'distance_accuracy_value', 'NONE');
#15583 = CARTESIAN_POINT ( 'NONE',  ( -0.6167977599944416411, -0.1629379355075461222, -1.533425010390983667 ) ) ;
#15584 = LENGTH_MEASURE_WITH_UNIT ( LENGTH_MEASURE( 0.02539999999999999897 ), #12945 );
#15585 = EDGE_CURVE ( 'NONE', #21267, #18111, #12049, .T. ) ;
#15586 = LINE ( 'NONE', #5645, #4756 ) ;
#15587 = CARTESIAN_POINT ( 'NONE',  ( -0.5580122992447402730, -0.07134721240026704880, -1.468628422464473671 ) ) ;
#15588 = LENGTH_MEASURE_WITH_UNIT ( LENGTH_MEASURE( 0.02539999999999999897 ), #30650 );
#15589 = LINE ( 'NONE', #13582, #5522 ) ;
#15590 = CARTESIAN_POINT ( 'NONE',  ( 1.470385151774102228, -0.07202546017957206503, 1.265269215330801389 ) ) ;
#15591 = CARTESIAN_POINT ( 'NONE',  ( -0.5815407429088723656, -0.1665393757284375775, 1.172257404307179618 ) ) ;
#15592 = B_SPLINE_CURVE_WITH_KNOTS ( 'NONE', 3,
 ( #28660, #16203, #13708, #23743, #11418, #1156, #11245, #21299, #13878, #8756, #11576, #15883, #18827, #28811, #16357, #6257, #23897, #28955, #1316, #6429, #9084, #16515, #26499 ),
 .UNSPECIFIED., .F., .F.,
 ( 4, 1, 1, 1, 1, 1, 1, 1, 1, 1, 1, 1, 1, 1, 1, 1, 1, 1, 1, 1, 4 ),
 ( 0.000000000000000000, 0.1053427492519590919, 0.2047194383135606255, 0.2980720711573876525, 0.3870729164524944199, 0.4297284980647140262, 0.4709038092596546377, 0.5111240459467222275, 0.5501809676540455607, 0.5883563696270295296, 0.6266848241054115976, 0.6644533153457573560, 0.7025162991015840852, 0.7404824323444678669, 0.7776192019023240309, 0.8147169451568457843, 0.8515272312836199564, 0.8880989944432252647, 0.9251120395432859134, 0.9621038798033962891, 1.000000000000000000 ),
 .UNSPECIFIED. ) ;
#15593 = PRESENTATION_STYLE_ASSIGNMENT (( #30022 ) ) ;
#15594 = CARTESIAN_POINT ( 'NONE',  ( -0.7770584362423099689, 0.002019818741188449205, 0.3722132527825586790 ) ) ;
#15595 = CARTESIAN_POINT ( 'NONE',  ( 0.7646597568663289213, -0.08444498047503881666, -1.076012652835609096 ) ) ;
#15596 =( GEOMETRIC_REPRESENTATION_CONTEXT ( 3 ) GLOBAL_UNCERTAINTY_ASSIGNED_CONTEXT ( ( #26428 ) ) GLOBAL_UNIT_ASSIGNED_CONTEXT ( ( #25698, #10726, #348 ) ) REPRESENTATION_CONTEXT ( 'NONE', 'WORKASPACE' ) );
#15597 = CARTESIAN_POINT ( 'NONE',  ( -0.7771134750055391782, 0.03401926868885853800, 0.3014205500991899433 ) ) ;
#15598 = CARTESIAN_POINT ( 'NONE',  ( 1.382570138154098904, -0.1632854993338913319, 1.226227220580145438 ) ) ;
#15599 =( GEOMETRIC_REPRESENTATION_CONTEXT ( 3 ) GLOBAL_UNCERTAINTY_ASSIGNED_CONTEXT ( ( #306 ) ) GLOBAL_UNIT_ASSIGNED_CONTEXT ( ( #15838, #3265, #30577 ) ) REPRESENTATION_CONTEXT ( 'NONE', 'WORKASPACE' ) );
#15600 = PRESENTATION_LAYER_ASSIGNMENT (  '', '', ( #6613 ) ) ;
#15601 = CARTESIAN_POINT ( 'NONE',  ( -0.6110402188523583744, -0.04546001569962443423, -1.533425010390983001 ) ) ;
#15602 =( GEOMETRIC_REPRESENTATION_CONTEXT ( 3 ) GLOBAL_UNCERTAINTY_ASSIGNED_CONTEXT ( ( #4343 ) ) GLOBAL_UNIT_ASSIGNED_CONTEXT ( ( #31119, #23599, #8432 ) ) REPRESENTATION_CONTEXT ( 'NONE', 'WORKASPACE' ) );
#15603 = ORIENTED_EDGE ( 'NONE', *, *, #1388, .T. ) ;
#15604 = SURFACE_SIDE_STYLE ('',( #18070 ) ) ;
#15605 = CARTESIAN_POINT ( 'NONE',  ( -0.6749642182822460645, -0.1095387040506666104, 1.097251553038873340 ) ) ;
#15606 = MECHANICAL_DESIGN_GEOMETRIC_PRESENTATION_REPRESENTATION (  '', ( #21379 ), #30753 ) ;
#15607 = ORIENTED_EDGE ( 'NONE', *, *, #26578, .T. ) ;
#15608 = UNCERTAINTY_MEASURE_WITH_UNIT (LENGTH_MEASURE( 1.000000000000000082E-05 ), #12199, 'distance_accuracy_value', 'NONE');
#15609 = EDGE_CURVE ( 'NONE', #30106, #31546, #2295, .T. ) ;
#15610 = EDGE_CURVE ( 'NONE', #15317, #20464, #26113, .T. ) ;
#15611 = ORIENTED_EDGE ( 'NONE', *, *, #19140, .F. ) ;
#15612 = DIRECTION ( 'NONE',  ( 1.610537865110862321E-17, -1.246359541544737255E-15, -1.000000000000000000 ) ) ;
#15613 = EDGE_CURVE ( 'NONE', #3531, #21348, #10678, .T. ) ;
#15614 = ADVANCED_FACE ( 'NONE', ( #14689 ), #18532, .F. ) ;
#15615 = VERTEX_POINT ( 'NONE', #30641 ) ;
#15616 = CARTESIAN_POINT ( 'NONE',  ( -0.7770122161646159098, 0.04311479960392713279, 0.2994385031207196235 ) ) ;
#15617 = ORIENTED_EDGE ( 'NONE', *, *, #23864, .T. ) ;
#15618 = CARTESIAN_POINT ( 'NONE',  ( -0.7766142993544437045, -0.02608735654380612765, -0.3270921668987071262 ) ) ;
#15619 = AXIS2_PLACEMENT_3D ( 'NONE', #25304, #2400, #24973 ) ;
#15620 =( LENGTH_UNIT ( ) NAMED_UNIT ( * ) SI_UNIT ( $, .METRE. ) );
#15621 = CARTESIAN_POINT ( 'NONE',  ( -0.7771646868935516705, 0.03727607765423049391, 0.3820550387392385727 ) ) ;
#15622 = PRESENTATION_LAYER_ASSIGNMENT (  '', '', ( #29754 ) ) ;
#15623 = ORIENTED_EDGE ( 'NONE', *, *, #16772, .F. ) ;
#15624 = LINE ( 'NONE', #5032, #20201 ) ;
#15625 = FILL_AREA_STYLE_COLOUR ( '', #20558 ) ;
#15626 = MECHANICAL_DESIGN_GEOMETRIC_PRESENTATION_REPRESENTATION (  '', ( #8772 ), #18784 ) ;
#15627 = ADVANCED_FACE ( 'NONE', ( #10932 ), #11095, .T. ) ;
#15628 = DIMENSIONAL_EXPONENTS ( 1.000000000000000000, 0.000000000000000000, 0.000000000000000000, 0.000000000000000000, 0.000000000000000000, 0.000000000000000000, 0.000000000000000000 ) ;
#15629 = SURFACE_STYLE_USAGE ( .BOTH. , #12986 ) ;
#15630 = FILL_AREA_STYLE ('',( #10164 ) ) ;
#15631 = LENGTH_MEASURE_WITH_UNIT ( LENGTH_MEASURE( 0.02539999999999999897 ), #21048 );
#15632 = PRESENTATION_LAYER_ASSIGNMENT (  '', '', ( #6620 ) ) ;
#15633 = CARTESIAN_POINT ( 'NONE',  ( 1.380678186161261811, -0.1507277640124915219, -1.454848894905418355 ) ) ;
#15634 = VECTOR ( 'NONE', #8103, 39.37007874015748143 ) ;
#15635 = CARTESIAN_POINT ( 'NONE',  ( 1.501682698213553158, -0.06761815859823583352, -1.508818711178384619 ) ) ;
#15636 = CARTESIAN_POINT ( 'NONE',  ( 1.408553979741039353, -0.1721000917058101432, -1.421548369971035397 ) ) ;
#15637 = DIRECTION ( 'NONE',  ( 0.0006351113344627558289, 0.000000000000000000, -0.9999997983167761006 ) ) ;
#15638 = CARTESIAN_POINT ( 'NONE',  ( 1.400954722880554559, -0.04395416098360679924, -1.354267799777706838 ) ) ;
#15639 = FILL_AREA_STYLE ('',( #19039 ) ) ;
#15640 = LENGTH_MEASURE_WITH_UNIT ( LENGTH_MEASURE( 0.02539999999999999897 ), #22878 );
#15641 = LENGTH_MEASURE_WITH_UNIT ( LENGTH_MEASURE( 0.02539999999999999897 ), #3561 );
#15642 = VECTOR ( 'NONE', #9412, 39.37007874015748854 ) ;
#15643 = ORIENTED_EDGE ( 'NONE', *, *, #13364, .T. ) ;
#15644 = PLANE ( 'NONE',  #2006 ) ;
#15645 = ORIENTED_EDGE ( 'NONE', *, *, #19592, .F. ) ;
#15646 = VECTOR ( 'NONE', #24390, 39.37007874015748143 ) ;
#15647 = DIRECTION ( 'NONE',  ( 0.000000000000000000, -0.000000000000000000, 1.000000000000000000 ) ) ;
#15648 = AXIS2_PLACEMENT_3D ( 'NONE', #19853, #2832, #12919 ) ;
#15649 = ORIENTED_EDGE ( 'NONE', *, *, #6300, .F. ) ;
#15650 = UNCERTAINTY_MEASURE_WITH_UNIT (LENGTH_MEASURE( 1.000000000000000082E-05 ), #25545, 'distance_accuracy_value', 'NONE');
#15651 = MECHANICAL_DESIGN_GEOMETRIC_PRESENTATION_REPRESENTATION (  '', ( #6662 ), #19865 ) ;
#15652 = ORIENTED_EDGE ( 'NONE', *, *, #14374, .T. ) ;
#15653 = LENGTH_MEASURE_WITH_UNIT ( LENGTH_MEASURE( 0.02539999999999999897 ), #13471 );
#15654 = DIRECTION ( 'NONE',  ( -0.9999997983167761006, -0.000000000000000000, -0.0006351113344627560458 ) ) ;
#15655 = ADVANCED_FACE ( 'NONE', ( #5801 ), #15904, .T. ) ;
#15656 = SURFACE_SIDE_STYLE ('',( #14270 ) ) ;
#15657 = EDGE_CURVE ( 'NONE', #24955, #3692, #4638, .T. ) ;
#15658 = MECHANICAL_DESIGN_GEOMETRIC_PRESENTATION_REPRESENTATION (  '', ( #1933 ), #18794 ) ;
#15659 = PRESENTATION_STYLE_ASSIGNMENT (( #23058 ) ) ;
#15661 = EDGE_LOOP ( 'NONE', ( #3202, #7988, #25951, #21305, #11801 ) ) ;
#15660 = ORIENTED_EDGE ( 'NONE', *, *, #10153, .F. ) ;
#15662 = FACE_BOUND ( 'NONE', #22451, .T. ) ;
#15663 = FACE_OUTER_BOUND ( 'NONE', #23797, .T. ) ;
#15664 = CARTESIAN_POINT ( 'NONE',  ( -0.7763967040250518981, 0.05285658172747734196, -0.6697018381474967308 ) ) ;
#15665 = DIRECTION ( 'NONE',  ( 0.1015965832757040471, 0.9948256803413866312, 1.200760728902847597E-15 ) ) ;
#15666 =( NAMED_UNIT ( * ) SI_UNIT ( $, .STERADIAN. ) SOLID_ANGLE_UNIT ( ) );
#15667 = CARTESIAN_POINT ( 'NONE',  ( -0.7771850676113427614, 0.04235336505628516796, 0.5715977333005435312 ) ) ;
#15668 =( BOUNDED_SURFACE ( )  B_SPLINE_SURFACE ( 1, 2, ( 
 ( #604, #20738, #24981, #25144, #30690, #17768, #2409, #22562, #27764, #7509, #10507, #10006, #5039, #12825, #22870, #25470, #271, #25629, #10339, #8163, #5365, #20410, #30374, #17927, #27926, #2900, #12990, #20582, #30531, #8006, #28076, #8486, #31175, #18252, #758, #5688, #23966, #11143, #1389, #31003, #15948, #26095, #18579, #23654, #18413, #11489, #23496, #8656, #28722, #25929, #8832, #15783, #915, #28405, #28869, #11323, #25784, #10981, #18900, #13299, #6338, #28562, #3546, #26414, #28250, #3866, #31333, #10822, #6012, #16111, #5847, #13618, #13783, #3213, #1071, #21214, #18732, #6160, #16269, #21370, #20889, #26248, #21537, #3713, #1221, #31500, #30846, #8331, #24303, #29369, #6498, #24795, #21863, #9487, #24639, #6995, #26732, #4358, #31669 ),
 ( #27067, #22357, #4516, #14616, #12308, #14446, #19561, #24471, #19399, #16760, #14777, #11654, #32166, #6836, #11822, #12133, #11978, #31836, #29702, #31995, #9161, #19715, #4188, #21697, #8997, #4683, #2217, #29028, #6666, #17256, #9337, #19064, #16588, #14289, #19228, #2046, #4033, #24136, #26572, #29199, #29535, #14119, #7159, #1546, #16932, #17084, #27231, #26906, #22016, #8089, #13070, #15718, #19891, #30296, #15548, #30610, #3470, #8252, #2828, #26015, #15385, #28162, #25398, #18176, #7764, #8413, #17851, #18343, #27843, #10593, #5611, #22952, #5294, #13223, #9814, #363, #25712, #13536, #18017, #15873, #18501, #12913, #3140, #32329, #23263, #30452, #10430, #20504, #687, #7925, #30775, #28005, #838, #28329, #10740, #5442, #25866, #25560, #5767 ) ),
 .UNSPECIFIED., .F., .F., .T. ) 
 B_SPLINE_SURFACE_WITH_KNOTS ( ( 2, 2 ),
 ( 3, 2, 2, 2, 2, 2, 2, 2, 2, 2, 2, 2, 2, 2, 2, 2, 2, 2, 2, 2, 2, 2, 2, 2, 2, 2, 2, 2, 2, 2, 2, 2, 2, 2, 2, 2, 2, 2, 2, 2, 2, 2, 2, 2, 2, 2, 2, 2, 2, 3 ),
 ( 0.000000000000000000, 1.000000000000000000 ),
 ( 0.000000000000000000, 0.01851851851851851749, 0.03703703703703703498, 0.05555555555555555247, 0.07407407407407406996, 0.09259259259259258745, 0.1111111111111111049, 0.1296296296296296224, 0.1481481481481481399, 0.1666666666666666574, 0.1851851851851851749, 0.2037037037037036924, 0.2222222222222222099, 0.2407407407407407274, 0.2592592592592592449, 0.2777777777777777901, 0.2962962962962962798, 0.3148148148148148251, 0.3333333333333333148, 0.3518518518518518601, 0.3703703703703703498, 0.3888888888888888951, 0.4074074074074073848, 0.4259259259259259300, 0.4444444444444444198, 0.4629629629629629650, 0.4814814814814814548, 0.5000000000000000000, 0.5185185185185184897, 0.5370370370370370905, 0.5555555555555555802, 0.5740740740740740700, 0.5925925925925925597, 0.6111111111111111605, 0.6296296296296296502, 0.6481481481481481399, 0.6666666666666666297, 0.6851851851851852304, 0.7037037037037037202, 0.7222222222222222099, 0.7407407407407406996, 0.7592592592592593004, 0.7777777777777777901, 0.7962962962962962798, 0.8148148148148147696, 0.8333333333333333703, 0.8518518518518518601, 0.8703703703703703498, 0.8888888888888888395, 0.9046860376522699587 ),
 .UNSPECIFIED. ) 
 GEOMETRIC_REPRESENTATION_ITEM ( )  RATIONAL_B_SPLINE_SURFACE ( (
 ( 1.000000000000000000, 0.8660254037844387076, 1.000000000000000000, 0.8660254037844387076, 1.000000000000000000, 0.8660254037844387076, 1.000000000000000000, 0.8660254037844387076, 1.000000000000000000, 0.8660254037844387076, 1.000000000000000000, 0.8660254037844387076, 1.000000000000000000, 0.8660254037844387076, 1.000000000000000000, 0.8660254037844387076, 1.000000000000000000, 0.8660254037844387076, 1.000000000000000000, 0.8660254037844387076, 1.000000000000000000, 0.8660254037844387076, 1.000000000000000000, 0.8660254037844387076, 1.000000000000000000, 0.8660254037844387076, 1.000000000000000000, 0.8660254037844387076, 1.000000000000000000, 0.8660254037844387076, 1.000000000000000000, 0.8660254037844387076, 1.000000000000000000, 0.8660254037844387076, 1.000000000000000000, 0.8660254037844387076, 1.000000000000000000, 0.8660254037844387076, 1.000000000000000000, 0.8660254037844387076, 1.000000000000000000, 0.8660254037844387076, 1.000000000000000000, 0.8660254037844387076, 1.000000000000000000, 0.8660254037844387076, 1.000000000000000000, 0.8660254037844387076, 1.000000000000000000, 0.8660254037844387076, 1.000000000000000000, 0.8660254037844387076, 1.000000000000000000, 0.8660254037844387076, 1.000000000000000000, 0.8660254037844387076, 1.000000000000000000, 0.8660254037844387076, 1.000000000000000000, 0.8660254037844387076, 1.000000000000000000, 0.8660254037844387076, 1.000000000000000000, 0.8660254037844387076, 1.000000000000000000, 0.8660254037844387076, 1.000000000000000000, 0.8660254037844387076, 1.000000000000000000, 0.8660254037844387076, 1.000000000000000000, 0.8660254037844387076, 1.000000000000000000, 0.8660254037844387076, 1.000000000000000000, 0.8660254037844387076, 1.000000000000000000, 0.8660254037844387076, 1.000000000000000000, 0.8660254037844387076, 1.000000000000000000, 0.8660254037844387076, 1.000000000000000000, 0.8660254037844387076, 1.000000000000000000, 0.8660254037844387076, 1.000000000000000000, 0.8660254037844387076, 1.000000000000000000, 0.8660254037844387076, 1.000000000000000000, 0.8660254037844387076, 1.000000000000000000, 0.8660254037844387076, 1.000000000000000000, 0.8660254037844387076, 1.000000000000000000, 0.8857135021457189783, 0.9664102915824279716),
 ( 1.000000000000000000, 0.8660254037844387076, 1.000000000000000000, 0.8660254037844387076, 1.000000000000000000, 0.8660254037844387076, 1.000000000000000000, 0.8660254037844387076, 1.000000000000000000, 0.8660254037844387076, 1.000000000000000000, 0.8660254037844387076, 1.000000000000000000, 0.8660254037844387076, 1.000000000000000000, 0.8660254037844387076, 1.000000000000000000, 0.8660254037844387076, 1.000000000000000000, 0.8660254037844387076, 1.000000000000000000, 0.8660254037844387076, 1.000000000000000000, 0.8660254037844387076, 1.000000000000000000, 0.8660254037844387076, 1.000000000000000000, 0.8660254037844387076, 1.000000000000000000, 0.8660254037844387076, 1.000000000000000000, 0.8660254037844387076, 1.000000000000000000, 0.8660254037844387076, 1.000000000000000000, 0.8660254037844387076, 1.000000000000000000, 0.8660254037844387076, 1.000000000000000000, 0.8660254037844387076, 1.000000000000000000, 0.8660254037844387076, 1.000000000000000000, 0.8660254037844387076, 1.000000000000000000, 0.8660254037844387076, 1.000000000000000000, 0.8660254037844387076, 1.000000000000000000, 0.8660254037844387076, 1.000000000000000000, 0.8660254037844387076, 1.000000000000000000, 0.8660254037844387076, 1.000000000000000000, 0.8660254037844387076, 1.000000000000000000, 0.8660254037844387076, 1.000000000000000000, 0.8660254037844387076, 1.000000000000000000, 0.8660254037844387076, 1.000000000000000000, 0.8660254037844387076, 1.000000000000000000, 0.8660254037844387076, 1.000000000000000000, 0.8660254037844387076, 1.000000000000000000, 0.8660254037844387076, 1.000000000000000000, 0.8660254037844387076, 1.000000000000000000, 0.8660254037844387076, 1.000000000000000000, 0.8660254037844387076, 1.000000000000000000, 0.8660254037844387076, 1.000000000000000000, 0.8660254037844387076, 1.000000000000000000, 0.8660254037844387076, 1.000000000000000000, 0.8660254037844387076, 1.000000000000000000, 0.8660254037844387076, 1.000000000000000000, 0.8660254037844387076, 1.000000000000000000, 0.8660254037844387076, 1.000000000000000000, 0.8660254037844387076, 1.000000000000000000, 0.8660254037844387076, 1.000000000000000000, 0.8660254037844387076, 1.000000000000000000, 0.8857135021457189783, 0.9664102915824279716) ) ) 
 REPRESENTATION_ITEM ( '' )  SURFACE ( )  );
#15669 =( GEOMETRIC_REPRESENTATION_CONTEXT ( 3 ) GLOBAL_UNCERTAINTY_ASSIGNED_CONTEXT ( ( #11672 ) ) GLOBAL_UNIT_ASSIGNED_CONTEXT ( ( #22209, #7658, #13434 ) ) REPRESENTATION_CONTEXT ( 'NONE', 'WORKASPACE' ) );
#15670 = CARTESIAN_POINT ( 'NONE',  ( -0.6531603845746201120, -0.05926183317094738806, 1.077417778995740871 ) ) ;
#15671 = PLANE ( 'NONE',  #1288 ) ;
#15672 = CARTESIAN_POINT ( 'NONE',  ( 1.365007135430096774, -0.07202546017957110747, 1.243451630028964416 ) ) ;
#15673 = COLOUR_RGB ( '',1.000000000000000000, 1.000000000000000000, 1.000000000000000000 ) ;
#15674 = LINE ( 'NONE', #30405, #29652 ) ;
#15675 = FILL_AREA_STYLE ('',( #22907 ) ) ;
#15676 = CARTESIAN_POINT ( 'NONE',  ( -0.7771958595270775927, 0.03959937954313706709, 0.5885898935292056544 ) ) ;
#15677 = PLANE ( 'NONE',  #12448 ) ;
#15678 = LINE ( 'NONE', #5726, #3386 ) ;
#15679 = CARTESIAN_POINT ( 'NONE',  ( 1.503696143602100133, -0.3274454732310112526, -0.7434250103909829654 ) ) ;
#15680 = PRESENTATION_LAYER_ASSIGNMENT (  '', '', ( #4049 ) ) ;
#15681 = CARTESIAN_POINT ( 'NONE',  ( -0.6475295486078327389, -0.01949409566846299971, 1.148143231078832871 ) ) ;
#15682 = CARTESIAN_POINT ( 'NONE',  ( -0.7771119656429006373, -0.01971043177396355345, 0.2990440182193822571 ) ) ;
#15683 = DIRECTION ( 'NONE',  ( -0.0006351112063689687325, -0.0006351113344624484576, 0.9999995966335928355 ) ) ;
#15684 = AXIS2_PLACEMENT_3D ( 'NONE', #7006, #29873, #32177 ) ;
#15685 = ORIENTED_EDGE ( 'NONE', *, *, #2704, .T. ) ;
#15686 = VECTOR ( 'NONE', #124, 39.37007874015748143 ) ;
#15687 =( CONVERSION_BASED_UNIT ( 'INCH', #8055 ) LENGTH_UNIT ( ) NAMED_UNIT ( #3376 ) );
#15688 = CARTESIAN_POINT ( 'NONE',  ( -0.7765769430026427944, 0.01578575633593614497, -0.3859107428551278307 ) ) ;
#15689 = CARTESIAN_POINT ( 'NONE',  ( -0.7766092347117653505, -0.003690050073923254077, -0.3350665823786746489 ) ) ;
#15690 = ORIENTED_EDGE ( 'NONE', *, *, #18800, .F. ) ;
#15691 = DIRECTION ( 'NONE',  ( -0.000000000000000000, -1.000000000000000000, -0.000000000000000000 ) ) ;
#15692 = SURFACE_STYLE_USAGE ( .BOTH. , #8 ) ;
#15693 = VERTEX_POINT ( 'NONE', #21976 ) ;
#15694 = CARTESIAN_POINT ( 'NONE',  ( -0.7766082557278961573, 0.02528353624826115698, -0.3366080186880608949 ) ) ;
#15695 = DIRECTION ( 'NONE',  ( 0.000000000000000000, -0.9999997983166947213, -0.0006351114625539039773 ) ) ;
#15696 = ORIENTED_EDGE ( 'NONE', *, *, #22450, .T. ) ;
#15697 = EDGE_CURVE ( 'NONE', #219, #24655, #28976, .T. ) ;
#15698 = AXIS2_PLACEMENT_3D ( 'NONE', #1725, #11834, #27082 ) ;
#15699 = EDGE_CURVE ( 'NONE', #31166, #7005, #8015, .T. ) ;
#15700 = DIMENSIONAL_EXPONENTS ( 1.000000000000000000, 0.000000000000000000, 0.000000000000000000, 0.000000000000000000, 0.000000000000000000, 0.000000000000000000, 0.000000000000000000 ) ;
#15701 = ORIENTED_EDGE ( 'NONE', *, *, #512, .F. ) ;
#15702 = VECTOR ( 'NONE', #15691, 39.37007874015748143 ) ;
#15703 = CARTESIAN_POINT ( 'NONE',  ( 1.447857482819681518, -0.1751799631008576774, -1.381358081257124004 ) ) ;
#15704 = CARTESIAN_POINT ( 'NONE',  ( -0.7767304723262015154, 0.05232128989700127880, -0.1441747128654629062 ) ) ;
#15705 = DIRECTION ( 'NONE',  ( -0.9999997983167761006, -0.000000000000000000, -0.0006351113344627560458 ) ) ;
#15706 = SURFACE_STYLE_USAGE ( .BOTH. , #18329 ) ;
#15707 = DIRECTION ( 'NONE',  ( -0.0002250048669849267244, -0.9351408091937620792, 0.3542761865455336112 ) ) ;
#15708 = CIRCLE ( 'NONE', #6721, 0.06496062992125979652 ) ;
#15709 = CARTESIAN_POINT ( 'NONE',  ( 1.357373474512011180, -0.09452812708177395218, -1.514560180994657168 ) ) ;
#15710 = CARTESIAN_POINT ( 'NONE',  ( -0.5193901440704520311, -0.1012706920279917711, -1.429586427713817054 ) ) ;
#15711 = CARTESIAN_POINT ( 'NONE',  ( -0.7771931679159224116, 0.04123472580254294168, 0.5843518797096327599 ) ) ;
#15712 = CARTESIAN_POINT ( 'NONE',  ( 1.352802392581481383, -0.1293554363191734280, -1.426141545824054058 ) ) ;
#15713 =( LENGTH_UNIT ( ) NAMED_UNIT ( * ) SI_UNIT ( $, .METRE. ) );
#15714 = PRESENTATION_LAYER_ASSIGNMENT (  '', '', ( #23087 ) ) ;
#15715 = CARTESIAN_POINT ( 'NONE',  ( -0.5815407429088722546, -0.1665393757284369669, 1.148143231078833093 ) ) ;
#15716 = CARTESIAN_POINT ( 'NONE',  ( 1.345541527078794486, -0.04712464067755139235, -1.389396138999907437 ) ) ;
#15717 = SURFACE_SIDE_STYLE ('',( #5610 ) ) ;
#15718 = CARTESIAN_POINT ( 'NONE',  ( -0.5400577099827812422, -0.1015377569989885514, -1.443365955272872592 ) ) ;
#15719 = LINE ( 'NONE', #13071, #9792 ) ;
#15720 = VECTOR ( 'NONE', #4929, 39.37007874015748143 ) ;
#15721 = DIRECTION ( 'NONE',  ( -0.000000000000000000, 1.000000000000000000, -0.000000000000000000 ) ) ;
#15722 = VERTEX_POINT ( 'NONE', #29325 ) ;
#15723 = VECTOR ( 'NONE', #25524, 39.37007874015748854 ) ;
#15724 = CARTESIAN_POINT ( 'NONE',  ( -0.02030385639790017321, -0.1024454732310112470, -1.093425010390982832 ) ) ;
#15725 = LINE ( 'NONE', #18510, #7746 ) ;
#15726 = VERTEX_POINT ( 'NONE', #24418 ) ;
#15727 = FILL_AREA_STYLE ('',( #18514 ) ) ;
#15728 = CARTESIAN_POINT ( 'NONE',  ( -0.7764457940107898359, 0.03570824370945800685, -0.5924083414426375427 ) ) ;
#15729 = CARTESIAN_POINT ( 'NONE',  ( -0.7771042794157653200, -0.02774446751042215428, 0.2869418478308992104 ) ) ;
#15730 = DIRECTION ( 'NONE',  ( 0.000000000000000000, 0.000000000000000000, 1.000000000000000000 ) ) ;
#15731 = ORIENTED_EDGE ( 'NONE', *, *, #11998, .T. ) ;
#15732 = VERTEX_POINT ( 'NONE', #14067 ) ;
#15733 = EDGE_CURVE ( 'NONE', #15270, #15473, #31450, .T. ) ;
#15734 = CARTESIAN_POINT ( 'NONE',  ( -0.7771656110944815676, 0.03568846151895254531, 0.3835102178442775234 ) ) ;
#15735 = FILL_AREA_STYLE ('',( #2513 ) ) ;
#15736 = EDGE_CURVE ( 'NONE', #14793, #11134, #1335, .T. ) ;
#15737 = EDGE_LOOP ( 'NONE', ( #2385, #26991, #13423 ) ) ;
#15738 = PRESENTATION_LAYER_ASSIGNMENT (  '', '', ( #18896 ) ) ;
#15739 = LENGTH_MEASURE_WITH_UNIT ( LENGTH_MEASURE( 0.02539999999999999897 ), #22666 );
#15740 = CARTESIAN_POINT ( 'NONE',  ( 1.454714101042938523, -0.05416318244953092359, -1.520301650810930383 ) ) ;
#15741 = CARTESIAN_POINT ( 'NONE',  ( -0.6702832589004755759, -0.1281253232969862821, -1.375354444278104049 ) ) ;
#15742 = CONICAL_SURFACE ( 'NONE', #7811, 65.52281426576907108, 1.029744258676656532 ) ;
#15743 =( NAMED_UNIT ( * ) PLANE_ANGLE_UNIT ( ) SI_UNIT ( $, .RADIAN. ) );
#15744 = VECTOR ( 'NONE', #11909, 39.37007874015748143 ) ;
#15745 = SURFACE_STYLE_FILL_AREA ( #18047 ) ;
#15746 = CARTESIAN_POINT ( 'NONE',  ( -0.7770010220980601012, 0.04110481581757228359, 0.2818131456590545758 ) ) ;
#15747 = CARTESIAN_POINT ( 'NONE',  ( -0.5572261939283811305, -0.1321821597137211313, -1.528339708553712484 ) ) ;
#15748 = CARTESIAN_POINT ( 'NONE',  ( 1.417696143602099612, -0.1024454732310112470, -1.362499855493495504 ) ) ;
#15749 = FILL_AREA_STYLE_COLOUR ( '', #25801 ) ;
#15750 = DIRECTION ( 'NONE',  ( -1.000000000000000000, 0.000000000000000000, 0.000000000000000000 ) ) ;
#15751 = CARTESIAN_POINT ( 'NONE',  ( -0.6805500028130193613, -0.1033531894630341924, -1.429586427713817498 ) ) ;
#15752 = LENGTH_MEASURE_WITH_UNIT ( LENGTH_MEASURE( 0.02539999999999999897 ), #30019 );
#15753 = CARTESIAN_POINT ( 'NONE',  ( 1.365007135430096774, -0.07202546017957109359, 1.078097299320303071 ) ) ;
#15754 = FILL_AREA_STYLE_COLOUR ( '', #27644 ) ;
#15755 = ORIENTED_EDGE ( 'NONE', *, *, #21443, .T. ) ;
#15756 = PRESENTATION_STYLE_ASSIGNMENT (( #23467 ) ) ;
#15757 = FACE_OUTER_BOUND ( 'NONE', #26744, .T. ) ;
#15758 =( NAMED_UNIT ( * ) PLANE_ANGLE_UNIT ( ) SI_UNIT ( $, .RADIAN. ) );
#15759 = PRESENTATION_STYLE_ASSIGNMENT (( #5655 ) ) ;
#15760 = ADVANCED_FACE ( 'NONE', ( #26524 ), #4473, .T. ) ;
#15761 = EDGE_CURVE ( 'NONE', #30031, #7257, #9094, .T. ) ;
#15762 = CARTESIAN_POINT ( 'NONE',  ( -0.7771126279279273463, 0.03451571031291381791, 0.3000868037229319496 ) ) ;
#15763 = CARTESIAN_POINT ( 'NONE',  ( -0.7770198401945365152, 0.02155754399324649739, 0.3114427423301650566 ) ) ;
#15764 = CARTESIAN_POINT ( 'NONE',  ( -0.7765665496593511241, -0.02393884287816746767, -0.5597280489011804416 ) ) ;
#15765 = AXIS2_PLACEMENT_3D ( 'NONE', #1237, #13799, #20902 ) ;
#15766 = PRESENTATION_LAYER_ASSIGNMENT (  '', '', ( #25711 ) ) ;
#15767 = VERTEX_POINT ( 'NONE', #29967 ) ;
#15768 = DIRECTION ( 'NONE',  ( -0.000000000000000000, 1.000000000000000000, -0.000000000000000000 ) ) ;
#15769 = EDGE_LOOP ( 'NONE', ( #17364, #27943 ) ) ;
#15770 = CARTESIAN_POINT ( 'NONE',  ( -0.7770024553957344260, 0.03325194446029936662, 0.2840699112174442931 ) ) ;
#15771 = DIMENSIONAL_EXPONENTS ( 1.000000000000000000, 0.000000000000000000, 0.000000000000000000, 0.000000000000000000, 0.000000000000000000, 0.000000000000000000, 0.000000000000000000 ) ;
#15772 = ORIENTED_EDGE ( 'NONE', *, *, #9786, .F. ) ;
#15773 = DIRECTION ( 'NONE',  ( 0.000000000000000000, 0.000000000000000000, 1.000000000000000000 ) ) ;
#15774 = ORIENTED_EDGE ( 'NONE', *, *, #9194, .F. ) ;
#15775 =( NAMED_UNIT ( * ) SI_UNIT ( $, .STERADIAN. ) SOLID_ANGLE_UNIT ( ) );
#15776 = CARTESIAN_POINT ( 'NONE',  ( -0.5453432264766403526, -0.1024454732310112470, 0.9265749896090167415 ) ) ;
#15777 = EDGE_LOOP ( 'NONE', ( #28368, #9832, #1810, #13974 ) ) ;
#15778 = SURFACE_STYLE_USAGE ( .BOTH. , #429 ) ;
#15779 = DIRECTION ( 'NONE',  ( 0.0006351112063731965789, 0.0006351113344606699324, -0.9999995966335928355 ) ) ;
#15780 = CARTESIAN_POINT ( 'NONE',  ( -0.7764653802745020705, -0.01213380964578546217, -0.5615692448950962978 ) ) ;
#15781 = COLOUR_RGB ( '',1.000000000000000000, 1.000000000000000000, 1.000000000000000000 ) ;
#15782 = CARTESIAN_POINT ( 'NONE',  ( -0.6475295486078327389, -0.01949409566846299971, 1.144698349189069653 ) ) ;
#15783 = CARTESIAN_POINT ( 'NONE',  ( -0.5193901440704520311, -0.1012706920279916184, -1.453700600942163801 ) ) ;
#15784 =( NAMED_UNIT ( * ) PLANE_ANGLE_UNIT ( ) SI_UNIT ( $, .RADIAN. ) );
#15785 = CARTESIAN_POINT ( 'NONE',  ( 1.421454252358918424, -0.03502349999309708334, -1.545183034901197461 ) ) ;
#15786 = ADVANCED_FACE ( 'NONE', ( #20488 ), #7429, .T. ) ;
#15787 =( BOUNDED_CURVE ( )  B_SPLINE_CURVE ( 2, ( #6671, #16764, #3717, #23816, #8834, #16432, #26418 ),
 .UNSPECIFIED., .F., .F. ) 
 B_SPLINE_CURVE_WITH_KNOTS ( ( 3, 2, 2, 3 ),
 ( 0.3070433960355296032, 0.3275129557712321282, 0.3479825155069347087, 0.3684520383249447750 ),
 .UNSPECIFIED. ) 
 CURVE ( )  GEOMETRIC_REPRESENTATION_ITEM ( )  RATIONAL_B_SPLINE_CURVE ( ( 1.000000000000024647, 0.8660254037844142827, 1.000000000000000000, 0.8660254037844387076, 1.000000000000000000, 0.8660254037844387076, 1.000000000000000000 ) ) 
 REPRESENTATION_ITEM ( '' )  );
#15788 =( LENGTH_UNIT ( ) NAMED_UNIT ( * ) SI_UNIT ( $, .METRE. ) );
#15789 = CARTESIAN_POINT ( 'NONE',  ( 1.405864205513955412, -0.1925936204172521982, -1.462886952648200678 ) ) ;
#15790 = ADVANCED_FACE ( 'NONE', ( #28602 ), #26130, .T. ) ;
#15791 = EDGE_CURVE ( 'NONE', #13507, #31812, #9061, .T. ) ;
#15792 = LINE ( 'NONE', #23939, #15819 ) ;
#15793 = CARTESIAN_POINT ( 'NONE',  ( -0.7772952211626523722, 0.01777090890699538003, 0.5875847398966100865 ) ) ;
#15794 = CARTESIAN_POINT ( 'NONE',  ( -0.6103038563978999687, -0.1024454732310113997, -1.533425010390983001 ) ) ;
#15795 =( NAMED_UNIT ( * ) SI_UNIT ( $, .STERADIAN. ) SOLID_ANGLE_UNIT ( ) );
#15796 = SURFACE_STYLE_USAGE ( .BOTH. , #31020 ) ;
#15797 = ORIENTED_EDGE ( 'NONE', *, *, #17645, .T. ) ;
#15798 = PRESENTATION_LAYER_ASSIGNMENT (  '', '', ( #32038 ) ) ;
#15799 = VERTEX_POINT ( 'NONE', #14019 ) ;
#15800 = COLOUR_RGB ( '',0.7529411764705882248, 0.7529411764705882248, 0.7529411764705882248 ) ;
#15801 = PRESENTATION_LAYER_ASSIGNMENT (  '', '', ( #2074 ) ) ;
#15802 = EDGE_LOOP ( 'NONE', ( #8351, #19, #12499, #12976 ) ) ;
#15803 = CARTESIAN_POINT ( 'NONE',  ( -0.7772225384077605659, -0.02758411986551891418, 0.4731437965718270910 ) ) ;
#15804 = FACE_BOUND ( 'NONE', #7594, .T. ) ;
#15805 = CARTESIAN_POINT ( 'NONE',  ( -0.5899221098453906187, -0.1626797117261470360, -1.533103477617890231 ) ) ;
#15806 = B_SPLINE_CURVE_WITH_KNOTS ( 'NONE', 3,
 ( #795, #13653, #15821, #25823, #3249, #24011, #29068, #6203, #24510, #21572, #6533, #26447, #18774, #16461 ),
 .UNSPECIFIED., .F., .F.,
 ( 4, 2, 2, 2, 2, 2, 4 ),
 ( 0.000000000000000000, 0.0004576809054428986859, 0.0009153618108857980223, 0.001373042716328697196, 0.001830723621771596261, 0.002746085432657395260, 0.003661447243543195125 ),
 .UNSPECIFIED. ) ;
#15807 = DIRECTION ( 'NONE',  ( -0.000000000000000000, -1.000000000000000000, -0.000000000000000000 ) ) ;
#15809 = ORIENTED_EDGE ( 'NONE', *, *, #23248, .F. ) ;
#15808 = VERTEX_POINT ( 'NONE', #19131 ) ;
#15810 =( LENGTH_UNIT ( ) NAMED_UNIT ( * ) SI_UNIT ( $, .METRE. ) );
#15811 = LINE ( 'NONE', #15975, #1737 ) ;
#15812 = PRESENTATION_STYLE_ASSIGNMENT (( #3242 ) ) ;
#15813 =( NAMED_UNIT ( * ) PLANE_ANGLE_UNIT ( ) SI_UNIT ( $, .RADIAN. ) );
#15814 =( GEOMETRIC_REPRESENTATION_CONTEXT ( 3 ) GLOBAL_UNCERTAINTY_ASSIGNED_CONTEXT ( ( #22134 ) ) GLOBAL_UNIT_ASSIGNED_CONTEXT ( ( #9330, #19393, #21531 ) ) REPRESENTATION_CONTEXT ( 'NONE', 'WORKASPACE' ) );
#15815 = CARTESIAN_POINT ( 'NONE',  ( -0.7771590448456873190, 0.04237938782718893987, 0.5306241921355923097 ) ) ;
#15816 = CARTESIAN_POINT ( 'NONE',  ( 1.603696143602099777, -0.07744547323101128034, 0.2065749896090150750 ) ) ;
#15817 = DIRECTION ( 'NONE',  ( 0.000000000000000000, -1.000000000000000000, 0.000000000000000000 ) ) ;
#15818 = CARTESIAN_POINT ( 'NONE',  ( 1.470385151774102228, -0.07202546017957206503, 1.261824333441037727 ) ) ;
#15819 = VECTOR ( 'NONE', #20416, 39.37007874015747433 ) ;
#15820 = CARTESIAN_POINT ( 'NONE',  ( -0.7766843025797997013, 0.02256149343935314605, -0.3743229233570030123 ) ) ;
#15821 = CARTESIAN_POINT ( 'NONE',  ( 1.363325858230506782, -0.07339215559806731848, 1.077926661240824924 ) ) ;
#15822 = CARTESIAN_POINT ( 'NONE',  ( 1.369786897252298630, -0.1649332041405177918, -1.441069367346363039 ) ) ;
#15823 = CARTESIAN_POINT ( 'NONE',  ( -0.7766716545017758877, 0.003527849544101676043, -0.3942376608013916650 ) ) ;
#15824 = DIRECTION ( 'NONE',  ( -0.1015965832757047133, -0.9948256803413866312, 0.000000000000000000 ) ) ;
#15825 = FILL_AREA_STYLE_COLOUR ( '', #30663 ) ;
#15826 = STYLED_ITEM ( 'NONE', ( #9945 ), #30942 ) ;
#15827 = CARTESIAN_POINT ( 'NONE',  ( -0.6635290105410140971, -0.1761595571395477289, 1.157329582784869748 ) ) ;
#15828 = SURFACE_STYLE_FILL_AREA ( #5404 ) ;
#15829 = CARTESIAN_POINT ( 'NONE',  ( -0.7771090045993451767, -0.02027833924909981309, 0.2943817758727525491 ) ) ;
#15830 = DIRECTION ( 'NONE',  ( -2.217803458750783707E-32, 1.661276559328082161E-31, -1.000000000000000000 ) ) ;
#15831 = EDGE_CURVE ( 'NONE', #2842, #25674, #2908, .T. ) ;
#15832 = B_SPLINE_SURFACE_WITH_KNOTS ( 'NONE', 3, 1, ( 
 ( #19528, #28993 ),
 ( #16897, #27196 ),
 ( #19686, #22151 ),
 ( #29504, #6464 ) ),
 .UNSPECIFIED., .F., .F., .F.,
 ( 4, 4 ),
 ( 2, 2 ),
 ( 2.000000000000000000, 3.000000000000000000 ),
 ( 0.000000000000000000, 1.000000000000000000 ),
 .UNSPECIFIED. ) ;
#15833 = ORIENTED_EDGE ( 'NONE', *, *, #22643, .F. ) ;
#15834 = CARTESIAN_POINT ( 'NONE',  ( -0.7766669768610957592, -0.02394044775024956398, -0.4016027312746336952 ) ) ;
#15835 = CARTESIAN_POINT ( 'NONE',  ( -0.7766042012260272465, -0.02608735654380612765, -0.3429919404216604795 ) ) ;
#15836 = DIMENSIONAL_EXPONENTS ( 1.000000000000000000, 0.000000000000000000, 0.000000000000000000, 0.000000000000000000, 0.000000000000000000, 0.000000000000000000, 0.000000000000000000 ) ;
#15837 = CARTESIAN_POINT ( 'NONE',  ( 1.408553979741039131, -0.1721000917058096713, -1.424993251860799282 ) ) ;
#15838 =( CONVERSION_BASED_UNIT ( 'INCH', #5735 ) LENGTH_UNIT ( ) NAMED_UNIT ( #28833 ) );
#15839 = VERTEX_POINT ( 'NONE', #1464 ) ;
#15840 = CARTESIAN_POINT ( 'NONE',  ( 1.417696143602099612, -0.1024454732310110805, -1.524659272957503475 ) ) ;
#15841 = CARTESIAN_POINT ( 'NONE',  ( -0.7770005605708987240, -0.01621278861844849956, 0.2810864587883912802 ) ) ;
#15842 = ORIENTED_EDGE ( 'NONE', *, *, #4375, .T. ) ;
#15843 = DIRECTION ( 'NONE',  ( 0.000000000000000000, 0.000000000000000000, 1.000000000000000000 ) ) ;
#15844 = STYLED_ITEM ( 'NONE', ( #6415 ), #3449 ) ;
#15845 = ORIENTED_EDGE ( 'NONE', *, *, #16277, .T. ) ;
#15846 = VECTOR ( 'NONE', #10382, 39.37007874015748143 ) ;
#15847 =( CONVERSION_BASED_UNIT ( 'INCH', #663 ) LENGTH_UNIT ( ) NAMED_UNIT ( #22701 ) );
#15848 = AXIS2_PLACEMENT_3D ( 'NONE', #28082, #8803, #5694 ) ;
#15849 = EDGE_LOOP ( 'NONE', ( #18809, #6648, #15006, #27492 ) ) ;
#15850 = PLANE ( 'NONE',  #9136 ) ;
#15851 = CARTESIAN_POINT ( 'NONE',  ( 1.417696143602099612, -0.1024454732310112470, 1.256574989609016813 ) ) ;
#15852 = ORIENTED_EDGE ( 'NONE', *, *, #25238, .F. ) ;
#15853 =( BOUNDED_SURFACE ( )  B_SPLINE_SURFACE ( 1, 2, ( 
 ( #26237, #13938, #1377, #16919, #19052, #11136, #6984, #28148, #2816, #10582, #24457, #2036, #23104, #32155, #19709, #29695, #12903, #7308, #15372, #30439, #27058, #5596, #7146, #27219, #12124, #14764, #10418, #25381, #1865, #25544, #350, #20652, #11966, #20485, #24786, #7913, #18004, #2204, #27991, #31984, #9477, #22344, #5427, #19550, #22177, #508, #5756, #11055, #1300, #25700, #21449, #28798, #675, #1138, #25854, #26003, #21128, #3288, #16021, #28646, #3129, #3456, #31087, #18972, #13210, #8737, #26170, #23253, #13522, #8902, #6079, #23576, #18650, #16186, #11225, #31246, #18814, #6238, #3785, #13861, #31409, #28940, #15709, #21768, #24542, #29440, #16499, #19465, #4427, #7064, #1952, #19782, #12046, #22089, #9714, #1780, #14512, #11886, #16831, #14195, #12211 ),
 ( #32071, #24373, #17155, #27131, #19627, #29099, #24213, #6407, #22257, #26482, #2119, #6912, #16668, #26812, #1622, #21924, #29607, #9557, #11559, #3944, #31907, #24700, #4593, #14682, #14022, #26647, #24046, #1468, #21606, #31568, #11729, #9065, #19136, #6569, #4099, #14354, #31743, #4267, #9240, #19305, #6745, #14330, #1757, #4402, #9042, #12019, #22063, #19109, #28680, #25893, #13401, #23455, #26209, #11273, #21462, #3306, #8915, #8414, #18987, #28951, #5935, #3141, #10742, #16034, #26017, #20821, #15875, #3471, #13538, #991, #1632, #32248, #29114, #7077, #4279, #29293, #29618, #19480, #16843, #14696, #17006, #16683, #17168, #21779, #6584, #29794, #22273, #19796, #14037, #24227, #2131, #26494, #9420, #3955, #27147, #26660, #9570, #21621, #9078, #1477, #4112 ) ),
 .UNSPECIFIED., .F., .F., .F. ) 
 B_SPLINE_SURFACE_WITH_KNOTS ( ( 2, 2 ),
 ( 3, 2, 2, 2, 2, 2, 2, 2, 2, 2, 2, 2, 2, 2, 2, 2, 2, 2, 2, 2, 2, 2, 2, 2, 2, 2, 2, 2, 2, 2, 2, 2, 2, 2, 2, 2, 2, 2, 2, 2, 2, 2, 2, 2, 2, 2, 2, 2, 2, 2, 3 ),
 ( 0.000000000000000000, 1.000000000000000000 ),
 ( 0.000000000000000000, 0.01851851851851851749, 0.03703703703703703498, 0.05555555555555555247, 0.07407407407407406996, 0.09259259259259258745, 0.1111111111111111049, 0.1296296296296296224, 0.1481481481481481399, 0.1666666666666666574, 0.1851851851851851749, 0.2037037037037036924, 0.2222222222222222099, 0.2407407407407407274, 0.2592592592592592449, 0.2777777777777777901, 0.2962962962962962798, 0.3148148148148148251, 0.3333333333333333148, 0.3518518518518518601, 0.3703703703703703498, 0.3888888888888888951, 0.4074074074074073848, 0.4259259259259259300, 0.4444444444444444198, 0.4629629629629629650, 0.4814814814814814548, 0.5000000000000000000, 0.5185185185185184897, 0.5370370370370370905, 0.5555555555555555802, 0.5740740740740740700, 0.5925925925925925597, 0.6111111111111111605, 0.6296296296296296502, 0.6481481481481481399, 0.6666666666666666297, 0.6851851851851852304, 0.7037037037037037202, 0.7222222222222222099, 0.7407407407407406996, 0.7592592592592593004, 0.7777777777777777901, 0.7962962962962962798, 0.8148148148148147696, 0.8333333333333333703, 0.8518518518518518601, 0.8703703703703703498, 0.8888888888888888395, 0.9046857264069079196, 0.9137325836709769833 ),
 .UNSPECIFIED. ) 
 GEOMETRIC_REPRESENTATION_ITEM ( )  RATIONAL_B_SPLINE_SURFACE ( (
 ( 1.000000000000000000, 0.8660254037844387076, 1.000000000000000000, 0.8660254037844387076, 1.000000000000000000, 0.8660254037844387076, 1.000000000000000000, 0.8660254037844387076, 1.000000000000000000, 0.8660254037844387076, 1.000000000000000000, 0.8660254037844387076, 1.000000000000000000, 0.8660254037844387076, 1.000000000000000000, 0.8660254037844387076, 1.000000000000000000, 0.8660254037844387076, 1.000000000000000000, 0.8660254037844387076, 1.000000000000000000, 0.8660254037844387076, 1.000000000000000000, 0.8660254037844387076, 1.000000000000000000, 0.8660254037844387076, 1.000000000000000000, 0.8660254037844387076, 1.000000000000000000, 0.8660254037844387076, 1.000000000000000000, 0.8660254037844387076, 1.000000000000000000, 0.8660254037844387076, 1.000000000000000000, 0.8660254037844387076, 1.000000000000000000, 0.8660254037844387076, 1.000000000000000000, 0.8660254037844387076, 1.000000000000000000, 0.8660254037844387076, 1.000000000000000000, 0.8660254037844387076, 1.000000000000000000, 0.8660254037844387076, 1.000000000000000000, 0.8660254037844387076, 1.000000000000000000, 0.8660254037844387076, 1.000000000000000000, 0.8660254037844387076, 1.000000000000000000, 0.8660254037844387076, 1.000000000000000000, 0.8660254037844387076, 1.000000000000000000, 0.8660254037844387076, 1.000000000000000000, 0.8660254037844387076, 1.000000000000000000, 0.8660254037844387076, 1.000000000000000000, 0.8660254037844387076, 1.000000000000000000, 0.8660254037844387076, 1.000000000000000000, 0.8660254037844387076, 1.000000000000000000, 0.8660254037844387076, 1.000000000000000000, 0.8660254037844387076, 1.000000000000000000, 0.8660254037844387076, 1.000000000000000000, 0.8660254037844387076, 1.000000000000000000, 0.8660254037844387076, 1.000000000000000000, 0.8660254037844387076, 1.000000000000000000, 0.8660254037844387076, 1.000000000000000000, 0.8660254037844387076, 1.000000000000000000, 0.8660254037844387076, 1.000000000000000000, 0.8660254037844387076, 1.000000000000000000, 0.8660254037844387076, 1.000000000000000000, 0.8660254037844387076, 1.000000000000000000, 0.8660254037844387076, 1.000000000000000000, 0.8660254037844387076, 1.000000000000000000, 0.8857157538901909710, 0.9664071117803045841, 0.9664071117803045841, 0.9664071117803045841),
 ( 1.000000000000000000, 0.8660254037844387076, 1.000000000000000000, 0.8660254037844387076, 1.000000000000000000, 0.8660254037844387076, 1.000000000000000000, 0.8660254037844387076, 1.000000000000000000, 0.8660254037844387076, 1.000000000000000000, 0.8660254037844387076, 1.000000000000000000, 0.8660254037844387076, 1.000000000000000000, 0.8660254037844387076, 1.000000000000000000, 0.8660254037844387076, 1.000000000000000000, 0.8660254037844387076, 1.000000000000000000, 0.8660254037844387076, 1.000000000000000000, 0.8660254037844387076, 1.000000000000000000, 0.8660254037844387076, 1.000000000000000000, 0.8660254037844387076, 1.000000000000000000, 0.8660254037844387076, 1.000000000000000000, 0.8660254037844387076, 1.000000000000000000, 0.8660254037844387076, 1.000000000000000000, 0.8660254037844387076, 1.000000000000000000, 0.8660254037844387076, 1.000000000000000000, 0.8660254037844387076, 1.000000000000000000, 0.8660254037844387076, 1.000000000000000000, 0.8660254037844387076, 1.000000000000000000, 0.8660254037844387076, 1.000000000000000000, 0.8660254037844387076, 1.000000000000000000, 0.8660254037844387076, 1.000000000000000000, 0.8660254037844387076, 1.000000000000000000, 0.8660254037844387076, 1.000000000000000000, 0.8660254037844387076, 1.000000000000000000, 0.8660254037844387076, 1.000000000000000000, 0.8660254037844387076, 1.000000000000000000, 0.8660254037844387076, 1.000000000000000000, 0.8660254037844387076, 1.000000000000000000, 0.8660254037844387076, 1.000000000000000000, 0.8660254037844387076, 1.000000000000000000, 0.8660254037844387076, 1.000000000000000000, 0.8660254037844387076, 1.000000000000000000, 0.8660254037844387076, 1.000000000000000000, 0.8660254037844387076, 1.000000000000000000, 0.8660254037844387076, 1.000000000000000000, 0.8660254037844387076, 1.000000000000000000, 0.8660254037844387076, 1.000000000000000000, 0.8660254037844387076, 1.000000000000000000, 0.8660254037844387076, 1.000000000000000000, 0.8660254037844387076, 1.000000000000000000, 0.8660254037844387076, 1.000000000000000000, 0.8660254037844387076, 1.000000000000000000, 0.8660254037844387076, 1.000000000000000000, 0.8660254037844387076, 1.000000000000000000, 0.8857157538901909710, 0.9664071117803045841, 0.9664071117803045841, 0.9664071117803045841) ) ) 
 REPRESENTATION_ITEM ( '' )  SURFACE ( )  );
#15854 = DIRECTION ( 'NONE',  ( -0.0002376188756426704204, 0.9273733005690422138, 0.3741372808595136989 ) ) ;
#15855 = CARTESIAN_POINT ( 'NONE',  ( 1.406402354784298536, -0.1644169043114279416, 1.256574989609017035 ) ) ;
#15856 = AXIS2_PLACEMENT_3D ( 'NONE', #9995, #2397, #14475 ) ;
#15857 = SURFACE_SIDE_STYLE ('',( #25540 ) ) ;
#15858 = UNCERTAINTY_MEASURE_WITH_UNIT (LENGTH_MEASURE( 1.000000000000000082E-05 ), #13421, 'distance_accuracy_value', 'NONE');
#15859 = CARTESIAN_POINT ( 'NONE',  ( -1.081303856397900276, -0.1774454732310112581, 0.6340749896090174254 ) ) ;
#15860 = STYLED_ITEM ( 'NONE', ( #9642 ), #21634 ) ;
#15861 = CYLINDRICAL_SURFACE ( 'NONE', #24740, 0.07874015748031511219 ) ;
#15862 = PLANE ( 'NONE',  #15908 ) ;
#15863 = UNCERTAINTY_MEASURE_WITH_UNIT (LENGTH_MEASURE( 1.000000000000000082E-05 ), #26475, 'distance_accuracy_value', 'NONE');
#15864 = CARTESIAN_POINT ( 'NONE',  ( -0.6789978358263387692, -0.06395976691931588853, -1.473221598317491443 ) ) ;
#15865 = CARTESIAN_POINT ( 'NONE',  ( -0.7771998036873243310, 0.03374117545138985430, 0.5948000794240655420 ) ) ;
#15866 = CARTESIAN_POINT ( 'NONE',  ( 1.408553979741039353, -0.1721000917058101432, -1.449107425089145806 ) ) ;
#15867 = DIRECTION ( 'NONE',  ( 1.000000000000000000, -0.000000000000000000, 1.951319995474464113E-16 ) ) ;
#15868 = CARTESIAN_POINT ( 'NONE',  ( -0.6390669698869260174, -0.03835157073358493734, 1.217040868874108783 ) ) ;
#15869 = VECTOR ( 'NONE', #24751, 39.37007874015748143 ) ;
#15870 = CARTESIAN_POINT ( 'NONE',  ( 1.489850760125403850, -0.1577663057844712058, -1.430734721677072274 ) ) ;
#15871 =( NAMED_UNIT ( * ) SI_UNIT ( $, .STERADIAN. ) SOLID_ANGLE_UNIT ( ) );
#15872 = DIRECTION ( 'NONE',  ( -0.9999997983167761006, -0.000000000000000000, -0.0006351113344627560458 ) ) ;
#15873 = CARTESIAN_POINT ( 'NONE',  ( -0.6446408242891018547, -0.1637342786604761014, -1.507670417215129843 ) ) ;
#15874 = DIRECTION ( 'NONE',  ( -1.000000000000000000, 0.000000000000000000, 0.000000000000000000 ) ) ;
#15875 = CARTESIAN_POINT ( 'NONE',  ( 1.441000855251349577, -0.1586451101617288584, -1.474369892280746441 ) ) ;
#15876 = FACE_BOUND ( 'NONE', #12388, .T. ) ;
#15878 = EDGE_CURVE ( 'NONE', #24882, #27216, #30012, .T. ) ;
#15877 =( GEOMETRIC_REPRESENTATION_CONTEXT ( 3 ) GLOBAL_UNCERTAINTY_ASSIGNED_CONTEXT ( ( #12942 ) ) GLOBAL_UNIT_ASSIGNED_CONTEXT ( ( #18776, #13830, #9686 ) ) REPRESENTATION_CONTEXT ( 'NONE', 'WORKASPACE' ) );
#15879 = EDGE_CURVE ( 'NONE', #30519, #17024, #31690, .T. ) ;
#15880 = DIRECTION ( 'NONE',  ( 0.000000000000000000, 1.000000000000000000, -0.000000000000000000 ) ) ;
#15881 = ORIENTED_EDGE ( 'NONE', *, *, #30623, .F. ) ;
#15882 = B_SPLINE_CURVE_WITH_KNOTS ( 'NONE', 3,
 ( #28854, #8806, #29002, #24715 ),
 .UNSPECIFIED., .F., .F.,
 ( 4, 4 ),
 ( 2.000000000000000000, 3.000000000000000000 ),
 .UNSPECIFIED. ) ;
#15883 = CARTESIAN_POINT ( 'NONE',  ( -0.7770998090423395510, -0.01522977782819811936, 0.2799031251983730151 ) ) ;
#15884 = CARTESIAN_POINT ( 'NONE',  ( -0.7771210934299569439, -0.002775137832877779768, 0.3134159632939227946 ) ) ;
#15885 = CARTESIAN_POINT ( 'NONE',  ( -0.6534851402809742638, -0.1564980009402547334, -1.362453761720447742 ) ) ;
#15886 = DIRECTION ( 'NONE',  ( 0.000000000000000000, 1.000000000000000000, 0.000000000000000000 ) ) ;
#15887 = ORIENTED_EDGE ( 'NONE', *, *, #29827, .T. ) ;
#15888 = CARTESIAN_POINT ( 'NONE',  ( -0.7767320310345324774, 0.02161213810247426120, -0.1417204848711053622 ) ) ;
#15889 = PRESENTATION_LAYER_ASSIGNMENT (  '', '', ( #1617 ) ) ;
#15890 =( GEOMETRIC_REPRESENTATION_CONTEXT ( 3 ) GLOBAL_UNCERTAINTY_ASSIGNED_CONTEXT ( ( #12973 ) ) GLOBAL_UNIT_ASSIGNED_CONTEXT ( ( #29230, #19594, #7021 ) ) REPRESENTATION_CONTEXT ( 'NONE', 'WORKASPACE' ) );
#15891 = SURFACE_STYLE_USAGE ( .BOTH. , #23596 ) ;
#15892 = ORIENTED_EDGE ( 'NONE', *, *, #19409, .F. ) ;
#15893 = B_SPLINE_CURVE_WITH_KNOTS ( 'NONE', 3,
 ( #30337, #12616, #5332, #15426 ),
 .UNSPECIFIED., .F., .F.,
 ( 4, 4 ),
 ( 0.000000000000000000, 1.000000000000000000 ),
 .UNSPECIFIED. ) ;
#15894 = FILL_AREA_STYLE ('',( #18360 ) ) ;
#15895 = CARTESIAN_POINT ( 'NONE',  ( -0.7764219298441064065, 0.01236107415046735179, -0.6299831107400226671 ) ) ;
#15896 = VERTEX_POINT ( 'NONE', #19462 ) ;
#15897 = CARTESIAN_POINT ( 'NONE',  ( -1.081303856397900276, -0.1774454732310112581, -1.133425010390983312 ) ) ;
#15898 = UNCERTAINTY_MEASURE_WITH_UNIT (LENGTH_MEASURE( 1.000000000000000082E-05 ), #18741, 'distance_accuracy_value', 'NONE');
#15899 = CARTESIAN_POINT ( 'NONE',  ( -0.7767043307531381613, 0.04986841755319012387, -0.3427880282737627571 ) ) ;
#15900 = CIRCLE ( 'NONE', #24821, 0.08749999999999999445 ) ;
#15901 = CARTESIAN_POINT ( 'NONE',  ( 1.414240241042621804, -0.1697421284300148214, -1.531382117205397408 ) ) ;
#15902 = CARTESIAN_POINT ( 'NONE',  ( -0.6637549153965758286, -0.1395771035037029484, -1.358636220240041936 ) ) ;
#15903 = LINE ( 'NONE', #30324, #5685 ) ;
#15904 = PLANE ( 'NONE',  #8548 ) ;
#15905 = FILL_AREA_STYLE ('',( #5803 ) ) ;
#15906 = UNCERTAINTY_MEASURE_WITH_UNIT (LENGTH_MEASURE( 1.000000000000000082E-05 ), #2413, 'distance_accuracy_value', 'NONE');
#15907 = CARTESIAN_POINT ( 'NONE',  ( 0.8558373267527416006, -0.1611355383036159328, 0.7485313605448548069 ) ) ;
#15908 = AXIS2_PLACEMENT_3D ( 'NONE', #25857, #2645, #12576 ) ;
#15909 = DIRECTION ( 'NONE',  ( 0.000000000000000000, 0.000000000000000000, 1.000000000000000000 ) ) ;
#15910 = STYLED_ITEM ( 'NONE', ( #8962 ), #11156 ) ;
#15911 = CARTESIAN_POINT ( 'NONE',  ( -0.5759668885067001920, -0.04115666780154574045, -1.466331834537964562 ) ) ;
#15912 = SURFACE_STYLE_USAGE ( .BOTH. , #8124 ) ;
#15913 = CARTESIAN_POINT ( 'NONE',  ( -0.7766743053014808496, 0.04855871282013962675, -0.3900639057023567724 ) ) ;
#15914 = CARTESIAN_POINT ( 'NONE',  ( 1.452822149050102762, -0.04160544712813021156, 1.071207535540775302 ) ) ;
#15915 = EDGE_CURVE ( 'NONE', #21267, #10213, #31739, .T. ) ;
#15916 = EDGE_CURVE ( 'NONE', #542, #2154, #8900, .T. ) ;
#15917 = DIRECTION ( 'NONE',  ( -1.000000000000000000, 0.000000000000000000, 0.000000000000000000 ) ) ;
#15919 = ORIENTED_EDGE ( 'NONE', *, *, #25683, .T. ) ;
#15918 = VECTOR ( 'NONE', #19992, 39.37007874015748143 ) ;
#15920 = DIRECTION ( 'NONE',  ( 0.000000000000000000, 0.000000000000000000, 1.000000000000000000 ) ) ;
#15921 = CARTESIAN_POINT ( 'NONE',  ( -0.7765720874394338447, 0.01942568979560760703, -0.3935559571132423162 ) ) ;
#15922 = CARTESIAN_POINT ( 'NONE',  ( 1.369786897252298630, -0.1649332041405177918, -1.385951257110142443 ) ) ;
#15923 = ORIENTED_EDGE ( 'NONE', *, *, #3876, .F. ) ;
#15924 = EDGE_LOOP ( 'NONE', ( #20520, #1812, #24994, #6328 ) ) ;
#15925 = FACE_OUTER_BOUND ( 'NONE', #12458, .T. ) ;
#15926 = DIRECTION ( 'NONE',  ( 0.0006351113344627558289, 0.000000000000000000, -0.9999997983167761006 ) ) ;
#15927 = ORIENTED_EDGE ( 'NONE', *, *, #16449, .F. ) ;
#15928 = MECHANICAL_DESIGN_GEOMETRIC_PRESENTATION_REPRESENTATION (  '', ( #19094 ), #24860 ) ;
#15929 = UNCERTAINTY_MEASURE_WITH_UNIT (LENGTH_MEASURE( 1.000000000000000082E-05 ), #8359, 'distance_accuracy_value', 'NONE');
#15930 = EDGE_LOOP ( 'NONE', ( #29913, #6273, #15617, #14660, #28512 ) ) ;
#15931 = DIRECTION ( 'NONE',  ( 0.000000000000000000, 0.000000000000000000, 1.000000000000000000 ) ) ;
#15932 =( NAMED_UNIT ( * ) PLANE_ANGLE_UNIT ( ) SI_UNIT ( $, .RADIAN. ) );
#15933 = ORIENTED_EDGE ( 'NONE', *, *, #18327, .T. ) ;
#15934 = VECTOR ( 'NONE', #19658, 39.37007874015748143 ) ;
#15935 = CARTESIAN_POINT ( 'NONE',  ( 1.417696143602099612, -0.1024454732310112470, 1.246574989609016804 ) ) ;
#15936 = VERTEX_POINT ( 'NONE', #6742 ) ;
#15937 = SURFACE_STYLE_USAGE ( .BOTH. , #28392 ) ;
#15938 = ADVANCED_FACE ( 'NONE', ( #16827 ), #18968, .T. ) ;
#15939 = SURFACE_SIDE_STYLE ('',( #30521 ) ) ;
#15940 = ORIENTED_EDGE ( 'NONE', *, *, #13960, .F. ) ;
#15941 =( NAMED_UNIT ( * ) SI_UNIT ( $, .STERADIAN. ) SOLID_ANGLE_UNIT ( ) );
#15942 = CYLINDRICAL_SURFACE ( 'NONE', #23165, 0.07874015748031509832 ) ;
#15943 = CARTESIAN_POINT ( 'NONE',  ( -0.7007547027509469784, -0.09320817957700003320, 1.176850580160198279 ) ) ;
#15944 = CARTESIAN_POINT ( 'NONE',  ( 1.382570138154098460, -0.04160544712813068341, 1.106804648401667812 ) ) ;
#15945 = DIRECTION ( 'NONE',  ( 1.000000000000000000, 0.000000000000000000, 0.000000000000000000 ) ) ;
#15946 = PLANE ( 'NONE',  #20328 ) ;
#15947 = MECHANICAL_DESIGN_GEOMETRIC_PRESENTATION_REPRESENTATION (  '', ( #30072 ), #19092 ) ;
#15948 = CARTESIAN_POINT ( 'NONE',  ( -0.5416098769694613901, -0.1409311795427067582, -1.428438133750563166 ) ) ;
#15949 = LENGTH_MEASURE_WITH_UNIT ( LENGTH_MEASURE( 0.02539999999999999897 ), #28251 );
#15950 = PRESENTATION_STYLE_ASSIGNMENT (( #3214 ) ) ;
#15951 = AXIS2_PLACEMENT_3D ( 'NONE', #16169, #21113, #11384 ) ;
#15952 = CARTESIAN_POINT ( 'NONE',  ( 1.489850760125403850, -0.1577663057844712058, -1.379061493330614896 ) ) ;
#15953 = CARTESIAN_POINT ( 'NONE',  ( -0.5900508666324155715, -0.1599475395532153899, 1.256574989609017035 ) ) ;
#15954 = CARTESIAN_POINT ( 'NONE',  ( 1.417696143602100056, -0.02370531575069594402, 1.169960816380670510 ) ) ;
#15955 =( LENGTH_UNIT ( ) NAMED_UNIT ( * ) SI_UNIT ( $, .METRE. ) );
#15956 =( NAMED_UNIT ( * ) PLANE_ANGLE_UNIT ( ) SI_UNIT ( $, .RADIAN. ) );
#15957 =( GEOMETRIC_REPRESENTATION_CONTEXT ( 3 ) GLOBAL_UNCERTAINTY_ASSIGNED_CONTEXT ( ( #20236 ) ) GLOBAL_UNIT_ASSIGNED_CONTEXT ( ( #26356, #11600, #19663 ) ) REPRESENTATION_CONTEXT ( 'NONE', 'WORKASPACE' ) );
#15958 = CARTESIAN_POINT ( 'NONE',  ( 1.417696143602099390, -0.1024454732310112470, 0.8875427053021082147 ) ) ;
#15959 =( GEOMETRIC_REPRESENTATION_CONTEXT ( 3 ) GLOBAL_UNCERTAINTY_ASSIGNED_CONTEXT ( ( #18810 ) ) GLOBAL_UNIT_ASSIGNED_CONTEXT ( ( #27074, #28214, #17894 ) ) REPRESENTATION_CONTEXT ( 'NONE', 'WORKASPACE' ) );
#15960 = VERTEX_POINT ( 'NONE', #27620 ) ;
#15961 = CARTESIAN_POINT ( 'NONE',  ( -0.7767116398056974624, 0.02280548968829011411, -0.3312797293527267040 ) ) ;
#15962 = ORIENTED_EDGE ( 'NONE', *, *, #6554, .F. ) ;
#15963 = UNCERTAINTY_MEASURE_WITH_UNIT (LENGTH_MEASURE( 1.000000000000000082E-05 ), #9879, 'distance_accuracy_value', 'NONE');
#15964 = ORIENTED_EDGE ( 'NONE', *, *, #22449, .T. ) ;
#15965 = DIRECTION ( 'NONE',  ( -0.0006351113344626005712, 0.000000000000000000, 0.9999997983167761006 ) ) ;
#15966 = VECTOR ( 'NONE', #6919, 39.37007874015748854 ) ;
#15967 =( CONVERSION_BASED_UNIT ( 'INCH', #23523 ) LENGTH_UNIT ( ) NAMED_UNIT ( #18290 ) );
#15968 = PRESENTATION_LAYER_ASSIGNMENT (  '', '', ( #19644 ) ) ;
#15970 = ORIENTED_EDGE ( 'NONE', *, *, #15972, .F. ) ;
#15969 = ORIENTED_EDGE ( 'NONE', *, *, #26071, .T. ) ;
#15971 = CARTESIAN_POINT ( 'NONE',  ( -0.7771775388873680690, 0.04246089378177825280, 0.4022908470564812711 ) ) ;
#15972 = EDGE_CURVE ( 'NONE', #19699, #3877, #13551, .T. ) ;
#15973 = DIRECTION ( 'NONE',  ( -0.9999997983167761006, -0.000000000000000000, -0.0006351113344627560458 ) ) ;
#15974 = EDGE_CURVE ( 'NONE', #19653, #14886, #22253, .T. ) ;
#15975 = CARTESIAN_POINT ( 'NONE',  ( -0.7763408508756587389, -0.3274454732310113081, -0.7576441170800097824 ) ) ;
#15976 = ADVANCED_FACE ( 'NONE', ( #20115 ), #19625, .T. ) ;
#15977 = LENGTH_MEASURE_WITH_UNIT ( LENGTH_MEASURE( 0.02539999999999999897 ), #466 );
#15978 = PRESENTATION_LAYER_ASSIGNMENT (  '', '', ( #10165 ) ) ;
#15979 = LENGTH_MEASURE_WITH_UNIT ( LENGTH_MEASURE( 0.02539999999999999897 ), #25957 );
#15980 =( CONVERSION_BASED_UNIT ( 'INCH', #5873 ) LENGTH_UNIT ( ) NAMED_UNIT ( #27532 ) );
#15981 =( CONVERSION_BASED_UNIT ( 'INCH', #190 ) LENGTH_UNIT ( ) NAMED_UNIT ( #29181 ) );
#15982 = VECTOR ( 'NONE', #1317, 39.37007874015748143 ) ;
#15983 =( CONVERSION_BASED_UNIT ( 'INCH', #5718 ) LENGTH_UNIT ( ) NAMED_UNIT ( #6184 ) );
#15984 = CARTESIAN_POINT ( 'NONE',  ( -0.7771991521352875631, 0.008752328027344945943, 0.5937741933005326045 ) ) ;
#15985 = DIMENSIONAL_EXPONENTS ( 1.000000000000000000, 0.000000000000000000, 0.000000000000000000, 0.000000000000000000, 0.000000000000000000, 0.000000000000000000, 0.000000000000000000 ) ;
#15986 = CARTESIAN_POINT ( 'NONE',  ( 1.508617445836687887, -0.1024454732310113581, 1.083838769136575397 ) ) ;
#15987 = DIRECTION ( 'NONE',  ( -0.000000000000000000, -1.000000000000000000, 0.000000000000000000 ) ) ;
#15988 =( NAMED_UNIT ( * ) PLANE_ANGLE_UNIT ( ) SI_UNIT ( $, .RADIAN. ) );
#15989 = EDGE_CURVE ( 'NONE', #25161, #30455, #31744, .T. ) ;
#15990 = FILL_AREA_STYLE ('',( #24012 ) ) ;
#15991 = CARTESIAN_POINT ( 'NONE',  ( 0.04236232118311123590, -0.1201275829548316132, 0.7890120262547448693 ) ) ;
#15992 = CARTESIAN_POINT ( 'NONE',  ( -0.6103038563978998576, -0.1024454732310111776, 1.059724595908229761 ) ) ;
#15993 = SURFACE_SIDE_STYLE ('',( #18624 ) ) ;
#15994 = CARTESIAN_POINT ( 'NONE',  ( -0.6741421256793901362, -0.05635113762273127186, 1.150439819005341979 ) ) ;
#15995 = VERTEX_POINT ( 'NONE', #29920 ) ;
#15996 = FILL_AREA_STYLE ('',( #31058 ) ) ;
#15997 = PRESENTATION_STYLE_ASSIGNMENT (( #11193 ) ) ;
#15998 = CARTESIAN_POINT ( 'NONE',  ( 1.352802392581481383, -0.1293554363191734280, -1.429586427713817498 ) ) ;
#15999 = VERTEX_POINT ( 'NONE', #32545 ) ;
#16000 = CARTESIAN_POINT ( 'NONE',  ( 1.692407585513436175, 0.1225545267689887446, -1.214831717507002917 ) ) ;
#16001 =( NAMED_UNIT ( * ) SI_UNIT ( $, .STERADIAN. ) SOLID_ANGLE_UNIT ( ) );
#16002 = VECTOR ( 'NONE', #11677, 39.37007874015748143 ) ;
#16003 = ORIENTED_EDGE ( 'NONE', *, *, #9393, .T. ) ;
#16004 = FILL_AREA_STYLE ('',( #3272 ) ) ;
#16005 = DIRECTION ( 'NONE',  ( 1.000000000000000000, 0.000000000000000000, 0.000000000000000000 ) ) ;
#16006 = PRESENTATION_LAYER_ASSIGNMENT (  '', '', ( #16519 ) ) ;
#16007 = CARTESIAN_POINT ( 'NONE',  ( -0.5982102863213399901, -0.1642658056372613973, -1.533425010390983001 ) ) ;
#16008 = EDGE_LOOP ( 'NONE', ( #24192, #22971, #2231, #23404, #13311, #13199 ) ) ;
#16009 = DIRECTION ( 'NONE',  ( 0.0006351113344626005712, 0.000000000000000000, -0.9999997983167761006 ) ) ;
#16010 = DIRECTION ( 'NONE',  ( 0.000000000000000000, 0.000000000000000000, 1.000000000000000000 ) ) ;
#16011 = VERTEX_POINT ( 'NONE', #30239 ) ;
#16012 = CARTESIAN_POINT ( 'NONE',  ( 1.351283793139476996, -0.08416221513947430566, 1.252540223422384358 ) ) ;
#16013 = EDGE_CURVE ( 'NONE', #17865, #23804, #28103, .T. ) ;
#16014 = EDGE_CURVE ( 'NONE', #30111, #31972, #787, .T. ) ;
#16016 = CARTESIAN_POINT ( 'NONE',  ( -0.5706433688831841211, -0.1246652061300219383, -1.484212411965786460 ) ) ;
#16015 = VECTOR ( 'NONE', #17512, 39.37007874015748143 ) ;
#16017 = EDGE_CURVE ( 'NONE', #11640, #7341, #8517, .T. ) ;
#16018 =( NAMED_UNIT ( * ) SI_UNIT ( $, .STERADIAN. ) SOLID_ANGLE_UNIT ( ) );
#16019 = SURFACE_SIDE_STYLE ('',( #28479 ) ) ;
#16020 = SURFACE_STYLE_USAGE ( .BOTH. , #26001 ) ;
#16021 = CARTESIAN_POINT ( 'NONE',  ( 1.357373474512011180, -0.09452812708177395218, -1.459442070758436794 ) ) ;
#16022 = CARTESIAN_POINT ( 'NONE',  ( -0.7007547027509470894, -0.09320817957700018586, 1.125177351813740900 ) ) ;
#16023 = CARTESIAN_POINT ( 'NONE',  ( -0.5658643905998796964, -0.02312449820158068992, -1.342316086506468054 ) ) ;
#16024 = STYLED_ITEM ( 'NONE', ( #26642 ), #25285 ) ;
#16025 = CARTESIAN_POINT ( 'NONE',  ( 1.417696285613242457, -0.02370531575082417478, 1.200964746214355117 ) ) ;
#16026 = CARTESIAN_POINT ( 'NONE',  ( 1.482589894622717841, -0.07553551014284939913, -1.384802963146888555 ) ) ;
#16027 = CARTESIAN_POINT ( 'NONE',  ( 1.365007135430096774, -0.07202546017957110747, 1.246896511918728079 ) ) ;
#16028 = CARTESIAN_POINT ( 'NONE',  ( -0.7771873116647990409, 0.03423441006380847917, 0.5751310555418642778 ) ) ;
#16029 = CARTESIAN_POINT ( 'NONE',  ( -0.6658108041883541439, -0.1273550602044427327, 1.168812522417415956 ) ) ;
#16030 = CARTESIAN_POINT ( 'NONE',  ( 1.465605389951901039, -0.03995774232150503535, -1.423844957897544727 ) ) ;
#16031 =( LENGTH_UNIT ( ) NAMED_UNIT ( * ) SI_UNIT ( $, .METRE. ) );
#16032 = LINE ( 'NONE', #26014, #4857 ) ;
#16033 = LENGTH_MEASURE_WITH_UNIT ( LENGTH_MEASURE( 0.02539999999999999897 ), #10908 );
#16034 = CARTESIAN_POINT ( 'NONE',  ( 1.482589894622717619, -0.07553551014284928811, -1.467480128501219117 ) ) ;
#16035 = CYLINDRICAL_SURFACE ( 'NONE', #29231, 0.2499999999999998057 ) ;
#16036 = ORIENTED_EDGE ( 'NONE', *, *, #17876, .T. ) ;
#16037 =( NAMED_UNIT ( * ) PLANE_ANGLE_UNIT ( ) SI_UNIT ( $, .RADIAN. ) );
#16038 = SURFACE_STYLE_FILL_AREA ( #1481 ) ;
#16039 = CARTESIAN_POINT ( 'NONE',  ( -0.7771590166100383890, -0.02762059805498540480, 0.5305797343511462483 ) ) ;
#16040 = DIRECTION ( 'NONE',  ( 0.000000000000000000, -0.000000000000000000, -1.000000000000000000 ) ) ;
#16041 = STYLED_ITEM ( 'NONE', ( #27354 ), #17951 ) ;
#16042 = CARTESIAN_POINT ( 'NONE',  ( -0.6796684485526240938, -0.08136096533213889315, -1.365775551491412942 ) ) ;
#16043 = FACE_OUTER_BOUND ( 'NONE', #25649, .T. ) ;
#16044 = ORIENTED_EDGE ( 'NONE', *, *, #9871, .F. ) ;
#16045 = PRESENTATION_LAYER_ASSIGNMENT (  '', '', ( #31189 ) ) ;
#16046 = CARTESIAN_POINT ( 'NONE',  ( 1.387534673204898761, -0.02971103775850894579, -1.477814766996320861 ) ) ;
#16047 = CARTESIAN_POINT ( 'NONE',  ( 1.482656773523358895, -0.09533648339247181858, 1.097754939366279325 ) ) ;
#16048 = CARTESIAN_POINT ( 'NONE',  ( -0.7770965853294253822, -0.02259749973113999236, 0.2748273029146429680 ) ) ;
#16049 = CARTESIAN_POINT ( 'NONE',  ( -1.088803856397899894, -0.1774454732310112581, -1.280925010390982832 ) ) ;
#16050 =( BOUNDED_CURVE ( )  B_SPLINE_CURVE ( 2, ( #4546, #29889, #14975, #9673, #24667 ),
 .UNSPECIFIED., .F., .F. ) 
 B_SPLINE_CURVE_WITH_KNOTS ( ( 3, 2, 3 ),
 ( 0.1432630871598330746, 0.1481481481481480567, 0.1666666666666662133 ),
 .UNSPECIFIED. ) 
 CURVE ( )  GEOMETRIC_REPRESENTATION_ITEM ( )  RATIONAL_B_SPLINE_CURVE ( ( 0.9479625541676233169, 0.9646584000365132638, 1.000000000000000000, 0.8660254037844419273, 0.9999999999999967804 ) ) 
 REPRESENTATION_ITEM ( '' )  );
#16051 = ORIENTED_EDGE ( 'NONE', *, *, #15571, .F. ) ;
#16052 = CARTESIAN_POINT ( 'NONE',  ( -0.7770681115873394607, 0.02730314528356021092, 0.3874473425437204854 ) ) ;
#16053 = DIRECTION ( 'NONE',  ( -0.9999997983167761006, -0.000000000000000000, -0.0006351113344627560458 ) ) ;
#16054 = VECTOR ( 'NONE', #29838, 39.37007874015748143 ) ;
#16055 = EDGE_LOOP ( 'NONE', ( #26497, #17997, #857, #16976 ) ) ;
#16056 = DIRECTION ( 'NONE',  ( -0.000000000000000000, 1.000000000000000000, -0.000000000000000000 ) ) ;
#16057 = DIMENSIONAL_EXPONENTS ( 1.000000000000000000, 0.000000000000000000, 0.000000000000000000, 0.000000000000000000, 0.000000000000000000, 0.000000000000000000, 0.000000000000000000 ) ;
#16058 = AXIS2_PLACEMENT_3D ( 'NONE', #1427, #31215, #8869 ) ;
#16059 = CARTESIAN_POINT ( 'NONE',  ( -0.7772918095754798307, 0.001886445360951193679, 0.5822131045644799441 ) ) ;
#16060 = CARTESIAN_POINT ( 'NONE',  ( 1.388757137834445432, -0.1559622250137832067, -1.533425010390983001 ) ) ;
#16061 = FILL_AREA_STYLE_COLOUR ( '', #19908 ) ;
#16062 = EDGE_CURVE ( 'NONE', #12923, #26380, #17471, .T. ) ;
#16063 = EDGE_CURVE ( 'NONE', #22663, #30033, #8860, .T. ) ;
#16064 =( GEOMETRIC_REPRESENTATION_CONTEXT ( 3 ) GLOBAL_UNCERTAINTY_ASSIGNED_CONTEXT ( ( #26754 ) ) GLOBAL_UNIT_ASSIGNED_CONTEXT ( ( #27681, #19845, #5437 ) ) REPRESENTATION_CONTEXT ( 'NONE', 'WORKASPACE' ) );
#16065 = DIRECTION ( 'NONE',  ( -0.000000000000000000, -0.000000000000000000, 1.000000000000000000 ) ) ;
#16066 = LINE ( 'NONE', #11096, #16703 ) ;
#16067 = LINE ( 'NONE', #3506, #24834 ) ;
#16068 = DIRECTION ( 'NONE',  ( 1.000000000000000000, 0.000000000000000000, 0.000000000000000000 ) ) ;
#16069 = SURFACE_STYLE_USAGE ( .BOTH. , #13405 ) ;
#16070 = CARTESIAN_POINT ( 'NONE',  ( 0.8121719850095313609, -0.1660700139417944088, 0.7693834721334216198 ) ) ;
#16071 = VECTOR ( 'NONE', #632, 39.37007874015748143 ) ;
#16072 = CARTESIAN_POINT ( 'NONE',  ( -0.7770199630771904564, 0.02095195886387629658, 0.3116362243582303515 ) ) ;
#16073 = COLOUR_RGB ( '',1.000000000000000000, 1.000000000000000000, 1.000000000000000000 ) ;
#16074 = SURFACE_STYLE_FILL_AREA ( #13408 ) ;
#16075 = CARTESIAN_POINT ( 'NONE',  ( -0.5580122992447402730, -0.07134721240026704880, -1.354947320102269037 ) ) ;
#16076 = DIRECTION ( 'NONE',  ( -8.224145668497709797E-32, 1.460363176960691617E-31, -1.000000000000000000 ) ) ;
#16077 = CYLINDRICAL_SURFACE ( 'NONE', #3957, 0.07874015748031511219 ) ;
#16078 = SURFACE_SIDE_STYLE ('',( #3833 ) ) ;
#16079 = CARTESIAN_POINT ( 'NONE',  ( 1.487948154498103470, -0.1024454732310113581, 1.094173414805867273 ) ) ;
#16080 = MECHANICAL_DESIGN_GEOMETRIC_PRESENTATION_REPRESENTATION (  '', ( #7068 ), #30197 ) ;
#16081 = VERTEX_POINT ( 'NONE', #2037 ) ;
#16082 = DIRECTION ( 'NONE',  ( -1.000000000000000000, 0.000000000000000000, 0.000000000000000000 ) ) ;
#16083 = CARTESIAN_POINT ( 'NONE',  ( -0.6701617297019197839, -0.07708126034972030693, 0.9872000815198301860 ) ) ;
#16084 = SURFACE_STYLE_USAGE ( .BOTH. , #21182 ) ;
#16085 = FILL_AREA_STYLE_COLOUR ( '', #5488 ) ;
#16086 = VECTOR ( 'NONE', #31264, 39.37007874015748854 ) ;
#16087 = FILL_AREA_STYLE_COLOUR ( '', #17252 ) ;
#16088 = FILL_AREA_STYLE ('',( #23633 ) ) ;
#16089 = B_SPLINE_CURVE_WITH_KNOTS ( 'NONE', 3,
 ( #4963, #2495, #42, #10092, #7590, #20333, #2827, #21141 ),
 .UNSPECIFIED., .F., .F.,
 ( 4, 2, 2, 4 ),
 ( 0.000000000000000000, 0.0005979406015072286128, 0.0008969109022608518639, 0.001195881203014475223 ),
 .UNSPECIFIED. ) ;
#16090 = STYLED_ITEM ( 'NONE', ( #13134 ), #18516 ) ;
#16091 = ORIENTED_EDGE ( 'NONE', *, *, #31549, .T. ) ;
#16092 = ORIENTED_EDGE ( 'NONE', *, *, #2291, .F. ) ;
#16093 = COLOUR_RGB ( '',0.8666666666666666963, 0.9098039215686274384, 1.000000000000000000 ) ;
#16094 =( CONVERSION_BASED_UNIT ( 'INCH', #30982 ) LENGTH_UNIT ( ) NAMED_UNIT ( #11194 ) );
#16095 = VERTEX_POINT ( 'NONE', #18766 ) ;
#16096 = ORIENTED_EDGE ( 'NONE', *, *, #5701, .T. ) ;
#16097 = DIRECTION ( 'NONE',  ( 0.000000000000000000, 0.000000000000000000, -1.000000000000000000 ) ) ;
#16098 = CARTESIAN_POINT ( 'NONE',  ( -0.7770554181127610205, 0.04233197193195960967, 0.3674611270099788496 ) ) ;
#16099 = EDGE_CURVE ( 'NONE', #22287, #2133, #24149, .T. ) ;
#16100 = EDGE_LOOP ( 'NONE', ( #29683, #9126, #20249, #20030, #20685 ) ) ;
#16101 = EDGE_CURVE ( 'NONE', #12678, #13040, #28751, .T. ) ;
#16102 = AXIS2_PLACEMENT_3D ( 'NONE', #16944, #27413, #27085 ) ;
#16103 = ORIENTED_EDGE ( 'NONE', *, *, #20751, .T. ) ;
#16104 = DIRECTION ( 'NONE',  ( -0.9999997983167761006, 0.000000000000000000, -0.0006351113344627560458 ) ) ;
#16105 = FACE_OUTER_BOUND ( 'NONE', #30864, .T. ) ;
#16106 = ORIENTED_EDGE ( 'NONE', *, *, #31644, .F. ) ;
#16107 = SURFACE_STYLE_USAGE ( .BOTH. , #25626 ) ;
#16108 = CARTESIAN_POINT ( 'NONE',  ( -0.6567781029273306315, -0.02429927940460327104, -1.389396138999906993 ) ) ;
#16109 = CARTESIAN_POINT ( 'NONE',  ( -0.6741421256793901362, -0.05635113762273127186, 1.202113047351799358 ) ) ;
#16110 = COLOUR_RGB ( '',0.8666666666666666963, 0.9098039215686274384, 1.000000000000000000 ) ;
#16111 = CARTESIAN_POINT ( 'NONE',  ( -0.7012175687253499046, -0.1036202544340313336, -1.495039183619329748 ) ) ;
#16112 = CARTESIAN_POINT ( 'NONE',  ( -0.6963038563979002671, -0.3124454732310112393, -0.7434250103909827434 ) ) ;
#16113 = PRESENTATION_STYLE_ASSIGNMENT (( #11145 ) ) ;
#16114 = CARTESIAN_POINT ( 'NONE',  ( 1.429528081690248476, -0.01229732604477516700, -1.424993251860798837 ) ) ;
#16115 = CARTESIAN_POINT ( 'NONE',  ( -0.7771916576420749845, 0.04168772040412421082, 0.5819739131061829607 ) ) ;
#16116 = PRESENTATION_LAYER_ASSIGNMENT (  '', '', ( #301 ) ) ;
#16117 = CARTESIAN_POINT ( 'NONE',  ( -0.7765847961915005593, 0.0005572920372022337285, -0.3735456867652576229 ) ) ;
#16118 = SURFACE_STYLE_FILL_AREA ( #11149 ) ;
#16119 = PRESENTATION_LAYER_ASSIGNMENT (  '', '', ( #21379 ) ) ;
#16120 = CLOSED_SHELL ( 'NONE', ( #3449, #14806, #16731, #23722, #22856, #5855, #14454, #29018, #9005, #17792, #16310, #19524, #26993, #9464, #15976, #15386, #17255, #10828, #832, #4665, #28156, #23611, #20642, #23505, #7670, #288, #27371, #30257, #662, #15380, #25921, #23823, #10184, #14983, #6759, #28832, #13727, #5067, #9311, #20017 ) ) ;
#16121 = CARTESIAN_POINT ( 'NONE',  ( -0.7771952211828206947, 0.01777090890699538003, 0.5875848034077435500 ) ) ;
#16122 =( LENGTH_UNIT ( ) NAMED_UNIT ( * ) SI_UNIT ( $, .METRE. ) );
#16123 =( NAMED_UNIT ( * ) PLANE_ANGLE_UNIT ( ) SI_UNIT ( $, .RADIAN. ) );
#16124 = CARTESIAN_POINT ( 'NONE',  ( -0.7766051165464177286, -0.02968275100565537228, -0.3415507439634360431 ) ) ;
#16125 = ORIENTED_EDGE ( 'NONE', *, *, #17567, .T. ) ;
#16126 = FILL_AREA_STYLE ('',( #9177 ) ) ;
#16127 = MECHANICAL_DESIGN_GEOMETRIC_PRESENTATION_REPRESENTATION (  '', ( #26566 ), #15596 ) ;
#16128 = ORIENTED_EDGE ( 'NONE', *, *, #26469, .F. ) ;
#16129 = SURFACE_STYLE_FILL_AREA ( #31193 ) ;
#16130 = DIRECTION ( 'NONE',  ( -0.9999997983167761006, -0.000000000000000000, -0.0006351113344627560458 ) ) ;
#16131 = EDGE_CURVE ( 'NONE', #22734, #4203, #18598, .T. ) ;
#16132 = LINE ( 'NONE', #31355, #13876 ) ;
#16134 = VERTEX_POINT ( 'NONE', #9024 ) ;
#16133 = ORIENTED_EDGE ( 'NONE', *, *, #12964, .F. ) ;
#16135 = CARTESIAN_POINT ( 'NONE',  ( -0.7769911876142183704, 0.02699720723107863762, 0.2663284875775064342 ) ) ;
#16136 = LINE ( 'NONE', #23675, #15530 ) ;
#16137 = AXIS2_PLACEMENT_3D ( 'NONE', #8793, #3673, #8129 ) ;
#16138 = LINE ( 'NONE', #21725, #28558 ) ;
#16139 =( GEOMETRIC_REPRESENTATION_CONTEXT ( 3 ) GLOBAL_UNCERTAINTY_ASSIGNED_CONTEXT ( ( #32311 ) ) GLOBAL_UNIT_ASSIGNED_CONTEXT ( ( #17992, #22455, #15046 ) ) REPRESENTATION_CONTEXT ( 'NONE', 'WORKASPACE' ) );
#16140 = UNCERTAINTY_MEASURE_WITH_UNIT (LENGTH_MEASURE( 1.000000000000000082E-05 ), #21105, 'distance_accuracy_value', 'NONE');
#16141 = SURFACE_SIDE_STYLE ('',( #18447 ) ) ;
#16142 = VECTOR ( 'NONE', #8426, 39.37007874015748854 ) ;
#16143 =( NAMED_UNIT ( * ) SI_UNIT ( $, .STERADIAN. ) SOLID_ANGLE_UNIT ( ) );
#16144 = DIRECTION ( 'NONE',  ( -1.266364422812388598E-16, -1.240013992464381036E-15, 1.000000000000000000 ) ) ;
#16145 = CARTESIAN_POINT ( 'NONE',  ( 1.485887120278039708, -0.1418155519711691848, 1.136660291446286886 ) ) ;
#16146 = FILL_AREA_STYLE_COLOUR ( '', #20274 ) ;
#16147 = CARTESIAN_POINT ( 'NONE',  ( 1.382570138154098460, -0.1632854993338913319, 1.088431944989594058 ) ) ;
#16148 = CARTESIAN_POINT ( 'NONE',  ( -0.7772397151241062785, -0.006474536918038733928, 0.5001889962861059136 ) ) ;
#16149 = DIRECTION ( 'NONE',  ( 1.000000000000000000, 0.000000000000000000, -0.000000000000000000 ) ) ;
#16150 = PLANE ( 'NONE',  #27568 ) ;
#16151 = MECHANICAL_DESIGN_GEOMETRIC_PRESENTATION_REPRESENTATION (  '', ( #32382 ), #7154 ) ;
#16152 = PRESENTATION_STYLE_ASSIGNMENT (( #18622 ) ) ;
#16153 = SURFACE_STYLE_USAGE ( .BOTH. , #6054 ) ;
#16154 = CARTESIAN_POINT ( 'NONE',  ( -0.7770090046195134992, -0.02027833924909981309, 0.2943818393838860126 ) ) ;
#16155 =( GEOMETRIC_REPRESENTATION_CONTEXT ( 3 ) GLOBAL_UNCERTAINTY_ASSIGNED_CONTEXT ( ( #20204 ) ) GLOBAL_UNIT_ASSIGNED_CONTEXT ( ( #22321, #32296, #12100 ) ) REPRESENTATION_CONTEXT ( 'NONE', 'WORKASPACE' ) );
#16156 = SURFACE_SIDE_STYLE ('',( #20628 ) ) ;
#16157 = PRESENTATION_LAYER_ASSIGNMENT (  '', '', ( #22468 ) ) ;
#16158 = PRESENTATION_STYLE_ASSIGNMENT (( #18308 ) ) ;
#16159 = CARTESIAN_POINT ( 'NONE',  ( 1.361944556442539200, -0.05970081784437442779, -1.434179603566835715 ) ) ;
#16160 = ADVANCED_FACE ( 'NONE', ( #1963 ), #4605, .T. ) ;
#16161 = EDGE_CURVE ( 'NONE', #9986, #19453, #4357, .T. ) ;
#16162 = EDGE_LOOP ( 'NONE', ( #1806, #2947, #12974, #12397, #23203 ) ) ;
#16163 = CARTESIAN_POINT ( 'NONE',  ( -0.7768304723060331929, 0.0005572920372022337285, -0.1441747763765963419 ) ) ;
#16164 = DIRECTION ( 'NONE',  ( 1.000000000000000000, 0.000000000000000000, 0.000000000000000000 ) ) ;
#16165 = MECHANICAL_DESIGN_GEOMETRIC_PRESENTATION_REPRESENTATION (  '', ( #29795 ), #11954 ) ;
#16166 = ORIENTED_EDGE ( 'NONE', *, *, #20341, .T. ) ;
#16167 = COLOUR_RGB ( '',1.000000000000000000, 1.000000000000000000, 1.000000000000000000 ) ;
#16168 = CARTESIAN_POINT ( 'NONE',  ( -1.146303856397898668, 0.1225545267689887446, -0.7434250103909828544 ) ) ;
#16169 = CARTESIAN_POINT ( 'NONE',  ( -0.6103038563979007458, -0.1024454732309621752, 38.00757888466398526 ) ) ;
#16170 = ORIENTED_EDGE ( 'NONE', *, *, #28229, .F. ) ;
#16171 = CARTESIAN_POINT ( 'NONE',  ( 1.417696143602099612, -0.1632854993338915539, 1.225078926616890662 ) ) ;
#16172 = DIRECTION ( 'NONE',  ( 3.773022799293999527E-17, -1.000000000000000000, 2.396290028309513840E-20 ) ) ;
#16173 = SURFACE_STYLE_USAGE ( .BOTH. , #28787 ) ;
#16174 = FILL_AREA_STYLE_COLOUR ( '', #29578 ) ;
#16175 = ADVANCED_FACE ( 'NONE', ( #12706 ), #27310, .T. ) ;
#16176 = ORIENTED_EDGE ( 'NONE', *, *, #10530, .T. ) ;
#16177 = SURFACE_SIDE_STYLE ('',( #28789 ) ) ;
#16178 = CARTESIAN_POINT ( 'NONE',  ( -0.5554242785508225477, -0.1436562973032288193, 1.252776990997980677 ) ) ;
#16179 = AXIS2_PLACEMENT_3D ( 'NONE', #10559, #30419, #2462 ) ;
#16180 = CARTESIAN_POINT ( 'NONE',  ( -0.04844503954854196409, -0.1611355383036158495, -1.035381381326820893 ) ) ;
#16181 =( LENGTH_UNIT ( ) NAMED_UNIT ( * ) SI_UNIT ( $, .METRE. ) );
#16182 = UNCERTAINTY_MEASURE_WITH_UNIT (LENGTH_MEASURE( 1.000000000000000082E-05 ), #23848, 'distance_accuracy_value', 'NONE');
#16183 = FILL_AREA_STYLE_COLOUR ( '', #22460 ) ;
#16184 =( NAMED_UNIT ( * ) SI_UNIT ( $, .STERADIAN. ) SOLID_ANGLE_UNIT ( ) );
#16185 = MECHANICAL_DESIGN_GEOMETRIC_PRESENTATION_REPRESENTATION (  '', ( #26114 ), #27170 ) ;
#16186 = CARTESIAN_POINT ( 'NONE',  ( 1.426838307463158539, -0.03279085475621288520, -1.493890889656074750 ) ) ;
#16187 = SURFACE_STYLE_FILL_AREA ( #3945 ) ;
#16188 = CARTESIAN_POINT ( 'NONE',  ( -0.004902186483865944924, -0.03920601655037799643, 0.7692998903636584229 ) ) ;
#16189 = MECHANICAL_DESIGN_GEOMETRIC_PRESENTATION_REPRESENTATION (  '', ( #8800 ), #28213 ) ;
#16190 = CARTESIAN_POINT ( 'NONE',  ( -0.7763968028371356356, -0.03026788934910766907, -0.6695462558763060068 ) ) ;
#16191 = UNCERTAINTY_MEASURE_WITH_UNIT (LENGTH_MEASURE( 1.000000000000000082E-05 ), #6744, 'distance_accuracy_value', 'NONE');
#16192 = CARTESIAN_POINT ( 'NONE',  ( -0.6789978358263387692, -0.06395976691931588853, -1.335426322726940507 ) ) ;
#16193 =( NAMED_UNIT ( * ) PLANE_ANGLE_UNIT ( ) SI_UNIT ( $, .RADIAN. ) );
#16194 = PRESENTATION_LAYER_ASSIGNMENT (  '', '', ( #13528 ) ) ;
#16195 = COLOUR_RGB ( '',0.7529411764705882248, 0.7529411764705882248, 0.7529411764705882248 ) ;
#16196 = CARTESIAN_POINT ( 'NONE',  ( 1.487948154498103470, -0.1024454732310113997, 1.207854517168071906 ) ) ;
#16197 = CARTESIAN_POINT ( 'NONE',  ( 1.417696143602099390, -0.04545525828383082528, 1.247809252175537287 ) ) ;
#16198 = CARTESIAN_POINT ( 'NONE',  ( -0.5404153518629323250, -0.1095828375062928434, 1.125177351813741344 ) ) ;
#16199 = CARTESIAN_POINT ( 'NONE',  ( 1.441000855251349577, -0.1586451101617290249, -1.340019498579959167 ) ) ;
#16200 = CARTESIAN_POINT ( 'NONE',  ( -0.6103038563979000797, -0.1024454732310115801, 1.095317910373175385 ) ) ;
#16201 = CARTESIAN_POINT ( 'NONE',  ( -0.6471608983521691671, -0.07583289615945497386, 1.207362391183820494 ) ) ;
#16202 = EDGE_LOOP ( 'NONE', ( #24453, #22758, #10885, #26889 ) ) ;
#16203 = CARTESIAN_POINT ( 'NONE',  ( -0.7770948951805667360, 0.006686665258141081918, 0.2721661182901759513 ) ) ;
#16204 = DIMENSIONAL_EXPONENTS ( 1.000000000000000000, 0.000000000000000000, 0.000000000000000000, 0.000000000000000000, 0.000000000000000000, 0.000000000000000000, 0.000000000000000000 ) ;
#16205 = CARTESIAN_POINT ( 'NONE',  ( -0.7774062186026241550, 0.1225545267689887446, 0.9191773518137413834 ) ) ;
#16206 = CARTESIAN_POINT ( 'NONE',  ( 1.853696143602101554, 0.1225545267689887446, 0.4565749896090168791 ) ) ;
#16207 = EDGE_CURVE ( 'NONE', #4986, #13507, #7393, .T. ) ;
#16208 = AXIS2_PLACEMENT_3D ( 'NONE', #9320, #21200, #31821 ) ;
#16209 = EDGE_CURVE ( 'NONE', #31632, #172, #28293, .T. ) ;
#16210 = ORIENTED_EDGE ( 'NONE', *, *, #16209, .F. ) ;
#16211 = DIMENSIONAL_EXPONENTS ( 1.000000000000000000, 0.000000000000000000, 0.000000000000000000, 0.000000000000000000, 0.000000000000000000, 0.000000000000000000, 0.000000000000000000 ) ;
#16212 = ADVANCED_FACE ( 'NONE', ( #3425 ), #8047, .F. ) ;
#16213 = EDGE_CURVE ( 'NONE', #15568, #17190, #14783, .T. ) ;
#16214 =( NAMED_UNIT ( * ) SI_UNIT ( $, .STERADIAN. ) SOLID_ANGLE_UNIT ( ) );
#16215 = COLOUR_RGB ( '',0.7529411764705882248, 0.7529411764705882248, 0.7529411764705882248 ) ;
#16216 = CARTESIAN_POINT ( 'NONE',  ( -0.6108912469994101091, -0.05698861706728687582, -1.484212411965786460 ) ) ;
#16217 = CARTESIAN_POINT ( 'NONE',  ( 1.584765045134694184, -0.07744547323101128034, 0.7096684565598860850 ) ) ;
#16218 = VECTOR ( 'NONE', #13233, 39.37007874015748143 ) ;
#16219 = ORIENTED_EDGE ( 'NONE', *, *, #11117, .T. ) ;
#16220 = CARTESIAN_POINT ( 'NONE',  ( -0.7774062186026241550, 0.1225545267689887446, -1.206027372595707581 ) ) ;
#16221 = CARTESIAN_POINT ( 'NONE',  ( -0.7770525058461864587, 0.001203867240226559740, 0.3628756853265343585 ) ) ;
#16222 = AXIS2_PLACEMENT_3D ( 'NONE', #567, #7805, #5005 ) ;
#16223 = ADVANCED_FACE ( 'NONE', ( #1435 ), #803, .T. ) ;
#16224 = FACE_OUTER_BOUND ( 'NONE', #7553, .T. ) ;
#16225 = CARTESIAN_POINT ( 'NONE',  ( 1.380678186161261811, -0.1507277640124915497, -1.478963068133764880 ) ) ;
#16226 = DIRECTION ( 'NONE',  ( 4.033664144139051973E-07, -0.9999997983167761006, -0.0006351112063705300920 ) ) ;
#16227 = UNCERTAINTY_MEASURE_WITH_UNIT (LENGTH_MEASURE( 1.000000000000000082E-05 ), #26705, 'distance_accuracy_value', 'NONE');
#16228 = LINE ( 'NONE', #11605, #27237 ) ;
#16229 = STYLED_ITEM ( 'NONE', ( #5423 ), #20574 ) ;
#16230 = SURFACE_SIDE_STYLE ('',( #8118 ) ) ;
#16231 =( LENGTH_UNIT ( ) NAMED_UNIT ( * ) SI_UNIT ( $, .METRE. ) );
#16232 =( NAMED_UNIT ( * ) SI_UNIT ( $, .STERADIAN. ) SOLID_ANGLE_UNIT ( ) );
#16233 = UNCERTAINTY_MEASURE_WITH_UNIT (LENGTH_MEASURE( 1.000000000000000082E-05 ), #14574, 'distance_accuracy_value', 'NONE');
#16234 = FACE_OUTER_BOUND ( 'NONE', #5790, .T. ) ;
#16235 = CARTESIAN_POINT ( 'NONE',  ( -0.7771356472908699242, -0.006717817468794549246, 0.4937841157132493164 ) ) ;
#16236 = CARTESIAN_POINT ( 'NONE',  ( -0.7774062186026241550, 0.1225545267689887446, 1.037677351813741211 ) ) ;
#16237 = CARTESIAN_POINT ( 'NONE',  ( -0.5759668885067008581, -0.04115666780154540738, -1.407768842411980303 ) ) ;
#16238 = FILL_AREA_STYLE ('',( #13579 ) ) ;
#16239 = CARTESIAN_POINT ( 'NONE',  ( 1.365007135430096996, -0.1328654862824514005, 1.055131420055211100 ) ) ;
#16240 = CARTESIAN_POINT ( 'NONE',  ( -1.081303856397900276, -0.1774454732310112581, 0.6340749896090174254 ) ) ;
#16241 = ORIENTED_EDGE ( 'NONE', *, *, #26285, .T. ) ;
#16242 = VECTOR ( 'NONE', #727, 39.37007874015748854 ) ;
#16243 = CARTESIAN_POINT ( 'NONE',  ( 1.417696143602099612, -0.1024454732310112470, 1.256574989609016813 ) ) ;
#16244 = SURFACE_STYLE_FILL_AREA ( #10787 ) ;
#16245 = DIRECTION ( 'NONE',  ( -0.000000000000000000, -0.000000000000000000, -1.000000000000000000 ) ) ;
#16246 = CARTESIAN_POINT ( 'NONE',  ( -0.7771850676113427614, 0.04235336505628516796, 0.5715977333005435312 ) ) ;
#16247 = FACE_OUTER_BOUND ( 'NONE', #26631, .T. ) ;
#16248 = EDGE_CURVE ( 'NONE', #21633, #22236, #22325, .T. ) ;
#16249 = EDGE_CURVE ( 'NONE', #14753, #27579, #29441, .T. ) ;
#16250 = CARTESIAN_POINT ( 'NONE',  ( 1.485887120278039708, -0.1418155519711691848, 1.188333519792744264 ) ) ;
#16251 = VECTOR ( 'NONE', #8644, 39.37007874015748143 ) ;
#16252 = ORIENTED_EDGE ( 'NONE', *, *, #23827, .T. ) ;
#16253 = ORIENTED_EDGE ( 'NONE', *, *, #187, .T. ) ;
#16254 = COLOUR_RGB ( '',1.000000000000000000, 1.000000000000000000, 1.000000000000000000 ) ;
#16255 = SURFACE_STYLE_FILL_AREA ( #30983 ) ;
#16256 = EDGE_LOOP ( 'NONE', ( #11380, #23009, #4457, #885 ) ) ;
#16257 = CARTESIAN_POINT ( 'NONE',  ( -0.5580122992447402730, -0.07134721240026704880, -1.382506375220379002 ) ) ;
#16258 = ORIENTED_EDGE ( 'NONE', *, *, #28186, .F. ) ;
#16259 = EDGE_LOOP ( 'NONE', ( #2175, #30362, #1699, #6850 ) ) ;
#16260 = CARTESIAN_POINT ( 'NONE',  ( -0.7770525058461864587, 0.001203867240226559740, 0.3628756853265343585 ) ) ;
#16261 = LINE ( 'NONE', #9756, #13359 ) ;
#16262 =( NAMED_UNIT ( * ) SI_UNIT ( $, .STERADIAN. ) SOLID_ANGLE_UNIT ( ) );
#16263 = VERTEX_POINT ( 'NONE', #24947 ) ;
#16264 = PRESENTATION_STYLE_ASSIGNMENT (( #10977 ) ) ;
#16265 = DIMENSIONAL_EXPONENTS ( 1.000000000000000000, 0.000000000000000000, 0.000000000000000000, 0.000000000000000000, 0.000000000000000000, 0.000000000000000000, 0.000000000000000000 ) ;
#16266 = VECTOR ( 'NONE', #29852, 39.37007874015748143 ) ;
#16267 = CARTESIAN_POINT ( 'NONE',  ( -0.5384658561498185669, -0.07020707810374876567, 1.110249530291431919 ) ) ;
#16268 = SURFACE_STYLE_FILL_AREA ( #602 ) ;
#16269 = CARTESIAN_POINT ( 'NONE',  ( -0.6092864660321958281, -0.1811790576589323853, -1.515708474957912166 ) ) ;
#16270 = LENGTH_MEASURE_WITH_UNIT ( LENGTH_MEASURE( 0.02539999999999999897 ), #23812 );
#16271 = CARTESIAN_POINT ( 'NONE',  ( 1.345541527078794486, -0.04712464067755139235, -1.365281965771560024 ) ) ;
#16272 =( NAMED_UNIT ( * ) PLANE_ANGLE_UNIT ( ) SI_UNIT ( $, .RADIAN. ) );
#16273 = STYLED_ITEM ( 'NONE', ( #9214 ), #30299 ) ;
#16274 = PRESENTATION_STYLE_ASSIGNMENT (( #23817 ) ) ;
#16275 = SURFACE_STYLE_USAGE ( .BOTH. , #18908 ) ;
#16276 = EDGE_CURVE ( 'NONE', #11482, #20559, #27398, .T. ) ;
#16277 = EDGE_CURVE ( 'NONE', #7994, #16095, #27897, .T. ) ;
#16278 = SURFACE_SIDE_STYLE ('',( #6168 ) ) ;
#16279 = CARTESIAN_POINT ( 'NONE',  ( -0.7772496937290310770, 0.04238873892556280915, 0.5159005768711396600 ) ) ;
#16280 = PRESENTATION_STYLE_ASSIGNMENT (( #8668 ) ) ;
#16281 = DIRECTION ( 'NONE',  ( 0.0001898185951111557935, 0.9542924192355393131, -0.2988744595285494632 ) ) ;
#16282 = ORIENTED_EDGE ( 'NONE', *, *, #24281, .F. ) ;
#16283 =( NAMED_UNIT ( * ) PLANE_ANGLE_UNIT ( ) SI_UNIT ( $, .RADIAN. ) );
#16284 = UNCERTAINTY_MEASURE_WITH_UNIT (LENGTH_MEASURE( 1.000000000000000082E-05 ), #27336, 'distance_accuracy_value', 'NONE');
#16285 = ORIENTED_EDGE ( 'NONE', *, *, #20302, .T. ) ;
#16286 = CARTESIAN_POINT ( 'NONE',  ( 0.7967112926113034677, -0.04474742328115152018, 0.7761461137424932044 ) ) ;
#16287 = CARTESIAN_POINT ( 'NONE',  ( -0.5426363283580415420, -0.1085749097928877249, -1.530319606556362677 ) ) ;
#16288 = PRESENTATION_LAYER_ASSIGNMENT (  '', '', ( #11537 ) ) ;
#16289 =( LENGTH_UNIT ( ) NAMED_UNIT ( * ) SI_UNIT ( $, .METRE. ) );
#16290 = B_SPLINE_CURVE_WITH_KNOTS ( 'NONE', 3,
 ( #23487, #16872, #23326, #905 ),
 .UNSPECIFIED., .F., .F.,
 ( 4, 4 ),
 ( 3.000000000000000000, 4.000000000000000000 ),
 .UNSPECIFIED. ) ;
#16292 = EDGE_LOOP ( 'NONE', ( #30392, #24528, #28922, #20237 ) ) ;
#16291 = ORIENTED_EDGE ( 'NONE', *, *, #16421, .T. ) ;
#16293 = CARTESIAN_POINT ( 'NONE',  ( -0.7770974132239142351, 0.03816271304925195063, 0.2761308449497512085 ) ) ;
#16294 = VECTOR ( 'NONE', #29412, 39.37007874015748854 ) ;
#16295 = CARTESIAN_POINT ( 'NONE',  ( -0.7765990578710780801, 0.007212322001594572742, -0.3510902904792670420 ) ) ;
#16296 =( CONVERSION_BASED_UNIT ( 'INCH', #23213 ) LENGTH_UNIT ( ) NAMED_UNIT ( #8972 ) );
#16297 = CARTESIAN_POINT ( 'NONE',  ( -0.02030385639790017321, -0.1024454732310112470, -1.093425010390982832 ) ) ;
#16298 =( NAMED_UNIT ( * ) SI_UNIT ( $, .STERADIAN. ) SOLID_ANGLE_UNIT ( ) );
#16299 = SURFACE_STYLE_FILL_AREA ( #6043 ) ;
#16300 = PRESENTATION_STYLE_ASSIGNMENT (( #1581 ) ) ;
#16301 = CARTESIAN_POINT ( 'NONE',  ( 1.485887120278039708, -0.1418155519711691848, 1.164219346564397073 ) ) ;
#16302 = CARTESIAN_POINT ( 'NONE',  ( 1.452822149050102762, -0.1632854993338911376, 1.065466065724502309 ) ) ;
#16303 = LENGTH_MEASURE_WITH_UNIT ( LENGTH_MEASURE( 0.02539999999999999897 ), #6376 );
#16304 = LINE ( 'NONE', #18298, #31217 ) ;
#16305 = CARTESIAN_POINT ( 'NONE',  ( -0.7766580897537632699, -0.3274454732310113081, -0.4155957196812016252 ) ) ;
#16306 = CARTESIAN_POINT ( 'NONE',  ( 1.417696143602099612, -0.1024454732310112470, -1.362499855493495504 ) ) ;
#16307 = CARTESIAN_POINT ( 'NONE',  ( -0.7766114075153441876, 0.02290102261115445001, -0.3316454449769863921 ) ) ;
#16308 = CARTESIAN_POINT ( 'NONE',  ( 0.7968733206571387839, -0.1597835526717194254, -1.062895957345442399 ) ) ;
#16310 = ADVANCED_FACE ( 'NONE', ( #15437 ), #25440, .T. ) ;
#16309 = STYLED_ITEM ( 'NONE', ( #24924 ), #9110 ) ;
#16311 = MECHANICAL_DESIGN_GEOMETRIC_PRESENTATION_REPRESENTATION (  '', ( #19468 ), #1539 ) ;
#16312 = EDGE_CURVE ( 'NONE', #23021, #18107, #6786, .T. ) ;
#16313 = CARTESIAN_POINT ( 'NONE',  ( -0.7771577105093344651, 0.03359100426872405759, 0.3710705350279692727 ) ) ;
#16314 = SURFACE_STYLE_FILL_AREA ( #5572 ) ;
#16315 = CARTESIAN_POINT ( 'NONE',  ( 1.394391431952851201, -0.04624583630029460019, -1.546712411965785794 ) ) ;
#16316 = CARTESIAN_POINT ( 'NONE',  ( -0.6741421256793901362, -0.05635113762273127186, 1.119435881997468574 ) ) ;
#16317 = EDGE_LOOP ( 'NONE', ( #17587, #965, #7887, #14962 ) ) ;
#16318 = VECTOR ( 'NONE', #11660, 39.37007874015748143 ) ;
#16319 = DIRECTION ( 'NONE',  ( 1.000000000000000000, 0.000000000000000000, 0.000000000000000000 ) ) ;
#16320 = LENGTH_MEASURE_WITH_UNIT ( LENGTH_MEASURE( 0.02539999999999999897 ), #14006 );
#16321 = VERTEX_POINT ( 'NONE', #14896 ) ;
#16322 = ORIENTED_EDGE ( 'NONE', *, *, #15205, .T. ) ;
#16323 = CARTESIAN_POINT ( 'NONE',  ( -0.7767175158784276334, 0.01679337047506485048, -0.3220276955340243275 ) ) ;
#16324 = VERTEX_POINT ( 'NONE', #4793 ) ;
#16325 = DIRECTION ( 'NONE',  ( 0.9999997983167761006, 0.000000000000000000, 0.0006351113344627558289 ) ) ;
#16326 = ORIENTED_EDGE ( 'NONE', *, *, #25499, .T. ) ;
#16327 = CYLINDRICAL_SURFACE ( 'NONE', #21240, 0.1424999999999999045 ) ;
#16328 =( NAMED_UNIT ( * ) SI_UNIT ( $, .STERADIAN. ) SOLID_ANGLE_UNIT ( ) );
#16329 = ORIENTED_EDGE ( 'NONE', *, *, #4669, .T. ) ;
#16330 = CARTESIAN_POINT ( 'NONE',  ( 1.353616948670836262, -0.07606364213455289736, 1.252249495251464451 ) ) ;
#16331 = AXIS2_PLACEMENT_3D ( 'NONE', #21218, #23501, #3869 ) ;
#16332 = DIRECTION ( 'NONE',  ( -0.000000000000000000, 1.000000000000000000, -0.000000000000000000 ) ) ;
#16333 = PRESENTATION_LAYER_ASSIGNMENT (  '', '', ( #12641 ) ) ;
#16334 = CARTESIAN_POINT ( 'NONE',  ( -0.6094369348351206250, -0.1695346106519780294, -1.360522512014620045 ) ) ;
#16335 = CARTESIAN_POINT ( 'NONE',  ( -0.6271580538554920592, -0.06666263386912167632, -1.523016460504027503 ) ) ;
#16336 = VERTEX_POINT ( 'NONE', #6151 ) ;
#16337 = CARTESIAN_POINT ( 'NONE',  ( -0.7770353610094722363, 0.04250307168834900617, 0.3358806809450247677 ) ) ;
#16338 = COLOUR_RGB ( '',1.000000000000000000, 1.000000000000000000, 1.000000000000000000 ) ;
#16339 = EDGE_CURVE ( 'NONE', #10814, #17104, #14421, .T. ) ;
#16340 =( GEOMETRIC_REPRESENTATION_CONTEXT ( 3 ) GLOBAL_UNCERTAINTY_ASSIGNED_CONTEXT ( ( #8276 ) ) GLOBAL_UNIT_ASSIGNED_CONTEXT ( ( #6100, #16809, #18509 ) ) REPRESENTATION_CONTEXT ( 'NONE', 'WORKASPACE' ) );
#16341 = LINE ( 'NONE', #29100, #6932 ) ;
#16342 = DIMENSIONAL_EXPONENTS ( 1.000000000000000000, 0.000000000000000000, 0.000000000000000000, 0.000000000000000000, 0.000000000000000000, 0.000000000000000000, 0.000000000000000000 ) ;
#16343 = LINE ( 'NONE', #21927, #24543 ) ;
#16344 = CARTESIAN_POINT ( 'NONE',  ( -0.5691784653519577075, -0.04548893500886570102, 1.102211472548649374 ) ) ;
#16345 = DIMENSIONAL_EXPONENTS ( 1.000000000000000000, 0.000000000000000000, 0.000000000000000000, 0.000000000000000000, 0.000000000000000000, 0.000000000000000000, 0.000000000000000000 ) ;
#16346 =( NAMED_UNIT ( * ) PLANE_ANGLE_UNIT ( ) SI_UNIT ( $, .RADIAN. ) );
#16347 =( GEOMETRIC_REPRESENTATION_CONTEXT ( 3 ) GLOBAL_UNCERTAINTY_ASSIGNED_CONTEXT ( ( #15650 ) ) GLOBAL_UNIT_ASSIGNED_CONTEXT ( ( #25545, #5428, #22783 ) ) REPRESENTATION_CONTEXT ( 'NONE', 'WORKASPACE' ) );
#16348 =( CONVERSION_BASED_UNIT ( 'INCH', #28362 ) LENGTH_UNIT ( ) NAMED_UNIT ( #2804 ) );
#16349 = CARTESIAN_POINT ( 'NONE',  ( 1.417696143602099612, -0.1632854993338915539, 1.200964753388544359 ) ) ;
#16350 = CARTESIAN_POINT ( 'NONE',  ( -0.6041227176194425841, -0.04192025287122568694, 1.101063178585394819 ) ) ;
#16351 = CARTESIAN_POINT ( 'NONE',  ( 1.482589894622717619, -0.07553551014284939913, -1.360688789918542030 ) ) ;
#16352 = SURFACE_SIDE_STYLE ('',( #6251 ) ) ;
#16353 = CARTESIAN_POINT ( 'NONE',  ( -0.6547030385889576198, -0.03714476020785170696, 1.094383065396360877 ) ) ;
#16354 = CARTESIAN_POINT ( 'NONE',  ( -0.7770523398937899673, 0.009280957898521305371, 0.3626143888963096473 ) ) ;
#16355 = ORIENTED_EDGE ( 'NONE', *, *, #8728, .F. ) ;
#16356 = FILL_AREA_STYLE_COLOUR ( '', #22627 ) ;
#16357 = CARTESIAN_POINT ( 'NONE',  ( -0.7771022142621190065, -0.01780996099328657420, 0.2836902081296724387 ) ) ;
#16358 = PRESENTATION_STYLE_ASSIGNMENT (( #6259 ) ) ;
#16359 = CARTESIAN_POINT ( 'NONE',  ( -0.5845760275323075295, -0.02977510182367339511, -1.370219413288691568 ) ) ;
#16360 =( GEOMETRIC_REPRESENTATION_CONTEXT ( 3 ) GLOBAL_UNCERTAINTY_ASSIGNED_CONTEXT ( ( #9596 ) ) GLOBAL_UNIT_ASSIGNED_CONTEXT ( ( #24297, #21692, #1709 ) ) REPRESENTATION_CONTEXT ( 'NONE', 'WORKASPACE' ) );
#16361 = PRESENTATION_STYLE_ASSIGNMENT (( #18668 ) ) ;
#16362 = VERTEX_POINT ( 'NONE', #32275 ) ;
#16363 = PRESENTATION_LAYER_ASSIGNMENT (  '', '', ( #30485 ) ) ;
#16364 = CARTESIAN_POINT ( 'NONE',  ( 1.339625558034720498, -0.09219871427066969605, -1.473221598317491443 ) ) ;
#16365 = COLOUR_RGB ( '',1.000000000000000000, 1.000000000000000000, 1.000000000000000000 ) ;
#16366 = ORIENTED_EDGE ( 'NONE', *, *, #1460, .T. ) ;
#16367 = SURFACE_STYLE_USAGE ( .BOTH. , #28825 ) ;
#16368 = CARTESIAN_POINT ( 'NONE',  ( -0.7770903642761001207, -0.008359047461774186255, 0.2650320879138148289 ) ) ;
#16369 = SURFACE_STYLE_FILL_AREA ( #11425 ) ;
#16370 = COLOUR_RGB ( '',0.7921568627450980005, 0.8196078431372548767, 0.9333333333333333481 ) ;
#16371 = ORIENTED_EDGE ( 'NONE', *, *, #17729, .F. ) ;
#16372 = DIRECTION ( 'NONE',  ( 0.000000000000000000, 0.000000000000000000, 1.000000000000000000 ) ) ;
#16373 = B_SPLINE_SURFACE_WITH_KNOTS ( 'NONE', 3, 1, ( 
 ( #22772, #497 ),
 ( #20643, #32435 ),
 ( #9917, #29955 ),
 ( #7415, #10072 ),
 ( #17502, #4938 ) ),
 .UNSPECIFIED., .F., .F., .F.,
 ( 4, 1, 4 ),
 ( 2, 2 ),
 ( 0.000000000000000000, 0.4964411180629648701, 1.000000000000000000 ),
 ( 0.000000000000000000, 1.000000000000000000 ),
 .UNSPECIFIED. ) ;
#16374 = CARTESIAN_POINT ( 'NONE',  ( -0.7766449202069442004, -0.3274454732310113081, -0.4363315237024484317 ) ) ;
#16375 =( GEOMETRIC_REPRESENTATION_CONTEXT ( 3 ) GLOBAL_UNCERTAINTY_ASSIGNED_CONTEXT ( ( #17901 ) ) GLOBAL_UNIT_ASSIGNED_CONTEXT ( ( #32541, #27287, #13017 ) ) REPRESENTATION_CONTEXT ( 'NONE', 'WORKASPACE' ) );
#16376 = B_SPLINE_CURVE_WITH_KNOTS ( 'NONE', 3,
 ( #7071, #9892, #9415, #1960 ),
 .UNSPECIFIED., .F., .F.,
 ( 4, 4 ),
 ( 2.000000000000000000, 2.999333990215292012 ),
 .UNSPECIFIED. ) ;
#16377 = ORIENTED_EDGE ( 'NONE', *, *, #22643, .T. ) ;
#16378 =( GEOMETRIC_REPRESENTATION_CONTEXT ( 3 ) GLOBAL_UNCERTAINTY_ASSIGNED_CONTEXT ( ( #24816 ) ) GLOBAL_UNIT_ASSIGNED_CONTEXT ( ( #4510, #2698, #22827 ) ) REPRESENTATION_CONTEXT ( 'NONE', 'WORKASPACE' ) );
#16379 = CARTESIAN_POINT ( 'NONE',  ( -0.7772983460747352469, 0.007163794076930855154, 0.5925049976272497299 ) ) ;
#16380 = CARTESIAN_POINT ( 'NONE',  ( -0.7766049096364650017, -0.01063684274868484207, -0.3418765292229086761 ) ) ;
#16381 = DIRECTION ( 'NONE',  ( 0.000000000000000000, 0.000000000000000000, 1.000000000000000000 ) ) ;
#16382 = EDGE_CURVE ( 'NONE', #11874, #18072, #16261, .T. ) ;
#16383 = EDGE_CURVE ( 'NONE', #32109, #13043, #29483, .T. ) ;
#16384 = CIRCLE ( 'NONE', #8983, 0.07874015748031500117 ) ;
#16385 = B_SPLINE_CURVE_WITH_KNOTS ( 'NONE', 3,
 ( #25343, #19958, #22249, #7374 ),
 .UNSPECIFIED., .F., .F.,
 ( 4, 4 ),
 ( 0.000000000000000000, 1.000000000000000000 ),
 .UNSPECIFIED. ) ;
#16386 = CARTESIAN_POINT ( 'NONE',  ( -0.7772134025688512970, 0.04242503009306191480, 0.4587591736380203788 ) ) ;
#16387 =( NAMED_UNIT ( * ) PLANE_ANGLE_UNIT ( ) SI_UNIT ( $, .RADIAN. ) );
#16388 = CARTESIAN_POINT ( 'NONE',  ( -0.6805500028130193613, -0.1033531894630341924, -1.371023435587833239 ) ) ;
#16389 = MECHANICAL_DESIGN_GEOMETRIC_PRESENTATION_REPRESENTATION (  '', ( #19020 ), #9004 ) ;
#16390 = VECTOR ( 'NONE', #28050, 39.37007874015748854 ) ;
#16391 =( NAMED_UNIT ( * ) PLANE_ANGLE_UNIT ( ) SI_UNIT ( $, .RADIAN. ) );
#16392 = CARTESIAN_POINT ( 'NONE',  ( -0.7771195996549928875, 0.02274286146968057185, 0.3110639746235039360 ) ) ;
#16393 =( LENGTH_UNIT ( ) NAMED_UNIT ( * ) SI_UNIT ( $, .METRE. ) );
#16394 = CARTESIAN_POINT ( 'NONE',  ( -0.6625954135510588872, -0.1335437340617559865, -1.341167792543213944 ) ) ;
#16395 =( NAMED_UNIT ( * ) PLANE_ANGLE_UNIT ( ) SI_UNIT ( $, .RADIAN. ) );
#16396 = MECHANICAL_DESIGN_GEOMETRIC_PRESENTATION_REPRESENTATION (  '', ( #30512 ), #31560 ) ;
#16397 = FILL_AREA_STYLE_COLOUR ( '', #28071 ) ;
#16398 = CARTESIAN_POINT ( 'NONE',  ( 1.452822149050102762, -0.1632854993338914429, 1.227375514543399770 ) ) ;
#16399 = VECTOR ( 'NONE', #15654, 39.37007874015748143 ) ;
#16400 = SURFACE_STYLE_FILL_AREA ( #5977 ) ;
#16401 = ORIENTED_EDGE ( 'NONE', *, *, #18843, .T. ) ;
#16402 = COLOUR_RGB ( '',0.7529411764705882248, 0.7529411764705882248, 0.7529411764705882248 ) ;
#16403 = CARTESIAN_POINT ( 'NONE',  ( -0.5583457995943824637, -0.1017740745287078474, -1.531839744695838945 ) ) ;
#16404 =( LENGTH_UNIT ( ) NAMED_UNIT ( * ) SI_UNIT ( $, .METRE. ) );
#16405 = CARTESIAN_POINT ( 'NONE',  ( -0.7766287251572135952, 0.04835731909085829588, -0.4618310630517001858 ) ) ;
#16406 = SURFACE_STYLE_FILL_AREA ( #1354 ) ;
#16407 = CARTESIAN_POINT ( 'NONE',  ( 1.417696143602099390, -0.1811856307113262898, 1.211299399057836013 ) ) ;
#16408 = CARTESIAN_POINT ( 'NONE',  ( -0.7764218922469376949, 0.01251474251549168810, -0.6300423084887458725 ) ) ;
#16409 = SURFACE_STYLE_USAGE ( .BOTH. , #21510 ) ;
#16410 = CARTESIAN_POINT ( 'NONE',  ( -0.7763408508756587389, -0.02744547323101092368, -0.7576441170800097824 ) ) ;
#16411 = VERTEX_POINT ( 'NONE', #24588 ) ;
#16412 = VECTOR ( 'NONE', #5839, 39.37007874015748143 ) ;
#16413 =( CONVERSION_BASED_UNIT ( 'INCH', #28857 ) LENGTH_UNIT ( ) NAMED_UNIT ( #6116 ) );
#16414 = ORIENTED_EDGE ( 'NONE', *, *, #476, .T. ) ;
#16415 = CARTESIAN_POINT ( 'NONE',  ( -0.6446408242891015217, -0.1637342786604767675, -1.393989314852924988 ) ) ;
#16416 = DIMENSIONAL_EXPONENTS ( 1.000000000000000000, 0.000000000000000000, 0.000000000000000000, 0.000000000000000000, 0.000000000000000000, 0.000000000000000000, 0.000000000000000000 ) ;
#16417 = ORIENTED_EDGE ( 'NONE', *, *, #249, .T. ) ;
#16418 = VECTOR ( 'NONE', #17583, 39.37007874015748143 ) ;
#16419 = ORIENTED_EDGE ( 'NONE', *, *, #19143, .F. ) ;
#16420 = FILL_AREA_STYLE ('',( #6150 ) ) ;
#16421 = EDGE_CURVE ( 'NONE', #30548, #11134, #19836, .T. ) ;
#16422 = ORIENTED_EDGE ( 'NONE', *, *, #18393, .F. ) ;
#16423 =( GEOMETRIC_REPRESENTATION_CONTEXT ( 3 ) GLOBAL_UNCERTAINTY_ASSIGNED_CONTEXT ( ( #4377 ) ) GLOBAL_UNIT_ASSIGNED_CONTEXT ( ( #26160, #24037, #3613 ) ) REPRESENTATION_CONTEXT ( 'NONE', 'WORKASPACE' ) );
#16424 = PRESENTATION_STYLE_ASSIGNMENT (( #29529 ) ) ;
#16425 = FACE_OUTER_BOUND ( 'NONE', #16896, .T. ) ;
#16426 = COLOUR_RGB ( '',0.8666666666666666963, 0.9098039215686274384, 1.000000000000000000 ) ;
#16427 = CARTESIAN_POINT ( 'NONE',  ( -0.6475295486078327389, -0.01949409566846299971, 1.089580238952849278 ) ) ;
#16428 = CARTESIAN_POINT ( 'NONE',  ( -0.6745150515766998867, -0.07750955066692870321, 1.252540223422383470 ) ) ;
#16429 = PRESENTATION_STYLE_ASSIGNMENT (( #8487 ) ) ;
#16430 = DIRECTION ( 'NONE',  ( 0.000000000000000000, 0.000000000000000000, -1.000000000000000000 ) ) ;
#16431 = CARTESIAN_POINT ( 'NONE',  ( 1.339625558034720498, -0.09219871427066969605, -1.418103488081271291 ) ) ;
#16432 = CARTESIAN_POINT ( 'NONE',  ( -0.6567781029273286331, -0.02429927940459998201, -1.392841020889670212 ) ) ;
#16433 = PRESENTATION_STYLE_ASSIGNMENT (( #28872 ) ) ;
#16434 = FILL_AREA_STYLE ('',( #26419 ) ) ;
#16435 = DIRECTION ( 'NONE',  ( 0.0006351113344626005712, 0.000000000000000000, -0.9999997983167761006 ) ) ;
#16436 = ORIENTED_EDGE ( 'NONE', *, *, #31780, .F. ) ;
#16437 = CARTESIAN_POINT ( 'NONE',  ( -0.7767304723262015154, 0.01767059508433846751, -0.1441747128654629062 ) ) ;
#16438 = EDGE_LOOP ( 'NONE', ( #26156, #24782, #17342, #19422, #28134, #18545, #12204, #27044 ) ) ;
#16439 = AXIS2_PLACEMENT_3D ( 'NONE', #13446, #3543, #11315 ) ;
#16440 = ORIENTED_EDGE ( 'NONE', *, *, #21596, .T. ) ;
#16441 = CARTESIAN_POINT ( 'NONE',  ( 0.8244763042135888620, -0.03743840451762577709, 0.7637486601060141655 ) ) ;
#16442 = CARTESIAN_POINT ( 'NONE',  ( -0.7763004878790946695, -0.02744547323101092368, -0.8211967357052096794 ) ) ;
#16444 = ORIENTED_EDGE ( 'NONE', *, *, #30541, .F. ) ;
#16443 = VERTEX_POINT ( 'NONE', #1822 ) ;
#16445 = CARTESIAN_POINT ( 'NONE',  ( -0.7770963180451284646, 0.03692941267137055811, 0.2744064566326830379 ) ) ;
#16446 = CARTESIAN_POINT ( 'NONE',  ( -0.5711374910301286745, -0.1064453387143065033, 1.207362391183820494 ) ) ;
#16447 = DIRECTION ( 'NONE',  ( -4.930380657631348307E-31, -1.246463593540181427E-15, 1.000000000000000000 ) ) ;
#16448 = PLANE ( 'NONE',  #18627 ) ;
#16449 = EDGE_CURVE ( 'NONE', #587, #24191, #185, .T. ) ;
#16450 = MECHANICAL_DESIGN_GEOMETRIC_PRESENTATION_REPRESENTATION (  '', ( #20688 ), #5364 ) ;
#16451 = EDGE_CURVE ( 'NONE', #3362, #11640, #1994, .T. ) ;
#16452 = LENGTH_MEASURE_WITH_UNIT ( LENGTH_MEASURE( 0.02539999999999999897 ), #9372 );
#16453 = FILL_AREA_STYLE_COLOUR ( '', #6365 ) ;
#16454 = VECTOR ( 'NONE', #28946, 39.37007874015748143 ) ;
#16455 = CARTESIAN_POINT ( 'NONE',  ( 1.417696143602099612, -0.1024454732310112470, -1.362499855493495504 ) ) ;
#16456 = CARTESIAN_POINT ( 'NONE',  ( -0.7765773411845958707, -0.1983401376703878005, -0.5427365035093950629 ) ) ;
#16457 = SURFACE_SIDE_STYLE ('',( #1259 ) ) ;
#16458 = AXIS2_PLACEMENT_3D ( 'NONE', #11802, #19542, #21845 ) ;
#16459 = SURFACE_STYLE_USAGE ( .BOTH. , #26286 ) ;
#16460 = CARTESIAN_POINT ( 'NONE',  ( -0.7766829882488609504, 0.02385118789802006048, -0.3763923726065400155 ) ) ;
#16461 = CARTESIAN_POINT ( 'NONE',  ( 1.417696143602099390, -0.1695402115708050661, 1.083672491232654078 ) ) ;
#16462 =( NAMED_UNIT ( * ) PLANE_ANGLE_UNIT ( ) SI_UNIT ( $, .RADIAN. ) );
#16463 = CARTESIAN_POINT ( 'NONE',  ( 1.445356559878830716, -0.06636816496935976639, -1.484212411965786460 ) ) ;
#16464 = VECTOR ( 'NONE', #21577, 39.37007874015748143 ) ;
#16465 = CARTESIAN_POINT ( 'NONE',  ( -0.6621412101422816665, -0.1617152054457316745, -1.522398120025390433 ) ) ;
#16466 = CARTESIAN_POINT ( 'NONE',  ( -0.7770092027764983200, -0.02836822026966408228, 0.2946938428611373118 ) ) ;
#16467 = DIRECTION ( 'NONE',  ( -1.681526965207312607E-32, 1.689830936821812463E-31, 1.000000000000000000 ) ) ;
#16468 = LENGTH_MEASURE_WITH_UNIT ( LENGTH_MEASURE( 0.02539999999999999897 ), #1593 );
#16469 = CARTESIAN_POINT ( 'NONE',  ( 0.7769384531044225550, -0.1438801203372835624, -1.071183371243920712 ) ) ;
#16470 = CARTESIAN_POINT ( 'NONE',  ( -0.7774062186026241550, -0.3124454732310112393, -1.324527372595707408 ) ) ;
#16471 = DIRECTION ( 'NONE',  ( -0.9999997983167761006, -0.000000000000000000, -0.0006351113344627560458 ) ) ;
#16472 = DIMENSIONAL_EXPONENTS ( 1.000000000000000000, 0.000000000000000000, 0.000000000000000000, 0.000000000000000000, 0.000000000000000000, 0.000000000000000000, 0.000000000000000000 ) ;
#16473 = SURFACE_STYLE_USAGE ( .BOTH. , #6385 ) ;
#16474 = ORIENTED_EDGE ( 'NONE', *, *, #5877, .F. ) ;
#16475 = DIRECTION ( 'NONE',  ( -4.930380657631348307E-31, -1.246463593540181427E-15, 1.000000000000000000 ) ) ;
#16476 = ORIENTED_EDGE ( 'NONE', *, *, #15736, .F. ) ;
#16477 = PRESENTATION_LAYER_ASSIGNMENT (  '', '', ( #18065 ) ) ;
#16478 = CARTESIAN_POINT ( 'NONE',  ( -0.5712307594846937064, -0.07920834996629837199, -1.527287174962093763 ) ) ;
#16479 = ORIENTED_EDGE ( 'NONE', *, *, #737, .T. ) ;
#16480 = ORIENTED_EDGE ( 'NONE', *, *, #15271, .F. ) ;
#16481 = B_SPLINE_CURVE_WITH_KNOTS ( 'NONE', 3,
 ( #10791, #30815, #8920, #20706, #3037, #8132, #27898, #3964, #569, #18222, #5489, #30348, #15597, #15762, #10477, #24064, #15438, #18060, #1482 ),
 .UNSPECIFIED., .F., .F.,
 ( 4, 1, 1, 1, 1, 1, 1, 1, 1, 1, 1, 1, 1, 1, 1, 1, 4 ),
 ( 0.000000000000000000, 0.07723111032862653436, 0.1511651795217217875, 0.2207847057253977674, 0.2871495176777690839, 0.3506324812950856185, 0.4113067715078941866, 0.4699644151376431433, 0.5267072266832749650, 0.5824983333641277072, 0.6385087274080263331, 0.6949179812139076873, 0.7524203526591509705, 0.8112509754155052821, 0.8718561089908054562, 0.9346441878526844382, 1.000000000000000000 ),
 .UNSPECIFIED. ) ;
#16482 = SURFACE_SIDE_STYLE ('',( #28631 ) ) ;
#16483 = CARTESIAN_POINT ( 'NONE',  ( -0.7773004566894717859, 0.01217369444710302007, 0.5958282170316219206 ) ) ;
#16484 = MECHANICAL_DESIGN_GEOMETRIC_PRESENTATION_REPRESENTATION (  '', ( #22286 ), #24359 ) ;
#16485 = STYLED_ITEM ( 'NONE', ( #3278 ), #23611 ) ;
#16486 = ORIENTED_EDGE ( 'NONE', *, *, #3854, .T. ) ;
#16487 = CARTESIAN_POINT ( 'NONE',  ( 1.457066222342257023, -0.07971514767236427546, 1.250437154180127797 ) ) ;
#16488 = CARTESIAN_POINT ( 'NONE',  ( 1.366255527338281262, -0.1432539101308960838, 1.254799497569695665 ) ) ;
#16489 = AXIS2_PLACEMENT_3D ( 'NONE', #21221, #18097, #3552 ) ;
#16490 = CARTESIAN_POINT ( 'NONE',  ( -0.7767265877578863886, -0.002386154775371106870, -0.3077437784679448729 ) ) ;
#16491 = PRESENTATION_STYLE_ASSIGNMENT (( #11722 ) ) ;
#16492 = EDGE_CURVE ( 'NONE', #3491, #5506, #2290, .T. ) ;
#16493 = CARTESIAN_POINT ( 'NONE',  ( -0.03712613090982341824, -0.1657160072126587225, -1.041059117870027917 ) ) ;
#16494 = EDGE_CURVE ( 'NONE', #12233, #22484, #31948, .T. ) ;
#16495 = DIRECTION ( 'NONE',  ( 2.002967142162735140E-32, 1.664003471950579878E-31, 1.000000000000000000 ) ) ;
#16496 = UNCERTAINTY_MEASURE_WITH_UNIT (LENGTH_MEASURE( 1.000000000000000082E-05 ), #3576, 'distance_accuracy_value', 'NONE');
#16497 =( LENGTH_UNIT ( ) NAMED_UNIT ( * ) SI_UNIT ( $, .METRE. ) );
#16498 =( LENGTH_UNIT ( ) NAMED_UNIT ( * ) SI_UNIT ( $, .METRE. ) );
#16499 = CARTESIAN_POINT ( 'NONE',  ( 1.454714101042938523, -0.05416318244953092359, -1.523746532700694045 ) ) ;
#16500 = FACE_OUTER_BOUND ( 'NONE', #13852, .T. ) ;
#16501 = UNCERTAINTY_MEASURE_WITH_UNIT (LENGTH_MEASURE( 1.000000000000000082E-05 ), #6868, 'distance_accuracy_value', 'NONE');
#16502 = CARTESIAN_POINT ( 'NONE',  ( 1.457066222342256356, -0.1101910534276017012, 1.246172489489642654 ) ) ;
#16503 = STYLED_ITEM ( 'NONE', ( #6910 ), #15790 ) ;
#16504 = CARTESIAN_POINT ( 'NONE',  ( -0.5404153518629323250, -0.1095828375062928295, 1.125177351813741344 ) ) ;
#16505 = FILL_AREA_STYLE ('',( #11061 ) ) ;
#16506 = DIRECTION ( 'NONE',  ( 0.0006351112063690161121, 0.0006351113344685616231, -0.9999995966335928355 ) ) ;
#16507 =( GEOMETRIC_REPRESENTATION_CONTEXT ( 3 ) GLOBAL_UNCERTAINTY_ASSIGNED_CONTEXT ( ( #28980 ) ) GLOBAL_UNIT_ASSIGNED_CONTEXT ( ( #7213, #24198, #29086 ) ) REPRESENTATION_CONTEXT ( 'NONE', 'WORKASPACE' ) );
#16508 = CARTESIAN_POINT ( 'NONE',  ( -0.5609780473859042882, -0.1380611066173669521, 1.260676039477783172 ) ) ;
#16509 = CARTESIAN_POINT ( 'NONE',  ( 1.357373474512011180, -0.09452812708177395218, -1.404323960522216419 ) ) ;
#16510 = SURFACE_STYLE_FILL_AREA ( #1151 ) ;
#16511 = CARTESIAN_POINT ( 'NONE',  ( -0.7772907370828789908, 0.03365378355361053203, 0.5805244362532594460 ) ) ;
#16513 = ORIENTED_EDGE ( 'NONE', *, *, #17941, .F. ) ;
#16512 = COLOUR_RGB ( '',0.8666666666666666963, 0.9098039215686274384, 1.000000000000000000 ) ;
#16514 = FILL_AREA_STYLE ('',( #21943 ) ) ;
#16515 = CARTESIAN_POINT ( 'NONE',  ( -0.7771082944763757494, -0.02027749420969817903, 0.2932636682465410982 ) ) ;
#16516 = CARTESIAN_POINT ( 'NONE',  ( -0.7766227240271849075, 0.02667715503517917655, -0.3138272941357683199 ) ) ;
#16517 = CARTESIAN_POINT ( 'NONE',  ( -0.7769952361114359496, -5.584442698371205519E-05, 0.2727029548258237956 ) ) ;
#16518 = PLANE ( 'NONE',  #284 ) ;
#16519 = STYLED_ITEM ( 'NONE', ( #14978 ), #5083 ) ;
#16520 = CARTESIAN_POINT ( 'NONE',  ( 1.466291882957373227, -0.05933703255512225855, -1.331500010183108262 ) ) ;
#16521 = VERTEX_POINT ( 'NONE', #29821 ) ;
#16522 = FILL_AREA_STYLE_COLOUR ( '', #10900 ) ;
#16523 = EDGE_LOOP ( 'NONE', ( #22698, #32422 ) ) ;
#16524 = SURFACE_SIDE_STYLE ('',( #29465 ) ) ;
#16525 = SURFACE_STYLE_FILL_AREA ( #26511 ) ;
#16526 = LINE ( 'NONE', #26841, #9914 ) ;
#16527 = EDGE_CURVE ( 'NONE', #15168, #3855, #7109, .T. ) ;
#16528 = VERTEX_POINT ( 'NONE', #14725 ) ;
#16529 =( NAMED_UNIT ( * ) PLANE_ANGLE_UNIT ( ) SI_UNIT ( $, .RADIAN. ) );
#16530 = DIRECTION ( 'NONE',  ( 1.000000000000000000, 0.000000000000000000, 0.000000000000000000 ) ) ;
#16531 = ORIENTED_EDGE ( 'NONE', *, *, #24443, .F. ) ;
#16532 = UNCERTAINTY_MEASURE_WITH_UNIT (LENGTH_MEASURE( 1.000000000000000082E-05 ), #20104, 'distance_accuracy_value', 'NONE');
#16533 = CARTESIAN_POINT ( 'NONE',  ( -0.7772899893271978389, 0.001390547620342577227, 0.5793470749154971955 ) ) ;
#16534 = PLANE ( 'NONE',  #12527 ) ;
#16535 =( LENGTH_UNIT ( ) NAMED_UNIT ( * ) SI_UNIT ( $, .METRE. ) );
#16536 = EDGE_CURVE ( 'NONE', #5467, #30421, #7265, .T. ) ;
#16537 = MECHANICAL_DESIGN_GEOMETRIC_PRESENTATION_REPRESENTATION (  '', ( #30661 ), #6497 ) ;
#16538 = UNCERTAINTY_MEASURE_WITH_UNIT (LENGTH_MEASURE( 1.000000000000000082E-05 ), #31342, 'distance_accuracy_value', 'NONE');
#16539 = CARTESIAN_POINT ( 'NONE',  ( 1.417696143602099390, -0.1024454732310112470, -1.174392726084074301 ) ) ;
#16540 = MECHANICAL_DESIGN_GEOMETRIC_PRESENTATION_REPRESENTATION (  '', ( #10191 ), #8607 ) ;
#16541 = DIRECTION ( 'NONE',  ( 0.000000000000000000, 0.000000000000000000, -1.000000000000000000 ) ) ;
#16542 = CARTESIAN_POINT ( 'NONE',  ( -0.5193901440704520311, -0.1012706920279917711, -1.374468317477596679 ) ) ;
#16543 = UNCERTAINTY_MEASURE_WITH_UNIT (LENGTH_MEASURE( 1.000000000000000082E-05 ), #31073, 'distance_accuracy_value', 'NONE');
#16544 = CARTESIAN_POINT ( 'NONE',  ( -0.6805500028130193613, -0.1033531894630341924, -1.398582490705943648 ) ) ;
#16545 = CARTESIAN_POINT ( 'NONE',  ( -0.7770107952143850971, 0.03516011957690759471, 0.2972011789442693952 ) ) ;
#16546 = CARTESIAN_POINT ( 'NONE',  ( -0.6110899617142593332, -0.04161052591755721314, -1.350354144249250599 ) ) ;
#16547 = CARTESIAN_POINT ( 'NONE',  ( -0.7771162969760277983, 0.04242213570547005014, 0.4633165269775620376 ) ) ;
#16548 = FILL_AREA_STYLE ('',( #28988 ) ) ;
#16549 = B_SPLINE_CURVE_WITH_KNOTS ( 'NONE', 3,
 ( #13913, #18860, #24435, #26701 ),
 .UNSPECIFIED., .F., .F.,
 ( 4, 4 ),
 ( 2.000000000000000000, 3.000000000000000000 ),
 .UNSPECIFIED. ) ;
#16550 = CARTESIAN_POINT ( 'NONE',  ( 1.429528081690248698, -0.01229732604477574119, -1.338871204616704835 ) ) ;
#16551 = CARTESIAN_POINT ( 'NONE',  ( -0.6103038563979000797, -0.1024454732310112470, -1.336574616690195727 ) ) ;
#16552 = CARTESIAN_POINT ( 'NONE',  ( 1.470385151774101784, -0.1328654862824516780, 1.174553992233688726 ) ) ;
#16553 = AXIS2_PLACEMENT_3D ( 'NONE', #12531, #25500, #23064 ) ;
#16554 = FACE_OUTER_BOUND ( 'NONE', #25185, .T. ) ;
#16555 = ORIENTED_EDGE ( 'NONE', *, *, #14490, .F. ) ;
#16556 = FILL_AREA_STYLE_COLOUR ( '', #29316 ) ;
#16557 = CARTESIAN_POINT ( 'NONE',  ( -0.7765664668913423441, 0.01725425227861268271, -0.4024056605477869808 ) ) ;
#16558 = CARTESIAN_POINT ( 'NONE',  ( -0.7765695046930458645, 0.02965094000568905749, -0.3976225604420261517 ) ) ;
#16559 = CARTESIAN_POINT ( 'NONE',  ( 1.480256096419720446, -0.07479565319360845232, -1.529999670129403633 ) ) ;
#16560 = DIMENSIONAL_EXPONENTS ( 1.000000000000000000, 0.000000000000000000, 0.000000000000000000, 0.000000000000000000, 0.000000000000000000, 0.000000000000000000, 0.000000000000000000 ) ;
#16561 = PRESENTATION_LAYER_ASSIGNMENT (  '', '', ( #31225 ) ) ;
#16562 = DIMENSIONAL_EXPONENTS ( 1.000000000000000000, 0.000000000000000000, 0.000000000000000000, 0.000000000000000000, 0.000000000000000000, 0.000000000000000000, 0.000000000000000000 ) ;
#16563 = ORIENTED_EDGE ( 'NONE', *, *, #11632, .F. ) ;
#16564 = CARTESIAN_POINT ( 'NONE',  ( -0.7767227240070165850, 0.02667715503517917655, -0.3138273576469017279 ) ) ;
#16565 = EDGE_CURVE ( 'NONE', #24656, #4619, #7426, .T. ) ;
#16566 = EDGE_CURVE ( 'NONE', #29227, #20015, #32345, .T. ) ;
#16567 = ORIENTED_EDGE ( 'NONE', *, *, #22719, .F. ) ;
#16568 = VERTEX_POINT ( 'NONE', #10417 ) ;
#16569 = UNCERTAINTY_MEASURE_WITH_UNIT (LENGTH_MEASURE( 1.000000000000000082E-05 ), #7335, 'distance_accuracy_value', 'NONE');
#16570 = STYLED_ITEM ( 'NONE', ( #18500 ), #18031 ) ;
#16571 = SURFACE_STYLE_USAGE ( .BOTH. , #11130 ) ;
#16572 = VECTOR ( 'NONE', #16623, 39.37007874015748854 ) ;
#16573 = ORIENTED_EDGE ( 'NONE', *, *, #17618, .T. ) ;
#16574 = STYLED_ITEM ( 'NONE', ( #16964 ), #13101 ) ;
#16575 = EDGE_CURVE ( 'NONE', #10682, #31655, #10239, .T. ) ;
#16576 = ORIENTED_EDGE ( 'NONE', *, *, #29593, .T. ) ;
#16577 = CARTESIAN_POINT ( 'NONE',  ( -0.7772869647182869546, 0.009179407298820904323, 0.5745847472153579050 ) ) ;
#16578 = CARTESIAN_POINT ( 'NONE',  ( -0.6103038563979000797, -0.1024454732310112470, -1.362499855493495504 ) ) ;
#16579 = VERTEX_POINT ( 'NONE', #15371 ) ;
#16580 = CARTESIAN_POINT ( 'NONE',  ( -0.5963256262815042064, -0.04271364090723410445, -1.354267799777705950 ) ) ;
#16581 = CARTESIAN_POINT ( 'NONE',  ( -0.7766843025797997013, 0.02256149343935314605, -0.3743229233570030123 ) ) ;
#16582 = CARTESIAN_POINT ( 'NONE',  ( -0.6547433221959206850, -0.1817664482604439691, -1.380209787293870116 ) ) ;
#16583 = COLOUR_RGB ( '',1.000000000000000000, 1.000000000000000000, 1.000000000000000000 ) ;
#16584 = FACE_OUTER_BOUND ( 'NONE', #3567, .T. ) ;
#16585 = CARTESIAN_POINT ( 'NONE',  ( -0.6023041254313088455, -0.02411274249546859622, 1.252637981735001071 ) ) ;
#16586 = SURFACE_SIDE_STYLE ('',( #27675 ) ) ;
#16587 = CARTESIAN_POINT ( 'NONE',  ( 1.469366821619523034, -0.1418628527508759285, -1.352187202288826606 ) ) ;
#16588 = CARTESIAN_POINT ( 'NONE',  ( -0.6625954135510588872, -0.1335437340617559865, -1.399730784669197980 ) ) ;
#16589 =( NAMED_UNIT ( * ) PLANE_ANGLE_UNIT ( ) SI_UNIT ( $, .RADIAN. ) );
#16590 = FILL_AREA_STYLE ('',( #6997 ) ) ;
#16591 = CARTESIAN_POINT ( 'NONE',  ( 1.501682698213552936, -0.06761815859823583352, -1.512263593068148282 ) ) ;
#16592 = CARTESIAN_POINT ( 'NONE',  ( -0.6547433221959165772, -0.1817664482604506859, -1.490446007766314196 ) ) ;
#16593 = CARTESIAN_POINT ( 'NONE',  ( -0.7765693538278601871, 0.03474065011909695244, -0.3978601017158347464 ) ) ;
#16594 = LINE ( 'NONE', #17263, #31815 ) ;
#16595 = COLOUR_RGB ( '',1.000000000000000000, 1.000000000000000000, 1.000000000000000000 ) ;
#16596 = CARTESIAN_POINT ( 'NONE',  ( 1.349505166926159294, -0.1418155519711687684, 1.179147168086707387 ) ) ;
#16597 = STYLED_ITEM ( 'NONE', ( #2043 ), #17566 ) ;
#16598 = CARTESIAN_POINT ( 'NONE',  ( -0.7763967040250518981, 0.05285658172747734196, -0.6697018381474967308 ) ) ;
#16599 = EDGE_CURVE ( 'NONE', #15896, #9348, #29074, .T. ) ;
#16600 = EDGE_CURVE ( 'NONE', #26882, #25191, #5425, .T. ) ;
#16601 = CARTESIAN_POINT ( 'NONE',  ( -0.7767304723262015154, 0.0004398123617880777777, -0.1441747128654629062 ) ) ;
#16602 = ORIENTED_EDGE ( 'NONE', *, *, #5373, .T. ) ;
#16603 = EDGE_CURVE ( 'NONE', #20595, #30906, #8820, .T. ) ;
#16604 = EDGE_CURVE ( 'NONE', #10284, #9138, #3128, .T. ) ;
#16605 = CARTESIAN_POINT ( 'NONE',  ( -0.6092033132522752803, -0.1632755445854308374, 1.256574989609017479 ) ) ;
#16606 = PRESENTATION_LAYER_ASSIGNMENT (  '', '', ( #32321 ) ) ;
#16607 = UNCERTAINTY_MEASURE_WITH_UNIT (LENGTH_MEASURE( 1.000000000000000082E-05 ), #17253, 'distance_accuracy_value', 'NONE');
#16608 = ORIENTED_EDGE ( 'NONE', *, *, #21296, .T. ) ;
#16609 = CARTESIAN_POINT ( 'NONE',  ( 0.8083689846897037512, -0.04028716728615149706, 0.7710463569075201029 ) ) ;
#16610 =( LENGTH_UNIT ( ) NAMED_UNIT ( * ) SI_UNIT ( $, .METRE. ) );
#16611 = FILL_AREA_STYLE_COLOUR ( '', #7056 ) ;
#16612 = EDGE_CURVE ( 'NONE', #5993, #31972, #10580, .T. ) ;
#16614 = ORIENTED_EDGE ( 'NONE', *, *, #14184, .F. ) ;
#16613 = VERTEX_POINT ( 'NONE', #22467 ) ;
#16615 = CARTESIAN_POINT ( 'NONE',  ( -0.7770022986620855887, 0.04181319884348621424, 0.2838231298914728473 ) ) ;
#16616 =( NAMED_UNIT ( * ) SI_UNIT ( $, .STERADIAN. ) SOLID_ANGLE_UNIT ( ) );
#16617 = MECHANICAL_DESIGN_GEOMETRIC_PRESENTATION_REPRESENTATION (  '', ( #13447 ), #31811 ) ;
#16618 = PRESENTATION_STYLE_ASSIGNMENT (( #29055 ) ) ;
#16619 = CARTESIAN_POINT ( 'NONE',  ( 1.345541527078794486, -0.04712464067755142705, -1.503077241362111405 ) ) ;
#16620 = AXIS2_PLACEMENT_3D ( 'NONE', #83, #19714, #12951 ) ;
#16621 = DIRECTION ( 'NONE',  ( 0.4999999999999996114, -0.8660254037844389297, -4.930380657631321047E-32 ) ) ;
#16622 = CARTESIAN_POINT ( 'NONE',  ( -0.7771092027563299975, -0.02836822026966411697, 0.2946937793500038483 ) ) ;
#16623 = DIRECTION ( 'NONE',  ( -0.6084474286424770284, -0.7935941825507276670, 5.238529448733267288E-32 ) ) ;
#16624 = SURFACE_STYLE_FILL_AREA ( #28899 ) ;
#16625 = VECTOR ( 'NONE', #11322, 39.37007874015748143 ) ;
#16626 = DIMENSIONAL_EXPONENTS ( 1.000000000000000000, 0.000000000000000000, 0.000000000000000000, 0.000000000000000000, 0.000000000000000000, 0.000000000000000000, 0.000000000000000000 ) ;
#16627 = CARTESIAN_POINT ( 'NONE',  ( -0.7771858791995244209, 0.001070493859989440607, 0.5728756006195891981 ) ) ;
#16628 = CARTESIAN_POINT ( 'NONE',  ( 1.349505166926159294, -0.1418155519711687684, 1.124029057850486568 ) ) ;
#16629 = CARTESIAN_POINT ( 'NONE',  ( -0.5672131523993365620, -0.1453954441868494374, 1.256574989609017035 ) ) ;
#16630 = DIMENSIONAL_EXPONENTS ( 1.000000000000000000, 0.000000000000000000, 0.000000000000000000, 0.000000000000000000, 0.000000000000000000, 0.000000000000000000, 0.000000000000000000 ) ;
#16631 = CARTESIAN_POINT ( 'NONE',  ( 1.463156794719393305, -0.02370531575069602728, 1.171109110343924620 ) ) ;
#16632 = CARTESIAN_POINT ( 'NONE',  ( -0.7766663971780174425, 0.04835731909085829588, -0.4025154577995378458 ) ) ;
#16633 = CIRCLE ( 'NONE', #12434, 0.2500000000000000555 ) ;
#16634 = DIRECTION ( 'NONE',  ( -4.930380657631348307E-31, -1.246463593540181427E-15, 1.000000000000000000 ) ) ;
#16635 = CARTESIAN_POINT ( 'NONE',  ( 1.487948154498103470, -0.1024454732310113581, 1.097618296695630935 ) ) ;
#16636 = CARTESIAN_POINT ( 'NONE',  ( -0.6056852095708940009, -0.05722005005448735360, 1.207362391183820494 ) ) ;
#16637 = DIRECTION ( 'NONE',  ( 3.683173822994363867E-32, 1.635043924267942229E-31, 1.000000000000000000 ) ) ;
#16638 = CARTESIAN_POINT ( 'NONE',  ( -0.7774062186026241550, -0.3274454732310112526, -1.206027372595707581 ) ) ;
#16639 = CARTESIAN_POINT ( 'NONE',  ( -0.7771058479582222400, -0.02811803442638797709, 0.2894115599190732468 ) ) ;
#16640 = SURFACE_STYLE_FILL_AREA ( #21417 ) ;
#16641 = CARTESIAN_POINT ( 'NONE',  ( -0.5193901440704520311, -0.1012706920279917711, -1.402027372595706867 ) ) ;
#16642 = DIRECTION ( 'NONE',  ( 0.000000000000000000, 0.000000000000000000, 1.000000000000000000 ) ) ;
#16643 = FACE_OUTER_BOUND ( 'NONE', #3053, .T. ) ;
#16644 = VECTOR ( 'NONE', #17037, 39.37007874015748143 ) ;
#16645 = ORIENTED_EDGE ( 'NONE', *, *, #14939, .F. ) ;
#16646 = SURFACE_STYLE_FILL_AREA ( #26626 ) ;
#16647 = EDGE_LOOP ( 'NONE', ( #30230, #25922, #5272, #14003, #19540, #9999 ) ) ;
#16648 = ADVANCED_FACE ( 'NONE', ( #25543 ), #12573, .T. ) ;
#16649 = EDGE_CURVE ( 'NONE', #14800, #27861, #2641, .T. ) ;
#16650 = COLOUR_RGB ( '',0.7529411764705882248, 0.7529411764705882248, 0.7529411764705882248 ) ;
#16651 = LINE ( 'NONE', #16000, #13596 ) ;
#16652 = ORIENTED_EDGE ( 'NONE', *, *, #20533, .F. ) ;
#16653 = ORIENTED_EDGE ( 'NONE', *, *, #15916, .F. ) ;
#16654 = VECTOR ( 'NONE', #29159, 39.37007874015748143 ) ;
#16655 =( NAMED_UNIT ( * ) PLANE_ANGLE_UNIT ( ) SI_UNIT ( $, .RADIAN. ) );
#16656 = CARTESIAN_POINT ( 'NONE',  ( -0.7772879901140369308, 0.001125135339934092140, 0.5761992602736177860 ) ) ;
#16657 = PRESENTATION_LAYER_ASSIGNMENT (  '', '', ( #20871 ) ) ;
#16658 = DIRECTION ( 'NONE',  ( -0.000000000000000000, 1.000000000000000000, -0.000000000000000000 ) ) ;
#16659 = ORIENTED_EDGE ( 'NONE', *, *, #11199, .T. ) ;
#16660 = LINE ( 'NONE', #31559, #23250 ) ;
#16661 = SURFACE_STYLE_FILL_AREA ( #22082 ) ;
#16662 =( CONVERSION_BASED_UNIT ( 'INCH', #3453 ) LENGTH_UNIT ( ) NAMED_UNIT ( #8967 ) );
#16663 = DIRECTION ( 'NONE',  ( 4.033664137344279666E-07, -0.9999997983167761006, -0.0006351112063749471317 ) ) ;
#16664 = SURFACE_SIDE_STYLE ('',( #6404 ) ) ;
#16665 =( LENGTH_UNIT ( ) NAMED_UNIT ( * ) SI_UNIT ( $, .METRE. ) );
#16666 = SURFACE_STYLE_USAGE ( .BOTH. , #26168 ) ;
#16667 = SURFACE_STYLE_FILL_AREA ( #17315 ) ;
#16668 = CARTESIAN_POINT ( 'NONE',  ( 1.394391431952850091, -0.04624583630029378833, -1.350354144249250599 ) ) ;
#16669 = CARTESIAN_POINT ( 'NONE',  ( -0.6741421256793901362, -0.05635113762273127186, 1.122880763887231792 ) ) ;
#16670 = MECHANICAL_DESIGN_GEOMETRIC_PRESENTATION_REPRESENTATION (  '', ( #31850 ), #12464 ) ;
#16671 = PRESENTATION_STYLE_ASSIGNMENT (( #26483 ) ) ;
#16672 = CARTESIAN_POINT ( 'NONE',  ( -0.5638296098684724145, -0.1805916670574223559, -1.489297713803059198 ) ) ;
#16673 = FILL_AREA_STYLE_COLOUR ( '', #27554 ) ;
#16674 = LINE ( 'NONE', #23732, #10590 ) ;
#16675 = MECHANICAL_DESIGN_GEOMETRIC_PRESENTATION_REPRESENTATION (  '', ( #17203 ), #19310 ) ;
#16676 = CARTESIAN_POINT ( 'NONE',  ( 0.02111306869240964570, -0.05221701104032163560, 0.7805022418720662936 ) ) ;
#16677 = CARTESIAN_POINT ( 'NONE',  ( 1.470385151774101784, -0.1328654862824519556, 1.064317771761247755 ) ) ;
#16678 = CARTESIAN_POINT ( 'NONE',  ( -0.5815407429088723656, -0.1665393757284375775, 1.089580238952849056 ) ) ;
#16679 = CARTESIAN_POINT ( 'NONE',  ( 1.441000855251349577, -0.1586451101617288584, -1.422696663934289951 ) ) ;
#16680 = VECTOR ( 'NONE', #15721, 39.37007874015748143 ) ;
#16681 = CARTESIAN_POINT ( 'NONE',  ( 0.4036961436020998217, -0.3274454732310112526, -0.7434250103909829654 ) ) ;
#16682 = LENGTH_MEASURE_WITH_UNIT ( LENGTH_MEASURE( 0.02539999999999999897 ), #19151 );
#16683 = CARTESIAN_POINT ( 'NONE',  ( 1.352802392581481383, -0.1293554363191734558, -1.508818711178384175 ) ) ;
#16684 = DIRECTION ( 'NONE',  ( -0.000000000000000000, -0.000000000000000000, -1.000000000000000000 ) ) ;
#16685 = VECTOR ( 'NONE', #5636, 39.37007874015748854 ) ;
#16686 = CARTESIAN_POINT ( 'NONE',  ( -0.7770547819864968009, 0.009462373161249834283, 0.3664595291789559117 ) ) ;
#16687 = EDGE_LOOP ( 'NONE', ( #25336, #25249, #12636 ) ) ;
#16688 = DIRECTION ( 'NONE',  ( -0.000000000000000000, -1.000000000000000000, -0.000000000000000000 ) ) ;
#16689 = MECHANICAL_DESIGN_GEOMETRIC_PRESENTATION_REPRESENTATION (  '', ( #28167 ), #2957 ) ;
#16690 = CARTESIAN_POINT ( 'NONE',  ( -0.7765669768812640816, -0.02394044775024956398, -0.4016026677635002873 ) ) ;
#16691 = PRESENTATION_STYLE_ASSIGNMENT (( #24392 ) ) ;
#16692 = ORIENTED_EDGE ( 'NONE', *, *, #12551, .F. ) ;
#16693 = EDGE_CURVE ( 'NONE', #10836, #29131, #28577, .T. ) ;
#16694 = ADVANCED_FACE ( 'NONE', ( #10727 ), #22381, .F. ) ;
#16695 = FACE_OUTER_BOUND ( 'NONE', #32458, .T. ) ;
#16696 = ORIENTED_EDGE ( 'NONE', *, *, #21812, .F. ) ;
#16697 = FILL_AREA_STYLE_COLOUR ( '', #15559 ) ;
#16698 = CARTESIAN_POINT ( 'NONE',  ( -0.7764692531372261453, 0.04835731909085829588, -0.5554713188580331362 ) ) ;
#16699 = FACE_OUTER_BOUND ( 'NONE', #6221, .T. ) ;
#16700 =( GEOMETRIC_REPRESENTATION_CONTEXT ( 3 ) GLOBAL_UNCERTAINTY_ASSIGNED_CONTEXT ( ( #9011 ) ) GLOBAL_UNIT_ASSIGNED_CONTEXT ( ( #24592, #26693, #1827 ) ) REPRESENTATION_CONTEXT ( 'NONE', 'WORKASPACE' ) );
#16701 = ORIENTED_EDGE ( 'NONE', *, *, #21769, .T. ) ;
#16702 =( CONVERSION_BASED_UNIT ( 'INCH', #29133 ) LENGTH_UNIT ( ) NAMED_UNIT ( #4750 ) );
#16703 = VECTOR ( 'NONE', #23920, 39.37007874015748143 ) ;
#16704 = DIMENSIONAL_EXPONENTS ( 1.000000000000000000, 0.000000000000000000, 0.000000000000000000, 0.000000000000000000, 0.000000000000000000, 0.000000000000000000, 0.000000000000000000 ) ;
#16705 = ORIENTED_EDGE ( 'NONE', *, *, #5926, .T. ) ;
#16706 = CARTESIAN_POINT ( 'NONE',  ( -0.7770569427024115461, 0.04216520532409134825, 0.3698616342297017523 ) ) ;
#16707 = AXIS2_PLACEMENT_3D ( 'NONE', #3039, #17570, #27557 ) ;
#16708 =( LENGTH_UNIT ( ) NAMED_UNIT ( * ) SI_UNIT ( $, .METRE. ) );
#16709 = FACE_OUTER_BOUND ( 'NONE', #12062, .T. ) ;
#16710 = CARTESIAN_POINT ( 'NONE',  ( -0.6103038563978999687, -0.1024454732310111360, -1.533425010390983001 ) ) ;
#16711 = FILL_AREA_STYLE ('',( #21649 ) ) ;
#16712 = VECTOR ( 'NONE', #31783, 39.37007874015748143 ) ;
#16713 = AXIS2_PLACEMENT_3D ( 'NONE', #2382, #4848, #29382 ) ;
#16714 = CARTESIAN_POINT ( 'NONE',  ( -0.7767226584134575562, 0.04291194248759769986, -0.3139306364616013534 ) ) ;
#16715 = LENGTH_MEASURE_WITH_UNIT ( LENGTH_MEASURE( 0.02539999999999999897 ), #2855 );
#16716 = SURFACE_STYLE_FILL_AREA ( #12250 ) ;
#16717 = CARTESIAN_POINT ( 'NONE',  ( -0.5580122992447402730, -0.07134721240026704880, -1.327388264984158628 ) ) ;
#16718 = SURFACE_STYLE_FILL_AREA ( #14239 ) ;
#16719 = CARTESIAN_POINT ( 'NONE',  ( -0.6633815188674190289, -0.07270878674830127952, -1.428438133750562944 ) ) ;
#16720 = CARTESIAN_POINT ( 'NONE',  ( -0.7771408843886578044, -0.02760246582994788783, 0.5020300663799484031 ) ) ;
#16721 =( CONVERSION_BASED_UNIT ( 'INCH', #24598 ) LENGTH_UNIT ( ) NAMED_UNIT ( #28754 ) );
#16722 = DIRECTION ( 'NONE',  ( -0.1015965832757033949, -0.9948256803413868532, -1.734723475976803742E-15 ) ) ;
#16723 = CARTESIAN_POINT ( 'NONE',  ( 1.350954445522956515, -0.08855495495056797672, 1.272553424886573747 ) ) ;
#16724 = VECTOR ( 'NONE', #16471, 39.37007874015748143 ) ;
#16725 = FILL_AREA_STYLE_COLOUR ( '', #23972 ) ;
#16726 = ORIENTED_EDGE ( 'NONE', *, *, #7603, .F. ) ;
#16727 = LENGTH_MEASURE_WITH_UNIT ( LENGTH_MEASURE( 0.02539999999999999897 ), #6966 );
#16728 = CARTESIAN_POINT ( 'NONE',  ( -0.7766664668711740216, 0.01725425227861268271, -0.4024057240589203888 ) ) ;
#16729 = FILL_AREA_STYLE_COLOUR ( '', #19833 ) ;
#16730 = CARTESIAN_POINT ( 'NONE',  ( 1.473372787584042776, -0.1355288494118148113, -1.532280085226447319 ) ) ;
#16731 = ADVANCED_FACE ( 'NONE', ( #18491 ), #30165, .F. ) ;
#16732 = CARTESIAN_POINT ( 'NONE',  ( -0.7771620098285004774, 0.01922370115671544546, 0.3778399281503975748 ) ) ;
#16733 = EDGE_CURVE ( 'NONE', #32294, #27809, #3621, .T. ) ;
#16734 =( GEOMETRIC_REPRESENTATION_CONTEXT ( 3 ) GLOBAL_UNCERTAINTY_ASSIGNED_CONTEXT ( ( #29318 ) ) GLOBAL_UNIT_ASSIGNED_CONTEXT ( ( #13669, #31384, #16001 ) ) REPRESENTATION_CONTEXT ( 'NONE', 'WORKASPACE' ) );
#16735 = MECHANICAL_DESIGN_GEOMETRIC_PRESENTATION_REPRESENTATION (  '', ( #6157 ), #8274 ) ;
#16736 = CARTESIAN_POINT ( 'NONE',  ( -0.7769962919986846961, -0.006670575855727972625, 0.2743654775666127255 ) ) ;
#16737 = CARTESIAN_POINT ( 'NONE',  ( -0.5706433688831837880, -0.1246652061300440734, -1.527287174962083549 ) ) ;
#16738 = LINE ( 'NONE', #19376, #21121 ) ;
#16739 = VERTEX_POINT ( 'NONE', #11885 ) ;
#16740 = VERTEX_POINT ( 'NONE', #32233 ) ;
#16741 = CARTESIAN_POINT ( 'NONE',  ( -0.6113213887628901055, -0.02371189063812383438, -1.477814766996320861 ) ) ;
#16742 = ORIENTED_EDGE ( 'NONE', *, *, #23435, .T. ) ;
#16743 = STYLED_ITEM ( 'NONE', ( #8069 ), #20599 ) ;
#16744 = CARTESIAN_POINT ( 'NONE',  ( -0.5400577099827812422, -0.1015377569989885514, -1.384802963146888555 ) ) ;
#16745 = VERTEX_POINT ( 'NONE', #9712 ) ;
#16746 = STYLED_ITEM ( 'NONE', ( #12320 ), #8231 ) ;
#16747 = ORIENTED_EDGE ( 'NONE', *, *, #21971, .T. ) ;
#16748 =( NAMED_UNIT ( * ) PLANE_ANGLE_UNIT ( ) SI_UNIT ( $, .RADIAN. ) );
#16749 = PRESENTATION_LAYER_ASSIGNMENT (  '', '', ( #22545 ) ) ;
#16750 = DIRECTION ( 'NONE',  ( -4.930380657631348307E-31, -1.246463593540181427E-15, 1.000000000000000000 ) ) ;
#16751 = VERTEX_POINT ( 'NONE', #16830 ) ;
#16752 = CARTESIAN_POINT ( 'NONE',  ( -0.7765676459355663752, -0.01126038871819051539, -0.4005492238535673932 ) ) ;
#16753 = DIRECTION ( 'NONE',  ( -0.000000000000000000, 0.000000000000000000, -1.000000000000000000 ) ) ;
#16754 = AXIS2_PLACEMENT_3D ( 'NONE', #30811, #23305, #16082 ) ;
#16755 = FILL_AREA_STYLE_COLOUR ( '', #20775 ) ;
#16756 = EDGE_CURVE ( 'NONE', #20862, #3850, #7222, .T. ) ;
#16757 = DIRECTION ( 'NONE',  ( -0.0006351113344626005712, 0.000000000000000000, 0.9999997983167761006 ) ) ;
#16758 = CARTESIAN_POINT ( 'NONE',  ( -0.6821418566459814814, -0.1346838683582753660, 1.261824333441037949 ) ) ;
#16759 = DIRECTION ( 'NONE',  ( 0.0006351113344626005712, 0.000000000000000000, -0.9999997983167761006 ) ) ;
#16760 = CARTESIAN_POINT ( 'NONE',  ( -0.6805500028130193613, -0.1033531894630341924, -1.346909262359487158 ) ) ;
#16761 = CARTESIAN_POINT ( 'NONE',  ( -0.7770199319896932133, -0.008672484201731276918, 0.3115872762620101599 ) ) ;
#16762 = CARTESIAN_POINT ( 'NONE',  ( -0.6056852095708940009, -0.05722005005448735360, 1.207362391183820494 ) ) ;
#16763 = CARTESIAN_POINT ( 'NONE',  ( 1.501682698213552936, -0.06761815859823583352, -1.484704537950037428 ) ) ;
#16764 = CARTESIAN_POINT ( 'NONE',  ( -0.6547433221959165772, -0.1817664482604511300, -1.383654669183632890 ) ) ;
#16765 = DIRECTION ( 'NONE',  ( 1.707404996040165005E-16, 0.000000000000000000, -1.000000000000000000 ) ) ;
#16766 =( LENGTH_UNIT ( ) NAMED_UNIT ( * ) SI_UNIT ( $, .METRE. ) );
#16767 = CARTESIAN_POINT ( 'NONE',  ( 1.365007135430096996, -0.1328654862824512617, 1.141253467299305324 ) ) ;
#16768 = STYLED_ITEM ( 'NONE', ( #23311 ), #8349 ) ;
#16769 = ORIENTED_EDGE ( 'NONE', *, *, #13427, .F. ) ;
#16770 =( NAMED_UNIT ( * ) PLANE_ANGLE_UNIT ( ) SI_UNIT ( $, .RADIAN. ) );
#16771 = FACE_OUTER_BOUND ( 'NONE', #16162, .T. ) ;
#16772 = EDGE_CURVE ( 'NONE', #26538, #26471, #3943, .T. ) ;
#16773 = CARTESIAN_POINT ( 'NONE',  ( -0.7770007340420465036, 0.03158109931961126243, 0.2813595937545871339 ) ) ;
#16774 = DIRECTION ( 'NONE',  ( -0.9999997983167761006, -0.000000000000000000, -0.0006351113344627560458 ) ) ;
#16776 = EDGE_LOOP ( 'NONE', ( #30979, #5900, #14740, #21033 ) ) ;
#16775 = PRESENTATION_LAYER_ASSIGNMENT (  '', '', ( #19416 ) ) ;
#16777 = LENGTH_MEASURE_WITH_UNIT ( LENGTH_MEASURE( 0.02539999999999999897 ), #19243 );
#16778 = CARTESIAN_POINT ( 'NONE',  ( -0.6278352932006772136, -0.1629488339611901426, 1.256574989609017035 ) ) ;
#16779 = VERTEX_POINT ( 'NONE', #24699 ) ;
#16780 = CARTESIAN_POINT ( 'NONE',  ( 0.8559270220449088917, -0.04380003820054027136, 0.7484857649169932570 ) ) ;
#16781 = DIMENSIONAL_EXPONENTS ( 1.000000000000000000, 0.000000000000000000, 0.000000000000000000, 0.000000000000000000, 0.000000000000000000, 0.000000000000000000, 0.000000000000000000 ) ;
#16782 = CARTESIAN_POINT ( 'NONE',  ( -0.7771088009793138962, 0.03535014307622603991, 0.2940611706817012894 ) ) ;
#16783 = DIMENSIONAL_EXPONENTS ( 1.000000000000000000, 0.000000000000000000, 0.000000000000000000, 0.000000000000000000, 0.000000000000000000, 0.000000000000000000, 0.000000000000000000 ) ;
#16785 = VERTEX_POINT ( 'NONE', #1951 ) ;
#16784 = EDGE_LOOP ( 'NONE', ( #11798, #30007, #21749, #3232 ) ) ;
#16786 = CARTESIAN_POINT ( 'NONE',  ( -0.7769886198487994111, 0.008956968083998156568, 0.2622854721852051485 ) ) ;
#16787 = AXIS2_PLACEMENT_3D ( 'NONE', #9286, #24260, #16381 ) ;
#16788 = LENGTH_MEASURE_WITH_UNIT ( LENGTH_MEASURE( 0.02539999999999999897 ), #26436 );
#16789 = CARTESIAN_POINT ( 'NONE',  ( 1.369786897252298630, -0.1649332041405177918, -1.496187477582583414 ) ) ;
#16790 = FACE_OUTER_BOUND ( 'NONE', #9545, .T. ) ;
#16791 = DIRECTION ( 'NONE',  ( 0.000000000000000000, 1.000000000000000000, -0.000000000000000000 ) ) ;
#16792 = EDGE_CURVE ( 'NONE', #10324, #29721, #19781, .T. ) ;
#16793 =( GEOMETRIC_REPRESENTATION_CONTEXT ( 3 ) GLOBAL_UNCERTAINTY_ASSIGNED_CONTEXT ( ( #21162 ) ) GLOBAL_UNIT_ASSIGNED_CONTEXT ( ( #26096, #15784, #23655 ) ) REPRESENTATION_CONTEXT ( 'NONE', 'WORKASPACE' ) );
#16794 = CARTESIAN_POINT ( 'NONE',  ( -0.7773017709904742611, 0.02306216061933303793, 0.5978976191446426780 ) ) ;
#16795 = CARTESIAN_POINT ( 'NONE',  ( 1.463156794719393750, -0.1811856307113267617, 1.158477876748124746 ) ) ;
#16796 = LINE ( 'NONE', #22057, #24451 ) ;
#16797 = EDGE_CURVE ( 'NONE', #20877, #27863, #22256, .T. ) ;
#16798 = ADVANCED_FACE ( 'NONE', ( #29775 ), #24045, .T. ) ;
#16799 = CARTESIAN_POINT ( 'NONE',  ( 1.357373474512011180, -0.09452812708177393830, -1.376764905404106232 ) ) ;
#16800 = CARTESIAN_POINT ( 'NONE',  ( 1.470385151774102228, -0.07202546017957110747, 1.127473939740250231 ) ) ;
#16801 = DIRECTION ( 'NONE',  ( 0.000000000000000000, 0.000000000000000000, -1.000000000000000000 ) ) ;
#16802 = DIRECTION ( 'NONE',  ( -0.000000000000000000, 1.000000000000000000, 0.000000000000000000 ) ) ;
#16803 = FILL_AREA_STYLE ('',( #6713 ) ) ;
#16804 = LINE ( 'NONE', #31539, #5749 ) ;
#16805 = LENGTH_MEASURE_WITH_UNIT ( LENGTH_MEASURE( 0.02539999999999999897 ), #27437 );
#16806 = FILL_AREA_STYLE_COLOUR ( '', #11164 ) ;
#16807 = CARTESIAN_POINT ( 'NONE',  ( -0.7770621032233639980, 0.02416692718245106591, 0.3779870126183426660 ) ) ;
#16808 = CARTESIAN_POINT ( 'NONE',  ( -0.5730781641879646449, -0.1853968507935578325, 1.161922758637888187 ) ) ;
#16809 =( NAMED_UNIT ( * ) PLANE_ANGLE_UNIT ( ) SI_UNIT ( $, .RADIAN. ) );
#16810 = CARTESIAN_POINT ( 'NONE',  ( -0.6077345504896348727, -0.1700155596220793430, 1.084035982957606947 ) ) ;
#16811 = ORIENTED_EDGE ( 'NONE', *, *, #27450, .F. ) ;
#16812 = DIRECTION ( 'NONE',  ( -0.9999997983167761006, 0.000000000000000000, -0.0006351113344627560458 ) ) ;
#16813 =( GEOMETRIC_REPRESENTATION_CONTEXT ( 3 ) GLOBAL_UNCERTAINTY_ASSIGNED_CONTEXT ( ( #6290 ) ) GLOBAL_UNIT_ASSIGNED_CONTEXT ( ( #16413, #18557, #20716 ) ) REPRESENTATION_CONTEXT ( 'NONE', 'WORKASPACE' ) );
#16814 = EDGE_LOOP ( 'NONE', ( #4739, #22440, #13915, #14505 ) ) ;
#16815 = ORIENTED_EDGE ( 'NONE', *, *, #8326, .F. ) ;
#16816 = PRESENTATION_LAYER_ASSIGNMENT (  '', '', ( #23139 ) ) ;
#16817 = ORIENTED_EDGE ( 'NONE', *, *, #10186, .F. ) ;
#16818 = CARTESIAN_POINT ( 'NONE',  ( 1.487948154498103470, -0.1024454732310113997, 1.231968690396418209 ) ) ;
#16819 = CARTESIAN_POINT ( 'NONE',  ( -0.7772004567096401084, 0.01217369444710302007, 0.5958282805427552731 ) ) ;
#16820 = LINE ( 'NONE', #26798, #15458 ) ;
#16821 = CARTESIAN_POINT ( 'NONE',  ( -0.7765452954795526441, 0.001688195286243517577, -0.5931933239774982436 ) ) ;
#16822 = VERTEX_POINT ( 'NONE', #29097 ) ;
#16823 = SURFACE_STYLE_FILL_AREA ( #9405 ) ;
#16824 = PRESENTATION_STYLE_ASSIGNMENT (( #4740 ) ) ;
#16825 = DIRECTION ( 'NONE',  ( 0.1015965832757040332, 0.9948256803413866312, 1.246463593540168214E-15 ) ) ;
#16826 = CARTESIAN_POINT ( 'NONE',  ( -0.5570787022547802891, -0.02873138932248490290, 1.222782338690381776 ) ) ;
#16827 = FACE_OUTER_BOUND ( 'NONE', #20552, .T. ) ;
#16828 = DIRECTION ( 'NONE',  ( -4.033664071623318867E-07, 0.9999997983167761006, 0.0006351112063703038190 ) ) ;
#16829 =( CONVERSION_BASED_UNIT ( 'INCH', #11398 ) LENGTH_UNIT ( ) NAMED_UNIT ( #22264 ) );
#16830 = CARTESIAN_POINT ( 'NONE',  ( 0.8926567735233593703, -0.1024454732310112470, 0.7965749896090166260 ) ) ;
#16831 = CARTESIAN_POINT ( 'NONE',  ( 1.447102233697123763, -0.04918394263413096434, -1.550686890396600237 ) ) ;
#16832 = CARTESIAN_POINT ( 'NONE',  ( -0.7770621414447175246, 0.02207364290206121488, 0.3780471931627331084 ) ) ;
#16833 = ADVANCED_FACE ( 'NONE', ( #12210 ), #4098, .F. ) ;
#16834 = CIRCLE ( 'NONE', #5730, 0.1424999999999999045 ) ;
#16835 = CARTESIAN_POINT ( 'NONE',  ( -0.5691784653519583737, -0.04548893500886646429, 1.184888637902980157 ) ) ;
#16836 = CARTESIAN_POINT ( 'NONE',  ( 1.584798505806823687, -0.07744547323101128034, 1.037677351813741211 ) ) ;
#16837 =( NAMED_UNIT ( * ) SI_UNIT ( $, .STERADIAN. ) SOLID_ANGLE_UNIT ( ) );
#16838 = CARTESIAN_POINT ( 'NONE',  ( 1.394391431952849869, -0.04624583630029378140, -1.408917136375234858 ) ) ;
#16839 = MECHANICAL_DESIGN_GEOMETRIC_PRESENTATION_REPRESENTATION (  '', ( #510 ), #9996 ) ;
#16840 = CARTESIAN_POINT ( 'NONE',  ( -0.7772927063146123361, 0.03214554511893494976, 0.5836250443345638583 ) ) ;
#16841 = LENGTH_MEASURE_WITH_UNIT ( LENGTH_MEASURE( 0.02539999999999999897 ), #24059 );
#16842 = DIRECTION ( 'NONE',  ( -1.266364422812388598E-16, -1.240013992464381036E-15, 1.000000000000000000 ) ) ;
#16843 = CARTESIAN_POINT ( 'NONE',  ( 1.441000855251349577, -0.1586451101617288584, -1.501928947398856629 ) ) ;
#16844 =( CONVERSION_BASED_UNIT ( 'INCH', #8917 ) LENGTH_UNIT ( ) NAMED_UNIT ( #1000 ) );
#16845 = VERTEX_POINT ( 'NONE', #32547 ) ;
#16846 = DIMENSIONAL_EXPONENTS ( 1.000000000000000000, 0.000000000000000000, 0.000000000000000000, 0.000000000000000000, 0.000000000000000000, 0.000000000000000000, 0.000000000000000000 ) ;
#16847 =( NAMED_UNIT ( * ) SI_UNIT ( $, .STERADIAN. ) SOLID_ANGLE_UNIT ( ) );
#16848 = DIRECTION ( 'NONE',  ( -4.774566430925059169E-16, 1.151393348942028020E-15, 1.000000000000000000 ) ) ;
#16849 =( NAMED_UNIT ( * ) PLANE_ANGLE_UNIT ( ) SI_UNIT ( $, .RADIAN. ) );
#16850 = CARTESIAN_POINT ( 'NONE',  ( 1.468748235945429359, -0.06226482193708800239, -1.348742274487171544 ) ) ;
#16851 = ORIENTED_EDGE ( 'NONE', *, *, #7042, .F. ) ;
#16852 = DIMENSIONAL_EXPONENTS ( 1.000000000000000000, 0.000000000000000000, 0.000000000000000000, 0.000000000000000000, 0.000000000000000000, 0.000000000000000000, 0.000000000000000000 ) ;
#16853 =( CONVERSION_BASED_UNIT ( 'INCH', #1805 ) LENGTH_UNIT ( ) NAMED_UNIT ( #25040 ) );
#16854 = VERTEX_POINT ( 'NONE', #30243 ) ;
#16855 = SURFACE_STYLE_USAGE ( .BOTH. , #16524 ) ;
#16856 = CARTESIAN_POINT ( 'NONE',  ( 0.4036961436020998217, 0.1225545267689887446, 1.256574989609016813 ) ) ;
#16857 = CARTESIAN_POINT ( 'NONE',  ( -0.5609780473859037331, -0.1380611066173653145, 1.146994937115578539 ) ) ;
#16858 = DIRECTION ( 'NONE',  ( 4.774566430925059169E-16, -1.151393348942028020E-15, -1.000000000000000000 ) ) ;
#16859 = ORIENTED_EDGE ( 'NONE', *, *, #28913, .F. ) ;
#16860 = AXIS2_PLACEMENT_3D ( 'NONE', #11862, #29745, #2261 ) ;
#16861 = SURFACE_SIDE_STYLE ('',( #19496 ) ) ;
#16862 = AXIS2_PLACEMENT_3D ( 'NONE', #13754, #22877, #611 ) ;
#16863 = ORIENTED_EDGE ( 'NONE', *, *, #13960, .T. ) ;
#16864 = EDGE_LOOP ( 'NONE', ( #26588, #24287, #21437, #10358 ) ) ;
#16865 = PRODUCT_DEFINITION_CONTEXT ( 'detailed design', #32542, 'design' ) ;
#16866 = CARTESIAN_POINT ( 'NONE',  ( -0.7771682145184659607, 0.01809913860359366189, 0.3876093786031840072 ) ) ;
#16867 = PLANE ( 'NONE',  #26121 ) ;
#16868 = CIRCLE ( 'NONE', #24733, 0.06496062992125944957 ) ;
#16869 = CARTESIAN_POINT ( 'NONE',  ( 1.896196143602099538, -0.3274454732310112526, -1.280925010390983498 ) ) ;
#16870 = CARTESIAN_POINT ( 'NONE',  ( -0.7765864379605573742, -0.02221052725514058995, -0.3709606774342386615 ) ) ;
#16871 =( CONVERSION_BASED_UNIT ( 'INCH', #9105 ) LENGTH_UNIT ( ) NAMED_UNIT ( #14170 ) );
#16872 = CARTESIAN_POINT ( 'NONE',  ( -0.7765716545219442102, 0.003527849544101676043, -0.3942375972902582570 ) ) ;
#16873 = UNCERTAINTY_MEASURE_WITH_UNIT (LENGTH_MEASURE( 1.000000000000000082E-05 ), #22759, 'distance_accuracy_value', 'NONE');
#16874 = SURFACE_SIDE_STYLE ('',( #18849 ) ) ;
#16875 =( LENGTH_UNIT ( ) NAMED_UNIT ( * ) SI_UNIT ( $, .METRE. ) );
#16876 = STYLED_ITEM ( 'NONE', ( #30918 ), #21359 ) ;
#16877 =( NAMED_UNIT ( * ) PLANE_ANGLE_UNIT ( ) SI_UNIT ( $, .RADIAN. ) );
#16878 = CARTESIAN_POINT ( 'NONE',  ( -0.6963038563979002671, -0.3274454732310112526, -0.7434250103909827434 ) ) ;
#16879 = DIRECTION ( 'NONE',  ( -0.000000000000000000, -1.000000000000000000, -0.000000000000000000 ) ) ;
#16880 = CARTESIAN_POINT ( 'NONE',  ( 1.400282486285711281, -0.06045219592528443264, -1.484212411965786460 ) ) ;
#16881 = CARTESIAN_POINT ( 'NONE',  ( -0.6110899617142593332, -0.04161052591755719926, -1.405472254485471195 ) ) ;
#16882 = EDGE_CURVE ( 'NONE', #28085, #25774, #18640, .T. ) ;
#16883 = EDGE_CURVE ( 'NONE', #13444, #12678, #10226, .T. ) ;
#16884 = CARTESIAN_POINT ( 'NONE',  ( -0.7764527243802434864, -0.01467246324697590691, -0.5814962892090800306 ) ) ;
#16885 = LENGTH_MEASURE_WITH_UNIT ( LENGTH_MEASURE( 0.02539999999999999897 ), #11279 );
#16886 = CARTESIAN_POINT ( 'NONE',  ( -0.5759668885067001920, -0.04115666780154574045, -1.518005062884421497 ) ) ;
#16887 = DIRECTION ( 'NONE',  ( 5.463695987328524859E-15, 0.000000000000000000, 1.000000000000000000 ) ) ;
#16888 = AXIS2_PLACEMENT_3D ( 'NONE', #12615, #17247, #14769 ) ;
#16889 = CARTESIAN_POINT ( 'NONE',  ( 1.465605389951901039, -0.03995774232150502842, -1.368726847661324353 ) ) ;
#16890 =( CONVERSION_BASED_UNIT ( 'INCH', #6299 ) LENGTH_UNIT ( ) NAMED_UNIT ( #19308 ) );
#16891 = LENGTH_MEASURE_WITH_UNIT ( LENGTH_MEASURE( 0.02539999999999999897 ), #31798 );
#16892 = DIRECTION ( 'NONE',  ( -4.033664142919474348E-07, 0.9999997983167761006, 0.0006351112063713223186 ) ) ;
#16893 = AXIS2_PLACEMENT_3D ( 'NONE', #18646, #20480, #28315 ) ;
#16894 = MECHANICAL_DESIGN_GEOMETRIC_PRESENTATION_REPRESENTATION (  '', ( #28905 ), #5806 ) ;
#16895 = DIRECTION ( 'NONE',  ( -0.9999997983167761006, -0.000000000000000000, -0.0006351113344627560458 ) ) ;
#16896 = EDGE_LOOP ( 'NONE', ( #5451, #142, #9188, #28779 ) ) ;
#16897 = CARTESIAN_POINT ( 'NONE',  ( -0.7766070119100327851, 0.03043392267754233688, -0.3385664432117961309 ) ) ;
#16898 = DIRECTION ( 'NONE',  ( -0.0006350956366359945902, -0.007030838891162537185, 0.9999750816685477606 ) ) ;
#16899 = CARTESIAN_POINT ( 'NONE',  ( -0.7767304723262015154, -0.004678356257724303538, -0.1441747128654636834 ) ) ;
#16900 = LINE ( 'NONE', #7126, #29137 ) ;
#16901 =( GEOMETRIC_REPRESENTATION_CONTEXT ( 3 ) GLOBAL_UNCERTAINTY_ASSIGNED_CONTEXT ( ( #10276 ) ) GLOBAL_UNIT_ASSIGNED_CONTEXT ( ( #25640, #12672, #3221 ) ) REPRESENTATION_CONTEXT ( 'NONE', 'WORKASPACE' ) );
#16902 = FILL_AREA_STYLE ('',( #27038 ) ) ;
#16903 = CARTESIAN_POINT ( 'NONE',  ( -0.7766847961713322368, 0.0005572920372022337285, -0.3735457502763910309 ) ) ;
#16904 = B_SPLINE_CURVE_WITH_KNOTS ( 'NONE', 3,
 ( #18354, #26507, #31114, #18835, #26346, #28823, #28506, #3644, #851, #14051, #5785, #13388, #3487, #20990, #6266, #13885, #30938, #23905, #21474, #18517, #16047, #8929 ),
 .UNSPECIFIED., .F., .F.,
 ( 4, 2, 2, 2, 2, 2, 2, 2, 2, 2, 4 ),
 ( 1.513595937517338989E-16, 0.0002675518218284014880, 0.0005351036436566516214, 0.0008026554654849017006, 0.001070207287313152322, 0.001605310930969644891, 0.002140414574626137677, 0.002675518218282630246, 0.003210621861939122815, 0.003745725505595615384, 0.004280829149252107953 ),
 .UNSPECIFIED. ) ;
#16905 = CARTESIAN_POINT ( 'NONE',  ( -0.7770620098486302751, 0.01922370115671544546, 0.3778399916615310383 ) ) ;
#16906 = VECTOR ( 'NONE', #7798, 39.37007874015748143 ) ;
#16907 = CARTESIAN_POINT ( 'NONE',  ( -0.7765649726673818920, 0.05232128989700127880, -0.4047583561744167446 ) ) ;
#16908 = CARTESIAN_POINT ( 'NONE',  ( -0.7765580897739315924, 0.005138999378352263579, -0.4155956561700682172 ) ) ;
#16909 = ORIENTED_EDGE ( 'NONE', *, *, #22575, .F. ) ;
#16910 = ORIENTED_EDGE ( 'NONE', *, *, #17753, .F. ) ;
#16911 = CARTESIAN_POINT ( 'NONE',  ( -0.6103038563979000797, -0.1024454732310111360, -1.533425010390983001 ) ) ;
#16912 = CARTESIAN_POINT ( 'NONE',  ( -0.6779804454606345177, -0.1426933513472372905, -1.468628422464473227 ) ) ;
#16913 = UNCERTAINTY_MEASURE_WITH_UNIT (LENGTH_MEASURE( 1.000000000000000082E-05 ), #12421, 'distance_accuracy_value', 'NONE');
#16914 = PRESENTATION_LAYER_ASSIGNMENT (  '', '', ( #40 ) ) ;
#16915 = VECTOR ( 'NONE', #9719, 39.37007874015748143 ) ;
#16916 = ORIENTED_EDGE ( 'NONE', *, *, #20044, .F. ) ;
#16917 = ORIENTED_EDGE ( 'NONE', *, *, #3971, .F. ) ;
#16918 =( BOUNDED_CURVE ( )  B_SPLINE_CURVE ( 2, ( #1479, #21623, #6587, #6760, #4114, #21781, #24387 ),
 .UNSPECIFIED., .F., .F. ) 
 B_SPLINE_CURVE_WITH_KNOTS ( ( 3, 2, 2, 3 ),
 ( 0.4298607539939405808, 0.4503303141854454461, 0.4707998739211475270, 0.4912693967391576488 ),
 .UNSPECIFIED. ) 
 CURVE ( )  GEOMETRIC_REPRESENTATION_ITEM ( )  RATIONAL_B_SPLINE_CURVE ( ( 1.000000000000000000, 0.8660254037844387076, 1.000000000000000000, 0.8660254037844387076, 1.000000000000000000, 0.8660254037844387076, 1.000000000000000000 ) ) 
 REPRESENTATION_ITEM ( '' )  );
#16919 = CARTESIAN_POINT ( 'NONE',  ( 1.482589894622717619, -0.07553551014284939913, -1.333129734800431621 ) ) ;
#16920 = LINE ( 'NONE', #22007, #5051 ) ;
#16921 = EDGE_CURVE ( 'NONE', #6735, #654, #9176, .T. ) ;
#16922 = AXIS2_PLACEMENT_3D ( 'NONE', #9874, #14839, #31896 ) ;
#16923 = EDGE_CURVE ( 'NONE', #25197, #29812, #7536, .T. ) ;
#16924 = ORIENTED_EDGE ( 'NONE', *, *, #13164, .F. ) ;
#16925 = CARTESIAN_POINT ( 'NONE',  ( 1.417696143602557246, -0.02925487480031686849, 1.249433942323793900 ) ) ;
#16926 = FILL_AREA_STYLE_COLOUR ( '', #23188 ) ;
#16927 = CIRCLE ( 'NONE', #20099, 0.2500000000000000555 ) ;
#16928 = DIMENSIONAL_EXPONENTS ( 1.000000000000000000, 0.000000000000000000, 0.000000000000000000, 0.000000000000000000, 0.000000000000000000, 0.000000000000000000, 0.000000000000000000 ) ;
#16929 = CARTESIAN_POINT ( 'NONE',  ( -0.6095177510815408262, -0.1632804205444654544, -1.367578553698069355 ) ) ;
#16930 = CARTESIAN_POINT ( 'NONE',  ( -0.6475295486078326279, -0.01949409566846369360, 1.254934569661510624 ) ) ;
#16931 = DIRECTION ( 'NONE',  ( 0.000000000000000000, 1.000000000000000000, -0.000000000000000000 ) ) ;
#16932 = CARTESIAN_POINT ( 'NONE',  ( -0.6625954135510591092, -0.1335437340617557089, -1.427289839787308168 ) ) ;
#16933 = DIRECTION ( 'NONE',  ( -1.681526965207312607E-32, 1.689830936821812463E-31, 1.000000000000000000 ) ) ;
#16934 = CARTESIAN_POINT ( 'NONE',  ( -0.6813038563978998097, -0.07744547323101128034, 1.256574989609016813 ) ) ;
#16935 = FACE_OUTER_BOUND ( 'NONE', #26670, .T. ) ;
#16936 = CARTESIAN_POINT ( 'NONE',  ( 1.382570138154098460, -0.1632854993338913319, 1.143550055225814877 ) ) ;
#16937 = DIRECTION ( 'NONE',  ( 0.0006351113341688453167, 0.000000000000000000, -0.9999997983167763227 ) ) ;
#16938 = STYLED_ITEM ( 'NONE', ( #15147 ), #10709 ) ;
#16939 = LINE ( 'NONE', #19237, #17248 ) ;
#16940 = CARTESIAN_POINT ( 'NONE',  ( -0.7770992364967269639, 0.02950244604369422693, 0.2790016368031130178 ) ) ;
#16941 = VECTOR ( 'NONE', #21191, 39.37007874015748143 ) ;
#16943 = DIRECTION ( 'NONE',  ( -0.1301338387963393572, -0.9914964367057141903, 4.930380657631321047E-32 ) ) ;
#16942 = CIRCLE ( 'NONE', #2174, 0.2124999999999999944 ) ;
#16944 = CARTESIAN_POINT ( 'NONE',  ( -0.7766360956249517278, -0.3926088124589060535, -0.2927733554884573985 ) ) ;
#16945 = VECTOR ( 'NONE', #9149, 39.37007874015748854 ) ;
#16946 = VERTEX_POINT ( 'NONE', #30560 ) ;
#16947 = ADVANCED_FACE ( 'NONE', ( #8038 ), #2437, .F. ) ;
#16948 = UNCERTAINTY_MEASURE_WITH_UNIT (LENGTH_MEASURE( 1.000000000000000082E-05 ), #15482, 'distance_accuracy_value', 'NONE');
#16949 = ORIENTED_EDGE ( 'NONE', *, *, #6249, .F. ) ;
#16950 = DIRECTION ( 'NONE',  ( 0.000000000000000000, 0.000000000000000000, 1.000000000000000000 ) ) ;
#16951 = CARTESIAN_POINT ( 'NONE',  ( 1.384753754384054014, -0.03247452141595179309, 1.093621144196712747 ) ) ;
#16953 = ORIENTED_EDGE ( 'NONE', *, *, #14108, .F. ) ;
#16952 = ORIENTED_EDGE ( 'NONE', *, *, #29756, .F. ) ;
#16954 = SURFACE_STYLE_USAGE ( .BOTH. , #31862 ) ;
#16955 = SURFACE_STYLE_FILL_AREA ( #14315 ) ;
#16956 = AXIS2_PLACEMENT_3D ( 'NONE', #10865, #30255, #10389 ) ;
#16957 = CARTESIAN_POINT ( 'NONE',  ( -0.7765165715108085509, 0.04835731909085829588, -0.4809672729191589169 ) ) ;
#16958 = CARTESIAN_POINT ( 'NONE',  ( 1.387534804384521925, -0.02971098336116323457, -1.362499855493495504 ) ) ;
#16959 = CARTESIAN_POINT ( 'NONE',  ( 1.417696143602099390, -0.1811856307113262898, 1.183740343939725825 ) ) ;
#16960 = CARTESIAN_POINT ( 'NONE',  ( 1.584222759510232281, -0.07744547323101128034, -0.1441747763765965362 ) ) ;
#16961 = SURFACE_STYLE_FILL_AREA ( #14943 ) ;
#16962 = CARTESIAN_POINT ( 'NONE',  ( 1.426838307463157873, -0.03279085475621278806, -1.411213724301743966 ) ) ;
#16963 = VECTOR ( 'NONE', #6044, 39.37007874015748854 ) ;
#16964 = PRESENTATION_STYLE_ASSIGNMENT (( #3756 ) ) ;
#16965 = CARTESIAN_POINT ( 'NONE',  ( 1.417696285613242457, -0.02370531575082417478, 1.200964746214355117 ) ) ;
#16966 = FILL_AREA_STYLE_COLOUR ( '', #6943 ) ;
#16967 = ORIENTED_EDGE ( 'NONE', *, *, #16883, .T. ) ;
#16968 =( GEOMETRIC_REPRESENTATION_CONTEXT ( 3 ) GLOBAL_UNCERTAINTY_ASSIGNED_CONTEXT ( ( #17581 ) ) GLOBAL_UNIT_ASSIGNED_CONTEXT ( ( #25012, #4425, #27461 ) ) REPRESENTATION_CONTEXT ( 'NONE', 'WORKASPACE' ) );
#16969 = CARTESIAN_POINT ( 'NONE',  ( -0.7771608612719699272, 0.02964125129170345693, 0.3760314951448603393 ) ) ;
#16970 = CYLINDRICAL_SURFACE ( 'NONE', #8818, 0.2500000000000000555 ) ;
#16971 =( CONVERSION_BASED_UNIT ( 'INCH', #11869 ) LENGTH_UNIT ( ) NAMED_UNIT ( #15836 ) );
#16972 = ORIENTED_EDGE ( 'NONE', *, *, #6253, .T. ) ;
#16973 = FILL_AREA_STYLE ('',( #24190 ) ) ;
#16974 = VERTEX_POINT ( 'NONE', #2593 ) ;
#16975 = DIRECTION ( 'NONE',  ( -4.774566430925059169E-16, 1.151393348942028020E-15, 1.000000000000000000 ) ) ;
#16976 = ORIENTED_EDGE ( 'NONE', *, *, #25497, .F. ) ;
#16977 = ORIENTED_EDGE ( 'NONE', *, *, #21524, .F. ) ;
#16978 = EDGE_CURVE ( 'NONE', #19247, #32477, #22590, .T. ) ;
#16979 = ADVANCED_FACE ( 'NONE', ( #17628 ), #27622, .T. ) ;
#16980 = EDGE_CURVE ( 'NONE', #30269, #30272, #18285, .T. ) ;
#16981 = EDGE_CURVE ( 'NONE', #30393, #25331, #25988, .T. ) ;
#16982 = PRESENTATION_STYLE_ASSIGNMENT (( #6899 ) ) ;
#16983 = CARTESIAN_POINT ( 'NONE',  ( -0.5688281676166259127, -0.08383262712604441780, 1.250437154180127797 ) ) ;
#16984 = CARTESIAN_POINT ( 'NONE',  ( 1.421323647926930001, -0.02519279484590996113, -1.370471164978679157 ) ) ;
#16985 = CONICAL_SURFACE ( 'NONE', #12256, 0.07874015748031520934, 0.9599310885968765916 ) ;
#16986 = ORIENTED_EDGE ( 'NONE', *, *, #20230, .T. ) ;
#16987 = FILL_AREA_STYLE_COLOUR ( '', #17943 ) ;
#16988 = SURFACE_SIDE_STYLE ('',( #16661 ) ) ;
#16989 =( BOUNDED_CURVE ( )  B_SPLINE_CURVE ( 2, ( #11791, #30971, #23781, #4003, #14085, #8460, #24108 ),
 .UNSPECIFIED., .F., .F. ) 
 B_SPLINE_CURVE_WITH_KNOTS ( ( 3, 2, 2, 3 ),
 ( 0.6140867551533695234, 0.6345563518067639519, 0.6550259115424659218, 0.6754954709098907051 ),
 .UNSPECIFIED. ) 
 CURVE ( )  GEOMETRIC_REPRESENTATION_ITEM ( )  RATIONAL_B_SPLINE_CURVE ( ( 1.000000000000000000, 0.8660254037844387076, 1.000000000000000000, 0.8660254037844387076, 1.000000000000000000, 0.8660254037844387076, 1.000000000000000000 ) ) 
 REPRESENTATION_ITEM ( '' )  );
#16990 = CARTESIAN_POINT ( 'NONE',  ( -0.7767041459406004433, 0.05308168032358271532, -0.3430790205619585476 ) ) ;
#16991 = FACE_OUTER_BOUND ( 'NONE', #15039, .T. ) ;
#16992 = AXIS2_PLACEMENT_3D ( 'NONE', #10038, #18122, #15665 ) ;
#16993 = LENGTH_MEASURE_WITH_UNIT ( LENGTH_MEASURE( 0.02539999999999999897 ), #31563 );
#16994 = DIRECTION ( 'NONE',  ( -9.813077866774038526E-18, -0.7071067811865553443, 0.7071067811865396902 ) ) ;
#16995 = EDGE_CURVE ( 'NONE', #12836, #31810, #7984, .T. ) ;
#16996 = SURFACE_STYLE_USAGE ( .BOTH. , #19466 ) ;
#16997 = DIMENSIONAL_EXPONENTS ( 1.000000000000000000, 0.000000000000000000, 0.000000000000000000, 0.000000000000000000, 0.000000000000000000, 0.000000000000000000, 0.000000000000000000 ) ;
#16998 = CARTESIAN_POINT ( 'NONE',  ( -0.9121761990561449984, 0.1225545267689887446, -1.390383673498185146 ) ) ;
#16999 = CARTESIAN_POINT ( 'NONE',  ( -0.6801923609328671683, -0.09530810895572970620, 1.221634044727127222 ) ) ;
#17000 = DIMENSIONAL_EXPONENTS ( 1.000000000000000000, 0.000000000000000000, 0.000000000000000000, 0.000000000000000000, 0.000000000000000000, 0.000000000000000000, 0.000000000000000000 ) ;
#17001 = CARTESIAN_POINT ( 'NONE',  ( -0.7764716462115469620, 0.01159050191673756912, -0.7091560680750166323 ) ) ;
#17002 = LINE ( 'NONE', #27141, #17519 ) ;
#17003 = SURFACE_SIDE_STYLE ('',( #20127 ) ) ;
#17004 = CARTESIAN_POINT ( 'NONE',  ( -0.6332685138930714830, -0.03894373811415354630, 1.268333014119231494 ) ) ;
#17005 = LINE ( 'NONE', #29793, #17171 ) ;
#17006 = CARTESIAN_POINT ( 'NONE',  ( 1.380678186161261811, -0.1507277640124915497, -1.506522123251875067 ) ) ;
#17007 = COLOUR_RGB ( '',1.000000000000000000, 1.000000000000000000, 1.000000000000000000 ) ;
#17008 = ORIENTED_EDGE ( 'NONE', *, *, #26002, .T. ) ;
#17009 = DIRECTION ( 'NONE',  ( 1.000000000000000000, -0.000000000000000000, 9.106159978880983891E-16 ) ) ;
#17010 = PRESENTATION_STYLE_ASSIGNMENT (( #6927 ) ) ;
#17011 = SURFACE_SIDE_STYLE ('',( #14372 ) ) ;
#17012 = VERTEX_POINT ( 'NONE', #788 ) ;
#17013 = CARTESIAN_POINT ( 'NONE',  ( -0.7771903134219699805, -0.01065328418146072043, 0.4224046937668033408 ) ) ;
#17014 = EDGE_LOOP ( 'NONE', ( #27483, #8438, #26199, #26563 ) ) ;
#17015 = FACE_OUTER_BOUND ( 'NONE', #26559, .T. ) ;
#17016 = MECHANICAL_DESIGN_GEOMETRIC_PRESENTATION_REPRESENTATION (  '', ( #9090 ), #27984 ) ;
#17017 = EDGE_LOOP ( 'NONE', ( #3107, #2063, #29045, #1569 ) ) ;
#17018 = CARTESIAN_POINT ( 'NONE',  ( -1.396303856397900223, -0.3274454732310112526, 0.7065749896090186555 ) ) ;
#17019 = CARTESIAN_POINT ( 'NONE',  ( -0.5815407429088723656, -0.1665393757284376330, 1.089580238952849056 ) ) ;
#17020 = ADVANCED_FACE ( 'NONE', ( #13644 ), #11913, .F. ) ;
#17021 = MECHANICAL_DESIGN_GEOMETRIC_PRESENTATION_REPRESENTATION (  '', ( #23318 ), #21230 ) ;
#17022 = SURFACE_STYLE_FILL_AREA ( #17182 ) ;
#17023 = EDGE_CURVE ( 'NONE', #6768, #12769, #1416, .T. ) ;
#17024 = VERTEX_POINT ( 'NONE', #12165 ) ;
#17025 = ADVANCED_FACE ( 'NONE', ( #14647 ), #29395, .T. ) ;
#17026 = CARTESIAN_POINT ( 'NONE',  ( 1.372235492484808139, -0.02370531575069291866, 1.117139294070959243 ) ) ;
#17027 = EDGE_CURVE ( 'NONE', #11297, #20750, #4446, .T. ) ;
#17028 = DIRECTION ( 'NONE',  ( -0.000000000000000000, -1.000000000000000000, 0.000000000000000000 ) ) ;
#17029 = VERTEX_POINT ( 'NONE', #14479 ) ;
#17030 = CARTESIAN_POINT ( 'NONE',  ( 0.8276961436020997542, -0.1024454732310112470, 0.8065749896090167459 ) ) ;
#17031 = ORIENTED_EDGE ( 'NONE', *, *, #552, .T. ) ;
#17032 = CARTESIAN_POINT ( 'NONE',  ( -0.7771225384279288884, -0.02758411986551891418, 0.4731438600829604990 ) ) ;
#17033 = SURFACE_SIDE_STYLE ('',( #14393 ) ) ;
#17034 = DIRECTION ( 'NONE',  ( 1.387778780781445676E-17, 1.000000000000000000, 1.246463593540168608E-15 ) ) ;
#17035 = CARTESIAN_POINT ( 'NONE',  ( -0.7766846160792864051, -0.01476928715528449780, -0.3738293100236442235 ) ) ;
#17036 = VECTOR ( 'NONE', #20282, 39.37007874015748854 ) ;
#17037 = DIRECTION ( 'NONE',  ( -0.000000000000000000, 1.000000000000000000, -0.000000000000000000 ) ) ;
#17038 =( NAMED_UNIT ( * ) SI_UNIT ( $, .STERADIAN. ) SOLID_ANGLE_UNIT ( ) );
#17039 = MECHANICAL_DESIGN_GEOMETRIC_PRESENTATION_REPRESENTATION (  '', ( #31150 ), #2787 ) ;
#17040 =( NAMED_UNIT ( * ) PLANE_ANGLE_UNIT ( ) SI_UNIT ( $, .RADIAN. ) );
#17041 = DIRECTION ( 'NONE',  ( -0.9237280213470682178, -0.3830490080632377725, -3.389636702121535101E-32 ) ) ;
#17042 = CARTESIAN_POINT ( 'NONE',  ( -0.5400577099827812422, -0.1015377569989885514, -1.329684852910667958 ) ) ;
#17043 = AXIS2_PLACEMENT_3D ( 'NONE', #31074, #11716, #16010 ) ;
#17044 = LINE ( 'NONE', #6957, #9734 ) ;
#17045 = CARTESIAN_POINT ( 'NONE',  ( -0.7772370639524599500, -0.01391571926456484226, 0.4960146555571542937 ) ) ;
#17046 = FILL_AREA_STYLE ('',( #27024 ) ) ;
#17047 =( NAMED_UNIT ( * ) SI_UNIT ( $, .STERADIAN. ) SOLID_ANGLE_UNIT ( ) );
#17048 = CARTESIAN_POINT ( 'NONE',  ( -0.7765856185707471493, 0.04371816289744534512, -0.3722508286259654797 ) ) ;
#17049 = MECHANICAL_DESIGN_GEOMETRIC_PRESENTATION_REPRESENTATION (  '', ( #17575 ), #3335 ) ;
#17050 = PLANE ( 'NONE',  #6586 ) ;
#17051 = CARTESIAN_POINT ( 'NONE',  ( 1.452822149050102762, -0.04160544712813021156, 1.181443756013216273 ) ) ;
#17052 = ORIENTED_EDGE ( 'NONE', *, *, #28776, .T. ) ;
#17053 = FILL_AREA_STYLE_COLOUR ( '', #31940 ) ;
#17054 = CYLINDRICAL_SURFACE ( 'NONE', #11435, 0.07874015748031508444 ) ;
#17055 = PRESENTATION_STYLE_ASSIGNMENT (( #11790 ) ) ;
#17056 = SURFACE_STYLE_USAGE ( .BOTH. , #15072 ) ;
#17057 = CARTESIAN_POINT ( 'NONE',  ( 1.389660557473242353, -0.03483726656159416568, -1.526283963105759867 ) ) ;
#17058 = CARTESIAN_POINT ( 'NONE',  ( 1.469340949316239708, -0.1418959366405557476, 1.065222303335041643 ) ) ;
#17059 = COLOUR_RGB ( '',0.7529411764705882248, 0.7529411764705882248, 0.7529411764705882248 ) ;
#17060 = CARTESIAN_POINT ( 'NONE',  ( -0.7771618478093138549, 0.01790428228723236342, 0.3775848246035550249 ) ) ;
#17061 =( LENGTH_UNIT ( ) NAMED_UNIT ( * ) SI_UNIT ( $, .METRE. ) );
#17062 = MECHANICAL_DESIGN_GEOMETRIC_PRESENTATION_REPRESENTATION (  '', ( #20241 ), #11265 ) ;
#17063 = SURFACE_STYLE_USAGE ( .BOTH. , #22329 ) ;
#17064 = ORIENTED_EDGE ( 'NONE', *, *, #8105, .F. ) ;
#17065 = VERTEX_POINT ( 'NONE', #6698 ) ;
#17066 = ADVANCED_FACE ( 'NONE', ( #16790 ), #26770, .T. ) ;
#17067 = FACE_OUTER_BOUND ( 'NONE', #12772, .T. ) ;
#17068 = EDGE_CURVE ( 'NONE', #20947, #19378, #30051, .T. ) ;
#17069 = CARTESIAN_POINT ( 'NONE',  ( -0.6270965136299089249, -0.1388806687334026568, 1.246580484610163797 ) ) ;
#17070 = ORIENTED_EDGE ( 'NONE', *, *, #23389, .T. ) ;
#17071 = SURFACE_SIDE_STYLE ('',( #6975 ) ) ;
#17072 = DIMENSIONAL_EXPONENTS ( 1.000000000000000000, 0.000000000000000000, 0.000000000000000000, 0.000000000000000000, 0.000000000000000000, 0.000000000000000000, 0.000000000000000000 ) ;
#17073 = VECTOR ( 'NONE', #481, 39.37007874015748854 ) ;
#17074 = CARTESIAN_POINT ( 'NONE',  ( -0.5400577099827812422, -0.1015377569989885514, -1.412362018264998742 ) ) ;
#17075 = ORIENTED_EDGE ( 'NONE', *, *, #3238, .T. ) ;
#17076 = ORIENTED_EDGE ( 'NONE', *, *, #6478, .F. ) ;
#17077 = CARTESIAN_POINT ( 'NONE',  ( -0.7771086317589886994, 0.04341321486100474525, 0.2937947287493340998 ) ) ;
#17078 = CARTESIAN_POINT ( 'NONE',  ( -0.7765316703281834876, -0.02744547323101081959, -0.4571937807605692128 ) ) ;
#17079 = DIRECTION ( 'NONE',  ( -1.000000000000000000, 0.000000000000000000, 0.000000000000000000 ) ) ;
#17080 = FILL_AREA_STYLE_COLOUR ( '', #24769 ) ;
#17081 = CARTESIAN_POINT ( 'NONE',  ( -0.6041227176194425841, -0.04192025287122569388, 1.049389950238938329 ) ) ;
#17082 = CARTESIAN_POINT ( 'NONE',  ( -0.6435855290960411645, -0.1571762574567170945, 1.255926088684383046 ) ) ;
#17083 = VECTOR ( 'NONE', #25494, 39.37007874015748143 ) ;
#17084 = CARTESIAN_POINT ( 'NONE',  ( -0.6805500028130193613, -0.1033531894630341924, -1.429586427713817498 ) ) ;
#17085 =( NAMED_UNIT ( * ) SI_UNIT ( $, .STERADIAN. ) SOLID_ANGLE_UNIT ( ) );
#17086 = CARTESIAN_POINT ( 'NONE',  ( 1.501682698213552714, -0.06761815859823556984, -1.457145482831927463 ) ) ;
#17087 = CARTESIAN_POINT ( 'NONE',  ( -0.7771590166100383890, -0.02762059805498540480, 0.5305797343511462483 ) ) ;
#17088 = CARTESIAN_POINT ( 'NONE',  ( 1.603696143602099555, 0.1225545267689887446, -0.4934250103909811891 ) ) ;
#17089 = CARTESIAN_POINT ( 'NONE',  ( 1.411271809393537469, -0.1441970332636275665, 1.248073693537938178 ) ) ;
#17090 =( CONVERSION_BASED_UNIT ( 'INCH', #19407 ) LENGTH_UNIT ( ) NAMED_UNIT ( #6707 ) );
#17091 = CARTESIAN_POINT ( 'NONE',  ( 1.417696143602099612, -0.1632854993338915539, 1.173405698270434172 ) ) ;
#17092 = DIRECTION ( 'NONE',  ( 0.000000000000000000, 0.000000000000000000, 1.000000000000000000 ) ) ;
#17093 = ORIENTED_EDGE ( 'NONE', *, *, #16882, .T. ) ;
#17094 =( NAMED_UNIT ( * ) SI_UNIT ( $, .STERADIAN. ) SOLID_ANGLE_UNIT ( ) );
#17095 = CARTESIAN_POINT ( 'NONE',  ( -0.7771944663987159219, -0.007728319492917962510, 0.4289436668310833145 ) ) ;
#17096 = CARTESIAN_POINT ( 'NONE',  ( -0.7770948791144489665, 0.008104444061474942035, 0.2721408217576468114 ) ) ;
#17097 = AXIS2_PLACEMENT_3D ( 'NONE', #7924, #15547, #8251 ) ;
#17098 = ORIENTED_EDGE ( 'NONE', *, *, #4514, .F. ) ;
#17099 = EDGE_CURVE ( 'NONE', #7625, #31486, #14812, .T. ) ;
#17100 = CARTESIAN_POINT ( 'NONE',  ( 1.463156794719391085, -0.1811856307113311471, 1.158477876748124302 ) ) ;
#17101 = ADVANCED_FACE ( 'NONE', ( #2403 ), #6055, .T. ) ;
#17102 = B_SPLINE_CURVE_WITH_KNOTS ( 'NONE', 3,
 ( #13666, #23703, #21266, #1120 ),
 .UNSPECIFIED., .F., .F.,
 ( 4, 4 ),
 ( 1.000000000000000000, 2.000000000000000000 ),
 .UNSPECIFIED. ) ;
#17103 = ORIENTED_EDGE ( 'NONE', *, *, #11332, .T. ) ;
#17104 = VERTEX_POINT ( 'NONE', #10501 ) ;
#17105 =( BOUNDED_CURVE ( )  B_SPLINE_CURVE ( 2, ( #12259, #24907, #10089, #22311, #32288 ),
 .UNSPECIFIED., .F., .F. ) 
 B_SPLINE_CURVE_WITH_KNOTS ( ( 3, 2, 3 ),
 ( 0.7222222222222178800, 0.7407407407407393674, 0.7492468618155604387 ),
 .UNSPECIFIED. ) 
 CURVE ( )  GEOMETRIC_REPRESENTATION_ITEM ( )  RATIONAL_B_SPLINE_CURVE ( ( 1.000000000000031308, 0.8660254037844073993, 1.000000000000000000, 0.9384613766365790255, 0.9334558912327126645 ) ) 
 REPRESENTATION_ITEM ( '' )  );
#17106 = VERTEX_POINT ( 'NONE', #8649 ) ;
#17107 = DIRECTION ( 'NONE',  ( 1.266364422812388598E-16, 1.240013992464381036E-15, -1.000000000000000000 ) ) ;
#17108 = LENGTH_MEASURE_WITH_UNIT ( LENGTH_MEASURE( 0.02539999999999999897 ), #9668 );
#17109 = CARTESIAN_POINT ( 'NONE',  ( 1.417696143602098058, -0.02661486447092413846, 1.092408361652947191 ) ) ;
#17110 = CARTESIAN_POINT ( 'NONE',  ( 1.417696143602099612, -0.1024454732310112470, 1.085649834711529316 ) ) ;
#17112 = VERTEX_POINT ( 'NONE', #13445 ) ;
#17111 = ORIENTED_EDGE ( 'NONE', *, *, #10319, .T. ) ;
#17113 = CARTESIAN_POINT ( 'NONE',  ( 1.470385151774101784, -0.1328654862824519556, 1.119435881997468352 ) ) ;
#17114 = CARTESIAN_POINT ( 'NONE',  ( 2.198121490078278395, -0.07744547323101128034, -1.345925010390983667 ) ) ;
#17115 = VECTOR ( 'NONE', #13229, 39.37007874015748143 ) ;
#17116 = DIRECTION ( 'NONE',  ( 4.774566430925059169E-16, -1.151393348942028020E-15, -1.000000000000000000 ) ) ;
#17117 = ORIENTED_EDGE ( 'NONE', *, *, #17215, .T. ) ;
#17118 = PRESENTATION_STYLE_ASSIGNMENT (( #24500 ) ) ;
#17119 = SURFACE_STYLE_USAGE ( .BOTH. , #14150 ) ;
#17120 = STYLED_ITEM ( 'NONE', ( #20848 ), #18208 ) ;
#17121 = CARTESIAN_POINT ( 'NONE',  ( 1.463156794719393305, -0.02370531575069606545, 1.195223283572271589 ) ) ;
#17122 = FACE_BOUND ( 'NONE', #26996, .T. ) ;
#17123 = COLOUR_RGB ( '',0.7529411764705882248, 0.7529411764705882248, 0.7529411764705882248 ) ;
#17124 = DIRECTION ( 'NONE',  ( -0.0002249878224021733858, -0.9351509759541005717, 0.3542493494031749846 ) ) ;
#17125 = CARTESIAN_POINT ( 'NONE',  ( 1.473447730761657803, -0.1451901286176479067, -1.361837083881796584 ) ) ;
#17126 = SURFACE_STYLE_FILL_AREA ( #29070 ) ;
#17127 = DIRECTION ( 'NONE',  ( -2.775557561562889194E-17, 1.000000000000000000, 1.848892746611745324E-31 ) ) ;
#17128 = LINE ( 'NONE', #12181, #24161 ) ;
#17129 = LINE ( 'NONE', #32376, #22754 ) ;
#17130 = PRESENTATION_LAYER_ASSIGNMENT (  '', '', ( #10263 ) ) ;
#17131 = DIMENSIONAL_EXPONENTS ( 1.000000000000000000, 0.000000000000000000, 0.000000000000000000, 0.000000000000000000, 0.000000000000000000, 0.000000000000000000, 0.000000000000000000 ) ;
#17132 = SURFACE_STYLE_USAGE ( .BOTH. , #32043 ) ;
#17133 = ORIENTED_EDGE ( 'NONE', *, *, #17463, .F. ) ;
#17134 = FILL_AREA_STYLE ('',( #5219 ) ) ;
#17135 = ORIENTED_EDGE ( 'NONE', *, *, #1055, .T. ) ;
#17136 = PRESENTATION_STYLE_ASSIGNMENT (( #22074 ) ) ;
#17137 = ADVANCED_FACE ( 'NONE', ( #18409 ), #8324, .T. ) ;
#17138 = ORIENTED_EDGE ( 'NONE', *, *, #14275, .F. ) ;
#17139 = VERTEX_POINT ( 'NONE', #10976 ) ;
#17140 = COLOUR_RGB ( '',1.000000000000000000, 1.000000000000000000, 1.000000000000000000 ) ;
#17141 = ORIENTED_EDGE ( 'NONE', *, *, #880, .F. ) ;
#17142 = CIRCLE ( 'NONE', #19257, 0.07874015748031520934 ) ;
#17143 = FACE_OUTER_BOUND ( 'NONE', #27712, .T. ) ;
#17144 = STYLED_ITEM ( 'NONE', ( #32170 ), #13649 ) ;
#17145 = CARTESIAN_POINT ( 'NONE',  ( -0.7772749906366709371, 0.009158307111086363278, 0.5557312346677584225 ) ) ;
#17146 = EDGE_LOOP ( 'NONE', ( #9435, #10317, #25199, #28223 ) ) ;
#17147 = PRESENTATION_STYLE_ASSIGNMENT (( #24536 ) ) ;
#17148 = DIRECTION ( 'NONE',  ( 0.000000000000000000, 0.000000000000000000, 1.000000000000000000 ) ) ;
#17149 = LINE ( 'NONE', #22251, #26959 ) ;
#17150 = CARTESIAN_POINT ( 'NONE',  ( -0.7771864893738884561, 0.03426527198482353515, 0.5738363364899273789 ) ) ;
#17151 = PRESENTATION_LAYER_ASSIGNMENT (  '', '', ( #1321 ) ) ;
#17152 =( LENGTH_UNIT ( ) NAMED_UNIT ( * ) SI_UNIT ( $, .METRE. ) );
#17153 = CARTESIAN_POINT ( 'NONE',  ( -0.7770525058461864587, 0.001203867240226559740, 0.3628756853265343585 ) ) ;
#17154 = B_SPLINE_CURVE_WITH_KNOTS ( 'NONE', 3,
 ( #21831, #6629, #7124, #26539, #12098, #31802, #4324, #22152 ),
 .UNSPECIFIED., .F., .F.,
 ( 4, 2, 2, 4 ),
 ( 0.000000000000000000, 0.0005978632702744763206, 0.0008967949054117150230, 0.001195726540548953725 ),
 .UNSPECIFIED. ) ;
#17155 = CARTESIAN_POINT ( 'NONE',  ( 1.454714101042938523, -0.05416318244953091665, -1.327388264984158628 ) ) ;
#17156 =( NAMED_UNIT ( * ) SI_UNIT ( $, .STERADIAN. ) SOLID_ANGLE_UNIT ( ) );
#17157 = CARTESIAN_POINT ( 'NONE',  ( 1.382570138154098460, -0.1632854993338913319, 1.112546118217940805 ) ) ;
#17158 = DIRECTION ( 'NONE',  ( 0.000000000000000000, -1.000000000000000000, 0.000000000000000000 ) ) ;
#17159 = B_SPLINE_CURVE_WITH_KNOTS ( 'NONE', 3,
 ( #7689, #12189, #2575, #22235, #4886, #283 ),
 .UNSPECIFIED., .F., .F.,
 ( 4, 2, 4 ),
 ( 0.001582654889393890311, 0.001876297323696905729, 0.002169939757999921146 ),
 .UNSPECIFIED. ) ;
#17160 = CARTESIAN_POINT ( 'NONE',  ( 1.417696143602099612, -0.1024454732310111360, 1.254989723913872757 ) ) ;
#17161 = DIRECTION ( 'NONE',  ( 1.000000000000000000, -0.000000000000000000, 0.000000000000000000 ) ) ;
#17162 = ADVANCED_FACE ( 'NONE', ( #28242 ), #19750, .T. ) ;
#17163 = PRESENTATION_LAYER_ASSIGNMENT (  '', '', ( #21364 ) ) ;
#17164 = EDGE_CURVE ( 'NONE', #23557, #6427, #24296, .T. ) ;
#17165 = CARTESIAN_POINT ( 'NONE',  ( 1.443396716569438576, -0.1644227631204195628, -1.360522512014619378 ) ) ;
#17166 = CARTESIAN_POINT ( 'NONE',  ( -0.5384658561498185669, -0.07020707810374876567, 1.113694412181194915 ) ) ;
#17167 = LINE ( 'NONE', #19639, #31284 ) ;
#17168 = CARTESIAN_POINT ( 'NONE',  ( 1.357373474512011180, -0.09452812708177395218, -1.511115299104893506 ) ) ;
#17169 = VECTOR ( 'NONE', #1275, 39.37007874015748143 ) ;
#17170 = VERTEX_POINT ( 'NONE', #4180 ) ;
#17171 = VECTOR ( 'NONE', #10697, 39.37007874015748854 ) ;
#17172 = LENGTH_MEASURE_WITH_UNIT ( LENGTH_MEASURE( 0.02539999999999999897 ), #9259 );
#17173 = CARTESIAN_POINT ( 'NONE',  ( -0.7771881553398352072, 0.009328999781012306189, 0.5764594444720104738 ) ) ;
#17174 = ORIENTED_EDGE ( 'NONE', *, *, #22542, .F. ) ;
#17175 = CARTESIAN_POINT ( 'NONE',  ( -0.7771898494231181953, -0.008713143795723079024, 0.4216741151535252086 ) ) ;
#17176 = ORIENTED_EDGE ( 'NONE', *, *, #2211, .T. ) ;
#17177 = CARTESIAN_POINT ( 'NONE',  ( -0.7765334183965322268, -0.02394044775024956398, -0.4544414003488338460 ) ) ;
#17178 = VECTOR ( 'NONE', #16053, 39.37007874015748143 ) ;
#17179 = ORIENTED_EDGE ( 'NONE', *, *, #5041, .F. ) ;
#17180 = CARTESIAN_POINT ( 'NONE',  ( -0.7770273622100618560, -0.005081086545064856380, 0.3232863571426873306 ) ) ;
#17181 = EDGE_CURVE ( 'NONE', #1656, #7461, #31661, .T. ) ;
#17182 = FILL_AREA_STYLE ('',( #6773 ) ) ;
#17183 =( BOUNDED_CURVE ( )  B_SPLINE_CURVE ( 2, ( #8378, #13188, #16316, #8057, #5899, #23234, #653 ),
 .UNSPECIFIED., .F., .F. ) 
 B_SPLINE_CURVE_WITH_KNOTS ( ( 3, 2, 2, 3 ),
 ( 0.2222222222222208776, 0.2407407407407390898, 0.2592592592592573020, 0.2777777777777755697 ),
 .UNSPECIFIED. ) 
 CURVE ( )  GEOMETRIC_REPRESENTATION_ITEM ( )  RATIONAL_B_SPLINE_CURVE ( ( 1.000000000000009548, 0.8660254037844290487, 1.000000000000000000, 0.8660254037844387076, 1.000000000000000000, 0.8660254037844548058, 0.9999999999999839018 ) ) 
 REPRESENTATION_ITEM ( '' )  );
#17184 = ORIENTED_EDGE ( 'NONE', *, *, #27107, .T. ) ;
#17185 = CARTESIAN_POINT ( 'NONE',  ( -0.7763408508756587389, 0.02318891236519130331, -0.7576441170800097824 ) ) ;
#17186 = B_SPLINE_SURFACE_WITH_KNOTS ( 'NONE', 3, 1, ( 
 ( #23110, #10011 ),
 ( #32373, #13900 ),
 ( #1821, #26688 ),
 ( #21973, #21650 ) ),
 .UNSPECIFIED., .F., .F., .F.,
 ( 4, 4 ),
 ( 2, 2 ),
 ( 10.00000000000000000, 11.00000000000000000 ),
 ( 0.000000000000000000, 1.000000000000000000 ),
 .UNSPECIFIED. ) ;
#17187 = CARTESIAN_POINT ( 'NONE',  ( 1.953696143602099866, -0.3274454732310112526, 0.7065749896090168791 ) ) ;
#17188 = ORIENTED_EDGE ( 'NONE', *, *, #28007, .T. ) ;
#17189 = PRESENTATION_STYLE_ASSIGNMENT (( #22295 ) ) ;
#17190 = VERTEX_POINT ( 'NONE', #1708 ) ;
#17191 = B_SPLINE_CURVE_WITH_KNOTS ( 'NONE', 3,
 ( #2667, #20670, #20177, #23268 ),
 .UNSPECIFIED., .F., .F.,
 ( 4, 4 ),
 ( 8.000000000000000000, 9.000000000000000000 ),
 .UNSPECIFIED. ) ;
#17192 = LINE ( 'NONE', #14889, #15918 ) ;
#17193 = PRESENTATION_LAYER_ASSIGNMENT (  '', '', ( #29218 ) ) ;
#17194 =( NAMED_UNIT ( * ) PLANE_ANGLE_UNIT ( ) SI_UNIT ( $, .RADIAN. ) );
#17195 = CARTESIAN_POINT ( 'NONE',  ( -0.7765219024108022117, 0.01177763220062664345, -0.6300263369677052694 ) ) ;
#17196 = CYLINDRICAL_SURFACE ( 'NONE', #11078, 0.2499999999999999167 ) ;
#17197 = PRESENTATION_LAYER_ASSIGNMENT (  '', '', ( #30258 ) ) ;
#17198 =( LENGTH_UNIT ( ) NAMED_UNIT ( * ) SI_UNIT ( $, .METRE. ) );
#17199 = B_SPLINE_CURVE_WITH_KNOTS ( 'NONE', 3,
 ( #13570, #26366, #16714, #8446 ),
 .UNSPECIFIED., .F., .F.,
 ( 4, 4 ),
 ( 25.00000000000000000, 26.00000000000000000 ),
 .UNSPECIFIED. ) ;
#17200 = UNCERTAINTY_MEASURE_WITH_UNIT (LENGTH_MEASURE( 1.000000000000000082E-05 ), #1548, 'distance_accuracy_value', 'NONE');
#17201 = DIRECTION ( 'NONE',  ( 0.9999997983167761006, 0.000000000000000000, 0.0006351113344627560458 ) ) ;
#17202 = CARTESIAN_POINT ( 'NONE',  ( -0.5706433688831841211, -0.1246652061300219383, -1.484212411965786460 ) ) ;
#17203 = STYLED_ITEM ( 'NONE', ( #1549 ), #14378 ) ;
#17204 = PRESENTATION_STYLE_ASSIGNMENT (( #11926 ) ) ;
#17205 = COLOUR_RGB ( '',1.000000000000000000, 1.000000000000000000, 1.000000000000000000 ) ;
#17206 = CARTESIAN_POINT ( 'NONE',  ( 1.489850760125404960, -0.1577663057844624628, -1.485852831913295757 ) ) ;
#17207 = UNCERTAINTY_MEASURE_WITH_UNIT (LENGTH_MEASURE( 1.000000000000000082E-05 ), #9164, 'distance_accuracy_value', 'NONE');
#17208 = CARTESIAN_POINT ( 'NONE',  ( -0.5572261939283811305, -0.1321821597137210758, -1.442217661309617815 ) ) ;
#17209 = COLOUR_RGB ( '',0.8666666666666666963, 0.9098039215686274384, 1.000000000000000000 ) ;
#17210 = CARTESIAN_POINT ( 'NONE',  ( -0.7764275628303052290, -0.02744547323101092368, -0.7785665319714409893 ) ) ;
#17211 = CARTESIAN_POINT ( 'NONE',  ( -0.7771376469512805141, -0.01699826471541956985, 0.4969326345616026930 ) ) ;
#17212 = DIRECTION ( 'NONE',  ( -0.000000000000000000, -1.000000000000000000, 0.000000000000000000 ) ) ;
#17213 = CARTESIAN_POINT ( 'NONE',  ( -0.6963038563979004891, -0.3124454732310112393, 0.4565749896090169346 ) ) ;
#17214 = CARTESIAN_POINT ( 'NONE',  ( -1.081303856397900276, -0.07744547323101128034, 0.8465749896090174476 ) ) ;
#17215 = EDGE_CURVE ( 'NONE', #26928, #5862, #4021, .T. ) ;
#17216 = CARTESIAN_POINT ( 'NONE',  ( -0.5730781641879787447, -0.1853968507935772614, 1.217040868874107895 ) ) ;
#17217 = EDGE_CURVE ( 'NONE', #17818, #5857, #21361, .T. ) ;
#17218 = SURFACE_STYLE_FILL_AREA ( #11787 ) ;
#17219 = ORIENTED_EDGE ( 'NONE', *, *, #5114, .F. ) ;
#17220 = SURFACE_SIDE_STYLE ('',( #14573 ) ) ;
#17221 = CARTESIAN_POINT ( 'NONE',  ( -0.7770539383114607457, 0.03436778344404525787, 0.3651311402488092717 ) ) ;
#17222 =( CONVERSION_BASED_UNIT ( 'INCH', #7125 ) LENGTH_UNIT ( ) NAMED_UNIT ( #863 ) );
#17223 =( GEOMETRIC_REPRESENTATION_CONTEXT ( 3 ) GLOBAL_UNCERTAINTY_ASSIGNED_CONTEXT ( ( #24151 ) ) GLOBAL_UNIT_ASSIGNED_CONTEXT ( ( #24128, #9478, #21528 ) ) REPRESENTATION_CONTEXT ( 'NONE', 'WORKASPACE' ) );
#17224 = CARTESIAN_POINT ( 'NONE',  ( 1.465295229156531098, -0.1453110250637914269, -1.532776109466347902 ) ) ;
#17225 = DIMENSIONAL_EXPONENTS ( 1.000000000000000000, 0.000000000000000000, 0.000000000000000000, 0.000000000000000000, 0.000000000000000000, 0.000000000000000000, 0.000000000000000000 ) ;
#17226 = STYLED_ITEM ( 'NONE', ( #2834 ), #7319 ) ;
#17227 = DIMENSIONAL_EXPONENTS ( 1.000000000000000000, 0.000000000000000000, 0.000000000000000000, 0.000000000000000000, 0.000000000000000000, 0.000000000000000000, 0.000000000000000000 ) ;
#17228 = AXIS2_PLACEMENT_3D ( 'NONE', #28011, #20509, #7931 ) ;
#17229 = LINE ( 'NONE', #29171, #27042 ) ;
#17230 = EDGE_CURVE ( 'NONE', #15278, #27166, #14284, .T. ) ;
#17231 =( LENGTH_UNIT ( ) NAMED_UNIT ( * ) SI_UNIT ( $, .METRE. ) );
#17232 = VERTEX_POINT ( 'NONE', #29020 ) ;
#17233 = AXIS2_PLACEMENT_3D ( 'NONE', #15030, #14867, #13305 ) ;
#17234 = ORIENTED_EDGE ( 'NONE', *, *, #16981, .T. ) ;
#17235 = PLANE ( 'NONE',  #18946 ) ;
#17236 = DIRECTION ( 'NONE',  ( -1.266364422812388598E-16, -1.240013992464381036E-15, 1.000000000000000000 ) ) ;
#17237 = VERTEX_POINT ( 'NONE', #17078 ) ;
#17238 = VECTOR ( 'NONE', #4184, 39.37007874015748143 ) ;
#17239 = CARTESIAN_POINT ( 'NONE',  ( 1.453360265894357850, -0.03693001339861660959, 1.091026038977261026 ) ) ;
#17240 = CARTESIAN_POINT ( 'NONE',  ( -0.6110899617142593332, -0.04161052591755720620, -1.460590364721691570 ) ) ;
#17241 = VERTEX_POINT ( 'NONE', #1870 ) ;
#17242 = ORIENTED_EDGE ( 'NONE', *, *, #21369, .F. ) ;
#17243 = CARTESIAN_POINT ( 'NONE',  ( -0.7771010220778917787, 0.04110481581757228359, 0.2818130821479211678 ) ) ;
#17244 = VECTOR ( 'NONE', #6856, 39.37007874015747433 ) ;
#17245 = CARTESIAN_POINT ( 'NONE',  ( -0.6462130349218200287, -0.04206438403356774214, -1.406620548448725527 ) ) ;
#17246 = AXIS2_PLACEMENT_3D ( 'NONE', #30576, #17977, #25675 ) ;
#17247 = DIRECTION ( 'NONE',  ( -0.000000000000000000, 1.000000000000000000, -0.000000000000000000 ) ) ;
#17248 = VECTOR ( 'NONE', #1555, 39.37007874015748143 ) ;
#17249 = CARTESIAN_POINT ( 'NONE',  ( 0.4036961436020998217, -0.3274454732310112526, -0.1434250103909830987 ) ) ;
#17250 = CARTESIAN_POINT ( 'NONE',  ( -0.6805500028130193613, -0.1033531894630341924, -1.346909262359487158 ) ) ;
#17251 = CARTESIAN_POINT ( 'NONE',  ( -0.6801923609328671683, -0.09530810895572981722, 1.083838769136576063 ) ) ;
#17252 = COLOUR_RGB ( '',1.000000000000000000, 1.000000000000000000, 1.000000000000000000 ) ;
#17253 =( CONVERSION_BASED_UNIT ( 'INCH', #14774 ) LENGTH_UNIT ( ) NAMED_UNIT ( #19084 ) );
#17254 =( LENGTH_UNIT ( ) NAMED_UNIT ( * ) SI_UNIT ( $, .METRE. ) );
#17255 = ADVANCED_FACE ( 'NONE', ( #27061 ), #31790, .T. ) ;
#17256 = CARTESIAN_POINT ( 'NONE',  ( -0.5743946778739820180, -0.1628265624284537527, -1.392841020889670656 ) ) ;
#17257 = CARTESIAN_POINT ( 'NONE',  ( -0.5815407429088723656, -0.1665393757284375775, 1.062021183834738869 ) ) ;
#17258 = PRESENTATION_LAYER_ASSIGNMENT (  '', '', ( #6157 ) ) ;
#17259 = CARTESIAN_POINT ( 'NONE',  ( -0.7765664668913423441, 0.03474065011909688305, -0.4024056605477869808 ) ) ;
#17260 = CARTESIAN_POINT ( 'NONE',  ( 1.489850760125403850, -0.1577663057844712058, -1.461738658684945458 ) ) ;
#17261 = PRESENTATION_STYLE_ASSIGNMENT (( #29539 ) ) ;
#17262 = FILL_AREA_STYLE ('',( #13833 ) ) ;
#17263 = CARTESIAN_POINT ( 'NONE',  ( -0.7768304723060331929, -0.02744547323101088898, -0.1441747763765963419 ) ) ;
#17264 = DIRECTION ( 'NONE',  ( -0.000000000000000000, -0.000000000000000000, -1.000000000000000000 ) ) ;
#17265 = PLANE ( 'NONE',  #8380 ) ;
#17266 = CARTESIAN_POINT ( 'NONE',  ( 1.487948154498103470, -0.1024454732310113719, 1.125177351813741122 ) ) ;
#17267 = DIRECTION ( 'NONE',  ( -0.9999997983167761006, -0.000000000000000000, -0.0006351113344627560458 ) ) ;
#17268 = DIRECTION ( 'NONE',  ( 0.0001328003533921479312, 0.9778947435144970113, -0.2090977115388453766 ) ) ;
#17269 = FILL_AREA_STYLE ('',( #7171 ) ) ;
#17270 = CARTESIAN_POINT ( 'NONE',  ( -0.7770979727845012119, 0.02711091066460061261, 0.2770118880732441724 ) ) ;
#17271 = COLOUR_RGB ( '',1.000000000000000000, 1.000000000000000000, 1.000000000000000000 ) ;
#17272 = CARTESIAN_POINT ( 'NONE',  ( 1.417696143602099390, -0.1811856307113262898, 1.156181288821615638 ) ) ;
#17273 = ORIENTED_EDGE ( 'NONE', *, *, #15431, .T. ) ;
#17274 = EDGE_LOOP ( 'NONE', ( #15731, #29768, #10803, #11587 ) ) ;
#17275 = UNCERTAINTY_MEASURE_WITH_UNIT (LENGTH_MEASURE( 1.000000000000000082E-05 ), #7179, 'distance_accuracy_value', 'NONE');
#17276 = ORIENTED_EDGE ( 'NONE', *, *, #19410, .F. ) ;
#17277 = CARTESIAN_POINT ( 'NONE',  ( 1.489850760125403850, -0.1577663057844712058, -1.406620548448725305 ) ) ;
#17278 = AXIS2_PLACEMENT_3D ( 'NONE', #20789, #28626, #8887 ) ;
#17279 = EDGE_CURVE ( 'NONE', #5185, #29087, #11483, .T. ) ;
#17280 = ORIENTED_EDGE ( 'NONE', *, *, #22003, .T. ) ;
#17281 = CARTESIAN_POINT ( 'NONE',  ( -0.7764408508554904165, -0.3274454732310113081, -0.7576441805911432459 ) ) ;
#17282 = CARTESIAN_POINT ( 'NONE',  ( -0.7771219536962575836, -0.02086000154428057501, 0.3147704756144487637 ) ) ;
#17283 =( NAMED_UNIT ( * ) SI_UNIT ( $, .STERADIAN. ) SOLID_ANGLE_UNIT ( ) );
#17284 = ORIENTED_EDGE ( 'NONE', *, *, #27218, .T. ) ;
#17285 = LENGTH_MEASURE_WITH_UNIT ( LENGTH_MEASURE( 0.02539999999999999897 ), #7829 );
#17286 = LENGTH_MEASURE_WITH_UNIT ( LENGTH_MEASURE( 0.02539999999999999897 ), #12007 );
#17287 = DIMENSIONAL_EXPONENTS ( 1.000000000000000000, 0.000000000000000000, 0.000000000000000000, 0.000000000000000000, 0.000000000000000000, 0.000000000000000000, 0.000000000000000000 ) ;
#17288 = CARTESIAN_POINT ( 'NONE',  ( -0.7772931678957540891, 0.04123472580254294168, 0.5843518161984992965 ) ) ;
#17289 = CARTESIAN_POINT ( 'NONE',  ( 1.417696143602100056, -0.02370531575069594402, 1.142401761262560322 ) ) ;
#17290 = EDGE_CURVE ( 'NONE', #20555, #19113, #6489, .T. ) ;
#17291 = EDGE_CURVE ( 'NONE', #18761, #24271, #13068, .T. ) ;
#17292 = CARTESIAN_POINT ( 'NONE',  ( 1.352802392581481383, -0.1293554363191734280, -1.429586427713817720 ) ) ;
#17293 = CARTESIAN_POINT ( 'NONE',  ( -0.5691784653519575965, -0.04548893500886570102, 1.098766590658885711 ) ) ;
#17294 = CARTESIAN_POINT ( 'NONE',  ( 1.352802392581481383, -0.1293554363191734280, -1.371023435587833239 ) ) ;
#17295 = LENGTH_MEASURE_WITH_UNIT ( LENGTH_MEASURE( 0.02539999999999999897 ), #29744 );
#17296 = LINE ( 'NONE', #9386, #16294 ) ;
#17297 = CARTESIAN_POINT ( 'NONE',  ( 1.458296515264529969, -0.1141964637732970633, -1.524712983940727851 ) ) ;
#17298 = LINE ( 'NONE', #19112, #14079 ) ;
#17299 =( BOUNDED_CURVE ( )  B_SPLINE_CURVE ( 2, ( #11676, #29048, #7181, #1898, #4381, #13973, #14472 ),
 .UNSPECIFIED., .F., .T. ) 
 B_SPLINE_CURVE_WITH_KNOTS ( ( 3, 2, 2, 3 ),
 ( 0.4912693967391577043, 0.5117389933925522438, 0.5322085531282548798, 0.5526781128639576268 ),
 .UNSPECIFIED. ) 
 CURVE ( )  GEOMETRIC_REPRESENTATION_ITEM ( )  RATIONAL_B_SPLINE_CURVE ( ( 1.000000000000000000, 0.8660254037844387076, 1.000000000000000000, 0.8660254037844387076, 1.000000000000000000, 0.8660254037844354880, 1.000000000000003109 ) ) 
 REPRESENTATION_ITEM ( '' )  );
#17300 =( LENGTH_UNIT ( ) NAMED_UNIT ( * ) SI_UNIT ( $, .METRE. ) );
#17301 = ORIENTED_EDGE ( 'NONE', *, *, #32420, .F. ) ;
#17302 =( CONVERSION_BASED_UNIT ( 'INCH', #10354 ) LENGTH_UNIT ( ) NAMED_UNIT ( #24172 ) );
#17303 = VERTEX_POINT ( 'NONE', #16925 ) ;
#17304 = SURFACE_STYLE_USAGE ( .BOTH. , #11708 ) ;
#17305 = ORIENTED_EDGE ( 'NONE', *, *, #29832, .F. ) ;
#17306 = VERTEX_POINT ( 'NONE', #22009 ) ;
#17307 = VECTOR ( 'NONE', #19451, 39.37007874015748143 ) ;
#17308 = DIRECTION ( 'NONE',  ( -1.000000000000000000, 0.000000000000000000, 0.000000000000000000 ) ) ;
#17309 = EDGE_LOOP ( 'NONE', ( #21984, #30900, #9785, #9868, #20243, #15512 ) ) ;
#17310 = PRESENTATION_LAYER_ASSIGNMENT (  '', '', ( #22032 ) ) ;
#17311 = CARTESIAN_POINT ( 'NONE',  ( -0.7764352195091306363, -0.3274454732310113081, -0.6090581773893576356 ) ) ;
#17312 = LINE ( 'NONE', #20112, #8572 ) ;
#17313 =( CONVERSION_BASED_UNIT ( 'INCH', #32069 ) LENGTH_UNIT ( ) NAMED_UNIT ( #23045 ) );
#17314 = DIRECTION ( 'NONE',  ( -4.930380657631348307E-31, -1.246463593540181427E-15, 1.000000000000000000 ) ) ;
#17315 = FILL_AREA_STYLE ('',( #7062 ) ) ;
#17316 = SURFACE_STYLE_FILL_AREA ( #5074 ) ;
#17317 = CARTESIAN_POINT ( 'NONE',  ( 1.417696143602099612, -0.04160544712813108587, 1.128622233703505007 ) ) ;
#17318 = CARTESIAN_POINT ( 'NONE',  ( -0.5547969086074457934, -0.07753588625757951158, 1.155032994858360640 ) ) ;
#17319 = ADVANCED_FACE ( 'NONE', ( #27543 ), #12295, .F. ) ;
#17320 = DIRECTION ( 'NONE',  ( -0.000000000000000000, -0.000000000000000000, -1.000000000000000000 ) ) ;
#17321 = DIRECTION ( 'NONE',  ( -0.9999997983167761006, -0.000000000000000000, -0.0006351113344627560458 ) ) ;
#17322 = CARTESIAN_POINT ( 'NONE',  ( 1.349505166926159516, -0.06307539449085373950, 1.177998874123452167 ) ) ;
#17323 = PLANE ( 'NONE',  #25366 ) ;
#17324 = CARTESIAN_POINT ( 'NONE',  ( 1.397655895808529225, -0.1686624461150191545, -1.362453761720446410 ) ) ;
#17325 = CARTESIAN_POINT ( 'NONE',  ( -0.7764848608539379748, 0.01240272897964306287, -0.6883492598686640207 ) ) ;
#17326 = CARTESIAN_POINT ( 'NONE',  ( -0.6103038563979000797, -0.1024454732310112470, -1.362499855493495504 ) ) ;
#17327 = CARTESIAN_POINT ( 'NONE',  ( -0.5198530100448507385, -0.1116827668850230992, 1.111397824254685807 ) ) ;
#17328 = DIRECTION ( 'NONE',  ( -0.9999997983167761006, 0.000000000000000000, -0.0006351113344627560458 ) ) ;
#17329 = SURFACE_SIDE_STYLE ('',( #27966 ) ) ;
#17330 =( GEOMETRIC_REPRESENTATION_CONTEXT ( 3 ) GLOBAL_UNCERTAINTY_ASSIGNED_CONTEXT ( ( #20849 ) ) GLOBAL_UNIT_ASSIGNED_CONTEXT ( ( #26751, #19418, #6853 ) ) REPRESENTATION_CONTEXT ( 'NONE', 'WORKASPACE' ) );
#17331 =( NAMED_UNIT ( * ) PLANE_ANGLE_UNIT ( ) SI_UNIT ( $, .RADIAN. ) );
#17332 = ORIENTED_EDGE ( 'NONE', *, *, #19294, .F. ) ;
#17333 = PLANE ( 'NONE',  #31492 ) ;
#17334 =( NAMED_UNIT ( * ) SI_UNIT ( $, .STERADIAN. ) SOLID_ANGLE_UNIT ( ) );
#17335 = SURFACE_SIDE_STYLE ('',( #2464 ) ) ;
#17336 = ORIENTED_EDGE ( 'NONE', *, *, #29211, .T. ) ;
#17337 = CARTESIAN_POINT ( 'NONE',  ( -0.7770978735062653575, -0.01169690746233721830, 0.2768555718340720007 ) ) ;
#17338 = VERTEX_POINT ( 'NONE', #4996 ) ;
#17339 = DIRECTION ( 'NONE',  ( -1.000000000000000000, 0.000000000000000000, 0.000000000000000000 ) ) ;
#17340 = CARTESIAN_POINT ( 'NONE',  ( -0.5404153518629323250, -0.1095828375062928711, 1.231968690396418209 ) ) ;
#17341 =( CONVERSION_BASED_UNIT ( 'INCH', #29468 ) LENGTH_UNIT ( ) NAMED_UNIT ( #10173 ) );
#17342 = ORIENTED_EDGE ( 'NONE', *, *, #13921, .T. ) ;
#17343 = SURFACE_STYLE_FILL_AREA ( #24082 ) ;
#17344 = ORIENTED_EDGE ( 'NONE', *, *, #12456, .F. ) ;
#17345 = DIMENSIONAL_EXPONENTS ( 1.000000000000000000, 0.000000000000000000, 0.000000000000000000, 0.000000000000000000, 0.000000000000000000, 0.000000000000000000, 0.000000000000000000 ) ;
#17346 = ORIENTED_EDGE ( 'NONE', *, *, #1056, .F. ) ;
#17347 = EDGE_CURVE ( 'NONE', #23021, #24496, #2524, .T. ) ;
#17348 = CARTESIAN_POINT ( 'NONE',  ( -0.7771600916560765793, 0.002656656502386528073, 0.3748197143182132041 ) ) ;
#17349 = CARTESIAN_POINT ( 'NONE',  ( 0.4036961436020998217, -0.07744547323101128034, 1.256574989609016813 ) ) ;
#17350 = DIRECTION ( 'NONE',  ( -0.000000000000000000, -0.000000000000000000, 1.000000000000000000 ) ) ;
#17351 = CARTESIAN_POINT ( 'NONE',  ( -0.7766769429824744719, 0.01578575633593614497, -0.3859108063662613497 ) ) ;
#17352 = SURFACE_SIDE_STYLE ('',( #19832 ) ) ;
#17353 =( NAMED_UNIT ( * ) SI_UNIT ( $, .STERADIAN. ) SOLID_ANGLE_UNIT ( ) );
#17354 = PRESENTATION_STYLE_ASSIGNMENT (( #24738 ) ) ;
#17355 = DIRECTION ( 'NONE',  ( -0.0006351112063729195652, -0.0006351113344620761426, 0.9999995966335928355 ) ) ;
#17356 = VECTOR ( 'NONE', #6717, 39.37007874015748143 ) ;
#17357 = CARTESIAN_POINT ( 'NONE',  ( -0.5400577099827826855, -0.1015377569989886208, -1.522598238737439269 ) ) ;
#17358 = DIRECTION ( 'NONE',  ( -0.000000000000000000, -1.000000000000000000, -0.000000000000000000 ) ) ;
#17359 = CARTESIAN_POINT ( 'NONE',  ( 1.482589894622717841, -0.07553551014284939913, -1.357243908028778367 ) ) ;
#17360 = FACE_OUTER_BOUND ( 'NONE', #20217, .T. ) ;
#17361 = CARTESIAN_POINT ( 'NONE',  ( 1.377095771939664148, -0.09069448268873357699, -1.524712983940730071 ) ) ;
#17362 = CARTESIAN_POINT ( 'NONE',  ( -0.6092864660321958281, -0.1811790576589323853, -1.377913199367361230 ) ) ;
#17363 =( NAMED_UNIT ( * ) SI_UNIT ( $, .STERADIAN. ) SOLID_ANGLE_UNIT ( ) );
#17364 = ORIENTED_EDGE ( 'NONE', *, *, #26467, .T. ) ;
#17365 = CARTESIAN_POINT ( 'NONE',  ( 1.888696143602099919, -0.07744547323101128034, -0.9209250103909838447 ) ) ;
#17366 = CARTESIAN_POINT ( 'NONE',  ( -0.7770531160205501608, 0.03439864536506092446, 0.3638364211968727058 ) ) ;
#17367 = CARTESIAN_POINT ( 'NONE',  ( 1.457066222342257023, -0.07971514767236427546, 1.207362391183820272 ) ) ;
#17368 = CARTESIAN_POINT ( 'NONE',  ( -0.6779804454606345177, -0.1426933513472372905, -1.496187477582583414 ) ) ;
#17369 = B_SPLINE_CURVE_WITH_KNOTS ( 'NONE', 3,
 ( #28033, #18537, #23144, #30486 ),
 .UNSPECIFIED., .F., .F.,
 ( 4, 4 ),
 ( 2.000000000000000000, 3.000000000000000000 ),
 .UNSPECIFIED. ) ;
#17370 = DIRECTION ( 'NONE',  ( -0.9237280213470682178, -0.3830490080632377725, -3.389636702121535101E-32 ) ) ;
#17371 = PRESENTATION_STYLE_ASSIGNMENT (( #27853 ) ) ;
#17372 = CARTESIAN_POINT ( 'NONE',  ( 1.503696143602100133, -0.3124454732310112393, -0.7434250103909829654 ) ) ;
#17373 = CIRCLE ( 'NONE', #3125, 0.2124999999999999944 ) ;
#17374 = DIRECTION ( 'NONE',  ( 0.000000000000000000, 0.000000000000000000, -1.000000000000000000 ) ) ;
#17375 = CARTESIAN_POINT ( 'NONE',  ( -0.7770189220475405278, 0.03936861036046570422, 0.3099970953061070844 ) ) ;
#17376 = LINE ( 'NONE', #31682, #6738 ) ;
#17377 = VERTEX_POINT ( 'NONE', #2696 ) ;
#17378 = VERTEX_POINT ( 'NONE', #20206 ) ;
#17379 = CARTESIAN_POINT ( 'NONE',  ( -0.7764218974035730358, 0.01236107415046735179, -0.6300341892283970457 ) ) ;
#17380 = B_SPLINE_SURFACE_WITH_KNOTS ( 'NONE', 3, 1, ( 
 ( #8841, #4198 ),
 ( #19726, #29036 ),
 ( #14301, #6849 ),
 ( #14459, #9498 ) ),
 .UNSPECIFIED., .F., .F., .F.,
 ( 4, 4 ),
 ( 2, 2 ),
 ( 22.00000000000000000, 23.00000000000000000 ),
 ( 0.000000000000000000, 1.000000000000000000 ),
 .UNSPECIFIED. ) ;
#17381 = CARTESIAN_POINT ( 'NONE',  ( -0.7012175687253494605, -0.1036202544340315002, -1.470925010390982335 ) ) ;
#17382 = CARTESIAN_POINT ( 'NONE',  ( -0.7763967040250518981, 0.05285658172747734196, -0.6697018381474967308 ) ) ;
#17383 = EDGE_CURVE ( 'NONE', #4179, #726, #7630, .T. ) ;
#17384 = CARTESIAN_POINT ( 'NONE',  ( -0.7764838432635482457, -0.3274454732310116967, -0.5324987743799065587 ) ) ;
#17385 = CARTESIAN_POINT ( 'NONE',  ( -0.6752644863191599178, -0.1024454732310112609, -1.384604960148247743 ) ) ;
#17386 = EDGE_CURVE ( 'NONE', #61, #3324, #28758, .T. ) ;
#17387 = ADVANCED_FACE ( 'NONE', ( #15421 ), #29191, .T. ) ;
#17388 = ORIENTED_EDGE ( 'NONE', *, *, #3035, .F. ) ;
#17389 = ORIENTED_EDGE ( 'NONE', *, *, #408, .F. ) ;
#17390 = CARTESIAN_POINT ( 'NONE',  ( -0.7770900566322110903, 0.02278330845890911768, 0.2645476943741755238 ) ) ;
#17391 = COLOUR_RGB ( '',1.000000000000000000, 1.000000000000000000, 1.000000000000000000 ) ;
#17392 = CARTESIAN_POINT ( 'NONE',  ( -0.5759668885067007471, -0.04115666780154540738, -1.411213724301743966 ) ) ;
#17393 = MECHANICAL_DESIGN_GEOMETRIC_PRESENTATION_REPRESENTATION (  '', ( #25766 ), #14795 ) ;
#17394 = CARTESIAN_POINT ( 'NONE',  ( -0.6547433221959186866, -0.1817664482604471887, -1.435327897530090491 ) ) ;
#17395 = STYLED_ITEM ( 'NONE', ( #13349 ), #31938 ) ;
#17396 = LINE ( 'NONE', #2862, #3413 ) ;
#17397 = CARTESIAN_POINT ( 'NONE',  ( -0.6110899617142593332, -0.04161052591755720620, -1.326239971020904074 ) ) ;
#17398 = CARTESIAN_POINT ( 'NONE',  ( -0.7764577964021973644, -0.3274454732310113081, -0.5735102548624586571 ) ) ;
#17399 =( GEOMETRIC_REPRESENTATION_CONTEXT ( 3 ) GLOBAL_UNCERTAINTY_ASSIGNED_CONTEXT ( ( #2684 ) ) GLOBAL_UNIT_ASSIGNED_CONTEXT ( ( #28373, #26384, #21022 ) ) REPRESENTATION_CONTEXT ( 'NONE', 'WORKASPACE' ) );
#17400 = CARTESIAN_POINT ( 'NONE',  ( -0.6332691622726850378, -0.03894367189837990434, 1.271777938621462267 ) ) ;
#17401 = CARTESIAN_POINT ( 'NONE',  ( -0.7766975811759113668, 0.02365043966146077384, -0.3534154183063188959 ) ) ;
#17402 = CARTESIAN_POINT ( 'NONE',  ( 1.470385151774101784, -0.1328654862824519556, 1.122880763887232014 ) ) ;
#17403 = COLOUR_RGB ( '',0.8666666666666666963, 0.9098039215686274384, 1.000000000000000000 ) ;
#17404 = CARTESIAN_POINT ( 'NONE',  ( -0.6041227176194425841, -0.04192025287122568694, 1.101063178585394819 ) ) ;
#17405 =( GEOMETRIC_REPRESENTATION_CONTEXT ( 3 ) GLOBAL_UNCERTAINTY_ASSIGNED_CONTEXT ( ( #27087 ) ) GLOBAL_UNIT_ASSIGNED_CONTEXT ( ( #11226, #3786, #21607 ) ) REPRESENTATION_CONTEXT ( 'NONE', 'WORKASPACE' ) );
#17406 = CARTESIAN_POINT ( 'NONE',  ( -0.7770679521276177004, 0.01608244381954900687, 0.3871962689439818472 ) ) ;
#17407 = SURFACE_STYLE_FILL_AREA ( #10301 ) ;
#17408 = CARTESIAN_POINT ( 'NONE',  ( 1.603696143602099555, -0.07744547323101128034, -0.1434250103909833207 ) ) ;
#17409 = FACE_OUTER_BOUND ( 'NONE', #23398, .T. ) ;
#17410 = DIRECTION ( 'NONE',  ( 0.000000000000000000, 1.000000000000000000, -0.000000000000000000 ) ) ;
#17411 = CARTESIAN_POINT ( 'NONE',  ( 1.487948154498103470, -0.1024454732310113719, 1.097618296695630935 ) ) ;
#17412 = FILL_AREA_STYLE_COLOUR ( '', #19548 ) ;
#17413 = DIRECTION ( 'NONE',  ( -0.9999997983167761006, -0.000000000000000000, -0.0006351113344627560458 ) ) ;
#17414 = CARTESIAN_POINT ( 'NONE',  ( -0.7767304723262015154, 0.03570824370945800685, -0.1441747128654629062 ) ) ;
#17415 = CARTESIAN_POINT ( 'NONE',  ( -0.7769999577277533209, 0.03057907738382890581, 0.2801372661170454803 ) ) ;
#17416 =( GEOMETRIC_REPRESENTATION_CONTEXT ( 3 ) GLOBAL_UNCERTAINTY_ASSIGNED_CONTEXT ( ( #30915 ) ) GLOBAL_UNIT_ASSIGNED_CONTEXT ( ( #1343, #31456, #4143 ) ) REPRESENTATION_CONTEXT ( 'NONE', 'WORKASPACE' ) );
#17417 = ORIENTED_EDGE ( 'NONE', *, *, #14791, .F. ) ;
#17418 =( GEOMETRIC_REPRESENTATION_CONTEXT ( 3 ) GLOBAL_UNCERTAINTY_ASSIGNED_CONTEXT ( ( #18534 ) ) GLOBAL_UNIT_ASSIGNED_CONTEXT ( ( #21254, #13030, #20620 ) ) REPRESENTATION_CONTEXT ( 'NONE', 'WORKASPACE' ) );
#17419 = VECTOR ( 'NONE', #9946, 39.37007874015748143 ) ;
#17420 = ORIENTED_EDGE ( 'NONE', *, *, #10119, .T. ) ;
#17421 = ORIENTED_EDGE ( 'NONE', *, *, #21160, .F. ) ;
#17422 = ORIENTED_EDGE ( 'NONE', *, *, #2510, .F. ) ;
#17423 = CARTESIAN_POINT ( 'NONE',  ( -0.5825520007091303798, -0.03297226285606059959, 1.248790166215710373 ) ) ;
#17424 = DIMENSIONAL_EXPONENTS ( 1.000000000000000000, 0.000000000000000000, 0.000000000000000000, 0.000000000000000000, 0.000000000000000000, 0.000000000000000000, 0.000000000000000000 ) ;
#17425 = EDGE_CURVE ( 'NONE', #22817, #10032, #5965, .T. ) ;
#17426 = EDGE_CURVE ( 'NONE', #25625, #10605, #18202, .T. ) ;
#17427 = AXIS2_PLACEMENT_3D ( 'NONE', #2455, #27309, #25028 ) ;
#17428 = DIMENSIONAL_EXPONENTS ( 1.000000000000000000, 0.000000000000000000, 0.000000000000000000, 0.000000000000000000, 0.000000000000000000, 0.000000000000000000, 0.000000000000000000 ) ;
#17429 =( GEOMETRIC_REPRESENTATION_CONTEXT ( 3 ) GLOBAL_UNCERTAINTY_ASSIGNED_CONTEXT ( ( #30356 ) ) GLOBAL_UNIT_ASSIGNED_CONTEXT ( ( #21246, #15813, #21084 ) ) REPRESENTATION_CONTEXT ( 'NONE', 'WORKASPACE' ) );
#17430 = ORIENTED_EDGE ( 'NONE', *, *, #5218, .F. ) ;
#17431 = CARTESIAN_POINT ( 'NONE',  ( 1.452822149050102762, -0.1632854993338914429, 1.089580238952849056 ) ) ;
#17432 = CARTESIAN_POINT ( 'NONE',  ( -0.7770273622100618560, -0.005081086545064856380, 0.3232863571426873306 ) ) ;
#17433 = ORIENTED_EDGE ( 'NONE', *, *, #17426, .F. ) ;
#17434 = LENGTH_MEASURE_WITH_UNIT ( LENGTH_MEASURE( 0.02539999999999999897 ), #14648 );
#17435 = CARTESIAN_POINT ( 'NONE',  ( 1.470385151774101784, -0.1328654862824519556, 1.067762653651011417 ) ) ;
#17436 = DIRECTION ( 'NONE',  ( 0.000000000000000000, 1.000000000000000000, -0.000000000000000000 ) ) ;
#17437 = VECTOR ( 'NONE', #12386, 39.37007874015748143 ) ;
#17438 = VECTOR ( 'NONE', #20380, 39.37007874015748143 ) ;
#17439 = CARTESIAN_POINT ( 'NONE',  ( 1.441000855251349577, -0.1586451101617288584, -1.367578553698069355 ) ) ;
#17440 = CARTESIAN_POINT ( 'NONE',  ( -0.5609780473859037331, -0.1380611066173653145, 1.146994937115578539 ) ) ;
#17441 = DIRECTION ( 'NONE',  ( -0.9999997983167761006, -0.000000000000000000, -0.0006351113344627560458 ) ) ;
#17442 = SURFACE_SIDE_STYLE ('',( #7513 ) ) ;
#17443 = CARTESIAN_POINT ( 'NONE',  ( -0.7767049096162967903, -0.01063684274868484207, -0.3418765927340420840 ) ) ;
#17444 = DIRECTION ( 'NONE',  ( -0.9999165222345973714, -0.01292085764443859364, 0.000000000000000000 ) ) ;
#17445 =( GEOMETRIC_REPRESENTATION_CONTEXT ( 3 ) GLOBAL_UNCERTAINTY_ASSIGNED_CONTEXT ( ( #25418 ) ) GLOBAL_UNIT_ASSIGNED_CONTEXT ( ( #26389, #13424, #3842 ) ) REPRESENTATION_CONTEXT ( 'NONE', 'WORKASPACE' ) );
#17446 = FILL_AREA_STYLE_COLOUR ( '', #9617 ) ;
#17447 = FILL_AREA_STYLE_COLOUR ( '', #32004 ) ;
#17448 = LINE ( 'NONE', #2090, #644 ) ;
#17449 =( GEOMETRIC_REPRESENTATION_CONTEXT ( 3 ) GLOBAL_UNCERTAINTY_ASSIGNED_CONTEXT ( ( #7656 ) ) GLOBAL_UNIT_ASSIGNED_CONTEXT ( ( #30046, #19741, #9842 ) ) REPRESENTATION_CONTEXT ( 'NONE', 'WORKASPACE' ) );
#17450 =( NAMED_UNIT ( * ) PLANE_ANGLE_UNIT ( ) SI_UNIT ( $, .RADIAN. ) );
#17451 = AXIS2_PLACEMENT_3D ( 'NONE', #4388, #16447, #22050 ) ;
#17452 = DIRECTION ( 'NONE',  ( -3.773022799293999527E-17, 1.000000000000000000, -2.396290028309514141E-20 ) ) ;
#17453 = EDGE_LOOP ( 'NONE', ( #27374, #16653, #24525, #11903 ) ) ;
#17454 = LENGTH_MEASURE_WITH_UNIT ( LENGTH_MEASURE( 0.02539999999999999897 ), #2269 );
#17455 = ORIENTED_EDGE ( 'NONE', *, *, #4880, .F. ) ;
#17456 = FILL_AREA_STYLE_COLOUR ( '', #19430 ) ;
#17457 = ORIENTED_EDGE ( 'NONE', *, *, #23248, .T. ) ;
#17458 = MECHANICAL_DESIGN_GEOMETRIC_PRESENTATION_REPRESENTATION (  '', ( #27425 ), #10084 ) ;
#17459 = VERTEX_POINT ( 'NONE', #31791 ) ;
#17460 = CARTESIAN_POINT ( 'NONE',  ( 1.434086589135441070, -0.06644785025453053828, 1.246166439722061536 ) ) ;
#17461 = EDGE_CURVE ( 'NONE', #12414, #15, #22476, .T. ) ;
#17462 = CARTESIAN_POINT ( 'NONE',  ( -0.7772375913295044292, -0.01669406941612815859, 0.4968450248305457673 ) ) ;
#17463 = EDGE_CURVE ( 'NONE', #32053, #30553, #5496, .T. ) ;
#17464 = PRESENTATION_STYLE_ASSIGNMENT (( #24692 ) ) ;
#17465 = ORIENTED_EDGE ( 'NONE', *, *, #7827, .F. ) ;
#17466 = CARTESIAN_POINT ( 'NONE',  ( -0.5416098769694613901, -0.1409311795427067582, -1.455997188868673353 ) ) ;
#17467 = CARTESIAN_POINT ( 'NONE',  ( -0.7771621414245492021, 0.02207364290206121488, 0.3780471296515997004 ) ) ;
#17468 = APPLICATION_CONTEXT ( 'automotive_design' ) ;
#17469 =( GEOMETRIC_REPRESENTATION_CONTEXT ( 3 ) GLOBAL_UNCERTAINTY_ASSIGNED_CONTEXT ( ( #17275 ) ) GLOBAL_UNIT_ASSIGNED_CONTEXT ( ( #7179, #19735, #2238 ) ) REPRESENTATION_CONTEXT ( 'NONE', 'WORKASPACE' ) );
#17470 = CARTESIAN_POINT ( 'NONE',  ( -0.7772906097586220753, 0.03370293919916392267, 0.5803239608019072904 ) ) ;
#17471 = B_SPLINE_CURVE_WITH_KNOTS ( 'NONE', 3,
 ( #18445, #12853, #25498, #3411, #28441, #8036, #25659, #13161, #23212, #631, #20765, #30718, #18282, #31527, #3897, #3744, #8690, #28596, #16622 ),
 .UNSPECIFIED., .F., .F.,
 ( 4, 1, 1, 1, 1, 1, 1, 1, 1, 1, 1, 1, 1, 1, 1, 1, 4 ),
 ( 0.000000000000000000, 0.07158548550351616357, 0.1400300944370916345, 0.2062178884797739864, 0.2701828950982536615, 0.3320339647035839281, 0.3925188740537398080, 0.4526025187700716823, 0.5120514538995828424, 0.5713367862042944001, 0.6299620999246705599, 0.6887383048887301129, 0.7481389263466431405, 0.8086844013755382088, 0.8702434318399069335, 0.9338934723943133065, 1.000000000000000000 ),
 .UNSPECIFIED. ) ;
#17472 = CARTESIAN_POINT ( 'NONE',  ( -0.7765479376701032166, 0.05232128989700127880, -0.5890331242228931119 ) ) ;
#17473 =( NAMED_UNIT ( * ) SI_UNIT ( $, .STERADIAN. ) SOLID_ANGLE_UNIT ( ) );
#17474 = VECTOR ( 'NONE', #20285, 39.37007874015748143 ) ;
#17475 = SURFACE_SIDE_STYLE ('',( #17316 ) ) ;
#17476 = CARTESIAN_POINT ( 'NONE',  ( 1.624056640842820309, -0.07744547323101128034, -1.109628089955440711 ) ) ;
#17477 = CARTESIAN_POINT ( 'NONE',  ( 1.365007135430096774, -0.07202546017957110747, 1.160774464674633633 ) ) ;
#17478 = CARTESIAN_POINT ( 'NONE',  ( -0.6164849951763572422, -0.1629706935907968002, 1.256082863624764734 ) ) ;
#17479 =( GEOMETRIC_REPRESENTATION_CONTEXT ( 3 ) GLOBAL_UNCERTAINTY_ASSIGNED_CONTEXT ( ( #10966 ) ) GLOBAL_UNIT_ASSIGNED_CONTEXT ( ( #17666, #29644, #22778 ) ) REPRESENTATION_CONTEXT ( 'NONE', 'WORKASPACE' ) );
#17480 = DIRECTION ( 'NONE',  ( 0.01292085764443866823, -0.9999165222345973714, 1.355854680848613603E-31 ) ) ;
#17481 = CARTESIAN_POINT ( 'NONE',  ( 1.347464400799950335, -0.08073587664628935345, -1.366790486749642763 ) ) ;
#17482 = CARTESIAN_POINT ( 'NONE',  ( -0.7763881467014550619, -0.01135075769927829624, -0.6831755732336882714 ) ) ;
#17483 = CARTESIAN_POINT ( 'NONE',  ( -0.6635290105410140971, -0.1761595571395477289, 1.129770527666759339 ) ) ;
#17484 = CARTESIAN_POINT ( 'NONE',  ( 1.463156794719392861, -0.1811856307113278164, 1.103359766511904150 ) ) ;
#17485 =( LENGTH_UNIT ( ) NAMED_UNIT ( * ) SI_UNIT ( $, .METRE. ) );
#17486 = SURFACE_STYLE_FILL_AREA ( #29940 ) ;
#17487 = VERTEX_POINT ( 'NONE', #17210 ) ;
#17488 = CARTESIAN_POINT ( 'NONE',  ( 1.723224100372123146, 0.1225545267689887446, -1.266748875131309626 ) ) ;
#17489 = CARTESIAN_POINT ( 'NONE',  ( -0.7762852693534744164, 0.05232128989700127880, -0.8451587117006253980 ) ) ;
#17490 = DIMENSIONAL_EXPONENTS ( 1.000000000000000000, 0.000000000000000000, 0.000000000000000000, 0.000000000000000000, 0.000000000000000000, 0.000000000000000000, 0.000000000000000000 ) ;
#17491 = FACE_OUTER_BOUND ( 'NONE', #536, .T. ) ;
#17492 = ORIENTED_EDGE ( 'NONE', *, *, #10648, .T. ) ;
#17493 = ORIENTED_EDGE ( 'NONE', *, *, #4339, .T. ) ;
#17494 = MECHANICAL_DESIGN_GEOMETRIC_PRESENTATION_REPRESENTATION (  '', ( #13276 ), #31102 ) ;
#17495 = ORIENTED_EDGE ( 'NONE', *, *, #16693, .F. ) ;
#17496 = CIRCLE ( 'NONE', #2721, 0.04314684301536914762 ) ;
#17497 = CARTESIAN_POINT ( 'NONE',  ( -0.6514292474438395653, -0.1594020114531561061, 1.250341393808492407 ) ) ;
#17498 =( CONVERSION_BASED_UNIT ( 'INCH', #22448 ) LENGTH_UNIT ( ) NAMED_UNIT ( #12076 ) );
#17499 = VERTEX_POINT ( 'NONE', #19516 ) ;
#17500 = EDGE_CURVE ( 'NONE', #20673, #7461, #17044, .T. ) ;
#17501 = CARTESIAN_POINT ( 'NONE',  ( -0.5426272673351654197, -0.06219759511478564068, -1.427289839787307946 ) ) ;
#17502 = CARTESIAN_POINT ( 'NONE',  ( -0.7770944664188842443, -0.007728319492917962510, 0.4289437303422167225 ) ) ;
#17503 = ADVANCED_FACE ( 'NONE', ( #20007, #27190, #27022 ), #14901, .F. ) ;
#17504 = CARTESIAN_POINT ( 'NONE',  ( -0.7765657996161532406, 0.02980198530264991860, -0.5609090119950964626 ) ) ;
#17505 = ORIENTED_EDGE ( 'NONE', *, *, #21922, .F. ) ;
#17506 = CARTESIAN_POINT ( 'NONE',  ( -0.7766763799880276320, -0.02725698935617073410, -0.3867972561943229248 ) ) ;
#17507 = FACE_OUTER_BOUND ( 'NONE', #8648, .T. ) ;
#17508 = LINE ( 'NONE', #2636, #20046 ) ;
#17509 = SURFACE_STYLE_USAGE ( .BOTH. , #12246 ) ;
#17510 = UNCERTAINTY_MEASURE_WITH_UNIT (LENGTH_MEASURE( 1.000000000000000082E-05 ), #8754, 'distance_accuracy_value', 'NONE');
#17511 = SURFACE_SIDE_STYLE ('',( #14724 ) ) ;
#17512 = DIRECTION ( 'NONE',  ( 1.000000000000000000, -0.000000000000000000, 0.000000000000000000 ) ) ;
#17513 = CARTESIAN_POINT ( 'NONE',  ( -1.088803856397899894, -0.1774454732310112581, 0.7090749896090171589 ) ) ;
#17514 = FILL_AREA_STYLE ('',( #7753 ) ) ;
#17515 = UNCERTAINTY_MEASURE_WITH_UNIT (LENGTH_MEASURE( 1.000000000000000082E-05 ), #15172, 'distance_accuracy_value', 'NONE');
#17516 = CARTESIAN_POINT ( 'NONE',  ( -0.6095177510815408262, -0.1632804205444654544, -1.529488002516967260 ) ) ;
#17517 = FACE_OUTER_BOUND ( 'NONE', #26390, .T. ) ;
#17518 = DIRECTION ( 'NONE',  ( 0.000000000000000000, 0.000000000000000000, 1.000000000000000000 ) ) ;
#17519 = VECTOR ( 'NONE', #17161, 39.37007874015748143 ) ;
#17520 = CARTESIAN_POINT ( 'NONE',  ( -0.5580122992447402730, -0.07134721240026704880, -1.520301650810930383 ) ) ;
#17521 =( NAMED_UNIT ( * ) PLANE_ANGLE_UNIT ( ) SI_UNIT ( $, .RADIAN. ) );
#17522 = LINE ( 'NONE', #39, #30743 ) ;
#17523 = CARTESIAN_POINT ( 'NONE',  ( -0.7771496937491993995, 0.04238873892556280915, 0.5159006403822731235 ) ) ;
#17524 = DIRECTION ( 'NONE',  ( -1.000000000000000000, 0.000000000000000000, 0.000000000000000000 ) ) ;
#17525 =( NAMED_UNIT ( * ) SI_UNIT ( $, .STERADIAN. ) SOLID_ANGLE_UNIT ( ) );
#17526 = CARTESIAN_POINT ( 'NONE',  ( -0.5384658561498185669, -0.07020707810374890445, 1.223930632653636108 ) ) ;
#17527 = FACE_OUTER_BOUND ( 'NONE', #20714, .T. ) ;
#17529 = ORIENTED_EDGE ( 'NONE', *, *, #12177, .F. ) ;
#17528 = PRESENTATION_LAYER_ASSIGNMENT (  '', '', ( #2749 ) ) ;
#17530 = CARTESIAN_POINT ( 'NONE',  ( -0.7771150923929409648, 0.04211952133702016182, 0.3039671698607313011 ) ) ;
#17531 =( NAMED_UNIT ( * ) SI_UNIT ( $, .STERADIAN. ) SOLID_ANGLE_UNIT ( ) );
#17532 = PLANE ( 'NONE',  #26109 ) ;
#17533 =( CONVERSION_BASED_UNIT ( 'INCH', #24917 ) LENGTH_UNIT ( ) NAMED_UNIT ( #22760 ) );
#17534 = PLANE ( 'NONE',  #3538 ) ;
#17535 = CARTESIAN_POINT ( 'NONE',  ( 1.352735513680839885, -0.1024454732310112470, 1.246574989609016804 ) ) ;
#17536 = CARTESIAN_POINT ( 'NONE',  ( 1.417696143602099390, -0.1811856307113262898, 1.242303336065709196 ) ) ;
#17537 = EDGE_LOOP ( 'NONE', ( #9704, #25044, #22981, #22008 ) ) ;
#17538 = CARTESIAN_POINT ( 'NONE',  ( -0.7765669686820689810, 0.005138999378352332101, -0.4016155776153373935 ) ) ;
#17539 = VERTEX_POINT ( 'NONE', #22788 ) ;
#17541 = CARTESIAN_POINT ( 'NONE',  ( 1.447857484439281306, -0.1751799624292462998, -1.408917136286659266 ) ) ;
#17540 = VECTOR ( 'NONE', #27140, 39.37007874015748143 ) ;
#17542 = ADVANCED_FACE ( 'NONE', ( #17517 ), #29492, .F. ) ;
#17543 = ORIENTED_EDGE ( 'NONE', *, *, #25987, .F. ) ;
#17544 = CARTESIAN_POINT ( 'NONE',  ( -0.6486784131100349349, -0.09069228023268884054, 1.246591734354568048 ) ) ;
#17545 = UNCERTAINTY_MEASURE_WITH_UNIT (LENGTH_MEASURE( 1.000000000000000082E-05 ), #13323, 'distance_accuracy_value', 'NONE');
#17546 =( NAMED_UNIT ( * ) PLANE_ANGLE_UNIT ( ) SI_UNIT ( $, .RADIAN. ) );
#17547 = CARTESIAN_POINT ( 'NONE',  ( -0.5572261939283811305, -0.1321821597137210758, -1.469776716427728003 ) ) ;
#17548 = ORIENTED_EDGE ( 'NONE', *, *, #11786, .F. ) ;
#17549 =( GEOMETRIC_REPRESENTATION_CONTEXT ( 3 ) GLOBAL_UNCERTAINTY_ASSIGNED_CONTEXT ( ( #15858 ) ) GLOBAL_UNIT_ASSIGNED_CONTEXT ( ( #13421, #31427, #1636 ) ) REPRESENTATION_CONTEXT ( 'NONE', 'WORKASPACE' ) );
#17550 = CARTESIAN_POINT ( 'NONE',  ( -0.5580122992447402730, -0.07134721240026704880, -1.496187477582583858 ) ) ;
#17551 = CARTESIAN_POINT ( 'NONE',  ( -0.7766833539329522917, 0.01410553878042566239, -0.3758165932145913213 ) ) ;
#17552 = DIMENSIONAL_EXPONENTS ( 1.000000000000000000, 0.000000000000000000, 0.000000000000000000, 0.000000000000000000, 0.000000000000000000, 0.000000000000000000, 0.000000000000000000 ) ;
#17553 = DIRECTION ( 'NONE',  ( 4.774566430925059169E-16, -1.151393348942028020E-15, -1.000000000000000000 ) ) ;
#17554 = CARTESIAN_POINT ( 'NONE',  ( -0.6805500028130193613, -0.1033531894630341924, -1.402027372595707089 ) ) ;
#17555 =( NAMED_UNIT ( * ) PLANE_ANGLE_UNIT ( ) SI_UNIT ( $, .RADIAN. ) );
#17556 = CARTESIAN_POINT ( 'NONE',  ( -0.6596296654098969814, -0.06682983984465723504, 1.136660291446287108 ) ) ;
#17557 =( NAMED_UNIT ( * ) SI_UNIT ( $, .STERADIAN. ) SOLID_ANGLE_UNIT ( ) );
#17558 = SURFACE_STYLE_USAGE ( .BOTH. , #7157 ) ;
#17559 = CARTESIAN_POINT ( 'NONE',  ( 1.382570138154098460, -0.04160544712813068341, 1.134363703519777999 ) ) ;
#17560 =( GEOMETRIC_REPRESENTATION_CONTEXT ( 3 ) GLOBAL_UNCERTAINTY_ASSIGNED_CONTEXT ( ( #13525 ) ) GLOBAL_UNIT_ASSIGNED_CONTEXT ( ( #27306, #22755, #32557 ) ) REPRESENTATION_CONTEXT ( 'NONE', 'WORKASPACE' ) );
#17561 = CARTESIAN_POINT ( 'NONE',  ( -0.6390669698869252402, -0.03835157073358463897, 1.130918821630014337 ) ) ;
#17562 = CARTESIAN_POINT ( 'NONE',  ( -0.6963038563979004891, -0.3274454732310112526, 1.124075597425639117 ) ) ;
#17563 = PRESENTATION_LAYER_ASSIGNMENT (  '', '', ( #31150 ) ) ;
#17564 = CARTESIAN_POINT ( 'NONE',  ( -0.7770657787819494899, 0.008885701407582201686, 0.3837742780074777649 ) ) ;
#17565 = CARTESIAN_POINT ( 'NONE',  ( 1.853696143602099555, -0.3124454732310112393, -0.4934250103909829654 ) ) ;
#17566 = ADVANCED_FACE ( 'NONE', ( #30127 ), #13721, .F. ) ;
#17567 = EDGE_CURVE ( 'NONE', #29721, #5918, #6798, .T. ) ;
#17568 = CARTESIAN_POINT ( 'NONE',  ( 1.404692068320551712, -0.1403982179839413647, 1.246580484610163797 ) ) ;
#17569 =( CONVERSION_BASED_UNIT ( 'INCH', #14952 ) LENGTH_UNIT ( ) NAMED_UNIT ( #23749 ) );
#17570 = DIRECTION ( 'NONE',  ( -0.000000000000000000, -1.000000000000000000, 0.000000000000000000 ) ) ;
#17571 = CARTESIAN_POINT ( 'NONE',  ( -0.7765653802543337481, -0.01213380964578546217, -0.5615693084062297613 ) ) ;
#17572 =( NAMED_UNIT ( * ) SI_UNIT ( $, .STERADIAN. ) SOLID_ANGLE_UNIT ( ) );
#17573 = CARTESIAN_POINT ( 'NONE',  ( -0.6499643439126154831, -0.08022574033200070842, -1.484212411965786460 ) ) ;
#17574 = CARTESIAN_POINT ( 'NONE',  ( 1.463156794719393083, -0.02370531575069603075, 1.143550055225814210 ) ) ;
#17575 = STYLED_ITEM ( 'NONE', ( #1910 ), #5191 ) ;
#17576 = ORIENTED_EDGE ( 'NONE', *, *, #20039, .F. ) ;
#17577 = CARTESIAN_POINT ( 'NONE',  ( 1.501682698213552936, -0.06761815859823556984, -1.457145482831927241 ) ) ;
#17578 = ORIENTED_EDGE ( 'NONE', *, *, #247, .F. ) ;
#17579 = ORIENTED_EDGE ( 'NONE', *, *, #7267, .T. ) ;
#17580 = EDGE_CURVE ( 'NONE', #29226, #12525, #7802, .T. ) ;
#17581 = UNCERTAINTY_MEASURE_WITH_UNIT (LENGTH_MEASURE( 1.000000000000000082E-05 ), #25012, 'distance_accuracy_value', 'NONE');
#17582 = EDGE_LOOP ( 'NONE', ( #11006, #1398, #8273, #27091, #3310, #2793 ) ) ;
#17583 = DIRECTION ( 'NONE',  ( 3.683173822994363867E-32, 1.635043924267942229E-31, 1.000000000000000000 ) ) ;
#17584 = VECTOR ( 'NONE', #15055, 39.37007874015748143 ) ;
#17585 = DIRECTION ( 'NONE',  ( -0.0006114177478105439073, -0.2705931186433652713, 0.9626936118574773715 ) ) ;
#17586 = PRESENTATION_LAYER_ASSIGNMENT (  '', '', ( #12840 ) ) ;
#17587 = ORIENTED_EDGE ( 'NONE', *, *, #29400, .F. ) ;
#17588 = CARTESIAN_POINT ( 'NONE',  ( 1.365007135430096996, -0.1328654862824512617, 1.082690475173321287 ) ) ;
#17589 = FILL_AREA_STYLE_COLOUR ( '', #4947 ) ;
#17590 = CARTESIAN_POINT ( 'NONE',  ( -0.7764652289723578127, -0.009638910995222687780, -0.5618074741718468434 ) ) ;
#17591 = DIRECTION ( 'NONE',  ( 0.000000000000000000, -0.000000000000000000, 1.000000000000000000 ) ) ;
#17592 = VERTEX_POINT ( 'NONE', #22831 ) ;
#17593 = CARTESIAN_POINT ( 'NONE',  ( -0.7771590448456873190, 0.04237938782718893987, 0.5306241921355923097 ) ) ;
#17594 =( LENGTH_UNIT ( ) NAMED_UNIT ( * ) SI_UNIT ( $, .METRE. ) );
#17595 = SURFACE_STYLE_FILL_AREA ( #32519 ) ;
#17596 = CARTESIAN_POINT ( 'NONE',  ( 1.463156794719393750, -0.1811856307113267617, 1.241155042102455530 ) ) ;
#17597 = SURFACE_STYLE_USAGE ( .BOTH. , #14982 ) ;
#17598 = CARTESIAN_POINT ( 'NONE',  ( 1.357373474512011180, -0.09452812708177395218, -1.459442070758436794 ) ) ;
#17599 = CARTESIAN_POINT ( 'NONE',  ( -0.6041227176194431392, -0.04192025287122687349, 1.266417509294056165 ) ) ;
#17600 = CARTESIAN_POINT ( 'NONE',  ( 1.478018812692188044, -0.1103628193802484447, -1.469776716427728003 ) ) ;
#17601 = EDGE_CURVE ( 'NONE', #21688, #31546, #30488, .T. ) ;
#17603 = CARTESIAN_POINT ( 'NONE',  ( 1.713312777691300637, -0.07744547323101128034, -1.403185511895112869 ) ) ;
#17602 = CIRCLE ( 'NONE', #20768, 0.008765737433479664498 ) ;
#17604 =( NAMED_UNIT ( * ) SI_UNIT ( $, .STERADIAN. ) SOLID_ANGLE_UNIT ( ) );
#17605 = CARTESIAN_POINT ( 'NONE',  ( -0.7765750361751153630, -0.1960202187068501856, -0.5463658026427137271 ) ) ;
#17606 = ADVANCED_FACE ( 'NONE', ( #27548 ), #2703, .T. ) ;
#17607 = MECHANICAL_DESIGN_GEOMETRIC_PRESENTATION_REPRESENTATION (  '', ( #1236 ), #31766 ) ;
#17608 = EDGE_CURVE ( 'NONE', #17338, #18591, #12789, .T. ) ;
#17609 = DIRECTION ( 'NONE',  ( 0.9999997983167761006, 0.000000000000000000, 0.0006351113344627558289 ) ) ;
#17610 =( GEOMETRIC_REPRESENTATION_CONTEXT ( 3 ) GLOBAL_UNCERTAINTY_ASSIGNED_CONTEXT ( ( #10583 ) ) GLOBAL_UNIT_ASSIGNED_CONTEXT ( ( #28324, #9958, #10282 ) ) REPRESENTATION_CONTEXT ( 'NONE', 'WORKASPACE' ) );
#17611 = CARTESIAN_POINT ( 'NONE',  ( -0.7772857132269981317, 0.009147584518284186672, 0.5726142406782310790 ) ) ;
#17612 = PLANE ( 'NONE',  #8453 ) ;
#17613 = CARTESIAN_POINT ( 'NONE',  ( -0.7766092347117653505, -0.003690050073923254077, -0.3350665823786746489 ) ) ;
#17614 = VERTEX_POINT ( 'NONE', #5974 ) ;
#17615 = ORIENTED_EDGE ( 'NONE', *, *, #1840, .F. ) ;
#17616 = VECTOR ( 'NONE', #24160, 39.37007874015748143 ) ;
#17617 = VERTEX_POINT ( 'NONE', #7964 ) ;
#17618 = EDGE_CURVE ( 'NONE', #771, #21065, #10468, .T. ) ;
#17619 = ORIENTED_EDGE ( 'NONE', *, *, #27337, .F. ) ;
#17620 = CARTESIAN_POINT ( 'NONE',  ( 1.387534804384522147, -0.02971098336116322416, -1.522398120025475698 ) ) ;
#17621 = FILL_AREA_STYLE_COLOUR ( '', #7508 ) ;
#17622 = VERTEX_POINT ( 'NONE', #20699 ) ;
#17623 = FILL_AREA_STYLE_COLOUR ( '', #2122 ) ;
#17624 = CARTESIAN_POINT ( 'NONE',  ( 0.04465677352335944983, -0.1069181736581328451, -1.076747425601001007 ) ) ;
#17625 = AXIS2_PLACEMENT_3D ( 'NONE', #32291, #23422, #362 ) ;
#17626 = CARTESIAN_POINT ( 'NONE',  ( -0.7771859163560451700, 0.03427224347898168849, 0.5729341045554431355 ) ) ;
#17627 = SURFACE_STYLE_FILL_AREA ( #20117 ) ;
#17628 = FACE_OUTER_BOUND ( 'NONE', #26790, .T. ) ;
#17629 = AXIS2_PLACEMENT_3D ( 'NONE', #30568, #23375, #8369 ) ;
#17630 =( CONVERSION_BASED_UNIT ( 'INCH', #22419 ) LENGTH_UNIT ( ) NAMED_UNIT ( #8739 ) );
#17631 = DIRECTION ( 'NONE',  ( -0.000000000000000000, 1.000000000000000000, -0.000000000000000000 ) ) ;
#17632 = DIMENSIONAL_EXPONENTS ( 1.000000000000000000, 0.000000000000000000, 0.000000000000000000, 0.000000000000000000, 0.000000000000000000, 0.000000000000000000, 0.000000000000000000 ) ;
#17633 = CARTESIAN_POINT ( 'NONE',  ( 1.452822149050102096, -0.04160544712813104423, 1.209002811131323130 ) ) ;
#17634 = PLANE ( 'NONE',  #2324 ) ;
#17635 = CARTESIAN_POINT ( 'NONE',  ( -0.6155830581387469191, -0.1541389976996953570, 1.254989723913872757 ) ) ;
#17636 = DIRECTION ( 'NONE',  ( -0.0006351113344626005712, 0.000000000000000000, 0.9999997983167761006 ) ) ;
#17637 = FILL_AREA_STYLE_COLOUR ( '', #5295 ) ;
#17638 = AXIS2_PLACEMENT_3D ( 'NONE', #18865, #5982, #28850 ) ;
#17639 = DIRECTION ( 'NONE',  ( 0.01292085764443875497, -0.9999165222345973714, 0.000000000000000000 ) ) ;
#17640 = LINE ( 'NONE', #5087, #6440 ) ;
#17641 = CARTESIAN_POINT ( 'NONE',  ( -0.6801923609328657250, -0.09530810895572998376, 1.245748217955473525 ) ) ;
#17642 = CARTESIAN_POINT ( 'NONE',  ( -0.7766655829979657311, 0.02081156266986051648, -0.4037974060869925497 ) ) ;
#17643 = CARTESIAN_POINT ( 'NONE',  ( -0.7765558210567077291, -0.3274454732310113081, -0.4191678121734793705 ) ) ;
#17644 = EDGE_CURVE ( 'NONE', #3850, #22806, #15589, .T. ) ;
#17645 = EDGE_CURVE ( 'NONE', #10032, #28085, #31904, .T. ) ;
#17646 =( CONVERSION_BASED_UNIT ( 'INCH', #32563 ) LENGTH_UNIT ( ) NAMED_UNIT ( #16630 ) );
#17647 = EDGE_LOOP ( 'NONE', ( #9801, #3884, #25129, #25247, #14386, #17712, #7254, #2306, #12886, #19662, #13341, #23549, #24615, #12776, #2926, #19498 ) ) ;
#17648 = CARTESIAN_POINT ( 'NONE',  ( -0.7765847961915005593, 0.0005572920372022337285, -0.3735456867652576229 ) ) ;
#17649 = CARTESIAN_POINT ( 'NONE',  ( -0.7764848608539373087, 0.01240272897964306287, -0.6883492598686640207 ) ) ;
#17650 = DIRECTION ( 'NONE',  ( -8.224145668497708702E-32, 1.460363176960691617E-31, -1.000000000000000000 ) ) ;
#17651 = DIRECTION ( 'NONE',  ( -0.000000000000000000, 1.000000000000000000, 0.000000000000000000 ) ) ;
#17652 = ORIENTED_EDGE ( 'NONE', *, *, #32352, .T. ) ;
#17653 = ORIENTED_EDGE ( 'NONE', *, *, #2329, .T. ) ;
#17654 = VECTOR ( 'NONE', #10290, 39.37007874015748854 ) ;
#17655 = CARTESIAN_POINT ( 'NONE',  ( -0.7771048565472956637, -0.01948260747616551922, 0.2878505568758170097 ) ) ;
#17656 = EDGE_LOOP ( 'NONE', ( #5614, #1493, #31346, #10362 ) ) ;
#17657 = VECTOR ( 'NONE', #13823, 39.37007874015748143 ) ;
#17658 = CARTESIAN_POINT ( 'NONE',  ( 0.06719614360209981430, -0.1024454732310112332, -1.093425010390982832 ) ) ;
#17659 = CARTESIAN_POINT ( 'NONE',  ( -0.6801923609328658360, -0.09530810895572998376, 1.245748217955473525 ) ) ;
#17660 = CARTESIAN_POINT ( 'NONE',  ( -0.7767265877578863886, -0.002386154775371106870, -0.3077437784679448729 ) ) ;
#17661 = ORIENTED_EDGE ( 'NONE', *, *, #22891, .F. ) ;
#17662 = SURFACE_STYLE_USAGE ( .BOTH. , #30429 ) ;
#17663 = VECTOR ( 'NONE', #26589, 39.37007874015748143 ) ;
#17664 =( NAMED_UNIT ( * ) PLANE_ANGLE_UNIT ( ) SI_UNIT ( $, .RADIAN. ) );
#17665 = VERTEX_POINT ( 'NONE', #20540 ) ;
#17666 =( CONVERSION_BASED_UNIT ( 'INCH', #27173 ) LENGTH_UNIT ( ) NAMED_UNIT ( #24544 ) );
#17667 = FACE_OUTER_BOUND ( 'NONE', #22036, .T. ) ;
#17668 = SURFACE_STYLE_USAGE ( .BOTH. , #5748 ) ;
#17669 = LENGTH_MEASURE_WITH_UNIT ( LENGTH_MEASURE( 0.02539999999999999897 ), #29819 );
#17670 = FACE_OUTER_BOUND ( 'NONE', #15389, .T. ) ;
#17671 = CARTESIAN_POINT ( 'NONE',  ( 1.381518772499640502, -0.07787183705829599234, 1.249146454192743505 ) ) ;
#17672 = SURFACE_STYLE_USAGE ( .BOTH. , #7266 ) ;
#17673 = MECHANICAL_DESIGN_GEOMETRIC_PRESENTATION_REPRESENTATION (  '', ( #8138 ), #12936 ) ;
#17674 =( NAMED_UNIT ( * ) SI_UNIT ( $, .STERADIAN. ) SOLID_ANGLE_UNIT ( ) );
#17675 = CARTESIAN_POINT ( 'NONE',  ( -0.5743946778739820180, -0.1628265624284537527, -1.472073304354237333 ) ) ;
#17676 = COLOUR_RGB ( '',0.8666666666666666963, 0.9098039215686274384, 1.000000000000000000 ) ;
#17677 = FILL_AREA_STYLE_COLOUR ( '', #16093 ) ;
#17678 = FILL_AREA_STYLE ('',( #32284 ) ) ;
#17679 = PRESENTATION_LAYER_ASSIGNMENT (  '', '', ( #20846 ) ) ;
#17680 = CARTESIAN_POINT ( 'NONE',  ( 1.446343726291449583, -0.04877215786614847587, -1.354267799777706838 ) ) ;
#17681 = FILL_AREA_STYLE_COLOUR ( '', #20265 ) ;
#17682 = CARTESIAN_POINT ( 'NONE',  ( -0.7765665496593511241, -0.02393884287816746767, -0.5597280489011804416 ) ) ;
#17683 = CARTESIAN_POINT ( 'NONE',  ( 1.417696143602099612, -0.05698482211371785205, 1.207362391183820272 ) ) ;
#17684 = FACE_OUTER_BOUND ( 'NONE', #10150, .T. ) ;
#17685 = SURFACE_SIDE_STYLE ('',( #27842 ) ) ;
#17686 = CARTESIAN_POINT ( 'NONE',  ( -0.7766082442490236382, 0.02592128305765206350, -0.3366260924806335209 ) ) ;
#17687 = EDGE_CURVE ( 'NONE', #26508, #30822, #28688, .T. ) ;
#17688 = ADVANCED_FACE ( 'NONE', ( #13744 ), #23148, .F. ) ;
#17689 = AXIS2_PLACEMENT_3D ( 'NONE', #19868, #17869, #18194 ) ;
#17690 = CARTESIAN_POINT ( 'NONE',  ( -0.5332626838869347630, -0.1160287996681415995, -1.371495140681677771 ) ) ;
#17691 = ORIENTED_EDGE ( 'NONE', *, *, #17687, .F. ) ;
#17692 = FILL_AREA_STYLE ('',( #32459 ) ) ;
#17693 = CARTESIAN_POINT ( 'NONE',  ( -0.7771539382912925342, 0.03436778344404525787, 0.3651310767376758637 ) ) ;
#17694 = CARTESIAN_POINT ( 'NONE',  ( 0.4036961436020998217, 0.1225545267689887446, 0.4565749896090168791 ) ) ;
#17695 = LINE ( 'NONE', #369, #14496 ) ;
#17696 = CARTESIAN_POINT ( 'NONE',  ( 1.400282486285711281, -0.06045219592528443264, -1.484212411965786460 ) ) ;
#17697 = ORIENTED_EDGE ( 'NONE', *, *, #5510, .T. ) ;
#17698 = DIRECTION ( 'NONE',  ( 0.000000000000000000, 0.9355632841227637941, 0.3531590879496500635 ) ) ;
#17699 = VERTEX_POINT ( 'NONE', #13259 ) ;
#17700 = COLOUR_RGB ( '',1.000000000000000000, 1.000000000000000000, 1.000000000000000000 ) ;
#17701 = ORIENTED_EDGE ( 'NONE', *, *, #25233, .T. ) ;
#17702 = B_SPLINE_CURVE_WITH_KNOTS ( 'NONE', 3,
 ( #31755, #24060, #13703, #14208, #18824, #26182, #26826, #19317 ),
 .UNSPECIFIED., .F., .F.,
 ( 4, 2, 2, 4 ),
 ( 2.411814854362952692E-07, 0.0005853544163543935143, 0.0008779110337888821648, 0.001170467651223370924 ),
 .UNSPECIFIED. ) ;
#17703 = DIRECTION ( 'NONE',  ( 0.000000000000000000, 1.000000000000000000, -0.000000000000000000 ) ) ;
#17704 = CARTESIAN_POINT ( 'NONE',  ( -0.7770199630771904564, 0.02095195886387629658, 0.3116362243582303515 ) ) ;
#17705 =( GEOMETRIC_REPRESENTATION_CONTEXT ( 3 ) GLOBAL_UNCERTAINTY_ASSIGNED_CONTEXT ( ( #10534 ) ) GLOBAL_UNIT_ASSIGNED_CONTEXT ( ( #20134, #25188, #10397 ) ) REPRESENTATION_CONTEXT ( 'NONE', 'WORKASPACE' ) );
#17706 = ORIENTED_EDGE ( 'NONE', *, *, #17910, .F. ) ;
#17707 = VECTOR ( 'NONE', #7544, 39.37007874015748143 ) ;
#17708 = CARTESIAN_POINT ( 'NONE',  ( 1.417696143602098058, -0.02661486447092413846, 1.092408361652947191 ) ) ;
#17709 = DIMENSIONAL_EXPONENTS ( 1.000000000000000000, 0.000000000000000000, 0.000000000000000000, 0.000000000000000000, 0.000000000000000000, 0.000000000000000000, 0.000000000000000000 ) ;
#17710 =( LENGTH_UNIT ( ) NAMED_UNIT ( * ) SI_UNIT ( $, .METRE. ) );
#17711 = CARTESIAN_POINT ( 'NONE',  ( -0.6095177510815408262, -0.1632804205444654544, -1.501928947398856629 ) ) ;
#17712 = ORIENTED_EDGE ( 'NONE', *, *, #22405, .T. ) ;
#17713 = MECHANICAL_DESIGN_GEOMETRIC_PRESENTATION_REPRESENTATION (  '', ( #26585 ), #12457 ) ;
#17714 = EDGE_LOOP ( 'NONE', ( #10180, #17529, #8314, #17420 ) ) ;
#17715 = CARTESIAN_POINT ( 'NONE',  ( -0.7769911876142183704, 0.02699720723107863762, 0.2663284875775064342 ) ) ;
#17716 =( NAMED_UNIT ( * ) PLANE_ANGLE_UNIT ( ) SI_UNIT ( $, .RADIAN. ) );
#17717 = CARTESIAN_POINT ( 'NONE',  ( -0.5580122992447402730, -0.07134721240026704880, -1.413510312228252852 ) ) ;
#17718 = DIRECTION ( 'NONE',  ( -0.01292085764444620560, 0.9999165222345972603, 0.000000000000000000 ) ) ;
#17719 = FILL_AREA_STYLE_COLOUR ( '', #20304 ) ;
#17720 = CARTESIAN_POINT ( 'NONE',  ( -0.5572261939283811305, -0.1321821597137211313, -1.528339708553712484 ) ) ;
#17721 = AXIS2_PLACEMENT_3D ( 'NONE', #19134, #18970, #3942 ) ;
#17722 = CARTESIAN_POINT ( 'NONE',  ( -0.7763967210095028548, -0.01135075769927829624, -0.6696750956747173911 ) ) ;
#17723 = CARTESIAN_POINT ( 'NONE',  ( -0.6164849951763572422, -0.1629706935907968002, 1.173405698270434394 ) ) ;
#17724 = CARTESIAN_POINT ( 'NONE',  ( -0.7765975811960796893, 0.02365043966146077384, -0.3534153547951854879 ) ) ;
#17725 = DIRECTION ( 'NONE',  ( -0.3830490080632365513, 0.9237280213470687729, 0.000000000000000000 ) ) ;
#17726 = CARTESIAN_POINT ( 'NONE',  ( 1.470385151774101784, -0.1328654862824516780, 1.205557929241562576 ) ) ;
#17727 = EDGE_CURVE ( 'NONE', #5862, #15317, #12323, .T. ) ;
#17728 = COLOUR_RGB ( '',1.000000000000000000, 1.000000000000000000, 1.000000000000000000 ) ;
#17729 = EDGE_CURVE ( 'NONE', #13777, #31382, #31484, .T. ) ;
#17730 = CARTESIAN_POINT ( 'NONE',  ( -0.6658108041883541439, -0.1273550602044427327, 1.137808585409542106 ) ) ;
#17731 = CARTESIAN_POINT ( 'NONE',  ( -0.7766957158590758192, 0.04986841755319012387, -0.3563524095993284568 ) ) ;
#17732 = CARTESIAN_POINT ( 'NONE',  ( -0.7771566159738596546, 0.001523921000579559534, 0.3693471596224424114 ) ) ;
#17733 = DIRECTION ( 'NONE',  ( 0.000000000000000000, 0.000000000000000000, 1.000000000000000000 ) ) ;
#17734 = CARTESIAN_POINT ( 'NONE',  ( -0.6789978358263387692, -0.06395976691931588853, -1.418103488081271291 ) ) ;
#17735 = MECHANICAL_DESIGN_GEOMETRIC_PRESENTATION_REPRESENTATION (  '', ( #23494 ), #13009 ) ;
#17736 = FILL_AREA_STYLE ('',( #2377 ) ) ;
#17737 =( NAMED_UNIT ( * ) PLANE_ANGLE_UNIT ( ) SI_UNIT ( $, .RADIAN. ) );
#17738 = DIRECTION ( 'NONE',  ( 4.774566430925059169E-16, -1.151393348942028020E-15, -1.000000000000000000 ) ) ;
#17739 = LINE ( 'NONE', #15267, #28927 ) ;
#17740 = STYLED_ITEM ( 'NONE', ( #15085 ), #27373 ) ;
#17741 =( NAMED_UNIT ( * ) PLANE_ANGLE_UNIT ( ) SI_UNIT ( $, .RADIAN. ) );
#17742 = ORIENTED_EDGE ( 'NONE', *, *, #4556, .F. ) ;
#17743 = CARTESIAN_POINT ( 'NONE',  ( -0.6619745344153231681, -0.1418628527508764559, 1.065337181506860631 ) ) ;
#17744 = ORIENTED_EDGE ( 'NONE', *, *, #13290, .F. ) ;
#17745 = VERTEX_POINT ( 'NONE', #23625 ) ;
#17746 = AXIS2_PLACEMENT_3D ( 'NONE', #25585, #23294, #28523 ) ;
#17747 = ORIENTED_EDGE ( 'NONE', *, *, #18100, .F. ) ;
#17748 = DIRECTION ( 'NONE',  ( 0.000000000000000000, 0.000000000000000000, -1.000000000000000000 ) ) ;
#17749 = CARTESIAN_POINT ( 'NONE',  ( -0.7769976636793488600, -0.02381536643349449825, 0.2765252254922943576 ) ) ;
#17750 = LINE ( 'NONE', #30361, #10713 ) ;
#17751 = VERTEX_POINT ( 'NONE', #8454 ) ;
#17752 = CARTESIAN_POINT ( 'NONE',  ( 1.417696143602099612, -0.04160544712813108587, 1.128622233703505007 ) ) ;
#17753 = EDGE_CURVE ( 'NONE', #16011, #5194, #6126, .T. ) ;
#17754 = LENGTH_MEASURE_WITH_UNIT ( LENGTH_MEASURE( 0.02539999999999999897 ), #25136 );
#17755 = CARTESIAN_POINT ( 'NONE',  ( -0.1078038563979001607, -0.1024454732310112332, 0.8065749896090167459 ) ) ;
#17756 = PRESENTATION_LAYER_ASSIGNMENT (  '', '', ( #29761 ) ) ;
#17757 = PLANE ( 'NONE',  #30278 ) ;
#17758 = MECHANICAL_DESIGN_GEOMETRIC_PRESENTATION_REPRESENTATION (  '', ( #21890 ), #31820 ) ;
#17759 = MECHANICAL_DESIGN_GEOMETRIC_PRESENTATION_REPRESENTATION (  '', ( #13528 ), #14615 ) ;
#17760 = EDGE_LOOP ( 'NONE', ( #6216, #32513, #11840, #31779 ) ) ;
#17761 = DIRECTION ( 'NONE',  ( -0.9999997983167761006, -0.000000000000000000, -0.0006351113344627560458 ) ) ;
#17762 = DIRECTION ( 'NONE',  ( -0.0006351113345385192262, 0.000000000000000000, 0.9999997983167758786 ) ) ;
#17763 =( CONVERSION_BASED_UNIT ( 'INCH', #29893 ) LENGTH_UNIT ( ) NAMED_UNIT ( #4167 ) );
#17764 = STYLED_ITEM ( 'NONE', ( #28989 ), #633 ) ;
#17765 = CARTESIAN_POINT ( 'NONE',  ( -0.6023041254313088455, -0.02411274249546857887, 1.087283651026339948 ) ) ;
#17766 = CARTESIAN_POINT ( 'NONE',  ( 1.417696143602099612, -0.1632854993338915539, 1.090728532916103388 ) ) ;
#17767 = FILL_AREA_STYLE_COLOUR ( '', #23449 ) ;
#17768 = CARTESIAN_POINT ( 'NONE',  ( -0.5638296098684724145, -0.1805916670574223559, -1.348057556322741712 ) ) ;
#17769 = CARTESIAN_POINT ( 'NONE',  ( 1.408553979741039131, -0.1721000917058096158, -1.452552306978909469 ) ) ;
#17770 = CARTESIAN_POINT ( 'NONE',  ( -0.6041227176194425841, -0.04192025287122569388, 1.211299399057835791 ) ) ;
#17771 = CARTESIAN_POINT ( 'NONE',  ( 1.394391431952850091, -0.04624583630029378140, -1.488149419839801757 ) ) ;
#17772 = SURFACE_SIDE_STYLE ('',( #27929 ) ) ;
#17773 = SURFACE_STYLE_FILL_AREA ( #30216 ) ;
#17774 = SURFACE_STYLE_USAGE ( .BOTH. , #7682 ) ;
#17775 = CARTESIAN_POINT ( 'NONE',  ( -0.6752644863191599178, -0.1024454732310112470, 1.246574989609016804 ) ) ;
#17776 =( LENGTH_UNIT ( ) NAMED_UNIT ( * ) SI_UNIT ( $, .METRE. ) );
#17777 =( CONVERSION_BASED_UNIT ( 'INCH', #30060 ) LENGTH_UNIT ( ) NAMED_UNIT ( #5897 ) );
#17778 = DIMENSIONAL_EXPONENTS ( 1.000000000000000000, 0.000000000000000000, 0.000000000000000000, 0.000000000000000000, 0.000000000000000000, 0.000000000000000000, 0.000000000000000000 ) ;
#17779 = CARTESIAN_POINT ( 'NONE',  ( -0.7766975811759113668, 0.02365043966146077384, -0.3534154183063189514 ) ) ;
#17780 = CARTESIAN_POINT ( 'NONE',  ( 1.417696143602099612, -0.1024454732310112470, 1.059724595908229761 ) ) ;
#17781 = DIRECTION ( 'NONE',  ( 1.000000000000000000, 0.000000000000000000, 0.000000000000000000 ) ) ;
#17782 = ORIENTED_EDGE ( 'NONE', *, *, #6247, .T. ) ;
#17783 = LENGTH_MEASURE_WITH_UNIT ( LENGTH_MEASURE( 0.02539999999999999897 ), #7851 );
#17784 =( GEOMETRIC_REPRESENTATION_CONTEXT ( 3 ) GLOBAL_UNCERTAINTY_ASSIGNED_CONTEXT ( ( #17200 ) ) GLOBAL_UNIT_ASSIGNED_CONTEXT ( ( #1548, #27069, #1879 ) ) REPRESENTATION_CONTEXT ( 'NONE', 'WORKASPACE' ) );
#17785 = ORIENTED_EDGE ( 'NONE', *, *, #27411, .T. ) ;
#17786 = ORIENTED_EDGE ( 'NONE', *, *, #14201, .T. ) ;
#17787 = FACE_BOUND ( 'NONE', #8718, .T. ) ;
#17788 = CARTESIAN_POINT ( 'NONE',  ( -0.7770416024613734374, -0.02750318388263996161, 0.3457080140504231736 ) ) ;
#17789 = SURFACE_STYLE_FILL_AREA ( #30074 ) ;
#17790 = ORIENTED_EDGE ( 'NONE', *, *, #4964, .F. ) ;
#17791 =( NAMED_UNIT ( * ) SI_UNIT ( $, .STERADIAN. ) SOLID_ANGLE_UNIT ( ) );
#17792 = ADVANCED_FACE ( 'NONE', ( #28529 ), #16077, .T. ) ;
#17793 = DIRECTION ( 'NONE',  ( 0.000000000000000000, 0.9513333790004235846, 0.3081635961622269937 ) ) ;
#17794 = ADVANCED_FACE ( 'NONE', ( #3832 ), #20845, .T. ) ;
#17795 = EDGE_CURVE ( 'NONE', #14832, #31356, #17602, .T. ) ;
#17796 = SURFACE_STYLE_FILL_AREA ( #30868 ) ;
#17797 = EDGE_CURVE ( 'NONE', #17699, #19377, #17142, .T. ) ;
#17798 = AXIS2_PLACEMENT_3D ( 'NONE', #31014, #31184, #30855 ) ;
#17799 = DIRECTION ( 'NONE',  ( 0.3830490080632368843, -0.9237280213470684398, 0.000000000000000000 ) ) ;
#17800 = CARTESIAN_POINT ( 'NONE',  ( -0.7765825607603230596, 0.04427845058018927554, -0.3770654329979892805 ) ) ;
#17801 = MECHANICAL_DESIGN_GEOMETRIC_PRESENTATION_REPRESENTATION (  '', ( #9384 ), #9887 ) ;
#17802 = CARTESIAN_POINT ( 'NONE',  ( -0.6676411121295200424, -0.07840985026361788068, 1.078454545189176494 ) ) ;
#17803 = CARTESIAN_POINT ( 'NONE',  ( 1.485887120278039708, -0.06307539449085387828, 1.058576301944974318 ) ) ;
#17804 = SURFACE_STYLE_FILL_AREA ( #12699 ) ;
#17805 = CIRCLE ( 'NONE', #23575, 0.07496062992125995805 ) ;
#17806 = FILL_AREA_STYLE ('',( #2125 ) ) ;
#17807 = EDGE_CURVE ( 'NONE', #18886, #21180, #14076, .T. ) ;
#17808 = CARTESIAN_POINT ( 'NONE',  ( -0.6023041254313088455, -0.02411274249546857887, 1.197519871498780919 ) ) ;
#17809 = CARTESIAN_POINT ( 'NONE',  ( -0.7767304723262015154, 0.03474065011909688305, -0.1441747128654629062 ) ) ;
#17810 = SURFACE_STYLE_FILL_AREA ( #27964 ) ;
#17811 = CARTESIAN_POINT ( 'NONE',  ( -1.396303856397900445, -0.3274454732310112526, -0.9934250103909845198 ) ) ;
#17812 = LENGTH_MEASURE_WITH_UNIT ( LENGTH_MEASURE( 0.02539999999999999897 ), #647 );
#17813 = CARTESIAN_POINT ( 'NONE',  ( -0.7765846160994547276, -0.01476928715528449780, -0.3738292465125108155 ) ) ;
#17814 = VERTEX_POINT ( 'NONE', #21663 ) ;
#17815 =( NAMED_UNIT ( * ) PLANE_ANGLE_UNIT ( ) SI_UNIT ( $, .RADIAN. ) );
#17816 = CARTESIAN_POINT ( 'NONE',  ( -0.7764085807349397905, 0.01240272897964306287, -0.6510016404844963800 ) ) ;
#17817 = COLOUR_RGB ( '',0.7529411764705882248, 0.7529411764705882248, 0.7529411764705882248 ) ;
#17818 = VERTEX_POINT ( 'NONE', #31626 ) ;
#17819 = DIRECTION ( 'NONE',  ( 1.000000000000000000, -0.000000000000000000, 1.707404996040165005E-16 ) ) ;
#17820 = PRESENTATION_LAYER_ASSIGNMENT (  '', '', ( #16768 ) ) ;
#17821 = ORIENTED_EDGE ( 'NONE', *, *, #22851, .F. ) ;
#17822 = LINE ( 'NONE', #13049, #5755 ) ;
#17823 = CARTESIAN_POINT ( 'NONE',  ( -0.5815407429088723656, -0.1665393757284376330, 1.227375514543399992 ) ) ;
#17824 =( GEOMETRIC_REPRESENTATION_CONTEXT ( 3 ) GLOBAL_UNCERTAINTY_ASSIGNED_CONTEXT ( ( #13896 ) ) GLOBAL_UNIT_ASSIGNED_CONTEXT ( ( #21310, #23278, #31437 ) ) REPRESENTATION_CONTEXT ( 'NONE', 'WORKASPACE' ) );
#17825 = ORIENTED_EDGE ( 'NONE', *, *, #27218, .F. ) ;
#17826 = CARTESIAN_POINT ( 'NONE',  ( -0.7770611965250269204, 0.04061276052147788640, 0.3765593918135320406 ) ) ;
#17827 =( LENGTH_UNIT ( ) NAMED_UNIT ( * ) SI_UNIT ( $, .METRE. ) );
#17828 = EDGE_LOOP ( 'NONE', ( #9827, #4050, #21643, #3082, #21877, #13425, #16692, #6918, #26504, #27385 ) ) ;
#17829 = DIRECTION ( 'NONE',  ( 0.1015965832757041026, 0.9948256803413866312, 0.000000000000000000 ) ) ;
#17830 = CARTESIAN_POINT ( 'NONE',  ( -0.7765846160994547276, -0.01476928715528449780, -0.3738292465125108155 ) ) ;
#17831 =( CONVERSION_BASED_UNIT ( 'INCH', #30279 ) LENGTH_UNIT ( ) NAMED_UNIT ( #9619 ) );
#17832 = EDGE_CURVE ( 'NONE', #8889, #29131, #14245, .T. ) ;
#17833 = CARTESIAN_POINT ( 'NONE',  ( -0.7766846999100992521, 0.03786677137201165111, -0.3736973161647428876 ) ) ;
#17834 = UNCERTAINTY_MEASURE_WITH_UNIT (LENGTH_MEASURE( 1.000000000000000082E-05 ), #9085, 'distance_accuracy_value', 'NONE');
#17835 = PRESENTATION_STYLE_ASSIGNMENT (( #15706 ) ) ;
#17836 = CARTESIAN_POINT ( 'NONE',  ( 1.378326064861941314, -0.07971514767236577426, 1.250437154180127797 ) ) ;
#17837 = COLOUR_RGB ( '',1.000000000000000000, 1.000000000000000000, 1.000000000000000000 ) ;
#17838 = SURFACE_STYLE_FILL_AREA ( #353 ) ;
#17839 = SURFACE_STYLE_USAGE ( .BOTH. , #12577 ) ;
#17840 = UNCERTAINTY_MEASURE_WITH_UNIT (LENGTH_MEASURE( 1.000000000000000082E-05 ), #22027, 'distance_accuracy_value', 'NONE');
#17841 = CARTESIAN_POINT ( 'NONE',  ( -0.5638296098684724145, -0.1805916670574223559, -1.323943383094394743 ) ) ;
#17842 = MECHANICAL_DESIGN_GEOMETRIC_PRESENTATION_REPRESENTATION (  '', ( #8330 ), #6243 ) ;
#17843 = FACE_OUTER_BOUND ( 'NONE', #2748, .T. ) ;
#17844 = DIRECTION ( 'NONE',  ( 0.000000000000000000, -1.000000000000000000, -1.734723475976804136E-15 ) ) ;
#17845 = CARTESIAN_POINT ( 'NONE',  ( 1.361944556442539200, -0.05970081784437442779, -1.403175666558962087 ) ) ;
#17846 =( LENGTH_UNIT ( ) NAMED_UNIT ( * ) SI_UNIT ( $, .METRE. ) );
#17847 =( NAMED_UNIT ( * ) SI_UNIT ( $, .STERADIAN. ) SOLID_ANGLE_UNIT ( ) );
#17848 = CARTESIAN_POINT ( 'NONE',  ( 1.485887120278039708, -0.1418155519711691848, 1.243451630028964638 ) ) ;
#17849 = CARTESIAN_POINT ( 'NONE',  ( 1.429528081690248476, -0.01229732604477516700, -1.421548369971035397 ) ) ;
#17850 = STYLED_ITEM ( 'NONE', ( #20780 ), #30298 ) ;
#17851 = CARTESIAN_POINT ( 'NONE',  ( -0.6095177510815408262, -0.1632804205444654544, -1.477814774170510326 ) ) ;
#17852 = DIRECTION ( 'NONE',  ( 0.0006351113344627558289, 0.000000000000000000, -0.9999997983167761006 ) ) ;
#17853 =( LENGTH_UNIT ( ) NAMED_UNIT ( * ) SI_UNIT ( $, .METRE. ) );
#17854 = EDGE_LOOP ( 'NONE', ( #21960, #29564, #6765, #8977 ) ) ;
#17855 = CARTESIAN_POINT ( 'NONE',  ( -0.7771230253937645438, 0.03348525109119702969, 0.3164578920281039265 ) ) ;
#17856 =( CONVERSION_BASED_UNIT ( 'INCH', #10098 ) LENGTH_UNIT ( ) NAMED_UNIT ( #21838 ) );
#17857 =( NAMED_UNIT ( * ) SI_UNIT ( $, .STERADIAN. ) SOLID_ANGLE_UNIT ( ) );
#17858 = SURFACE_STYLE_USAGE ( .BOTH. , #18348 ) ;
#17859 = FILL_AREA_STYLE ('',( #15555 ) ) ;
#17860 = DIMENSIONAL_EXPONENTS ( 1.000000000000000000, 0.000000000000000000, 0.000000000000000000, 0.000000000000000000, 0.000000000000000000, 0.000000000000000000, 0.000000000000000000 ) ;
#17861 = LENGTH_MEASURE_WITH_UNIT ( LENGTH_MEASURE( 0.02539999999999999897 ), #4811 );
#17862 = SURFACE_SIDE_STYLE ('',( #14918 ) ) ;
#17863 = SURFACE_SIDE_STYLE ('',( #534 ) ) ;
#17864 = FACE_OUTER_BOUND ( 'NONE', #25940, .T. ) ;
#17865 = VERTEX_POINT ( 'NONE', #4318 ) ;
#17866 = EDGE_LOOP ( 'NONE', ( #1090, #5950, #29716, #20681 ) ) ;
#17867 = VECTOR ( 'NONE', #8809, 39.37007874015748143 ) ;
#17868 = LINE ( 'NONE', #4984, #19467 ) ;
#17869 = DIRECTION ( 'NONE',  ( -8.224145668497709797E-32, 1.460363176960691617E-31, -1.000000000000000000 ) ) ;
#17870 = ORIENTED_EDGE ( 'NONE', *, *, #26803, .F. ) ;
#17871 = LENGTH_MEASURE_WITH_UNIT ( LENGTH_MEASURE( 0.02539999999999999897 ), #13398 );
#17872 = UNCERTAINTY_MEASURE_WITH_UNIT (LENGTH_MEASURE( 1.000000000000000082E-05 ), #11154, 'distance_accuracy_value', 'NONE');
#17873 = STYLED_ITEM ( 'NONE', ( #26581 ), #30582 ) ;
#17874 = ADVANCED_FACE ( 'NONE', ( #24433 ), #17050, .F. ) ;
#17875 = ORIENTED_EDGE ( 'NONE', *, *, #3593, .T. ) ;
#17876 = EDGE_CURVE ( 'NONE', #12223, #22668, #22314, .T. ) ;
#17877 = EDGE_LOOP ( 'NONE', ( #28426, #29759, #13152, #4123 ) ) ;
#17878 = CARTESIAN_POINT ( 'NONE',  ( -0.7770608612921382496, 0.02964125129170345693, 0.3760315586559937473 ) ) ;
#17879 = UNCERTAINTY_MEASURE_WITH_UNIT (LENGTH_MEASURE( 1.000000000000000082E-05 ), #24617, 'distance_accuracy_value', 'NONE');
#17880 = CARTESIAN_POINT ( 'NONE',  ( -0.6633815188674190289, -0.07270878674830126565, -1.376764905404106232 ) ) ;
#17881 = SURFACE_STYLE_FILL_AREA ( #2363 ) ;
#17882 = LINE ( 'NONE', #18211, #27893 ) ;
#17883 = LENGTH_MEASURE_WITH_UNIT ( LENGTH_MEASURE( 0.02539999999999999897 ), #30335 );
#17884 = CARTESIAN_POINT ( 'NONE',  ( -0.5580122992447402730, -0.07134721240026704880, -1.441069367346363483 ) ) ;
#17885 = CARTESIAN_POINT ( 'NONE',  ( -0.5404153518629323250, -0.1095828375062928434, 1.180295462049961941 ) ) ;
#17886 = CARTESIAN_POINT ( 'NONE',  ( 1.417696143602099612, -0.04160544712813109280, 1.159626170711378856 ) ) ;
#17887 = MECHANICAL_DESIGN_GEOMETRIC_PRESENTATION_REPRESENTATION (  '', ( #13660 ), #12620 ) ;
#17888 = CARTESIAN_POINT ( 'NONE',  ( -0.6390669698869252402, -0.03835157073358463897, 1.158477876748124524 ) ) ;
#17889 =( CONVERSION_BASED_UNIT ( 'INCH', #27551 ) LENGTH_UNIT ( ) NAMED_UNIT ( #6928 ) );
#17890 = CARTESIAN_POINT ( 'NONE',  ( -0.6740139696027588334, -0.08836888934687826824, 1.095719043229112177 ) ) ;
#17891 = FACE_OUTER_BOUND ( 'NONE', #3619, .T. ) ;
#17892 = DIRECTION ( 'NONE',  ( 1.000000000000000000, -0.000000000000000000, 0.000000000000000000 ) ) ;
#17893 = PRESENTATION_LAYER_ASSIGNMENT (  '', '', ( #13665 ) ) ;
#17894 =( NAMED_UNIT ( * ) SI_UNIT ( $, .STERADIAN. ) SOLID_ANGLE_UNIT ( ) );
#17895 = LINE ( 'NONE', #10478, #9468 ) ;
#17896 = LINE ( 'NONE', #5010, #15132 ) ;
#17897 =( LENGTH_UNIT ( ) NAMED_UNIT ( * ) SI_UNIT ( $, .METRE. ) );
#17898 = SURFACE_STYLE_FILL_AREA ( #7812 ) ;
#17899 = EDGE_LOOP ( 'NONE', ( #10057, #16486, #29558, #30904 ) ) ;
#17900 = ORIENTED_EDGE ( 'NONE', *, *, #2512, .F. ) ;
#17901 = UNCERTAINTY_MEASURE_WITH_UNIT (LENGTH_MEASURE( 1.000000000000000082E-05 ), #32541, 'distance_accuracy_value', 'NONE');
#17902 = PRESENTATION_LAYER_ASSIGNMENT (  '', '', ( #1028 ) ) ;
#17903 = MECHANICAL_DESIGN_GEOMETRIC_PRESENTATION_REPRESENTATION (  '', ( #22198 ), #22718 ) ;
#17904 = ORIENTED_EDGE ( 'NONE', *, *, #3675, .F. ) ;
#17905 = CARTESIAN_POINT ( 'NONE',  ( -0.7769999577277533209, 0.03057907738382890581, 0.2801372661170454803 ) ) ;
#17906 = LENGTH_MEASURE_WITH_UNIT ( LENGTH_MEASURE( 0.02539999999999999897 ), #7820 );
#17907 = EDGE_CURVE ( 'NONE', #13079, #23390, #4832, .T. ) ;
#17908 = VERTEX_POINT ( 'NONE', #24599 ) ;
#17909 = VECTOR ( 'NONE', #30699, 39.37007874015748143 ) ;
#17910 = EDGE_CURVE ( 'NONE', #20880, #12030, #5011, .T. ) ;
#17911 = CARTESIAN_POINT ( 'NONE',  ( -0.7770189220475405278, 0.03936861036046570422, 0.3099970953061070844 ) ) ;
#17912 = VERTEX_POINT ( 'NONE', #20013 ) ;
#17913 = MECHANICAL_DESIGN_GEOMETRIC_PRESENTATION_REPRESENTATION (  '', ( #3680 ), #16340 ) ;
#17914 = FILL_AREA_STYLE_COLOUR ( '', #29503 ) ;
#17915 = CARTESIAN_POINT ( 'NONE',  ( -0.7771677060706844165, 0.02964066977755279789, 0.3868088139601542630 ) ) ;
#17916 = B_SPLINE_SURFACE_WITH_KNOTS ( 'NONE', 3, 1, ( 
 ( #7717, #23690 ),
 ( #29067, #16460 ),
 ( #11695, #18939 ),
 ( #1429, #3753 ) ),
 .UNSPECIFIED., .F., .F., .F.,
 ( 4, 4 ),
 ( 2, 2 ),
 ( 17.00000000000000000, 18.00000000000000000 ),
 ( 0.000000000000000000, 1.000000000000000000 ),
 .UNSPECIFIED. ) ;
#17917 = MECHANICAL_DESIGN_GEOMETRIC_PRESENTATION_REPRESENTATION (  '', ( #13694 ), #9508 ) ;
#17918 = ORIENTED_EDGE ( 'NONE', *, *, #3283, .T. ) ;
#17919 =( NAMED_UNIT ( * ) PLANE_ANGLE_UNIT ( ) SI_UNIT ( $, .RADIAN. ) );
#17920 = CARTESIAN_POINT ( 'NONE',  ( -0.7765577963820290419, -0.3274454732310113081, -0.5735103183735920096 ) ) ;
#17921 = STYLED_ITEM ( 'NONE', ( #5921 ), #21399 ) ;
#17922 = CARTESIAN_POINT ( 'NONE',  ( 1.603696143602099555, -0.3124454732310112393, -0.4934250103909811891 ) ) ;
#17923 = DIMENSIONAL_EXPONENTS ( 1.000000000000000000, 0.000000000000000000, 0.000000000000000000, 0.000000000000000000, 0.000000000000000000, 0.000000000000000000, 0.000000000000000000 ) ;
#17924 =( NAMED_UNIT ( * ) PLANE_ANGLE_UNIT ( ) SI_UNIT ( $, .RADIAN. ) );
#17925 = CARTESIAN_POINT ( 'NONE',  ( 1.452822149050102762, -0.04160544712813021156, 1.102211472548649374 ) ) ;
#17926 = DIRECTION ( 'NONE',  ( 4.774566430925059169E-16, -1.151393348942028020E-15, -1.000000000000000000 ) ) ;
#17927 = CARTESIAN_POINT ( 'NONE',  ( -0.6567781029273286331, -0.02429927940459997854, -1.389396138999907437 ) ) ;
#17928 = CARTESIAN_POINT ( 'NONE',  ( 1.352802392581481383, -0.1293554363191734280, -1.457145482831927907 ) ) ;
#17929 = CARTESIAN_POINT ( 'NONE',  ( -0.6801923609328657250, -0.09530810895572998376, 1.245748217955473525 ) ) ;
#17930 = CARTESIAN_POINT ( 'NONE',  ( 1.357373474512011180, -0.09452812708177395218, -1.428438133750562944 ) ) ;
#17931 = CARTESIAN_POINT ( 'NONE',  ( 1.417696143602100056, -0.02370531575069596136, 1.225078926616890884 ) ) ;
#17932 = FACE_OUTER_BOUND ( 'NONE', #31986, .T. ) ;
#17933 = PRESENTATION_LAYER_ASSIGNMENT (  '', '', ( #22145 ) ) ;
#17934 = LINE ( 'NONE', #15149, #4137 ) ;
#17935 = CARTESIAN_POINT ( 'NONE',  ( 1.447857482819677966, -0.1751799631008590374, -1.460590364721691792 ) ) ;
#17936 = AXIS2_PLACEMENT_3D ( 'NONE', #13898, #14548, #21808 ) ;
#17937 = DIRECTION ( 'NONE',  ( -0.000000000000000000, -1.000000000000000000, -0.000000000000000000 ) ) ;
#17938 = CARTESIAN_POINT ( 'NONE',  ( -0.7772911480812794149, 0.01042574760621728033, 0.5811715642375064883 ) ) ;
#17939 = FILL_AREA_STYLE ('',( #7846 ) ) ;
#17940 = CARTESIAN_POINT ( 'NONE',  ( 0.8204122907943453002, -0.07744547323101128034, 0.1273160560815534692 ) ) ;
#17941 = EDGE_CURVE ( 'NONE', #15136, #8753, #15065, .T. ) ;
#17942 = EDGE_LOOP ( 'NONE', ( #6322, #8827, #11502, #21025 ) ) ;
#17944 = FILL_AREA_STYLE ('',( #290 ) ) ;
#17943 = COLOUR_RGB ( '',0.7529411764705882248, 0.7529411764705882248, 0.7529411764705882248 ) ;
#17945 = PRESENTATION_LAYER_ASSIGNMENT (  '', '', ( #15860 ) ) ;
#17946 = ORIENTED_EDGE ( 'NONE', *, *, #7710, .T. ) ;
#17947 = UNCERTAINTY_MEASURE_WITH_UNIT (LENGTH_MEASURE( 1.000000000000000082E-05 ), #2494, 'distance_accuracy_value', 'NONE');
#17948 = ORIENTED_EDGE ( 'NONE', *, *, #19001, .F. ) ;
#17949 = DIRECTION ( 'NONE',  ( -3.773022799293999527E-17, 1.000000000000000000, -2.396290028309513840E-20 ) ) ;
#17950 = CARTESIAN_POINT ( 'NONE',  ( 1.503696143602100133, -0.3124454732310112393, -0.7434250103909829654 ) ) ;
#17951 = ADVANCED_FACE ( 'NONE', ( #12261 ), #29122, .F. ) ;
#17952 = DIRECTION ( 'NONE',  ( -1.000000000000000000, 0.000000000000000000, 0.000000000000000000 ) ) ;
#17954 = ORIENTED_EDGE ( 'NONE', *, *, #6300, .T. ) ;
#17953 = ORIENTED_EDGE ( 'NONE', *, *, #23082, .T. ) ;
#17955 = PLANE ( 'NONE',  #751 ) ;
#17956 = MECHANICAL_DESIGN_GEOMETRIC_PRESENTATION_REPRESENTATION (  '', ( #40 ), #1077 ) ;
#17957 = B_SPLINE_CURVE_WITH_KNOTS ( 'NONE', 3,
 ( #2610, #10208, #30254, #17813 ),
 .UNSPECIFIED., .F., .F.,
 ( 4, 4 ),
 ( 19.00000000000000000, 20.00000000000000000 ),
 .UNSPECIFIED. ) ;
#17958 =( LENGTH_UNIT ( ) NAMED_UNIT ( * ) SI_UNIT ( $, .METRE. ) );
#17959 = MECHANICAL_DESIGN_GEOMETRIC_PRESENTATION_REPRESENTATION (  '', ( #9525 ), #11045 ) ;
#17960 =( GEOMETRIC_REPRESENTATION_CONTEXT ( 3 ) GLOBAL_UNCERTAINTY_ASSIGNED_CONTEXT ( ( #6948 ) ) GLOBAL_UNIT_ASSIGNED_CONTEXT ( ( #6431, #31923, #3803 ) ) REPRESENTATION_CONTEXT ( 'NONE', 'WORKASPACE' ) );
#17961 = CARTESIAN_POINT ( 'NONE',  ( 1.481769922797643524, -0.1013604916516304827, -1.357229930605259316 ) ) ;
#17962 =( NAMED_UNIT ( * ) PLANE_ANGLE_UNIT ( ) SI_UNIT ( $, .RADIAN. ) );
#17963 =( BOUNDED_CURVE ( )  B_SPLINE_CURVE ( 2, ( #15954, #30852, #6506, #26255, #16596, #3554, #31010 ),
 .UNSPECIFIED., .F., .F. ) 
 B_SPLINE_CURVE_WITH_KNOTS ( ( 3, 2, 2, 3 ),
 ( 0.4444444444444417552, 0.4629629629629604115, 0.4814814814814789568, 0.4999999999999976130 ),
 .UNSPECIFIED. ) 
 CURVE ( )  GEOMETRIC_REPRESENTATION_ITEM ( )  RATIONAL_B_SPLINE_CURVE ( ( 1.000000000000019318, 0.8660254037844193897, 1.000000000000000000, 0.8660254037844387076, 1.000000000000000000, 0.8660254037844560271, 0.9999999999999826805 ) ) 
 REPRESENTATION_ITEM ( '' )  );
#17964 = PRESENTATION_LAYER_ASSIGNMENT (  '', '', ( #3195 ) ) ;
#17965 = CARTESIAN_POINT ( 'NONE',  ( 1.452822149050102762, -0.1632854993338914429, 1.227375514543399770 ) ) ;
#17966 = COLOUR_RGB ( '',1.000000000000000000, 1.000000000000000000, 1.000000000000000000 ) ;
#17967 =( NAMED_UNIT ( * ) PLANE_ANGLE_UNIT ( ) SI_UNIT ( $, .RADIAN. ) );
#17968 = DIRECTION ( 'NONE',  ( -0.9999997983167761006, -0.000000000000000000, -0.0006351113344627560458 ) ) ;
#17969 = B_SPLINE_CURVE_WITH_KNOTS ( 'NONE', 3,
 ( #14123, #11658, #32001, #3427 ),
 .UNSPECIFIED., .F., .F.,
 ( 4, 4 ),
 ( 0.000000000000000000, 0.0004732883025089270192 ),
 .UNSPECIFIED. ) ;
#17970 = CARTESIAN_POINT ( 'NONE',  ( -0.6821418566459813704, -0.1346838683582735896, 1.206706223204817796 ) ) ;
#17971 = DIRECTION ( 'NONE',  ( 2.002967142162735140E-32, 1.664003471950579878E-31, 1.000000000000000000 ) ) ;
#17972 = CARTESIAN_POINT ( 'NONE',  ( -0.7772377091289444095, -0.01666633183822911757, 0.4970305032023254466 ) ) ;
#17973 = CARTESIAN_POINT ( 'NONE',  ( -0.5198530100448507385, -0.1116827668850231547, 1.249193099845236965 ) ) ;
#17974 = FILL_AREA_STYLE_COLOUR ( '', #29713 ) ;
#17975 = LINE ( 'NONE', #23229, #26878 ) ;
#17976 = EDGE_LOOP ( 'NONE', ( #625, #18606, #3603, #17219, #24449, #16170 ) ) ;
#17977 = DIRECTION ( 'NONE',  ( 0.000000000000000000, -1.000000000000000000, 0.000000000000000000 ) ) ;
#17978 = CARTESIAN_POINT ( 'NONE',  ( -0.7771954955847800717, 0.02048654507633372937, 0.5880168566387103946 ) ) ;
#17979 = ADVANCED_FACE ( 'NONE', ( #20819 ), #15384, .F. ) ;
#17980 = EDGE_CURVE ( 'NONE', #30069, #12516, #19208, .T. ) ;
#17981 = ORIENTED_EDGE ( 'NONE', *, *, #32201, .F. ) ;
#17982 = LENGTH_MEASURE_WITH_UNIT ( LENGTH_MEASURE( 0.02539999999999999897 ), #4444 );
#17983 = EDGE_CURVE ( 'NONE', #31123, #17865, #20502, .T. ) ;
#17984 =( GEOMETRIC_REPRESENTATION_CONTEXT ( 3 ) GLOBAL_UNCERTAINTY_ASSIGNED_CONTEXT ( ( #5642 ) ) GLOBAL_UNIT_ASSIGNED_CONTEXT ( ( #27103, #22060, #24341 ) ) REPRESENTATION_CONTEXT ( 'NONE', 'WORKASPACE' ) );
#17985 = AXIS2_PLACEMENT_3D ( 'NONE', #25777, #3711, #28718 ) ;
#17986 = CARTESIAN_POINT ( 'NONE',  ( -0.7770076547125901456, -0.02025137593321948634, 0.2922563747943186518 ) ) ;
#17987 = SURFACE_SIDE_STYLE ('',( #20468 ) ) ;
#17988 = EDGE_LOOP ( 'NONE', ( #24403, #23152, #25446, #10368 ) ) ;
#17989 = CARTESIAN_POINT ( 'NONE',  ( 1.442876823506721751, -0.04692173399115066867, -1.354267799777706394 ) ) ;
#17990 = CARTESIAN_POINT ( 'NONE',  ( -0.6041227176194425841, -0.04192025287122569388, 1.211299399057835791 ) ) ;
#17991 = ORIENTED_EDGE ( 'NONE', *, *, #5738, .T. ) ;
#17992 =( CONVERSION_BASED_UNIT ( 'INCH', #20308 ) LENGTH_UNIT ( ) NAMED_UNIT ( #29778 ) );
#17993 = VECTOR ( 'NONE', #15612, 39.37007874015748143 ) ;
#17994 = DIRECTION ( 'NONE',  ( 0.0006351113344626005712, 0.000000000000000000, -0.9999997983167761006 ) ) ;
#17995 = EDGE_CURVE ( 'NONE', #32183, #27488, #27027, .T. ) ;
#17996 = DIMENSIONAL_EXPONENTS ( 1.000000000000000000, 0.000000000000000000, 0.000000000000000000, 0.000000000000000000, 0.000000000000000000, 0.000000000000000000, 0.000000000000000000 ) ;
#17997 = ORIENTED_EDGE ( 'NONE', *, *, #27217, .F. ) ;
#17998 = SURFACE_STYLE_FILL_AREA ( #25373 ) ;
#17999 = CARTESIAN_POINT ( 'NONE',  ( -0.7771225623196318377, 0.03164663741939779257, 0.4731814782082609527 ) ) ;
#18000 = CARTESIAN_POINT ( 'NONE',  ( -0.7767051165262495172, -0.02968275100565537228, -0.3415508074745694511 ) ) ;
#18001 = FACE_OUTER_BOUND ( 'NONE', #32107, .T. ) ;
#18002 = CARTESIAN_POINT ( 'NONE',  ( 0.4036961436020998217, -0.1774454732310112581, -0.1434250103909830987 ) ) ;
#18003 = SURFACE_STYLE_FILL_AREA ( #30437 ) ;
#18004 = CARTESIAN_POINT ( 'NONE',  ( 1.394391431952849869, -0.04624583630029378140, -1.408917136375234858 ) ) ;
#18005 =( NAMED_UNIT ( * ) PLANE_ANGLE_UNIT ( ) SI_UNIT ( $, .RADIAN. ) );
#18006 = COLOUR_RGB ( '',1.000000000000000000, 1.000000000000000000, 1.000000000000000000 ) ;
#18007 = CARTESIAN_POINT ( 'NONE',  ( -0.5658643905998798074, -0.02312449820158005501, -1.397434196742688650 ) ) ;
#18008 = SURFACE_STYLE_USAGE ( .BOTH. , #2980 ) ;
#18009 = DIRECTION ( 'NONE',  ( -0.000000000000000000, -1.000000000000000000, -0.000000000000000000 ) ) ;
#18010 = CARTESIAN_POINT ( 'NONE',  ( 1.357373474512011180, -0.09452812708177395218, -1.428438133750562944 ) ) ;
#18011 = FACE_OUTER_BOUND ( 'NONE', #12971, .T. ) ;
#18012 = CARTESIAN_POINT ( 'NONE',  ( 1.365007135430096996, -0.1328654862824514005, 1.055131420055211100 ) ) ;
#18013 = DIRECTION ( 'NONE',  ( -0.000000000000000000, 1.000000000000000000, -0.000000000000000000 ) ) ;
#18014 = CARTESIAN_POINT ( 'NONE',  ( -0.6390669698869252402, -0.03835157073358463897, 1.106804648401667812 ) ) ;
#18015 = CARTESIAN_POINT ( 'NONE',  ( 1.369786897252298630, -0.1649332041405177918, -1.492742595692820418 ) ) ;
#18016 = DIRECTION ( 'NONE',  ( 0.000000000000000000, 0.000000000000000000, 1.000000000000000000 ) ) ;
#18017 = CARTESIAN_POINT ( 'NONE',  ( -0.6095177510815408262, -0.1632804205444654544, -1.505373829288620513 ) ) ;
#18018 = CARTESIAN_POINT ( 'NONE',  ( -0.02030385639790017321, -0.1024454732310112470, -1.093425010390982832 ) ) ;
#18019 = COLOUR_RGB ( '',0.8666666666666666963, 0.9098039215686274384, 1.000000000000000000 ) ;
#18020 = CARTESIAN_POINT ( 'NONE',  ( 1.463156794719393083, -0.02370531575069606545, 1.198668165462034807 ) ) ;
#18021 = ORIENTED_EDGE ( 'NONE', *, *, #10228, .F. ) ;
#18022 = LINE ( 'NONE', #14909, #12537 ) ;
#18023 = DIRECTION ( 'NONE',  ( -0.000000000000000000, 1.000000000000000000, -0.000000000000000000 ) ) ;
#18024 = CIRCLE ( 'NONE', #7986, 0.2500000000000000555 ) ;
#18025 = DIRECTION ( 'NONE',  ( 0.000000000000000000, 0.000000000000000000, 1.000000000000000000 ) ) ;
#18026 = LENGTH_MEASURE_WITH_UNIT ( LENGTH_MEASURE( 0.02539999999999999897 ), #5300 );
#18027 = EDGE_CURVE ( 'NONE', #20645, #11482, #10221, .T. ) ;
#18028 = EDGE_CURVE ( 'NONE', #23861, #19705, #10906, .T. ) ;
#18029 = ORIENTED_EDGE ( 'NONE', *, *, #25897, .F. ) ;
#18030 = EDGE_CURVE ( 'NONE', #8139, #32182, #18175, .T. ) ;
#18031 = ADVANCED_FACE ( 'NONE', ( #30930 ), #6883, .T. ) ;
#18032 = LINE ( 'NONE', #32463, #17419 ) ;
#18033 = CARTESIAN_POINT ( 'NONE',  ( -0.7764622939831675730, -0.1680518404144479283, -0.5664286932228433935 ) ) ;
#18034 = EDGE_LOOP ( 'NONE', ( #14664, #18085, #28880, #12819, #1902, #25869, #620 ) ) ;
#18035 = AXIS2_PLACEMENT_3D ( 'NONE', #6539, #13836, #18625 ) ;
#18036 = VERTEX_POINT ( 'NONE', #9076 ) ;
#18037 = CARTESIAN_POINT ( 'NONE',  ( -0.7770646869137199930, 0.03727607765423049391, 0.3820551022503720362 ) ) ;
#18038 = SURFACE_STYLE_USAGE ( .BOTH. , #25416 ) ;
#18039 = ORIENTED_EDGE ( 'NONE', *, *, #10116, .T. ) ;
#18040 = SURFACE_STYLE_USAGE ( .BOTH. , #20353 ) ;
#18041 = EDGE_CURVE ( 'NONE', #8192, #5467, #23738, .T. ) ;
#18042 =( LENGTH_UNIT ( ) NAMED_UNIT ( * ) SI_UNIT ( $, .METRE. ) );
#18043 = ORIENTED_EDGE ( 'NONE', *, *, #3558, .T. ) ;
#18044 = PRESENTATION_LAYER_ASSIGNMENT (  '', '', ( #20688 ) ) ;
#18045 = CARTESIAN_POINT ( 'NONE',  ( -0.7765716545219439881, -0.001392095983405587526, -0.3942375972902582570 ) ) ;
#18046 =( BOUNDED_CURVE ( )  B_SPLINE_CURVE ( 2, ( #17272, #17100, #24486, #12324, #4374, #1891, #14629 ),
 .UNSPECIFIED., .F., .F. ) 
 B_SPLINE_CURVE_WITH_KNOTS ( ( 3, 2, 2, 3 ),
 ( 0.3888888888888871187, 0.4074074074074053309, 0.4259259259259235431, 0.4444444444444417552 ),
 .UNSPECIFIED. ) 
 CURVE ( )  GEOMETRIC_REPRESENTATION_ITEM ( )  RATIONAL_B_SPLINE_CURVE ( ( 1.000000000000012879, 0.8660254037844258290, 1.000000000000000000, 0.8660254037844387076, 1.000000000000000000, 0.8660254037844580255, 0.9999999999999806821 ) ) 
 REPRESENTATION_ITEM ( '' )  );
#18047 = FILL_AREA_STYLE ('',( #12779 ) ) ;
#18048 = CARTESIAN_POINT ( 'NONE',  ( 0.8696519232321386905, -0.1522155259837549290, 0.7413895851453983221 ) ) ;
#18049 = DIRECTION ( 'NONE',  ( 4.774566430925059169E-16, -1.151393348942028020E-15, -1.000000000000000000 ) ) ;
#18050 = CARTESIAN_POINT ( 'NONE',  ( -0.7774062186026241550, 0.1225545267689887446, 0.9191773518137413834 ) ) ;
#18051 = CARTESIAN_POINT ( 'NONE',  ( -0.6446408242891017437, -0.1637342786604761014, -1.452552306978909247 ) ) ;
#18052 = VECTOR ( 'NONE', #10054, 39.37007874015748143 ) ;
#18053 = FILL_AREA_STYLE_COLOUR ( '', #2227 ) ;
#18054 = CARTESIAN_POINT ( 'NONE',  ( -0.7765926695476926822, 0.05308168032358271532, -0.3611488766676475004 ) ) ;
#18055 = CARTESIAN_POINT ( 'NONE',  ( 1.452822149050102762, -0.1632854993338914429, 1.089580238952849056 ) ) ;
#18056 = CARTESIAN_POINT ( 'NONE',  ( -0.5609780473859038441, -0.1380611066173655921, 1.119435881997468352 ) ) ;
#18057 = ORIENTED_EDGE ( 'NONE', *, *, #9007, .T. ) ;
#18058 = DIRECTION ( 'NONE',  ( -0.9999997983167761006, -0.000000000000000000, -0.0006351113344627560458 ) ) ;
#18059 = CARTESIAN_POINT ( 'NONE',  ( -0.7770684011357614773, 0.02162254148165702883, 0.3879032442862803687 ) ) ;
#18060 = CARTESIAN_POINT ( 'NONE',  ( -0.7771091425796694541, 0.03533816817652853104, 0.2945990295858072483 ) ) ;
#18061 = FILL_AREA_STYLE_COLOUR ( '', #27833 ) ;
#18062 = CARTESIAN_POINT ( 'NONE',  ( -0.7770195892790943137, -0.02383505142736757829, 0.3110476692497575746 ) ) ;
#18063 = DIRECTION ( 'NONE',  ( 0.8571673007021114454, 0.000000000000000000, 0.5150380749100555988 ) ) ;
#18064 = EDGE_CURVE ( 'NONE', #10284, #21180, #14361, .T. ) ;
#18065 = STYLED_ITEM ( 'NONE', ( #31951 ), #15760 ) ;
#18066 = ADVANCED_FACE ( 'NONE', ( #24385 ), #21302, .F. ) ;
#18067 = CARTESIAN_POINT ( 'NONE',  ( 1.417696143602099390, -0.1811856307113262898, 1.183740343939725825 ) ) ;
#18068 = CARTESIAN_POINT ( 'NONE',  ( 1.485887120278039708, -0.06307539449085387828, 1.141253467299305324 ) ) ;
#18069 = ORIENTED_EDGE ( 'NONE', *, *, #6908, .T. ) ;
#18070 = SURFACE_STYLE_FILL_AREA ( #25608 ) ;
#18071 = LENGTH_MEASURE_WITH_UNIT ( LENGTH_MEASURE( 0.02539999999999999897 ), #12805 );
#18072 = VERTEX_POINT ( 'NONE', #28805 ) ;
#18073 = CARTESIAN_POINT ( 'NONE',  ( 1.953696143602099644, -0.1774454732310112581, 1.006574989609016590 ) ) ;
#18074 = DIMENSIONAL_EXPONENTS ( 1.000000000000000000, 0.000000000000000000, 0.000000000000000000, 0.000000000000000000, 0.000000000000000000, 0.000000000000000000, 0.000000000000000000 ) ;
#18075 = CARTESIAN_POINT ( 'NONE',  ( -0.6103038563979000797, -0.1024454732310112470, -1.533425010390983001 ) ) ;
#18076 = EDGE_LOOP ( 'NONE', ( #19336, #24352, #26982, #12939, #934 ) ) ;
#18077 = B_SPLINE_CURVE_WITH_KNOTS ( 'NONE', 3,
 ( #20267, #17779, #13145, #5216 ),
 .UNSPECIFIED., .F., .F.,
 ( 4, 4 ),
 ( 29.00000000000000000, 30.00000000000000000 ),
 .UNSPECIFIED. ) ;
#18078 = CARTESIAN_POINT ( 'NONE',  ( -0.7770074995158808839, -0.02832705470000778172, 0.2920120134224143960 ) ) ;
#18079 = CARTESIAN_POINT ( 'NONE',  ( -0.7770260805750855981, 0.02385217639685794852, 0.3212683885627167779 ) ) ;
#18080 = ORIENTED_EDGE ( 'NONE', *, *, #3623, .T. ) ;
#18081 = CARTESIAN_POINT ( 'NONE',  ( 0.8276961436020997542, -0.1024454732310112470, -1.543425010390983010 ) ) ;
#18082 = DIRECTION ( 'NONE',  ( 1.000000000000000000, 0.000000000000000000, -0.000000000000000000 ) ) ;
#18083 = DIRECTION ( 'NONE',  ( -0.000000000000000000, 1.000000000000000000, 0.000000000000000000 ) ) ;
#18084 = VECTOR ( 'NONE', #15025, 39.37007874015748854 ) ;
#18085 = ORIENTED_EDGE ( 'NONE', *, *, #8937, .T. ) ;
#18086 = DIRECTION ( 'NONE',  ( -1.000000000000000000, 0.000000000000000000, 0.000000000000000000 ) ) ;
#18087 =( CONVERSION_BASED_UNIT ( 'INCH', #7503 ) LENGTH_UNIT ( ) NAMED_UNIT ( #12653 ) );
#18088 = DIRECTION ( 'NONE',  ( -0.9999997983167761006, 0.000000000000000000, -0.0006351113344627560458 ) ) ;
#18089 = COLOUR_RGB ( '',0.8666666666666666963, 0.9098039215686274384, 1.000000000000000000 ) ;
#18090 = CARTESIAN_POINT ( 'NONE',  ( 1.365007135430096774, -0.07202546017957109359, 1.081542181210066511 ) ) ;
#18091 = LENGTH_MEASURE_WITH_UNIT ( LENGTH_MEASURE( 0.02539999999999999897 ), #30529 );
#18092 = LENGTH_MEASURE_WITH_UNIT ( LENGTH_MEASURE( 0.02539999999999999897 ), #25316 );
#18093 = CARTESIAN_POINT ( 'NONE',  ( 1.361944556442540311, -0.05970081784437494821, -1.461738658684946346 ) ) ;
#18094 = CARTESIAN_POINT ( 'NONE',  ( -0.6041227176194425841, -0.04192025287122569388, 1.238858454175945978 ) ) ;
#18095 = CARTESIAN_POINT ( 'NONE',  ( 1.394391431952849869, -0.04624583630029378140, -1.405472254485471195 ) ) ;
#18096 = VECTOR ( 'NONE', #9849, 39.37007874015748143 ) ;
#18097 = DIRECTION ( 'NONE',  ( 0.000000000000000000, -1.000000000000000000, 0.000000000000000000 ) ) ;
#18098 = SURFACE_STYLE_FILL_AREA ( #23040 ) ;
#18099 = CARTESIAN_POINT ( 'NONE',  ( -0.7770707437774218018, 0.04246768891326330175, 0.3915917962935361873 ) ) ;
#18100 = EDGE_CURVE ( 'NONE', #4527, #16579, #22108, .T. ) ;
#18101 = EDGE_CURVE ( 'NONE', #14498, #3207, #17299, .T. ) ;
#18102 = DIRECTION ( 'NONE',  ( 0.000000000000000000, 0.000000000000000000, 1.000000000000000000 ) ) ;
#18103 =( CONVERSION_BASED_UNIT ( 'INCH', #25481 ) LENGTH_UNIT ( ) NAMED_UNIT ( #21035 ) );
#18104 = DIRECTION ( 'NONE',  ( -0.5448123182578303858, 0.000000000000000000, 0.8385580110371188001 ) ) ;
#18105 = ORIENTED_EDGE ( 'NONE', *, *, #20229, .F. ) ;
#18106 = CARTESIAN_POINT ( 'NONE',  ( 1.488696143602099786, -0.07744547323101128034, 1.006574989609017035 ) ) ;
#18107 = VERTEX_POINT ( 'NONE', #24661 ) ;
#18108 = AXIS2_PLACEMENT_3D ( 'NONE', #27015, #9597, #4470 ) ;
#18109 = ORIENTED_EDGE ( 'NONE', *, *, #24912, .T. ) ;
#18110 = CIRCLE ( 'NONE', #29076, 0.04314684301536914762 ) ;
#18111 = VERTEX_POINT ( 'NONE', #14137 ) ;
#18112 = PLANE ( 'NONE',  #22989 ) ;
#18113 = LINE ( 'NONE', #28092, #13746 ) ;
#18114 = DIRECTION ( 'NONE',  ( 0.000000000000000000, 0.000000000000000000, 1.000000000000000000 ) ) ;
#18115 = AXIS2_PLACEMENT_3D ( 'NONE', #32114, #5115, #20157 ) ;
#18117 = ORIENTED_EDGE ( 'NONE', *, *, #11670, .T. ) ;
#18116 = VERTEX_POINT ( 'NONE', #2069 ) ;
#18118 = FACE_OUTER_BOUND ( 'NONE', #28828, .T. ) ;
#18119 = CARTESIAN_POINT ( 'NONE',  ( -0.7768304723060331929, -0.007510076003048026319, -0.1441747763765963419 ) ) ;
#18120 = COLOUR_RGB ( '',0.8666666666666666963, 0.9098039215686274384, 1.000000000000000000 ) ;
#18121 = CARTESIAN_POINT ( 'NONE',  ( -0.7763717615339119638, 0.03453829043188141878, -0.7089744581684079838 ) ) ;
#18122 = DIRECTION ( 'NONE',  ( 1.266364422812388598E-16, 1.240013992464381036E-15, -1.000000000000000000 ) ) ;
#18123 = UNCERTAINTY_MEASURE_WITH_UNIT (LENGTH_MEASURE( 1.000000000000000082E-05 ), #6022, 'distance_accuracy_value', 'NONE');
#18124 = FILL_AREA_STYLE ('',( #18607 ) ) ;
#18125 = SURFACE_SIDE_STYLE ('',( #5876 ) ) ;
#18126 = CARTESIAN_POINT ( 'NONE',  ( -0.6614410947287200360, -0.06801865152516427260, 1.077926661240824480 ) ) ;
#18127 = CARTESIAN_POINT ( 'NONE',  ( -0.6752644863191599178, -0.1024454732310112470, -1.543425010390983010 ) ) ;
#18128 = CARTESIAN_POINT ( 'NONE',  ( 1.417696143602100056, -0.02370531575069594402, 1.118287588034213131 ) ) ;
#18129 =( GEOMETRIC_REPRESENTATION_CONTEXT ( 3 ) GLOBAL_UNCERTAINTY_ASSIGNED_CONTEXT ( ( #3625 ) ) GLOBAL_UNIT_ASSIGNED_CONTEXT ( ( #24372, #13021, #17473 ) ) REPRESENTATION_CONTEXT ( 'NONE', 'WORKASPACE' ) );
#18130 = CARTESIAN_POINT ( 'NONE',  ( -0.7765128793603300883, -0.03022064444246314041, -0.6442333714868954120 ) ) ;
#18131 = COLOUR_RGB ( '',0.8666666666666666963, 0.9098039215686274384, 1.000000000000000000 ) ;
#18132 = DIRECTION ( 'NONE',  ( 0.000000000000000000, 1.000000000000000000, 0.000000000000000000 ) ) ;
#18133 = CARTESIAN_POINT ( 'NONE',  ( -0.7771954380395575956, -0.02755701949185022925, 0.4304735413476842298 ) ) ;
#18134 = LINE ( 'NONE', #5888, #23401 ) ;
#18135 = FILL_AREA_STYLE_COLOUR ( '', #8569 ) ;
#18136 = CARTESIAN_POINT ( 'NONE',  ( -0.5464655871164098011, -0.1485398088392914928, 1.164219346564397295 ) ) ;
#18137 = DIRECTION ( 'NONE',  ( 0.0006351112063731965789, 0.0006351113344606699324, -0.9999995966335928355 ) ) ;
#18138 = EDGE_CURVE ( 'NONE', #23136, #27056, #2526, .T. ) ;
#18140 = EDGE_LOOP ( 'NONE', ( #5418, #6033 ) ) ;
#18139 =( GEOMETRIC_REPRESENTATION_CONTEXT ( 3 ) GLOBAL_UNCERTAINTY_ASSIGNED_CONTEXT ( ( #3695 ) ) GLOBAL_UNIT_ASSIGNED_CONTEXT ( ( #7703, #25008, #4899 ) ) REPRESENTATION_CONTEXT ( 'NONE', 'WORKASPACE' ) );
#18141 = SURFACE_STYLE_USAGE ( .BOTH. , #16156 ) ;
#18142 = DIMENSIONAL_EXPONENTS ( 1.000000000000000000, 0.000000000000000000, 0.000000000000000000, 0.000000000000000000, 0.000000000000000000, 0.000000000000000000, 0.000000000000000000 ) ;
#18143 = CARTESIAN_POINT ( 'NONE',  ( -0.7771911481014477374, 0.01042574760621728033, 0.5811716277486399518 ) ) ;
#18144 = CARTESIAN_POINT ( 'NONE',  ( 0.8926567735233593703, -0.1024454732310112470, -1.093425010390982832 ) ) ;
#18145 = EDGE_LOOP ( 'NONE', ( #4410, #18631, #7991, #21431, #23319 ) ) ;
#18146 = FACE_OUTER_BOUND ( 'NONE', #19220, .T. ) ;
#18147 =( LENGTH_UNIT ( ) NAMED_UNIT ( * ) SI_UNIT ( $, .METRE. ) );
#18148 = ORIENTED_EDGE ( 'NONE', *, *, #661, .F. ) ;
#18149 = DIRECTION ( 'NONE',  ( 0.0006351112063714545912, 0.0006351113344618363171, -0.9999995966335928355 ) ) ;
#18150 = AXIS2_PLACEMENT_3D ( 'NONE', #5441, #520, #2826 ) ;
#18151 = ORIENTED_EDGE ( 'NONE', *, *, #12670, .F. ) ;
#18152 = STYLED_ITEM ( 'NONE', ( #31000 ), #17162 ) ;
#18153 = CARTESIAN_POINT ( 'NONE',  ( -0.7770656111146498901, 0.03568846151895254531, 0.3835102813554109313 ) ) ;
#18154 =( CONVERSION_BASED_UNIT ( 'INCH', #2964 ) LENGTH_UNIT ( ) NAMED_UNIT ( #2237 ) );
#18155 = ORIENTED_EDGE ( 'NONE', *, *, #10435, .F. ) ;
#18156 =( BOUNDED_CURVE ( )  B_SPLINE_CURVE ( 2, ( #7232, #26822, #17322, #27302, #7390, #4757, #4272 ),
 .UNSPECIFIED., .F., .F. ) 
 B_SPLINE_CURVE_WITH_KNOTS ( ( 3, 2, 2, 3 ),
 ( 0.6140867551533695234, 0.6345563518067640629, 0.6550259115424660328, 0.6754954709098907051 ),
 .UNSPECIFIED. ) 
 CURVE ( )  GEOMETRIC_REPRESENTATION_ITEM ( )  RATIONAL_B_SPLINE_CURVE ( ( 1.000000000000000000, 0.8660254037844387076, 1.000000000000000000, 0.8660254037844387076, 1.000000000000000000, 0.8660254037844387076, 1.000000000000000000 ) ) 
 REPRESENTATION_ITEM ( '' )  );
#18157 = LINE ( 'NONE', #20152, #28681 ) ;
#18158 =( LENGTH_UNIT ( ) NAMED_UNIT ( * ) SI_UNIT ( $, .METRE. ) );
#18159 = CARTESIAN_POINT ( 'NONE',  ( 1.465605389951901039, -0.03995774232150502842, -1.372171729551087349 ) ) ;
#18160 = FILL_AREA_STYLE_COLOUR ( '', #12339 ) ;
#18161 = LENGTH_MEASURE_WITH_UNIT ( LENGTH_MEASURE( 0.02539999999999999897 ), #30283 );
#18162 = CARTESIAN_POINT ( 'NONE',  ( 1.404829929954100498, -0.06441313402684183120, 1.246184797442764669 ) ) ;
#18163 =( LENGTH_UNIT ( ) NAMED_UNIT ( * ) SI_UNIT ( $, .METRE. ) );
#18164 = ADVANCED_FACE ( 'NONE', ( #1407 ), #21556, .F. ) ;
#18165 = EDGE_CURVE ( 'NONE', #28165, #30063, #28702, .T. ) ;
#18166 = UNCERTAINTY_MEASURE_WITH_UNIT (LENGTH_MEASURE( 1.000000000000000082E-05 ), #27955, 'distance_accuracy_value', 'NONE');
#18167 = CARTESIAN_POINT ( 'NONE',  ( -0.5193901440704520311, -0.1012706920279917711, -1.402027372595706867 ) ) ;
#18168 = CARTESIAN_POINT ( 'NONE',  ( -0.7773005000122937824, 0.03170162758348468723, 0.5958964299748553684 ) ) ;
#18169 = PRESENTATION_STYLE_ASSIGNMENT (( #10735 ) ) ;
#18170 = CARTESIAN_POINT ( 'NONE',  ( 1.394391431952849869, -0.04624583630029378140, -1.405472254485471195 ) ) ;
#18171 = CARTESIAN_POINT ( 'NONE',  ( -0.7766829882488607284, 0.03030611511857529694, -0.3763923726065400155 ) ) ;
#18172 = CARTESIAN_POINT ( 'NONE',  ( -0.6658108041883541439, -0.1273550602044427604, 1.196371577535526143 ) ) ;
#18173 = MECHANICAL_DESIGN_GEOMETRIC_PRESENTATION_REPRESENTATION (  '', ( #25986 ), #2350 ) ;
#18174 = CARTESIAN_POINT ( 'NONE',  ( 1.405864205513950305, -0.1925936204172480903, -1.435327897530090713 ) ) ;
#18175 = LINE ( 'NONE', #10592, #5470 ) ;
#18176 = CARTESIAN_POINT ( 'NONE',  ( -0.5400577099827812422, -0.1015377569989884404, -1.470925010390982557 ) ) ;
#18177 = DIRECTION ( 'NONE',  ( 0.0006351113344626005712, 0.000000000000000000, -0.9999997983167761006 ) ) ;
#18178 = AXIS2_PLACEMENT_3D ( 'NONE', #19678, #5122, #14732 ) ;
#18179 = DIRECTION ( 'NONE',  ( 0.000000000000000000, 0.000000000000000000, 1.000000000000000000 ) ) ;
#18180 = ORIENTED_EDGE ( 'NONE', *, *, #26616, .F. ) ;
#18181 = SURFACE_STYLE_FILL_AREA ( #526 ) ;
#18182 = CIRCLE ( 'NONE', #20826, 0.07496062992125995805 ) ;
#18183 = ADVANCED_FACE ( 'NONE', ( #4827 ), #22674, .T. ) ;
#18184 = CARTESIAN_POINT ( 'NONE',  ( -0.7771920483663606882, -0.01902798707284958021, 0.4251364101559225173 ) ) ;
#18185 = CARTESIAN_POINT ( 'NONE',  ( 1.464927452824763554, -0.1407953390105970704, 1.256574989609017035 ) ) ;
#18186 = VERTEX_POINT ( 'NONE', #28839 ) ;
#18187 = COLOUR_RGB ( '',0.7529411764705882248, 0.7529411764705882248, 0.7529411764705882248 ) ;
#18188 = CARTESIAN_POINT ( 'NONE',  ( -0.6881592102601586936, -0.1142164661800902231, 1.095317910373175385 ) ) ;
#18189 =( CONVERSION_BASED_UNIT ( 'INCH', #15076 ) LENGTH_UNIT ( ) NAMED_UNIT ( #6046 ) );
#18190 = CARTESIAN_POINT ( 'NONE',  ( 1.387534804384521703, -0.02971098336116310620, -1.501928947398856851 ) ) ;
#18191 = VERTEX_POINT ( 'NONE', #25738 ) ;
#18192 = ORIENTED_EDGE ( 'NONE', *, *, #21707, .F. ) ;
#18193 = SURFACE_STYLE_FILL_AREA ( #15894 ) ;
#18194 = DIRECTION ( 'NONE',  ( -0.9237280213470681067, -0.3830490080632378835, 0.000000000000000000 ) ) ;
#18195 = EDGE_LOOP ( 'NONE', ( #21680, #19768, #20234, #30191, #19344 ) ) ;
#18196 =( CONVERSION_BASED_UNIT ( 'INCH', #17871 ) LENGTH_UNIT ( ) NAMED_UNIT ( #32509 ) );
#18197 = UNCERTAINTY_MEASURE_WITH_UNIT (LENGTH_MEASURE( 1.000000000000000082E-05 ), #20180, 'distance_accuracy_value', 'NONE');
#18198 = MECHANICAL_DESIGN_GEOMETRIC_PRESENTATION_REPRESENTATION (  '', ( #16090 ), #21350 ) ;
#18199 = CARTESIAN_POINT ( 'NONE',  ( -0.7767108909289630603, 0.01971680701325453575, -0.3324588558186514220 ) ) ;
#18200 = CARTESIAN_POINT ( 'NONE',  ( -0.7770593329814425854, 0.03227891849917220030, 0.3736251925526427597 ) ) ;
#18201 = EDGE_CURVE ( 'NONE', #19247, #32356, #8782, .T. ) ;
#18202 = B_SPLINE_CURVE_WITH_KNOTS ( 'NONE', 3,
 ( #16884, #12254, #12744, #15223 ),
 .UNSPECIFIED., .F., .F.,
 ( 4, 4 ),
 ( 8.000000000000000000, 9.000000000000000000 ),
 .UNSPECIFIED. ) ;
#18203 =( NAMED_UNIT ( * ) PLANE_ANGLE_UNIT ( ) SI_UNIT ( $, .RADIAN. ) );
#18204 = CARTESIAN_POINT ( 'NONE',  ( -0.7769896125204870385, 0.02053878227553338973, 0.2638484603310274346 ) ) ;
#18205 = EDGE_CURVE ( 'NONE', #23136, #6846, #23293, .T. ) ;
#18206 = UNCERTAINTY_MEASURE_WITH_UNIT (LENGTH_MEASURE( 1.000000000000000082E-05 ), #4297, 'distance_accuracy_value', 'NONE');
#18207 = CARTESIAN_POINT ( 'NONE',  ( 1.584798505806824132, -0.3274454732310112526, -1.206027372595707581 ) ) ;
#18208 = ADVANCED_FACE ( 'NONE', ( #21326 ), #30798, .T. ) ;
#18209 = AXIS2_PLACEMENT_3D ( 'NONE', #15242, #13088, #25087 ) ;
#18210 = SURFACE_STYLE_FILL_AREA ( #26053 ) ;
#18211 = CARTESIAN_POINT ( 'NONE',  ( -0.7771590166100383890, -0.02762059805498540480, 0.5305797343511462483 ) ) ;
#18212 = DIMENSIONAL_EXPONENTS ( 1.000000000000000000, 0.000000000000000000, 0.000000000000000000, 0.000000000000000000, 0.000000000000000000, 0.000000000000000000, 0.000000000000000000 ) ;
#18213 = CARTESIAN_POINT ( 'NONE',  ( -0.6110899617142584450, -0.04161052591755842051, -1.546712411965785794 ) ) ;
#18214 = CARTESIAN_POINT ( 'NONE',  ( 1.445356559878830716, -0.06636816496935976639, -1.484212411965786460 ) ) ;
#18215 = DIRECTION ( 'NONE',  ( 0.9999997983167761006, 0.000000000000000000, 0.0006351113344627558289 ) ) ;
#18216 = CARTESIAN_POINT ( 'NONE',  ( 1.470385151774101784, -0.1328654862824519556, 1.091876826879357942 ) ) ;
#18217 = FACE_OUTER_BOUND ( 'NONE', #3770, .T. ) ;
#18218 = ORIENTED_EDGE ( 'NONE', *, *, #21412, .T. ) ;
#18219 = ADVANCED_FACE ( 'NONE', ( #28356, #28522 ), #10935, .T. ) ;
#18220 = CARTESIAN_POINT ( 'NONE',  ( 1.345541527078794486, -0.04712464067755139235, -1.392841020889670212 ) ) ;
#18221 = VECTOR ( 'NONE', #31608, 39.37007874015748854 ) ;
#18222 = CARTESIAN_POINT ( 'NONE',  ( -0.7771157604408671649, 0.03192359302959534711, 0.3050190292049319574 ) ) ;
#18223 = CARTESIAN_POINT ( 'NONE',  ( 1.584798505806824798, -0.3274454732310112526, 0.9191773518137414944 ) ) ;
#18224 = CARTESIAN_POINT ( 'NONE',  ( 1.447857482819677521, -0.1751799631008592872, -1.362499855493495504 ) ) ;
#18225 =( GEOMETRIC_REPRESENTATION_CONTEXT ( 3 ) GLOBAL_UNCERTAINTY_ASSIGNED_CONTEXT ( ( #19515 ) ) GLOBAL_UNIT_ASSIGNED_CONTEXT ( ( #4437, #29617, #15027 ) ) REPRESENTATION_CONTEXT ( 'NONE', 'WORKASPACE' ) );
#18226 = CARTESIAN_POINT ( 'NONE',  ( 1.349505166926159294, -0.1418155519711687684, 1.155032994858360196 ) ) ;
#18227 = CARTESIAN_POINT ( 'NONE',  ( -0.7765829882690290509, 0.03030611511857529694, -0.3763923090954066075 ) ) ;
#18228 = AXIS2_PLACEMENT_3D ( 'NONE', #31902, #13889, #1492 ) ;
#18229 = EDGE_LOOP ( 'NONE', ( #27112, #21386, #25413, #16863 ) ) ;
#18230 = LINE ( 'NONE', #3193, #15239 ) ;
#18231 = DIRECTION ( 'NONE',  ( -0.9999997983167761006, -0.000000000000000000, -0.0006351113344627560458 ) ) ;
#18232 = UNCERTAINTY_MEASURE_WITH_UNIT (LENGTH_MEASURE( 1.000000000000000082E-05 ), #29180, 'distance_accuracy_value', 'NONE');
#18233 =( BOUNDED_CURVE ( )  B_SPLINE_CURVE ( 2, ( #9966, #2701, #22678, #24939, #12300, #20052, #5000 ),
 .UNSPECIFIED., .F., .F. ) 
 B_SPLINE_CURVE_WITH_KNOTS ( ( 3, 2, 2, 3 ),
 ( 0.6140867551533694124, 0.6345563518067639519, 0.6550259115424659218, 0.6754954709098907051 ),
 .UNSPECIFIED. ) 
 CURVE ( )  GEOMETRIC_REPRESENTATION_ITEM ( )  RATIONAL_B_SPLINE_CURVE ( ( 1.000000000000000000, 0.8660254037844387076, 1.000000000000000000, 0.8660254037844387076, 1.000000000000000000, 0.8660254037844387076, 1.000000000000000000 ) ) 
 REPRESENTATION_ITEM ( '' )  );
#18234 = VERTEX_POINT ( 'NONE', #12092 ) ;
#18235 = LINE ( 'NONE', #21034, #21439 ) ;
#18236 = CARTESIAN_POINT ( 'NONE',  ( -0.7767304723262015154, 0.02667715503517917655, -0.1441747128654629062 ) ) ;
#18237 = VERTEX_POINT ( 'NONE', #6455 ) ;
#18238 = CARTESIAN_POINT ( 'NONE',  ( -0.6493769533111053427, -0.1256825964957257735, -1.527287174962093763 ) ) ;
#18239 = ORIENTED_EDGE ( 'NONE', *, *, #11009, .F. ) ;
#18240 = CARTESIAN_POINT ( 'NONE',  ( -0.7771527708141914292, 0.03161642891874578976, 0.5207455615866023457 ) ) ;
#18241 = PRESENTATION_LAYER_ASSIGNMENT (  '', '', ( #14023 ) ) ;
#18242 = CYLINDRICAL_SURFACE ( 'NONE', #32561, 0.2500000000000000555 ) ;
#18243 = EDGE_CURVE ( 'NONE', #23557, #24932, #2004, .T. ) ;
#18244 = LENGTH_MEASURE_WITH_UNIT ( LENGTH_MEASURE( 0.02539999999999999897 ), #11312 );
#18245 = EDGE_LOOP ( 'NONE', ( #12029, #17332, #23480, #1895, #28095, #2763, #7729, #7407, #9480 ) ) ;
#18246 = DIRECTION ( 'NONE',  ( 0.000000000000000000, 1.000000000000000000, -0.000000000000000000 ) ) ;
#18247 = VECTOR ( 'NONE', #19933, 39.37007874015748143 ) ;
#18248 = CARTESIAN_POINT ( 'NONE',  ( -0.6023041254313088455, -0.02411274249546857887, 1.142401761262560544 ) ) ;
#18249 = CARTESIAN_POINT ( 'NONE',  ( 1.470385151774102228, -0.07202546017957110747, 1.155032994858360640 ) ) ;
#18250 = AXIS2_PLACEMENT_3D ( 'NONE', #15228, #25400, #4966 ) ;
#18251 = CIRCLE ( 'NONE', #22443, 0.2499999999999999167 ) ;
#18252 = CARTESIAN_POINT ( 'NONE',  ( -0.7012175687253503487, -0.1036202544340314585, -1.412362018264998964 ) ) ;
#18253 =( LENGTH_UNIT ( ) NAMED_UNIT ( * ) SI_UNIT ( $, .METRE. ) );
#18254 = AXIS2_PLACEMENT_3D ( 'NONE', #15327, #19962, #15010 ) ;
#18255 = CARTESIAN_POINT ( 'NONE',  ( -0.5547969086074457934, -0.07753588625757951158, 1.206706223204817352 ) ) ;
#18256 = CARTESIAN_POINT ( 'NONE',  ( 1.408553979741039353, -0.1721000917058101432, -1.504225535325365737 ) ) ;
#18257 = SURFACE_STYLE_FILL_AREA ( #28726 ) ;
#18258 =( NAMED_UNIT ( * ) PLANE_ANGLE_UNIT ( ) SI_UNIT ( $, .RADIAN. ) );
#18259 =( NAMED_UNIT ( * ) PLANE_ANGLE_UNIT ( ) SI_UNIT ( $, .RADIAN. ) );
#18260 = CARTESIAN_POINT ( 'NONE',  ( -0.7772946556785143013, 0.01540350105695069763, 0.5866943699826581149 ) ) ;
#18261 = CARTESIAN_POINT ( 'NONE',  ( -0.7763717615339119638, 0.03453829043188141878, -0.7089744581684079838 ) ) ;
#18262 = SURFACE_STYLE_FILL_AREA ( #5856 ) ;
#18263 = AXIS2_PLACEMENT_3D ( 'NONE', #25651, #28583, #3398 ) ;
#18264 = ORIENTED_EDGE ( 'NONE', *, *, #11374, .F. ) ;
#18265 = LINE ( 'NONE', #24145, #15203 ) ;
#18266 = ORIENTED_EDGE ( 'NONE', *, *, #21225, .F. ) ;
#18267 = MECHANICAL_DESIGN_GEOMETRIC_PRESENTATION_REPRESENTATION (  '', ( #24017 ), #5592 ) ;
#18268 =( GEOMETRIC_REPRESENTATION_CONTEXT ( 3 ) GLOBAL_UNCERTAINTY_ASSIGNED_CONTEXT ( ( #17840 ) ) GLOBAL_UNIT_ASSIGNED_CONTEXT ( ( #22027, #16770, #24480 ) ) REPRESENTATION_CONTEXT ( 'NONE', 'WORKASPACE' ) );
#18269 = VERTEX_POINT ( 'NONE', #14734 ) ;
#18270 = UNCERTAINTY_MEASURE_WITH_UNIT (LENGTH_MEASURE( 1.000000000000000082E-05 ), #12989, 'distance_accuracy_value', 'NONE');
#18271 = STYLED_ITEM ( 'NONE', ( #21509 ), #28675 ) ;
#18272 = ORIENTED_EDGE ( 'NONE', *, *, #19633, .T. ) ;
#18273 = LINE ( 'NONE', #20910, #21940 ) ;
#18274 = STYLED_ITEM ( 'NONE', ( #10525 ), #27259 ) ;
#18275 =( CONVERSION_BASED_UNIT ( 'INCH', #13155 ) LENGTH_UNIT ( ) NAMED_UNIT ( #18074 ) );
#18277 = VERTEX_POINT ( 'NONE', #16547 ) ;
#18276 = VERTEX_POINT ( 'NONE', #19358 ) ;
#18278 = SURFACE_STYLE_USAGE ( .BOTH. , #11007 ) ;
#18279 = CARTESIAN_POINT ( 'NONE',  ( -0.5709869900076504079, -0.09807312925724433195, -1.523022510271612617 ) ) ;
#18280 = EDGE_CURVE ( 'NONE', #11550, #31655, #6968, .T. ) ;
#18281 = DIRECTION ( 'NONE',  ( 0.0006351113344626005712, 0.000000000000000000, -0.9999997983167761006 ) ) ;
#18282 = CARTESIAN_POINT ( 'NONE',  ( -0.7771169481375975741, -0.02608792057787096344, 0.3068890895031968213 ) ) ;
#18283 = ADVANCED_FACE ( 'NONE', ( #14566 ), #24596, .T. ) ;
#18284 = VERTEX_POINT ( 'NONE', #20169 ) ;
#18285 = LINE ( 'NONE', #10849, #16071 ) ;
#18286 = CARTESIAN_POINT ( 'NONE',  ( -0.7771523399139954602, 0.009280957858184682441, 0.3626143888963096473 ) ) ;
#18287 = CARTESIAN_POINT ( 'NONE',  ( -0.08526448631915979626, -0.09792082581720629175, -1.015730864083943530 ) ) ;
#18288 = AXIS2_PLACEMENT_3D ( 'NONE', #28545, #16097, #23320 ) ;
#18289 =( CONVERSION_BASED_UNIT ( 'INCH', #23217 ) LENGTH_UNIT ( ) NAMED_UNIT ( #29906 ) );
#18290 = DIMENSIONAL_EXPONENTS ( 1.000000000000000000, 0.000000000000000000, 0.000000000000000000, 0.000000000000000000, 0.000000000000000000, 0.000000000000000000, 0.000000000000000000 ) ;
#18291 = CARTESIAN_POINT ( 'NONE',  ( 1.372235492484807251, -0.02370531575069729016, 1.037907010606391900 ) ) ;
#18292 = CIRCLE ( 'NONE', #16179, 0.06496062992125951896 ) ;
#18293 = FACE_OUTER_BOUND ( 'NONE', #20918, .T. ) ;
#18294 = SURFACE_STYLE_FILL_AREA ( #2937 ) ;
#18295 = CARTESIAN_POINT ( 'NONE',  ( -0.7772388423239808830, -0.01084950372401439697, 0.4988147491235594977 ) ) ;
#18296 = CARTESIAN_POINT ( 'NONE',  ( 1.447857482819672192, -0.1751799631008618408, -1.436476191493345045 ) ) ;
#18297 = CARTESIAN_POINT ( 'NONE',  ( 1.446753560094576008, -0.06973705045906744560, -1.526010327794559363 ) ) ;
#18298 = CARTESIAN_POINT ( 'NONE',  ( -0.7767304723262015154, -0.01126038871819051539, -0.1441747128654629062 ) ) ;
#18299 = SURFACE_STYLE_FILL_AREA ( #159 ) ;
#18300 = STYLED_ITEM ( 'NONE', ( #17371 ), #28832 ) ;
#18301 =( NAMED_UNIT ( * ) SI_UNIT ( $, .STERADIAN. ) SOLID_ANGLE_UNIT ( ) );
#18302 = CARTESIAN_POINT ( 'NONE',  ( -0.6183035873644910918, -0.1807782039665535023, 1.242303336065709196 ) ) ;
#18303 = CARTESIAN_POINT ( 'NONE',  ( 1.389660557473242353, -0.03483726656159416568, -1.526283963105759867 ) ) ;
#18304 = CARTESIAN_POINT ( 'NONE',  ( -0.6475295486078327389, -0.01949409566846300665, 1.148143231078832871 ) ) ;
#18305 = STYLED_ITEM ( 'NONE', ( #12880 ), #32499 ) ;
#18306 = EDGE_LOOP ( 'NONE', ( #25885, #22101, #11334 ) ) ;
#18307 = CARTESIAN_POINT ( 'NONE',  ( -0.7765759705781297706, -0.02394044775024956398, -0.3874418512830449246 ) ) ;
#18308 = SURFACE_STYLE_USAGE ( .BOTH. , #31227 ) ;
#18309 = CARTESIAN_POINT ( 'NONE',  ( 1.441000855251349577, -0.1586451101617288584, -1.477814774170510326 ) ) ;
#18310 = SURFACE_SIDE_STYLE ('',( #1118 ) ) ;
#18311 = ORIENTED_EDGE ( 'NONE', *, *, #29832, .T. ) ;
#18312 = CARTESIAN_POINT ( 'NONE',  ( -0.7770022142822873290, -0.01780996099328657420, 0.2836902716408058467 ) ) ;
#18313 = VERTEX_POINT ( 'NONE', #17682 ) ;
#18314 = CARTESIAN_POINT ( 'NONE',  ( -0.7766082442490234161, 0.02592128305765206350, -0.3366260924806335209 ) ) ;
#18315 =( NAMED_UNIT ( * ) SI_UNIT ( $, .STERADIAN. ) SOLID_ANGLE_UNIT ( ) );
#18316 = STYLED_ITEM ( 'NONE', ( #11394 ), #20601 ) ;
#18317 = DIRECTION ( 'NONE',  ( -2.217803458750783707E-32, 1.661276559328082161E-31, -1.000000000000000000 ) ) ;
#18318 = CARTESIAN_POINT ( 'NONE',  ( -0.7770523398938284920, 0.009280957898521305371, 0.3626143888963096473 ) ) ;
#18319 = ORIENTED_EDGE ( 'NONE', *, *, #9743, .F. ) ;
#18320 = CARTESIAN_POINT ( 'NONE',  ( -0.6517795451791765782, -0.1210583193360000587, 1.250437154180117583 ) ) ;
#18321 = STYLED_ITEM ( 'NONE', ( #30065 ), #29403 ) ;
#18322 = LENGTH_MEASURE_WITH_UNIT ( LENGTH_MEASURE( 0.02539999999999999897 ), #12734 );
#18323 = CARTESIAN_POINT ( 'NONE',  ( -0.7766738863226226863, 0.006389318780973844356, -0.3907235991312483780 ) ) ;
#18324 = EDGE_CURVE ( 'NONE', #1144, #18882, #9766, .T. ) ;
#18325 = CARTESIAN_POINT ( 'NONE',  ( -0.7765990578710779690, 0.007212322001594572742, -0.3510902904792670420 ) ) ;
#18326 = CARTESIAN_POINT ( 'NONE',  ( -0.6547433221959182426, -0.1817664482604482989, -1.407768842411980303 ) ) ;
#18327 = EDGE_CURVE ( 'NONE', #26344, #26555, #25580, .T. ) ;
#18328 = B_SPLINE_CURVE_WITH_KNOTS ( 'NONE', 3,
 ( #21598, #1457, #19620, #29272, #11879, #24363, #19776 ),
 .UNSPECIFIED., .F., .F.,
 ( 4, 1, 1, 1, 4 ),
 ( 0.000000000000000000, 0.2656890042784016415, 0.5208501995954132324, 0.7655829787840137124, 1.000000000000000000 ),
 .UNSPECIFIED. ) ;
#18329 = SURFACE_SIDE_STYLE ('',( #18003 ) ) ;
#18330 = CARTESIAN_POINT ( 'NONE',  ( -0.7767265877578863886, -0.002386154775371106870, -0.3077437784679448729 ) ) ;
#18331 = MECHANICAL_DESIGN_GEOMETRIC_PRESENTATION_REPRESENTATION (  '', ( #27204 ), #28771 ) ;
#18332 = CARTESIAN_POINT ( 'NONE',  ( -0.08526448631917316057, -0.1024454732310062094, 0.7288808433019701161 ) ) ;
#18333 = CARTESIAN_POINT ( 'NONE',  ( -0.5638296098684724145, -0.1805916670574223559, -1.461738658684945458 ) ) ;
#18334 = CARTESIAN_POINT ( 'NONE',  ( -0.7772921713116993647, 0.04153364324562508481, 0.5827826679253039766 ) ) ;
#18335 = CARTESIAN_POINT ( 'NONE',  ( -0.7767304723262015154, -0.02744547323101088898, -0.1441747128654629062 ) ) ;
#18336 = SURFACE_STYLE_FILL_AREA ( #25069 ) ;
#18337 = CARTESIAN_POINT ( 'NONE',  ( -0.6697365954792650067, -0.06326315863923881455, 1.087591756829217493 ) ) ;
#18338 = MECHANICAL_DESIGN_GEOMETRIC_PRESENTATION_REPRESENTATION (  '', ( #23087 ), #9905 ) ;
#18339 = CARTESIAN_POINT ( 'NONE',  ( -0.5609780473859037331, -0.1380611066173653145, 1.150439819005342201 ) ) ;
#18340 = CARTESIAN_POINT ( 'NONE',  ( 1.489850760125403850, -0.1577663057844712058, -1.375616611440851900 ) ) ;
#18341 = PRESENTATION_STYLE_ASSIGNMENT (( #13069 ) ) ;
#18342 = CARTESIAN_POINT ( 'NONE',  ( -0.7763137771341590554, -0.3274454732310113081, -0.8002724478471360259 ) ) ;
#18343 = CARTESIAN_POINT ( 'NONE',  ( -0.6446408242891017437, -0.1637342786604761014, -1.480111362097019434 ) ) ;
#18344 = CARTESIAN_POINT ( 'NONE',  ( -0.6183035873644990854, -0.1807782039665528084, 1.214744280947599009 ) ) ;
#18345 = CARTESIAN_POINT ( 'NONE',  ( -1.026303856397900338, 0.1225545267689887446, 0.6865749896090173054 ) ) ;
#18346 = ORIENTED_EDGE ( 'NONE', *, *, #11961, .F. ) ;
#18347 = FILL_AREA_STYLE ('',( #2991 ) ) ;
#18348 = SURFACE_SIDE_STYLE ('',( #30304 ) ) ;
#18349 = SURFACE_STYLE_USAGE ( .BOTH. , #13230 ) ;
#18350 = VECTOR ( 'NONE', #10450, 39.37007874015748854 ) ;
#18351 = CARTESIAN_POINT ( 'NONE',  ( -0.6427034219286992256, -0.03504887283086379618, -1.368060449502914722 ) ) ;
#18352 = EDGE_LOOP ( 'NONE', ( #7968, #7741, #11037, #1612 ) ) ;
#18353 = LENGTH_MEASURE_WITH_UNIT ( LENGTH_MEASURE( 0.02539999999999999897 ), #25722 );
#18354 = CARTESIAN_POINT ( 'NONE',  ( 1.482656773523359783, -0.1024454732310128846, 0.9775997642611770067 ) ) ;
#18355 = FILL_AREA_STYLE ('',( #18520 ) ) ;
#18356 = CARTESIAN_POINT ( 'NONE',  ( -0.6637476888954513266, -0.06529872068200508195, -1.290432269481206484 ) ) ;
#18357 =( BOUNDED_CURVE ( )  B_SPLINE_CURVE ( 2, ( #4545, #4863, #24497, #22378, #17588, #29887, #7337, #17431, #20079, #12161, #27092, #9672, #12004, #27574, #2073, #27423, #7019, #32021, #19589, #7500, #17113, #14641, #22212, #27754, #17752, #15287, #5195, #2556, #12645, #22706, #109, #10157, #20244, #30201, #7663, #3608, #14179, #11385, #3773, #4090, #26466, #21753, #24195, #23710, #18801, #26796, #6731, #11040, #29265, #24032, #11208, #21434, #28783, #28924, #1607, #1449, #6067, #4253, #18960, #19291, #11712, #8553, #1126, #21592, #21114, #31731, #16171, #14345, #11545, #16818, #969, #3928, #8892, #31392, #26310, #26632, #13674, #14011, #31070, #6394, #31554 ),
 .UNSPECIFIED., .F., .F. ) 
 B_SPLINE_CURVE_WITH_KNOTS ( ( 3, 2, 2, 2, 2, 2, 2, 2, 2, 2, 2, 2, 2, 2, 2, 2, 2, 2, 2, 2, 2, 2, 2, 2, 2, 2, 2, 2, 2, 2, 2, 2, 2, 2, 2, 2, 2, 2, 2, 2, 3 ),
 ( 0.1266544039370668395, 0.1296296296296296224, 0.1481481481481481399, 0.1666666666666666574, 0.1851851851851851749, 0.2037037037037036924, 0.2222222222222222099, 0.2407407407407407274, 0.2592592592592592449, 0.2777777777777777901, 0.2962962962962962798, 0.3148148148148148251, 0.3333333333333333148, 0.3518518518518518601, 0.3703703703703703498, 0.3888888888888888951, 0.4074074074074073848, 0.4259259259259259300, 0.4444444444444444198, 0.4629629629629629650, 0.4814814814814815103, 0.5000000000000000000, 0.5185185185185184897, 0.5370370370370370905, 0.5555555555555555802, 0.5740740740740740700, 0.5925925925925925597, 0.6111111111111111605, 0.6296296296296296502, 0.6481481481481481399, 0.6666666666666666297, 0.6851851851851852304, 0.7037037037037037202, 0.7222222222222222099, 0.7407407407407406996, 0.7592592592592593004, 0.7777777777777777901, 0.7962962962962962798, 0.8148148148148147696, 0.8333333333333333703, 0.8489737302572164523 ),
 .UNSPECIFIED. ) 
 CURVE ( )  GEOMETRIC_REPRESENTATION_ITEM ( )  RATIONAL_B_SPLINE_CURVE ( ( 0.9638670918774018270, 0.9784753483161918730, 1.000000000000000000, 0.8660254037844387076, 1.000000000000000000, 0.8660254037844387076, 1.000000000000000000, 0.8660254037844387076, 1.000000000000000000, 0.8660254037844387076, 1.000000000000000000, 0.8660254037844387076, 1.000000000000000000, 0.8660254037844387076, 1.000000000000000000, 0.8660254037844387076, 1.000000000000000000, 0.8660254037844387076, 1.000000000000000000, 0.8660254037844387076, 1.000000000000000000, 0.8660254037844387076, 1.000000000000000000, 0.8660254037844387076, 1.000000000000000000, 0.8660254037844387076, 1.000000000000000000, 0.8660254037844387076, 1.000000000000000000, 0.8660254037844387076, 1.000000000000000000, 0.8660254037844387076, 1.000000000000000000, 0.8660254037844387076, 1.000000000000000000, 0.8660254037844387076, 1.000000000000000000, 0.8660254037844387076, 1.000000000000000000, 0.8660254037844387076, 1.000000000000000000, 0.8660254037844387076, 1.000000000000000000, 0.8660254037844387076, 1.000000000000000000, 0.8660254037844387076, 1.000000000000000000, 0.8660254037844387076, 1.000000000000000000, 0.8660254037844387076, 1.000000000000000000, 0.8660254037844387076, 1.000000000000000000, 0.8660254037844387076, 1.000000000000000000, 0.8660254037844387076, 1.000000000000000000, 0.8660254037844387076, 1.000000000000000000, 0.8660254037844387076, 1.000000000000000000, 0.8660254037844387076, 1.000000000000000000, 0.8660254037844387076, 1.000000000000000000, 0.8660254037844387076, 1.000000000000000000, 0.8660254037844387076, 1.000000000000000000, 0.8660254037844387076, 1.000000000000000000, 0.8660254037844387076, 1.000000000000000000, 0.8660254037844387076, 1.000000000000000000, 0.8660254037844387076, 1.000000000000000000, 0.8660254037844387076, 1.000000000000000000, 0.8868475434234692756, 0.9648280148940324707 ) ) 
 REPRESENTATION_ITEM ( '' )  );
#18358 = ADVANCED_FACE ( 'NONE', ( #15542 ), #14996, .T. ) ;
#18359 = EDGE_LOOP ( 'NONE', ( #6974, #14544, #5225, #8321 ) ) ;
#18360 = FILL_AREA_STYLE_COLOUR ( '', #503 ) ;
#18361 = CARTESIAN_POINT ( 'NONE',  ( -0.6779804454606345177, -0.1426933513472372905, -1.465183540574710230 ) ) ;
#18362 = ORIENTED_EDGE ( 'NONE', *, *, #25357, .F. ) ;
#18363 = DIMENSIONAL_EXPONENTS ( 1.000000000000000000, 0.000000000000000000, 0.000000000000000000, 0.000000000000000000, 0.000000000000000000, 0.000000000000000000, 0.000000000000000000 ) ;
#18364 = COLOUR_RGB ( '',0.8666666666666666963, 0.9098039215686274384, 1.000000000000000000 ) ;
#18365 = SURFACE_SIDE_STYLE ('',( #15246 ) ) ;
#18366 = CARTESIAN_POINT ( 'NONE',  ( 1.473447730761657359, -0.1451901286176482953, -1.527191414590458152 ) ) ;
#18367 = CARTESIAN_POINT ( 'NONE',  ( -0.6595437981043119624, -0.1448595411946984879, -1.338585165429804658 ) ) ;
#18368 = MECHANICAL_DESIGN_GEOMETRIC_PRESENTATION_REPRESENTATION (  '', ( #24119 ), #9931 ) ;
#18369 = VECTOR ( 'NONE', #14290, 39.37007874015748143 ) ;
#18370 = SURFACE_SIDE_STYLE ('',( #15745 ) ) ;
#18371 = CARTESIAN_POINT ( 'NONE',  ( -0.7765982371316704214, 0.003765390865818311547, -0.3523825666481920083 ) ) ;
#18372 = DIRECTION ( 'NONE',  ( 0.3830490080632368843, -0.9237280213470684398, 0.000000000000000000 ) ) ;
#18373 = CARTESIAN_POINT ( 'NONE',  ( 0.8837636711985309423, -0.1363952926862505854, 0.7338155762115892156 ) ) ;
#18374 = SURFACE_SIDE_STYLE ('',( #5475 ) ) ;
#18375 = DIRECTION ( 'NONE',  ( -0.6084474286424770284, -0.7935941825507276670, 5.238529448733267288E-32 ) ) ;
#18376 = CARTESIAN_POINT ( 'NONE',  ( -0.5580122992447402730, -0.07134721240026704880, -1.327388264984158628 ) ) ;
#18377 = FILL_AREA_STYLE ('',( #879 ) ) ;
#18378 = CARTESIAN_POINT ( 'NONE',  ( 1.487948154498103470, -0.1024454732310113581, 1.066614359687756863 ) ) ;
#18379 =( LENGTH_UNIT ( ) NAMED_UNIT ( * ) SI_UNIT ( $, .METRE. ) );
#18380 = ORIENTED_EDGE ( 'NONE', *, *, #8384, .T. ) ;
#18381 = CARTESIAN_POINT ( 'NONE',  ( 0.4036961436020998217, -0.07744547323101128034, 1.059074989609017470 ) ) ;
#18382 =( NAMED_UNIT ( * ) SI_UNIT ( $, .STERADIAN. ) SOLID_ANGLE_UNIT ( ) );
#18383 = FACE_OUTER_BOUND ( 'NONE', #32537, .T. ) ;
#18384 = PRESENTATION_STYLE_ASSIGNMENT (( #3682 ) ) ;
#18385 = VECTOR ( 'NONE', #6314, 39.37007874015748143 ) ;
#18386 = DIRECTION ( 'NONE',  ( -0.01292085764443862660, 0.9999165222345973714, -1.848892746611745324E-31 ) ) ;
#18387 = ORIENTED_EDGE ( 'NONE', *, *, #8582, .T. ) ;
#18388 = CARTESIAN_POINT ( 'NONE',  ( 1.508617445836687221, -0.1024454732310113997, 1.190630107719253372 ) ) ;
#18389 = EDGE_CURVE ( 'NONE', #24031, #19983, #6371, .T. ) ;
#18390 = ORIENTED_EDGE ( 'NONE', *, *, #30070, .T. ) ;
#18391 = EDGE_CURVE ( 'NONE', #3430, #17012, #16796, .T. ) ;
#18392 = ORIENTED_EDGE ( 'NONE', *, *, #10048, .F. ) ;
#18393 = EDGE_CURVE ( 'NONE', #14264, #24619, #21293, .T. ) ;
#18394 = EDGE_CURVE ( 'NONE', #27854, #23600, #12505, .T. ) ;
#18395 = SURFACE_STYLE_FILL_AREA ( #8308 ) ;
#18396 = CARTESIAN_POINT ( 'NONE',  ( -0.6167977599944416411, -0.1629379355075461222, -1.533425010390983667 ) ) ;
#18397 = ORIENTED_EDGE ( 'NONE', *, *, #2476, .F. ) ;
#18398 = CARTESIAN_POINT ( 'NONE',  ( -0.7769985722219395763, 0.02834868115741849895, 0.2779557501238830719 ) ) ;
#18399 = CARTESIAN_POINT ( 'NONE',  ( -0.7765990578710780801, 0.007212322001594572742, -0.3510902904792670420 ) ) ;
#18400 = ORIENTED_EDGE ( 'NONE', *, *, #19025, .F. ) ;
#18401 =( NAMED_UNIT ( * ) PLANE_ANGLE_UNIT ( ) SI_UNIT ( $, .RADIAN. ) );
#18402 = EDGE_CURVE ( 'NONE', #26954, #26192, #32028, .T. ) ;
#18403 = ORIENTED_EDGE ( 'NONE', *, *, #27448, .F. ) ;
#18404 = DIRECTION ( 'NONE',  ( -0.9999997983167761006, 0.000000000000000000, -0.0006351113344627560458 ) ) ;
#18405 = SURFACE_SIDE_STYLE ('',( #26238 ) ) ;
#18406 = PRESENTATION_LAYER_ASSIGNMENT (  '', '', ( #1523 ) ) ;
#18407 =( GEOMETRIC_REPRESENTATION_CONTEXT ( 3 ) GLOBAL_UNCERTAINTY_ASSIGNED_CONTEXT ( ( #11270 ) ) GLOBAL_UNIT_ASSIGNED_CONTEXT ( ( #29621, #31759, #4116 ) ) REPRESENTATION_CONTEXT ( 'NONE', 'WORKASPACE' ) );
#18408 = EDGE_LOOP ( 'NONE', ( #9231, #13275, #4786 ) ) ;
#18409 = FACE_OUTER_BOUND ( 'NONE', #23443, .T. ) ;
#18410 =( GEOMETRIC_REPRESENTATION_CONTEXT ( 3 ) GLOBAL_UNCERTAINTY_ASSIGNED_CONTEXT ( ( #7618 ) ) GLOBAL_UNIT_ASSIGNED_CONTEXT ( ( #17090, #29377, #11983 ) ) REPRESENTATION_CONTEXT ( 'NONE', 'WORKASPACE' ) );
#18411 = CARTESIAN_POINT ( 'NONE',  ( -0.6635290105410140971, -0.1761595571395477289, 1.153884700895106530 ) ) ;
#18412 = LINE ( 'NONE', #8485, #6062 ) ;
#18413 = CARTESIAN_POINT ( 'NONE',  ( -0.6779804454606345177, -0.1426933513472372905, -1.437624485456600043 ) ) ;
#18414 = DIRECTION ( 'NONE',  ( 1.000000000000000000, 0.000000000000000000, 0.000000000000000000 ) ) ;
#18415 = SURFACE_STYLE_FILL_AREA ( #3715 ) ;
#18416 = CARTESIAN_POINT ( 'NONE',  ( 1.465605389951901039, -0.03995774232150503535, -1.344612674432977162 ) ) ;
#18417 = CARTESIAN_POINT ( 'NONE',  ( 1.441701288067647857, -0.06588841079675333834, -1.525996474974709249 ) ) ;
#18418 =( NAMED_UNIT ( * ) PLANE_ANGLE_UNIT ( ) SI_UNIT ( $, .RADIAN. ) );
#18419 = DIRECTION ( 'NONE',  ( 0.000000000000000000, 1.000000000000000000, -0.000000000000000000 ) ) ;
#18420 = CARTESIAN_POINT ( 'NONE',  ( -0.7765085807147714680, 0.0005275993719876030620, -0.6510017039956297324 ) ) ;
#18421 = CARTESIAN_POINT ( 'NONE',  ( 1.496351204303516536, -0.1007188612164539587, 1.245712655895602872 ) ) ;
#18422 = CARTESIAN_POINT ( 'NONE',  ( -0.7770931405295750105, -0.01333110710614343782, 0.4268560821298547081 ) ) ;
#18423 = SURFACE_STYLE_FILL_AREA ( #5534 ) ;
#18424 = EDGE_CURVE ( 'NONE', #28703, #17190, #9523, .T. ) ;
#18425 = FILL_AREA_STYLE_COLOUR ( '', #29853 ) ;
#18426 = ORIENTED_EDGE ( 'NONE', *, *, #23796, .T. ) ;
#18427 = ADVANCED_FACE ( 'NONE', ( #22388, #17122, #27100, #9377, #27587, #4555 ), #29896, .T. ) ;
#18428 = EDGE_CURVE ( 'NONE', #26954, #12606, #22560, .T. ) ;
#18429 = MECHANICAL_DESIGN_GEOMETRIC_PRESENTATION_REPRESENTATION (  '', ( #22125 ), #18967 ) ;
#18430 = CARTESIAN_POINT ( 'NONE',  ( -0.7767265877578863886, 0.01339872424977492718, -0.3077437784679448729 ) ) ;
#18431 = DIRECTION ( 'NONE',  ( 0.3830490080632368843, -0.9237280213470684398, 0.000000000000000000 ) ) ;
#18432 = VERTEX_POINT ( 'NONE', #7507 ) ;
#18433 = PRESENTATION_LAYER_ASSIGNMENT (  '', '', ( #29393 ) ) ;
#18434 = ORIENTED_EDGE ( 'NONE', *, *, #32088, .F. ) ;
#18435 = CARTESIAN_POINT ( 'NONE',  ( -0.7767112913399150109, 0.02280547421402952940, -0.3312796698831051989 ) ) ;
#18436 = FACE_OUTER_BOUND ( 'NONE', #24996, .T. ) ;
#18437 = DIRECTION ( 'NONE',  ( 1.000000000000000000, 0.000000000000000000, 0.000000000000000000 ) ) ;
#18438 = VECTOR ( 'NONE', #11642, 39.37007874015748143 ) ;
#18439 = MECHANICAL_DESIGN_GEOMETRIC_PRESENTATION_REPRESENTATION (  '', ( #32052 ), #17429 ) ;
#18441 = ORIENTED_EDGE ( 'NONE', *, *, #32012, .F. ) ;
#18440 = VERTEX_POINT ( 'NONE', #15143 ) ;
#18442 =( NAMED_UNIT ( * ) PLANE_ANGLE_UNIT ( ) SI_UNIT ( $, .RADIAN. ) );
#18443 = CARTESIAN_POINT ( 'NONE',  ( -0.7765665496593512351, -0.02393884287816743298, -0.5597280489011804416 ) ) ;
#18444 = CARTESIAN_POINT ( 'NONE',  ( -0.7767304723262015154, 0.05232128989700127880, -0.1441747128654629062 ) ) ;
#18445 = CARTESIAN_POINT ( 'NONE',  ( -0.7771273621898935335, -0.005081086545064856380, 0.3232862936315539226 ) ) ;
#18446 = UNCERTAINTY_MEASURE_WITH_UNIT (LENGTH_MEASURE( 1.000000000000000082E-05 ), #32341, 'distance_accuracy_value', 'NONE');
#18447 = SURFACE_STYLE_FILL_AREA ( #18124 ) ;
#18448 = CIRCLE ( 'NONE', #26258, 0.1184999999999999803 ) ;
#18449 = STYLED_ITEM ( 'NONE', ( #555 ), #3179 ) ;
#18450 = LINE ( 'NONE', #28445, #31648 ) ;
#18451 = CARTESIAN_POINT ( 'NONE',  ( -0.7771918095956481531, 0.001886445360951193679, 0.5822131680756134076 ) ) ;
#18452 = CARTESIAN_POINT ( 'NONE',  ( -0.7767304723262015154, 0.05232128989700127880, -0.1441747128654629062 ) ) ;
#18453 = CARTESIAN_POINT ( 'NONE',  ( 1.417696143602099390, -0.04160544712813231405, 1.266417509294056165 ) ) ;
#18454 = DIRECTION ( 'NONE',  ( 0.000000000000000000, 0.000000000000000000, 1.000000000000000000 ) ) ;
#18455 = FACE_OUTER_BOUND ( 'NONE', #18923, .T. ) ;
#18456 = FILL_AREA_STYLE ('',( #3253 ) ) ;
#18457 = LINE ( 'NONE', #10385, #3871 ) ;
#18458 = STYLED_ITEM ( 'NONE', ( #24848 ), #31170 ) ;
#18459 = FILL_AREA_STYLE ('',( #8048 ) ) ;
#18460 = CARTESIAN_POINT ( 'NONE',  ( -0.7771139770994838214, -0.01859664645719590406, 0.3022111104571258977 ) ) ;
#18461 = CARTESIAN_POINT ( 'NONE',  ( -0.6023039841549925333, -0.02411275692344276231, 1.145846635978134742 ) ) ;
#18462 = STYLED_ITEM ( 'NONE', ( #3405 ), #22681 ) ;
#18463 = ORIENTED_EDGE ( 'NONE', *, *, #24429, .F. ) ;
#18464 = AXIS2_PLACEMENT_3D ( 'NONE', #27953, #32398, #23065 ) ;
#18465 = DIRECTION ( 'NONE',  ( 1.000000000000000000, 0.000000000000000000, 0.000000000000000000 ) ) ;
#18466 = CARTESIAN_POINT ( 'NONE',  ( 1.482589894622717619, -0.07553551014284928811, -1.498484065509093188 ) ) ;
#18467 = ORIENTED_EDGE ( 'NONE', *, *, #2605, .T. ) ;
#18468 = CARTESIAN_POINT ( 'NONE',  ( -0.7767041459406004433, 0.05308168032358271532, -0.3430790205619586031 ) ) ;
#18469 = EDGE_CURVE ( 'NONE', #17665, #7175, #12657, .T. ) ;
#18470 = ADVANCED_FACE ( 'NONE', ( #2738 ), #25782, .F. ) ;
#18471 =( NAMED_UNIT ( * ) PLANE_ANGLE_UNIT ( ) SI_UNIT ( $, .RADIAN. ) );
#18472 = ORIENTED_EDGE ( 'NONE', *, *, #21397, .T. ) ;
#18473 = CARTESIAN_POINT ( 'NONE',  ( -0.7771377091491127320, -0.01666633183822911757, 0.4970305667134588545 ) ) ;
#18474 = AXIS2_PLACEMENT_3D ( 'NONE', #14733, #7432, #17518 ) ;
#18475 = VECTOR ( 'NONE', #4396, 39.37007874015748143 ) ;
#18476 = SURFACE_SIDE_STYLE ('',( #11041 ) ) ;
#18477 = AXIS2_PLACEMENT_3D ( 'NONE', #25215, #11351, #28752 ) ;
#18478 = VERTEX_POINT ( 'NONE', #2898 ) ;
#18479 = SURFACE_STYLE_FILL_AREA ( #13511 ) ;
#18480 = LINE ( 'NONE', #25203, #23820 ) ;
#18481 = ORIENTED_EDGE ( 'NONE', *, *, #11359, .F. ) ;
#18482 =( NAMED_UNIT ( * ) SI_UNIT ( $, .STERADIAN. ) SOLID_ANGLE_UNIT ( ) );
#18483 = FILL_AREA_STYLE_COLOUR ( '', #10391 ) ;
#18484 =( GEOMETRIC_REPRESENTATION_CONTEXT ( 3 ) GLOBAL_UNCERTAINTY_ASSIGNED_CONTEXT ( ( #17872 ) ) GLOBAL_UNIT_ASSIGNED_CONTEXT ( ( #11154, #23508, #1557 ) ) REPRESENTATION_CONTEXT ( 'NONE', 'WORKASPACE' ) );
#18485 =( CONVERSION_BASED_UNIT ( 'INCH', #14187 ) LENGTH_UNIT ( ) NAMED_UNIT ( #9411 ) );
#18486 = SURFACE_STYLE_USAGE ( .BOTH. , #22937 ) ;
#18487 = COLOUR_RGB ( '',0.7529411764705882248, 0.7529411764705882248, 0.7529411764705882248 ) ;
#18488 = ORIENTED_EDGE ( 'NONE', *, *, #21585, .F. ) ;
#18489 = UNCERTAINTY_MEASURE_WITH_UNIT (LENGTH_MEASURE( 1.000000000000000082E-05 ), #9533, 'distance_accuracy_value', 'NONE');
#18490 = DIRECTION ( 'NONE',  ( -4.930380657631348307E-31, -1.246463593540181427E-15, 1.000000000000000000 ) ) ;
#18491 = FACE_OUTER_BOUND ( 'NONE', #11287, .T. ) ;
#18492 = CARTESIAN_POINT ( 'NONE',  ( -0.08526448631915971299, -0.09348737918281346815, 0.7288808433019804411 ) ) ;
#18493 = DIRECTION ( 'NONE',  ( -0.000000000000000000, 1.000000000000000000, -0.000000000000000000 ) ) ;
#18494 = CARTESIAN_POINT ( 'NONE',  ( -0.6113212467636041092, -0.02371188880308985544, -1.395137608816179320 ) ) ;
#18495 = CARTESIAN_POINT ( 'NONE',  ( -0.7772958595069092702, 0.03959937954313706709, 0.5885898300180721909 ) ) ;
#18496 = CARTESIAN_POINT ( 'NONE',  ( -0.7764479376902715391, 0.05232128989700127880, -0.5890330607117596484 ) ) ;
#18497 = CARTESIAN_POINT ( 'NONE',  ( -0.5691784653519568193, -0.04548893500886581898, 1.240006748139200532 ) ) ;
#18498 = MECHANICAL_DESIGN_GEOMETRIC_PRESENTATION_REPRESENTATION (  '', ( #6895 ), #25310 ) ;
#18499 = CARTESIAN_POINT ( 'NONE',  ( 1.405864205513950305, -0.1925936204172480903, -1.490446007766314640 ) ) ;
#18500 = PRESENTATION_STYLE_ASSIGNMENT (( #8411 ) ) ;
#18501 = CARTESIAN_POINT ( 'NONE',  ( -0.6625954135510591092, -0.1335437340617557367, -1.509967005141638730 ) ) ;
#18502 = PRESENTATION_STYLE_ASSIGNMENT (( #13539 ) ) ;
#18503 = MECHANICAL_DESIGN_GEOMETRIC_PRESENTATION_REPRESENTATION (  '', ( #26782 ), #15877 ) ;
#18504 = STYLED_ITEM ( 'NONE', ( #15812 ), #2653 ) ;
#18505 = VERTEX_POINT ( 'NONE', #30372 ) ;
#18506 = LENGTH_MEASURE_WITH_UNIT ( LENGTH_MEASURE( 0.02539999999999999897 ), #25870 );
#18507 = SURFACE_STYLE_USAGE ( .BOTH. , #28957 ) ;
#18508 = COLOUR_RGB ( '',0.7921568627450980005, 0.8196078431372548767, 0.9333333333333333481 ) ;
#18509 =( NAMED_UNIT ( * ) SI_UNIT ( $, .STERADIAN. ) SOLID_ANGLE_UNIT ( ) );
#18510 = CARTESIAN_POINT ( 'NONE',  ( 1.435109800918488165, -0.1444387505367376312, -1.484212411965786460 ) ) ;
#18511 = ORIENTED_EDGE ( 'NONE', *, *, #552, .F. ) ;
#18512 = DIMENSIONAL_EXPONENTS ( 1.000000000000000000, 0.000000000000000000, 0.000000000000000000, 0.000000000000000000, 0.000000000000000000, 0.000000000000000000, 0.000000000000000000 ) ;
#18513 = EDGE_CURVE ( 'NONE', #28084, #32180, #4472, .T. ) ;
#18514 = FILL_AREA_STYLE_COLOUR ( '', #3503 ) ;
#18515 = CIRCLE ( 'NONE', #6909, 0.06496062992125979652 ) ;
#18516 = ADVANCED_FACE ( 'NONE', ( #3064 ), #25313, .T. ) ;
#18517 = CARTESIAN_POINT ( 'NONE',  ( 1.481412461794780810, -0.08839673785213064683, 1.095729658460282252 ) ) ;
#18518 = VECTOR ( 'NONE', #21807, 39.37007874015748143 ) ;
#18519 = CARTESIAN_POINT ( 'NONE',  ( -0.7765495102757019596, 0.03570824370945800685, -0.5865570146084648773 ) ) ;
#18520 = FILL_AREA_STYLE_COLOUR ( '', #13231 ) ;
#18521 = CARTESIAN_POINT ( 'NONE',  ( -0.7766042717391035133, 0.03056173023650937681, -0.3428809156958588233 ) ) ;
#18522 = ORIENTED_EDGE ( 'NONE', *, *, #674, .F. ) ;
#18523 = LENGTH_MEASURE_WITH_UNIT ( LENGTH_MEASURE( 0.02539999999999999897 ), #30947 );
#18524 = CARTESIAN_POINT ( 'NONE',  ( 1.417696143602099612, -0.1024454732310111499, -1.531839744695838945 ) ) ;
#18525 = ORIENTED_EDGE ( 'NONE', *, *, #12782, .F. ) ;
#18526 = DIRECTION ( 'NONE',  ( -0.01292085764443867170, 0.9999165222345974824, -1.200760728902848188E-15 ) ) ;
#18527 = UNCERTAINTY_MEASURE_WITH_UNIT (LENGTH_MEASURE( 1.000000000000000082E-05 ), #6345, 'distance_accuracy_value', 'NONE');
#18528 = CARTESIAN_POINT ( 'NONE',  ( -0.7767134630163975428, 0.04986841755319012387, -0.3284090352972563465 ) ) ;
#18529 = CIRCLE ( 'NONE', #27942, 0.1184999999999999803 ) ;
#18530 = DIRECTION ( 'NONE',  ( -0.0006351112063729195652, -0.0006351113344620761426, 0.9999995966335928355 ) ) ;
#18531 = SURFACE_STYLE_USAGE ( .BOTH. , #8443 ) ;
#18532 = CYLINDRICAL_SURFACE ( 'NONE', #679, 0.06496062992125965774 ) ;
#18533 =( CONVERSION_BASED_UNIT ( 'INCH', #1179 ) LENGTH_UNIT ( ) NAMED_UNIT ( #28034 ) );
#18534 = UNCERTAINTY_MEASURE_WITH_UNIT (LENGTH_MEASURE( 1.000000000000000082E-05 ), #21254, 'distance_accuracy_value', 'NONE');
#18535 = CARTESIAN_POINT ( 'NONE',  ( -0.6110899617142593332, -0.04161052591755721314, -1.519153356847675607 ) ) ;
#18536 = MECHANICAL_DESIGN_GEOMETRIC_PRESENTATION_REPRESENTATION (  '', ( #96 ), #5349 ) ;
#18537 = CARTESIAN_POINT ( 'NONE',  ( -0.7765738863427908978, -0.008758458927503260175, -0.3907235356201149701 ) ) ;
#18538 = VECTOR ( 'NONE', #16898, 39.37007874015748854 ) ;
#18539 = CARTESIAN_POINT ( 'NONE',  ( -0.6095177510815408262, -0.1632804205444654544, -1.364133671808305692 ) ) ;
#18540 = FILL_AREA_STYLE ('',( #28361 ) ) ;
#18541 = CARTESIAN_POINT ( 'NONE',  ( -0.7768304723060325268, -0.07744547323101128034, -0.1441747763765965362 ) ) ;
#18542 = FILL_AREA_STYLE ('',( #13412 ) ) ;
#18543 = CARTESIAN_POINT ( 'NONE',  ( 1.417696143602099612, -0.04160544712813109280, 1.156181288821614972 ) ) ;
#18545 = ORIENTED_EDGE ( 'NONE', *, *, #28111, .F. ) ;
#18544 = MECHANICAL_DESIGN_GEOMETRIC_PRESENTATION_REPRESENTATION (  '', ( #23751 ), #32140 ) ;
#18546 = CARTESIAN_POINT ( 'NONE',  ( -0.7765688356387436819, 0.01725425227861268271, -0.3986760043519590457 ) ) ;
#18547 = CARTESIAN_POINT ( 'NONE',  ( 1.333709588990644956, -0.1372727878637882148, -1.388247845036651995 ) ) ;
#18548 = LENGTH_MEASURE_WITH_UNIT ( LENGTH_MEASURE( 0.02539999999999999897 ), #11622 );
#18549 =( NAMED_UNIT ( * ) PLANE_ANGLE_UNIT ( ) SI_UNIT ( $, .RADIAN. ) );
#18550 = SURFACE_STYLE_FILL_AREA ( #11461 ) ;
#18551 = EDGE_CURVE ( 'NONE', #23230, #26313, #9907, .T. ) ;
#18552 = ORIENTED_EDGE ( 'NONE', *, *, #1413, .F. ) ;
#18553 = CARTESIAN_POINT ( 'NONE',  ( 1.485887120278039708, -0.06307539449085387828, 1.192926695645762258 ) ) ;
#18554 = ORIENTED_EDGE ( 'NONE', *, *, #13553, .F. ) ;
#18555 = ORIENTED_EDGE ( 'NONE', *, *, #10154, .F. ) ;
#18557 =( NAMED_UNIT ( * ) PLANE_ANGLE_UNIT ( ) SI_UNIT ( $, .RADIAN. ) );
#18556 = STYLED_ITEM ( 'NONE', ( #1912 ), #15341 ) ;
#18558 = DIRECTION ( 'NONE',  ( 0.000000000000000000, -1.000000000000000000, 0.000000000000000000 ) ) ;
#18559 = DIRECTION ( 'NONE',  ( 0.8385580110371200213, 0.000000000000000000, 0.5448123182578286094 ) ) ;
#18560 = EDGE_LOOP ( 'NONE', ( #17785, #20841 ) ) ;
#18561 = AXIS2_PLACEMENT_3D ( 'NONE', #16836, #22268, #11735 ) ;
#18562 = UNCERTAINTY_MEASURE_WITH_UNIT (LENGTH_MEASURE( 1.000000000000000082E-05 ), #11044, 'distance_accuracy_value', 'NONE');
#18563 = ORIENTED_EDGE ( 'NONE', *, *, #13130, .T. ) ;
#18564 = CARTESIAN_POINT ( 'NONE',  ( -0.7769974381517361639, 0.02578461107860669649, 0.2761701262290348069 ) ) ;
#18565 = CARTESIAN_POINT ( 'NONE',  ( -0.7770578635060483297, 0.04192902286517273536, 0.3713114642053407244 ) ) ;
#18566 = CONICAL_SURFACE ( 'NONE', #664, 0.07874015748031515383, 0.9599310885968765916 ) ;
#18567 = FILL_AREA_STYLE_COLOUR ( '', #8054 ) ;
#18568 = FILL_AREA_STYLE_COLOUR ( '', #29082 ) ;
#18569 = ORIENTED_EDGE ( 'NONE', *, *, #26702, .F. ) ;
#18570 = DIRECTION ( 'NONE',  ( 0.000000000000000000, 0.000000000000000000, 1.000000000000000000 ) ) ;
#18571 = EDGE_LOOP ( 'NONE', ( #18922, #26151, #12760 ) ) ;
#18572 = LINE ( 'NONE', #910, #20635 ) ;
#18573 = DIMENSIONAL_EXPONENTS ( 1.000000000000000000, 0.000000000000000000, 0.000000000000000000, 0.000000000000000000, 0.000000000000000000, 0.000000000000000000, 0.000000000000000000 ) ;
#18574 = ADVANCED_FACE ( 'NONE', ( #30844 ), #3995, .F. ) ;
#18575 = EDGE_CURVE ( 'NONE', #10996, #30393, #14073, .T. ) ;
#18576 = CARTESIAN_POINT ( 'NONE',  ( -0.6821418566459813704, -0.1346838683582735896, 1.206706223204817796 ) ) ;
#18577 = CARTESIAN_POINT ( 'NONE',  ( 1.365007135430096774, -0.07202546017957110747, 1.136660291446286886 ) ) ;
#18578 = COLOUR_RGB ( '',1.000000000000000000, 1.000000000000000000, 1.000000000000000000 ) ;
#18579 = CARTESIAN_POINT ( 'NONE',  ( -0.6092864660321958281, -0.1811790576589323853, -1.433031309603581605 ) ) ;
#18580 = CARTESIAN_POINT ( 'NONE',  ( -1.396303856397900445, 0.1225545267689887446, -0.1434250103909830987 ) ) ;
#18581 = CARTESIAN_POINT ( 'NONE',  ( 1.405864205513950305, -0.1925936204172480903, -1.411213724301743744 ) ) ;
#18582 = LENGTH_MEASURE_WITH_UNIT ( LENGTH_MEASURE( 0.02539999999999999897 ), #10985 );
#18583 = SURFACE_SIDE_STYLE ('',( #18098 ) ) ;
#18584 = SURFACE_SIDE_STYLE ('',( #3384 ) ) ;
#18585 = MECHANICAL_DESIGN_GEOMETRIC_PRESENTATION_REPRESENTATION (  '', ( #22794 ), #2232 ) ;
#18586 = FILL_AREA_STYLE_COLOUR ( '', #17271 ) ;
#18587 = EDGE_CURVE ( 'NONE', #31315, #18721, #21526, .T. ) ;
#18588 = DIRECTION ( 'NONE',  ( 0.01292085764443854680, -0.9999165222345973714, 0.000000000000000000 ) ) ;
#18589 = FILL_AREA_STYLE_COLOUR ( '', #26085 ) ;
#18590 = CARTESIAN_POINT ( 'NONE',  ( -0.7765927956162687051, -0.02968275100565537228, -0.3609503783195114335 ) ) ;
#18591 = VERTEX_POINT ( 'NONE', #1833 ) ;
#18592 = LINE ( 'NONE', #31517, #17663 ) ;
#18593 = UNCERTAINTY_MEASURE_WITH_UNIT (LENGTH_MEASURE( 1.000000000000000082E-05 ), #6282, 'distance_accuracy_value', 'NONE');
#18594 = ORIENTED_EDGE ( 'NONE', *, *, #18628, .F. ) ;
#18595 = LENGTH_MEASURE_WITH_UNIT ( LENGTH_MEASURE( 0.02539999999999999897 ), #25805 );
#18596 = SURFACE_STYLE_FILL_AREA ( #8507 ) ;
#18597 = CARTESIAN_POINT ( 'NONE',  ( -0.5708791464681286509, -0.1538272862738179758, -1.532280085226447097 ) ) ;
#18598 = CIRCLE ( 'NONE', #19141, 0.2124999999999999944 ) ;
#18599 =( LENGTH_UNIT ( ) NAMED_UNIT ( * ) SI_UNIT ( $, .METRE. ) );
#18600 = AXIS2_PLACEMENT_3D ( 'NONE', #30507, #27901, #3043 ) ;
#18602 = ORIENTED_EDGE ( 'NONE', *, *, #13430, .T. ) ;
#18601 = ORIENTED_EDGE ( 'NONE', *, *, #3843, .F. ) ;
#18603 = CARTESIAN_POINT ( 'NONE',  ( -0.7769943304299538056, 0.03410498450551215088, 0.2712769350875020580 ) ) ;
#18604 = CARTESIAN_POINT ( 'NONE',  ( -0.7771536426399240360, 0.04246731238857493623, 0.3646655657430268871 ) ) ;
#18605 = VECTOR ( 'NONE', #22411, 39.37007874015748143 ) ;
#18606 = ORIENTED_EDGE ( 'NONE', *, *, #24008, .T. ) ;
#18607 = FILL_AREA_STYLE_COLOUR ( '', #10776 ) ;
#18608 = CARTESIAN_POINT ( 'NONE',  ( -0.7771620098285004774, 0.01922370115671544546, 0.3778399281503976304 ) ) ;
#18609 = EDGE_CURVE ( 'NONE', #13085, #3005, #6795, .T. ) ;
#18610 = AXIS2_PLACEMENT_3D ( 'NONE', #31363, #7914, #942 ) ;
#18611 = DIRECTION ( 'NONE',  ( -0.4390420060165201588, 0.000000000000000000, 0.8984665363568027363 ) ) ;
#18612 = DIRECTION ( 'NONE',  ( -0.9999165222345973714, -0.01292085764443859364, 0.000000000000000000 ) ) ;
#18613 = FILL_AREA_STYLE_COLOUR ( '', #13794 ) ;
#18614 = SURFACE_STYLE_FILL_AREA ( #473 ) ;
#18615 = CARTESIAN_POINT ( 'NONE',  ( 1.417696143602099390, -0.1811856307113262898, 1.214744280947599009 ) ) ;
#18616 = EDGE_CURVE ( 'NONE', #4855, #14793, #31458, .T. ) ;
#18617 = EDGE_CURVE ( 'NONE', #15365, #2432, #29706, .T. ) ;
#18618 = DIRECTION ( 'NONE',  ( 0.000000000000000000, 0.000000000000000000, 1.000000000000000000 ) ) ;
#18619 = CARTESIAN_POINT ( 'NONE',  ( -0.7772380560542753170, -0.01484931125654787715, 0.4975767464222621284 ) ) ;
#18620 = CARTESIAN_POINT ( 'NONE',  ( -0.05926339360780576854, -0.1551033013191804311, 0.7429810110939547574 ) ) ;
#18621 =( LENGTH_UNIT ( ) NAMED_UNIT ( * ) SI_UNIT ( $, .METRE. ) );
#18622 = SURFACE_STYLE_USAGE ( .BOTH. , #19275 ) ;
#18623 = CARTESIAN_POINT ( 'NONE',  ( -0.7770074995158806619, -0.02832705470000778172, 0.2920120134224143960 ) ) ;
#18624 = SURFACE_STYLE_FILL_AREA ( #28122 ) ;
#18625 = DIRECTION ( 'NONE',  ( -0.0006351113344626005712, 0.000000000000000000, 0.9999997983167761006 ) ) ;
#18626 = VECTOR ( 'NONE', #24416, 39.37007874015748143 ) ;
#18627 = AXIS2_PLACEMENT_3D ( 'NONE', #26437, #13979, #23997 ) ;
#18628 = EDGE_CURVE ( 'NONE', #19705, #6387, #11777, .T. ) ;
#18629 = CARTESIAN_POINT ( 'NONE',  ( 1.361944556442538756, -0.05970081784437476086, -1.516856768921166720 ) ) ;
#18630 = CARTESIAN_POINT ( 'NONE',  ( -0.7766738863226219092, -0.001256542511773711549, -0.3907235991312483780 ) ) ;
#18631 = ORIENTED_EDGE ( 'NONE', *, *, #31710, .T. ) ;
#18632 = CARTESIAN_POINT ( 'NONE',  ( -0.7767238346672702409, 0.05308168032358271532, -0.3120785933447869920 ) ) ;
#18633 = AXIS2_PLACEMENT_3D ( 'NONE', #15935, #30831, #6612 ) ;
#18634 = EDGE_LOOP ( 'NONE', ( #8145, #20729 ) ) ;
#18635 = CARTESIAN_POINT ( 'NONE',  ( -0.6095674939434414519, -0.1594309307623978378, -1.533425010390983001 ) ) ;
#18636 = MECHANICAL_DESIGN_GEOMETRIC_PRESENTATION_REPRESENTATION (  '', ( #5987 ), #11274 ) ;
#18637 = EDGE_LOOP ( 'NONE', ( #18962, #20135, #15204, #27080 ) ) ;
#18638 = FILL_AREA_STYLE_COLOUR ( '', #31562 ) ;
#18639 =( CONVERSION_BASED_UNIT ( 'INCH', #6225 ) LENGTH_UNIT ( ) NAMED_UNIT ( #30403 ) );
#18640 = B_SPLINE_CURVE_WITH_KNOTS ( 'NONE', 3,
 ( #10535, #17800, #10041, #307 ),
 .UNSPECIFIED., .F., .F.,
 ( 4, 4 ),
 ( 4.000000000000000000, 5.000000000000000000 ),
 .UNSPECIFIED. ) ;
#18641 = ORIENTED_EDGE ( 'NONE', *, *, #22073, .F. ) ;
#18642 = ORIENTED_EDGE ( 'NONE', *, *, #16882, .F. ) ;
#18643 = CARTESIAN_POINT ( 'NONE',  ( 1.355145981699262592, -0.07216441236317699959, 1.252110804209162653 ) ) ;
#18644 = FILL_AREA_STYLE ('',( #4096 ) ) ;
#18646 = CARTESIAN_POINT ( 'NONE',  ( 1.417696143602099612, -0.1024454732310111360, 1.207362391183820272 ) ) ;
#18645 = AXIS2_PLACEMENT_3D ( 'NONE', #27130, #4592, #2118 ) ;
#18647 = CARTESIAN_POINT ( 'NONE',  ( -0.7765581512678931819, -0.3274454732310113081, -0.4154988322812875334 ) ) ;
#18648 = ORIENTED_EDGE ( 'NONE', *, *, #2660, .T. ) ;
#18649 = VECTOR ( 'NONE', #12584, 39.37007874015748143 ) ;
#18650 = CARTESIAN_POINT ( 'NONE',  ( 1.394391431952850091, -0.04624583630029378140, -1.491594301729565419 ) ) ;
#18651 = CARTESIAN_POINT ( 'NONE',  ( -0.07107225277379990158, -0.06169334953954119793, 0.7366901830282487351 ) ) ;
#18652 = CARTESIAN_POINT ( 'NONE',  ( 1.440675776808914677, -0.1346388269304706620, 1.246166439722061758 ) ) ;
#18653 = CARTESIAN_POINT ( 'NONE',  ( -0.7012175687253503487, -0.1036202544340314585, -1.415806900154762182 ) ) ;
#18654 = EDGE_CURVE ( 'NONE', #4341, #7985, #21822, .T. ) ;
#18655 = EDGE_CURVE ( 'NONE', #22920, #25999, #10277, .T. ) ;
#18656 = CARTESIAN_POINT ( 'NONE',  ( -0.5609780473859038441, -0.1380611066173655921, 1.095321708769121827 ) ) ;
#18657 =( GEOMETRIC_REPRESENTATION_CONTEXT ( 3 ) GLOBAL_UNCERTAINTY_ASSIGNED_CONTEXT ( ( #21519 ) ) GLOBAL_UNIT_ASSIGNED_CONTEXT ( ( #29093, #6563, #21445 ) ) REPRESENTATION_CONTEXT ( 'NONE', 'WORKASPACE' ) );
#18658 = CARTESIAN_POINT ( 'NONE',  ( -0.7771374739342926663, -0.01605169219001640127, 0.4966602146830723652 ) ) ;
#18659 = CARTESIAN_POINT ( 'NONE',  ( -0.6963038563979002671, -0.3124454732310112393, -0.7434250103909827434 ) ) ;
#18660 = CARTESIAN_POINT ( 'NONE',  ( -0.6596296654098969814, -0.06682983984465723504, 1.164219346564397517 ) ) ;
#18661 = PRESENTATION_LAYER_ASSIGNMENT (  '', '', ( #21841 ) ) ;
#18662 = CARTESIAN_POINT ( 'NONE',  ( 1.489850760125403850, -0.1577663057844713723, -1.540970942149513467 ) ) ;
#18663 =( NAMED_UNIT ( * ) SI_UNIT ( $, .STERADIAN. ) SOLID_ANGLE_UNIT ( ) );
#18664 = PLANE ( 'NONE',  #27143 ) ;
#18665 = ORIENTED_EDGE ( 'NONE', *, *, #32192, .F. ) ;
#18666 = CARTESIAN_POINT ( 'NONE',  ( 2.192952804951371348, -0.1774454732310112581, -0.9209250103909838447 ) ) ;
#18667 = VECTOR ( 'NONE', #837, 39.37007874015748854 ) ;
#18668 = SURFACE_STYLE_USAGE ( .BOTH. , #5620 ) ;
#18669 = ORIENTED_EDGE ( 'NONE', *, *, #30869, .T. ) ;
#18670 = CARTESIAN_POINT ( 'NONE',  ( 1.345541527078794486, -0.04712464067755142705, -1.475518186244000551 ) ) ;
#18671 = SURFACE_SIDE_STYLE ('',( #11423 ) ) ;
#18672 = CARTESIAN_POINT ( 'NONE',  ( -0.7764495102958701711, 0.03570824370945800685, -0.5865569510973315248 ) ) ;
#18673 = PRESENTATION_LAYER_ASSIGNMENT (  '', '', ( #15012 ) ) ;
#18674 = CARTESIAN_POINT ( 'NONE',  ( -0.7771027882529815134, -0.02726713481383146939, 0.2845939721092575758 ) ) ;
#18675 = CARTESIAN_POINT ( 'NONE',  ( -0.6589073132247239561, -0.05934573509996594887, -1.317444407810723250 ) ) ;
#18676 = DIRECTION ( 'NONE',  ( -0.000000000000000000, 1.000000000000000000, 0.000000000000000000 ) ) ;
#18677 = ORIENTED_EDGE ( 'NONE', *, *, #16980, .T. ) ;
#18678 = CARTESIAN_POINT ( 'NONE',  ( -0.7770587979785298360, 0.04166701662586227289, 0.3727828161433827114 ) ) ;
#18679 = CARTESIAN_POINT ( 'NONE',  ( -0.7770584362423099689, 0.002019818741188449205, 0.3722132527825586790 ) ) ;
#18680 = VECTOR ( 'NONE', #14094, 39.37007874015748143 ) ;
#18681 = ORIENTED_EDGE ( 'NONE', *, *, #30218, .F. ) ;
#18682 = PRESENTATION_LAYER_ASSIGNMENT (  '', '', ( #11319 ) ) ;
#18683 = CARTESIAN_POINT ( 'NONE',  ( 1.361944556442540311, -0.05970081784437494821, -1.485852831913289318 ) ) ;
#18684 = SURFACE_STYLE_FILL_AREA ( #26522 ) ;
#18685 =( LENGTH_UNIT ( ) NAMED_UNIT ( * ) SI_UNIT ( $, .METRE. ) );
#18686 = SURFACE_SIDE_STYLE ('',( #1665 ) ) ;
#18687 =( NAMED_UNIT ( * ) PLANE_ANGLE_UNIT ( ) SI_UNIT ( $, .RADIAN. ) );
#18688 = CARTESIAN_POINT ( 'NONE',  ( -0.6095177510815408262, -0.1632804205444654544, -1.532932884406730922 ) ) ;
#18689 = EDGE_CURVE ( 'NONE', #9749, #17459, #21979, .T. ) ;
#18690 = STYLED_ITEM ( 'NONE', ( #30681 ), #17137 ) ;
#18691 = EDGE_CURVE ( 'NONE', #21297, #28548, #19767, .T. ) ;
#18692 =( CONVERSION_BASED_UNIT ( 'INCH', #31455 ) LENGTH_UNIT ( ) NAMED_UNIT ( #15700 ) );
#18693 = CARTESIAN_POINT ( 'NONE',  ( -0.7771107951942167746, 0.03516011957690759471, 0.2972011154331359317 ) ) ;
#18694 = VECTOR ( 'NONE', #6842, 39.37007874015748143 ) ;
#18695 = LENGTH_MEASURE_WITH_UNIT ( LENGTH_MEASURE( 0.02539999999999999897 ), #23926 );
#18696 = CARTESIAN_POINT ( 'NONE',  ( -0.5572261939283811305, -0.1321821597137210758, -1.387099551073397441 ) ) ;
#18697 = CARTESIAN_POINT ( 'NONE',  ( -0.7767304723262015154, 0.02318891236519130331, -0.1441747128654629062 ) ) ;
#18698 = CARTESIAN_POINT ( 'NONE',  ( -0.6654302834831754554, -0.1320531145525050132, -1.533425010390984333 ) ) ;
#18699 = CARTESIAN_POINT ( 'NONE',  ( 1.365007135430096996, -0.1328654862824512617, 1.110249530291431475 ) ) ;
#18700 = VERTEX_POINT ( 'NONE', #12586 ) ;
#18701 = FILL_AREA_STYLE_COLOUR ( '', #12985 ) ;
#18702 = LINE ( 'NONE', #10788, #4200 ) ;
#18703 = STYLED_ITEM ( 'NONE', ( #30265 ), #6556 ) ;
#18704 = SURFACE_SIDE_STYLE ('',( #5657 ) ) ;
#18705 =( NAMED_UNIT ( * ) PLANE_ANGLE_UNIT ( ) SI_UNIT ( $, .RADIAN. ) );
#18706 = ORIENTED_EDGE ( 'NONE', *, *, #16099, .F. ) ;
#18707 = PRESENTATION_STYLE_ASSIGNMENT (( #30662 ) ) ;
#18708 = DIRECTION ( 'NONE',  ( 0.000000000000000000, -0.0006351112063634662980, 0.9999997983168573690 ) ) ;
#18709 = ORIENTED_EDGE ( 'NONE', *, *, #10794, .T. ) ;
#18710 = VECTOR ( 'NONE', #9452, 39.37007874015748143 ) ;
#18711 = ORIENTED_EDGE ( 'NONE', *, *, #19294, .T. ) ;
#18712 = VECTOR ( 'NONE', #19056, 39.37007874015748143 ) ;
#18713 =( LENGTH_UNIT ( ) NAMED_UNIT ( * ) SI_UNIT ( $, .METRE. ) );
#18714 = PLANE ( 'NONE',  #28113 ) ;
#18715 = EDGE_LOOP ( 'NONE', ( #6653, #15940, #16513, #3535 ) ) ;
#18716 = MECHANICAL_DESIGN_GEOMETRIC_PRESENTATION_REPRESENTATION (  '', ( #23948 ), #28135 ) ;
#18717 = ORIENTED_EDGE ( 'NONE', *, *, #29258, .T. ) ;
#18718 = CARTESIAN_POINT ( 'NONE',  ( -0.6110899617142593332, -0.04161052591755719926, -1.377913199367360564 ) ) ;
#18719 = DIMENSIONAL_EXPONENTS ( 1.000000000000000000, 0.000000000000000000, 0.000000000000000000, 0.000000000000000000, 0.000000000000000000, 0.000000000000000000, 0.000000000000000000 ) ;
#18720 = CARTESIAN_POINT ( 'NONE',  ( 1.387534673204897873, -0.02971103775850934131, -1.505373822114431048 ) ) ;
#18721 = VERTEX_POINT ( 'NONE', #4801 ) ;
#18722 = ORIENTED_EDGE ( 'NONE', *, *, #28229, .T. ) ;
#18723 = FACE_OUTER_BOUND ( 'NONE', #4698, .T. ) ;
#18724 = EDGE_CURVE ( 'NONE', #28642, #21783, #12656, .T. ) ;
#18725 = B_SPLINE_SURFACE_WITH_KNOTS ( 'NONE', 3, 1, ( 
 ( #10760, #19491 ),
 ( #4293, #9269 ),
 ( #19167, #9434 ),
 ( #21955, #29467 ) ),
 .UNSPECIFIED., .F., .F., .F.,
 ( 4, 4 ),
 ( 2, 2 ),
 ( 2.000000000000000000, 3.000000000000000000 ),
 ( 0.000000000000000000, 1.000000000000000000 ),
 .UNSPECIFIED. ) ;
#18726 = EDGE_CURVE ( 'NONE', #21783, #4376, #9492, .T. ) ;
#18727 = ORIENTED_EDGE ( 'NONE', *, *, #29402, .T. ) ;
#18728 = CARTESIAN_POINT ( 'NONE',  ( -0.7765716545219439881, -0.001392095983405587526, -0.3942375972902582570 ) ) ;
#18729 = CIRCLE ( 'NONE', #27633, 0.1184999999999999803 ) ;
#18730 = CARTESIAN_POINT ( 'NONE',  ( -0.5198530100448507385, -0.1116827668850230992, 1.163071052601143185 ) ) ;
#18731 = VECTOR ( 'NONE', #808, 39.37007874015748143 ) ;
#18732 = CARTESIAN_POINT ( 'NONE',  ( -0.5416098769694613901, -0.1409311795427067582, -1.511115299104893728 ) ) ;
#18733 = SURFACE_STYLE_USAGE ( .BOTH. , #21538 ) ;
#18734 = COLOUR_RGB ( '',0.7529411764705882248, 0.7529411764705882248, 0.7529411764705882248 ) ;
#18735 = CARTESIAN_POINT ( 'NONE',  ( -0.6502571462491296694, -0.1061511098363896732, 1.246172489489643986 ) ) ;
#18736 = CARTESIAN_POINT ( 'NONE',  ( 1.408553979741039353, -0.1721000917058101432, -1.531784590443476590 ) ) ;
#18737 = CARTESIAN_POINT ( 'NONE',  ( 0.8276961436020997542, -0.1024454732310112470, -1.093425010390982832 ) ) ;
#18738 = CIRCLE ( 'NONE', #6066, 0.008765737433479664498 ) ;
#18739 = CARTESIAN_POINT ( 'NONE',  ( -0.6052746446422805349, -0.1632044667580688779, 1.256574989609016813 ) ) ;
#18740 =( CONVERSION_BASED_UNIT ( 'INCH', #8335 ) LENGTH_UNIT ( ) NAMED_UNIT ( #13647 ) );
#18741 =( CONVERSION_BASED_UNIT ( 'INCH', #8336 ) LENGTH_UNIT ( ) NAMED_UNIT ( #5829 ) );
#18742 = CARTESIAN_POINT ( 'NONE',  ( 0.7401961436020997320, -0.1024454732310112332, 0.8065749896090167459 ) ) ;
#18743 = VECTOR ( 'NONE', #5148, 39.37007874015748854 ) ;
#18744 = CARTESIAN_POINT ( 'NONE',  ( -0.7763967040250517870, 0.05285658172747734196, -0.6697018381474967308 ) ) ;
#18745 = CLOSED_SHELL ( 'NONE', ( #25985, #33, #8459, #2488, #19341, #24691, #1567, #1226, #22186, #23041, #2962, #5485, #16160, #29305, #3367, #19210, #11738, #30812, #4373, #24548, #9110, #25607, #21886, #32006, #4433, #22469, #13617, #18358, #3665, #11542, #11318, #16648, #8200, #24316, #20611, #23822, #20715, #7307, #87, #27261 ) ) ;
#18746 = CARTESIAN_POINT ( 'NONE',  ( -0.7772949652250450425, 0.01654971186810058267, 0.5871817592837400568 ) ) ;
#18747 = SURFACE_STYLE_FILL_AREA ( #31016 ) ;
#18748 = SURFACE_SIDE_STYLE ('',( #6171 ) ) ;
#18749 = SURFACE_STYLE_USAGE ( .BOTH. , #8669 ) ;
#18750 = VERTEX_POINT ( 'NONE', #4644 ) ;
#18751 = FILL_AREA_STYLE_COLOUR ( '', #13437 ) ;
#18752 = EDGE_CURVE ( 'NONE', #30701, #25402, #24419, .T. ) ;
#18753 = VECTOR ( 'NONE', #113, 39.37007874015748143 ) ;
#18754 = VERTEX_POINT ( 'NONE', #22950 ) ;
#18755 = FILL_AREA_STYLE ('',( #19248 ) ) ;
#18756 = DIRECTION ( 'NONE',  ( 1.000000000000000000, 0.000000000000000000, 0.000000000000000000 ) ) ;
#18757 = MECHANICAL_DESIGN_GEOMETRIC_PRESENTATION_REPRESENTATION (  '', ( #15105 ), #5056 ) ;
#18758 = B_SPLINE_CURVE_WITH_KNOTS ( 'NONE', 3,
 ( #22837, #30500, #17890, #22996, #7970, #10300, #88, #404, #30178, #7641, #23153, #5486, #5174, #15262, #27895, #28045, #5338, #16083, #10633, #3676, #13265, #18863, #1194, #23778 ),
 .UNSPECIFIED., .F., .F.,
 ( 4, 2, 2, 2, 2, 2, 2, 2, 2, 2, 2, 4 ),
 ( 0.006401477686416556442, 0.006934566115711833859, 0.007467654545007112142, 0.007734198759654754320, 0.008000742974302395630, 0.008533831403597671311, 0.009066919832892945258, 0.009600008262188220939, 0.009866552476835863117, 0.01013309669148350356, 0.01039964090613114574, 0.01066618512077878791 ),
 .UNSPECIFIED. ) ;
#18759 = VECTOR ( 'NONE', #18132, 39.37007874015748143 ) ;
#18761 = VERTEX_POINT ( 'NONE', #20329 ) ;
#18760 = EDGE_LOOP ( 'NONE', ( #28391, #29456, #21950, #29184, #17870, #6979 ) ) ;
#18762 = CARTESIAN_POINT ( 'NONE',  ( -0.7770952874959921042, 0.03558092860549442321, 0.2727838294288519316 ) ) ;
#18763 = CARTESIAN_POINT ( 'NONE',  ( -0.5712307594846937064, -0.07920834996629837199, -1.527287174962093763 ) ) ;
#18764 = FACE_OUTER_BOUND ( 'NONE', #10798, .T. ) ;
#18765 = FILL_AREA_STYLE_COLOUR ( '', #6939 ) ;
#18766 = CARTESIAN_POINT ( 'NONE',  ( 2.203696143602099866, -0.3274454732310112526, -1.280925010390983498 ) ) ;
#18767 = VECTOR ( 'NONE', #18317, 39.37007874015748143 ) ;
#18768 = UNCERTAINTY_MEASURE_WITH_UNIT (LENGTH_MEASURE( 1.000000000000000082E-05 ), #26388, 'distance_accuracy_value', 'NONE');
#18769 =( NAMED_UNIT ( * ) PLANE_ANGLE_UNIT ( ) SI_UNIT ( $, .RADIAN. ) );
#18770 = FILL_AREA_STYLE_COLOUR ( '', #7533 ) ;
#18771 = CONICAL_SURFACE ( 'NONE', #28191, 0.03937007874015751446, 1.047197551196600074 ) ;
#18772 = B_SPLINE_CURVE_WITH_KNOTS ( 'NONE', 3,
 ( #20486, #12904, #5282, #5597 ),
 .UNSPECIFIED., .F., .F.,
 ( 4, 4 ),
 ( 21.00000000000000000, 22.00000000000000000 ),
 .UNSPECIFIED. ) ;
#18773 = CARTESIAN_POINT ( 'NONE',  ( 1.326774841367513336, -0.1024454732310116772, 1.180295462049961275 ) ) ;
#18774 = CARTESIAN_POINT ( 'NONE',  ( 1.405655731086781213, -0.1690876595969900698, 1.083219939258838860 ) ) ;
#18775 =( LENGTH_UNIT ( ) NAMED_UNIT ( * ) SI_UNIT ( $, .METRE. ) );
#18776 =( CONVERSION_BASED_UNIT ( 'INCH', #26137 ) LENGTH_UNIT ( ) NAMED_UNIT ( #19882 ) );
#18777 =( GEOMETRIC_REPRESENTATION_CONTEXT ( 3 ) GLOBAL_UNCERTAINTY_ASSIGNED_CONTEXT ( ( #16948 ) ) GLOBAL_UNIT_ASSIGNED_CONTEXT ( ( #15482, #13315, #8025 ) ) REPRESENTATION_CONTEXT ( 'NONE', 'WORKASPACE' ) );
#18778 = DIRECTION ( 'NONE',  ( -0.8149134897628366181, 0.08322304888307009707, 0.5735764363510423847 ) ) ;
#18779 =( NAMED_UNIT ( * ) SI_UNIT ( $, .STERADIAN. ) SOLID_ANGLE_UNIT ( ) );
#18780 = SURFACE_STYLE_FILL_AREA ( #11529 ) ;
#18781 = CARTESIAN_POINT ( 'NONE',  ( 0.8366746737425235780, -0.1672960148443301265, -1.044874126543959170 ) ) ;
#18782 = MECHANICAL_DESIGN_GEOMETRIC_PRESENTATION_REPRESENTATION (  '', ( #21419 ), #8770 ) ;
#18783 = CARTESIAN_POINT ( 'NONE',  ( -0.7770577105295027875, 0.03359100426872405759, 0.3710705985391026807 ) ) ;
#18784 =( GEOMETRIC_REPRESENTATION_CONTEXT ( 3 ) GLOBAL_UNCERTAINTY_ASSIGNED_CONTEXT ( ( #22785 ) ) GLOBAL_UNIT_ASSIGNED_CONTEXT ( ( #6304, #13417, #18382 ) ) REPRESENTATION_CONTEXT ( 'NONE', 'WORKASPACE' ) );
#18785 = DIMENSIONAL_EXPONENTS ( 1.000000000000000000, 0.000000000000000000, 0.000000000000000000, 0.000000000000000000, 0.000000000000000000, 0.000000000000000000, 0.000000000000000000 ) ;
#18786 = CARTESIAN_POINT ( 'NONE',  ( 1.482589894622717619, -0.07553551014284939913, -1.443365955272872592 ) ) ;
#18787 = EDGE_LOOP ( 'NONE', ( #24894, #22916, #7860, #31646 ) ) ;
#18788 = CARTESIAN_POINT ( 'NONE',  ( -0.7767122413363602984, -0.003273061775475287136, -0.3303326032210295859 ) ) ;
#18790 = ORIENTED_EDGE ( 'NONE', *, *, #7450, .T. ) ;
#18789 = STYLED_ITEM ( 'NONE', ( #7396 ), #28371 ) ;
#18791 = FACE_OUTER_BOUND ( 'NONE', #6515, .T. ) ;
#18792 = PRESENTATION_LAYER_ASSIGNMENT (  '', '', ( #9847 ) ) ;
#18793 = ORIENTED_EDGE ( 'NONE', *, *, #28246, .F. ) ;
#18794 =( GEOMETRIC_REPRESENTATION_CONTEXT ( 3 ) GLOBAL_UNCERTAINTY_ASSIGNED_CONTEXT ( ( #1019 ) ) GLOBAL_UNIT_ASSIGNED_CONTEXT ( ( #30960, #23299, #30805 ) ) REPRESENTATION_CONTEXT ( 'NONE', 'WORKASPACE' ) );
#18795 = ORIENTED_EDGE ( 'NONE', *, *, #32201, .T. ) ;
#18797 = EDGE_CURVE ( 'NONE', #6821, #32468, #12430, .T. ) ;
#18796 = LINE ( 'NONE', #21432, #21751 ) ;
#18798 = EDGE_CURVE ( 'NONE', #31632, #25674, #2652, .T. ) ;
#18799 = ORIENTED_EDGE ( 'NONE', *, *, #4266, .T. ) ;
#18800 = EDGE_CURVE ( 'NONE', #337, #15317, #17522, .T. ) ;
#18801 = CARTESIAN_POINT ( 'NONE',  ( 1.470385151774101784, -0.1328654862824516780, 1.174553992233688726 ) ) ;
#18802 = EDGE_CURVE ( 'NONE', #27210, #25462, #32454, .T. ) ;
#18803 = SURFACE_STYLE_USAGE ( .BOTH. , #11211 ) ;
#18804 = EDGE_LOOP ( 'NONE', ( #10120, #3674, #31982, #8621 ) ) ;
#18805 = VECTOR ( 'NONE', #24780, 39.37007874015748143 ) ;
#18806 = CARTESIAN_POINT ( 'NONE',  ( 1.385600352256405765, -0.03829611780752609218, 1.250541800730640585 ) ) ;
#18807 = FILL_AREA_STYLE ('',( #973 ) ) ;
#18808 =( NAMED_UNIT ( * ) PLANE_ANGLE_UNIT ( ) SI_UNIT ( $, .RADIAN. ) );
#18809 = ORIENTED_EDGE ( 'NONE', *, *, #31644, .T. ) ;
#18810 = UNCERTAINTY_MEASURE_WITH_UNIT (LENGTH_MEASURE( 1.000000000000000082E-05 ), #27074, 'distance_accuracy_value', 'NONE');
#18811 = SURFACE_STYLE_FILL_AREA ( #26810 ) ;
#18812 = MECHANICAL_DESIGN_GEOMETRIC_PRESENTATION_REPRESENTATION (  '', ( #28210 ), #1382 ) ;
#18813 = EDGE_CURVE ( 'NONE', #1244, #19377, #17105, .T. ) ;
#18814 = CARTESIAN_POINT ( 'NONE',  ( 1.478018812692188044, -0.1103628193802484447, -1.500780653435602296 ) ) ;
#18815 = AXIS2_PLACEMENT_3D ( 'NONE', #21670, #21835, #19199 ) ;
#18816 = CARTESIAN_POINT ( 'NONE',  ( -0.7771408843886578044, -0.02760246582994788783, 0.5020300663799484031 ) ) ;
#18817 = CARTESIAN_POINT ( 'NONE',  ( -0.6110676767150722277, -0.04161024203458829618, 1.077417778995740871 ) ) ;
#18818 = PRESENTATION_LAYER_ASSIGNMENT (  '', '', ( #29259 ) ) ;
#18819 = PRESENTATION_LAYER_ASSIGNMENT (  '', '', ( #27732 ) ) ;
#18820 = CARTESIAN_POINT ( 'NONE',  ( 1.365007135430096996, -0.1328654862824512894, 1.196371577535525921 ) ) ;
#18821 = CARTESIAN_POINT ( 'NONE',  ( -0.5547969086074457934, -0.07753588625757951158, 1.151588112968596977 ) ) ;
#18822 = CARTESIAN_POINT ( 'NONE',  ( 1.473447730761657359, -0.1451901286176482397, -1.337722910653449837 ) ) ;
#18823 =( LENGTH_UNIT ( ) NAMED_UNIT ( * ) SI_UNIT ( $, .METRE. ) );
#18824 = CARTESIAN_POINT ( 'NONE',  ( 1.404923852140147700, -0.1404768468456999153, -1.523430505392128431 ) ) ;
#18825 = CARTESIAN_POINT ( 'NONE',  ( -0.7770599102884918619, 0.01261336869140619772, 0.3745341779567631368 ) ) ;
#18826 = VERTEX_POINT ( 'NONE', #2333 ) ;
#18827 = CARTESIAN_POINT ( 'NONE',  ( -0.7771005605507304015, -0.01621278861844849956, 0.2810863952772578167 ) ) ;
#18828 =( BOUNDED_CURVE ( )  B_SPLINE_CURVE ( 2, ( #29632, #4126, #1650, #26512, #22288, #14054, #12236, #17019, #24242, #14384, #11757, #31931, #24075, #24571, #19333, #1491, #1808, #2144, #4621, #14711, #11589, #1979, #22117, #32099, #9585, #29310, #9093, #32258, #24720, #19655, #24400, #6771, #16857, #7409, #4779, #2799, #9912, #22618, #25198, #7251, #22447, #32430, #2469, #30274, #5103, #30427, #12883, #22768, #10403, #7892, #12725, #15042, #7739, #7565, #11, #15200, #14879, #27324, #12560, #30108, #17990, #24892, #10068, #25368, #2311, #22926, #5266, #17823, #12409, #17340, #19989, #29949, #20144, #2622, #174, #17659, #27650, #17497, #27489, #10219, #335 ),
 .UNSPECIFIED., .F., .F. ) 
 B_SPLINE_CURVE_WITH_KNOTS ( ( 3, 2, 2, 2, 2, 2, 2, 2, 2, 2, 2, 2, 2, 2, 2, 2, 2, 2, 2, 2, 2, 2, 2, 2, 2, 2, 2, 2, 2, 2, 2, 2, 2, 2, 2, 2, 2, 2, 2, 2, 3 ),
 ( 0.1266544039370668395, 0.1296296296296296224, 0.1481481481481481399, 0.1666666666666666574, 0.1851851851851851749, 0.2037037037037036924, 0.2222222222222222099, 0.2407407407407407274, 0.2592592592592592449, 0.2777777777777777901, 0.2962962962962962798, 0.3148148148148148251, 0.3333333333333333148, 0.3518518518518518601, 0.3703703703703703498, 0.3888888888888888951, 0.4074074074074073848, 0.4259259259259259300, 0.4444444444444444198, 0.4629629629629629650, 0.4814814814814815103, 0.5000000000000000000, 0.5185185185185184897, 0.5370370370370370905, 0.5555555555555555802, 0.5740740740740740700, 0.5925925925925925597, 0.6111111111111111605, 0.6296296296296296502, 0.6481481481481481399, 0.6666666666666666297, 0.6851851851851852304, 0.7037037037037037202, 0.7222222222222222099, 0.7407407407407406996, 0.7592592592592593004, 0.7777777777777777901, 0.7962962962962962798, 0.8148148148148147696, 0.8333333333333333703, 0.8489737302572164523 ),
 .UNSPECIFIED. ) 
 CURVE ( )  GEOMETRIC_REPRESENTATION_ITEM ( )  RATIONAL_B_SPLINE_CURVE ( ( 0.9638670918774018270, 0.9784753483161918730, 1.000000000000000000, 0.8660254037844387076, 1.000000000000000000, 0.8660254037844387076, 1.000000000000000000, 0.8660254037844387076, 1.000000000000000000, 0.8660254037844387076, 1.000000000000000000, 0.8660254037844387076, 1.000000000000000000, 0.8660254037844387076, 1.000000000000000000, 0.8660254037844387076, 1.000000000000000000, 0.8660254037844387076, 1.000000000000000000, 0.8660254037844387076, 1.000000000000000000, 0.8660254037844387076, 1.000000000000000000, 0.8660254037844387076, 1.000000000000000000, 0.8660254037844387076, 1.000000000000000000, 0.8660254037844387076, 1.000000000000000000, 0.8660254037844387076, 1.000000000000000000, 0.8660254037844387076, 1.000000000000000000, 0.8660254037844387076, 1.000000000000000000, 0.8660254037844387076, 1.000000000000000000, 0.8660254037844387076, 1.000000000000000000, 0.8660254037844387076, 1.000000000000000000, 0.8660254037844387076, 1.000000000000000000, 0.8660254037844387076, 1.000000000000000000, 0.8660254037844387076, 1.000000000000000000, 0.8660254037844387076, 1.000000000000000000, 0.8660254037844387076, 1.000000000000000000, 0.8660254037844387076, 1.000000000000000000, 0.8660254037844387076, 1.000000000000000000, 0.8660254037844387076, 1.000000000000000000, 0.8660254037844387076, 1.000000000000000000, 0.8660254037844387076, 1.000000000000000000, 0.8660254037844387076, 1.000000000000000000, 0.8660254037844387076, 1.000000000000000000, 0.8660254037844387076, 1.000000000000000000, 0.8660254037844387076, 1.000000000000000000, 0.8660254037844387076, 1.000000000000000000, 0.8660254037844387076, 1.000000000000000000, 0.8660254037844387076, 1.000000000000000000, 0.8660254037844387076, 1.000000000000000000, 0.8660254037844387076, 1.000000000000000000, 0.8868475434234692756, 0.9648280148940324707 ) ) 
 REPRESENTATION_ITEM ( '' )  );
#18829 = CARTESIAN_POINT ( 'NONE',  ( -0.7769998090625078735, -0.01522977782819811936, 0.2799031887095064230 ) ) ;
#18830 = CARTESIAN_POINT ( 'NONE',  ( 2.203696143602099866, -0.1774454732310112581, 0.7090749896090171589 ) ) ;
#18831 = CARTESIAN_POINT ( 'NONE',  ( -0.6045559723491201742, -0.02631039015512660895, -1.369482233572554941 ) ) ;
#18832 = STYLED_ITEM ( 'NONE', ( #24735 ), #20494 ) ;
#18833 = SURFACE_STYLE_USAGE ( .BOTH. , #13384 ) ;
#18834 = ORIENTED_EDGE ( 'NONE', *, *, #23287, .F. ) ;
#18835 = CARTESIAN_POINT ( 'NONE',  ( 1.481272372882631361, -0.08867792376292621404, 0.9800075530322980288 ) ) ;
#18836 = ORIENTED_EDGE ( 'NONE', *, *, #27421, .F. ) ;
#18837 = CARTESIAN_POINT ( 'NONE',  ( -0.7765457939906216245, 0.03570824370945800685, -0.5924084049537710062 ) ) ;
#18838 = CARTESIAN_POINT ( 'NONE',  ( -0.6752644863191599178, -0.1024454732310112609, -1.384604960148247743 ) ) ;
#18839 =( GEOMETRIC_REPRESENTATION_CONTEXT ( 3 ) GLOBAL_UNCERTAINTY_ASSIGNED_CONTEXT ( ( #26357 ) ) GLOBAL_UNIT_ASSIGNED_CONTEXT ( ( #30102, #15353, #27643 ) ) REPRESENTATION_CONTEXT ( 'NONE', 'WORKASPACE' ) );
#18840 = VERTEX_POINT ( 'NONE', #25394 ) ;
#18841 = ADVANCED_FACE ( 'NONE', ( #12747 ), #1062, .F. ) ;
#18842 =( LENGTH_UNIT ( ) NAMED_UNIT ( * ) SI_UNIT ( $, .METRE. ) );
#18843 = EDGE_CURVE ( 'NONE', #25838, #168, #27118, .T. ) ;
#18844 = ORIENTED_EDGE ( 'NONE', *, *, #27293, .F. ) ;
#18845 = UNCERTAINTY_MEASURE_WITH_UNIT (LENGTH_MEASURE( 1.000000000000000082E-05 ), #18873, 'distance_accuracy_value', 'NONE');
#18846 = CARTESIAN_POINT ( 'NONE',  ( -0.7772991521151191296, 0.008752328027344945943, 0.5937741297893991410 ) ) ;
#18847 = SURFACE_STYLE_FILL_AREA ( #26684 ) ;
#18848 = UNCERTAINTY_MEASURE_WITH_UNIT (LENGTH_MEASURE( 1.000000000000000082E-05 ), #14422, 'distance_accuracy_value', 'NONE');
#18849 = SURFACE_STYLE_FILL_AREA ( #14232 ) ;
#18850 = CARTESIAN_POINT ( 'NONE',  ( -0.6963038563979004891, -0.3274454732310112526, 0.9512791062018435273 ) ) ;
#18851 =( GEOMETRIC_REPRESENTATION_CONTEXT ( 3 ) GLOBAL_UNCERTAINTY_ASSIGNED_CONTEXT ( ( #19246 ) ) GLOBAL_UNIT_ASSIGNED_CONTEXT ( ( #15211, #12735, #20646 ) ) REPRESENTATION_CONTEXT ( 'NONE', 'WORKASPACE' ) );
#18852 = SURFACE_STYLE_USAGE ( .BOTH. , #16230 ) ;
#18853 = DIRECTION ( 'NONE',  ( -0.1015965832757040332, -0.9948256803413866312, -1.355854680848613603E-31 ) ) ;
#18854 = PRESENTATION_STYLE_ASSIGNMENT (( #21168 ) ) ;
#18855 = DIRECTION ( 'NONE',  ( 0.000000000000000000, -0.000000000000000000, 1.000000000000000000 ) ) ;
#18856 = COLOUR_RGB ( '',0.7529411764705882248, 0.7529411764705882248, 0.7529411764705882248 ) ;
#18857 = CARTESIAN_POINT ( 'NONE',  ( -0.6446408242891015217, -0.1637342786604767397, -1.393989314852924988 ) ) ;
#18858 = SURFACE_STYLE_FILL_AREA ( #18540 ) ;
#18859 = CIRCLE ( 'NONE', #7253, 0.08749999999999999445 ) ;
#18860 = CARTESIAN_POINT ( 'NONE',  ( -0.7765689438681160350, -0.007827658422299146532, -0.3985055943077052687 ) ) ;
#18861 = EDGE_LOOP ( 'NONE', ( #6029, #9154, #29217, #18264, #17417, #19648, #21427, #30914 ) ) ;
#18862 = SURFACE_SIDE_STYLE ('',( #20703 ) ) ;
#18863 = CARTESIAN_POINT ( 'NONE',  ( -0.6749716829947929320, -0.09540747954870872072, 0.9780902109217318730 ) ) ;
#18864 = LENGTH_MEASURE_WITH_UNIT ( LENGTH_MEASURE( 0.02539999999999999897 ), #13266 );
#18865 = CARTESIAN_POINT ( 'NONE',  ( -0.02030385639790017321, -0.1024454732310112470, 0.8065749896090167459 ) ) ;
#18866 = CARTESIAN_POINT ( 'NONE',  ( -0.7770195996751612100, 0.02274286146968057185, 0.3110640381346373440 ) ) ;
#18867 = CARTESIAN_POINT ( 'NONE',  ( -0.7764750361952836855, -0.1960202187068501856, -0.5463657391315803746 ) ) ;
#18868 = DIMENSIONAL_EXPONENTS ( 1.000000000000000000, 0.000000000000000000, 0.000000000000000000, 0.000000000000000000, 0.000000000000000000, 0.000000000000000000, 0.000000000000000000 ) ;
#18869 = FACE_OUTER_BOUND ( 'NONE', #13470, .T. ) ;
#18870 = DIMENSIONAL_EXPONENTS ( 1.000000000000000000, 0.000000000000000000, 0.000000000000000000, 0.000000000000000000, 0.000000000000000000, 0.000000000000000000, 0.000000000000000000 ) ;
#18871 = VERTEX_POINT ( 'NONE', #31095 ) ;
#18872 = SURFACE_SIDE_STYLE ('',( #31472 ) ) ;
#18873 =( CONVERSION_BASED_UNIT ( 'INCH', #5660 ) LENGTH_UNIT ( ) NAMED_UNIT ( #16416 ) );
#18874 = COLOUR_RGB ( '',0.7529411764705882248, 0.7529411764705882248, 0.7529411764705882248 ) ;
#18875 = ORIENTED_EDGE ( 'NONE', *, *, #25131, .T. ) ;
#18876 = ORIENTED_EDGE ( 'NONE', *, *, #28591, .F. ) ;
#18877 = EDGE_CURVE ( 'NONE', #32019, #4419, #436, .T. ) ;
#18878 = MECHANICAL_DESIGN_GEOMETRIC_PRESENTATION_REPRESENTATION (  '', ( #21515 ), #23090 ) ;
#18879 = DIRECTION ( 'NONE',  ( 0.000000000000000000, 0.000000000000000000, 1.000000000000000000 ) ) ;
#18880 = EDGE_CURVE ( 'NONE', #9671, #298, #23995, .T. ) ;
#18881 = FACE_OUTER_BOUND ( 'NONE', #32395, .T. ) ;
#18882 = VERTEX_POINT ( 'NONE', #28487 ) ;
#18883 = UNCERTAINTY_MEASURE_WITH_UNIT (LENGTH_MEASURE( 1.000000000000000082E-05 ), #1003, 'distance_accuracy_value', 'NONE');
#18884 = MECHANICAL_DESIGN_GEOMETRIC_PRESENTATION_REPRESENTATION (  '', ( #2522 ), #1486 ) ;
#18885 = CARTESIAN_POINT ( 'NONE',  ( -0.6095177510815408262, -0.1632804205444654544, -1.364133671808305692 ) ) ;
#18886 = VERTEX_POINT ( 'NONE', #26010 ) ;
#18887 = EDGE_LOOP ( 'NONE', ( #26519, #23097, #26118, #15564 ) ) ;
#18888 = FACE_OUTER_BOUND ( 'NONE', #13051, .T. ) ;
#18889 =( CONVERSION_BASED_UNIT ( 'INCH', #6655 ) LENGTH_UNIT ( ) NAMED_UNIT ( #6181 ) );
#18890 = DIRECTION ( 'NONE',  ( -0.9999997983167761006, 0.000000000000000000, -0.0006351113344627560458 ) ) ;
#18891 = ORIENTED_EDGE ( 'NONE', *, *, #8318, .T. ) ;
#18892 = CARTESIAN_POINT ( 'NONE',  ( -0.7768304723060331929, 0.04835731909085829588, -0.1441747763765963419 ) ) ;
#18893 = CARTESIAN_POINT ( 'NONE',  ( 0.4036961436020998217, -0.3274454732310112526, -0.9959250103909831342 ) ) ;
#18894 = CARTESIAN_POINT ( 'NONE',  ( 1.417696143602099612, -0.1024454732310112470, 1.085649834711529316 ) ) ;
#18895 = CARTESIAN_POINT ( 'NONE',  ( -0.6461606950394666038, -0.1274845007134563224, -1.525996474974708805 ) ) ;
#18896 = STYLED_ITEM ( 'NONE', ( #71 ), #20970 ) ;
#18897 = CARTESIAN_POINT ( 'NONE',  ( -0.6183035873644910918, -0.1807782039665535023, 1.183740343939725825 ) ) ;
#18898 = CARTESIAN_POINT ( 'NONE',  ( -0.6566187916543277936, -0.04933233370340697754, 1.251426214864259867 ) ) ;
#18899 = AXIS2_PLACEMENT_3D ( 'NONE', #12804, #30032, #32504 ) ;
#18900 = CARTESIAN_POINT ( 'NONE',  ( -0.6789978358263387692, -0.06395976691931588853, -1.469776716427728225 ) ) ;
#18901 = CARTESIAN_POINT ( 'NONE',  ( 2.203696143602098978, 0.1225545267689887446, -0.1434250103909847363 ) ) ;
#18902 = CARTESIAN_POINT ( 'NONE',  ( 1.333709588990644956, -0.1372727878637882148, -1.415806900154762182 ) ) ;
#18903 =( CONVERSION_BASED_UNIT ( 'INCH', #11982 ) LENGTH_UNIT ( ) NAMED_UNIT ( #29698 ) );
#18904 = COLOUR_RGB ( '',0.8666666666666666963, 0.9098039215686274384, 1.000000000000000000 ) ;
#18905 = DIRECTION ( 'NONE',  ( -0.000000000000000000, -1.000000000000000000, -0.000000000000000000 ) ) ;
#18906 = CARTESIAN_POINT ( 'NONE',  ( -0.6103038563979000797, -0.1024454732310111360, -1.533425010390983001 ) ) ;
#18907 =( LENGTH_UNIT ( ) NAMED_UNIT ( * ) SI_UNIT ( $, .METRE. ) );
#18908 = SURFACE_SIDE_STYLE ('',( #28728 ) ) ;
#18909 = CARTESIAN_POINT ( 'NONE',  ( -0.7772954955646117492, 0.02048654507633372937, 0.5880167931275769311 ) ) ;
#18910 = SURFACE_STYLE_USAGE ( .BOTH. , #13795 ) ;
#18911 = CARTESIAN_POINT ( 'NONE',  ( -0.7764812157625587963, -0.007510076003048026319, -0.5366358450272525893 ) ) ;
#18912 = ORIENTED_EDGE ( 'NONE', *, *, #11121, .F. ) ;
#18913 = EDGE_CURVE ( 'NONE', #1122, #11297, #6580, .T. ) ;
#18914 = DIRECTION ( 'NONE',  ( -0.9999997983167761006, -0.000000000000000000, -0.0006351113344627560458 ) ) ;
#18915 = EDGE_CURVE ( 'NONE', #12521, #13345, #21136, .T. ) ;
#18916 = ORIENTED_EDGE ( 'NONE', *, *, #1093, .F. ) ;
#18917 = UNCERTAINTY_MEASURE_WITH_UNIT (LENGTH_MEASURE( 1.000000000000000082E-05 ), #13289, 'distance_accuracy_value', 'NONE');
#18918 = VERTEX_POINT ( 'NONE', #25863 ) ;
#18919 = CARTESIAN_POINT ( 'NONE',  ( 0.8903306093601119908, -0.08464678908320415196, 0.7301813176887181900 ) ) ;
#18920 = SURFACE_STYLE_USAGE ( .BOTH. , #21718 ) ;
#18921 = CARTESIAN_POINT ( 'NONE',  ( 0.9151961436020996654, -0.1024454732310112470, 1.256574989609016813 ) ) ;
#18923 = EDGE_LOOP ( 'NONE', ( #1730, #30827, #16036, #21196 ) ) ;
#18922 = ORIENTED_EDGE ( 'NONE', *, *, #28532, .F. ) ;
#18924 = CARTESIAN_POINT ( 'NONE',  ( -0.7770943304097854831, 0.03410498450551215088, 0.2712768715763686500 ) ) ;
#18925 = CARTESIAN_POINT ( 'NONE',  ( 2.198121490078278395, -0.07744547323101128034, 1.059074989609017470 ) ) ;
#18926 = MECHANICAL_DESIGN_GEOMETRIC_PRESENTATION_REPRESENTATION (  '', ( #2053 ), #28351 ) ;
#18927 = SURFACE_STYLE_USAGE ( .BOTH. , #19258 ) ;
#18928 = CARTESIAN_POINT ( 'NONE',  ( -0.7765151694484837552, -0.01166704913308559688, -0.4831748575833555437 ) ) ;
#18929 = FACE_OUTER_BOUND ( 'NONE', #15661, .T. ) ;
#18930 = DIRECTION ( 'NONE',  ( 0.000000000000000000, 1.000000000000000000, -0.000000000000000000 ) ) ;
#18931 = CARTESIAN_POINT ( 'NONE',  ( -0.7772870159932617762, 0.04233393900833794937, 0.5746654810360813936 ) ) ;
#18932 = DIMENSIONAL_EXPONENTS ( 1.000000000000000000, 0.000000000000000000, 0.000000000000000000, 0.000000000000000000, 0.000000000000000000, 0.000000000000000000, 0.000000000000000000 ) ;
#18933 = SURFACE_STYLE_USAGE ( .BOTH. , #14196 ) ;
#18934 = CARTESIAN_POINT ( 'NONE',  ( 1.485887120278039708, -0.1418155519711691848, 1.078097299320303071 ) ) ;
#18935 = CARTESIAN_POINT ( 'NONE',  ( 1.387534804384521703, -0.02971098336116308886, -1.446810837162636476 ) ) ;
#18936 = DIMENSIONAL_EXPONENTS ( 1.000000000000000000, 0.000000000000000000, 0.000000000000000000, 0.000000000000000000, 0.000000000000000000, 0.000000000000000000, 0.000000000000000000 ) ;
#18937 = CARTESIAN_POINT ( 'NONE',  ( 1.485887120278039708, -0.06307539449085387828, 1.223930632653635886 ) ) ;
#18938 = CARTESIAN_POINT ( 'NONE',  ( 1.447857482819677521, -0.1751799631008592872, -1.362499855493495504 ) ) ;
#18939 = CARTESIAN_POINT ( 'NONE',  ( -0.7766805448887861285, 0.01860978699492912142, -0.3802395084540879377 ) ) ;
#18940 = CARTESIAN_POINT ( 'NONE',  ( 0.01768014946505485491, -0.1553124484314929721, 0.7790752698911908025 ) ) ;
#18941 =( NAMED_UNIT ( * ) PLANE_ANGLE_UNIT ( ) SI_UNIT ( $, .RADIAN. ) );
#18942 = EDGE_CURVE ( 'NONE', #15960, #26059, #5607, .T. ) ;
#18943 =( NAMED_UNIT ( * ) SI_UNIT ( $, .STERADIAN. ) SOLID_ANGLE_UNIT ( ) );
#18944 = CARTESIAN_POINT ( 'NONE',  ( -0.7769965853495934827, -0.02259749973113999236, 0.2748273664257764315 ) ) ;
#18945 = CARTESIAN_POINT ( 'NONE',  ( 0.7664144284514505800, -0.1244447712106536846, -1.075325792622959131 ) ) ;
#18946 = AXIS2_PLACEMENT_3D ( 'NONE', #21678, #23945, #1367 ) ;
#18947 = PRESENTATION_LAYER_ASSIGNMENT (  '', '', ( #505 ) ) ;
#18948 = CARTESIAN_POINT ( 'NONE',  ( -0.6113213887628897725, -0.02371189063812377540, -1.395137601641990521 ) ) ;
#18949 = CARTESIAN_POINT ( 'NONE',  ( 1.352802392581481383, -0.1293554363191734558, -1.539822648186258247 ) ) ;
#18950 = CARTESIAN_POINT ( 'NONE',  ( -0.7768304723060331929, 0.02081156266986051648, -0.1441747763765963419 ) ) ;
#18951 = ORIENTED_EDGE ( 'NONE', *, *, #25189, .F. ) ;
#18952 = COLOUR_RGB ( '',0.7529411764705882248, 0.7529411764705882248, 0.7529411764705882248 ) ;
#18953 = CARTESIAN_POINT ( 'NONE',  ( -0.6103038563979000797, -0.1024454732310112470, 0.9265749896090167415 ) ) ;
#18954 = ORIENTED_EDGE ( 'NONE', *, *, #20242, .T. ) ;
#18955 = CARTESIAN_POINT ( 'NONE',  ( -0.5744470177563318902, -0.07740644574856650473, -1.525996474974709027 ) ) ;
#18956 = ADVANCED_FACE ( 'NONE', ( #6088 ), #17186, .F. ) ;
#18957 = ORIENTED_EDGE ( 'NONE', *, *, #18984, .F. ) ;
#18958 = ORIENTED_EDGE ( 'NONE', *, *, #15878, .F. ) ;
#18959 = ORIENTED_EDGE ( 'NONE', *, *, #8581, .T. ) ;
#18960 = CARTESIAN_POINT ( 'NONE',  ( 1.470385151774102228, -0.07202546017957110747, 1.206706223204817352 ) ) ;
#18961 = CARTESIAN_POINT ( 'NONE',  ( -0.7772866008432433027, 0.001089174107739921847, 0.5740118162180638528 ) ) ;
#18962 = ORIENTED_EDGE ( 'NONE', *, *, #3783, .F. ) ;
#18963 = CIRCLE ( 'NONE', #19520, 0.06496062992125951896 ) ;
#18964 = PRESENTATION_LAYER_ASSIGNMENT (  '', '', ( #14765 ) ) ;
#18965 = CARTESIAN_POINT ( 'NONE',  ( -0.7764577964021973644, 0.009746526428384713267, -0.5735102548624586571 ) ) ;
#18966 = SURFACE_STYLE_USAGE ( .BOTH. , #24040 ) ;
#18967 =( GEOMETRIC_REPRESENTATION_CONTEXT ( 3 ) GLOBAL_UNCERTAINTY_ASSIGNED_CONTEXT ( ( #21489 ) ) GLOBAL_UNIT_ASSIGNED_CONTEXT ( ( #8170, #18259, #8013 ) ) REPRESENTATION_CONTEXT ( 'NONE', 'WORKASPACE' ) );
#18968 = PLANE ( 'NONE',  #21772 ) ;
#18969 = CARTESIAN_POINT ( 'NONE',  ( -0.7765663971981857649, 0.04835731909085829588, -0.4025153942884044378 ) ) ;
#18970 = DIRECTION ( 'NONE',  ( -4.930380657631348307E-31, -1.246463593540181427E-15, 1.000000000000000000 ) ) ;
#18971 = DIRECTION ( 'NONE',  ( 0.000000000000000000, 1.000000000000000000, -0.000000000000000000 ) ) ;
#18972 = CARTESIAN_POINT ( 'NONE',  ( 1.482589894622717619, -0.07553551014284928811, -1.470925010390983001 ) ) ;
#18973 = FACE_OUTER_BOUND ( 'NONE', #5319, .T. ) ;
#18974 = MECHANICAL_DESIGN_GEOMETRIC_PRESENTATION_REPRESENTATION (  '', ( #4727 ), #28884 ) ;
#18975 =( LENGTH_UNIT ( ) NAMED_UNIT ( * ) SI_UNIT ( $, .METRE. ) );
#18976 = PRESENTATION_STYLE_ASSIGNMENT (( #21771 ) ) ;
#18977 = AXIS2_PLACEMENT_3D ( 'NONE', #29015, #14279, #1536 ) ;
#18978 = CARTESIAN_POINT ( 'NONE',  ( -0.5815407429088722546, -0.1665393757284369669, 1.120584175960722906 ) ) ;
#18980 = LINE ( 'NONE', #6416, #3721 ) ;
#18979 = COLOUR_RGB ( '',1.000000000000000000, 1.000000000000000000, 1.000000000000000000 ) ;
#18981 = LINE ( 'NONE', #23582, #16454 ) ;
#18982 = ADVANCED_FACE ( 'NONE', ( #14065 ), #1177, .F. ) ;
#18983 = CARTESIAN_POINT ( 'NONE',  ( -0.5815407429088723656, -0.1665393757284375775, 1.117139294070959243 ) ) ;
#18984 = EDGE_CURVE ( 'NONE', #17539, #26307, #1503, .T. ) ;
#18985 = CARTESIAN_POINT ( 'NONE',  ( 1.441000855251349577, -0.1586451101617288584, -1.395137608816179764 ) ) ;
#18986 = SURFACE_STYLE_USAGE ( .BOTH. , #6755 ) ;
#18987 = CARTESIAN_POINT ( 'NONE',  ( 1.357373474512011180, -0.09452812708177395218, -1.455997188868673131 ) ) ;
#18988 = CARTESIAN_POINT ( 'NONE',  ( -0.7770592951621366762, 0.01181765938189867533, 0.3735656450431732445 ) ) ;
#18989 = ORIENTED_EDGE ( 'NONE', *, *, #1127, .F. ) ;
#18990 = CARTESIAN_POINT ( 'NONE',  ( 1.584798505806824132, 0.1225545267689887446, -1.443027372595707236 ) ) ;
#18991 = CARTESIAN_POINT ( 'NONE',  ( -0.6779804454606345177, -0.1426933513472372905, -1.441069367346363039 ) ) ;
#18992 = CARTESIAN_POINT ( 'NONE',  ( -0.7769949264230696651, 0.003931403198507783109, 0.2722153422035905601 ) ) ;
#18993 = CARTESIAN_POINT ( 'NONE',  ( 1.439526188906927517, -0.1550889317203140993, -1.533425010390983001 ) ) ;
#18994 = CARTESIAN_POINT ( 'NONE',  ( 1.478627907938967034, -0.07972078073506512486, -1.271857469283838027 ) ) ;
#18995 = VERTEX_POINT ( 'NONE', #19015 ) ;
#18996 = STYLED_ITEM ( 'NONE', ( #504 ), #9745 ) ;
#18997 = VECTOR ( 'NONE', #12666, 39.37007874015748143 ) ;
#18998 = CARTESIAN_POINT ( 'NONE',  ( -0.7766814582790957378, 0.01609494734980092961, -0.3788013509594002071 ) ) ;
#18999 = EDGE_LOOP ( 'NONE', ( #24532, #22497, #24886, #18397, #3475, #14888 ) ) ;
#19000 =( NAMED_UNIT ( * ) PLANE_ANGLE_UNIT ( ) SI_UNIT ( $, .RADIAN. ) );
#19001 = EDGE_CURVE ( 'NONE', #13504, #24191, #3987, .T. ) ;
#19002 = CARTESIAN_POINT ( 'NONE',  ( -0.7770886161108289114, 0.007245758920281107109, 0.2622795548946251221 ) ) ;
#19003 = CARTESIAN_POINT ( 'NONE',  ( -0.6589051268180622367, -0.05934326962112751458, -1.331573663234953520 ) ) ;
#19004 = MECHANICAL_DESIGN_GEOMETRIC_PRESENTATION_REPRESENTATION (  '', ( #22155 ), #16901 ) ;
#19005 = CARTESIAN_POINT ( 'NONE',  ( -0.7771525058260181362, 0.001203867240226559740, 0.3628756218154009505 ) ) ;
#19006 = ORIENTED_EDGE ( 'NONE', *, *, #30515, .T. ) ;
#19007 = B_SPLINE_SURFACE_WITH_KNOTS ( 'NONE', 3, 1, ( 
 ( #20913, #13475 ),
 ( #26761, #4861 ),
 ( #29885, #12331 ),
 ( #9187, #31859 ) ),
 .UNSPECIFIED., .F., .F., .F.,
 ( 4, 4 ),
 ( 2, 2 ),
 ( 8.000000000000000000, 9.000000000000000000 ),
 ( 0.000000000000000000, 1.000000000000000000 ),
 .UNSPECIFIED. ) ;
#19008 = CARTESIAN_POINT ( 'NONE',  ( 2.203696143602099866, -0.1774454732310112581, -0.9934250103909850749 ) ) ;
#19009 = AXIS2_PLACEMENT_3D ( 'NONE', #17643, #23080, #5090 ) ;
#19010 = ORIENTED_EDGE ( 'NONE', *, *, #6207, .T. ) ;
#19011 =( GEOMETRIC_REPRESENTATION_CONTEXT ( 3 ) GLOBAL_UNCERTAINTY_ASSIGNED_CONTEXT ( ( #15929 ) ) GLOBAL_UNIT_ASSIGNED_CONTEXT ( ( #8359, #3578, #8693 ) ) REPRESENTATION_CONTEXT ( 'NONE', 'WORKASPACE' ) );
#19012 = DIMENSIONAL_EXPONENTS ( 1.000000000000000000, 0.000000000000000000, 0.000000000000000000, 0.000000000000000000, 0.000000000000000000, 0.000000000000000000, 0.000000000000000000 ) ;
#19013 = CARTESIAN_POINT ( 'NONE',  ( 1.489850760125404072, -0.1577663057844699845, -1.375616611440851900 ) ) ;
#19014 =( NAMED_UNIT ( * ) SI_UNIT ( $, .STERADIAN. ) SOLID_ANGLE_UNIT ( ) );
#19015 = CARTESIAN_POINT ( 'NONE',  ( -0.7764408508554904165, 0.05232128989700127880, -0.7576441805911432459 ) ) ;
#19016 =( NAMED_UNIT ( * ) PLANE_ANGLE_UNIT ( ) SI_UNIT ( $, .RADIAN. ) );
#19017 = CARTESIAN_POINT ( 'NONE',  ( -0.5198530100448508495, -0.1116827668850230992, 1.135511997483032998 ) ) ;
#19018 = DIRECTION ( 'NONE',  ( 0.1015965832757039777, 0.9948256803413866312, 1.848892746611744667E-31 ) ) ;
#19019 = CARTESIAN_POINT ( 'NONE',  ( -0.7767092346915970280, -0.003690050073923254077, -0.3350666458898080569 ) ) ;
#19020 = STYLED_ITEM ( 'NONE', ( #23849 ), #10184 ) ;
#19021 = AXIS2_PLACEMENT_3D ( 'NONE', #4526, #7004, #17092 ) ;
#19022 = B_SPLINE_CURVE_WITH_KNOTS ( 'NONE', 3,
 ( #13392, #8763, #20837, #8267 ),
 .UNSPECIFIED., .F., .F.,
 ( 4, 4 ),
 ( 0.000000000000000000, 1.000000000000000000 ),
 .UNSPECIFIED. ) ;
#19023 = CARTESIAN_POINT ( 'NONE',  ( -0.7771176509784417652, 0.02874264824954152545, 0.3079957312267466163 ) ) ;
#19024 = CARTESIAN_POINT ( 'NONE',  ( -0.5572261939283811305, -0.1321821597137210758, -1.414658606191507850 ) ) ;
#19025 = EDGE_CURVE ( 'NONE', #3491, #23331, #7133, .T. ) ;
#19026 = ADVANCED_FACE ( 'NONE', ( #17670 ), #22135, .T. ) ;
#19027 = SURFACE_STYLE_FILL_AREA ( #21499 ) ;
#19028 = PRESENTATION_STYLE_ASSIGNMENT (( #8790 ) ) ;
#19029 = EDGE_CURVE ( 'NONE', #1738, #27611, #22782, .T. ) ;
#19030 = CARTESIAN_POINT ( 'NONE',  ( 1.365007135430096774, -0.07202546017957110747, 1.188333519792743820 ) ) ;
#19031 = EDGE_CURVE ( 'NONE', #1320, #4461, #18729, .T. ) ;
#19032 = DIRECTION ( 'NONE',  ( 0.000000000000000000, -1.000000000000000000, 0.000000000000000000 ) ) ;
#19033 = ORIENTED_EDGE ( 'NONE', *, *, #15400, .F. ) ;
#19034 = DIRECTION ( 'NONE',  ( 1.000000000000000000, -0.000000000000000000, 0.000000000000000000 ) ) ;
#19035 = DIRECTION ( 'NONE',  ( -0.9999997983167761006, -0.000000000000000000, -0.0006351113344627560458 ) ) ;
#19036 = DIRECTION ( 'NONE',  ( 2.002967142162735140E-32, 1.664003471950579878E-31, 1.000000000000000000 ) ) ;
#19037 = CARTESIAN_POINT ( 'NONE',  ( -0.7766675959003093155, 0.03090448687192114477, -0.4006280374609089145 ) ) ;
#19038 = CARTESIAN_POINT ( 'NONE',  ( -0.7771199630570221339, 0.02095195886387629658, 0.3116361608470969435 ) ) ;
#19039 = FILL_AREA_STYLE_COLOUR ( '', #4204 ) ;
#19040 = ORIENTED_EDGE ( 'NONE', *, *, #21596, .F. ) ;
#19041 = PRESENTATION_STYLE_ASSIGNMENT (( #31643 ) ) ;
#19042 = EDGE_CURVE ( 'NONE', #32089, #19826, #19161, .T. ) ;
#19043 = COLOUR_RGB ( '',0.8666666666666666963, 0.9098039215686274384, 1.000000000000000000 ) ;
#19044 = ORIENTED_EDGE ( 'NONE', *, *, #10867, .T. ) ;
#19045 =( GEOMETRIC_REPRESENTATION_CONTEXT ( 3 ) GLOBAL_UNCERTAINTY_ASSIGNED_CONTEXT ( ( #14551 ) ) GLOBAL_UNIT_ASSIGNED_CONTEXT ( ( #3577, #10850, #16298 ) ) REPRESENTATION_CONTEXT ( 'NONE', 'WORKASPACE' ) );
#19046 = ORIENTED_EDGE ( 'NONE', *, *, #28112, .T. ) ;
#19047 =( CONVERSION_BASED_UNIT ( 'INCH', #21355 ) LENGTH_UNIT ( ) NAMED_UNIT ( #12384 ) );
#19048 = EDGE_LOOP ( 'NONE', ( #9495, #8187, #24157, #20632 ) ) ;
#19049 = PRESENTATION_LAYER_ASSIGNMENT (  '', '', ( #23751 ) ) ;
#19050 = ORIENTED_EDGE ( 'NONE', *, *, #8618, .T. ) ;
#19051 = LINE ( 'NONE', #19388, #23606 ) ;
#19052 = CARTESIAN_POINT ( 'NONE',  ( 1.478018812692188044, -0.1103628193802485696, -1.335426322726940729 ) ) ;
#19053 = DIRECTION ( 'NONE',  ( -1.000000000000000000, 0.000000000000000000, 0.000000000000000000 ) ) ;
#19054 = ORIENTED_EDGE ( 'NONE', *, *, #6483, .T. ) ;
#19055 = VECTOR ( 'NONE', #10886, 39.37007874015748143 ) ;
#19056 = DIRECTION ( 'NONE',  ( -0.9999997983167761006, 0.000000000000000000, -0.0006351113344627560458 ) ) ;
#19057 = CARTESIAN_POINT ( 'NONE',  ( 0.8276961436020997542, -0.1024454732310112470, -1.093425010390982832 ) ) ;
#19058 = PLANE ( 'NONE',  #31742 ) ;
#19059 = LINE ( 'NONE', #1712, #2982 ) ;
#19060 = CARTESIAN_POINT ( 'NONE',  ( -0.5464655871164098011, -0.1485398088392916316, 1.271010685147074826 ) ) ;
#19061 = CARTESIAN_POINT ( 'NONE',  ( -0.6572793364751076117, -0.1473603213771142728, 1.255269283726587304 ) ) ;
#19062 = EDGE_CURVE ( 'NONE', #27911, #11434, #6949, .T. ) ;
#19063 = EDGE_CURVE ( 'NONE', #29470, #30936, #5116, .T. ) ;
#19064 = CARTESIAN_POINT ( 'NONE',  ( -0.6446408242891017437, -0.1637342786604761014, -1.397434196742689094 ) ) ;
#19065 = CARTESIAN_POINT ( 'NONE',  ( -0.7770090046195134992, -0.02027833924909981309, 0.2943818393838860126 ) ) ;
#19066 = CARTESIAN_POINT ( 'NONE',  ( -0.7765190288095147331, 0.004292112927015394840, -0.4770981903234872701 ) ) ;
#19067 = CARTESIAN_POINT ( 'NONE',  ( 1.489850760125403850, -0.1577663057844712058, -1.489297713803059198 ) ) ;
#19068 = PRESENTATION_STYLE_ASSIGNMENT (( #24474 ) ) ;
#19069 =( NAMED_UNIT ( * ) PLANE_ANGLE_UNIT ( ) SI_UNIT ( $, .RADIAN. ) );
#19070 = DIRECTION ( 'NONE',  ( -0.0006351113344626005712, 0.000000000000000000, 0.9999997983167761006 ) ) ;
#19071 = COLOUR_RGB ( '',1.000000000000000000, 1.000000000000000000, 1.000000000000000000 ) ;
#19072 =( GEOMETRIC_REPRESENTATION_CONTEXT ( 3 ) GLOBAL_UNCERTAINTY_ASSIGNED_CONTEXT ( ( #1339 ) ) GLOBAL_UNIT_ASSIGNED_CONTEXT ( ( #8338, #15956, #27716 ) ) REPRESENTATION_CONTEXT ( 'NONE', 'WORKASPACE' ) );
#19073 = SURFACE_STYLE_USAGE ( .BOTH. , #3874 ) ;
#19074 = LINE ( 'NONE', #18911, #25149 ) ;
#19075 = ORIENTED_EDGE ( 'NONE', *, *, #30993, .T. ) ;
#19076 = CARTESIAN_POINT ( 'NONE',  ( -0.7767304723262015154, -0.3274454732310113081, -0.1441747128654629062 ) ) ;
#19077 = CARTESIAN_POINT ( 'NONE',  ( -0.6154431954752680456, -0.1641406615218349296, 1.256574989609017035 ) ) ;
#19078 = PRESENTATION_LAYER_ASSIGNMENT (  '', '', ( #22773 ) ) ;
#19079 = B_SPLINE_CURVE_WITH_KNOTS ( 'NONE', 3,
 ( #23433, #26024, #8100, #18185 ),
 .UNSPECIFIED., .F., .F.,
 ( 4, 4 ),
 ( 0.0003501812928910993136, 0.0008214863644820372861 ),
 .UNSPECIFIED. ) ;
#19080 = PRESENTATION_LAYER_ASSIGNMENT (  '', '', ( #5357 ) ) ;
#19081 = ORIENTED_EDGE ( 'NONE', *, *, #27450, .T. ) ;
#19082 =( NAMED_UNIT ( * ) SI_UNIT ( $, .STERADIAN. ) SOLID_ANGLE_UNIT ( ) );
#19083 = DIMENSIONAL_EXPONENTS ( 1.000000000000000000, 0.000000000000000000, 0.000000000000000000, 0.000000000000000000, 0.000000000000000000, 0.000000000000000000, 0.000000000000000000 ) ;
#19084 = DIMENSIONAL_EXPONENTS ( 1.000000000000000000, 0.000000000000000000, 0.000000000000000000, 0.000000000000000000, 0.000000000000000000, 0.000000000000000000, 0.000000000000000000 ) ;
#19085 = CARTESIAN_POINT ( 'NONE',  ( 1.447857482819677966, -0.1751799631008590374, -1.515708474957912166 ) ) ;
#19086 =( NAMED_UNIT ( * ) SI_UNIT ( $, .STERADIAN. ) SOLID_ANGLE_UNIT ( ) );
#19088 = ORIENTED_EDGE ( 'NONE', *, *, #14873, .T. ) ;
#19087 = ORIENTED_EDGE ( 'NONE', *, *, #16449, .T. ) ;
#19089 = CARTESIAN_POINT ( 'NONE',  ( -0.7769974132440825576, 0.03816271304925195063, 0.2761309084608846720 ) ) ;
#19090 = SURFACE_SIDE_STYLE ('',( #29394 ) ) ;
#19091 = CARTESIAN_POINT ( 'NONE',  ( -0.7766695046728776530, 0.02965094000568905749, -0.3976226239531595597 ) ) ;
#19092 =( GEOMETRIC_REPRESENTATION_CONTEXT ( 3 ) GLOBAL_UNCERTAINTY_ASSIGNED_CONTEXT ( ( #34 ) ) GLOBAL_UNIT_ASSIGNED_CONTEXT ( ( #5361, #17924, #2405 ) ) REPRESENTATION_CONTEXT ( 'NONE', 'WORKASPACE' ) );
#19093 = FACE_OUTER_BOUND ( 'NONE', #3815, .T. ) ;
#19094 = STYLED_ITEM ( 'NONE', ( #31773 ), #11781 ) ;
#19095 = CARTESIAN_POINT ( 'NONE',  ( -0.7771912368593865139, 0.04179564948493561666, 0.5813113794983955085 ) ) ;
#19096 = CARTESIAN_POINT ( 'NONE',  ( 1.349523958936802659, -0.06304284577364364928, 1.095319810093950963 ) ) ;
#19097 = CARTESIAN_POINT ( 'NONE',  ( 1.485887120278039708, -0.06307539449085373950, 1.110249530291431697 ) ) ;
#19098 = CARTESIAN_POINT ( 'NONE',  ( 1.853696143602101554, -0.3124454732310112393, -0.7434250103909829654 ) ) ;
#19099 = CARTESIAN_POINT ( 'NONE',  ( 1.326774841367513336, -0.1024454732310118438, 1.152736406931851310 ) ) ;
#19100 = EDGE_CURVE ( 'NONE', #17306, #11126, #22629, .T. ) ;
#19101 = EDGE_CURVE ( 'NONE', #11243, #12406, #10304, .T. ) ;
#19102 = STYLED_ITEM ( 'NONE', ( #20998 ), #24094 ) ;
#19103 = FACE_OUTER_BOUND ( 'NONE', #8399, .T. ) ;
#19104 = PLANE ( 'NONE',  #6115 ) ;
#19105 = DIRECTION ( 'NONE',  ( 0.8660254037844389297, 0.4999999999999995559, 2.157041537713703061E-32 ) ) ;
#19106 = FILL_AREA_STYLE_COLOUR ( '', #7063 ) ;
#19107 =( GEOMETRIC_REPRESENTATION_CONTEXT ( 3 ) GLOBAL_UNCERTAINTY_ASSIGNED_CONTEXT ( ( #347 ) ) GLOBAL_UNIT_ASSIGNED_CONTEXT ( ( #29291, #9418, #24555 ) ) REPRESENTATION_CONTEXT ( 'NONE', 'WORKASPACE' ) );
#19108 = CARTESIAN_POINT ( 'NONE',  ( -0.7770210934501252664, -0.002775137832877779768, 0.3134160268050562026 ) ) ;
#19109 = CARTESIAN_POINT ( 'NONE',  ( 1.361944556442539200, -0.05970081784437442779, -1.430734721677072274 ) ) ;
#19110 =( NAMED_UNIT ( * ) SI_UNIT ( $, .STERADIAN. ) SOLID_ANGLE_UNIT ( ) );
#19111 = CARTESIAN_POINT ( 'NONE',  ( -0.7771621414245492021, 0.02207364290206121488, 0.3780471296515997004 ) ) ;
#19112 = CARTESIAN_POINT ( 'NONE',  ( 0.4036961436020998217, -0.1774454732310112581, 1.059074989609017470 ) ) ;
#19113 = VERTEX_POINT ( 'NONE', #30122 ) ;
#19114 = CARTESIAN_POINT ( 'NONE',  ( -0.7771356472908699242, -0.006717817468794549246, 0.4937841157132493164 ) ) ;
#19115 = ORIENTED_EDGE ( 'NONE', *, *, #30737, .T. ) ;
#19116 = VECTOR ( 'NONE', #19789, 39.37007874015748143 ) ;
#19117 = CARTESIAN_POINT ( 'NONE',  ( -0.7774062186026241550, 0.1225545267689887446, -1.443027372595707680 ) ) ;
#19118 = VERTEX_POINT ( 'NONE', #10238 ) ;
#19119 = ORIENTED_EDGE ( 'NONE', *, *, #28593, .F. ) ;
#19120 =( GEOMETRIC_REPRESENTATION_CONTEXT ( 3 ) GLOBAL_UNCERTAINTY_ASSIGNED_CONTEXT ( ( #23770 ) ) GLOBAL_UNIT_ASSIGNED_CONTEXT ( ( #12237, #22289, #12726 ) ) REPRESENTATION_CONTEXT ( 'NONE', 'WORKASPACE' ) );
#19121 =( CONVERSION_BASED_UNIT ( 'INCH', #1284 ) LENGTH_UNIT ( ) NAMED_UNIT ( #12156 ) );
#19122 = CARTESIAN_POINT ( 'NONE',  ( -0.7772962562272250908, 0.004440169267231950864, 0.5892144767762981239 ) ) ;
#19123 =( LENGTH_UNIT ( ) NAMED_UNIT ( * ) SI_UNIT ( $, .METRE. ) );
#19124 = SURFACE_STYLE_USAGE ( .BOTH. , #19297 ) ;
#19125 = EDGE_LOOP ( 'NONE', ( #12290, #13191, #24817, #486 ) ) ;
#19126 = CARTESIAN_POINT ( 'NONE',  ( -0.7768304723060331929, 0.03439402052735283238, -0.1441747763765963419 ) ) ;
#19127 = AXIS2_PLACEMENT_3D ( 'NONE', #6929, #11748, #12059 ) ;
#19128 = CARTESIAN_POINT ( 'NONE',  ( 1.378326064861941980, -0.1251757987896583713, 1.207362391183820272 ) ) ;
#19129 = LENGTH_MEASURE_WITH_UNIT ( LENGTH_MEASURE( 0.02539999999999999897 ), #345 );
#19130 = CARTESIAN_POINT ( 'NONE',  ( -0.5730781641879715282, -0.1853968507935672971, 1.213595986984348229 ) ) ;
#19131 = CARTESIAN_POINT ( 'NONE',  ( -0.6103038563978998576, -0.1024454732310111776, 1.085649834711529538 ) ) ;
#19132 = CARTESIAN_POINT ( 'NONE',  ( 1.405864205513954079, -0.1925936204172511712, -1.435327897530090269 ) ) ;
#19133 = UNCERTAINTY_MEASURE_WITH_UNIT (LENGTH_MEASURE( 1.000000000000000082E-05 ), #8538, 'distance_accuracy_value', 'NONE');
#19134 = CARTESIAN_POINT ( 'NONE',  ( 1.417696143602099612, -0.1024454732310112470, 1.085649834711529316 ) ) ;
#19135 = DIRECTION ( 'NONE',  ( -0.9999997983167761006, 0.000000000000000000, -0.0006351113344627560458 ) ) ;
#19136 = CARTESIAN_POINT ( 'NONE',  ( 1.380678186161262033, -0.1507277640124917162, -1.396285902779434318 ) ) ;
#19137 = CARTESIAN_POINT ( 'NONE',  ( 1.853696143602101554, -0.07744547323101128034, -0.7434250103909829654 ) ) ;
#19138 = UNCERTAINTY_MEASURE_WITH_UNIT (LENGTH_MEASURE( 1.000000000000000082E-05 ), #1214, 'distance_accuracy_value', 'NONE');
#19139 = CARTESIAN_POINT ( 'NONE',  ( -0.6779804454606345177, -0.1426933513472372905, -1.523746532700693823 ) ) ;
#19140 = EDGE_CURVE ( 'NONE', #3855, #21716, #32446, .T. ) ;
#19141 = AXIS2_PLACEMENT_3D ( 'NONE', #1415, #11517, #21562 ) ;
#19142 = CARTESIAN_POINT ( 'NONE',  ( -0.6596296654098969814, -0.06682983984465723504, 1.136660291446287108 ) ) ;
#19143 = EDGE_CURVE ( 'NONE', #32180, #28084, #11377, .T. ) ;
#19144 =( LENGTH_UNIT ( ) NAMED_UNIT ( * ) SI_UNIT ( $, .METRE. ) );
#19145 = SURFACE_STYLE_FILL_AREA ( #4105 ) ;
#19146 = CARTESIAN_POINT ( 'NONE',  ( -0.7772917701578528904, 0.03306943459941043273, 0.5821510404560394925 ) ) ;
#19147 = CARTESIAN_POINT ( 'NONE',  ( 1.452822149050103429, -0.04160544712813025320, 1.240006748139200310 ) ) ;
#19148 = CARTESIAN_POINT ( 'NONE',  ( -0.6658108041883541439, -0.1273550602044427327, 1.110249530291431475 ) ) ;
#19149 = CARTESIAN_POINT ( 'NONE',  ( 1.495766729169479836, -0.1126922321913545189, -1.538674354223003915 ) ) ;
#19150 = CARTESIAN_POINT ( 'NONE',  ( -0.7771948117453261196, 0.02785606134831885780, 0.5869401331125895238 ) ) ;
#19151 =( LENGTH_UNIT ( ) NAMED_UNIT ( * ) SI_UNIT ( $, .METRE. ) );
#19152 = CARTESIAN_POINT ( 'NONE',  ( -0.7770620098486687999, 0.01922370115671544546, 0.3778399916615310383 ) ) ;
#19154 = EDGE_LOOP ( 'NONE', ( #29261, #3612, #29991, #23572, #19987, #14134, #21018, #7177, #15833, #15347, #22819, #22342, #4572, #18151, #13600, #1132, #29527 ) ) ;
#19153 = MECHANICAL_DESIGN_GEOMETRIC_PRESENTATION_REPRESENTATION (  '', ( #2820 ), #27504 ) ;
#19155 = PRESENTATION_STYLE_ASSIGNMENT (( #23896 ) ) ;
#19156 = DIMENSIONAL_EXPONENTS ( 1.000000000000000000, 0.000000000000000000, 0.000000000000000000, 0.000000000000000000, 0.000000000000000000, 0.000000000000000000, 0.000000000000000000 ) ;
#19157 = CARTESIAN_POINT ( 'NONE',  ( -0.7769973389968760635, -0.01030976816320882533, 0.2760140042476283972 ) ) ;
#19158 =( NAMED_UNIT ( * ) SI_UNIT ( $, .STERADIAN. ) SOLID_ANGLE_UNIT ( ) );
#19159 = CARTESIAN_POINT ( 'NONE',  ( -0.7770909519269733057, -0.01353004033491046407, 0.4234100687440870980 ) ) ;
#19160 = ORIENTED_EDGE ( 'NONE', *, *, #17618, .F. ) ;
#19161 =( BOUNDED_CURVE ( )  B_SPLINE_CURVE ( 2, ( #4949, #15054, #7577, #25060, #20319, #2486, #12572 ),
 .UNSPECIFIED., .F., .F. ) 
 B_SPLINE_CURVE_WITH_KNOTS ( ( 3, 2, 2, 3 ),
 ( 0.3070433960355296032, 0.3275129557712321282, 0.3479825155069346532, 0.3684520383249447195 ),
 .UNSPECIFIED. ) 
 CURVE ( )  GEOMETRIC_REPRESENTATION_ITEM ( )  RATIONAL_B_SPLINE_CURVE ( ( 1.000000000000028644, 0.8660254037844102859, 1.000000000000000000, 0.8660254037844387076, 1.000000000000000000, 0.8660254037844387076, 1.000000000000000000 ) ) 
 REPRESENTATION_ITEM ( '' )  );
#19162 = DIMENSIONAL_EXPONENTS ( 1.000000000000000000, 0.000000000000000000, 0.000000000000000000, 0.000000000000000000, 0.000000000000000000, 0.000000000000000000, 0.000000000000000000 ) ;
#19163 = LINE ( 'NONE', #17177, #23548 ) ;
#19164 = ORIENTED_EDGE ( 'NONE', *, *, #13953, .F. ) ;
#19165 = DIRECTION ( 'NONE',  ( -6.145539992032172526E-46, 1.000000000000000000, 1.246463593540181427E-15 ) ) ;
#19166 =( NAMED_UNIT ( * ) PLANE_ANGLE_UNIT ( ) SI_UNIT ( $, .RADIAN. ) );
#19167 = CARTESIAN_POINT ( 'NONE',  ( -0.7763848608741060753, 0.02427914957274309588, -0.6883491963575305572 ) ) ;
#19168 = FILL_AREA_STYLE_COLOUR ( '', #17205 ) ;
#19169 = ORIENTED_EDGE ( 'NONE', *, *, #18724, .T. ) ;
#19170 =( GEOMETRIC_REPRESENTATION_CONTEXT ( 3 ) GLOBAL_UNCERTAINTY_ASSIGNED_CONTEXT ( ( #31571 ) ) GLOBAL_UNIT_ASSIGNED_CONTEXT ( ( #19510, #14552, #17038 ) ) REPRESENTATION_CONTEXT ( 'NONE', 'WORKASPACE' ) );
#19171 = VERTEX_POINT ( 'NONE', #25212 ) ;
#19172 = CIRCLE ( 'NONE', #7542, 0.04314684301536911293 ) ;
#19173 = UNCERTAINTY_MEASURE_WITH_UNIT (LENGTH_MEASURE( 1.000000000000000082E-05 ), #30375, 'distance_accuracy_value', 'NONE');
#19174 = EDGE_CURVE ( 'NONE', #23331, #9009, #2399, .T. ) ;
#19175 =( NAMED_UNIT ( * ) PLANE_ANGLE_UNIT ( ) SI_UNIT ( $, .RADIAN. ) );
#19176 = FILL_AREA_STYLE_COLOUR ( '', #21668 ) ;
#19177 = CIRCLE ( 'NONE', #11821, 0.008765737433479652355 ) ;
#19178 = UNCERTAINTY_MEASURE_WITH_UNIT (LENGTH_MEASURE( 1.000000000000000082E-05 ), #12984, 'distance_accuracy_value', 'NONE');
#19179 = DIRECTION ( 'NONE',  ( -1.266364422812388598E-16, -1.240013992464381036E-15, 1.000000000000000000 ) ) ;
#19180 = CARTESIAN_POINT ( 'NONE',  ( -0.1078038563979001607, -0.1024454732310112470, -1.543425010390983010 ) ) ;
#19181 = CARTESIAN_POINT ( 'NONE',  ( 1.429528081690240926, -0.01229732604477056825, -1.476666480207255772 ) ) ;
#19182 = UNCERTAINTY_MEASURE_WITH_UNIT (LENGTH_MEASURE( 1.000000000000000082E-05 ), #7978, 'distance_accuracy_value', 'NONE');
#19183 = CARTESIAN_POINT ( 'NONE',  ( -0.6446408242891015217, -0.1637342786604767397, -1.366430259734815245 ) ) ;
#19184 = FILL_AREA_STYLE_COLOUR ( '', #14792 ) ;
#19185 = CARTESIAN_POINT ( 'NONE',  ( -0.5759668885067001920, -0.04115666780154574045, -1.462886952648200678 ) ) ;
#19186 = FILL_AREA_STYLE_COLOUR ( '', #12503 ) ;
#19187 = CARTESIAN_POINT ( 'NONE',  ( 1.489850760125403850, -0.1577663057844712058, -1.348057556322741712 ) ) ;
#19188 = DIRECTION ( 'NONE',  ( 0.4390420060165198257, 0.000000000000000000, 0.8984665363568029584 ) ) ;
#19189 = CARTESIAN_POINT ( 'NONE',  ( 1.360542791621480729, -0.07653261677566190746, 1.271472706305722067 ) ) ;
#19190 = COLOUR_RGB ( '',0.8666666666666666963, 0.9098039215686274384, 1.000000000000000000 ) ;
#19191 = ORIENTED_EDGE ( 'NONE', *, *, #6944, .T. ) ;
#19192 = CARTESIAN_POINT ( 'NONE',  ( -0.7766108909491313828, 0.01971680701325453575, -0.3324587923075180140 ) ) ;
#19193 = STYLED_ITEM ( 'NONE', ( #4643 ), #12778 ) ;
#19194 = SURFACE_STYLE_USAGE ( .BOTH. , #17220 ) ;
#19195 = CARTESIAN_POINT ( 'NONE',  ( -0.7771572364052842241, 0.03383631257940104137, 0.3703240455088526728 ) ) ;
#19196 = CARTESIAN_POINT ( 'NONE',  ( -0.5782683018445420320, -0.03205471851309802528, -1.370471164978679157 ) ) ;
#19197 = DIRECTION ( 'NONE',  ( -0.000000000000000000, -1.000000000000000000, 0.000000000000000000 ) ) ;
#19198 = CARTESIAN_POINT ( 'NONE',  ( -0.7768304723060331929, 0.02667715503517917655, -0.1441747763765963419 ) ) ;
#19199 = DIRECTION ( 'NONE',  ( 0.0006351113344627558289, 0.000000000000000000, -0.9999997983167761006 ) ) ;
#19200 = CARTESIAN_POINT ( 'NONE',  ( -0.7770527675482989949, 0.009291832249560432952, 0.3632877423697739028 ) ) ;
#19201 = CARTESIAN_POINT ( 'NONE',  ( -0.7770621414447175246, 0.02207364290206121488, 0.3780471931627331084 ) ) ;
#19202 = FILL_AREA_STYLE_COLOUR ( '', #21315 ) ;
#19203 = CARTESIAN_POINT ( 'NONE',  ( -0.7771091070346834995, 0.04342676172669795304, 0.2945430630542631989 ) ) ;
#19204 = ORIENTED_EDGE ( 'NONE', *, *, #29526, .F. ) ;
#19205 = ORIENTED_EDGE ( 'NONE', *, *, #26108, .T. ) ;
#19206 = VERTEX_POINT ( 'NONE', #8074 ) ;
#19207 = EDGE_CURVE ( 'NONE', #11640, #16845, #20805, .T. ) ;
#19208 = CIRCLE ( 'NONE', #18150, 0.08749999999999999445 ) ;
#19209 = CARTESIAN_POINT ( 'NONE',  ( -0.6625954135510588872, -0.1335437340617559865, -1.368726847661324131 ) ) ;
#19210 = ADVANCED_FACE ( 'NONE', ( #30760 ), #28671, .T. ) ;
#19211 = EDGE_CURVE ( 'NONE', #9749, #9985, #5753, .T. ) ;
#19212 = ORIENTED_EDGE ( 'NONE', *, *, #26992, .T. ) ;
#19213 = MECHANICAL_DESIGN_GEOMETRIC_PRESENTATION_REPRESENTATION (  '', ( #765 ), #21848 ) ;
#19214 = ORIENTED_EDGE ( 'NONE', *, *, #27831, .F. ) ;
#19215 = DIRECTION ( 'NONE',  ( -0.0006351113344627560458, 1.198186141051079804E-15, 0.9999997983167761006 ) ) ;
#19216 =( BOUNDED_CURVE ( )  B_SPLINE_CURVE ( 2, ( #30463, #22494, #2840, #32465, #5141, #22801, #17536 ),
 .UNSPECIFIED., .F., .F. ) 
 B_SPLINE_CURVE_WITH_KNOTS ( ( 3, 2, 2, 3 ),
 ( 0.8597214719817939388, 0.8801910686351887003, 0.9006606283708907812, 0.9211301881065929731 ),
 .UNSPECIFIED. ) 
 CURVE ( )  GEOMETRIC_REPRESENTATION_ITEM ( )  RATIONAL_B_SPLINE_CURVE ( ( 1.000000000000000000, 0.8660254037844387076, 1.000000000000000000, 0.8660254037844387076, 1.000000000000000000, 0.8660254037844716812, 0.9999999999999670264 ) ) 
 REPRESENTATION_ITEM ( '' )  );
#19217 = FILL_AREA_STYLE_COLOUR ( '', #19579 ) ;
#19218 = DIRECTION ( 'NONE',  ( -1.266364422812388598E-16, -1.240013992464381036E-15, 1.000000000000000000 ) ) ;
#19219 =( GEOMETRIC_REPRESENTATION_CONTEXT ( 3 ) GLOBAL_UNCERTAINTY_ASSIGNED_CONTEXT ( ( #8636 ) ) GLOBAL_UNIT_ASSIGNED_CONTEXT ( ( #25082, #2505, #20834 ) ) REPRESENTATION_CONTEXT ( 'NONE', 'WORKASPACE' ) );
#19220 = EDGE_LOOP ( 'NONE', ( #7499, #16444, #9994, #13463, #27973 ) ) ;
#19221 = CARTESIAN_POINT ( 'NONE',  ( -0.7765164518025633456, -0.01565361218450049205, -0.4811557567559845427 ) ) ;
#19222 = DIMENSIONAL_EXPONENTS ( 1.000000000000000000, 0.000000000000000000, 0.000000000000000000, 0.000000000000000000, 0.000000000000000000, 0.000000000000000000, 0.000000000000000000 ) ;
#19223 = DIRECTION ( 'NONE',  ( -0.0005934731645319375141, -0.3561217255157522743, 0.9344393850888811359 ) ) ;
#19224 =( GEOMETRIC_REPRESENTATION_CONTEXT ( 3 ) GLOBAL_UNCERTAINTY_ASSIGNED_CONTEXT ( ( #14853 ) ) GLOBAL_UNIT_ASSIGNED_CONTEXT ( ( #17533, #31966, #19855 ) ) REPRESENTATION_CONTEXT ( 'NONE', 'WORKASPACE' ) );
#19225 = PLANE ( 'NONE',  #13508 ) ;
#19226 = CARTESIAN_POINT ( 'NONE',  ( -0.5547969086074457934, -0.07753588625757949770, 1.072355829504030078 ) ) ;
#19227 = CARTESIAN_POINT ( 'NONE',  ( 1.471153040090974251, -0.1395685002185995949, -1.290400176689378897 ) ) ;
#19228 = CARTESIAN_POINT ( 'NONE',  ( -0.6633815188674190289, -0.07270878674830127952, -1.404323960522216419 ) ) ;
#19229 = CARTESIAN_POINT ( 'NONE',  ( -0.6390669698869252402, -0.03835157073358463897, 1.075800711393793740 ) ) ;
#19230 = PRESENTATION_STYLE_ASSIGNMENT (( #32331 ) ) ;
#19231 = CARTESIAN_POINT ( 'NONE',  ( 1.333709588990645178, -0.1372727878637879373, -1.498484065509093188 ) ) ;
#19232 = CARTESIAN_POINT ( 'NONE',  ( 1.435109800918488165, -0.1444387505367376312, -1.484212411965786460 ) ) ;
#19233 = FILL_AREA_STYLE ('',( #1719 ) ) ;
#19234 =( CONVERSION_BASED_UNIT ( 'INCH', #29543 ) LENGTH_UNIT ( ) NAMED_UNIT ( #6481 ) );
#19235 = FACE_OUTER_BOUND ( 'NONE', #17828, .T. ) ;
#19236 = COLOUR_RGB ( '',1.000000000000000000, 1.000000000000000000, 1.000000000000000000 ) ;
#19237 = CARTESIAN_POINT ( 'NONE',  ( 1.584765045134694184, -0.07744547323101128034, 0.7096684565598860850 ) ) ;
#19238 = PRESENTATION_LAYER_ASSIGNMENT (  '', '', ( #8665 ) ) ;
#19239 = CARTESIAN_POINT ( 'NONE',  ( 1.417696143602099390, -0.1811856307113262898, 1.183740343939725825 ) ) ;
#19240 = LENGTH_MEASURE_WITH_UNIT ( LENGTH_MEASURE( 0.02539999999999999897 ), #9171 );
#19241 = CARTESIAN_POINT ( 'NONE',  ( -0.7765846160994547276, -0.01476928715528449780, -0.3738292465125108155 ) ) ;
#19242 = VERTEX_POINT ( 'NONE', #11052 ) ;
#19243 =( LENGTH_UNIT ( ) NAMED_UNIT ( * ) SI_UNIT ( $, .METRE. ) );
#19244 = VECTOR ( 'NONE', #22205, 39.37007874015748143 ) ;
#19245 = ORIENTED_EDGE ( 'NONE', *, *, #20004, .T. ) ;
#19246 = UNCERTAINTY_MEASURE_WITH_UNIT (LENGTH_MEASURE( 1.000000000000000082E-05 ), #15211, 'distance_accuracy_value', 'NONE');
#19247 = VERTEX_POINT ( 'NONE', #12901 ) ;
#19248 = FILL_AREA_STYLE_COLOUR ( '', #1376 ) ;
#19249 = EDGE_CURVE ( 'NONE', #27908, #4341, #22939, .T. ) ;
#19251 = VERTEX_POINT ( 'NONE', #25542 ) ;
#19250 = ORIENTED_EDGE ( 'NONE', *, *, #25898, .F. ) ;
#19252 = CARTESIAN_POINT ( 'NONE',  ( 1.462770217195218159, -0.1083614422750859979, -1.484212411965786460 ) ) ;
#19253 = SURFACE_SIDE_STYLE ('',( #16955 ) ) ;
#19254 = COLOUR_RGB ( '',1.000000000000000000, 1.000000000000000000, 1.000000000000000000 ) ;
#19255 = FACE_OUTER_BOUND ( 'NONE', #21803, .T. ) ;
#19256 = DIRECTION ( 'NONE',  ( -0.000000000000000000, -1.000000000000000000, -0.000000000000000000 ) ) ;
#19257 = AXIS2_PLACEMENT_3D ( 'NONE', #3998, #26863, #29339 ) ;
#19258 = SURFACE_SIDE_STYLE ('',( #31526 ) ) ;
#19259 = DIRECTION ( 'NONE',  ( 4.930380657631348307E-31, 1.246463593540181427E-15, -1.000000000000000000 ) ) ;
#19260 = LINE ( 'NONE', #6525, #13760 ) ;
#19261 = COLOUR_RGB ( '',1.000000000000000000, 1.000000000000000000, 1.000000000000000000 ) ;
#19262 = CARTESIAN_POINT ( 'NONE',  ( 1.349505166926159516, -0.06307539449085373950, 1.146994937115578761 ) ) ;
#19263 = LINE ( 'NONE', #14650, #121 ) ;
#19264 = CARTESIAN_POINT ( 'NONE',  ( 1.463156794719393305, -0.02370531575069602728, 1.140105173336051214 ) ) ;
#19265 = LINE ( 'NONE', #19098, #22392 ) ;
#19266 = CARTESIAN_POINT ( 'NONE',  ( 1.417696143602100056, -0.02370531575069594402, 1.145846643152323541 ) ) ;
#19267 = COLOUR_RGB ( '',1.000000000000000000, 1.000000000000000000, 1.000000000000000000 ) ;
#19268 = DIRECTION ( 'NONE',  ( -0.000000000000000000, 1.000000000000000000, -0.000000000000000000 ) ) ;
#19269 = CARTESIAN_POINT ( 'NONE',  ( 1.470385151774101784, -0.1328654862824516780, 1.177998874123452389 ) ) ;
#19270 = CARTESIAN_POINT ( 'NONE',  ( -0.7763583565666911657, 0.02318891236519130331, -0.7300809379145483113 ) ) ;
#19271 = CARTESIAN_POINT ( 'NONE',  ( 1.394391431952850091, -0.04624583630029378833, -1.350354144249250599 ) ) ;
#19272 = CARTESIAN_POINT ( 'NONE',  ( -0.08526448631915979626, -0.1024454732310112470, 0.7965749896090166260 ) ) ;
#19273 =( CONVERSION_BASED_UNIT ( 'INCH', #1263 ) LENGTH_UNIT ( ) NAMED_UNIT ( #22185 ) );
#19274 = FACE_OUTER_BOUND ( 'NONE', #30260, .T. ) ;
#19275 = SURFACE_SIDE_STYLE ('',( #13995 ) ) ;
#19276 = CARTESIAN_POINT ( 'NONE',  ( -0.7770965853294253822, -0.02259749973113999236, 0.2748273029146429680 ) ) ;
#19277 =( CONVERSION_BASED_UNIT ( 'INCH', #14488 ) LENGTH_UNIT ( ) NAMED_UNIT ( #26026 ) );
#19278 = CARTESIAN_POINT ( 'NONE',  ( 0.8926567735233726930, -0.1024454732310062094, -1.015730864083936424 ) ) ;
#19279 = CARTESIAN_POINT ( 'NONE',  ( -0.5638296098684724145, -0.1805916670574223559, -1.406620548448725305 ) ) ;
#19280 = CARTESIAN_POINT ( 'NONE',  ( -0.5464655871164098011, -0.1485398088392914928, 1.164219346564397295 ) ) ;
#19281 =( LENGTH_UNIT ( ) NAMED_UNIT ( * ) SI_UNIT ( $, .METRE. ) );
#19282 = MECHANICAL_DESIGN_GEOMETRIC_PRESENTATION_REPRESENTATION (  '', ( #6607 ), #856 ) ;
#19283 = VERTEX_POINT ( 'NONE', #13207 ) ;
#19284 =( CONVERSION_BASED_UNIT ( 'INCH', #26953 ) LENGTH_UNIT ( ) NAMED_UNIT ( #21471 ) );
#19285 = ORIENTED_EDGE ( 'NONE', *, *, #7561, .T. ) ;
#19286 = PRESENTATION_LAYER_ASSIGNMENT (  '', '', ( #30684 ) ) ;
#19287 = ORIENTED_EDGE ( 'NONE', *, *, #4557, .T. ) ;
#19288 = MECHANICAL_DESIGN_GEOMETRIC_PRESENTATION_REPRESENTATION (  '', ( #6613 ), #26573 ) ;
#19289 = ORIENTED_EDGE ( 'NONE', *, *, #25604, .F. ) ;
#19290 = MECHANICAL_DESIGN_GEOMETRIC_PRESENTATION_REPRESENTATION (  '', ( #21376 ), #15602 ) ;
#19291 = CARTESIAN_POINT ( 'NONE',  ( 1.452822149050102096, -0.04160544712813104423, 1.209002811131323130 ) ) ;
#19292 = ADVANCED_FACE ( 'NONE', ( #13362 ), #15370, .T. ) ;
#19293 = CARTESIAN_POINT ( 'NONE',  ( -0.7773009344769842288, 0.01402588921594408004, 0.5965805062608310338 ) ) ;
#19294 = EDGE_CURVE ( 'NONE', #29422, #27569, #28797, .T. ) ;
#19295 = AXIS2_PLACEMENT_3D ( 'NONE', #1984, #1495, #24726 ) ;
#19296 = SURFACE_STYLE_USAGE ( .BOTH. , #1452 ) ;
#19297 = SURFACE_SIDE_STYLE ('',( #26634 ) ) ;
#19298 = ORIENTED_EDGE ( 'NONE', *, *, #10767, .T. ) ;
#19299 =( CONVERSION_BASED_UNIT ( 'INCH', #23714 ) LENGTH_UNIT ( ) NAMED_UNIT ( #31640 ) );
#19300 = DIRECTION ( 'NONE',  ( -0.0002261769443314176392, 0.9344395735496668909, 0.3561216536919745712 ) ) ;
#19301 = SURFACE_STYLE_FILL_AREA ( #4742 ) ;
#19302 = CARTESIAN_POINT ( 'NONE',  ( -0.08160317833542682364, -0.1243850535091201026, -1.017775362129816008 ) ) ;
#19303 = CARTESIAN_POINT ( 'NONE',  ( -0.7770573637497094621, 0.03378715693384771318, 0.3705245844713380143 ) ) ;
#19304 = LINE ( 'NONE', #29437, #10318 ) ;
#19305 = CARTESIAN_POINT ( 'NONE',  ( 1.482589894622717619, -0.07553551014284939913, -1.412362018264998742 ) ) ;
#19306 = AXIS2_PLACEMENT_3D ( 'NONE', #26562, #16750, #6825 ) ;
#19307 = DIMENSIONAL_EXPONENTS ( 1.000000000000000000, 0.000000000000000000, 0.000000000000000000, 0.000000000000000000, 0.000000000000000000, 0.000000000000000000, 0.000000000000000000 ) ;
#19308 = DIMENSIONAL_EXPONENTS ( 1.000000000000000000, 0.000000000000000000, 0.000000000000000000, 0.000000000000000000, 0.000000000000000000, 0.000000000000000000, 0.000000000000000000 ) ;
#19309 = SURFACE_STYLE_USAGE ( .BOTH. , #7273 ) ;
#19310 =( GEOMETRIC_REPRESENTATION_CONTEXT ( 3 ) GLOBAL_UNCERTAINTY_ASSIGNED_CONTEXT ( ( #27020 ) ) GLOBAL_UNIT_ASSIGNED_CONTEXT ( ( #19402, #14948, #24945 ) ) REPRESENTATION_CONTEXT ( 'NONE', 'WORKASPACE' ) );
#19311 = CARTESIAN_POINT ( 'NONE',  ( 0.02735439345758930094, -0.05809514833152928936, 0.7830620449853288312 ) ) ;
#19312 = ORIENTED_EDGE ( 'NONE', *, *, #16575, .T. ) ;
#19313 = CARTESIAN_POINT ( 'NONE',  ( -0.7765219298239380841, 0.05232128989700127880, -0.6299831742511561306 ) ) ;
#19314 = CARTESIAN_POINT ( 'NONE',  ( -0.6390669698869252402, -0.03835157073358463897, 1.158477876748124524 ) ) ;
#19315 = CARTESIAN_POINT ( 'NONE',  ( 1.394391431952850091, -0.04624583630029378140, -1.326239971020904074 ) ) ;
#19316 = VECTOR ( 'NONE', #3800, 39.37007874015748143 ) ;
#19317 = CARTESIAN_POINT ( 'NONE',  ( 1.390035727325370285, -0.1385227814926638656, -1.527287174962093763 ) ) ;
#19318 =( CONVERSION_BASED_UNIT ( 'INCH', #9252 ) LENGTH_UNIT ( ) NAMED_UNIT ( #19803 ) );
#19319 = CIRCLE ( 'NONE', #23495, 0.08749999999999999445 ) ;
#19320 = CARTESIAN_POINT ( 'NONE',  ( 1.417696143602099390, -0.1811856307113262898, 1.156181288821615638 ) ) ;
#19321 = ORIENTED_EDGE ( 'NONE', *, *, #3075, .T. ) ;
#19322 =( CONVERSION_BASED_UNIT ( 'INCH', #9255 ) LENGTH_UNIT ( ) NAMED_UNIT ( #31483 ) );
#19323 =( GEOMETRIC_REPRESENTATION_CONTEXT ( 3 ) GLOBAL_UNCERTAINTY_ASSIGNED_CONTEXT ( ( #26363 ) ) GLOBAL_UNIT_ASSIGNED_CONTEXT ( ( #6660, #14610, #26902 ) ) REPRESENTATION_CONTEXT ( 'NONE', 'WORKASPACE' ) );
#19324 = CARTESIAN_POINT ( 'NONE',  ( -0.7767027679865936562, -0.006371426841341497685, -0.3452486460339725949 ) ) ;
#19325 = CARTESIAN_POINT ( 'NONE',  ( -0.7769984610959113080, -0.01298011794859098463, 0.2777807792173984103 ) ) ;
#19326 = LENGTH_MEASURE_WITH_UNIT ( LENGTH_MEASURE( 0.02539999999999999897 ), #1485 );
#19327 = CARTESIAN_POINT ( 'NONE',  ( 1.472191023063567306, -0.06703102917294487262, -1.361558038726214726 ) ) ;
#19328 = VERTEX_POINT ( 'NONE', #9064 ) ;
#19329 = SURFACE_SIDE_STYLE ('',( #4447 ) ) ;
#19330 = LENGTH_MEASURE_WITH_UNIT ( LENGTH_MEASURE( 0.02539999999999999897 ), #32256 );
#19331 = VERTEX_POINT ( 'NONE', #11223 ) ;
#19332 =( NAMED_UNIT ( * ) SI_UNIT ( $, .STERADIAN. ) SOLID_ANGLE_UNIT ( ) );
#19333 = CARTESIAN_POINT ( 'NONE',  ( -0.6596296654098969814, -0.06682983984465723504, 1.105656354438413036 ) ) ;
#19334 = DIRECTION ( 'NONE',  ( 0.000000000000000000, 0.000000000000000000, 1.000000000000000000 ) ) ;
#19335 = STYLED_ITEM ( 'NONE', ( #3229 ), #19903 ) ;
#19336 = ORIENTED_EDGE ( 'NONE', *, *, #32528, .F. ) ;
#19337 = ADVANCED_FACE ( 'NONE', ( #1466 ), #21604, .T. ) ;
#19338 = DIRECTION ( 'NONE',  ( 0.9948256803413866312, -0.1015965832757039916, 0.000000000000000000 ) ) ;
#19339 = CARTESIAN_POINT ( 'NONE',  ( 1.447857482819677966, -0.1751799631008590374, -1.460590364721691792 ) ) ;
#19340 = COLOUR_RGB ( '',0.8666666666666666963, 0.9098039215686274384, 1.000000000000000000 ) ;
#19341 = ADVANCED_FACE ( 'NONE', ( #29096 ), #14020, .T. ) ;
#19342 = VERTEX_POINT ( 'NONE', #24044 ) ;
#19343 = PRODUCT_RELATED_PRODUCT_CATEGORY ( 'part', '', ( #19552 ) ) ;
#19344 = ORIENTED_EDGE ( 'NONE', *, *, #10390, .F. ) ;
#19345 = CARTESIAN_POINT ( 'NONE',  ( -0.7771684011155931548, 0.02162254148165702883, 0.3879031807751469607 ) ) ;
#19346 = CIRCLE ( 'NONE', #5598, 0.06496062992125979652 ) ;
#19347 = CARTESIAN_POINT ( 'NONE',  ( -0.7765581512678931819, 0.02081156266986051648, -0.4154988322812875334 ) ) ;
#19348 = CARTESIAN_POINT ( 'NONE',  ( -0.7772750007722324384, 0.03428650717135403592, 0.5557471938724314331 ) ) ;
#19349 = CIRCLE ( 'NONE', #28744, 0.08749999999999999445 ) ;
#19350 = PRESENTATION_LAYER_ASSIGNMENT (  '', '', ( #30819 ) ) ;
#19351 = CARTESIAN_POINT ( 'NONE',  ( -0.6752644863191600288, -0.1024454732310128846, -1.264449785043141539 ) ) ;
#19352 = DIRECTION ( 'NONE',  ( 0.4390420060165198257, 0.000000000000000000, 0.8984665363568027363 ) ) ;
#19353 = FILL_AREA_STYLE ('',( #7112 ) ) ;
#19354 =( NAMED_UNIT ( * ) PLANE_ANGLE_UNIT ( ) SI_UNIT ( $, .RADIAN. ) );
#19355 = CARTESIAN_POINT ( 'NONE',  ( -0.6633815188674190289, -0.07270878674830126565, -1.345760968396232160 ) ) ;
#19356 = CARTESIAN_POINT ( 'NONE',  ( -0.7771088009793138962, 0.03535014307622603991, 0.2940611706817012339 ) ) ;
#19357 = CARTESIAN_POINT ( 'NONE',  ( -0.6805500028130193613, -0.1033531894630342340, -1.481259656060274210 ) ) ;
#19358 = CARTESIAN_POINT ( 'NONE',  ( -0.6278352932006772136, -0.1629488339611901426, 1.256574989609017035 ) ) ;
#19359 = CARTESIAN_POINT ( 'NONE',  ( -0.5730781641879690858, -0.1853968507935639665, 1.158477876748124524 ) ) ;
#19360 = AXIS2_PLACEMENT_3D ( 'NONE', #29882, #17107, #25295 ) ;
#19361 = CARTESIAN_POINT ( 'NONE',  ( -0.9158318131679230589, -0.07744547323101128034, -1.266748875131308516 ) ) ;
#19362 = CARTESIAN_POINT ( 'NONE',  ( -0.6110402188523583744, -0.04546001569962442729, -1.524659272957503475 ) ) ;
#19363 = CARTESIAN_POINT ( 'NONE',  ( -0.7770353327738231952, -0.02749691419382533503, 0.3358362231605787618 ) ) ;
#19364 = COLOUR_RGB ( '',0.8666666666666666963, 0.9098039215686274384, 1.000000000000000000 ) ;
#19365 = DIRECTION ( 'NONE',  ( 1.000000000000000000, 0.000000000000000000, 0.000000000000000000 ) ) ;
#19366 = ORIENTED_EDGE ( 'NONE', *, *, #20999, .F. ) ;
#19367 = PLANE ( 'NONE',  #9891 ) ;
#19368 = CARTESIAN_POINT ( 'NONE',  ( -0.7763716462317152844, 0.05232128989700127880, -0.7091560045638832799 ) ) ;
#19369 = ADVANCED_FACE ( 'NONE', ( #427 ), #17757, .T. ) ;
#19370 = STYLED_ITEM ( 'NONE', ( #2616 ), #29094 ) ;
#19371 = CARTESIAN_POINT ( 'NONE',  ( -0.7770170642139834216, 0.02993254393477731701, 0.3070718866338542630 ) ) ;
#19372 = CARTESIAN_POINT ( 'NONE',  ( 1.482656773523359117, -0.1095437675313791770, 1.097754939366279547 ) ) ;
#19373 = CARTESIAN_POINT ( 'NONE',  ( -0.7770615918918376552, 0.01668308524833783668, 0.3771819075018191803 ) ) ;
#19374 = MECHANICAL_DESIGN_GEOMETRIC_PRESENTATION_REPRESENTATION (  '', ( #7228 ), #8826 ) ;
#19375 = CARTESIAN_POINT ( 'NONE',  ( -0.7771750007924007608, 0.03428650717135403592, 0.5557472573835647855 ) ) ;
#19376 = CARTESIAN_POINT ( 'NONE',  ( -0.6963038563979002671, 0.1225545267689887446, -1.238129126983809947 ) ) ;
#19377 = VERTEX_POINT ( 'NONE', #27577 ) ;
#19378 = VERTEX_POINT ( 'NONE', #5358 ) ;
#19379 =( LENGTH_UNIT ( ) NAMED_UNIT ( * ) SI_UNIT ( $, .METRE. ) );
#19380 =( LENGTH_UNIT ( ) NAMED_UNIT ( * ) SI_UNIT ( $, .METRE. ) );
#19381 = VERTEX_POINT ( 'NONE', #14976 ) ;
#19382 = PRESENTATION_STYLE_ASSIGNMENT (( #6143 ) ) ;
#19383 = DIMENSIONAL_EXPONENTS ( 1.000000000000000000, 0.000000000000000000, 0.000000000000000000, 0.000000000000000000, 0.000000000000000000, 0.000000000000000000, 0.000000000000000000 ) ;
#19384 = CARTESIAN_POINT ( 'NONE',  ( -0.5580122992447402730, -0.07134721240026704880, -1.354947320102269037 ) ) ;
#19385 = DIMENSIONAL_EXPONENTS ( 1.000000000000000000, 0.000000000000000000, 0.000000000000000000, 0.000000000000000000, 0.000000000000000000, 0.000000000000000000, 0.000000000000000000 ) ;
#19386 = ORIENTED_EDGE ( 'NONE', *, *, #373, .T. ) ;
#19387 = ORIENTED_EDGE ( 'NONE', *, *, #8105, .T. ) ;
#19388 = CARTESIAN_POINT ( 'NONE',  ( -0.7768304723060331929, 0.03462768889273698525, -0.1441747763765963419 ) ) ;
#19389 = PRESENTATION_LAYER_ASSIGNMENT (  '', '', ( #10443 ) ) ;
#19390 = CARTESIAN_POINT ( 'NONE',  ( -0.7765738863427908978, -0.001256542511773711549, -0.3907235356201149701 ) ) ;
#19391 = ORIENTED_EDGE ( 'NONE', *, *, #18243, .F. ) ;
#19392 = DIRECTION ( 'NONE',  ( 0.1015965832757041026, 0.9948256803413866312, 0.000000000000000000 ) ) ;
#19393 =( NAMED_UNIT ( * ) PLANE_ANGLE_UNIT ( ) SI_UNIT ( $, .RADIAN. ) );
#19394 = MECHANICAL_DESIGN_GEOMETRIC_PRESENTATION_REPRESENTATION (  '', ( #4083 ), #15180 ) ;
#19395 = CARTESIAN_POINT ( 'NONE',  ( -0.5572261939283811305, -0.1321821597137210758, -1.362985377845050916 ) ) ;
#19396 = PRESENTATION_STYLE_ASSIGNMENT (( #4027 ) ) ;
#19397 = CARTESIAN_POINT ( 'NONE',  ( -0.5547969086074457934, -0.07753588625757949770, 1.099914884622140265 ) ) ;
#19398 = CARTESIAN_POINT ( 'NONE',  ( -0.6113212467636041092, -0.02371188880308985544, -1.419251782044526289 ) ) ;
#19399 = CARTESIAN_POINT ( 'NONE',  ( -0.6625954135510588872, -0.1335437340617559865, -1.344612674432977606 ) ) ;
#19400 = CARTESIAN_POINT ( 'NONE',  ( -0.7770194243188198735, -0.01039921739752319545, 0.3107879348810269615 ) ) ;
#19401 =( NAMED_UNIT ( * ) SI_UNIT ( $, .STERADIAN. ) SOLID_ANGLE_UNIT ( ) );
#19402 =( CONVERSION_BASED_UNIT ( 'INCH', #9340 ) LENGTH_UNIT ( ) NAMED_UNIT ( #12947 ) );
#19403 = LINE ( 'NONE', #29374, #18694 ) ;
#19404 = LENGTH_MEASURE_WITH_UNIT ( LENGTH_MEASURE( 0.02539999999999999897 ), #1551 );
#19405 = EDGE_CURVE ( 'NONE', #2499, #14800, #20398, .T. ) ;
#19406 =( GEOMETRIC_REPRESENTATION_CONTEXT ( 3 ) GLOBAL_UNCERTAINTY_ASSIGNED_CONTEXT ( ( #1731 ) ) GLOBAL_UNIT_ASSIGNED_CONTEXT ( ( #25918, #13124, #15775 ) ) REPRESENTATION_CONTEXT ( 'NONE', 'WORKASPACE' ) );
#19407 = LENGTH_MEASURE_WITH_UNIT ( LENGTH_MEASURE( 0.02539999999999999897 ), #31841 );
#19408 = DIRECTION ( 'NONE',  ( -1.000000000000000000, 0.000000000000000000, 0.000000000000000000 ) ) ;
#19409 = EDGE_CURVE ( 'NONE', #17106, #1689, #20082, .T. ) ;
#19410 = EDGE_CURVE ( 'NONE', #2852, #23600, #28178, .T. ) ;
#19411 = CONICAL_SURFACE ( 'NONE', #5157, 0.05422638855077304559, 0.9599310885968833640 ) ;
#19412 = SURFACE_SIDE_STYLE ('',( #14787 ) ) ;
#19413 = FACE_OUTER_BOUND ( 'NONE', #18999, .T. ) ;
#19414 = CARTESIAN_POINT ( 'NONE',  ( -0.7766226584336258787, 0.04291194248759769986, -0.3139305729504678899 ) ) ;
#19415 = CARTESIAN_POINT ( 'NONE',  ( -0.7769948941792359509, 0.009232042622764649945, 0.2721645734238836156 ) ) ;
#19417 = ORIENTED_EDGE ( 'NONE', *, *, #29636, .T. ) ;
#19416 = STYLED_ITEM ( 'NONE', ( #8843 ), #29633 ) ;
#19418 =( NAMED_UNIT ( * ) PLANE_ANGLE_UNIT ( ) SI_UNIT ( $, .RADIAN. ) );
#19419 = ORIENTED_EDGE ( 'NONE', *, *, #30407, .F. ) ;
#19420 = ADVANCED_FACE ( 'NONE', ( #262 ), #10159, .T. ) ;
#19421 =( BOUNDED_CURVE ( )  B_SPLINE_CURVE ( 2, ( #17541, #30314, #2511, #27529, #7614, #2193, #19867 ),
 .UNSPECIFIED., .F., .F. ) 
 B_SPLINE_CURVE_WITH_KNOTS ( ( 3, 2, 2, 3 ),
 ( 0.4298607539939405808, 0.4503303141854453351, 0.4707998739211474160, 0.4912693967391577043 ),
 .UNSPECIFIED. ) 
 CURVE ( )  GEOMETRIC_REPRESENTATION_ITEM ( )  RATIONAL_B_SPLINE_CURVE ( ( 1.000000000000000000, 0.8660254037844387076, 1.000000000000000000, 0.8660254037844387076, 1.000000000000000000, 0.8660254037844387076, 1.000000000000000000 ) ) 
 REPRESENTATION_ITEM ( '' )  );
#19422 = ORIENTED_EDGE ( 'NONE', *, *, #24879, .F. ) ;
#19423 = CARTESIAN_POINT ( 'NONE',  ( 0.8664056856210098356, -0.05011724335806311964, 0.7430933959535445110 ) ) ;
#19424 = CARTESIAN_POINT ( 'NONE',  ( 1.404245427189904305, -0.02704222496948121418, 1.092870763558053460 ) ) ;
#19425 = LENGTH_MEASURE_WITH_UNIT ( LENGTH_MEASURE( 0.02539999999999999897 ), #14311 );
#19427 = ORIENTED_EDGE ( 'NONE', *, *, #17980, .T. ) ;
#19426 = ORIENTED_EDGE ( 'NONE', *, *, #13169, .T. ) ;
#19428 = FILL_AREA_STYLE_COLOUR ( '', #29104 ) ;
#19429 =( NAMED_UNIT ( * ) SI_UNIT ( $, .STERADIAN. ) SOLID_ANGLE_UNIT ( ) );
#19430 = COLOUR_RGB ( '',1.000000000000000000, 1.000000000000000000, 1.000000000000000000 ) ;
#19431 =( NAMED_UNIT ( * ) SI_UNIT ( $, .STERADIAN. ) SOLID_ANGLE_UNIT ( ) );
#19432 = CARTESIAN_POINT ( 'NONE',  ( -0.7771887914660986496, 0.04219859855172235219, 0.5774610423030335227 ) ) ;
#19433 = CARTESIAN_POINT ( 'NONE',  ( 1.372622070008981732, -0.09652950418693644064, -1.527287174962093763 ) ) ;
#19434 = CARTESIAN_POINT ( 'NONE',  ( -0.7767001647422185906, 0.02904030389062438669, -0.3493475239923506392 ) ) ;
#19435 = CARTESIAN_POINT ( 'NONE',  ( 1.380678186161262033, -0.1507277640124917162, -1.399730784669197980 ) ) ;
#19436 = CARTESIAN_POINT ( 'NONE',  ( 1.482589894622717619, -0.07553551014284939913, -1.329684852910667958 ) ) ;
#19437 = CARTESIAN_POINT ( 'NONE',  ( -0.7767304723262015154, -0.02744547323101088898, -0.1441747128654629062 ) ) ;
#19438 = ADVANCED_FACE ( 'NONE', ( #16105 ), #26084, .T. ) ;
#19439 = FILL_AREA_STYLE ('',( #2087 ) ) ;
#19440 = ADVANCED_FACE ( 'NONE', ( #750 ), #10812, .T. ) ;
#19441 = CARTESIAN_POINT ( 'NONE',  ( -0.7771262335986552916, 0.02306307656853286495, 0.3215092965136744363 ) ) ;
#19442 = EDGE_CURVE ( 'NONE', #10437, #20351, #21925, .T. ) ;
#19443 = EDGE_CURVE ( 'NONE', #10324, #28313, #20489, .T. ) ;
#19444 = CARTESIAN_POINT ( 'NONE',  ( -0.7770614383919882684, 0.02798943472855611181, 0.3769402178195350728 ) ) ;
#19445 = CARTESIAN_POINT ( 'NONE',  ( -0.7767001647422185906, 0.02690436847334272061, -0.3493475239923505282 ) ) ;
#19446 = DIMENSIONAL_EXPONENTS ( 1.000000000000000000, 0.000000000000000000, 0.000000000000000000, 0.000000000000000000, 0.000000000000000000, 0.000000000000000000, 0.000000000000000000 ) ;
#19447 = CARTESIAN_POINT ( 'NONE',  ( -0.5430261500629283145, -0.07407595708599915008, 1.089441884451931575 ) ) ;
#19448 = ORIENTED_EDGE ( 'NONE', *, *, #14723, .F. ) ;
#19449 = ORIENTED_EDGE ( 'NONE', *, *, #31899, .T. ) ;
#19450 = PRESENTATION_LAYER_ASSIGNMENT (  '', '', ( #30923 ) ) ;
#19451 = DIRECTION ( 'NONE',  ( -0.000000000000000000, -1.000000000000000000, -0.000000000000000000 ) ) ;
#19452 = ORIENTED_EDGE ( 'NONE', *, *, #15238, .T. ) ;
#19453 = VERTEX_POINT ( 'NONE', #1537 ) ;
#19454 = VECTOR ( 'NONE', #19938, 39.37007874015748143 ) ;
#19455 = CARTESIAN_POINT ( 'NONE',  ( 0.04465677352335944983, -0.1024454732310112470, 0.7965749896090166260 ) ) ;
#19456 = SURFACE_STYLE_FILL_AREA ( #2108 ) ;
#19457 = CARTESIAN_POINT ( 'NONE',  ( 1.441468928346835376, -0.02714391145405909908, -1.371233086178326843 ) ) ;
#19458 = ORIENTED_EDGE ( 'NONE', *, *, #7708, .F. ) ;
#19459 = CARTESIAN_POINT ( 'NONE',  ( -0.7764812157625587963, -0.3274454732310113081, -0.5366358450272525893 ) ) ;
#19460 = FACE_OUTER_BOUND ( 'NONE', #21547, .T. ) ;
#19461 = SURFACE_SIDE_STYLE ('',( #4262 ) ) ;
#19462 = CARTESIAN_POINT ( 'NONE',  ( -0.7774062186026241550, 0.1225545267689887446, -1.443027372595707680 ) ) ;
#19463 = LENGTH_MEASURE_WITH_UNIT ( LENGTH_MEASURE( 0.02539999999999999897 ), #25623 );
#19464 = LENGTH_MEASURE_WITH_UNIT ( LENGTH_MEASURE( 0.02539999999999999897 ), #26811 );
#19465 = CARTESIAN_POINT ( 'NONE',  ( 1.482589894622716509, -0.07553551014284999587, -1.526043120627203153 ) ) ;
#19466 = SURFACE_SIDE_STYLE ('',( #4100 ) ) ;
#19467 = VECTOR ( 'NONE', #7945, 39.37007874015748143 ) ;
#19468 = STYLED_ITEM ( 'NONE', ( #19981 ), #1611 ) ;
#19469 = CARTESIAN_POINT ( 'NONE',  ( -0.6514292474438402314, -0.1594020114531558840, 1.171109110343925064 ) ) ;
#19470 = CARTESIAN_POINT ( 'NONE',  ( 1.584798505806823687, -0.07744547323101128034, -1.324527372595707408 ) ) ;
#19471 = CARTESIAN_POINT ( 'NONE',  ( 0.04273253033787086791, -0.08444498047503881666, 0.7891626320536428985 ) ) ;
#19472 = ORIENTED_EDGE ( 'NONE', *, *, #1907, .F. ) ;
#19473 = CARTESIAN_POINT ( 'NONE',  ( 1.454063388537021995, -0.08736480362221644980, -1.523022510271546670 ) ) ;
#19474 =( LENGTH_UNIT ( ) NAMED_UNIT ( * ) SI_UNIT ( $, .METRE. ) );
#19475 = CARTESIAN_POINT ( 'NONE',  ( 1.384391995911231188, -0.03433227150301738917, -1.369102967472018539 ) ) ;
#19476 = VECTOR ( 'NONE', #2712, 39.37007874015748143 ) ;
#19477 = CARTESIAN_POINT ( 'NONE',  ( -0.7772942346253080004, 0.02950787791146640415, 0.5860314104379151789 ) ) ;
#19478 = CARTESIAN_POINT ( 'NONE',  ( -0.5547969086074457934, -0.07753588625757951158, 1.234265278322927539 ) ) ;
#19479 = CARTESIAN_POINT ( 'NONE',  ( -0.7766672359556537897, 0.02081156266986051648, -0.4011947799565711015 ) ) ;
#19480 = CARTESIAN_POINT ( 'NONE',  ( 1.473447730761657581, -0.1451901286176479622, -1.499632359472347520 ) ) ;
#19481 = EDGE_CURVE ( 'NONE', #27807, #14965, #16920, .T. ) ;
#19482 = EDGE_CURVE ( 'NONE', #20359, #11574, #23983, .T. ) ;
#19483 = DIRECTION ( 'NONE',  ( 3.683173822994363867E-32, 1.635043924267942229E-31, 1.000000000000000000 ) ) ;
#19484 = ORIENTED_EDGE ( 'NONE', *, *, #10228, .T. ) ;
#19485 =( NAMED_UNIT ( * ) PLANE_ANGLE_UNIT ( ) SI_UNIT ( $, .RADIAN. ) );
#19486 = DIRECTION ( 'NONE',  ( -4.033664142919474348E-07, 0.9999997983167761006, 0.0006351112063713223186 ) ) ;
#19487 = PRESENTATION_STYLE_ASSIGNMENT (( #9427 ) ) ;
#19488 = VERTEX_POINT ( 'NONE', #11643 ) ;
#19489 = SURFACE_SIDE_STYLE ('',( #22113 ) ) ;
#19490 = FACE_OUTER_BOUND ( 'NONE', #18145, .T. ) ;
#19491 = CARTESIAN_POINT ( 'NONE',  ( -0.7764967209893344213, 0.03615557016584258071, -0.6696751591858507435 ) ) ;
#19492 = LENGTH_MEASURE_WITH_UNIT ( LENGTH_MEASURE( 0.02539999999999999897 ), #11910 );
#19493 = FACE_OUTER_BOUND ( 'NONE', #6683, .T. ) ;
#19494 =( BOUNDED_CURVE ( )  B_SPLINE_CURVE ( 2, ( #31262, #845, #18991, #13543, #31426, #10913, #8418 ),
 .UNSPECIFIED., .F., .F. ) 
 B_SPLINE_CURVE_WITH_KNOTS ( ( 3, 2, 2, 3 ),
 ( 0.5526781128639576268, 0.5731476725996590416, 0.5936172323353605673, 0.6140867551533694124 ),
 .UNSPECIFIED. ) 
 CURVE ( )  GEOMETRIC_REPRESENTATION_ITEM ( )  RATIONAL_B_SPLINE_CURVE ( ( 0.9999999999999967804, 0.8660254037844419273, 1.000000000000000000, 0.8660254037844387076, 1.000000000000000000, 0.8660254037844387076, 1.000000000000000000 ) ) 
 REPRESENTATION_ITEM ( '' )  );
#19495 = ORIENTED_EDGE ( 'NONE', *, *, #4250, .T. ) ;
#19496 = SURFACE_STYLE_FILL_AREA ( #26352 ) ;
#19497 = LENGTH_MEASURE_WITH_UNIT ( LENGTH_MEASURE( 0.02539999999999999897 ), #31600 );
#19498 = ORIENTED_EDGE ( 'NONE', *, *, #18655, .F. ) ;
#19499 = CYLINDRICAL_SURFACE ( 'NONE', #12289, 0.06496062992125979652 ) ;
#19500 = PRESENTATION_LAYER_ASSIGNMENT (  '', '', ( #11128 ) ) ;
#19501 = ORIENTED_EDGE ( 'NONE', *, *, #1458, .F. ) ;
#19502 = UNCERTAINTY_MEASURE_WITH_UNIT (LENGTH_MEASURE( 1.000000000000000082E-05 ), #6423, 'distance_accuracy_value', 'NONE');
#19503 = CARTESIAN_POINT ( 'NONE',  ( -0.7771664814512586617, 0.01055713110588368635, 0.3848806178900473496 ) ) ;
#19504 = LINE ( 'NONE', #17349, #20331 ) ;
#19505 =( CONVERSION_BASED_UNIT ( 'INCH', #7104 ) LENGTH_UNIT ( ) NAMED_UNIT ( #31853 ) );
#19506 = FACE_OUTER_BOUND ( 'NONE', #31800, .T. ) ;
#19507 = PRESENTATION_LAYER_ASSIGNMENT (  '', '', ( #12649 ) ) ;
#19508 = UNCERTAINTY_MEASURE_WITH_UNIT (LENGTH_MEASURE( 1.000000000000000082E-05 ), #22276, 'distance_accuracy_value', 'NONE');
#19509 = DIRECTION ( 'NONE',  ( 0.0006351113344627558289, 0.000000000000000000, -0.9999997983167761006 ) ) ;
#19510 =( CONVERSION_BASED_UNIT ( 'INCH', #27343 ) LENGTH_UNIT ( ) NAMED_UNIT ( #499 ) );
#19511 = COLOUR_RGB ( '',0.8666666666666666963, 0.9098039215686274384, 1.000000000000000000 ) ;
#19512 = CARTESIAN_POINT ( 'NONE',  ( -0.7767320310345324774, 0.02161213810247426120, -0.1417204848711053622 ) ) ;
#19513 =( LENGTH_UNIT ( ) NAMED_UNIT ( * ) SI_UNIT ( $, .METRE. ) );
#19514 = DIRECTION ( 'NONE',  ( 0.3830490080632392158, -0.9237280213470675516, 0.000000000000000000 ) ) ;
#19515 = UNCERTAINTY_MEASURE_WITH_UNIT (LENGTH_MEASURE( 1.000000000000000082E-05 ), #4437, 'distance_accuracy_value', 'NONE');
#19516 = CARTESIAN_POINT ( 'NONE',  ( -0.7771707437572534793, 0.04246768891326330175, 0.3915917327824027794 ) ) ;
#19517 = CARTESIAN_POINT ( 'NONE',  ( 1.488696143602099786, -0.07744547323101128034, -1.293425010390982788 ) ) ;
#19518 = CARTESIAN_POINT ( 'NONE',  ( -0.6633815188674186958, -0.07270878674830222321, -1.538674354223003693 ) ) ;
#19519 = CARTESIAN_POINT ( 'NONE',  ( 1.584798505806824798, -0.3274454732310112526, 1.037677351813741211 ) ) ;
#19520 = AXIS2_PLACEMENT_3D ( 'NONE', #18737, #23970, #30850 ) ;
#19521 = SURFACE_STYLE_FILL_AREA ( #29156 ) ;
#19522 = CARTESIAN_POINT ( 'NONE',  ( 1.470385151774102228, -0.07202546017957110747, 1.234265278322927539 ) ) ;
#19524 = ADVANCED_FACE ( 'NONE', ( #11810 ), #7148, .T. ) ;
#19523 = PRESENTATION_LAYER_ASSIGNMENT (  '', '', ( #7356 ) ) ;
#19525 = EDGE_CURVE ( 'NONE', #28274, #22499, #14280, .T. ) ;
#19526 = CARTESIAN_POINT ( 'NONE',  ( -0.7767304723262015154, 0.01767059508433846751, -0.1441747128654629062 ) ) ;
#19527 = ORIENTED_EDGE ( 'NONE', *, *, #18030, .T. ) ;
#19528 = CARTESIAN_POINT ( 'NONE',  ( -0.7766042717391035133, 0.03056173023650937681, -0.3428809156958588233 ) ) ;
#19529 =( NAMED_UNIT ( * ) PLANE_ANGLE_UNIT ( ) SI_UNIT ( $, .RADIAN. ) );
#19530 = COLOUR_RGB ( '',0.8666666666666666963, 0.9098039215686274384, 1.000000000000000000 ) ;
#19531 = CARTESIAN_POINT ( 'NONE',  ( 1.468224109671211863, -0.1422056936683744888, -1.532608742212572484 ) ) ;
#19532 = CARTESIAN_POINT ( 'NONE',  ( -0.7766669686619007695, -0.007827658422299146532, -0.4016156411264708015 ) ) ;
#19533 = DIMENSIONAL_EXPONENTS ( 1.000000000000000000, 0.000000000000000000, 0.000000000000000000, 0.000000000000000000, 0.000000000000000000, 0.000000000000000000, 0.000000000000000000 ) ;
#19534 = CARTESIAN_POINT ( 'NONE',  ( -0.7771592951419683537, 0.01181765938189867533, 0.3735655815320397255 ) ) ;
#19535 = VECTOR ( 'NONE', #26126, 39.37007874015748143 ) ;
#19536 = DIMENSIONAL_EXPONENTS ( 1.000000000000000000, 0.000000000000000000, 0.000000000000000000, 0.000000000000000000, 0.000000000000000000, 0.000000000000000000, 0.000000000000000000 ) ;
#19537 = CARTESIAN_POINT ( 'NONE',  ( 1.503696143602099911, -0.3124454732310112393, 1.256574989609016813 ) ) ;
#19538 = CARTESIAN_POINT ( 'NONE',  ( 1.417696143602099612, -0.02370531575069614871, 1.085649834711529538 ) ) ;
#19539 = ORIENTED_EDGE ( 'NONE', *, *, #11541, .F. ) ;
#19540 = ORIENTED_EDGE ( 'NONE', *, *, #9313, .T. ) ;
#19541 = CARTESIAN_POINT ( 'NONE',  ( -0.6179114167124050150, -0.1455127554844253546, 1.249146454192743505 ) ) ;
#19542 = DIRECTION ( 'NONE',  ( -1.266364422812388598E-16, -1.240013992464381036E-15, 1.000000000000000000 ) ) ;
#19543 = UNCERTAINTY_MEASURE_WITH_UNIT (LENGTH_MEASURE( 1.000000000000000082E-05 ), #27755, 'distance_accuracy_value', 'NONE');
#19544 = B_SPLINE_CURVE_WITH_KNOTS ( 'NONE', 3,
 ( #29189, #14436, #16577, #21689, #26561, #21527, #8823, #6824, #3704, #24292, #31489, #3857, #4173, #4017, #23956, #21850, #24127, #23802, #1704 ),
 .UNSPECIFIED., .F., .F.,
 ( 4, 1, 1, 1, 1, 1, 1, 1, 1, 1, 1, 1, 1, 1, 1, 1, 4 ),
 ( 0.000000000000000000, 0.08776330752722977246, 0.1690678784953723313, 0.2448922312129106493, 0.3143473985818197036, 0.3792728257377070422, 0.4395252648020421260, 0.4961609466856036210, 0.5498287554219022377, 0.6024136659231693613, 0.6546870852533495100, 0.7073566281760795826, 0.7611142691407716265, 0.8167949123405545686, 0.8746238744998845460, 0.9359841955105562272, 1.000000000000000000 ),
 .UNSPECIFIED. ) ;
#19545 = CARTESIAN_POINT ( 'NONE',  ( -0.6633815188674190289, -0.07270878674830127952, -1.483556243986783318 ) ) ;
#19546 = VECTOR ( 'NONE', #15502, 39.37007874015748854 ) ;
#19547 = ORIENTED_EDGE ( 'NONE', *, *, #6835, .F. ) ;
#19548 = COLOUR_RGB ( '',0.8666666666666666963, 0.9098039215686274384, 1.000000000000000000 ) ;
#19549 = ORIENTED_EDGE ( 'NONE', *, *, #23431, .T. ) ;
#19550 = CARTESIAN_POINT ( 'NONE',  ( 1.408553979741039131, -0.1721000917058096713, -1.424993251860799282 ) ) ;
#19551 = UNCERTAINTY_MEASURE_WITH_UNIT (LENGTH_MEASURE( 1.000000000000000082E-05 ), #30186, 'distance_accuracy_value', 'NONE');
#19552 = PRODUCT ( 'Part9-vertical mounting plate', 'Part9-vertical mounting plate', '', ( #23393 ) ) ;
#19553 = AXIS2_PLACEMENT_3D ( 'NONE', #8182, #22738, #8346 ) ;
#19554 = VERTEX_POINT ( 'NONE', #1706 ) ;
#19555 = CARTESIAN_POINT ( 'NONE',  ( 2.203696143602099866, -0.1774454732310112581, -0.1434250103909830987 ) ) ;
#19556 = STYLED_ITEM ( 'NONE', ( #22935 ), #22044 ) ;
#19557 = CARTESIAN_POINT ( 'NONE',  ( -0.5400577099827812422, -0.1015377569989885514, -1.388247845036652217 ) ) ;
#19558 = CARTESIAN_POINT ( 'NONE',  ( -0.5404153518629323250, -0.1095828375062928434, 1.125177351813741344 ) ) ;
#19559 = CARTESIAN_POINT ( 'NONE',  ( 1.481412223810111506, -0.1165003999715011895, -1.266474644375999992 ) ) ;
#19560 = EDGE_CURVE ( 'NONE', #25000, #18277, #2039, .T. ) ;
#19561 = CARTESIAN_POINT ( 'NONE',  ( -0.6095177510815408262, -0.1632804205444656209, -1.340019498579959167 ) ) ;
#19562 = CARTESIAN_POINT ( 'NONE',  ( -0.7770181689449690010, -0.01341159122709101661, 0.3088113151457541616 ) ) ;
#19563 = B_SPLINE_CURVE_WITH_KNOTS ( 'NONE', 3,
 ( #27053, #4989, #24285, #1697, #11805, #12286, #31979, #12118, #22170, #27213, #21846 ),
 .UNSPECIFIED., .F., .F.,
 ( 4, 1, 1, 1, 1, 1, 1, 1, 4 ),
 ( 0.000000000000000000, 0.07638299760369418601, 0.1659855054655524076, 0.2707148802617370675, 0.3888240826834144515, 0.5206018700426665591, 0.6660294782576725581, 0.8252434598020526035, 1.000000000000000000 ),
 .UNSPECIFIED. ) ;
#19564 = DIRECTION ( 'NONE',  ( 0.000000000000000000, 0.000000000000000000, 1.000000000000000000 ) ) ;
#19565 = CARTESIAN_POINT ( 'NONE',  ( 1.429528081690248698, -0.01229732604477583834, -1.507670417215129843 ) ) ;
#19566 = DIRECTION ( 'NONE',  ( -0.9999997983167761006, -0.000000000000000000, -0.0006351113344627560458 ) ) ;
#19567 = STYLED_ITEM ( 'NONE', ( #2173 ), #3875 ) ;
#19568 = PRESENTATION_STYLE_ASSIGNMENT (( #9003 ) ) ;
#19569 = CARTESIAN_POINT ( 'NONE',  ( 1.365007135430096774, -0.07202546017957110747, 1.109101236328176920 ) ) ;
#19570 = PRESENTATION_STYLE_ASSIGNMENT (( #9983 ) ) ;
#19571 = AXIS2_PLACEMENT_3D ( 'NONE', #6368, #24670, #21728 ) ;
#19572 = ORIENTED_EDGE ( 'NONE', *, *, #29215, .T. ) ;
#19573 = CARTESIAN_POINT ( 'NONE',  ( 1.417696143602099612, -0.1024454732310112470, -1.362499855493495504 ) ) ;
#19574 = CARTESIAN_POINT ( 'NONE',  ( -0.7766175158985959559, 0.01679337047506485048, -0.3220276320228908085 ) ) ;
#19575 = CARTESIAN_POINT ( 'NONE',  ( -0.7770024553957344260, 0.03325194446029936662, 0.2840699112174442931 ) ) ;
#19576 = PRESENTATION_STYLE_ASSIGNMENT (( #9500 ) ) ;
#19577 = ORIENTED_EDGE ( 'NONE', *, *, #6478, .T. ) ;
#19578 = VECTOR ( 'NONE', #30829, 39.37007874015748143 ) ;
#19579 = COLOUR_RGB ( '',0.7529411764705882248, 0.7529411764705882248, 0.7529411764705882248 ) ;
#19580 = ORIENTED_EDGE ( 'NONE', *, *, #5590, .F. ) ;
#19581 = UNCERTAINTY_MEASURE_WITH_UNIT (LENGTH_MEASURE( 1.000000000000000082E-05 ), #19299, 'distance_accuracy_value', 'NONE');
#19582 = EDGE_LOOP ( 'NONE', ( #3008, #4578 ) ) ;
#19583 =( NAMED_UNIT ( * ) PLANE_ANGLE_UNIT ( ) SI_UNIT ( $, .RADIAN. ) );
#19584 =( NAMED_UNIT ( * ) PLANE_ANGLE_UNIT ( ) SI_UNIT ( $, .RADIAN. ) );
#19585 =( GEOMETRIC_REPRESENTATION_CONTEXT ( 3 ) GLOBAL_UNCERTAINTY_ASSIGNED_CONTEXT ( ( #30035 ) ) GLOBAL_UNIT_ASSIGNED_CONTEXT ( ( #23098, #8391, #18482 ) ) REPRESENTATION_CONTEXT ( 'NONE', 'WORKASPACE' ) );
#19586 = CARTESIAN_POINT ( 'NONE',  ( -0.7770969542092559523, 0.02438243141669755795, 0.2754081140818233631 ) ) ;
#19588 = ORIENTED_EDGE ( 'NONE', *, *, #28311, .T. ) ;
#19587 = VERTEX_POINT ( 'NONE', #3858 ) ;
#19589 = CARTESIAN_POINT ( 'NONE',  ( 1.417696143602099612, -0.1632854993338915539, 1.114842706144449913 ) ) ;
#19590 = EDGE_CURVE ( 'NONE', #18761, #26267, #20679, .T. ) ;
#19591 =( NAMED_UNIT ( * ) PLANE_ANGLE_UNIT ( ) SI_UNIT ( $, .RADIAN. ) );
#19592 = EDGE_CURVE ( 'NONE', #29952, #20988, #30804, .T. ) ;
#19593 = AXIS2_PLACEMENT_3D ( 'NONE', #10909, #12914, #10432 ) ;
#19594 =( NAMED_UNIT ( * ) PLANE_ANGLE_UNIT ( ) SI_UNIT ( $, .RADIAN. ) );
#19595 = FACE_OUTER_BOUND ( 'NONE', #29910, .T. ) ;
#19596 = SURFACE_STYLE_FILL_AREA ( #4549 ) ;
#19597 = CARTESIAN_POINT ( 'NONE',  ( -0.7770353610094722363, 0.04250307168834900617, 0.3358806809450247677 ) ) ;
#19598 = DIMENSIONAL_EXPONENTS ( 1.000000000000000000, 0.000000000000000000, 0.000000000000000000, 0.000000000000000000, 0.000000000000000000, 0.000000000000000000, 0.000000000000000000 ) ;
#19599 = CARTESIAN_POINT ( 'NONE',  ( 1.349542782010992203, -0.06301031501075565755, 1.095317910373175163 ) ) ;
#19600 = CARTESIAN_POINT ( 'NONE',  ( 1.361944556442539200, -0.05970081784437442779, -1.379061493330615340 ) ) ;
#19601 = EDGE_CURVE ( 'NONE', #27903, #28703, #30800, .T. ) ;
#19602 = COLOUR_RGB ( '',1.000000000000000000, 1.000000000000000000, 1.000000000000000000 ) ;
#19603 = FACE_OUTER_BOUND ( 'NONE', #27108, .T. ) ;
#19604 = CARTESIAN_POINT ( 'NONE',  ( -0.7765219298239380841, -0.3274454732310113081, -0.6299831742511561306 ) ) ;
#19605 = CARTESIAN_POINT ( 'NONE',  ( 0.8926567735233593703, -0.1024454732310112470, 0.8065749896090167459 ) ) ;
#19606 = LINE ( 'NONE', #7036, #10504 ) ;
#19607 = CARTESIAN_POINT ( 'NONE',  ( -0.7771066074589050299, 0.04243182522454710254, 0.4480601228750752951 ) ) ;
#19608 =( GEOMETRIC_REPRESENTATION_CONTEXT ( 3 ) GLOBAL_UNCERTAINTY_ASSIGNED_CONTEXT ( ( #5021 ) ) GLOBAL_UNIT_ASSIGNED_CONTEXT ( ( #20437, #8191, #25346 ) ) REPRESENTATION_CONTEXT ( 'NONE', 'WORKASPACE' ) );
#19609 =( NAMED_UNIT ( * ) PLANE_ANGLE_UNIT ( ) SI_UNIT ( $, .RADIAN. ) );
#19610 = DIRECTION ( 'NONE',  ( -0.000000000000000000, -1.000000000000000000, -0.000000000000000000 ) ) ;
#19611 = DIRECTION ( 'NONE',  ( -4.033664071667499576E-07, 0.9999997983167761006, 0.0006351112063772600602 ) ) ;
#19612 = ORIENTED_EDGE ( 'NONE', *, *, #22382, .T. ) ;
#19613 = VERTEX_POINT ( 'NONE', #18207 ) ;
#19614 = ORIENTED_EDGE ( 'NONE', *, *, #1759, .F. ) ;
#19615 = ORIENTED_EDGE ( 'NONE', *, *, #18165, .T. ) ;
#19616 =( GEOMETRIC_REPRESENTATION_CONTEXT ( 3 ) GLOBAL_UNCERTAINTY_ASSIGNED_CONTEXT ( ( #5967 ) ) GLOBAL_UNIT_ASSIGNED_CONTEXT ( ( #22805, #380, #11258 ) ) REPRESENTATION_CONTEXT ( 'NONE', 'WORKASPACE' ) );
#19617 = VERTEX_POINT ( 'NONE', #3173 ) ;
#19618 = FILL_AREA_STYLE ('',( #17623 ) ) ;
#19619 = EDGE_CURVE ( 'NONE', #23588, #30479, #21646, .T. ) ;
#19620 = CARTESIAN_POINT ( 'NONE',  ( -0.7770903134421383029, -0.01065328418146072043, 0.4224047572779367488 ) ) ;
#19621 =( NAMED_UNIT ( * ) PLANE_ANGLE_UNIT ( ) SI_UNIT ( $, .RADIAN. ) );
#19622 = LINE ( 'NONE', #30237, #5410 ) ;
#19623 = EDGE_CURVE ( 'NONE', #21037, #30830, #28684, .T. ) ;
#19624 =( NAMED_UNIT ( * ) PLANE_ANGLE_UNIT ( ) SI_UNIT ( $, .RADIAN. ) );
#19625 = CYLINDRICAL_SURFACE ( 'NONE', #28554, 0.07874015748031511219 ) ;
#19626 = SURFACE_STYLE_USAGE ( .BOTH. , #21923 ) ;
#19627 = CARTESIAN_POINT ( 'NONE',  ( 1.478018812692188044, -0.1103628193802485696, -1.331981440837177066 ) ) ;
#19628 = VECTOR ( 'NONE', #14487, 39.37007874015748854 ) ;
#19629 =( CONVERSION_BASED_UNIT ( 'INCH', #9558 ) LENGTH_UNIT ( ) NAMED_UNIT ( #28698 ) );
#19630 = CARTESIAN_POINT ( 'NONE',  ( 1.470385151774101784, -0.1328654862824519556, 1.119435881997468352 ) ) ;
#19631 =( LENGTH_UNIT ( ) NAMED_UNIT ( * ) SI_UNIT ( $, .METRE. ) );
#19632 = CARTESIAN_POINT ( 'NONE',  ( -0.6092864660321962722, -0.1811790576589324686, -1.362499855493495504 ) ) ;
#19633 = EDGE_CURVE ( 'NONE', #31318, #9146, #8765, .T. ) ;
#19634 = CARTESIAN_POINT ( 'NONE',  ( -0.5712307594846937064, -0.07920834996629837199, -1.484212411965786460 ) ) ;
#19635 =( NAMED_UNIT ( * ) SI_UNIT ( $, .STERADIAN. ) SOLID_ANGLE_UNIT ( ) );
#19636 = CARTESIAN_POINT ( 'NONE',  ( -0.5903409847686369449, -0.06829932672731503507, 1.246166439722061314 ) ) ;
#19637 = DIRECTION ( 'NONE',  ( 0.000000000000000000, 1.000000000000000000, -0.000000000000000000 ) ) ;
#19638 = CARTESIAN_POINT ( 'NONE',  ( -0.7007547027509469784, -0.09320817957700018586, 1.097618296695630713 ) ) ;
#19639 = CARTESIAN_POINT ( 'NONE',  ( -0.7770944664188842443, -0.007728319492917962510, 0.4289437303422167225 ) ) ;
#19640 = DIRECTION ( 'NONE',  ( -0.000000000000000000, -1.000000000000000000, -0.000000000000000000 ) ) ;
#19641 =( GEOMETRIC_REPRESENTATION_CONTEXT ( 3 ) GLOBAL_UNCERTAINTY_ASSIGNED_CONTEXT ( ( #1999 ) ) GLOBAL_UNIT_ASSIGNED_CONTEXT ( ( #3660, #31286, #9445 ) ) REPRESENTATION_CONTEXT ( 'NONE', 'WORKASPACE' ) );
#19642 = ORIENTED_EDGE ( 'NONE', *, *, #10668, .T. ) ;
#19643 = SURFACE_STYLE_FILL_AREA ( #16514 ) ;
#19644 = STYLED_ITEM ( 'NONE', ( #1131 ), #12074 ) ;
#19645 = CARTESIAN_POINT ( 'NONE',  ( 1.896196143602099538, -0.3274454732310112526, -0.9959250103909835783 ) ) ;
#19646 = FILL_AREA_STYLE_COLOUR ( '', #6458 ) ;
#19647 = FILL_AREA_STYLE ('',( #9087 ) ) ;
#19648 = ORIENTED_EDGE ( 'NONE', *, *, #18843, .F. ) ;
#19649 = CARTESIAN_POINT ( 'NONE',  ( 1.482656773523359561, -0.1024454732310112470, -1.384604960148246633 ) ) ;
#19650 = LENGTH_MEASURE_WITH_UNIT ( LENGTH_MEASURE( 0.02539999999999999897 ), #24397 );
#19651 =( NAMED_UNIT ( * ) SI_UNIT ( $, .STERADIAN. ) SOLID_ANGLE_UNIT ( ) );
#19652 = VECTOR ( 'NONE', #20954, 39.37007874015748143 ) ;
#19653 = VERTEX_POINT ( 'NONE', #25896 ) ;
#19654 = CARTESIAN_POINT ( 'NONE',  ( 1.378326064861941980, -0.1251757987896583713, 1.207362391183820272 ) ) ;
#19655 = CARTESIAN_POINT ( 'NONE',  ( -0.6514292474438402314, -0.1594020114531558840, 1.140105173336051214 ) ) ;
#19656 = PRESENTATION_STYLE_ASSIGNMENT (( #26842 ) ) ;
#19657 = COLOUR_RGB ( '',0.8666666666666666963, 0.9098039215686274384, 1.000000000000000000 ) ;
#19658 = DIRECTION ( 'NONE',  ( 1.610537865110862321E-17, -1.246359541544737255E-15, -1.000000000000000000 ) ) ;
#19659 = EDGE_LOOP ( 'NONE', ( #2072, #10024, #32175, #8225 ) ) ;
#19660 = LINE ( 'NONE', #27493, #8395 ) ;
#19661 = CARTESIAN_POINT ( 'NONE',  ( -0.7770909042326346050, -0.01333646395773379657, 0.4233349727310007360 ) ) ;
#19662 = ORIENTED_EDGE ( 'NONE', *, *, #27816, .T. ) ;
#19663 =( NAMED_UNIT ( * ) SI_UNIT ( $, .STERADIAN. ) SOLID_ANGLE_UNIT ( ) );
#19664 = DIMENSIONAL_EXPONENTS ( 1.000000000000000000, 0.000000000000000000, 0.000000000000000000, 0.000000000000000000, 0.000000000000000000, 0.000000000000000000, 0.000000000000000000 ) ;
#19665 = ORIENTED_EDGE ( 'NONE', *, *, #4598, .T. ) ;
#19666 = DIRECTION ( 'NONE',  ( 1.000000000000000000, 0.000000000000000000, 0.000000000000000000 ) ) ;
#19667 = DIRECTION ( 'NONE',  ( 0.000000000000000000, 0.000000000000000000, 1.000000000000000000 ) ) ;
#19668 = CARTESIAN_POINT ( 'NONE',  ( -0.7765219302494221765, -0.01170710240208554416, -0.6299825043153139958 ) ) ;
#19669 = EDGE_CURVE ( 'NONE', #843, #4249, #31002, .T. ) ;
#19671 = FACE_OUTER_BOUND ( 'NONE', #20544, .T. ) ;
#19670 = COLOUR_RGB ( '',1.000000000000000000, 1.000000000000000000, 1.000000000000000000 ) ;
#19672 = DIRECTION ( 'NONE',  ( 0.000000000000000000, 1.000000000000000000, -0.000000000000000000 ) ) ;
#19673 = CARTESIAN_POINT ( 'NONE',  ( -0.7771687061271613794, -0.02763028757406259250, 0.5458361384536333238 ) ) ;
#19674 = SURFACE_STYLE_FILL_AREA ( #5119 ) ;
#19675 = SURFACE_SIDE_STYLE ('',( #11927 ) ) ;
#19676 = CARTESIAN_POINT ( 'NONE',  ( -0.6625954135510591092, -0.1335437340617557089, -1.423844957897544505 ) ) ;
#19677 = COLOUR_RGB ( '',1.000000000000000000, 1.000000000000000000, 1.000000000000000000 ) ;
#19678 = CARTESIAN_POINT ( 'NONE',  ( 0.4036961436020998217, -0.3274454732310112526, -0.1434250103909830987 ) ) ;
#19679 = LINE ( 'NONE', #29493, #10034 ) ;
#19680 = B_SPLINE_CURVE_WITH_KNOTS ( 'NONE', 3,
 ( #4905, #10377, #10198, #27795, #3580, #11178, #21407, #946, #15984, #21086, #30723, #26441, #13488, #31044, #18451, #10692, #8362, #28604, #23367 ),
 .UNSPECIFIED., .F., .F.,
 ( 4, 1, 1, 1, 1, 1, 1, 1, 1, 1, 1, 1, 1, 1, 1, 1, 4 ),
 ( 0.000000000000000000, 0.05804591170140194906, 0.1142085110866243869, 0.1688853714772998726, 0.2226179977481006766, 0.2756409872072601019, 0.3287128123382332956, 0.3816446095098433577, 0.4359372358193003283, 0.4912456014021863160, 0.5489721916418716097, 0.6103938667198617329, 0.6763535312024385737, 0.7474188598102817771, 0.8248729933786449475, 0.9090293721355697798, 1.000000000000000000 ),
 .UNSPECIFIED. ) ;
#19681 = CARTESIAN_POINT ( 'NONE',  ( -0.5580122992447402730, -0.07134721240026704880, -1.465183540574710008 ) ) ;
#19682 =( NAMED_UNIT ( * ) SI_UNIT ( $, .STERADIAN. ) SOLID_ANGLE_UNIT ( ) );
#19683 = CIRCLE ( 'NONE', #3851, 0.2500000000000000555 ) ;
#19684 = SURFACE_STYLE_USAGE ( .BOTH. , #31630 ) ;
#19685 = ORIENTED_EDGE ( 'NONE', *, *, #29257, .T. ) ;
#19686 = CARTESIAN_POINT ( 'NONE',  ( -0.7766078695458175085, 0.02955411609738074069, -0.3372160727096034094 ) ) ;
#19687 = DIRECTION ( 'NONE',  ( 1.000000000000000000, 0.000000000000000000, 0.000000000000000000 ) ) ;
#19688 = CARTESIAN_POINT ( 'NONE',  ( -0.7764777032390596245, -0.1668805849223561066, -0.5421664073085068480 ) ) ;
#19689 = SURFACE_STYLE_FILL_AREA ( #4488 ) ;
#19690 = PRESENTATION_STYLE_ASSIGNMENT (( #22154 ) ) ;
#19691 = CARTESIAN_POINT ( 'NONE',  ( -0.7770107952143850971, 0.03516011957690759471, 0.2972011789442693952 ) ) ;
#19692 = CARTESIAN_POINT ( 'NONE',  ( -0.7771066074589050299, 0.04243182522454710254, 0.4480601228750752951 ) ) ;
#19693 = VECTOR ( 'NONE', #6950, 39.37007874015748143 ) ;
#19694 = LINE ( 'NONE', #6640, #234 ) ;
#19695 = COLOUR_RGB ( '',1.000000000000000000, 1.000000000000000000, 1.000000000000000000 ) ;
#19696 = ORIENTED_EDGE ( 'NONE', *, *, #24838, .F. ) ;
#19697 = VERTEX_POINT ( 'NONE', #21327 ) ;
#19698 = CARTESIAN_POINT ( 'NONE',  ( -0.6209367648934176476, -0.1433283069403618049, 1.248073693537938622 ) ) ;
#19699 = VERTEX_POINT ( 'NONE', #11098 ) ;
#19700 = CARTESIAN_POINT ( 'NONE',  ( 1.449222182610079956, -0.03463586877449643942, 1.091210428720948533 ) ) ;
#19701 = PRESENTATION_LAYER_ASSIGNMENT (  '', '', ( #27533 ) ) ;
#19702 =( NAMED_UNIT ( * ) SI_UNIT ( $, .STERADIAN. ) SOLID_ANGLE_UNIT ( ) );
#19703 = CARTESIAN_POINT ( 'NONE',  ( -0.5759668885067007471, -0.04115666780154540738, -1.435327897530090491 ) ) ;
#19704 = ADVANCED_FACE ( 'NONE', ( #16234 ), #10548, .T. ) ;
#19705 = VERTEX_POINT ( 'NONE', #18816 ) ;
#19706 = EDGE_CURVE ( 'NONE', #28337, #20869, #3920, .T. ) ;
#19707 = VERTEX_POINT ( 'NONE', #11229 ) ;
#19708 =( LENGTH_UNIT ( ) NAMED_UNIT ( * ) SI_UNIT ( $, .METRE. ) );
#19709 = CARTESIAN_POINT ( 'NONE',  ( 1.454714101042938523, -0.05416318244953091665, -1.358392201992032478 ) ) ;
#19710 = COLOUR_RGB ( '',1.000000000000000000, 1.000000000000000000, 1.000000000000000000 ) ;
#19711 = PRESENTATION_LAYER_ASSIGNMENT (  '', '', ( #14993 ) ) ;
#19712 = CARTESIAN_POINT ( 'NONE',  ( -0.6633815188674190289, -0.07270878674830126565, -1.376764905404106232 ) ) ;
#19713 = CARTESIAN_POINT ( 'NONE',  ( -0.6514292474438401204, -0.1594020114531558563, 1.088431944989594280 ) ) ;
#19714 = DIRECTION ( 'NONE',  ( -3.242846389508406597E-32, 1.666926332303800555E-31, -1.000000000000000000 ) ) ;
#19715 = CARTESIAN_POINT ( 'NONE',  ( -0.6805500028130193613, -0.1033531894630341924, -1.374468317477596901 ) ) ;
#19716 = CARTESIAN_POINT ( 'NONE',  ( -0.7770119656630689597, -0.01971043177396355345, 0.2990440817305156651 ) ) ;
#19717 = CARTESIAN_POINT ( 'NONE',  ( 1.888696143602099919, -0.1774454732310112581, -0.9209250103909838447 ) ) ;
#19718 = CARTESIAN_POINT ( 'NONE',  ( 1.387534804384521703, -0.02971098336116310620, -1.505373829288620069 ) ) ;
#19719 = CYLINDRICAL_SURFACE ( 'NONE', #31509, 0.1500000000000002998 ) ;
#19720 = DIRECTION ( 'NONE',  ( 1.000000000000000000, -0.000000000000000000, 1.707404996040165005E-16 ) ) ;
#19721 = CARTESIAN_POINT ( 'NONE',  ( 1.401305698068761485, -0.1384430962074948424, 1.246166439722061758 ) ) ;
#19722 = SURFACE_SIDE_STYLE ('',( #4524 ) ) ;
#19723 =( NAMED_UNIT ( * ) SI_UNIT ( $, .STERADIAN. ) SOLID_ANGLE_UNIT ( ) );
#19724 = ORIENTED_EDGE ( 'NONE', *, *, #11784, .T. ) ;
#19725 = CARTESIAN_POINT ( 'NONE',  ( -0.5416098769694613901, -0.1409311795427067582, -1.400879078632452757 ) ) ;
#19726 = CARTESIAN_POINT ( 'NONE',  ( -0.7766122413565285099, 0.003078586609551164661, -0.3303325397098961780 ) ) ;
#19727 = CARTESIAN_POINT ( 'NONE',  ( -0.7771054159275929685, 0.03484969179046371046, 0.2887313161277673124 ) ) ;
#19728 = STYLED_ITEM ( 'NONE', ( #26760 ), #18164 ) ;
#19729 = PRESENTATION_LAYER_ASSIGNMENT (  '', '', ( #28632 ) ) ;
#19730 = ORIENTED_EDGE ( 'NONE', *, *, #10435, .T. ) ;
#19731 = VERTEX_POINT ( 'NONE', #16832 ) ;
#19732 = ORIENTED_EDGE ( 'NONE', *, *, #15613, .F. ) ;
#19733 = CARTESIAN_POINT ( 'NONE',  ( -0.5566017270328884603, -0.04902877367947432868, 1.247765986543455607 ) ) ;
#19734 = DIMENSIONAL_EXPONENTS ( 1.000000000000000000, 0.000000000000000000, 0.000000000000000000, 0.000000000000000000, 0.000000000000000000, 0.000000000000000000, 0.000000000000000000 ) ;
#19735 =( NAMED_UNIT ( * ) PLANE_ANGLE_UNIT ( ) SI_UNIT ( $, .RADIAN. ) );
#19736 = EDGE_CURVE ( 'NONE', #11874, #3362, #3626, .T. ) ;
#19737 = EDGE_CURVE ( 'NONE', #13499, #19699, #26484, .T. ) ;
#19738 = DIMENSIONAL_EXPONENTS ( 1.000000000000000000, 0.000000000000000000, 0.000000000000000000, 0.000000000000000000, 0.000000000000000000, 0.000000000000000000, 0.000000000000000000 ) ;
#19739 = CARTESIAN_POINT ( 'NONE',  ( -0.7771088009793138962, 0.03535014307622603991, 0.2940611706817012894 ) ) ;
#19740 = VERTEX_POINT ( 'NONE', #16998 ) ;
#19741 =( NAMED_UNIT ( * ) PLANE_ANGLE_UNIT ( ) SI_UNIT ( $, .RADIAN. ) );
#19742 = DIRECTION ( 'NONE',  ( 0.000000000000000000, -0.000000000000000000, -1.000000000000000000 ) ) ;
#19743 = VECTOR ( 'NONE', #15232, 39.37007874015748143 ) ;
#19744 = SURFACE_STYLE_USAGE ( .BOTH. , #25303 ) ;
#19745 = ORIENTED_EDGE ( 'NONE', *, *, #26285, .F. ) ;
#19746 = CARTESIAN_POINT ( 'NONE',  ( -0.7764085807349396795, 0.01240272897964306287, -0.6510016404844963800 ) ) ;
#19747 = DIRECTION ( 'NONE',  ( 3.683173822994363867E-32, 1.635043924267942229E-31, 1.000000000000000000 ) ) ;
#19748 = VECTOR ( 'NONE', #29577, 39.37007874015748143 ) ;
#19749 = CARTESIAN_POINT ( 'NONE',  ( 1.326774841367513336, -0.1024454732310118438, 1.149291525042088091 ) ) ;
#19750 = CONICAL_SURFACE ( 'NONE', #12915, 0.07874015748031519546, 0.9599310885968765916 ) ;
#19751 = CARTESIAN_POINT ( 'NONE',  ( 1.454714101042938523, -0.05416318244953091665, -1.358392201992032478 ) ) ;
#19752 = CARTESIAN_POINT ( 'NONE',  ( 1.391553876304540971, -0.1767192523227460454, -1.522398120025390433 ) ) ;
#19753 =( NAMED_UNIT ( * ) PLANE_ANGLE_UNIT ( ) SI_UNIT ( $, .RADIAN. ) );
#19754 = LINE ( 'NONE', #14825, #27282 ) ;
#19755 = DIRECTION ( 'NONE',  ( -0.01292085764443832129, 0.9999165222345973714, 0.000000000000000000 ) ) ;
#19756 = MECHANICAL_DESIGN_GEOMETRIC_PRESENTATION_REPRESENTATION (  '', ( #7606 ), #11865 ) ;
#19757 = CARTESIAN_POINT ( 'NONE',  ( -0.6889183516534939100, -0.1068922176280954761, -1.522398120025475698 ) ) ;
#19758 = FILL_AREA_STYLE ('',( #22067 ) ) ;
#19759 = SURFACE_SIDE_STYLE ('',( #30383 ) ) ;
#19760 = EDGE_CURVE ( 'NONE', #9798, #19206, #16343, .T. ) ;
#19761 =( GEOMETRIC_REPRESENTATION_CONTEXT ( 3 ) GLOBAL_UNCERTAINTY_ASSIGNED_CONTEXT ( ( #28281 ) ) GLOBAL_UNIT_ASSIGNED_CONTEXT ( ( #9730, #24234, #4768 ) ) REPRESENTATION_CONTEXT ( 'NONE', 'WORKASPACE' ) );
#19762 = CARTESIAN_POINT ( 'NONE',  ( -0.6103038563978999687, -0.1024454732310116634, -1.372167931155141130 ) ) ;
#19763 = EDGE_LOOP ( 'NONE', ( #7365, #2719, #1600, #28280, #27787, #28068 ) ) ;
#19764 = DIRECTION ( 'NONE',  ( -0.000000000000000000, 1.000000000000000000, -0.000000000000000000 ) ) ;
#19765 = VERTEX_POINT ( 'NONE', #21286 ) ;
#19766 = ORIENTED_EDGE ( 'NONE', *, *, #31252, .F. ) ;
#19767 = CIRCLE ( 'NONE', #27073, 0.1184999999999998416 ) ;
#19768 = ORIENTED_EDGE ( 'NONE', *, *, #14994, .T. ) ;
#19769 = LINE ( 'NONE', #19455, #10046 ) ;
#19770 = PRESENTATION_LAYER_ASSIGNMENT (  '', '', ( #27539 ) ) ;
#19771 = CARTESIAN_POINT ( 'NONE',  ( -0.7772374739141243438, -0.01605169219001640127, 0.4966601511719389572 ) ) ;
#19772 = PRESENTATION_LAYER_ASSIGNMENT (  '', '', ( #3961 ) ) ;
#19773 = CARTESIAN_POINT ( 'NONE',  ( -0.7764452954997207446, 0.001688195286243517577, -0.5931932604663647801 ) ) ;
#19774 = ORIENTED_EDGE ( 'NONE', *, *, #16792, .F. ) ;
#19775 = SURFACE_STYLE_FILL_AREA ( #9705 ) ;
#19776 = CARTESIAN_POINT ( 'NONE',  ( -0.7770920483865290107, -0.01902798707284958021, 0.4251364736670559252 ) ) ;
#19777 = CARTESIAN_POINT ( 'NONE',  ( -0.6103038563978998576, -0.1024454732310112054, 1.256574989609017035 ) ) ;
#19778 = DIRECTION ( 'NONE',  ( 4.033664144139051973E-07, -0.9999997983167761006, -0.0006351112063705300920 ) ) ;
#19779 =( LENGTH_UNIT ( ) NAMED_UNIT ( * ) SI_UNIT ( $, .METRE. ) );
#19780 = PRESENTATION_STYLE_ASSIGNMENT (( #9710 ) ) ;
#19781 = LINE ( 'NONE', #14021, #28060 ) ;
#19782 = CARTESIAN_POINT ( 'NONE',  ( 1.408553979741039353, -0.1721000917058101432, -1.535229472333239809 ) ) ;
#19783 =( LENGTH_UNIT ( ) NAMED_UNIT ( * ) SI_UNIT ( $, .METRE. ) );
#19784 = CARTESIAN_POINT ( 'NONE',  ( 1.487948154498103470, -0.1024454732310113581, 1.121732469923977460 ) ) ;
#19785 = CARTESIAN_POINT ( 'NONE',  ( -0.5404153518629323250, -0.1095828375062928295, 1.152736406931851532 ) ) ;
#19786 = CARTESIAN_POINT ( 'NONE',  ( 0.8276961436020997542, -0.1024454732310112470, -1.093425010390982832 ) ) ;
#19787 = LINE ( 'NONE', #10857, #12172 ) ;
#19788 = ORIENTED_EDGE ( 'NONE', *, *, #28712, .F. ) ;
#19789 = DIRECTION ( 'NONE',  ( -0.5448123182578304968, 0.000000000000000000, 0.8385580110371185780 ) ) ;
#19790 =( NAMED_UNIT ( * ) PLANE_ANGLE_UNIT ( ) SI_UNIT ( $, .RADIAN. ) );
#19791 = VECTOR ( 'NONE', #21322, 39.37007874015748143 ) ;
#19792 = CARTESIAN_POINT ( 'NONE',  ( 1.347212927163234264, -0.1177861904581760100, -1.365409849509586993 ) ) ;
#19793 = DIRECTION ( 'NONE',  ( 0.000000000000000000, 0.000000000000000000, 1.000000000000000000 ) ) ;
#19794 = CARTESIAN_POINT ( 'NONE',  ( -0.6596296654098969814, -0.06682983984465723504, 1.243451630028964416 ) ) ;
#19795 = CARTESIAN_POINT ( 'NONE',  ( 0.7401961436020997320, -0.1024454732310112332, 1.256574989609016813 ) ) ;
#19796 = CARTESIAN_POINT ( 'NONE',  ( 1.482589894622716509, -0.07553551014284999587, -1.522598238737439269 ) ) ;
#19797 = PRESENTATION_LAYER_ASSIGNMENT (  '', '', ( #1332 ) ) ;
#19798 = SURFACE_STYLE_USAGE ( .BOTH. , #24881 ) ;
#19799 = VERTEX_POINT ( 'NONE', #28800 ) ;
#19800 =( NAMED_UNIT ( * ) SI_UNIT ( $, .STERADIAN. ) SOLID_ANGLE_UNIT ( ) );
#19801 = VECTOR ( 'NONE', #27475, 39.37007874015748854 ) ;
#19802 = FACE_OUTER_BOUND ( 'NONE', #29317, .T. ) ;
#19803 = DIMENSIONAL_EXPONENTS ( 1.000000000000000000, 0.000000000000000000, 0.000000000000000000, 0.000000000000000000, 0.000000000000000000, 0.000000000000000000, 0.000000000000000000 ) ;
#19804 =( LENGTH_UNIT ( ) NAMED_UNIT ( * ) SI_UNIT ( $, .METRE. ) );
#19805 = ADVANCED_FACE ( 'NONE', ( #31250 ), #32389, .T. ) ;
#19806 = EDGE_CURVE ( 'NONE', #28588, #12097, #12683, .T. ) ;
#19807 = ORIENTED_EDGE ( 'NONE', *, *, #24815, .T. ) ;
#19808 = CARTESIAN_POINT ( 'NONE',  ( -0.6547433221959158001, -0.1817664482604523790, -1.518005062884421053 ) ) ;
#19810 = EDGE_LOOP ( 'NONE', ( #583, #20386, #8884, #32384, #3359, #10451, #10705, #10059 ) ) ;
#19809 = COLOUR_RGB ( '',1.000000000000000000, 1.000000000000000000, 1.000000000000000000 ) ;
#19811 = DIMENSIONAL_EXPONENTS ( 1.000000000000000000, 0.000000000000000000, 0.000000000000000000, 0.000000000000000000, 0.000000000000000000, 0.000000000000000000, 0.000000000000000000 ) ;
#19812 = EDGE_CURVE ( 'NONE', #13040, #23198, #10182, .T. ) ;
#19813 = EDGE_CURVE ( 'NONE', #23707, #29227, #9845, .T. ) ;
#19814 = CARTESIAN_POINT ( 'NONE',  ( -0.7769948952007350584, 0.006686665258141081918, 0.2721661818013093592 ) ) ;
#19815 = VECTOR ( 'NONE', #23758, 39.37007874015748854 ) ;
#19816 =( CONVERSION_BASED_UNIT ( 'INCH', #15315 ) LENGTH_UNIT ( ) NAMED_UNIT ( #7712 ) );
#19817 =( NAMED_UNIT ( * ) PLANE_ANGLE_UNIT ( ) SI_UNIT ( $, .RADIAN. ) );
#19818 = DIRECTION ( 'NONE',  ( -0.3830490080632316108, 0.9237280213470707713, 0.000000000000000000 ) ) ;
#19819 = CARTESIAN_POINT ( 'NONE',  ( -0.7771086182310805723, -0.02029071103839453355, 0.2937734286984400867 ) ) ;
#19820 = ORIENTED_EDGE ( 'NONE', *, *, #16995, .F. ) ;
#19821 = SURFACE_SIDE_STYLE ('',( #9744 ) ) ;
#19822 = B_SPLINE_SURFACE_WITH_KNOTS ( 'NONE', 3, 1, ( 
 ( #7575, #7748 ),
 ( #8233, #3122 ),
 ( #22936, #18323 ),
 ( #28314, #13203 ) ),
 .UNSPECIFIED., .F., .F., .F.,
 ( 4, 4 ),
 ( 2, 2 ),
 ( 1.000000000000000000, 2.000000000000000000 ),
 ( 0.000000000000000000, 1.000000000000000000 ),
 .UNSPECIFIED. ) ;
#19823 = ORIENTED_EDGE ( 'NONE', *, *, #9394, .T. ) ;
#19824 = LENGTH_MEASURE_WITH_UNIT ( LENGTH_MEASURE( 0.02539999999999999897 ), #14887 );
#19825 = EDGE_CURVE ( 'NONE', #4897, #8767, #14665, .T. ) ;
#19826 = VERTEX_POINT ( 'NONE', #5226 ) ;
#19827 = LINE ( 'NONE', #32268, #2258 ) ;
#19828 = COLOUR_RGB ( '',0.8666666666666666963, 0.9098039215686274384, 1.000000000000000000 ) ;
#19829 = CARTESIAN_POINT ( 'NONE',  ( -0.7766927955961003827, -0.02968275100565537228, -0.3609504418306448414 ) ) ;
#19830 = CARTESIAN_POINT ( 'NONE',  ( -0.5198530100448508495, -0.1116827668850230992, 1.107952942364922810 ) ) ;
#19831 = CARTESIAN_POINT ( 'NONE',  ( -0.7764219024309704231, 0.01177763220062664345, -0.6300262734565718059 ) ) ;
#19832 = SURFACE_STYLE_FILL_AREA ( #9754 ) ;
#19833 = COLOUR_RGB ( '',1.000000000000000000, 1.000000000000000000, 1.000000000000000000 ) ;
#19834 =( NAMED_UNIT ( * ) PLANE_ANGLE_UNIT ( ) SI_UNIT ( $, .RADIAN. ) );
#19835 = UNCERTAINTY_MEASURE_WITH_UNIT (LENGTH_MEASURE( 1.000000000000000082E-05 ), #4616, 'distance_accuracy_value', 'NONE');
#19836 = LINE ( 'NONE', #3702, #18626 ) ;
#19837 = STYLED_ITEM ( 'NONE', ( #29672 ), #14489 ) ;
#19838 = DIRECTION ( 'NONE',  ( 0.000000000000000000, 0.000000000000000000, -1.000000000000000000 ) ) ;
#19839 = CARTESIAN_POINT ( 'NONE',  ( -0.7768304723060325268, -0.07744547323101128034, -0.1441747763765965362 ) ) ;
#19840 = UNCERTAINTY_MEASURE_WITH_UNIT (LENGTH_MEASURE( 1.000000000000000082E-05 ), #29541, 'distance_accuracy_value', 'NONE');
#19841 = CARTESIAN_POINT ( 'NONE',  ( -0.6805500028130193613, -0.1033531894630341924, -1.426141545824053836 ) ) ;
#19842 = CIRCLE ( 'NONE', #20357, 0.06496062992125979652 ) ;
#19843 = CARTESIAN_POINT ( 'NONE',  ( 1.417696143602100056, -0.1024454732310115801, -1.372167931155141130 ) ) ;
#19844 =( NAMED_UNIT ( * ) SI_UNIT ( $, .STERADIAN. ) SOLID_ANGLE_UNIT ( ) );
#19845 =( NAMED_UNIT ( * ) PLANE_ANGLE_UNIT ( ) SI_UNIT ( $, .RADIAN. ) );
#19846 = FILL_AREA_STYLE ('',( #9767 ) ) ;
#19847 = CARTESIAN_POINT ( 'NONE',  ( -0.6041227176194425841, -0.04192025287122570082, 1.076949005357048295 ) ) ;
#19848 = LENGTH_MEASURE_WITH_UNIT ( LENGTH_MEASURE( 0.02539999999999999897 ), #5293 );
#19849 = DIRECTION ( 'NONE',  ( 0.000000000000000000, -1.000000000000000000, 0.000000000000000000 ) ) ;
#19850 = CARTESIAN_POINT ( 'NONE',  ( -0.5341805826663924561, -0.1010119148614046086, -1.369402183224188496 ) ) ;
#19851 = ORIENTED_EDGE ( 'NONE', *, *, #28233, .T. ) ;
#19852 = B_SPLINE_CURVE_WITH_KNOTS ( 'NONE', 3,
 ( #4155, #19372, #2013, #1522, #1684, #31808, #17058, #26873, #14744, #28999, #4329, #14578, #14419, #7128, #24764, #12275, #1847, #11945, #22324, #32299 ),
 .UNSPECIFIED., .F., .F.,
 ( 4, 2, 2, 2, 2, 2, 2, 2, 2, 4 ),
 ( 0.004280829149252107953, 0.004815127724737665489, 0.005349426300223222158, 0.005883724875708779695, 0.006418023451194337231, 0.006952322026679894768, 0.007486620602165452304, 0.007753769889908231072, 0.008020919177651011575, 0.008555217753136574316 ),
 .UNSPECIFIED. ) ;
#19853 = CARTESIAN_POINT ( 'NONE',  ( -0.6103038563978999687, -0.1024454732310111360, -1.524659272957503475 ) ) ;
#19854 = CARTESIAN_POINT ( 'NONE',  ( 1.492310894795613629, -0.08062603098783134581, 1.246365432649430227 ) ) ;
#19855 =( NAMED_UNIT ( * ) SI_UNIT ( $, .STERADIAN. ) SOLID_ANGLE_UNIT ( ) );
#19856 = STYLED_ITEM ( 'NONE', ( #1405 ), #19978 ) ;
#19857 =( NAMED_UNIT ( * ) SI_UNIT ( $, .STERADIAN. ) SOLID_ANGLE_UNIT ( ) );
#19858 = CARTESIAN_POINT ( 'NONE',  ( 1.463156794719388420, -0.1811856307113364206, 1.106804648401666702 ) ) ;
#19859 = EDGE_CURVE ( 'NONE', #5356, #6313, #15318, .T. ) ;
#19860 = SURFACE_SIDE_STYLE ('',( #9780 ) ) ;
#19861 = CIRCLE ( 'NONE', #17228, 0.03937007874015741732 ) ;
#19862 = CARTESIAN_POINT ( 'NONE',  ( -0.7771092027563299975, -0.02836822026966411697, 0.2946937793500037928 ) ) ;
#19863 = LENGTH_MEASURE_WITH_UNIT ( LENGTH_MEASURE( 0.02539999999999999897 ), #12278 );
#19864 = ORIENTED_EDGE ( 'NONE', *, *, #4630, .T. ) ;
#19865 =( GEOMETRIC_REPRESENTATION_CONTEXT ( 3 ) GLOBAL_UNCERTAINTY_ASSIGNED_CONTEXT ( ( #6279 ) ) GLOBAL_UNIT_ASSIGNED_CONTEXT ( ( #26226, #11291, #26064 ) ) REPRESENTATION_CONTEXT ( 'NONE', 'WORKASPACE' ) );
#19866 = ORIENTED_EDGE ( 'NONE', *, *, #31623, .T. ) ;
#19867 = CARTESIAN_POINT ( 'NONE',  ( 1.387534673204901425, -0.02971103775850779741, -1.422696656760100709 ) ) ;
#19868 = CARTESIAN_POINT ( 'NONE',  ( 1.417696143602099612, -0.1024454732310111499, -1.533425010390983001 ) ) ;
#19869 = AXIS2_PLACEMENT_3D ( 'NONE', #3012, #30476, #25419 ) ;
#19870 = ORIENTED_EDGE ( 'NONE', *, *, #18798, .F. ) ;
#19871 = MECHANICAL_DESIGN_GEOMETRIC_PRESENTATION_REPRESENTATION (  '', ( #27153 ), #5604 ) ;
#19872 = CARTESIAN_POINT ( 'NONE',  ( 1.485887120278039708, -0.1418155519711691848, 1.133215409556523445 ) ) ;
#19873 = UNCERTAINTY_MEASURE_WITH_UNIT (LENGTH_MEASURE( 1.000000000000000082E-05 ), #13930, 'distance_accuracy_value', 'NONE');
#19874 = CARTESIAN_POINT ( 'NONE',  ( -0.7764495102958702821, 0.03570824370945800685, -0.5865569510973315248 ) ) ;
#19875 = CARTESIAN_POINT ( 'NONE',  ( -0.5743946778739821291, -0.1628265624284537805, -1.499632359472347520 ) ) ;
#19876 = ORIENTED_EDGE ( 'NONE', *, *, #14761, .F. ) ;
#19877 = ORIENTED_EDGE ( 'NONE', *, *, #1781, .T. ) ;
#19878 = CARTESIAN_POINT ( 'NONE',  ( -0.7765558210567077291, 0.03474065011909688305, -0.4191678121734793705 ) ) ;
#19879 = CARTESIAN_POINT ( 'NONE',  ( -0.6462130349218195846, -0.04206438403356856787, -1.461738658684945902 ) ) ;
#19880 =( GEOMETRIC_REPRESENTATION_CONTEXT ( 3 ) GLOBAL_UNCERTAINTY_ASSIGNED_CONTEXT ( ( #16140 ) ) GLOBAL_UNIT_ASSIGNED_CONTEXT ( ( #21105, #21422, #31377 ) ) REPRESENTATION_CONTEXT ( 'NONE', 'WORKASPACE' ) );
#19881 =( NAMED_UNIT ( * ) PLANE_ANGLE_UNIT ( ) SI_UNIT ( $, .RADIAN. ) );
#19882 = DIMENSIONAL_EXPONENTS ( 1.000000000000000000, 0.000000000000000000, 0.000000000000000000, 0.000000000000000000, 0.000000000000000000, 0.000000000000000000, 0.000000000000000000 ) ;
#19883 = CARTESIAN_POINT ( 'NONE',  ( -0.7772017845987291285, 0.02221444849439638616, 0.5979190774617557658 ) ) ;
#19884 = CARTESIAN_POINT ( 'NONE',  ( -0.6625954135510588872, -0.1335437340617559865, -1.372171729551087793 ) ) ;
#19885 = SURFACE_STYLE_USAGE ( .BOTH. , #22990 ) ;
#19886 = CARTESIAN_POINT ( 'NONE',  ( -0.6390669698869260174, -0.03835157073358493734, 1.244599923992219193 ) ) ;
#19887 = PRESENTATION_LAYER_ASSIGNMENT (  '', '', ( #15156 ) ) ;
#19888 =( LENGTH_UNIT ( ) NAMED_UNIT ( * ) SI_UNIT ( $, .METRE. ) );
#19889 = DIRECTION ( 'NONE',  ( 0.000000000000000000, 0.000000000000000000, -1.000000000000000000 ) ) ;
#19890 = CARTESIAN_POINT ( 'NONE',  ( 1.347444132706096198, -0.1024454732310113581, 1.111397824254686251 ) ) ;
#19891 = CARTESIAN_POINT ( 'NONE',  ( -0.5572261939283811305, -0.1321821597137210758, -1.445662543199381700 ) ) ;
#19892 = CARTESIAN_POINT ( 'NONE',  ( -0.6801923609328671683, -0.09530810895572981722, 1.107952942364922588 ) ) ;
#19893 = AXIS2_PLACEMENT_3D ( 'NONE', #17523, #4802, #29664 ) ;
#19894 = CARTESIAN_POINT ( 'NONE',  ( -0.7765982371316704214, 0.003765390865818311547, -0.3523825666481920083 ) ) ;
#19895 = CARTESIAN_POINT ( 'NONE',  ( -0.7770683812445114969, 0.02019551257687747514, 0.3878719249806196756 ) ) ;
#19896 = SURFACE_STYLE_USAGE ( .BOTH. , #5175 ) ;
#19897 = DIRECTION ( 'NONE',  ( 0.000000000000000000, -1.000000000000000000, 0.000000000000000000 ) ) ;
#19898 = CARTESIAN_POINT ( 'NONE',  ( -0.7766335209244846771, -0.3840190720807049596, -0.2968272902996214602 ) ) ;
#19899 = CARTESIAN_POINT ( 'NONE',  ( -0.7764352195091306363, 0.001688195286243517577, -0.6090581773893576356 ) ) ;
#19900 = FILL_AREA_STYLE ('',( #27238 ) ) ;
#19901 = CARTESIAN_POINT ( 'NONE',  ( 1.347444132706095754, -0.1024454732310112470, 1.194074989609016813 ) ) ;
#19902 = CYLINDRICAL_SURFACE ( 'NONE', #6873, 0.1424999999999999045 ) ;
#19903 = ADVANCED_FACE ( 'NONE', ( #12842 ), #25946, .T. ) ;
#19904 = EDGE_CURVE ( 'NONE', #15154, #705, #8676, .T. ) ;
#19905 = CARTESIAN_POINT ( 'NONE',  ( 1.463156794719393083, -0.02370531575069603075, 1.171109110343924620 ) ) ;
#19906 = DIRECTION ( 'NONE',  ( -1.000000000000000000, 0.000000000000000000, 0.000000000000000000 ) ) ;
#19907 = CARTESIAN_POINT ( 'NONE',  ( -0.7770965362563314605, 0.02289497239384091429, 0.2747500360144600196 ) ) ;
#19908 = COLOUR_RGB ( '',1.000000000000000000, 1.000000000000000000, 1.000000000000000000 ) ;
#19909 = ORIENTED_EDGE ( 'NONE', *, *, #20858, .F. ) ;
#19910 = PRESENTATION_LAYER_ASSIGNMENT (  '', '', ( #16746 ) ) ;
#19911 = LENGTH_MEASURE_WITH_UNIT ( LENGTH_MEASURE( 0.02539999999999999897 ), #27906 );
#19912 =( CONVERSION_BASED_UNIT ( 'INCH', #6353 ) LENGTH_UNIT ( ) NAMED_UNIT ( #5622 ) );
#19913 = ORIENTED_EDGE ( 'NONE', *, *, #399, .F. ) ;
#19914 = ORIENTED_EDGE ( 'NONE', *, *, #6068, .T. ) ;
#19915 = UNCERTAINTY_MEASURE_WITH_UNIT (LENGTH_MEASURE( 1.000000000000000082E-05 ), #25846, 'distance_accuracy_value', 'NONE');
#19916 =( GEOMETRIC_REPRESENTATION_CONTEXT ( 3 ) GLOBAL_UNCERTAINTY_ASSIGNED_CONTEXT ( ( #63 ) ) GLOBAL_UNIT_ASSIGNED_CONTEXT ( ( #17302, #24995, #12191 ) ) REPRESENTATION_CONTEXT ( 'NONE', 'WORKASPACE' ) );
#19917 = ORIENTED_EDGE ( 'NONE', *, *, #15989, .T. ) ;
#19918 =( LENGTH_UNIT ( ) NAMED_UNIT ( * ) SI_UNIT ( $, .METRE. ) );
#19919 = PRESENTATION_STYLE_ASSIGNMENT (( #9507 ) ) ;
#19920 = VECTOR ( 'NONE', #7406, 39.37007874015748143 ) ;
#19921 = CARTESIAN_POINT ( 'NONE',  ( -0.7769887345444770332, 0.003182109695661406324, 0.2624660635990726520 ) ) ;
#19922 = VERTEX_POINT ( 'NONE', #5865 ) ;
#19923 = LINE ( 'NONE', #32190, #11644 ) ;
#19924 = FACE_OUTER_BOUND ( 'NONE', #6154, .T. ) ;
#19925 = CARTESIAN_POINT ( 'NONE',  ( -0.7765632275287190911, 0.007504084717127970129, -0.5649588325164919267 ) ) ;
#19926 = ORIENTED_EDGE ( 'NONE', *, *, #23677, .T. ) ;
#19927 =( LENGTH_UNIT ( ) NAMED_UNIT ( * ) SI_UNIT ( $, .METRE. ) );
#19928 = VECTOR ( 'NONE', #10810, 39.37007874015748143 ) ;
#19929 = CARTESIAN_POINT ( 'NONE',  ( 1.365007135430096774, -0.07202546017957109359, 1.053983126091956546 ) ) ;
#19930 = COLOUR_RGB ( '',0.7529411764705882248, 0.7529411764705882248, 0.7529411764705882248 ) ;
#19931 = CARTESIAN_POINT ( 'NONE',  ( 1.454714101042938523, -0.05416318244953092359, -1.441069367346363483 ) ) ;
#19932 = CARTESIAN_POINT ( 'NONE',  ( -0.6514292474438401204, -0.1594020114531558563, 1.112546118217940805 ) ) ;
#19933 = DIRECTION ( 'NONE',  ( -0.9999997983167761006, 0.000000000000000000, -0.0006351113344627560458 ) ) ;
#19934 = CARTESIAN_POINT ( 'NONE',  ( -0.01302000359014569494, -0.07744547323101128034, 0.1273160560815534692 ) ) ;
#19935 = CARTESIAN_POINT ( 'NONE',  ( -0.7766998302150676103, -0.01063684274868484207, -0.3498742459473170308 ) ) ;
#19936 = SURFACE_SIDE_STYLE ('',( #12351 ) ) ;
#19937 = VECTOR ( 'NONE', #22733, 39.37007874015748854 ) ;
#19938 = DIRECTION ( 'NONE',  ( 3.773022799293999527E-17, -1.000000000000000000, 2.396290028309513840E-20 ) ) ;
#19939 = PRESENTATION_STYLE_ASSIGNMENT (( #9859 ) ) ;
#19940 = ADVANCED_FACE ( 'NONE', ( #6030 ), #18112, .T. ) ;
#19941 = EDGE_CURVE ( 'NONE', #16739, #7371, #25489, .T. ) ;
#19942 = CARTESIAN_POINT ( 'NONE',  ( 1.381328898667175675, -0.1175261428398000213, -1.484212411965786460 ) ) ;
#19943 = LINE ( 'NONE', #12355, #13052 ) ;
#19944 =( LENGTH_UNIT ( ) NAMED_UNIT ( * ) SI_UNIT ( $, .METRE. ) );
#19945 = PRESENTATION_STYLE_ASSIGNMENT (( #4568 ) ) ;
#19946 = ORIENTED_EDGE ( 'NONE', *, *, #1868, .F. ) ;
#19947 = LENGTH_MEASURE_WITH_UNIT ( LENGTH_MEASURE( 0.02539999999999999897 ), #4411 );
#19948 = B_SPLINE_CURVE_WITH_KNOTS ( 'NONE', 3,
 ( #28977, #26691, #14235, #31452, #3661, #3992, #6287, #11275 ),
 .UNSPECIFIED., .F., .F.,
 ( 4, 2, 2, 4 ),
 ( 0.000000000000000000, 0.0005979406015072427074, 0.0008969109022608589112, 0.001195881203014475223 ),
 .UNSPECIFIED. ) ;
#19949 = ORIENTED_EDGE ( 'NONE', *, *, #25240, .T. ) ;
#19950 =( GEOMETRIC_REPRESENTATION_CONTEXT ( 3 ) GLOBAL_UNCERTAINTY_ASSIGNED_CONTEXT ( ( #22885 ) ) GLOBAL_UNIT_ASSIGNED_CONTEXT ( ( #15250, #4826, #27538 ) ) REPRESENTATION_CONTEXT ( 'NONE', 'WORKASPACE' ) );
#19951 = ORIENTED_EDGE ( 'NONE', *, *, #16599, .F. ) ;
#19952 = CARTESIAN_POINT ( 'NONE',  ( -0.7766164517823949121, -0.01565361218450049205, -0.4811558202671179507 ) ) ;
#19953 = CARTESIAN_POINT ( 'NONE',  ( 1.387534673204899427, -0.02971103775850868212, -1.395137601641990521 ) ) ;
#19954 = ORIENTED_EDGE ( 'NONE', *, *, #26216, .F. ) ;
#19955 = SURFACE_STYLE_USAGE ( .BOTH. , #9878 ) ;
#19956 = DIRECTION ( 'NONE',  ( 0.0006042026234280973131, 0.3081635399129958874, -0.9513332053531409205 ) ) ;
#19957 = CIRCLE ( 'NONE', #32481, 0.1500000000000002998 ) ;
#19958 = CARTESIAN_POINT ( 'NONE',  ( -0.7765052961173015689, -0.01135075769927829624, -0.6561733906416961082 ) ) ;
#19959 = SURFACE_STYLE_USAGE ( .BOTH. , #14508 ) ;
#19960 = CARTESIAN_POINT ( 'NONE',  ( -0.7771907371030473133, 0.03365378355361053203, 0.5805244997643927984 ) ) ;
#19961 = CARTESIAN_POINT ( 'NONE',  ( -0.6092864660321879455, -0.1811790576589323853, -1.491594301729564753 ) ) ;
#19962 = DIRECTION ( 'NONE',  ( 0.000000000000000000, 1.000000000000000000, -0.000000000000000000 ) ) ;
#19963 = EDGE_CURVE ( 'NONE', #4249, #843, #9012, .T. ) ;
#19964 = CARTESIAN_POINT ( 'NONE',  ( -1.146303856397900445, 0.1225545267689887446, -1.293425010390982788 ) ) ;
#19965 = CARTESIAN_POINT ( 'NONE',  ( 1.417696143602099168, -0.1479061243483044130, 1.207362391183820272 ) ) ;
#19966 = DIMENSIONAL_EXPONENTS ( 1.000000000000000000, 0.000000000000000000, 0.000000000000000000, 0.000000000000000000, 0.000000000000000000, 0.000000000000000000, 0.000000000000000000 ) ;
#19967 = CARTESIAN_POINT ( 'NONE',  ( 1.417696143602099612, -0.04160544712813110668, 1.073504123467284632 ) ) ;
#19968 = CARTESIAN_POINT ( 'NONE',  ( -0.6390669698869260174, -0.03835157073358493734, 1.189481813755998596 ) ) ;
#19969 = DIMENSIONAL_EXPONENTS ( 1.000000000000000000, 0.000000000000000000, 0.000000000000000000, 0.000000000000000000, 0.000000000000000000, 0.000000000000000000, 0.000000000000000000 ) ;
#19970 = B_SPLINE_CURVE_WITH_KNOTS ( 'NONE', 3,
 ( #23846, #14937, #3748, #16629 ),
 .UNSPECIFIED., .F., .F.,
 ( 4, 4 ),
 ( 0.0003501812928910986089, 0.0008214863644820367440 ),
 .UNSPECIFIED. ) ;
#19971 = CARTESIAN_POINT ( 'NONE',  ( 1.624056640842820309, -0.07744547323101128034, 0.8227780691734754015 ) ) ;
#19972 = CARTESIAN_POINT ( 'NONE',  ( -0.5747893005981550285, -0.07952839915512963098, 1.247862963158763439 ) ) ;
#19973 = CARTESIAN_POINT ( 'NONE',  ( -0.7763967210095027438, -0.01135075769927829624, -0.6696750956747173911 ) ) ;
#19974 = CARTESIAN_POINT ( 'NONE',  ( -0.6821418566459813704, -0.1346838683582735896, 1.127473939740250231 ) ) ;
#19975 = DIRECTION ( 'NONE',  ( -4.033664071623318867E-07, 0.9999997983167761006, 0.0006351112063703038190 ) ) ;
#19976 =( LENGTH_UNIT ( ) NAMED_UNIT ( * ) SI_UNIT ( $, .METRE. ) );
#19977 = MECHANICAL_DESIGN_GEOMETRIC_PRESENTATION_REPRESENTATION (  '', ( #25183 ), #16813 ) ;
#19978 = ADVANCED_FACE ( 'NONE', ( #23986 ), #14467, .T. ) ;
#19979 = FILL_AREA_STYLE_COLOUR ( '', #23000 ) ;
#19980 = ORIENTED_EDGE ( 'NONE', *, *, #22224, .F. ) ;
#19981 = PRESENTATION_STYLE_ASSIGNMENT (( #27638 ) ) ;
#19982 = CARTESIAN_POINT ( 'NONE',  ( -0.7765982945260345716, -0.004443985573284086991, -0.3522921976853305992 ) ) ;
#19983 = VERTEX_POINT ( 'NONE', #11674 ) ;
#19984 = STYLED_ITEM ( 'NONE', ( #21049 ), #30219 ) ;
#19985 = CARTESIAN_POINT ( 'NONE',  ( -0.7770948951805667360, 0.006686665258141081918, 0.2721661182901758957 ) ) ;
#19986 = LINE ( 'NONE', #5100, #19920 ) ;
#19987 = ORIENTED_EDGE ( 'NONE', *, *, #29717, .F. ) ;
#19988 = DIRECTION ( 'NONE',  ( -0.000000000000000000, -0.000000000000000000, 1.000000000000000000 ) ) ;
#19989 = CARTESIAN_POINT ( 'NONE',  ( -0.5547969086074457934, -0.07753588625757951158, 1.234265278322927539 ) ) ;
#19990 = ORIENTED_EDGE ( 'NONE', *, *, #593, .F. ) ;
#19991 = ORIENTED_EDGE ( 'NONE', *, *, #29638, .F. ) ;
#19992 = DIRECTION ( 'NONE',  ( 0.000000000000000000, -1.000000000000000000, 0.000000000000000000 ) ) ;
#19993 = CARTESIAN_POINT ( 'NONE',  ( -0.6095674939434414519, -0.1594309307623978378, -1.524659272957503475 ) ) ;
#19994 = CARTESIAN_POINT ( 'NONE',  ( -0.6741421256793901362, -0.05635113762273126492, 1.095321708769121605 ) ) ;
#19995 = CARTESIAN_POINT ( 'NONE',  ( -0.7763968028371357466, -0.03026788934910766907, -0.6695462558763060068 ) ) ;
#19996 = MECHANICAL_DESIGN_GEOMETRIC_PRESENTATION_REPRESENTATION (  '', ( #7850 ), #23133 ) ;
#19997 = FILL_AREA_STYLE ('',( #4791 ) ) ;
#19998 = VECTOR ( 'NONE', #11071, 39.37007874015748854 ) ;
#19999 = PLANE ( 'NONE',  #21810 ) ;
#20000 =( LENGTH_UNIT ( ) NAMED_UNIT ( * ) SI_UNIT ( $, .METRE. ) );
#20001 = FILL_AREA_STYLE_COLOUR ( '', #1042 ) ;
#20002 = EDGE_CURVE ( 'NONE', #29916, #256, #14308, .T. ) ;
#20003 = B_SPLINE_CURVE_WITH_KNOTS ( 'NONE', 3,
 ( #5721, #2600, #477, #15497 ),
 .UNSPECIFIED., .F., .F.,
 ( 4, 4 ),
 ( 0.000000000000000000, 1.000000000000000000 ),
 .UNSPECIFIED. ) ;
#20004 = EDGE_CURVE ( 'NONE', #1530, #900, #24320, .T. ) ;
#20005 = MECHANICAL_DESIGN_GEOMETRIC_PRESENTATION_REPRESENTATION (  '', ( #23139 ), #3112 ) ;
#20006 = CARTESIAN_POINT ( 'NONE',  ( -0.5580122992447402730, -0.07134721240026704880, -1.520301650810930383 ) ) ;
#20007 = FACE_BOUND ( 'NONE', #6321, .T. ) ;
#20008 = CARTESIAN_POINT ( 'NONE',  ( -0.7772357564240416350, -0.007274377448077537153, 0.4939559170581069303 ) ) ;
#20009 =( CONVERSION_BASED_UNIT ( 'INCH', #29332 ) LENGTH_UNIT ( ) NAMED_UNIT ( #19083 ) );
#20010 = CARTESIAN_POINT ( 'NONE',  ( -0.6462130349218195846, -0.04206438403356856787, -1.485852831913289318 ) ) ;
#20011 = PRESENTATION_STYLE_ASSIGNMENT (( #38 ) ) ;
#20012 = CARTESIAN_POINT ( 'NONE',  ( -0.7766033657280688729, 0.03534805877055104129, -0.3443074543238928698 ) ) ;
#20013 = CARTESIAN_POINT ( 'NONE',  ( 1.406402354784298536, -0.1644169043114279416, 1.256574989609017035 ) ) ;
#20014 = DIRECTION ( 'NONE',  ( 1.000000000000000000, -0.000000000000000000, 0.000000000000000000 ) ) ;
#20015 = VERTEX_POINT ( 'NONE', #26924 ) ;
#20016 = CARTESIAN_POINT ( 'NONE',  ( -0.7771096388748233164, 0.04341106996107307187, 0.2953804595923524845 ) ) ;
#20017 = ADVANCED_FACE ( 'NONE', ( #4379 ), #24038, .T. ) ;
#20018 = PRESENTATION_STYLE_ASSIGNMENT (( #5133 ) ) ;
#20019 = DIRECTION ( 'NONE',  ( 0.000000000000000000, 0.000000000000000000, 1.000000000000000000 ) ) ;
#20020 =( LENGTH_UNIT ( ) NAMED_UNIT ( * ) SI_UNIT ( $, .METRE. ) );
#20021 = CARTESIAN_POINT ( 'NONE',  ( 1.485887120278039708, -0.1418155519711691848, 1.109101236328176476 ) ) ;
#20022 =( GEOMETRIC_REPRESENTATION_CONTEXT ( 3 ) GLOBAL_UNCERTAINTY_ASSIGNED_CONTEXT ( ( #21817 ) ) GLOBAL_UNIT_ASSIGNED_CONTEXT ( ( #2628, #25049, #2475 ) ) REPRESENTATION_CONTEXT ( 'NONE', 'WORKASPACE' ) );
#20023 = DIRECTION ( 'NONE',  ( -0.000000000000000000, 1.000000000000000000, -0.000000000000000000 ) ) ;
#20024 = CIRCLE ( 'NONE', #5751, 0.1185000000000001191 ) ;
#20025 = SURFACE_STYLE_USAGE ( .BOTH. , #17862 ) ;
#20026 = CIRCLE ( 'NONE', #20566, 0.08749999999999999445 ) ;
#20027 = CARTESIAN_POINT ( 'NONE',  ( 1.417696143602099612, -0.1024454732310112470, -1.362499855493495504 ) ) ;
#20028 = ORIENTED_EDGE ( 'NONE', *, *, #28186, .T. ) ;
#20029 = CARTESIAN_POINT ( 'NONE',  ( -0.7766716545017757767, 0.003527849544101676043, -0.3942376608013916650 ) ) ;
#20030 = ORIENTED_EDGE ( 'NONE', *, *, #14561, .T. ) ;
#20031 =( NAMED_UNIT ( * ) PLANE_ANGLE_UNIT ( ) SI_UNIT ( $, .RADIAN. ) );
#20032 = ORIENTED_EDGE ( 'NONE', *, *, #5840, .F. ) ;
#20033 = CARTESIAN_POINT ( 'NONE',  ( 1.464638727855543721, -0.04517327146587468700, 1.090479307026475775 ) ) ;
#20034 = DIMENSIONAL_EXPONENTS ( 1.000000000000000000, 0.000000000000000000, 0.000000000000000000, 0.000000000000000000, 0.000000000000000000, 0.000000000000000000, 0.000000000000000000 ) ;
#20035 = CARTESIAN_POINT ( 'NONE',  ( -0.5580122992447402730, -0.07134721240026704880, -1.437624485456599599 ) ) ;
#20036 = ORIENTED_EDGE ( 'NONE', *, *, #31594, .T. ) ;
#20037 = ORIENTED_EDGE ( 'NONE', *, *, #9830, .T. ) ;
#20038 = CARTESIAN_POINT ( 'NONE',  ( -0.7770892474929411708, 0.01821147887744997002, 0.2632736829323752970 ) ) ;
#20039 = EDGE_CURVE ( 'NONE', #29007, #19377, #30944, .T. ) ;
#20040 = VECTOR ( 'NONE', #13588, 39.37007874015748143 ) ;
#20041 = EDGE_CURVE ( 'NONE', #29563, #12769, #20415, .T. ) ;
#20042 = MECHANICAL_DESIGN_GEOMETRIC_PRESENTATION_REPRESENTATION (  '', ( #14 ), #11614 ) ;
#20043 = LENGTH_MEASURE_WITH_UNIT ( LENGTH_MEASURE( 0.02539999999999999897 ), #32482 );
#20044 = EDGE_CURVE ( 'NONE', #898, #23060, #27570, .T. ) ;
#20045 = CARTESIAN_POINT ( 'NONE',  ( -0.6805500028130193613, -0.1033531894630342340, -1.484704537950037873 ) ) ;
#20046 = VECTOR ( 'NONE', #27500, 39.37007874015748143 ) ;
#20047 = ADVANCED_FACE ( 'NONE', ( #2066 ), #1867, .T. ) ;
#20048 = VECTOR ( 'NONE', #959, 39.37007874015748854 ) ;
#20049 = CARTESIAN_POINT ( 'NONE',  ( -0.6567781029273324078, -0.02429927940460657049, -1.444514249236127590 ) ) ;
#20050 = SURFACE_STYLE_FILL_AREA ( #6987 ) ;
#20051 = CARTESIAN_POINT ( 'NONE',  ( -0.6625954135510588872, -0.1335437340617559865, -1.399730784669197980 ) ) ;
#20052 = CARTESIAN_POINT ( 'NONE',  ( -0.5638296098684724145, -0.1805916670574223559, -1.461738658684945458 ) ) ;
#20053 = VECTOR ( 'NONE', #5303, 39.37007874015748854 ) ;
#20054 = CARTESIAN_POINT ( 'NONE',  ( -0.6658108041883541439, -0.1273550602044427604, 1.196371577535526143 ) ) ;
#20055 =( NAMED_UNIT ( * ) PLANE_ANGLE_UNIT ( ) SI_UNIT ( $, .RADIAN. ) );
#20056 = CARTESIAN_POINT ( 'NONE',  ( 1.470385151774102228, -0.07202546017957110747, 1.210151105094581014 ) ) ;
#20057 = AXIS2_PLACEMENT_3D ( 'NONE', #10370, #626, #2928 ) ;
#20058 = CARTESIAN_POINT ( 'NONE',  ( -0.5609780473859037331, -0.1380611066173653423, 1.202113047351798913 ) ) ;
#20059 = EDGE_CURVE ( 'NONE', #14464, #5707, #18235, .T. ) ;
#20060 = CARTESIAN_POINT ( 'NONE',  ( -0.7770895022140962283, -0.003859020942538266951, 0.2636747482117328678 ) ) ;
#20061 = DIRECTION ( 'NONE',  ( -0.9237280213470682178, -0.3830490080632372729, 0.000000000000000000 ) ) ;
#20062 = DIRECTION ( 'NONE',  ( -0.0006351113344626005712, 0.000000000000000000, 0.9999997983167761006 ) ) ;
#20063 = SURFACE_STYLE_FILL_AREA ( #12961 ) ;
#20064 = CARTESIAN_POINT ( 'NONE',  ( -0.7770948941590676284, 0.009232042622764649945, 0.2721645099127501521 ) ) ;
#20065 = MECHANICAL_DESIGN_GEOMETRIC_PRESENTATION_REPRESENTATION (  '', ( #20608 ), #27902 ) ;
#20066 = ORIENTED_EDGE ( 'NONE', *, *, #26765, .T. ) ;
#20067 = VECTOR ( 'NONE', #11364, 39.37007874015748143 ) ;
#20068 = AXIS2_PLACEMENT_3D ( 'NONE', #12924, #374, #5453 ) ;
#20069 = SURFACE_STYLE_USAGE ( .BOTH. , #28054 ) ;
#20070 = ORIENTED_EDGE ( 'NONE', *, *, #1197, .F. ) ;
#20071 = ORIENTED_EDGE ( 'NONE', *, *, #20717, .F. ) ;
#20072 = ORIENTED_EDGE ( 'NONE', *, *, #20814, .T. ) ;
#20073 = SURFACE_SIDE_STYLE ('',( #5023 ) ) ;
#20074 = SURFACE_SIDE_STYLE ('',( #30039 ) ) ;
#20075 = PLANE ( 'NONE',  #18600 ) ;
#20076 = CONICAL_SURFACE ( 'NONE', #5813, 0.06496062992125979652, 1.029744258676652757 ) ;
#20077 = CARTESIAN_POINT ( 'NONE',  ( -0.8166643536386206659, -0.07744547323101128034, 0.8227780691734748464 ) ) ;
#20078 = ORIENTED_EDGE ( 'NONE', *, *, #6176, .T. ) ;
#20079 = CARTESIAN_POINT ( 'NONE',  ( 1.470385151774101784, -0.1328654862824519556, 1.091876826879357942 ) ) ;
#20080 = PRESENTATION_STYLE_ASSIGNMENT (( #29888 ) ) ;
#20081 = CARTESIAN_POINT ( 'NONE',  ( -0.7771750007924007608, 0.03428650717135403592, 0.5557472573835647855 ) ) ;
#20082 = B_SPLINE_CURVE_WITH_KNOTS ( 'NONE', 3,
 ( #5030, #30365, #5197, #28066, #23026, #22864, #15621, #9408, #12817, #15133, #17915, #20247, #25138, #15290, #29438 ),
 .UNSPECIFIED., .F., .F.,
 ( 4, 1, 1, 1, 1, 1, 1, 1, 1, 1, 1, 1, 4 ),
 ( 0.000000000000000000, 0.08924699701402316609, 0.1731436665243884232, 0.2526174257439104953, 0.3289195329662392697, 0.4046580426516502293, 0.4814727296742667417, 0.5618479822848037042, 0.6456111230529116840, 0.7322777404363535192, 0.8191697204653252129, 0.9080700473560748831, 0.9999999999999998890 ),
 .UNSPECIFIED. ) ;
#20083 = EDGE_CURVE ( 'NONE', #25331, #12121, #30358, .T. ) ;
#20084 = EDGE_CURVE ( 'NONE', #7045, #8263, #7420, .T. ) ;
#20085 = CARTESIAN_POINT ( 'NONE',  ( -0.7767252851048448425, 0.02279387081929299882, -0.3097948405547490403 ) ) ;
#20086 = CIRCLE ( 'NONE', #10060, 0.2500000000000000555 ) ;
#20087 = CARTESIAN_POINT ( 'NONE',  ( 1.349505166926159294, -0.06307539449085565464, 1.257231157588019510 ) ) ;
#20088 =( CONVERSION_BASED_UNIT ( 'INCH', #5037 ) LENGTH_UNIT ( ) NAMED_UNIT ( #2016 ) );
#20089 =( CONVERSION_BASED_UNIT ( 'INCH', #18092 ) LENGTH_UNIT ( ) NAMED_UNIT ( #18719 ) );
#20090 = CARTESIAN_POINT ( 'NONE',  ( 1.478018812692188044, -0.1103628193802484447, -1.500780653435602296 ) ) ;
#20091 = CARTESIAN_POINT ( 'NONE',  ( -0.6658108041883541439, -0.1273550602044427604, 1.248044805881982633 ) ) ;
#20092 = CARTESIAN_POINT ( 'NONE',  ( 1.394391431952850091, -0.04624583630029378140, -1.433031309603580938 ) ) ;
#20093 = FILL_AREA_STYLE_COLOUR ( '', #23661 ) ;
#20094 =( BOUNDED_CURVE ( )  B_SPLINE_CURVE ( 2, ( #2953, #30745, #13346 ),
 .UNSPECIFIED., .F., .T. ) 
 B_SPLINE_CURVE_WITH_KNOTS ( ( 3, 3 ),
 ( 0.9211301881065929731, 0.9353503878373334857 ),
 .UNSPECIFIED. ) 
 CURVE ( )  GEOMETRIC_REPRESENTATION_ITEM ( )  RATIONAL_B_SPLINE_CURVE ( ( 1.000000000000032863, 0.9069278703777878814, 0.9431701265735388251 ) ) 
 REPRESENTATION_ITEM ( '' )  );
#20095 = CARTESIAN_POINT ( 'NONE',  ( 1.888696143602099919, -0.1774454732310112581, 0.8465749896090174476 ) ) ;
#20096 = SURFACE_STYLE_USAGE ( .BOTH. , #22567 ) ;
#20097 = CONICAL_SURFACE ( 'NONE', #28960, 0.03937007874015741732, 1.047197551196600074 ) ;
#20098 = CARTESIAN_POINT ( 'NONE',  ( -0.7767304723262015154, -0.01126038871819051539, -0.1441747128654629062 ) ) ;
#20099 = AXIS2_PLACEMENT_3D ( 'NONE', #11921, #21967, #31944 ) ;
#20100 = DIRECTION ( 'NONE',  ( 0.000000000000000000, 1.000000000000000000, -0.000000000000000000 ) ) ;
#20101 = DIMENSIONAL_EXPONENTS ( 1.000000000000000000, 0.000000000000000000, 0.000000000000000000, 0.000000000000000000, 0.000000000000000000, 0.000000000000000000, 0.000000000000000000 ) ;
#20102 = CARTESIAN_POINT ( 'NONE',  ( 0.4036961436020998217, -0.07744547323101128034, 0.6340749896090174254 ) ) ;
#20103 = CARTESIAN_POINT ( 'NONE',  ( -0.7766027680067619787, -0.006371426841341497685, -0.3452485825228391869 ) ) ;
#20104 =( CONVERSION_BASED_UNIT ( 'INCH', #17454 ) LENGTH_UNIT ( ) NAMED_UNIT ( #26671 ) );
#20105 = VERTEX_POINT ( 'NONE', #8474 ) ;
#20106 = VECTOR ( 'NONE', #992, 39.37007874015748143 ) ;
#20107 = ORIENTED_EDGE ( 'NONE', *, *, #20158, .T. ) ;
#20108 = FACE_OUTER_BOUND ( 'NONE', #31471, .T. ) ;
#20109 = VERTEX_POINT ( 'NONE', #20560 ) ;
#20110 = FACE_OUTER_BOUND ( 'NONE', #29877, .T. ) ;
#20111 = LINE ( 'NONE', #23061, #9184 ) ;
#20112 = CARTESIAN_POINT ( 'NONE',  ( 0.4036961436020998217, -0.07744547323101128034, -0.7434250103909829654 ) ) ;
#20113 = EDGE_CURVE ( 'NONE', #23198, #1973, #11988, .T. ) ;
#20114 =( GEOMETRIC_REPRESENTATION_CONTEXT ( 3 ) GLOBAL_UNCERTAINTY_ASSIGNED_CONTEXT ( ( #7917 ) ) GLOBAL_UNIT_ASSIGNED_CONTEXT ( ( #12425, #31788, #29326 ) ) REPRESENTATION_CONTEXT ( 'NONE', 'WORKASPACE' ) );
#20115 = FACE_OUTER_BOUND ( 'NONE', #28432, .T. ) ;
#20116 = EDGE_CURVE ( 'NONE', #27700, #27210, #30325, .T. ) ;
#20117 = FILL_AREA_STYLE ('',( #30241 ) ) ;
#20118 = CARTESIAN_POINT ( 'NONE',  ( -0.5453432264766403526, -0.1024454732310112470, -1.213425010390982939 ) ) ;
#20119 = STYLED_ITEM ( 'NONE', ( #713 ), #11201 ) ;
#20120 = CARTESIAN_POINT ( 'NONE',  ( 1.447857482819677966, -0.1751799631008590374, -1.488149419839801979 ) ) ;
#20121 = CARTESIAN_POINT ( 'NONE',  ( -0.6590432255234848213, -0.1471740690698552789, 1.081624106459976531 ) ) ;
#20122 = CARTESIAN_POINT ( 'NONE',  ( 1.382570138154098460, -0.1632854993338913319, 1.195223283572271367 ) ) ;
#20123 = CARTESIAN_POINT ( 'NONE',  ( -0.6658108041883541439, -0.1273550602044427604, 1.251489687771746295 ) ) ;
#20124 = SURFACE_STYLE_FILL_AREA ( #14687 ) ;
#20125 = CARTESIAN_POINT ( 'NONE',  ( -0.6963038563979004891, -0.3274454732310112526, 0.4565749896090169346 ) ) ;
#20126 = VECTOR ( 'NONE', #6330, 39.37007874015748143 ) ;
#20127 = SURFACE_STYLE_FILL_AREA ( #2451 ) ;
#20128 = CARTESIAN_POINT ( 'NONE',  ( -0.5198530100448507385, -0.1116827668850230992, 1.083838769136575619 ) ) ;
#20129 = CARTESIAN_POINT ( 'NONE',  ( 1.400282486285711281, -0.06045219592528443264, -1.484212411965786460 ) ) ;
#20130 = ORIENTED_EDGE ( 'NONE', *, *, #1055, .F. ) ;
#20131 = SURFACE_STYLE_FILL_AREA ( #12711 ) ;
#20132 = CARTESIAN_POINT ( 'NONE',  ( -0.7771850676113427614, 0.04235336505628516796, 0.5715977333005435312 ) ) ;
#20133 = CARTESIAN_POINT ( 'NONE',  ( 1.503696143602099911, -0.3124454732310112393, 0.4565749896090169346 ) ) ;
#20134 =( CONVERSION_BASED_UNIT ( 'INCH', #22919 ) LENGTH_UNIT ( ) NAMED_UNIT ( #31327 ) );
#20135 = ORIENTED_EDGE ( 'NONE', *, *, #25944, .F. ) ;
#20136 = CARTESIAN_POINT ( 'NONE',  ( -0.6103038563978998576, -0.1024454732310111776, 1.085649834711529538 ) ) ;
#20137 = EDGE_LOOP ( 'NONE', ( #14215, #7304, #7361, #29809 ) ) ;
#20138 = MECHANICAL_DESIGN_GEOMETRIC_PRESENTATION_REPRESENTATION (  '', ( #18556 ), #32174 ) ;
#20139 = LENGTH_MEASURE_WITH_UNIT ( LENGTH_MEASURE( 0.02539999999999999897 ), #18147 );
#20140 =( LENGTH_UNIT ( ) NAMED_UNIT ( * ) SI_UNIT ( $, .METRE. ) );
#20141 = ORIENTED_EDGE ( 'NONE', *, *, #18655, .T. ) ;
#20142 =( GEOMETRIC_REPRESENTATION_CONTEXT ( 3 ) GLOBAL_UNCERTAINTY_ASSIGNED_CONTEXT ( ( #31614 ) ) GLOBAL_UNIT_ASSIGNED_CONTEXT ( ( #32083, #19790, #19635 ) ) REPRESENTATION_CONTEXT ( 'NONE', 'WORKASPACE' ) );
#20143 = FILL_AREA_STYLE ('',( #27813 ) ) ;
#20144 = CARTESIAN_POINT ( 'NONE',  ( -0.6041227176194425841, -0.04192025287122569388, 1.238858454175945978 ) ) ;
#20145 = ORIENTED_EDGE ( 'NONE', *, *, #14796, .T. ) ;
#20146 = LINE ( 'NONE', #177, #25239 ) ;
#20147 = DIRECTION ( 'NONE',  ( 3.773022799293999527E-17, -1.000000000000000000, 2.396290028309513840E-20 ) ) ;
#20148 = COLOUR_RGB ( '',0.7529411764705882248, 0.7529411764705882248, 0.7529411764705882248 ) ;
#20149 = CARTESIAN_POINT ( 'NONE',  ( -0.7765893574036133451, 0.007637701705429147600, -0.3663639361881064760 ) ) ;
#20150 = ORIENTED_EDGE ( 'NONE', *, *, #21849, .F. ) ;
#20151 = CARTESIAN_POINT ( 'NONE',  ( -0.7771584362221416464, 0.002019818741188449205, 0.3722131892714252710 ) ) ;
#20152 = CARTESIAN_POINT ( 'NONE',  ( 1.417696143602099612, -0.1811856307113263453, 1.085649834711529316 ) ) ;
#20153 = AXIS2_PLACEMENT_3D ( 'NONE', #29340, #22481, #22793 ) ;
#20154 = DIRECTION ( 'NONE',  ( -0.7071067811865571207, 8.659560562355051187E-17, 0.7071067811865378028 ) ) ;
#20155 = EDGE_CURVE ( 'NONE', #906, #26845, #15148, .T. ) ;
#20156 = SURFACE_STYLE_FILL_AREA ( #19997 ) ;
#20157 = DIRECTION ( 'NONE',  ( 0.4390420060165201588, 0.000000000000000000, 0.8984665363568027363 ) ) ;
#20158 = EDGE_CURVE ( 'NONE', #28179, #7998, #27332, .T. ) ;
#20159 = CARTESIAN_POINT ( 'NONE',  ( 1.888696143602099919, -0.1774454732310112581, 1.059074989609017470 ) ) ;
#20160 = CARTESIAN_POINT ( 'NONE',  ( -0.7767049096162966793, -0.01063684274868484207, -0.3418765927340420840 ) ) ;
#20161 =( NAMED_UNIT ( * ) PLANE_ANGLE_UNIT ( ) SI_UNIT ( $, .RADIAN. ) );
#20162 = UNCERTAINTY_MEASURE_WITH_UNIT (LENGTH_MEASURE( 1.000000000000000082E-05 ), #16348, 'distance_accuracy_value', 'NONE');
#20163 = CARTESIAN_POINT ( 'NONE',  ( -0.5658643905998804735, -0.02312449820158116870, -1.314757031388357644 ) ) ;
#20164 = COLOUR_RGB ( '',0.7529411764705882248, 0.7529411764705882248, 0.7529411764705882248 ) ;
#20165 = PRESENTATION_STYLE_ASSIGNMENT (( #29658 ) ) ;
#20166 = CARTESIAN_POINT ( 'NONE',  ( -0.7771372735476067550, -0.01504090680393123727, 0.4963447004799360629 ) ) ;
#20167 = STYLED_ITEM ( 'NONE', ( #13050 ), #11856 ) ;
#20168 = LENGTH_MEASURE_WITH_UNIT ( LENGTH_MEASURE( 0.02539999999999999897 ), #25553 );
#20169 = CARTESIAN_POINT ( 'NONE',  ( 1.400282486285711281, -0.06045219592528443264, -1.484212411965786460 ) ) ;
#20170 = CARTESIAN_POINT ( 'NONE',  ( -0.7764664315751768076, -0.3271905356473665538, -0.5599139438391096402 ) ) ;
#20171 = CARTESIAN_POINT ( 'NONE',  ( -1.146303856397898668, -0.07744547323101128034, -1.543425010390983010 ) ) ;
#20172 = CARTESIAN_POINT ( 'NONE',  ( 1.463156794719393972, -0.1811856307113267617, 1.189481813755998152 ) ) ;
#20174 = ORIENTED_EDGE ( 'NONE', *, *, #18575, .F. ) ;
#20173 = VECTOR ( 'NONE', #11915, 39.37007874015748143 ) ;
#20175 = CARTESIAN_POINT ( 'NONE',  ( -0.7771238365237425061, 0.03166360385392328475, 0.3177350378925304919 ) ) ;
#20176 = DIRECTION ( 'NONE',  ( 0.000000000000000000, -0.000000000000000000, 1.000000000000000000 ) ) ;
#20177 = CARTESIAN_POINT ( 'NONE',  ( -0.7765515104692728432, 0.001688195286243517577, -0.5834076562847417824 ) ) ;
#20178 = STYLED_ITEM ( 'NONE', ( #8303 ), #4965 ) ;
#20179 = CARTESIAN_POINT ( 'NONE',  ( -0.7767304723262015154, -0.007827658422299146532, -0.1441747128654629062 ) ) ;
#20180 =( CONVERSION_BASED_UNIT ( 'INCH', #4810 ) LENGTH_UNIT ( ) NAMED_UNIT ( #3318 ) );
#20181 = DIMENSIONAL_EXPONENTS ( 1.000000000000000000, 0.000000000000000000, 0.000000000000000000, 0.000000000000000000, 0.000000000000000000, 0.000000000000000000, 0.000000000000000000 ) ;
#20182 = FACE_OUTER_BOUND ( 'NONE', #9542, .T. ) ;
#20183 = CARTESIAN_POINT ( 'NONE',  ( -0.7770238365439108286, 0.03166360385392328475, 0.3177351014036638999 ) ) ;
#20184 = CARTESIAN_POINT ( 'NONE',  ( 1.390035727325370285, -0.1385227814926638656, -1.527287174962093763 ) ) ;
#20185 = EDGE_CURVE ( 'NONE', #29626, #13476, #14598, .T. ) ;
#20186 = ORIENTED_EDGE ( 'NONE', *, *, #10118, .F. ) ;
#20187 = ORIENTED_EDGE ( 'NONE', *, *, #20231, .T. ) ;
#20188 = AXIS2_PLACEMENT_3D ( 'NONE', #29450, #29613, #4430 ) ;
#20189 = CARTESIAN_POINT ( 'NONE',  ( 1.417696143602099612, -0.1455923162463803600, 1.059724595908229761 ) ) ;
#20190 = ORIENTED_EDGE ( 'NONE', *, *, #6375, .F. ) ;
#20191 = MECHANICAL_DESIGN_GEOMETRIC_PRESENTATION_REPRESENTATION (  '', ( #19644 ), #12311 ) ;
#20192 = DIRECTION ( 'NONE',  ( -0.9999997983167761006, 0.000000000000000000, -0.0006351113344627560458 ) ) ;
#20193 = UNCERTAINTY_MEASURE_WITH_UNIT (LENGTH_MEASURE( 1.000000000000000082E-05 ), #28769, 'distance_accuracy_value', 'NONE');
#20194 = CARTESIAN_POINT ( 'NONE',  ( -0.7766242023420221186, -0.001055148782492515988, -0.3114996478494838628 ) ) ;
#20195 = CARTESIAN_POINT ( 'NONE',  ( -0.6446408242891015217, -0.1637342786604767675, -1.421548369971035397 ) ) ;
#20196 = ORIENTED_EDGE ( 'NONE', *, *, #28246, .T. ) ;
#20197 = CIRCLE ( 'NONE', #24889, 0.06496062992125979652 ) ;
#20198 = EDGE_CURVE ( 'NONE', #898, #30999, #5836, .T. ) ;
#20199 = CARTESIAN_POINT ( 'NONE',  ( -0.7765219298239380841, 0.01236107415046735179, -0.6299831742511561306 ) ) ;
#20200 = CARTESIAN_POINT ( 'NONE',  ( -0.7770985728549721916, 0.03926938147878190205, 0.2779567150944263765 ) ) ;
#20201 = VECTOR ( 'NONE', #10000, 39.37007874015748143 ) ;
#20202 = PRESENTATION_STYLE_ASSIGNMENT (( #7309 ) ) ;
#20203 = FACE_OUTER_BOUND ( 'NONE', #15563, .T. ) ;
#20204 = UNCERTAINTY_MEASURE_WITH_UNIT (LENGTH_MEASURE( 1.000000000000000082E-05 ), #22321, 'distance_accuracy_value', 'NONE');
#20205 = CARTESIAN_POINT ( 'NONE',  ( -0.6095177510815408262, -0.1632804205444654544, -1.505373829288620513 ) ) ;
#20206 = CARTESIAN_POINT ( 'NONE',  ( -0.7765846160994547276, -0.01476928715528449780, -0.3738292465125108155 ) ) ;
#20207 = FACE_BOUND ( 'NONE', #14140, .T. ) ;
#20208 = FACE_OUTER_BOUND ( 'NONE', #25084, .T. ) ;
#20209 = CARTESIAN_POINT ( 'NONE',  ( -0.5580122992447402730, -0.07134721240026704880, -1.496187477582583858 ) ) ;
#20210 = DIRECTION ( 'NONE',  ( -0.000000000000000000, -1.000000000000000000, -0.000000000000000000 ) ) ;
#20211 = CARTESIAN_POINT ( 'NONE',  ( -0.5609780473859037331, -0.1380611066173653145, 1.150439819005342201 ) ) ;
#20212 = CARTESIAN_POINT ( 'NONE',  ( -0.7963038563979002449, -0.3124454732310112393, -0.1434250103909830987 ) ) ;
#20213 = SURFACE_STYLE_FILL_AREA ( #9812 ) ;
#20214 = CARTESIAN_POINT ( 'NONE',  ( 1.452822149050102762, -0.1632854993338908323, 1.230820396433163877 ) ) ;
#20215 = VECTOR ( 'NONE', #1135, 39.37007874015748854 ) ;
#20216 = CARTESIAN_POINT ( 'NONE',  ( -0.5547969086074457934, -0.07753588625757951158, 1.206706223204817352 ) ) ;
#20217 = EDGE_LOOP ( 'NONE', ( #9137, #22543, #2199, #28273 ) ) ;
#20218 = CARTESIAN_POINT ( 'NONE',  ( -0.6103038563978998576, -0.1024454732310111776, 1.085649834711529538 ) ) ;
#20219 = VECTOR ( 'NONE', #465, 39.37007874015748143 ) ;
#20220 = CARTESIAN_POINT ( 'NONE',  ( -0.7772527469023200464, -0.02761432836617091699, 0.5207078799501684285 ) ) ;
#20221 = CARTESIAN_POINT ( 'NONE',  ( -0.6779804454606345177, -0.1426933513472372905, -1.413510312228252852 ) ) ;
#20222 = LENGTH_MEASURE_WITH_UNIT ( LENGTH_MEASURE( 0.02539999999999999897 ), #2224 );
#20223 = CARTESIAN_POINT ( 'NONE',  ( 1.378326064861941980, -0.1251757987896805202, 1.250437154180117583 ) ) ;
#20224 = CARTESIAN_POINT ( 'NONE',  ( 1.382570138154098016, -0.04160544712813104423, 1.217040868874108783 ) ) ;
#20225 = FACE_OUTER_BOUND ( 'NONE', #24686, .T. ) ;
#20226 = CARTESIAN_POINT ( 'NONE',  ( 1.508617445836687887, -0.1024454732310113719, 1.138956879372795994 ) ) ;
#20227 = ADVANCED_FACE ( 'NONE', ( #28709 ), #6480, .T. ) ;
#20228 = AXIS2_PLACEMENT_3D ( 'NONE', #117, #264, #17762 ) ;
#20229 = EDGE_CURVE ( 'NONE', #20798, #26273, #13766, .T. ) ;
#20230 = EDGE_CURVE ( 'NONE', #24271, #31382, #30677, .T. ) ;
#20231 = EDGE_CURVE ( 'NONE', #940, #15556, #14432, .T. ) ;
#20232 = CARTESIAN_POINT ( 'NONE',  ( 2.203696143602098978, 0.1225545267689887446, -0.1434250103909847363 ) ) ;
#20233 = FILL_AREA_STYLE_COLOUR ( '', #9771 ) ;
#20234 = ORIENTED_EDGE ( 'NONE', *, *, #32562, .F. ) ;
#20235 = EDGE_LOOP ( 'NONE', ( #19391, #25488, #6889, #28509 ) ) ;
#20236 = UNCERTAINTY_MEASURE_WITH_UNIT (LENGTH_MEASURE( 1.000000000000000082E-05 ), #26356, 'distance_accuracy_value', 'NONE');
#20237 = ORIENTED_EDGE ( 'NONE', *, *, #29898, .T. ) ;
#20238 = LENGTH_MEASURE_WITH_UNIT ( LENGTH_MEASURE( 0.02539999999999999897 ), #12489 );
#20239 = LINE ( 'NONE', #23322, #17993 ) ;
#20240 = CARTESIAN_POINT ( 'NONE',  ( -0.7765425456510903768, 0.05232128989700127880, -0.4400702937063943332 ) ) ;
#20241 = STYLED_ITEM ( 'NONE', ( #18854 ), #12567 ) ;
#20242 = EDGE_CURVE ( 'NONE', #17592, #27807, #23013, .T. ) ;
#20243 = ORIENTED_EDGE ( 'NONE', *, *, #5407, .F. ) ;
#20244 = CARTESIAN_POINT ( 'NONE',  ( 1.470385151774101784, -0.1328654862824516780, 1.146994937115578539 ) ) ;
#20245 = CARTESIAN_POINT ( 'NONE',  ( -0.7771256056107975763, -0.01283570959626770952, 0.3205205128207450627 ) ) ;
#20246 = CARTESIAN_POINT ( 'NONE',  ( -0.7763848608741060753, 0.01240272897964306287, -0.6883491963575305572 ) ) ;
#20247 = CARTESIAN_POINT ( 'NONE',  ( -0.7771681115671711382, 0.02730314528356021092, 0.3874472790325870775 ) ) ;
#20248 = STYLED_ITEM ( 'NONE', ( #27663 ), #25011 ) ;
#20249 = ORIENTED_EDGE ( 'NONE', *, *, #26070, .T. ) ;
#20250 = SURFACE_SIDE_STYLE ('',( #30524 ) ) ;
#20251 = PRESENTATION_STYLE_ASSIGNMENT (( #7504 ) ) ;
#20252 = DIMENSIONAL_EXPONENTS ( 1.000000000000000000, 0.000000000000000000, 0.000000000000000000, 0.000000000000000000, 0.000000000000000000, 0.000000000000000000, 0.000000000000000000 ) ;
#20253 = CIRCLE ( 'NONE', #29625, 0.04314684301536911293 ) ;
#20254 = CARTESIAN_POINT ( 'NONE',  ( -0.6741421256793901362, -0.05635113762273127186, 1.064317771761247977 ) ) ;
#20255 = CARTESIAN_POINT ( 'NONE',  ( 1.463156794719393305, -0.02370531575069606545, 1.250341393808492185 ) ) ;
#20256 = FILL_AREA_STYLE ('',( #17767 ) ) ;
#20257 = CARTESIAN_POINT ( 'NONE',  ( 1.380678186161261811, -0.1507277640124915497, -1.482407950023528542 ) ) ;
#20258 = CARTESIAN_POINT ( 'NONE',  ( -0.6658108041883541439, -0.1273550602044427327, 1.165367640527652071 ) ) ;
#20259 = CARTESIAN_POINT ( 'NONE',  ( 1.352802392581481383, -0.1293554363191734280, -1.398582490705943648 ) ) ;
#20260 =( NAMED_UNIT ( * ) SI_UNIT ( $, .STERADIAN. ) SOLID_ANGLE_UNIT ( ) );
#20261 = PRESENTATION_STYLE_ASSIGNMENT (( #4715 ) ) ;
#20262 = AXIS2_PLACEMENT_3D ( 'NONE', #30609, #18016, #8088 ) ;
#20263 = CARTESIAN_POINT ( 'NONE',  ( 1.425155555688706555, -0.03768451297522706217, -1.358430145502692366 ) ) ;
#20264 = COLOUR_RGB ( '',0.8666666666666666963, 0.9098039215686274384, 1.000000000000000000 ) ;
#20265 = COLOUR_RGB ( '',1.000000000000000000, 1.000000000000000000, 1.000000000000000000 ) ;
#20266 =( NAMED_UNIT ( * ) PLANE_ANGLE_UNIT ( ) SI_UNIT ( $, .RADIAN. ) );
#20267 = CARTESIAN_POINT ( 'NONE',  ( -0.7766975811759113668, 0.02919780411480612722, -0.3534154183063189514 ) ) ;
#20268 = ORIENTED_EDGE ( 'NONE', *, *, #22110, .F. ) ;
#20269 = DIRECTION ( 'NONE',  ( 1.610537865110862321E-17, -1.246359541544737255E-15, -1.000000000000000000 ) ) ;
#20270 = ORIENTED_EDGE ( 'NONE', *, *, #26802, .F. ) ;
#20271 = EDGE_CURVE ( 'NONE', #2110, #21270, #29815, .T. ) ;
#20272 =( GEOMETRIC_REPRESENTATION_CONTEXT ( 3 ) GLOBAL_UNCERTAINTY_ASSIGNED_CONTEXT ( ( #17545 ) ) GLOBAL_UNIT_ASSIGNED_CONTEXT ( ( #13323, #21244, #8189 ) ) REPRESENTATION_CONTEXT ( 'NONE', 'WORKASPACE' ) );
#20273 = ORIENTED_EDGE ( 'NONE', *, *, #7168, .F. ) ;
#20274 = COLOUR_RGB ( '',0.8666666666666666963, 0.9098039215686274384, 1.000000000000000000 ) ;
#20275 = ORIENTED_EDGE ( 'NONE', *, *, #12337, .T. ) ;
#20276 = CARTESIAN_POINT ( 'NONE',  ( 1.457066222342257023, -0.07971514767236427546, 1.250437154180127797 ) ) ;
#20277 = DIRECTION ( 'NONE',  ( -0.9999997983167761006, -0.000000000000000000, -0.0006351113344627560458 ) ) ;
#20278 = VERTEX_POINT ( 'NONE', #544 ) ;
#20279 = CARTESIAN_POINT ( 'NONE',  ( -0.7764583565465228432, 0.005497893331815268195, -0.7300810014256817748 ) ) ;
#20280 =( GEOMETRIC_REPRESENTATION_CONTEXT ( 3 ) GLOBAL_UNCERTAINTY_ASSIGNED_CONTEXT ( ( #29387 ) ) GLOBAL_UNIT_ASSIGNED_CONTEXT ( ( #20088, #29740, #24980 ) ) REPRESENTATION_CONTEXT ( 'NONE', 'WORKASPACE' ) );
#20281 = LENGTH_MEASURE_WITH_UNIT ( LENGTH_MEASURE( 0.02539999999999999897 ), #10035 );
#20282 = DIRECTION ( 'NONE',  ( 0.0006351113344626005712, 0.000000000000000000, -0.9999997983167761006 ) ) ;
#20283 = PRESENTATION_STYLE_ASSIGNMENT (( #29774 ) ) ;
#20284 = DIRECTION ( 'NONE',  ( -0.000000000000000000, 1.000000000000000000, -0.000000000000000000 ) ) ;
#20285 = DIRECTION ( 'NONE',  ( -0.000000000000000000, 1.000000000000000000, -0.000000000000000000 ) ) ;
#20286 = CARTESIAN_POINT ( 'NONE',  ( 1.365007135430096774, -0.07202546017957110747, 1.133215409556523445 ) ) ;
#20287 = CARTESIAN_POINT ( 'NONE',  ( -0.6113213887628904386, -0.02371189063812382744, -1.450255711878210674 ) ) ;
#20288 = FACE_OUTER_BOUND ( 'NONE', #13664, .T. ) ;
#20289 = DIRECTION ( 'NONE',  ( 4.774566430925059169E-16, -1.151393348942028020E-15, -1.000000000000000000 ) ) ;
#20290 = LENGTH_MEASURE_WITH_UNIT ( LENGTH_MEASURE( 0.02539999999999999897 ), #27632 );
#20291 = CARTESIAN_POINT ( 'NONE',  ( -0.7767304723262015154, 0.005497893331815268195, -0.1441747128654629062 ) ) ;
#20292 = PRESENTATION_STYLE_ASSIGNMENT (( #1962 ) ) ;
#20293 = CARTESIAN_POINT ( 'NONE',  ( -0.5384658561498185669, -0.07020707810374890445, 1.168812522417415289 ) ) ;
#20294 = CARTESIAN_POINT ( 'NONE',  ( 1.356735664157324939, -0.05830885433156103581, -1.524955472890908270 ) ) ;
#20295 = B_SPLINE_SURFACE_WITH_KNOTS ( 'NONE', 3, 1, ( 
 ( #11465, #26711 ),
 ( #19814, #19985 ),
 ( #4008, #29170 ),
 ( #8975, #1525 ),
 ( #14093, #11629 ),
 ( #16736, #21673 ),
 ( #6639, #2141 ),
 ( #14706, #7246 ),
 ( #29803, #17337 ),
 ( #27320, #4775 ),
 ( #14876, #29946 ),
 ( #27646, #12721 ),
 ( #15841, #2618 ),
 ( #22764, #30270 ),
 ( #18312, #22614 ),
 ( #2955, #169 ),
 ( #7736, #7889 ),
 ( #13047, #17655 ),
 ( #30424, #30746 ),
 ( #3113, #10064 ),
 ( #17986, #5415 ),
 ( #5739, #23091 ),
 ( #7562, #5099 ) ),
 .UNSPECIFIED., .F., .F., .F.,
 ( 4, 1, 1, 1, 1, 1, 1, 1, 1, 1, 1, 1, 1, 1, 1, 1, 1, 1, 1, 1, 4 ),
 ( 2, 2 ),
 ( 0.000000000000000000, 0.1053427492519590919, 0.2047194383135606255, 0.2980720711573876525, 0.3870729164524944199, 0.4297284980647140262, 0.4709038092596546377, 0.5111240459467222275, 0.5501809676540455607, 0.5883563696270295296, 0.6266848241054115976, 0.6644533153457573560, 0.7025162991015840852, 0.7404824323444678669, 0.7776192019023240309, 0.8147169451568457843, 0.8515272312836199564, 0.8880989944432252647, 0.9251120395432859134, 0.9621038798033962891, 1.000000000000000000 ),
 ( 0.000000000000000000, 1.000000000000000000 ),
 .UNSPECIFIED. ) ;
#20296 = DIRECTION ( 'NONE',  ( -0.000000000000000000, -0.000000000000000000, -1.000000000000000000 ) ) ;
#20297 = EDGE_LOOP ( 'NONE', ( #24317, #6024, #972, #23667 ) ) ;
#20298 = SURFACE_STYLE_USAGE ( .BOTH. , #27641 ) ;
#20299 = ORIENTED_EDGE ( 'NONE', *, *, #840, .F. ) ;
#20300 = CARTESIAN_POINT ( 'NONE',  ( 1.503696143602100133, -0.3124454732310112393, -0.7434250103909829654 ) ) ;
#20301 = EDGE_CURVE ( 'NONE', #2720, #24355, #30543, .T. ) ;
#20302 = EDGE_CURVE ( 'NONE', #24496, #29192, #709, .T. ) ;
#20303 = ORIENTED_EDGE ( 'NONE', *, *, #26803, .T. ) ;
#20304 = COLOUR_RGB ( '',0.7529411764705882248, 0.7529411764705882248, 0.7529411764705882248 ) ;
#20305 = CARTESIAN_POINT ( 'NONE',  ( 1.888696143602099919, -0.1774454732310112581, -0.9209250103909838447 ) ) ;
#20306 = LINE ( 'NONE', #4933, #28285 ) ;
#20307 = ORIENTED_EDGE ( 'NONE', *, *, #30616, .F. ) ;
#20308 = LENGTH_MEASURE_WITH_UNIT ( LENGTH_MEASURE( 0.02539999999999999897 ), #7900 );
#20309 = STYLED_ITEM ( 'NONE', ( #30354 ), #26221 ) ;
#20310 = CARTESIAN_POINT ( 'NONE',  ( -0.7766664668711740216, 0.01725425227861261332, -0.4024057240589204998 ) ) ;
#20311 = DIMENSIONAL_EXPONENTS ( 1.000000000000000000, 0.000000000000000000, 0.000000000000000000, 0.000000000000000000, 0.000000000000000000, 0.000000000000000000, 0.000000000000000000 ) ;
#20312 = ORIENTED_EDGE ( 'NONE', *, *, #19101, .F. ) ;
#20313 = CARTESIAN_POINT ( 'NONE',  ( -0.7765558210567077291, 0.03474065011909688305, -0.4191678121734793705 ) ) ;
#20314 = MECHANICAL_DESIGN_GEOMETRIC_PRESENTATION_REPRESENTATION (  '', ( #18703 ), #6052 ) ;
#20315 = SURFACE_SIDE_STYLE ('',( #17998 ) ) ;
#20316 = LINE ( 'NONE', #7262, #21127 ) ;
#20317 = FACE_OUTER_BOUND ( 'NONE', #16256, .T. ) ;
#20318 = SURFACE_STYLE_FILL_AREA ( #32445 ) ;
#20319 = CARTESIAN_POINT ( 'NONE',  ( -0.5384658561498185669, -0.07020707810374876567, 1.113694412181194915 ) ) ;
#20320 = DIRECTION ( 'NONE',  ( -4.930380657631348307E-31, -1.246463593540181427E-15, 1.000000000000000000 ) ) ;
#20321 = SURFACE_STYLE_FILL_AREA ( #12574 ) ;
#20322 = CARTESIAN_POINT ( 'NONE',  ( -0.7771527675281691971, 0.009291832249560432952, 0.3632876788586404948 ) ) ;
#20323 = VECTOR ( 'NONE', #25852, 39.37007874015748143 ) ;
#20324 =( CONVERSION_BASED_UNIT ( 'INCH', #25701 ) LENGTH_UNIT ( ) NAMED_UNIT ( #15471 ) );
#20325 = CARTESIAN_POINT ( 'NONE',  ( -0.6633815188674190289, -0.07270878674830127952, -1.455997188868673131 ) ) ;
#20326 = CARTESIAN_POINT ( 'NONE',  ( -0.7772017845987291285, 0.02221444849439638616, 0.5979190774617557658 ) ) ;
#20327 = CARTESIAN_POINT ( 'NONE',  ( 1.482656773523359561, -0.1024454732310112470, -1.543425010390983010 ) ) ;
#20328 = AXIS2_PLACEMENT_3D ( 'NONE', #3379, #13615, #23336 ) ;
#20329 = CARTESIAN_POINT ( 'NONE',  ( -0.6041448895219966309, -0.04191799266870242791, -1.354267799777706838 ) ) ;
#20330 = CARTESIAN_POINT ( 'NONE',  ( -0.6596296654098969814, -0.06682983984465722116, 1.053983126091956768 ) ) ;
#20331 = VECTOR ( 'NONE', #19666, 39.37007874015748143 ) ;
#20332 =( NAMED_UNIT ( * ) SI_UNIT ( $, .STERADIAN. ) SOLID_ANGLE_UNIT ( ) );
#20333 = CARTESIAN_POINT ( 'NONE',  ( 1.375914522182716704, -0.05805091163121425812, 1.077417778995741315 ) ) ;
#20334 = CARTESIAN_POINT ( 'NONE',  ( 1.853696143602099999, -0.3124454732310112393, 0.2065749896090168514 ) ) ;
#20335 = PRESENTATION_STYLE_ASSIGNMENT (( #12750 ) ) ;
#20336 = ORIENTED_EDGE ( 'NONE', *, *, #15613, .T. ) ;
#20337 = CARTESIAN_POINT ( 'NONE',  ( -0.7764219298441064065, 0.05232128989700127880, -0.6299831107400226671 ) ) ;
#20338 = FILL_AREA_STYLE_COLOUR ( '', #30707 ) ;
#20339 = CARTESIAN_POINT ( 'NONE',  ( -0.6149225032249061584, -0.1476708964075346964, 1.207362391183820494 ) ) ;
#20340 = ORIENTED_EDGE ( 'NONE', *, *, #5155, .T. ) ;
#20341 = EDGE_CURVE ( 'NONE', #22658, #14082, #13400, .T. ) ;
#20342 = CARTESIAN_POINT ( 'NONE',  ( 1.478807184156198939, -0.06074787293718519193, -1.367242563774710540 ) ) ;
#20343 = EDGE_CURVE ( 'NONE', #29392, #24755, #27417, .T. ) ;
#20344 = FILL_AREA_STYLE ('',( #2506 ) ) ;
#20345 = CARTESIAN_POINT ( 'NONE',  ( 1.381328898667174121, -0.1175261428397943592, -1.523022510271545560 ) ) ;
#20346 = VERTEX_POINT ( 'NONE', #5317 ) ;
#20347 = PRESENTATION_LAYER_ASSIGNMENT (  '', '', ( #5564 ) ) ;
#20348 = EDGE_LOOP ( 'NONE', ( #14218, #19204, #15275, #2309 ) ) ;
#20349 = DIRECTION ( 'NONE',  ( 1.000000000000000000, 1.387778780781445676E-17, 3.389636702121535101E-32 ) ) ;
#20350 = COLOUR_RGB ( '',1.000000000000000000, 1.000000000000000000, 1.000000000000000000 ) ;
#20351 = VERTEX_POINT ( 'NONE', #13092 ) ;
#20352 = STYLED_ITEM ( 'NONE', ( #21255 ), #14309 ) ;
#20353 = SURFACE_SIDE_STYLE ('',( #23137 ) ) ;
#20354 = MECHANICAL_DESIGN_GEOMETRIC_PRESENTATION_REPRESENTATION (  '', ( #14010 ), #14034 ) ;
#20355 = CARTESIAN_POINT ( 'NONE',  ( -0.7766696115526527944, -0.02744547323101088898, -0.3974543388861038196 ) ) ;
#20356 = ORIENTED_EDGE ( 'NONE', *, *, #14201, .F. ) ;
#20357 = AXIS2_PLACEMENT_3D ( 'NONE', #4130, #14388, #4459 ) ;
#20358 = PRESENTATION_LAYER_ASSIGNMENT (  '', '', ( #5063 ) ) ;
#20359 = VERTEX_POINT ( 'NONE', #25735 ) ;
#20360 =( BOUNDED_CURVE ( )  B_SPLINE_CURVE ( 2, ( #16407, #26383, #12272, #31805, #2180, #29675, #22322 ),
 .UNSPECIFIED., .F., .F. ) 
 B_SPLINE_CURVE_WITH_KNOTS ( ( 3, 2, 2, 3 ),
 ( 0.6111111111111080518, 0.6296296296296262085, 0.6481481481481444762, 0.6666666666666626329 ),
 .UNSPECIFIED. ) 
 CURVE ( )  GEOMETRIC_REPRESENTATION_ITEM ( )  RATIONAL_B_SPLINE_CURVE ( ( 1.000000000000022427, 0.8660254037844161701, 1.000000000000000000, 0.8660254037844387076, 1.000000000000000000, 0.8660254037844675734, 0.9999999999999711342 ) ) 
 REPRESENTATION_ITEM ( '' )  );
#20361 = CARTESIAN_POINT ( 'NONE',  ( -0.7765425456510903768, 0.05232128989700127880, -0.4400702937063943332 ) ) ;
#20362 = CARTESIAN_POINT ( 'NONE',  ( -0.6446408242891017437, -0.1637342786604761014, -1.452552306978909469 ) ) ;
#20363 = SURFACE_STYLE_USAGE ( .BOTH. , #9805 ) ;
#20364 = CARTESIAN_POINT ( 'NONE',  ( -0.5759668885067008581, -0.04115666780154540738, -1.438772779419854153 ) ) ;
#20365 = EDGE_CURVE ( 'NONE', #28965, #14176, #15412, .T. ) ;
#20366 = PRESENTATION_LAYER_ASSIGNMENT (  '', '', ( #32382 ) ) ;
#20367 = CARTESIAN_POINT ( 'NONE',  ( -0.7768304723060331929, 0.008891894064383076141, -0.1441747763765963419 ) ) ;
#20368 = CARTESIAN_POINT ( 'NONE',  ( -0.5404153518629323250, -0.1095828375062928711, 1.207854517168072128 ) ) ;
#20369 = SURFACE_STYLE_USAGE ( .BOTH. , #22680 ) ;
#20370 = CARTESIAN_POINT ( 'NONE',  ( -0.7774062186026241550, -0.3274454732310112526, 1.156177351813741261 ) ) ;
#20371 = CARTESIAN_POINT ( 'NONE',  ( 1.365007135430096774, -0.07202546017957110747, 1.136660291446286886 ) ) ;
#20372 = STYLED_ITEM ( 'NONE', ( #27517 ), #7312 ) ;
#20373 = CARTESIAN_POINT ( 'NONE',  ( -0.6596296654098969814, -0.06682983984465723504, 1.105656354438413036 ) ) ;
#20374 = CARTESIAN_POINT ( 'NONE',  ( -0.7771670833361338238, 0.01230706782734013877, 0.3858283017385671365 ) ) ;
#20375 =( LENGTH_UNIT ( ) NAMED_UNIT ( * ) SI_UNIT ( $, .METRE. ) );
#20376 = MECHANICAL_DESIGN_GEOMETRIC_PRESENTATION_REPRESENTATION (  '', ( #18789 ), #10361 ) ;
#20377 = CARTESIAN_POINT ( 'NONE',  ( -0.7768304723060325268, -0.07744547323101128034, -0.1441747763765965362 ) ) ;
#20378 = LINE ( 'NONE', #2872, #12625 ) ;
#20379 = CARTESIAN_POINT ( 'NONE',  ( 1.382570138154099126, -0.1632854993338914429, 1.253786275698255626 ) ) ;
#20380 = DIRECTION ( 'NONE',  ( 4.774566430925059169E-16, -1.151393348942028020E-15, -1.000000000000000000 ) ) ;
#20381 = PRESENTATION_LAYER_ASSIGNMENT (  '', '', ( #29797 ) ) ;
#20382 = LINE ( 'NONE', #7649, #15173 ) ;
#20383 = FACE_OUTER_BOUND ( 'NONE', #17942, .T. ) ;
#20384 = VERTEX_POINT ( 'NONE', #28189 ) ;
#20385 = CARTESIAN_POINT ( 'NONE',  ( -0.6595463975265032364, -0.1448565300657305155, 1.023600112276547458 ) ) ;
#20386 = ORIENTED_EDGE ( 'NONE', *, *, #10273, .F. ) ;
#20387 = VERTEX_POINT ( 'NONE', #30320 ) ;
#20388 = COLOUR_RGB ( '',1.000000000000000000, 1.000000000000000000, 1.000000000000000000 ) ;
#20389 = ORIENTED_EDGE ( 'NONE', *, *, #23038, .T. ) ;
#20390 = CARTESIAN_POINT ( 'NONE',  ( -0.6149225032249061584, -0.1476708964075346964, 1.207362391183820494 ) ) ;
#20391 = DIMENSIONAL_EXPONENTS ( 1.000000000000000000, 0.000000000000000000, 0.000000000000000000, 0.000000000000000000, 0.000000000000000000, 0.000000000000000000, 0.000000000000000000 ) ;
#20392 = FILL_AREA_STYLE ('',( #10489 ) ) ;
#20393 = ORIENTED_EDGE ( 'NONE', *, *, #31148, .F. ) ;
#20394 = PRESENTATION_LAYER_ASSIGNMENT (  '', '', ( #1379 ) ) ;
#20395 = CARTESIAN_POINT ( 'NONE',  ( -0.5596580979430361147, -0.06770801505008729182, -1.354540153063032104 ) ) ;
#20396 = ORIENTED_EDGE ( 'NONE', *, *, #26779, .T. ) ;
#20397 = DIRECTION ( 'NONE',  ( 0.8571673007021114454, 0.000000000000000000, 0.5150380749100555988 ) ) ;
#20398 = LINE ( 'NONE', #25459, #18753 ) ;
#20399 = VECTOR ( 'NONE', #31078, 39.37007874015748143 ) ;
#20400 = VECTOR ( 'NONE', #20062, 39.37007874015748854 ) ;
#20401 = ORIENTED_EDGE ( 'NONE', *, *, #18028, .T. ) ;
#20402 = CARTESIAN_POINT ( 'NONE',  ( -0.7765260825768715014, 0.004292112927015394840, -0.4659918447877633429 ) ) ;
#20403 = DIRECTION ( 'NONE',  ( 0.000000000000000000, 0.000000000000000000, 1.000000000000000000 ) ) ;
#20404 =( NAMED_UNIT ( * ) PLANE_ANGLE_UNIT ( ) SI_UNIT ( $, .RADIAN. ) );
#20405 = CONICAL_SURFACE ( 'NONE', #14618, 0.06496062992125979652, 0.7853981633974619347 ) ;
#20406 = EDGE_CURVE ( 'NONE', #29563, #6768, #10279, .T. ) ;
#20407 = ADVANCED_FACE ( 'NONE', ( #28353 ), #25258, .T. ) ;
#20408 = CARTESIAN_POINT ( 'NONE',  ( 1.508617445836687887, -0.1024454732310113997, 1.273307273073583934 ) ) ;
#20409 = ADVANCED_FACE ( 'NONE', ( #23916 ), #16534, .F. ) ;
#20410 = CARTESIAN_POINT ( 'NONE',  ( -0.7012175687253503487, -0.1036202544340314585, -1.384802963146888777 ) ) ;
#20411 = CARTESIAN_POINT ( 'NONE',  ( 1.441000855251349577, -0.1586451101617288584, -1.450255719052400138 ) ) ;
#20412 = CARTESIAN_POINT ( 'NONE',  ( -0.6332685139139024866, -0.03894373811202607449, 1.268333014120600621 ) ) ;
#20413 = CARTESIAN_POINT ( 'NONE',  ( 1.380678186161262033, -0.1507277640124917162, -1.396285902779434318 ) ) ;
#20414 = FACE_BOUND ( 'NONE', #27817, .T. ) ;
#20415 = CIRCLE ( 'NONE', #24597, 0.03937007874015750059 ) ;
#20416 = DIRECTION ( 'NONE',  ( 1.189558591494128782E-17, 0.8571673007021152202, -0.5150380749100494926 ) ) ;
#20417 = CARTESIAN_POINT ( 'NONE',  ( -0.7772881553196668847, 0.009328999781012306189, 0.5764593809608771213 ) ) ;
#20418 = EDGE_CURVE ( 'NONE', #3777, #15079, #13729, .T. ) ;
#20419 = SURFACE_STYLE_USAGE ( .BOTH. , #25152 ) ;
#20420 = DIRECTION ( 'NONE',  ( 0.000000000000000000, 1.000000000000000000, -0.000000000000000000 ) ) ;
#20421 = ORIENTED_EDGE ( 'NONE', *, *, #21001, .T. ) ;
#20422 =( NAMED_UNIT ( * ) PLANE_ANGLE_UNIT ( ) SI_UNIT ( $, .RADIAN. ) );
#20424 = ORIENTED_EDGE ( 'NONE', *, *, #1759, .T. ) ;
#20423 =( GEOMETRIC_REPRESENTATION_CONTEXT ( 3 ) GLOBAL_UNCERTAINTY_ASSIGNED_CONTEXT ( ( #26682 ) ) GLOBAL_UNIT_ASSIGNED_CONTEXT ( ( #9732, #2307, #24887 ) ) REPRESENTATION_CONTEXT ( 'NONE', 'WORKASPACE' ) );
#20425 = SURFACE_STYLE_FILL_AREA ( #22883 ) ;
#20426 = COLOUR_RGB ( '',0.7529411764705882248, 0.7529411764705882248, 0.7529411764705882248 ) ;
#20427 = VERTEX_POINT ( 'NONE', #1499 ) ;
#20428 = ORIENTED_EDGE ( 'NONE', *, *, #30872, .F. ) ;
#20429 = CARTESIAN_POINT ( 'NONE',  ( -0.01302000359014917827, -0.07744547323101128034, -0.4141660768635204715 ) ) ;
#20430 = SURFACE_STYLE_FILL_AREA ( #12843 ) ;
#20431 = CARTESIAN_POINT ( 'NONE',  ( -0.7770516942580046882, 0.04248673843652242543, 0.3615978180074888582 ) ) ;
#20432 = LINE ( 'NONE', #25653, #11269 ) ;
#20434 = ORIENTED_EDGE ( 'NONE', *, *, #5373, .F. ) ;
#20433 = ORIENTED_EDGE ( 'NONE', *, *, #22418, .T. ) ;
#20435 = MECHANICAL_DESIGN_GEOMETRIC_PRESENTATION_REPRESENTATION (  '', ( #16229 ), #18851 ) ;
#20436 = CARTESIAN_POINT ( 'NONE',  ( -0.7771593329612742629, 0.03227891849917220030, 0.3736251290415093518 ) ) ;
#20437 =( CONVERSION_BASED_UNIT ( 'INCH', #15977 ) LENGTH_UNIT ( ) NAMED_UNIT ( #14468 ) );
#20438 = SURFACE_STYLE_USAGE ( .BOTH. , #7380 ) ;
#20439 = UNCERTAINTY_MEASURE_WITH_UNIT (LENGTH_MEASURE( 1.000000000000000082E-05 ), #22879, 'distance_accuracy_value', 'NONE');
#20440 = CARTESIAN_POINT ( 'NONE',  ( -0.05213151485036621180, -0.04566807946920656974, -1.033501496347517090 ) ) ;
#20441 = EDGE_CURVE ( 'NONE', #25450, #14699, #29140, .T. ) ;
#20442 = EDGE_CURVE ( 'NONE', #12891, #23239, #31605, .T. ) ;
#20443 = CIRCLE ( 'NONE', #26676, 0.07874015748031501505 ) ;
#20444 = CARTESIAN_POINT ( 'NONE',  ( 1.452822149050102762, -0.1632854993338914429, 1.254934569661510624 ) ) ;
#20445 = ADVANCED_FACE ( 'NONE', ( #16709 ), #6326, .F. ) ;
#20446 = EDGE_CURVE ( 'NONE', #15124, #23230, #25848, .T. ) ;
#20447 = CARTESIAN_POINT ( 'NONE',  ( -0.7771944663987159219, -0.007728319492917962510, 0.4289436668310833145 ) ) ;
#20448 = CARTESIAN_POINT ( 'NONE',  ( -0.6394411286812290429, -0.1815687142900092033, -1.520676841752093056 ) ) ;
#20449 = VECTOR ( 'NONE', #12470, 39.37007874015748854 ) ;
#20450 = SURFACE_STYLE_FILL_AREA ( #17806 ) ;
#20451 = CARTESIAN_POINT ( 'NONE',  ( 1.953696143602099644, -0.07744547323101128034, -0.7434250103909829654 ) ) ;
#20452 = SURFACE_SIDE_STYLE ('',( #13176 ) ) ;
#20453 = LENGTH_MEASURE_WITH_UNIT ( LENGTH_MEASURE( 0.02539999999999999897 ), #25669 );
#20454 = DIRECTION ( 'NONE',  ( 0.01292085764443854680, -0.9999165222345973714, 0.000000000000000000 ) ) ;
#20455 = CARTESIAN_POINT ( 'NONE',  ( -0.5464655871164098011, -0.1485398088392914928, 1.246896511918727635 ) ) ;
#20456 =( NAMED_UNIT ( * ) PLANE_ANGLE_UNIT ( ) SI_UNIT ( $, .RADIAN. ) );
#20457 = LENGTH_MEASURE_WITH_UNIT ( LENGTH_MEASURE( 0.02539999999999999897 ), #19976 );
#20458 = CARTESIAN_POINT ( 'NONE',  ( -0.7766001647623869131, 0.02904030389062438669, -0.3493474604812172313 ) ) ;
#20459 = ORIENTED_EDGE ( 'NONE', *, *, #2654, .T. ) ;
#20460 = DIRECTION ( 'NONE',  ( -0.1015965832757047133, -0.9948256803413866312, 0.000000000000000000 ) ) ;
#20461 = DIMENSIONAL_EXPONENTS ( 1.000000000000000000, 0.000000000000000000, 0.000000000000000000, 0.000000000000000000, 0.000000000000000000, 0.000000000000000000, 0.000000000000000000 ) ;
#20462 =( NAMED_UNIT ( * ) SI_UNIT ( $, .STERADIAN. ) SOLID_ANGLE_UNIT ( ) );
#20463 = VECTOR ( 'NONE', #18404, 39.37007874015748143 ) ;
#20464 = VERTEX_POINT ( 'NONE', #17351 ) ;
#20465 = DIRECTION ( 'NONE',  ( 1.707404996040165005E-16, 0.000000000000000000, -1.000000000000000000 ) ) ;
#20466 = MECHANICAL_DESIGN_GEOMETRIC_PRESENTATION_REPRESENTATION (  '', ( #26694 ), #7245 ) ;
#20467 = FACE_OUTER_BOUND ( 'NONE', #5199, .T. ) ;
#20468 = SURFACE_STYLE_FILL_AREA ( #10400 ) ;
#20469 = ORIENTED_EDGE ( 'NONE', *, *, #26469, .T. ) ;
#20470 = CARTESIAN_POINT ( 'NONE',  ( -0.7765151270271501982, 0.05232128989700127880, -0.4832416511087768152 ) ) ;
#20471 = SURFACE_STYLE_USAGE ( .BOTH. , #12410 ) ;
#20472 = VECTOR ( 'NONE', #8175, 39.37007874015748143 ) ;
#20473 = VERTEX_POINT ( 'NONE', #9441 ) ;
#20474 = FILL_AREA_STYLE_COLOUR ( '', #32392 ) ;
#20475 = DIRECTION ( 'NONE',  ( -0.000000000000000000, -0.000000000000000000, 1.000000000000000000 ) ) ;
#20476 = ORIENTED_EDGE ( 'NONE', *, *, #32314, .T. ) ;
#20477 =( BOUNDED_CURVE ( )  B_SPLINE_CURVE ( 2, ( #8071, #20960, #18159, #974, #2812, #5591, #15703 ),
 .UNSPECIFIED., .F., .F. ) 
 B_SPLINE_CURVE_WITH_KNOTS ( ( 3, 2, 2, 3 ),
 ( 0.2660847381224613062, 0.2661042765641267183, 0.2865738362998281330, 0.3070433960355296032 ),
 .UNSPECIFIED. ) 
 CURVE ( )  GEOMETRIC_REPRESENTATION_ITEM ( )  RATIONAL_B_SPLINE_CURVE ( ( 0.9997444833906092843, 0.9998721196319508842, 1.000000000000000000, 0.8660254037844387076, 1.000000000000000000, 0.8660254037844627995, 0.9999999999999759082 ) ) 
 REPRESENTATION_ITEM ( '' )  );
#20478 = FILL_AREA_STYLE_COLOUR ( '', #7726 ) ;
#20479 = CARTESIAN_POINT ( 'NONE',  ( 1.482656773523359561, -0.1024454732310112470, 1.256574989609016813 ) ) ;
#20480 = DIRECTION ( 'NONE',  ( 2.002967142162735140E-32, 1.664003471950579878E-31, 1.000000000000000000 ) ) ;
#20481 = CARTESIAN_POINT ( 'NONE',  ( -0.7766812972442233010, 0.05232128989700127880, -0.3790549046772679898 ) ) ;
#20482 = UNCERTAINTY_MEASURE_WITH_UNIT (LENGTH_MEASURE( 1.000000000000000082E-05 ), #27722, 'distance_accuracy_value', 'NONE');
#20483 = CARTESIAN_POINT ( 'NONE',  ( -0.7771687343628103095, 0.04236969830811174870, 0.5458805962380792742 ) ) ;
#20484 = FILL_AREA_STYLE_COLOUR ( '', #15477 ) ;
#20485 = CARTESIAN_POINT ( 'NONE',  ( 1.352802392581481383, -0.1293554363191734280, -1.402027372595707089 ) ) ;
#20486 = CARTESIAN_POINT ( 'NONE',  ( -0.7766051165464177286, -0.02968275100565537228, -0.3415507439634360431 ) ) ;
#20487 =( GEOMETRIC_REPRESENTATION_CONTEXT ( 3 ) GLOBAL_UNCERTAINTY_ASSIGNED_CONTEXT ( ( #13008 ) ) GLOBAL_UNIT_ASSIGNED_CONTEXT ( ( #26854, #16877, #11272 ) ) REPRESENTATION_CONTEXT ( 'NONE', 'WORKASPACE' ) );
#20488 = FACE_OUTER_BOUND ( 'NONE', #16292, .T. ) ;
#20489 = B_SPLINE_CURVE_WITH_KNOTS ( 'NONE', 3,
 ( #8989, #12126, #4351, #19390 ),
 .UNSPECIFIED., .F., .F.,
 ( 4, 4 ),
 ( 1.000000000000000000, 2.000000000000000000 ),
 .UNSPECIFIED. ) ;
#20490 =( CONVERSION_BASED_UNIT ( 'INCH', #10420 ) LENGTH_UNIT ( ) NAMED_UNIT ( #18212 ) );
#20491 = UNCERTAINTY_MEASURE_WITH_UNIT (LENGTH_MEASURE( 1.000000000000000082E-05 ), #23544, 'distance_accuracy_value', 'NONE');
#20492 = CARTESIAN_POINT ( 'NONE',  ( -0.6092864660321958281, -0.1811790576589323853, -1.353799026139014039 ) ) ;
#20493 = EDGE_CURVE ( 'NONE', #13639, #11243, #24411, .T. ) ;
#20494 = ADVANCED_FACE ( 'NONE', ( #19506 ), #13999, .T. ) ;
#20495 = CARTESIAN_POINT ( 'NONE',  ( -0.7771945698783646606, 0.04047938714124063586, 0.5865593071065867692 ) ) ;
#20496 = CARTESIAN_POINT ( 'NONE',  ( -0.7771365653964052989, -0.01134952151007454120, 0.4952296974580239763 ) ) ;
#20497 = DIRECTION ( 'NONE',  ( 0.000000000000000000, -1.000000000000000000, 0.000000000000000000 ) ) ;
#20498 = CARTESIAN_POINT ( 'NONE',  ( -0.7767042717189351908, 0.03056173023650937681, -0.3428809792069922313 ) ) ;
#20499 = CARTESIAN_POINT ( 'NONE',  ( -0.6801923609328671683, -0.09530810895572970620, 1.194074989609017035 ) ) ;
#20500 = CARTESIAN_POINT ( 'NONE',  ( 1.405864205513950305, -0.1925936204172480903, -1.407768842411980525 ) ) ;
#20501 = PRESENTATION_LAYER_ASSIGNMENT (  '', '', ( #16273 ) ) ;
#20502 = LINE ( 'NONE', #30451, #18667 ) ;
#20503 =( NAMED_UNIT ( * ) PLANE_ANGLE_UNIT ( ) SI_UNIT ( $, .RADIAN. ) );
#20504 = CARTESIAN_POINT ( 'NONE',  ( -0.5400577099827826855, -0.1015377569989886208, -1.526043120627203153 ) ) ;
#20505 = CARTESIAN_POINT ( 'NONE',  ( -0.02030385639790017321, -0.1024454732310112470, 0.8065749896090167459 ) ) ;
#20506 = CARTESIAN_POINT ( 'NONE',  ( -0.5447854130949274509, -0.07291712997791484352, -1.365119545745064000 ) ) ;
#20507 = ORIENTED_EDGE ( 'NONE', *, *, #3485, .F. ) ;
#20508 =( NAMED_UNIT ( * ) PLANE_ANGLE_UNIT ( ) SI_UNIT ( $, .RADIAN. ) );
#20509 = DIRECTION ( 'NONE',  ( -2.217803458750783707E-32, 1.661276559328082380E-31, -1.000000000000000000 ) ) ;
#20510 = CARTESIAN_POINT ( 'NONE',  ( -1.146303856397900001, -0.1774454732310112581, 0.7065749896090168791 ) ) ;
#20511 = DIRECTION ( 'NONE',  ( 0.000000000000000000, 0.000000000000000000, -1.000000000000000000 ) ) ;
#20512 = DIRECTION ( 'NONE',  ( -0.0006184577569295650248, -0.2274982424849478213, 0.9737782946730034750 ) ) ;
#20513 = SURFACE_STYLE_USAGE ( .BOTH. , #32461 ) ;
#20514 = PLANE ( 'NONE',  #29816 ) ;
#20515 = ORIENTED_EDGE ( 'NONE', *, *, #22418, .F. ) ;
#20516 = LINE ( 'NONE', #5139, #14250 ) ;
#20517 = LINE ( 'NONE', #5456, #26318 ) ;
#20518 = CARTESIAN_POINT ( 'NONE',  ( 0.4036961436020998217, -0.3274454732310112526, -1.280925010390983498 ) ) ;
#20519 = ORIENTED_EDGE ( 'NONE', *, *, #25618, .T. ) ;
#20520 = ORIENTED_EDGE ( 'NONE', *, *, #408, .T. ) ;
#20521 = MECHANICAL_DESIGN_GEOMETRIC_PRESENTATION_REPRESENTATION (  '', ( #29890 ), #4135 ) ;
#20522 = CARTESIAN_POINT ( 'NONE',  ( 1.417696143602099612, -0.05698482211371785205, 1.207362391183820272 ) ) ;
#20523 = ORIENTED_EDGE ( 'NONE', *, *, #18628, .T. ) ;
#20524 = UNCERTAINTY_MEASURE_WITH_UNIT (LENGTH_MEASURE( 1.000000000000000082E-05 ), #13554, 'distance_accuracy_value', 'NONE');
#20525 = PRESENTATION_STYLE_ASSIGNMENT (( #27873 ) ) ;
#20526 = VECTOR ( 'NONE', #12510, 39.37007874015748143 ) ;
#20527 = CARTESIAN_POINT ( 'NONE',  ( -0.6752644863191599178, -0.1095910744719434948, -1.264449785043167296 ) ) ;
#20528 = ORIENTED_EDGE ( 'NONE', *, *, #29173, .T. ) ;
#20529 = CARTESIAN_POINT ( 'NONE',  ( -0.7764124874896184414, 0.05290296534945111706, -0.6448503506571515720 ) ) ;
#20530 = UNCERTAINTY_MEASURE_WITH_UNIT (LENGTH_MEASURE( 1.000000000000000082E-05 ), #30483, 'distance_accuracy_value', 'NONE');
#20531 = CARTESIAN_POINT ( 'NONE',  ( -0.5400577099827812422, -0.1015377569989885514, -1.388247845036652217 ) ) ;
#20532 = EDGE_CURVE ( 'NONE', #16568, #24496, #24, .T. ) ;
#20533 = EDGE_CURVE ( 'NONE', #3448, #21297, #31925, .T. ) ;
#20534 =( LENGTH_UNIT ( ) NAMED_UNIT ( * ) SI_UNIT ( $, .METRE. ) );
#20535 = DIMENSIONAL_EXPONENTS ( 1.000000000000000000, 0.000000000000000000, 0.000000000000000000, 0.000000000000000000, 0.000000000000000000, 0.000000000000000000, 0.000000000000000000 ) ;
#20536 = SURFACE_SIDE_STYLE ('',( #557 ) ) ;
#20537 = CARTESIAN_POINT ( 'NONE',  ( -0.6110899617142593332, -0.04161052591755721314, -1.519153356847675607 ) ) ;
#20538 = CARTESIAN_POINT ( 'NONE',  ( -0.7770573637497094621, 0.03378715693384771318, 0.3705245844713380143 ) ) ;
#20539 = CARTESIAN_POINT ( 'NONE',  ( -0.5691784653519568193, -0.04548893500886581898, 1.212447693021087458 ) ) ;
#20540 = CARTESIAN_POINT ( 'NONE',  ( 1.417696143602100056, -0.02370531575069594402, 1.142401761262560322 ) ) ;
#20541 = CARTESIAN_POINT ( 'NONE',  ( 1.382570138154098016, -0.04160544712813099566, 1.048241656275683331 ) ) ;
#20542 = VECTOR ( 'NONE', #14700, 39.37007874015748143 ) ;
#20543 = CARTESIAN_POINT ( 'NONE',  ( -0.5691784653519575965, -0.04548893500886570102, 1.126325645776995898 ) ) ;
#20544 = EDGE_LOOP ( 'NONE', ( #29213, #8148, #17075 ) ) ;
#20545 = FILL_AREA_STYLE_COLOUR ( '', #20940 ) ;
#20546 = CARTESIAN_POINT ( 'NONE',  ( -0.7771675611236463777, 0.01415926259618126640, 0.3865805909677763608 ) ) ;
#20547 = CARTESIAN_POINT ( 'NONE',  ( 0.7800378937466100338, -0.05809514833152923385, -1.069912065767294695 ) ) ;
#20548 = DIRECTION ( 'NONE',  ( 4.033664142919474348E-07, -0.9999997983167761006, -0.0006351112063713223186 ) ) ;
#20549 = CARTESIAN_POINT ( 'NONE',  ( -0.7770219537164259060, -0.02086000154428057501, 0.3147705391255821716 ) ) ;
#20550 = CARTESIAN_POINT ( 'NONE',  ( -0.7770525430027069858, 0.03440561685921880719, 0.3629341892623881849 ) ) ;
#20551 = SURFACE_STYLE_USAGE ( .BOTH. , #10483 ) ;
#20552 = EDGE_LOOP ( 'NONE', ( #21712, #1007, #24630, #13841 ) ) ;
#20553 = LENGTH_MEASURE_WITH_UNIT ( LENGTH_MEASURE( 0.02539999999999999897 ), #7328 );
#20554 = LINE ( 'NONE', #5668, #29720 ) ;
#20555 = VERTEX_POINT ( 'NONE', #502 ) ;
#20556 = UNCERTAINTY_MEASURE_WITH_UNIT (LENGTH_MEASURE( 1.000000000000000082E-05 ), #300, 'distance_accuracy_value', 'NONE');
#20557 = STYLED_ITEM ( 'NONE', ( #17261 ), #10757 ) ;
#20558 = COLOUR_RGB ( '',1.000000000000000000, 1.000000000000000000, 1.000000000000000000 ) ;
#20559 = VERTEX_POINT ( 'NONE', #23100 ) ;
#20560 = CARTESIAN_POINT ( 'NONE',  ( -0.7764137771139907329, -0.02744547323101092368, -0.8002725113582694894 ) ) ;
#20561 = SURFACE_STYLE_USAGE ( .BOTH. , #20074 ) ;
#20562 = VECTOR ( 'NONE', #4625, 39.37007874015748854 ) ;
#20563 = ORIENTED_EDGE ( 'NONE', *, *, #5510, .F. ) ;
#20564 = CARTESIAN_POINT ( 'NONE',  ( -0.7769895022342645508, -0.003859020942538266951, 0.2636748117228662758 ) ) ;
#20565 = CARTESIAN_POINT ( 'NONE',  ( -0.7766846160792864051, -0.01476928715528449780, -0.3738293100236442235 ) ) ;
#20566 = AXIS2_PLACEMENT_3D ( 'NONE', #10402, #19988, #25367 ) ;
#20567 = ORIENTED_EDGE ( 'NONE', *, *, #21072, .T. ) ;
#20568 = PRESENTATION_STYLE_ASSIGNMENT (( #10495 ) ) ;
#20569 = STYLED_ITEM ( 'NONE', ( #1925 ), #31065 ) ;
#20570 = FILL_AREA_STYLE ('',( #17914 ) ) ;
#20571 = FILL_AREA_STYLE ('',( #6911 ) ) ;
#20572 = B_SPLINE_SURFACE_WITH_KNOTS ( 'NONE', 3, 1, ( 
 ( #15080, #30631 ),
 ( #18678, #13087 ),
 ( #21158, #23601 ),
 ( #11262, #28668 ),
 ( #23134, #10762 ),
 ( #13559, #20839 ),
 ( #18037, #25728 ),
 ( #25883, #15734 ),
 ( #1172, #28510 ),
 ( #21313, #23444 ),
 ( #5951, #6111 ),
 ( #16052, #3161 ),
 ( #3492, #30788 ),
 ( #31275, #8270 ),
 ( #8435, #5460 ) ),
 .UNSPECIFIED., .F., .F., .F.,
 ( 4, 1, 1, 1, 1, 1, 1, 1, 1, 1, 1, 1, 4 ),
 ( 2, 2 ),
 ( 0.000000000000000000, 0.08924699701402316609, 0.1731436665243884232, 0.2526174257439104953, 0.3289195329662392697, 0.4046580426516502293, 0.4814727296742667417, 0.5618479822848037042, 0.6456111230529116840, 0.7322777404363535192, 0.8191697204653252129, 0.9080700473560748831, 0.9999999999999998890 ),
 ( 0.000000000000000000, 1.000000000000000000 ),
 .UNSPECIFIED. ) ;
#20573 = AXIS2_PLACEMENT_3D ( 'NONE', #30835, #10497, #10973 ) ;
#20574 = ADVANCED_FACE ( 'NONE', ( #670 ), #19822, .T. ) ;
#20575 = ORIENTED_EDGE ( 'NONE', *, *, #3705, .F. ) ;
#20576 =( CONVERSION_BASED_UNIT ( 'INCH', #3709 ) LENGTH_UNIT ( ) NAMED_UNIT ( #14029 ) );
#20577 = CARTESIAN_POINT ( 'NONE',  ( 1.953696143602099644, -0.1774454732310112581, -1.293425010390983010 ) ) ;
#20578 = LINE ( 'NONE', #3544, #16412 ) ;
#20579 =( GEOMETRIC_REPRESENTATION_CONTEXT ( 3 ) GLOBAL_UNCERTAINTY_ASSIGNED_CONTEXT ( ( #455 ) ) GLOBAL_UNIT_ASSIGNED_CONTEXT ( ( #14727, #27667, #31949 ) ) REPRESENTATION_CONTEXT ( 'NONE', 'WORKASPACE' ) );
#20580 = CARTESIAN_POINT ( 'NONE',  ( -0.6635290105410140971, -0.1761595571395477289, 1.071207535540775746 ) ) ;
#20581 = CARTESIAN_POINT ( 'NONE',  ( 1.349505166926159294, -0.1418155519711687962, 1.234265278322927761 ) ) ;
#20582 = CARTESIAN_POINT ( 'NONE',  ( -0.5193901440704520311, -0.1012706920279917711, -1.398582490705943870 ) ) ;
#20583 = CARTESIAN_POINT ( 'NONE',  ( -0.6164849951763572422, -0.1629706935907968002, 1.225078926616890884 ) ) ;
#20584 = CARTESIAN_POINT ( 'NONE',  ( 1.380678186161261811, -0.1507277640124915497, -1.506522123251875067 ) ) ;
#20585 = FACE_BOUND ( 'NONE', #24820, .T. ) ;
#20586 = CARTESIAN_POINT ( 'NONE',  ( -0.6092033132522752803, -0.1632755445854308374, 1.256574989609017479 ) ) ;
#20587 = CARTESIAN_POINT ( 'NONE',  ( -1.396303856397900223, 0.1225545267689887446, -0.1434250103909830987 ) ) ;
#20588 = MECHANICAL_DESIGN_GEOMETRIC_PRESENTATION_REPRESENTATION (  '', ( #8986 ), #25267 ) ;
#20589 = DIRECTION ( 'NONE',  ( -0.7999719326740973857, -0.3317301718771950014, -0.4999999999999961142 ) ) ;
#20590 = CARTESIAN_POINT ( 'NONE',  ( -0.7771926685154743053, 0.01168428600166162602, 0.5835655603362276400 ) ) ;
#20591 = SURFACE_SIDE_STYLE ('',( #10831 ) ) ;
#20592 =( CONVERSION_BASED_UNIT ( 'INCH', #20897 ) LENGTH_UNIT ( ) NAMED_UNIT ( #8439 ) );
#20593 = MECHANICAL_DESIGN_GEOMETRIC_PRESENTATION_REPRESENTATION (  '', ( #27364 ), #9531 ) ;
#20594 = CARTESIAN_POINT ( 'NONE',  ( -0.7770416140452294229, 0.001214759043380257220, 0.3457262531414779239 ) ) ;
#20595 = VERTEX_POINT ( 'NONE', #25537 ) ;
#20597 = SURFACE_STYLE_USAGE ( .BOTH. , #22574 ) ;
#20596 = COLOUR_RGB ( '',1.000000000000000000, 1.000000000000000000, 1.000000000000000000 ) ;
#20598 = ORIENTED_EDGE ( 'NONE', *, *, #12598, .T. ) ;
#20599 = ADVANCED_FACE ( 'NONE', ( #20317 ), #12184, .F. ) ;
#20600 = UNCERTAINTY_MEASURE_WITH_UNIT (LENGTH_MEASURE( 1.000000000000000082E-05 ), #21461, 'distance_accuracy_value', 'NONE');
#20601 = ADVANCED_FACE ( 'NONE', ( #20959 ), #11216, .T. ) ;
#20602 = ORIENTED_EDGE ( 'NONE', *, *, #12179, .F. ) ;
#20603 = CARTESIAN_POINT ( 'NONE',  ( -0.5543252089248499326, -0.06030430839970692819, -1.528558700291156480 ) ) ;
#20605 = ORIENTED_EDGE ( 'NONE', *, *, #13216, .T. ) ;
#20604 = EDGE_LOOP ( 'NONE', ( #11170, #15001, #20424, #5260 ) ) ;
#20606 = FACE_OUTER_BOUND ( 'NONE', #20962, .T. ) ;
#20607 =( LENGTH_UNIT ( ) NAMED_UNIT ( * ) SI_UNIT ( $, .METRE. ) );
#20608 = STYLED_ITEM ( 'NONE', ( #12745 ), #3284 ) ;
#20609 =( NAMED_UNIT ( * ) SI_UNIT ( $, .STERADIAN. ) SOLID_ANGLE_UNIT ( ) );
#20610 = CARTESIAN_POINT ( 'NONE',  ( 1.443396716569438576, -0.1644227631204195628, -1.360522512014619378 ) ) ;
#20611 = ADVANCED_FACE ( 'NONE', ( #26319 ), #3779, .F. ) ;
#20612 = CARTESIAN_POINT ( 'NONE',  ( -0.06832201853587305251, -0.05849693219163640961, -1.025020385719307425 ) ) ;
#20613 = LINE ( 'NONE', #2773, #3220 ) ;
#20614 = PRESENTATION_STYLE_ASSIGNMENT (( #30724 ) ) ;
#20615 = DIMENSIONAL_EXPONENTS ( 1.000000000000000000, 0.000000000000000000, 0.000000000000000000, 0.000000000000000000, 0.000000000000000000, 0.000000000000000000, 0.000000000000000000 ) ;
#20616 = CARTESIAN_POINT ( 'NONE',  ( 1.370131137741201099, -0.06451027857417740430, 1.270391987722481408 ) ) ;
#20617 =( GEOMETRIC_REPRESENTATION_CONTEXT ( 3 ) GLOBAL_UNCERTAINTY_ASSIGNED_CONTEXT ( ( #3360 ) ) GLOBAL_UNIT_ASSIGNED_CONTEXT ( ( #11508, #21069, #23987 ) ) REPRESENTATION_CONTEXT ( 'NONE', 'WORKASPACE' ) );
#20618 = LINE ( 'NONE', #2936, #20785 ) ;
#20620 =( NAMED_UNIT ( * ) SI_UNIT ( $, .STERADIAN. ) SOLID_ANGLE_UNIT ( ) );
#20619 = VECTOR ( 'NONE', #14673, 39.37007874015748143 ) ;
#20621 = CARTESIAN_POINT ( 'NONE',  ( -0.7763137771341590554, 0.03462768889273698525, -0.8002724478471362479 ) ) ;
#20622 = LINE ( 'NONE', #18133, #8393 ) ;
#20623 = CARTESIAN_POINT ( 'NONE',  ( -0.7772380560542753170, -0.01484931125654787715, 0.4975767464222621284 ) ) ;
#20624 = CARTESIAN_POINT ( 'NONE',  ( -0.6108912469994101091, -0.05698861706728687582, -1.484212411965786460 ) ) ;
#20625 = CYLINDRICAL_SURFACE ( 'NONE', #464, 0.07874015748031508444 ) ;
#20626 = SURFACE_SIDE_STYLE ('',( #10554 ) ) ;
#20627 = ORIENTED_EDGE ( 'NONE', *, *, #1197, .T. ) ;
#20628 = SURFACE_STYLE_FILL_AREA ( #15996 ) ;
#20629 = CARTESIAN_POINT ( 'NONE',  ( -0.7771857446088799026, 0.04234661522435627379, 0.5726636840467091982 ) ) ;
#20630 = B_SPLINE_CURVE_WITH_KNOTS ( 'NONE', 3,
 ( #2729, #20395, #23020, #5355, #8147, #25455, #2889, #422, #28062, #13122, #23170, #25617, #5505, #590 ),
 .UNSPECIFIED., .F., .F.,
 ( 4, 2, 2, 2, 2, 2, 4 ),
 ( 0.000000000000000000, 0.0004576809054429005832, 0.0009153618108858005160, 0.001373042716328700449, 0.001830723621771600598, 0.002746085432657402632, 0.003661447243543204666 ),
 .UNSPECIFIED. ) ;
#20631 = FACE_OUTER_BOUND ( 'NONE', #591, .T. ) ;
#20632 = ORIENTED_EDGE ( 'NONE', *, *, #13003, .T. ) ;
#20633 = CIRCLE ( 'NONE', #27399, 0.05699021494718031072 ) ;
#20634 = CARTESIAN_POINT ( 'NONE',  ( -0.7764215413675690236, 0.03511114867763572706, -0.6305947774476047263 ) ) ;
#20635 = VECTOR ( 'NONE', #18088, 39.37007874015748143 ) ;
#20636 = ORIENTED_EDGE ( 'NONE', *, *, #24760, .F. ) ;
#20637 = FILL_AREA_STYLE ('',( #12559 ) ) ;
#20638 = EDGE_CURVE ( 'NONE', #15278, #25938, #13855, .T. ) ;
#20639 = CARTESIAN_POINT ( 'NONE',  ( -0.7771129911355961761, -0.01920983643297244359, 0.3006586839202419204 ) ) ;
#20640 = ORIENTED_EDGE ( 'NONE', *, *, #31746, .F. ) ;
#20641 = EDGE_CURVE ( 'NONE', #5621, #25484, #1292, .T. ) ;
#20642 = ADVANCED_FACE ( 'NONE', ( #3935, #6739 ), #4422, .F. ) ;
#20643 = CARTESIAN_POINT ( 'NONE',  ( -0.7770924107026323524, -0.01713805941314784642, 0.4257069500711040400 ) ) ;
#20644 = VECTOR ( 'NONE', #10152, 39.37007874015748143 ) ;
#20645 = VERTEX_POINT ( 'NONE', #27289 ) ;
#20646 =( NAMED_UNIT ( * ) SI_UNIT ( $, .STERADIAN. ) SOLID_ANGLE_UNIT ( ) );
#20647 = CARTESIAN_POINT ( 'NONE',  ( -0.7765856185707471493, 0.02798750526095199545, -0.3722508286259654797 ) ) ;
#20648 = CARTESIAN_POINT ( 'NONE',  ( -0.7772225622994635152, 0.03164663741939779257, 0.4731814146971275448 ) ) ;
#20649 = STYLED_ITEM ( 'NONE', ( #21759 ), #23679 ) ;
#20650 = SURFACE_STYLE_USAGE ( .BOTH. , #25380 ) ;
#20651 = EDGE_CURVE ( 'NONE', #16974, #22004, #14848, .T. ) ;
#20652 = CARTESIAN_POINT ( 'NONE',  ( 1.408553979741039131, -0.1721000917058096713, -1.397434196742689094 ) ) ;
#20653 = CARTESIAN_POINT ( 'NONE',  ( -0.7763408508756587389, -0.3274454732310113081, -0.7576441170800097824 ) ) ;
#20654 =( NAMED_UNIT ( * ) PLANE_ANGLE_UNIT ( ) SI_UNIT ( $, .RADIAN. ) );
#20655 = CARTESIAN_POINT ( 'NONE',  ( -0.6092864660321958281, -0.1811790576589323853, -1.381358081257124004 ) ) ;
#20656 = CARTESIAN_POINT ( 'NONE',  ( -0.7772970123218883032, 0.03846583091949515310, 0.5904049680638007169 ) ) ;
#20657 = FACE_OUTER_BOUND ( 'NONE', #9469, .T. ) ;
#20658 = PRESENTATION_STYLE_ASSIGNMENT (( #10587 ) ) ;
#20659 = CARTESIAN_POINT ( 'NONE',  ( -0.7764657996363215631, 0.04593413941226177216, -0.5609089484839632211 ) ) ;
#20660 = CARTESIAN_POINT ( 'NONE',  ( -0.6801923609328671683, -0.09530810895572981722, 1.138956879372796660 ) ) ;
#20661 = CARTESIAN_POINT ( 'NONE',  ( 1.387534804384521703, -0.02971098336116308886, -1.391692726926416102 ) ) ;
#20662 = SURFACE_STYLE_FILL_AREA ( #521 ) ;
#20663 = LINE ( 'NONE', #30611, #31837 ) ;
#20664 = FILL_AREA_STYLE_COLOUR ( '', #18006 ) ;
#20665 = PRESENTATION_LAYER_ASSIGNMENT (  '', '', ( #22225 ) ) ;
#20666 = EDGE_LOOP ( 'NONE', ( #13393, #2390, #8563, #17661 ) ) ;
#20667 = LINE ( 'NONE', #20982, #21580 ) ;
#20668 = STYLED_ITEM ( 'NONE', ( #8694 ), #11542 ) ;
#20669 =( NAMED_UNIT ( * ) PLANE_ANGLE_UNIT ( ) SI_UNIT ( $, .RADIAN. ) );
#20670 = CARTESIAN_POINT ( 'NONE',  ( -0.7765523672851379899, -0.006602513235837733849, -0.5820585767677325384 ) ) ;
#20671 = CARTESIAN_POINT ( 'NONE',  ( -0.6963038563979004891, -0.3274454732310112526, 1.256574989609016813 ) ) ;
#20672 = CARTESIAN_POINT ( 'NONE',  ( -0.7765657996161532406, 0.02980198530264991860, -0.5609090119950964626 ) ) ;
#20673 = VERTEX_POINT ( 'NONE', #7217 ) ;
#20674 = CARTESIAN_POINT ( 'NONE',  ( -0.7767107630215229763, 0.02667715503517910716, -0.3326602495073154309 ) ) ;
#20675 = VECTOR ( 'NONE', #8356, 39.37007874015748143 ) ;
#20676 =( LENGTH_UNIT ( ) NAMED_UNIT ( * ) SI_UNIT ( $, .METRE. ) );
#20677 = DIRECTION ( 'NONE',  ( -0.000000000000000000, -0.000000000000000000, 1.000000000000000000 ) ) ;
#20678 = DIRECTION ( 'NONE',  ( -0.000000000000000000, -1.000000000000000000, 0.000000000000000000 ) ) ;
#20679 =( BOUNDED_CURVE ( )  B_SPLINE_CURVE ( 2, ( #1378, #11479, #31490, #29017, #32483, #2695, #7628, #27222, #30164, #15253, #17880, #12783, #30484, #22824, #225, #20531, #12613, #27719, #22675, #27541, #24936, #32320, #2856, #17245, #9803, #17392, #17717, #4674, #7311, #30329, #27388, #2359, #10461, #22984, #14766, #12943, #5164, #4828, #4995, #12461, #75, #10125, #24787, #20362, #29854, #10289, #12294, #19879, #2205, #14934, #25265, #22345, #27882, #22515, #9961, #7794, #396, #20045, #30010, #5325, #7468, #15094, #17550, #25101, #15420, #2523, #20205, #25425, #7957, #23143, #13252, #21010, #18535, #5643, #31133, #5473, #15747, #8119, #18688, #1024, #15583 ),
 .UNSPECIFIED., .F., .T. ) 
 B_SPLINE_CURVE_WITH_KNOTS ( ( 3, 2, 2, 2, 2, 2, 2, 2, 2, 2, 2, 2, 2, 2, 2, 2, 2, 2, 2, 2, 2, 2, 2, 2, 2, 2, 2, 2, 2, 2, 2, 2, 2, 2, 2, 2, 2, 2, 2, 2, 3 ),
 ( 0.1251247118948842774, 0.1432868688523462608, 0.1637564215455385996, 0.1842259742387309107, 0.2046955269319232495, 0.2251650796251155606, 0.2456346323183078995, 0.2661041850115002383, 0.2865737377046925216, 0.3070432903978849160, 0.3275128430910771993, 0.3479823957842695936, 0.3684519484774618769, 0.3889215011706542158, 0.4093910538638465546, 0.4298606065570388934, 0.4503301592502311768, 0.4707997119434235711, 0.4912692646366158544, 0.5117388173298081933, 0.5322083700230004766, 0.5526779227161928709, 0.5731474754093851542, 0.5936170281025775486, 0.6140865807957698319, 0.6345561334889621152, 0.6550256861821543986, 0.6754952388753467929, 0.6959647915685390762, 0.7164343442617314706, 0.7369038969549237539, 0.7573734496481161482, 0.7778430023413085426, 0.7983125550345007149, 0.8187821077276931092, 0.8392516604208856146, 0.8597212131140776759, 0.8801907658072700702, 0.9006603185004623535, 0.9211298711936547479, 0.9235474708758073525 ),
 .UNSPECIFIED. ) 
 CURVE ( )  GEOMETRIC_REPRESENTATION_ITEM ( )  RATIONAL_B_SPLINE_CURVE ( ( 0.9732005884665357875, 0.8811274637384302055, 1.000000000000000000, 0.8660254037844387076, 1.000000000000000000, 0.8660254037844387076, 1.000000000000000000, 0.8660254037844387076, 1.000000000000000000, 0.8660254037844387076, 1.000000000000000000, 0.8660254037844387076, 1.000000000000000000, 0.8660254037844387076, 1.000000000000000000, 0.8660254037844387076, 1.000000000000000000, 0.8660254037844387076, 1.000000000000000000, 0.8660254037844387076, 1.000000000000000000, 0.8660254037844387076, 1.000000000000000000, 0.8660254037844387076, 1.000000000000000000, 0.8660254037844387076, 1.000000000000000000, 0.8660254037844387076, 1.000000000000000000, 0.8660254037844387076, 1.000000000000000000, 0.8660254037844387076, 1.000000000000000000, 0.8660254037844387076, 1.000000000000000000, 0.8660254037844387076, 1.000000000000000000, 0.8660254037844387076, 1.000000000000000000, 0.8660254037844387076, 1.000000000000000000, 0.8660254037844387076, 1.000000000000000000, 0.8660254037844387076, 1.000000000000000000, 0.8660254037844387076, 1.000000000000000000, 0.8660254037844387076, 1.000000000000000000, 0.8660254037844387076, 1.000000000000000000, 0.8660254037844387076, 1.000000000000000000, 0.8660254037844387076, 1.000000000000000000, 0.8660254037844387076, 1.000000000000000000, 0.8660254037844387076, 1.000000000000000000, 0.8660254037844387076, 1.000000000000000000, 0.8660254037844387076, 1.000000000000000000, 0.8660254037844387076, 1.000000000000000000, 0.8660254037844387076, 1.000000000000000000, 0.8660254037844387076, 1.000000000000000000, 0.8660254037844387076, 1.000000000000000000, 0.8660254037844387076, 1.000000000000000000, 0.8660254037844387076, 1.000000000000000000, 0.8660254037844387076, 1.000000000000000000, 0.8660254037844387076, 1.000000000000000000, 0.9841766478202044199, 0.9720909963878399118 ) ) 
 REPRESENTATION_ITEM ( '' )  );
#20680 = ORIENTED_EDGE ( 'NONE', *, *, #26590, .T. ) ;
#20681 = ORIENTED_EDGE ( 'NONE', *, *, #23431, .F. ) ;
#20682 = EDGE_CURVE ( 'NONE', #31972, #15556, #24365, .T. ) ;
#20683 = FACE_OUTER_BOUND ( 'NONE', #11939, .T. ) ;
#20684 = DIRECTION ( 'NONE',  ( 0.0006351113344626005712, 0.000000000000000000, -0.9999997983167761006 ) ) ;
#20685 = ORIENTED_EDGE ( 'NONE', *, *, #8086, .T. ) ;
#20686 = DIMENSIONAL_EXPONENTS ( 1.000000000000000000, 0.000000000000000000, 0.000000000000000000, 0.000000000000000000, 0.000000000000000000, 0.000000000000000000, 0.000000000000000000 ) ;
#20687 = DIRECTION ( 'NONE',  ( 0.0006351113344626005712, 0.000000000000000000, -0.9999997983167761006 ) ) ;
#20688 = STYLED_ITEM ( 'NONE', ( #5479 ), #15386 ) ;
#20689 = PRESENTATION_LAYER_ASSIGNMENT (  '', '', ( #26914 ) ) ;
#20690 = FILL_AREA_STYLE_COLOUR ( '', #17837 ) ;
#20691 = CARTESIAN_POINT ( 'NONE',  ( 1.501682698213553158, -0.06761815859823583352, -1.484704537950037428 ) ) ;
#20692 = LENGTH_MEASURE_WITH_UNIT ( LENGTH_MEASURE( 0.02539999999999999897 ), #549 );
#20693 = FILL_AREA_STYLE_COLOUR ( '', #11428 ) ;
#20694 = PRESENTATION_LAYER_ASSIGNMENT (  '', '', ( #24337 ) ) ;
#20695 = CARTESIAN_POINT ( 'NONE',  ( -0.6462130349218195846, -0.04206438403356856787, -1.461738658684946124 ) ) ;
#20696 =( NAMED_UNIT ( * ) PLANE_ANGLE_UNIT ( ) SI_UNIT ( $, .RADIAN. ) );
#20697 = PRESENTATION_LAYER_ASSIGNMENT (  '', '', ( #2235 ) ) ;
#20698 = CARTESIAN_POINT ( 'NONE',  ( -0.7772952183217659572, 0.02602098378841272153, 0.5875802668454717104 ) ) ;
#20699 = CARTESIAN_POINT ( 'NONE',  ( 1.388757137834445432, -0.1559622250137832067, -1.533425010390983001 ) ) ;
#20700 = CARTESIAN_POINT ( 'NONE',  ( 1.417696143602099612, -0.04160544712813110668, 1.073504123467284632 ) ) ;
#20701 = PLANE ( 'NONE',  #16137 ) ;
#20702 = VERTEX_POINT ( 'NONE', #4901 ) ;
#20703 = SURFACE_STYLE_FILL_AREA ( #13416 ) ;
#20704 = SURFACE_STYLE_USAGE ( .BOTH. , #23306 ) ;
#20705 = DIRECTION ( 'NONE',  ( 3.683173822994363867E-32, 1.635043924267942229E-31, 1.000000000000000000 ) ) ;
#20706 = CARTESIAN_POINT ( 'NONE',  ( -0.7771191724218059482, 0.02443223397703196340, 0.3103912845340010551 ) ) ;
#20707 = PRESENTATION_STYLE_ASSIGNMENT (( #8133 ) ) ;
#20708 = CARTESIAN_POINT ( 'NONE',  ( -0.7770239624847942173, -0.01718484513483307594, 0.3179333986960983238 ) ) ;
#20709 = CARTESIAN_POINT ( 'NONE',  ( 1.482656773523359561, -0.1024454732310112470, 0.9265749896090167415 ) ) ;
#20710 = CIRCLE ( 'NONE', #20188, 0.06299212598425220355 ) ;
#20711 = STYLED_ITEM ( 'NONE', ( #15201 ), #11819 ) ;
#20712 = SURFACE_STYLE_FILL_AREA ( #12962 ) ;
#20713 = FACE_OUTER_BOUND ( 'NONE', #14299, .T. ) ;
#20714 = EDGE_LOOP ( 'NONE', ( #18601, #29386, #17138, #6973 ) ) ;
#20715 = ADVANCED_FACE ( 'NONE', ( #19460 ), #22414, .F. ) ;
#20716 =( NAMED_UNIT ( * ) SI_UNIT ( $, .STERADIAN. ) SOLID_ANGLE_UNIT ( ) );
#20717 = EDGE_CURVE ( 'NONE', #8221, #8016, #1615, .T. ) ;
#20718 = DIRECTION ( 'NONE',  ( -0.9999997983167761006, -0.000000000000000000, -0.0006351113344627560458 ) ) ;
#20719 = CIRCLE ( 'NONE', #1655, 0.04314684301536911293 ) ;
#20720 = ORIENTED_EDGE ( 'NONE', *, *, #593, .T. ) ;
#20721 = CARTESIAN_POINT ( 'NONE',  ( -0.6033405925147868887, -0.1441105400289248439, -1.524923714319904811 ) ) ;
#20722 = DIRECTION ( 'NONE',  ( -1.000000000000000000, 0.000000000000000000, 0.000000000000000000 ) ) ;
#20723 = EDGE_LOOP ( 'NONE', ( #22577, #30200, #27477, #25334 ) ) ;
#20724 = CARTESIAN_POINT ( 'NONE',  ( -0.7770091070548518219, 0.04342676172669795304, 0.2945431265653966624 ) ) ;
#20725 = ORIENTED_EDGE ( 'NONE', *, *, #10974, .F. ) ;
#20726 = DIRECTION ( 'NONE',  ( -0.9999997983167761006, 0.000000000000000000, -0.0006351113344627560458 ) ) ;
#20727 = LENGTH_MEASURE_WITH_UNIT ( LENGTH_MEASURE( 0.02539999999999999897 ), #10329 );
#20728 =( NAMED_UNIT ( * ) PLANE_ANGLE_UNIT ( ) SI_UNIT ( $, .RADIAN. ) );
#20729 = ORIENTED_EDGE ( 'NONE', *, *, #14420, .F. ) ;
#20730 = CARTESIAN_POINT ( 'NONE',  ( -0.6103038563978999687, -0.1024454732310113997, -1.522398120025475698 ) ) ;
#20731 =( NAMED_UNIT ( * ) SI_UNIT ( $, .STERADIAN. ) SOLID_ANGLE_UNIT ( ) );
#20732 = DIRECTION ( 'NONE',  ( -0.9999997983167761006, -0.000000000000000000, -0.0006351113344627560458 ) ) ;
#20733 = STYLED_ITEM ( 'NONE', ( #19576 ), #12183 ) ;
#20734 = CARTESIAN_POINT ( 'NONE',  ( -0.7007547027509469784, -0.09320817957700018586, 1.121732469923977904 ) ) ;
#20735 = CARTESIAN_POINT ( 'NONE',  ( 1.452822149050102762, -0.1632854993338908323, 1.148143231078833093 ) ) ;
#20736 = SURFACE_SIDE_STYLE ('',( #756 ) ) ;
#20737 = COLOUR_RGB ( '',0.7529411764705882248, 0.7529411764705882248, 0.7529411764705882248 ) ;
#20738 = CARTESIAN_POINT ( 'NONE',  ( -0.5658643905998796964, -0.02312449820158068992, -1.338871204616704835 ) ) ;
#20739 = CARTESIAN_POINT ( 'NONE',  ( 1.478018812692188044, -0.1103628193802484447, -1.473221598317492109 ) ) ;
#20740 = CARTESIAN_POINT ( 'NONE',  ( -0.5815407429088723656, -0.1665393757284375775, 1.227375514543399992 ) ) ;
#20741 = CARTESIAN_POINT ( 'NONE',  ( 1.454714101042938523, -0.05416318244953092359, -1.437624485456599599 ) ) ;
#20742 =( GEOMETRIC_REPRESENTATION_CONTEXT ( 3 ) GLOBAL_UNCERTAINTY_ASSIGNED_CONTEXT ( ( #17834 ) ) GLOBAL_UNIT_ASSIGNED_CONTEXT ( ( #9085, #9574, #16847 ) ) REPRESENTATION_CONTEXT ( 'NONE', 'WORKASPACE' ) );
#20743 = FILL_AREA_STYLE_COLOUR ( '', #24207 ) ;
#20744 = ORIENTED_EDGE ( 'NONE', *, *, #26621, .T. ) ;
#20745 = CARTESIAN_POINT ( 'NONE',  ( -0.7773727579304946511, -0.07744547323101128034, 0.7096684565598860850 ) ) ;
#20746 = CARTESIAN_POINT ( 'NONE',  ( 1.417696143602099390, -0.1811856307113262898, 1.211299399057836013 ) ) ;
#20747 = DIMENSIONAL_EXPONENTS ( 1.000000000000000000, 0.000000000000000000, 0.000000000000000000, 0.000000000000000000, 0.000000000000000000, 0.000000000000000000, 0.000000000000000000 ) ;
#20748 = ORIENTED_EDGE ( 'NONE', *, *, #15915, .T. ) ;
#20749 = DIRECTION ( 'NONE',  ( -0.9999997983167761006, 0.000000000000000000, -0.0006351113344627560458 ) ) ;
#20750 = VERTEX_POINT ( 'NONE', #748 ) ;
#20751 = EDGE_CURVE ( 'NONE', #32019, #28298, #1059, .T. ) ;
#20752 = PRESENTATION_LAYER_ASSIGNMENT (  '', '', ( #28040 ) ) ;
#20753 = SURFACE_SIDE_STYLE ('',( #20425 ) ) ;
#20754 = EDGE_CURVE ( 'NONE', #23861, #23347, #30834, .T. ) ;
#20755 =( NAMED_UNIT ( * ) PLANE_ANGLE_UNIT ( ) SI_UNIT ( $, .RADIAN. ) );
#20756 = VERTEX_POINT ( 'NONE', #30676 ) ;
#20757 = ORIENTED_EDGE ( 'NONE', *, *, #147, .T. ) ;
#20758 = CARTESIAN_POINT ( 'NONE',  ( 1.603696143602099555, 0.1225545267689887446, -0.1434250103909833207 ) ) ;
#20759 = CARTESIAN_POINT ( 'NONE',  ( -0.7767304723262015154, 0.01143683355154843581, -0.1441747128654629062 ) ) ;
#20761 = ORIENTED_EDGE ( 'NONE', *, *, #2438, .T. ) ;
#20760 = ORIENTED_EDGE ( 'NONE', *, *, #28776, .F. ) ;
#20762 = CARTESIAN_POINT ( 'NONE',  ( -0.7769886094300986201, 0.008068646451081564960, 0.2622690676615172523 ) ) ;
#20763 =( LENGTH_UNIT ( ) NAMED_UNIT ( * ) SI_UNIT ( $, .METRE. ) );
#20764 = COLOUR_RGB ( '',0.7529411764705882248, 0.7529411764705882248, 0.7529411764705882248 ) ;
#20765 = CARTESIAN_POINT ( 'NONE',  ( -0.7771195892589259913, -0.02383505142736757829, 0.3110476057386241666 ) ) ;
#20766 = ORIENTED_EDGE ( 'NONE', *, *, #28552, .T. ) ;
#20767 = SURFACE_STYLE_USAGE ( .BOTH. , #5554 ) ;
#20768 = AXIS2_PLACEMENT_3D ( 'NONE', #19362, #26534, #14568 ) ;
#20769 = CARTESIAN_POINT ( 'NONE',  ( 1.463156794719393750, -0.1811856307113267617, 1.075800711393793963 ) ) ;
#20770 = CARTESIAN_POINT ( 'NONE',  ( 1.372235492484806141, -0.02370531575069681485, 1.065466065724502087 ) ) ;
#20771 =( GEOMETRIC_REPRESENTATION_CONTEXT ( 3 ) GLOBAL_UNCERTAINTY_ASSIGNED_CONTEXT ( ( #16191 ) ) GLOBAL_UNIT_ASSIGNED_CONTEXT ( ( #6744, #31566, #9409 ) ) REPRESENTATION_CONTEXT ( 'NONE', 'WORKASPACE' ) );
#20772 = CARTESIAN_POINT ( 'NONE',  ( -0.7767335209043163546, -0.3840190720807049596, -0.2968273538107549236 ) ) ;
#20773 = CARTESIAN_POINT ( 'NONE',  ( -1.026303856397900338, -0.07744547323101128034, 0.6865749896090173054 ) ) ;
#20774 = LINE ( 'NONE', #20930, #30509 ) ;
#20775 = COLOUR_RGB ( '',0.7529411764705882248, 0.7529411764705882248, 0.7529411764705882248 ) ;
#20776 = LINE ( 'NONE', #8044, #25551 ) ;
#20777 = CARTESIAN_POINT ( 'NONE',  ( 1.445356559878830716, -0.06636816496935976639, -1.527287174962093763 ) ) ;
#20778 = ADVANCED_FACE ( 'NONE', ( #18723 ), #21040, .T. ) ;
#20779 =( NAMED_UNIT ( * ) PLANE_ANGLE_UNIT ( ) SI_UNIT ( $, .RADIAN. ) );
#20780 = PRESENTATION_STYLE_ASSIGNMENT (( #23226 ) ) ;
#20781 = CARTESIAN_POINT ( 'NONE',  ( -0.7770129911557644986, -0.01920983643297244359, 0.3006587474313753838 ) ) ;
#20783 = ORIENTED_EDGE ( 'NONE', *, *, #30763, .T. ) ;
#20782 = VECTOR ( 'NONE', #28894, 39.37007874015748854 ) ;
#20784 = DIRECTION ( 'NONE',  ( -0.9999997983167761006, -0.000000000000000000, -0.0006351113344627560458 ) ) ;
#20785 = VECTOR ( 'NONE', #7716, 39.37007874015748143 ) ;
#20786 = ORIENTED_EDGE ( 'NONE', *, *, #23323, .F. ) ;
#20787 = PRESENTATION_STYLE_ASSIGNMENT (( #23089 ) ) ;
#20788 = SURFACE_STYLE_FILL_AREA ( #30584 ) ;
#20789 = CARTESIAN_POINT ( 'NONE',  ( 0.000000000000000000, 0.000000000000000000, 0.000000000000000000 ) ) ;
#20790 = ORIENTED_EDGE ( 'NONE', *, *, #7714, .F. ) ;
#20791 = LINE ( 'NONE', #5907, #26933 ) ;
#20792 = PRESENTATION_LAYER_ASSIGNMENT (  '', '', ( #19728 ) ) ;
#20793 = ORIENTED_EDGE ( 'NONE', *, *, #17980, .F. ) ;
#20794 = STYLED_ITEM ( 'NONE', ( #26127 ), #17020 ) ;
#20795 = ORIENTED_EDGE ( 'NONE', *, *, #18617, .F. ) ;
#20796 = FILL_AREA_STYLE_COLOUR ( '', #1178 ) ;
#20797 = VECTOR ( 'NONE', #21896, 39.37007874015748143 ) ;
#20798 = VERTEX_POINT ( 'NONE', #3371 ) ;
#20799 = CARTESIAN_POINT ( 'NONE',  ( 1.583696194022905956, -0.07744547323101128034, -0.9732662325573677720 ) ) ;
#20800 = SURFACE_STYLE_USAGE ( .BOTH. , #23873 ) ;
#20801 = DIRECTION ( 'NONE',  ( 0.000000000000000000, 0.000000000000000000, -1.000000000000000000 ) ) ;
#20802 = CARTESIAN_POINT ( 'NONE',  ( -0.7765449202271125229, 0.04835731909085829588, -0.4363314601913149682 ) ) ;
#20803 = STYLED_ITEM ( 'NONE', ( #11081 ), #25859 ) ;
#20804 = UNCERTAINTY_MEASURE_WITH_UNIT (LENGTH_MEASURE( 1.000000000000000082E-05 ), #32374, 'distance_accuracy_value', 'NONE');
#20805 = LINE ( 'NONE', #20483, #29731 ) ;
#20806 = FILL_AREA_STYLE ('',( #23254 ) ) ;
#20807 = VECTOR ( 'NONE', #15393, 39.37007874015748143 ) ;
#20808 = UNCERTAINTY_MEASURE_WITH_UNIT (LENGTH_MEASURE( 1.000000000000000082E-05 ), #15983, 'distance_accuracy_value', 'NONE');
#20809 = CARTESIAN_POINT ( 'NONE',  ( -0.5638296098684724145, -0.1805916670574223559, -1.434179603566835493 ) ) ;
#20810 =( NAMED_UNIT ( * ) SI_UNIT ( $, .STERADIAN. ) SOLID_ANGLE_UNIT ( ) );
#20811 =( NAMED_UNIT ( * ) SI_UNIT ( $, .STERADIAN. ) SOLID_ANGLE_UNIT ( ) );
#20812 = SURFACE_SIDE_STYLE ('',( #18336 ) ) ;
#20813 = FILL_AREA_STYLE ('',( #517 ) ) ;
#20814 = EDGE_CURVE ( 'NONE', #576, #19283, #26690, .T. ) ;
#20815 = CARTESIAN_POINT ( 'NONE',  ( -0.5691784653519575965, -0.04548893500886570102, 1.102211472548649374 ) ) ;
#20816 = STYLED_ITEM ( 'NONE', ( #20011 ), #18283 ) ;
#20817 = EDGE_CURVE ( 'NONE', #2678, #23131, #13440, .T. ) ;
#20818 = CARTESIAN_POINT ( 'NONE',  ( 1.333709588990644956, -0.1372727878637882148, -1.439921073383108929 ) ) ;
#20819 = FACE_OUTER_BOUND ( 'NONE', #21189, .T. ) ;
#20820 = FACE_OUTER_BOUND ( 'NONE', #18076, .T. ) ;
#20821 = CARTESIAN_POINT ( 'NONE',  ( 1.473447730761657803, -0.1451901286176479067, -1.472073304354237333 ) ) ;
#20822 = LINE ( 'NONE', #30777, #20106 ) ;
#20823 = EDGE_CURVE ( 'NONE', #10718, #17614, #32063, .T. ) ;
#20824 = ORIENTED_EDGE ( 'NONE', *, *, #15574, .F. ) ;
#20825 = LENGTH_MEASURE_WITH_UNIT ( LENGTH_MEASURE( 0.02539999999999999897 ), #3638 );
#20826 = AXIS2_PLACEMENT_3D ( 'NONE', #12298, #3902, #13987 ) ;
#20827 = SURFACE_SIDE_STYLE ('',( #23122 ) ) ;
#20828 = FACE_OUTER_BOUND ( 'NONE', #5459, .T. ) ;
#20829 = DIRECTION ( 'NONE',  ( -0.000000000000000000, 1.000000000000000000, 0.000000000000000000 ) ) ;
#20830 = CARTESIAN_POINT ( 'NONE',  ( -0.7763275628504735515, 0.03462768889273698525, -0.7785664684603075258 ) ) ;
#20831 = EDGE_LOOP ( 'NONE', ( #25127, #19484, #2104 ) ) ;
#20832 = DIMENSIONAL_EXPONENTS ( 1.000000000000000000, 0.000000000000000000, 0.000000000000000000, 0.000000000000000000, 0.000000000000000000, 0.000000000000000000, 0.000000000000000000 ) ;
#20833 = DIRECTION ( 'NONE',  ( -0.9999165222345973714, -0.01292085764443859364, 0.000000000000000000 ) ) ;
#20834 =( NAMED_UNIT ( * ) SI_UNIT ( $, .STERADIAN. ) SOLID_ANGLE_UNIT ( ) );
#20835 = EDGE_CURVE ( 'NONE', #27569, #17617, #25620, .T. ) ;
#20836 =( NAMED_UNIT ( * ) SI_UNIT ( $, .STERADIAN. ) SOLID_ANGLE_UNIT ( ) );
#20837 = CARTESIAN_POINT ( 'NONE',  ( -0.7765971742427071334, 0.004240473509251127190, -0.3540561137747151865 ) ) ;
#20838 = ORIENTED_EDGE ( 'NONE', *, *, #13807, .T. ) ;
#20839 = CARTESIAN_POINT ( 'NONE',  ( -0.7771636389685501189, 0.03859920429973207057, 0.3804050527707458218 ) ) ;
#20840 = CARTESIAN_POINT ( 'NONE',  ( -0.6547433221959177985, -0.1817664482604489373, -1.462886952648200900 ) ) ;
#20841 = ORIENTED_EDGE ( 'NONE', *, *, #1127, .T. ) ;
#20842 = UNCERTAINTY_MEASURE_WITH_UNIT (LENGTH_MEASURE( 1.000000000000000082E-05 ), #11025, 'distance_accuracy_value', 'NONE');
#20843 = CARTESIAN_POINT ( 'NONE',  ( 1.478018812692188044, -0.1103628193802484447, -1.524894826663948821 ) ) ;
#20844 = CARTESIAN_POINT ( 'NONE',  ( -0.7767304723262015154, 0.03462768889273698525, -0.1441747128654629062 ) ) ;
#20845 = CONICAL_SURFACE ( 'NONE', #31736, 0.04314684301536911293, 0.7853981633974557175 ) ;
#20846 = STYLED_ITEM ( 'NONE', ( #8329 ), #13727 ) ;
#20847 = DIRECTION ( 'NONE',  ( 1.000000000000000000, 0.000000000000000000, -0.000000000000000000 ) ) ;
#20848 = PRESENTATION_STYLE_ASSIGNMENT (( #11276 ) ) ;
#20849 = UNCERTAINTY_MEASURE_WITH_UNIT (LENGTH_MEASURE( 1.000000000000000082E-05 ), #26751, 'distance_accuracy_value', 'NONE');
#20850 = DIRECTION ( 'NONE',  ( 3.773022799293999527E-17, -1.000000000000000000, 2.396290028309513840E-20 ) ) ;
#20851 =( NAMED_UNIT ( * ) PLANE_ANGLE_UNIT ( ) SI_UNIT ( $, .RADIAN. ) );
#20852 = SURFACE_STYLE_FILL_AREA ( #718 ) ;
#20853 = CARTESIAN_POINT ( 'NONE',  ( -0.6110899617142593332, -0.04161052591755720620, -1.322795089131140189 ) ) ;
#20854 = PRESENTATION_STYLE_ASSIGNMENT (( #15912 ) ) ;
#20855 = EDGE_CURVE ( 'NONE', #29952, #22920, #21205, .T. ) ;
#20856 =( CONVERSION_BASED_UNIT ( 'INCH', #15588 ) LENGTH_UNIT ( ) NAMED_UNIT ( #20747 ) );
#20857 = CARTESIAN_POINT ( 'NONE',  ( -0.7766558210365394066, -0.3274454732310113081, -0.4191678756846127785 ) ) ;
#20858 = EDGE_CURVE ( 'NONE', #27911, #27210, #28065, .T. ) ;
#20859 = CARTESIAN_POINT ( 'NONE',  ( 1.417696143602099612, -0.1632854993338917204, 1.059724595908229317 ) ) ;
#20860 = ADVANCED_FACE ( 'NONE', ( #592 ), #10653, .F. ) ;
#20861 = CARTESIAN_POINT ( 'NONE',  ( 0.4036961436020998217, -0.3274454732310112526, -1.280925010390982832 ) ) ;
#20862 = VERTEX_POINT ( 'NONE', #24291 ) ;
#20863 = DIRECTION ( 'NONE',  ( -1.000000000000000000, 0.000000000000000000, 0.000000000000000000 ) ) ;
#20864 = CARTESIAN_POINT ( 'NONE',  ( -0.5416098769694613901, -0.1409311795427067582, -1.428438133750563166 ) ) ;
#20865 = STYLED_ITEM ( 'NONE', ( #2975 ), #19292 ) ;
#20866 = FILL_AREA_STYLE_COLOUR ( '', #10148 ) ;
#20867 = EDGE_LOOP ( 'NONE', ( #4209, #23872 ) ) ;
#20868 = MECHANICAL_DESIGN_GEOMETRIC_PRESENTATION_REPRESENTATION (  '', ( #21911 ), #30773 ) ;
#20869 = VERTEX_POINT ( 'NONE', #31488 ) ;
#20870 = CARTESIAN_POINT ( 'NONE',  ( -0.6702775996866195962, -0.1281443050856526100, 0.9868610004295214067 ) ) ;
#20871 = STYLED_ITEM ( 'NONE', ( #4626 ), #26801 ) ;
#20872 = UNCERTAINTY_MEASURE_WITH_UNIT (LENGTH_MEASURE( 1.000000000000000082E-05 ), #18196, 'distance_accuracy_value', 'NONE');
#20873 = ORIENTED_EDGE ( 'NONE', *, *, #23387, .T. ) ;
#20874 = CARTESIAN_POINT ( 'NONE',  ( -0.7765631545558843163, 0.01299529129849021601, -0.5650737301978446814 ) ) ;
#20875 = LENGTH_MEASURE_WITH_UNIT ( LENGTH_MEASURE( 0.02539999999999999897 ), #31159 );
#20876 = ORIENTED_EDGE ( 'NONE', *, *, #6917, .F. ) ;
#20877 = VERTEX_POINT ( 'NONE', #16260 ) ;
#20878 = DIRECTION ( 'NONE',  ( 0.000000000000000000, 0.000000000000000000, 1.000000000000000000 ) ) ;
#20879 = FILL_AREA_STYLE_COLOUR ( '', #6633 ) ;
#20880 = VERTEX_POINT ( 'NONE', #31983 ) ;
#20881 = FILL_AREA_STYLE ('',( #23177 ) ) ;
#20882 = CARTESIAN_POINT ( 'NONE',  ( -0.7766716545017757767, -0.006219090558936882923, -0.3942376608013916650 ) ) ;
#20883 = DIMENSIONAL_EXPONENTS ( 1.000000000000000000, 0.000000000000000000, 0.000000000000000000, 0.000000000000000000, 0.000000000000000000, 0.000000000000000000, 0.000000000000000000 ) ;
#20884 = CARTESIAN_POINT ( 'NONE',  ( -0.7007547027509469784, -0.09320817957700018586, 1.149291525042088091 ) ) ;
#20885 = CARTESIAN_POINT ( 'NONE',  ( 1.365007135430096774, -0.07202546017957110747, 1.109101236328176920 ) ) ;
#20886 = DIRECTION ( 'NONE',  ( 0.000000000000000000, 0.000000000000000000, 1.000000000000000000 ) ) ;
#20887 = EDGE_CURVE ( 'NONE', #1192, #16528, #7242, .T. ) ;
#20888 = CIRCLE ( 'NONE', #12965, 0.07496062992125995805 ) ;
#20889 = CARTESIAN_POINT ( 'NONE',  ( -0.6779804454606345177, -0.1426933513472372905, -1.520301650810930605 ) ) ;
#20890 = STYLED_ITEM ( 'NONE', ( #2041 ), #328 ) ;
#20891 = CARTESIAN_POINT ( 'NONE',  ( -0.7766558210365394066, 0.008891894064383076141, -0.4191678756846128340 ) ) ;
#20892 = CARTESIAN_POINT ( 'NONE',  ( 1.333709588990644956, -0.1372727878637882148, -1.360688789918541808 ) ) ;
#20893 = SURFACE_STYLE_FILL_AREA ( #760 ) ;
#20894 = CARTESIAN_POINT ( 'NONE',  ( -0.7762852693534744164, -0.3274454732310113081, -0.8451587117006253980 ) ) ;
#20895 = PRESENTATION_STYLE_ASSIGNMENT (( #13792 ) ) ;
#20896 = CARTESIAN_POINT ( 'NONE',  ( -0.7771953832020066510, 0.01909032777647825738, 0.5878399069545856559 ) ) ;
#20897 = LENGTH_MEASURE_WITH_UNIT ( LENGTH_MEASURE( 0.02539999999999999897 ), #768 );
#20898 = PRESENTATION_LAYER_ASSIGNMENT (  '', '', ( #27134 ) ) ;
#20899 = CARTESIAN_POINT ( 'NONE',  ( -0.7765759705781298816, -0.02394044775024956398, -0.3874418512830449246 ) ) ;
#20900 = ORIENTED_EDGE ( 'NONE', *, *, #13532, .T. ) ;
#20901 = COLOUR_RGB ( '',0.7529411764705882248, 0.7529411764705882248, 0.7529411764705882248 ) ;
#20902 = DIRECTION ( 'NONE',  ( 0.000000000000000000, 0.000000000000000000, 1.000000000000000000 ) ) ;
#20903 = COLOUR_RGB ( '',0.7529411764705882248, 0.7529411764705882248, 0.7529411764705882248 ) ;
#20904 = ORIENTED_EDGE ( 'NONE', *, *, #27078, .F. ) ;
#20905 = UNCERTAINTY_MEASURE_WITH_UNIT (LENGTH_MEASURE( 1.000000000000000082E-05 ), #16829, 'distance_accuracy_value', 'NONE');
#20906 = AXIS2_PLACEMENT_3D ( 'NONE', #10209, #20296, #30259 ) ;
#20907 = ORIENTED_EDGE ( 'NONE', *, *, #27627, .F. ) ;
#20908 = CARTESIAN_POINT ( 'NONE',  ( 0.7646356042486192051, -0.08452560348894075370, 0.7891719539491799384 ) ) ;
#20909 =( NAMED_UNIT ( * ) PLANE_ANGLE_UNIT ( ) SI_UNIT ( $, .RADIAN. ) );
#20910 = CARTESIAN_POINT ( 'NONE',  ( -0.7764542240129874706, -0.02744547323101088898, -0.5791350773080177206 ) ) ;
#20911 = PRESENTATION_LAYER_ASSIGNMENT (  '', '', ( #24505 ) ) ;
#20912 = VECTOR ( 'NONE', #2229, 39.37007874015748143 ) ;
#20913 = CARTESIAN_POINT ( 'NONE',  ( -0.7765863548584476250, 0.003908690250114476260, -0.3710915239309660052 ) ) ;
#20915 = ORIENTED_EDGE ( 'NONE', *, *, #24130, .F. ) ;
#20914 = ORIENTED_EDGE ( 'NONE', *, *, #23207, .T. ) ;
#20916 = LINE ( 'NONE', #18444, #2727 ) ;
#20917 = DIRECTION ( 'NONE',  ( -0.9999997983167761006, 0.000000000000000000, -0.0006351113344627560458 ) ) ;
#20918 = EDGE_LOOP ( 'NONE', ( #198, #11129, #530, #3927 ) ) ;
#20919 = SURFACE_SIDE_STYLE ('',( #25171 ) ) ;
#20920 = FILL_AREA_STYLE ('',( #30876 ) ) ;
#20921 = MECHANICAL_DESIGN_GEOMETRIC_PRESENTATION_REPRESENTATION (  '', ( #2471 ), #3530 ) ;
#20922 = SURFACE_STYLE_USAGE ( .BOTH. , #8865 ) ;
#20923 = CARTESIAN_POINT ( 'NONE',  ( 1.485887120278039708, -0.06307539449085373950, 1.082690475173321509 ) ) ;
#20924 =( NAMED_UNIT ( * ) SI_UNIT ( $, .STERADIAN. ) SOLID_ANGLE_UNIT ( ) );
#20925 = CARTESIAN_POINT ( 'NONE',  ( 1.508617445836687887, -0.1024454732310113581, 1.056279714018465210 ) ) ;
#20926 = ADVANCED_FACE ( 'NONE', ( #11964 ), #4016, .F. ) ;
#20927 = LINE ( 'NONE', #13989, #1791 ) ;
#20928 = EDGE_CURVE ( 'NONE', #17377, #4941, #19051, .T. ) ;
#20929 =( NAMED_UNIT ( * ) PLANE_ANGLE_UNIT ( ) SI_UNIT ( $, .RADIAN. ) );
#20930 = CARTESIAN_POINT ( 'NONE',  ( -0.6493769533111048986, -0.1256825964957266062, -1.484212411965786460 ) ) ;
#20931 = CARTESIAN_POINT ( 'NONE',  ( -0.7768304723060331929, 0.05232128989700127880, -0.1441747763765963419 ) ) ;
#20932 =( NAMED_UNIT ( * ) PLANE_ANGLE_UNIT ( ) SI_UNIT ( $, .RADIAN. ) );
#20933 = SURFACE_SIDE_STYLE ('',( #18299 ) ) ;
#20934 = VECTOR ( 'NONE', #15886, 39.37007874015748143 ) ;
#20935 = SURFACE_SIDE_STYLE ('',( #17810 ) ) ;
#20936 = CARTESIAN_POINT ( 'NONE',  ( -0.6741421256793901362, -0.05635113762273127186, 1.177998874123452167 ) ) ;
#20937 = LENGTH_MEASURE_WITH_UNIT ( LENGTH_MEASURE( 0.02539999999999999897 ), #30733 );
#20938 = ORIENTED_EDGE ( 'NONE', *, *, #7310, .T. ) ;
#20939 = CARTESIAN_POINT ( 'NONE',  ( 1.692407585513436397, -0.07744547323101128034, 0.9279816967250367199 ) ) ;
#20940 = COLOUR_RGB ( '',1.000000000000000000, 1.000000000000000000, 1.000000000000000000 ) ;
#20941 =( CONVERSION_BASED_UNIT ( 'INCH', #10870 ) LENGTH_UNIT ( ) NAMED_UNIT ( #3816 ) );
#20942 = CARTESIAN_POINT ( 'NONE',  ( -0.7763716462317152844, 0.05232128989700127880, -0.7091560045638832799 ) ) ;
#20943 = DIRECTION ( 'NONE',  ( 0.8107460198749268931, -0.5853980622251536703, -5.238529448733267288E-32 ) ) ;
#20944 = ORIENTED_EDGE ( 'NONE', *, *, #7635, .T. ) ;
#20945 = DIRECTION ( 'NONE',  ( -0.000000000000000000, -0.000000000000000000, 1.000000000000000000 ) ) ;
#20946 = CARTESIAN_POINT ( 'NONE',  ( -0.6963038563979004891, -0.3124454732310112393, 0.4565749896090169346 ) ) ;
#20947 = VERTEX_POINT ( 'NONE', #29013 ) ;
#20948 = CARTESIAN_POINT ( 'NONE',  ( -0.6183035873644910918, -0.1807782039665535023, 1.183740343939725825 ) ) ;
#20949 = PRESENTATION_STYLE_ASSIGNMENT (( #1281 ) ) ;
#20950 = MECHANICAL_DESIGN_GEOMETRIC_PRESENTATION_REPRESENTATION (  '', ( #16743 ), #6703 ) ;
#20951 = ORIENTED_EDGE ( 'NONE', *, *, #16492, .T. ) ;
#20952 = DIRECTION ( 'NONE',  ( 0.0006351113344627558289, 0.000000000000000000, -0.9999997983167761006 ) ) ;
#20953 = VECTOR ( 'NONE', #15268, 39.37007874015748143 ) ;
#20954 = DIRECTION ( 'NONE',  ( 1.000000000000000000, -0.000000000000000000, 0.000000000000000000 ) ) ;
#20955 = ORIENTED_EDGE ( 'NONE', *, *, #15585, .T. ) ;
#20956 = SURFACE_STYLE_USAGE ( .BOTH. , #30757 ) ;
#20957 = CARTESIAN_POINT ( 'NONE',  ( -0.5610047692986878110, -0.1608033112109935880, 1.247328356166589547 ) ) ;
#20958 = COLOUR_RGB ( '',1.000000000000000000, 1.000000000000000000, 1.000000000000000000 ) ;
#20959 = FACE_OUTER_BOUND ( 'NONE', #31522, .T. ) ;
#20960 = CARTESIAN_POINT ( 'NONE',  ( 1.465575563491251510, -0.03993487442039549834, -1.372169830875916929 ) ) ;
#20961 =( CONVERSION_BASED_UNIT ( 'INCH', #7909 ) LENGTH_UNIT ( ) NAMED_UNIT ( #32300 ) );
#20962 = EDGE_LOOP ( 'NONE', ( #2317, #12190, #3766, #12279, #4044, #2679, #13379, #23055, #28182, #3699, #18403, #5538 ) ) ;
#20963 = DIRECTION ( 'NONE',  ( -0.0006351112063689687325, -0.0006351113344624484576, 0.9999995966335928355 ) ) ;
#20964 = LENGTH_MEASURE_WITH_UNIT ( LENGTH_MEASURE( 0.02539999999999999897 ), #30761 );
#20965 = AXIS2_PLACEMENT_3D ( 'NONE', #22957, #5298, #7769 ) ;
#20966 = CARTESIAN_POINT ( 'NONE',  ( -0.6183035873644910918, -0.1807782039665535023, 1.183740343939725825 ) ) ;
#20967 = DIRECTION ( 'NONE',  ( -1.000000000000000000, 0.000000000000000000, 0.000000000000000000 ) ) ;
#20968 = CARTESIAN_POINT ( 'NONE',  ( -0.6567781029273286331, -0.02429927940459997854, -1.420400076007780177 ) ) ;
#20969 = CARTESIAN_POINT ( 'NONE',  ( -0.7771958595270775927, 0.03959937954313706709, 0.5885898935292056544 ) ) ;
#20970 = ADVANCED_FACE ( 'NONE', ( #18888 ), #22005, .F. ) ;
#20971 = CYLINDRICAL_SURFACE ( 'NONE', #14814, 0.07874015748031509832 ) ;
#20972 = CARTESIAN_POINT ( 'NONE',  ( 1.426838307463157873, -0.03279085475621278806, -1.407768842411980303 ) ) ;
#20973 = CARTESIAN_POINT ( 'NONE',  ( 1.470385151774101784, -0.1328654862824516780, 1.177998874123452389 ) ) ;
#20974 = CARTESIAN_POINT ( 'NONE',  ( -0.6859996449066210200, -0.09426283947139953157, 1.092552162442222086 ) ) ;
#20975 =( GEOMETRIC_REPRESENTATION_CONTEXT ( 3 ) GLOBAL_UNCERTAINTY_ASSIGNED_CONTEXT ( ( #21876 ) ) GLOBAL_UNIT_ASSIGNED_CONTEXT ( ( #4172, #1862, #14107 ) ) REPRESENTATION_CONTEXT ( 'NONE', 'WORKASPACE' ) );
#20976 = CARTESIAN_POINT ( 'NONE',  ( -0.6801923609328671683, -0.09530810895572970620, 1.221634044727127222 ) ) ;
#20977 = CARTESIAN_POINT ( 'NONE',  ( 1.501682698213552714, -0.06761815859823570862, -1.426141545824053836 ) ) ;
#20978 = DIRECTION ( 'NONE',  ( -1.000000000000000000, 0.000000000000000000, 0.000000000000000000 ) ) ;
#20979 = FILL_AREA_STYLE ('',( #20664 ) ) ;
#20980 = DIRECTION ( 'NONE',  ( 0.000000000000000000, 0.000000000000000000, -1.000000000000000000 ) ) ;
#20981 = ORIENTED_EDGE ( 'NONE', *, *, #26218, .T. ) ;
#20982 = CARTESIAN_POINT ( 'NONE',  ( -1.396303856397900223, -0.1774454732310112581, -0.1434250103909830987 ) ) ;
#20983 = FILL_AREA_STYLE_COLOUR ( '', #346 ) ;
#20984 = CARTESIAN_POINT ( 'NONE',  ( 1.372622070008981732, -0.09652950418693644064, -1.484212411965786460 ) ) ;
#20985 = PRESENTATION_LAYER_ASSIGNMENT (  '', '', ( #2522 ) ) ;
#20986 = CARTESIAN_POINT ( 'NONE',  ( -0.6188587981778372882, -0.1695210341968991785, -1.360886003739573136 ) ) ;
#20987 =( NAMED_UNIT ( * ) SI_UNIT ( $, .STERADIAN. ) SOLID_ANGLE_UNIT ( ) );
#20988 = VERTEX_POINT ( 'NONE', #32154 ) ;
#20989 = CARTESIAN_POINT ( 'NONE',  ( -0.5672131523993365620, -0.1453954441868494374, 1.256574989609017035 ) ) ;
#20990 = CARTESIAN_POINT ( 'NONE',  ( 1.466297414022262657, -0.05934326962112877746, 1.044723642452987766 ) ) ;
#20991 = DIRECTION ( 'NONE',  ( 0.0001898185951111557935, 0.9542924192355393131, -0.2988744595285494632 ) ) ;
#20992 = FACE_OUTER_BOUND ( 'NONE', #999, .T. ) ;
#20993 = CARTESIAN_POINT ( 'NONE',  ( -0.6712277523035308224, -0.07969956570971538368, -1.271873210270608290 ) ) ;
#20994 = ORIENTED_EDGE ( 'NONE', *, *, #4877, .T. ) ;
#20995 = DIRECTION ( 'NONE',  ( 0.0002371472062504558127, 0.9276725704381498794, -0.3733946247843940580 ) ) ;
#20996 = CARTESIAN_POINT ( 'NONE',  ( -0.7770675611438147001, 0.01415926259618126640, 0.3865806544789097687 ) ) ;
#20997 = ORIENTED_EDGE ( 'NONE', *, *, #3106, .F. ) ;
#20998 = PRESENTATION_STYLE_ASSIGNMENT (( #18040 ) ) ;
#20999 = EDGE_CURVE ( 'NONE', #26233, #5311, #32480, .T. ) ;
#21000 = PRESENTATION_LAYER_ASSIGNMENT (  '', '', ( #2536 ) ) ;
#21001 = EDGE_CURVE ( 'NONE', #9742, #15168, #25098, .T. ) ;
#21002 = CARTESIAN_POINT ( 'NONE',  ( -0.7767226584134575562, 0.04291194248759769986, -0.3139306364616013534 ) ) ;
#21003 = CARTESIAN_POINT ( 'NONE',  ( 1.426838307463158761, -0.03279085475621288520, -1.462886952648200678 ) ) ;
#21004 = CARTESIAN_POINT ( 'NONE',  ( -0.7772749906363585204, 0.009158307111086363278, 0.5557312346677584225 ) ) ;
#21005 = CARTESIAN_POINT ( 'NONE',  ( 1.723224100372122702, 0.1225545267689887446, 0.9798988543493427628 ) ) ;
#21006 = CARTESIAN_POINT ( 'NONE',  ( -0.7763583565666911657, -0.3274454732310113081, -0.7300809379145483113 ) ) ;
#21007 = MECHANICAL_DESIGN_GEOMETRIC_PRESENTATION_REPRESENTATION (  '', ( #14703 ), #28307 ) ;
#21008 = FACE_OUTER_BOUND ( 'NONE', #8066, .T. ) ;
#21009 = FILL_AREA_STYLE_COLOUR ( '', #26523 ) ;
#21010 = CARTESIAN_POINT ( 'NONE',  ( -0.6462130349218209169, -0.04206438403356779765, -1.516856768921166720 ) ) ;
#21011 = B_SPLINE_CURVE_WITH_KNOTS ( 'NONE', 3,
 ( #20184, #30148, #15562, #20345 ),
 .UNSPECIFIED., .F., .F.,
 ( 4, 4 ),
 ( 0.0009940296590321131762, 0.001582654889393889661 ),
 .UNSPECIFIED. ) ;
#21012 = FILL_AREA_STYLE_COLOUR ( '', #4201 ) ;
#21013 = LINE ( 'NONE', #30333, #21104 ) ;
#21014 = CARTESIAN_POINT ( 'NONE',  ( -0.5572261939283811305, -0.1321821597137212145, -1.331981440837177066 ) ) ;
#21015 =( LENGTH_UNIT ( ) NAMED_UNIT ( * ) SI_UNIT ( $, .METRE. ) );
#21016 = CARTESIAN_POINT ( 'NONE',  ( 1.452822149050103429, -0.04160544712813025320, 1.267565803257310497 ) ) ;
#21017 = SURFACE_SIDE_STYLE ('',( #23303 ) ) ;
#21018 = ORIENTED_EDGE ( 'NONE', *, *, #19482, .F. ) ;
#21019 = CARTESIAN_POINT ( 'NONE',  ( -0.7963038563979002449, -0.07744547323101128034, 0.2065749896090150195 ) ) ;
#21020 = CARTESIAN_POINT ( 'NONE',  ( -0.7765720874394338447, 0.02593290192664924818, -0.3935559571132423162 ) ) ;
#21021 = CARTESIAN_POINT ( 'NONE',  ( -0.5426657201626728932, -0.06213300708653354126, -1.372167931155141130 ) ) ;
#21022 =( NAMED_UNIT ( * ) SI_UNIT ( $, .STERADIAN. ) SOLID_ANGLE_UNIT ( ) );
#21023 = FACE_BOUND ( 'NONE', #9624, .T. ) ;
#21024 = CIRCLE ( 'NONE', #11002, 0.2124999999999999944 ) ;
#21025 = ORIENTED_EDGE ( 'NONE', *, *, #23472, .F. ) ;
#21026 = LENGTH_MEASURE_WITH_UNIT ( LENGTH_MEASURE( 0.02539999999999999897 ), #8628 );
#21027 = ORIENTED_EDGE ( 'NONE', *, *, #27133, .T. ) ;
#21028 = AXIS2_PLACEMENT_3D ( 'NONE', #23341, #5528, #25635 ) ;
#21029 = ORIENTED_EDGE ( 'NONE', *, *, #17383, .F. ) ;
#21030 = PLANE ( 'NONE',  #3447 ) ;
#21031 = ORIENTED_EDGE ( 'NONE', *, *, #16756, .T. ) ;
#21032 = EDGE_CURVE ( 'NONE', #10522, #29391, #26586, .T. ) ;
#21033 = ORIENTED_EDGE ( 'NONE', *, *, #21709, .T. ) ;
#21034 = CARTESIAN_POINT ( 'NONE',  ( -0.7772162969558594758, 0.04242213570547005014, 0.4633164634664286297 ) ) ;
#21035 = DIMENSIONAL_EXPONENTS ( 1.000000000000000000, 0.000000000000000000, 0.000000000000000000, 0.000000000000000000, 0.000000000000000000, 0.000000000000000000, 0.000000000000000000 ) ;
#21036 = EDGE_CURVE ( 'NONE', #23466, #22968, #9802, .T. ) ;
#21037 = VERTEX_POINT ( 'NONE', #27386 ) ;
#21038 = CARTESIAN_POINT ( 'NONE',  ( -1.088803856397899894, -0.3274454732310112526, -1.280925010390982832 ) ) ;
#21039 = ORIENTED_EDGE ( 'NONE', *, *, #18942, .T. ) ;
#21040 = PLANE ( 'NONE',  #11494 ) ;
#21041 = CARTESIAN_POINT ( 'NONE',  ( -0.7766581512477248594, 0.03090448687192114477, -0.4154988957924210524 ) ) ;
#21042 =( GEOMETRIC_REPRESENTATION_CONTEXT ( 3 ) GLOBAL_UNCERTAINTY_ASSIGNED_CONTEXT ( ( #4311 ) ) GLOBAL_UNIT_ASSIGNED_CONTEXT ( ( #16094, #6140, #13761 ) ) REPRESENTATION_CONTEXT ( 'NONE', 'WORKASPACE' ) );
#21043 = PRESENTATION_LAYER_ASSIGNMENT (  '', '', ( #13660 ) ) ;
#21044 = ORIENTED_EDGE ( 'NONE', *, *, #30215, .F. ) ;
#21045 =( LENGTH_UNIT ( ) NAMED_UNIT ( * ) SI_UNIT ( $, .METRE. ) );
#21046 = CONICAL_SURFACE ( 'NONE', #24189, 0.05422638855077301090, 0.9599310885968833640 ) ;
#21047 = CARTESIAN_POINT ( 'NONE',  ( -0.5384658561498185669, -0.07020707810374890445, 1.220485750763872668 ) ) ;
#21048 =( LENGTH_UNIT ( ) NAMED_UNIT ( * ) SI_UNIT ( $, .METRE. ) );
#21049 = PRESENTATION_STYLE_ASSIGNMENT (( #18733 ) ) ;
#21050 = FILL_AREA_STYLE_COLOUR ( '', #23031 ) ;
#21051 = CARTESIAN_POINT ( 'NONE',  ( 1.495766729169479170, -0.1126922321913528813, -1.404323960522215975 ) ) ;
#21052 = SURFACE_SIDE_STYLE ('',( #6344 ) ) ;
#21053 = SURFACE_SIDE_STYLE ('',( #23819 ) ) ;
#21054 = DIRECTION ( 'NONE',  ( 0.000000000000000000, -1.000000000000000000, -1.734723475976805714E-15 ) ) ;
#21055 = CARTESIAN_POINT ( 'NONE',  ( -0.7772938115293972494, 0.01337207094823306998, 0.5853652346001269047 ) ) ;
#21056 = CARTESIAN_POINT ( 'NONE',  ( -0.5638296098684660862, -0.1805916670574110316, -1.516856768921165832 ) ) ;
#21057 = PLANE ( 'NONE',  #21928 ) ;
#21058 = AXIS2_PLACEMENT_3D ( 'NONE', #14824, #24512, #12015 ) ;
#21059 = LENGTH_MEASURE_WITH_UNIT ( LENGTH_MEASURE( 0.02539999999999999897 ), #26106 );
#21060 = ORIENTED_EDGE ( 'NONE', *, *, #29399, .F. ) ;
#21061 = COLOUR_RGB ( '',0.8666666666666666963, 0.9098039215686274384, 1.000000000000000000 ) ;
#21062 = DIRECTION ( 'NONE',  ( 0.000000000000000000, 0.000000000000000000, -1.000000000000000000 ) ) ;
#21063 = CARTESIAN_POINT ( 'NONE',  ( -0.6216520017323069469, -0.1639699705596686652, 1.256574989609017035 ) ) ;
#21064 = B_SPLINE_CURVE_WITH_KNOTS ( 'NONE', 3,
 ( #11248, #18831, #6261, #16359, #19196, #10954, #26382, #21021 ),
 .UNSPECIFIED., .F., .F.,
 ( 4, 2, 2, 4 ),
 ( 0.009354138110339299886, 0.009866602974984074736, 0.01037906783962885132, 0.01140399756891839755 ),
 .UNSPECIFIED. ) ;
#21065 = VERTEX_POINT ( 'NONE', #5963 ) ;
#21066 =( GEOMETRIC_REPRESENTATION_CONTEXT ( 3 ) GLOBAL_UNCERTAINTY_ASSIGNED_CONTEXT ( ( #25732 ) ) GLOBAL_UNIT_ASSIGNED_CONTEXT ( ( #26674, #19817, #9584 ) ) REPRESENTATION_CONTEXT ( 'NONE', 'WORKASPACE' ) );
#21067 = ORIENTED_EDGE ( 'NONE', *, *, #27384, .T. ) ;
#21068 = DIRECTION ( 'NONE',  ( -0.9999997983167761006, 0.000000000000000000, -0.0006351113344627560458 ) ) ;
#21069 =( NAMED_UNIT ( * ) PLANE_ANGLE_UNIT ( ) SI_UNIT ( $, .RADIAN. ) );
#21070 = EDGE_CURVE ( 'NONE', #19731, #542, #3048, .T. ) ;
#21071 = CARTESIAN_POINT ( 'NONE',  ( -0.02030385639790017321, -0.1024454732310112470, 1.256574989609016813 ) ) ;
#21072 = EDGE_CURVE ( 'NONE', #5444, #25572, #15903, .T. ) ;
#21073 =( GEOMETRIC_REPRESENTATION_CONTEXT ( 3 ) GLOBAL_UNCERTAINTY_ASSIGNED_CONTEXT ( ( #14632 ) ) GLOBAL_UNIT_ASSIGNED_CONTEXT ( ( #11571, #12220, #21938 ) ) REPRESENTATION_CONTEXT ( 'NONE', 'WORKASPACE' ) );
#21074 = AXIS2_PLACEMENT_3D ( 'NONE', #19512, #24901, #2323 ) ;
#21075 = FILL_AREA_STYLE ('',( #26598 ) ) ;
#21077 = ORIENTED_EDGE ( 'NONE', *, *, #19633, .F. ) ;
#21076 = ORIENTED_EDGE ( 'NONE', *, *, #10005, .F. ) ;
#21078 = LINE ( 'NONE', #19252, #19535 ) ;
#21079 = DIRECTION ( 'NONE',  ( 1.000000000000000000, 0.000000000000000000, 0.000000000000000000 ) ) ;
#21080 = CARTESIAN_POINT ( 'NONE',  ( 0.4036961436020998217, -0.1774454732310112581, -1.280925010390983498 ) ) ;
#21081 = LINE ( 'NONE', #25955, #1217 ) ;
#21082 = ORIENTED_EDGE ( 'NONE', *, *, #2881, .F. ) ;
#21083 = DIRECTION ( 'NONE',  ( -2.217803458750783707E-32, 1.661276559328082380E-31, -1.000000000000000000 ) ) ;
#21084 =( NAMED_UNIT ( * ) SI_UNIT ( $, .STERADIAN. ) SOLID_ANGLE_UNIT ( ) );
```
