## Supplemental data, tables, and software for "Guide to the construction and use of an adaptive optics two-photon microscope with direct wavefront sensing": Part9-vertical mounting plate.STEP (part 3 of 4)

```
#21085 = CARTESIAN_POINT ( 'NONE',  ( -0.6103038563979000797, -0.1024454732310111360, -1.484212411965786460 ) ) ;
#21086 = CARTESIAN_POINT ( 'NONE',  ( -0.7771983460949035694, 0.007163794076930855154, 0.5925050611383831933 ) ) ;
#21087 = CARTESIAN_POINT ( 'NONE',  ( 1.487948154498103470, -0.1024454732310113997, 1.231968690396418431 ) ) ;
#21088 = PRESENTATION_LAYER_ASSIGNMENT (  '', '', ( #25766 ) ) ;
#21089 = STYLED_ITEM ( 'NONE', ( #11793 ), #2059 ) ;
#21090 = CARTESIAN_POINT ( 'NONE',  ( -0.7765287710928732157, -0.01565361218450049205, -0.4617587043702770511 ) ) ;
#21091 =( NAMED_UNIT ( * ) SI_UNIT ( $, .STERADIAN. ) SOLID_ANGLE_UNIT ( ) );
#21092 = DIRECTION ( 'NONE',  ( -1.000000000000000000, 0.000000000000000000, 0.000000000000000000 ) ) ;
#21093 = DIRECTION ( 'NONE',  ( 0.000000000000000000, -0.9519694136529587292, -0.3061931342620895502 ) ) ;
#21094 = CARTESIAN_POINT ( 'NONE',  ( -0.7765457939906216245, 0.03570824370945800685, -0.5924084049537710062 ) ) ;
#21095 = CARTESIAN_POINT ( 'NONE',  ( -0.5734468144436319914, -0.1290580503025689496, 1.250437154180127797 ) ) ;
#21096 = VECTOR ( 'NONE', #26747, 39.37007874015748143 ) ;
#21097 = DIRECTION ( 'NONE',  ( 1.000000000000000000, 0.000000000000000000, 0.000000000000000000 ) ) ;
#21098 = FILL_AREA_STYLE_COLOUR ( '', #25902 ) ;
#21099 = DIRECTION ( 'NONE',  ( 4.774566430925059169E-16, -1.151393348942028020E-15, -1.000000000000000000 ) ) ;
#21100 = CARTESIAN_POINT ( 'NONE',  ( -0.7771086182310816826, -0.02029071103839453355, 0.2937734286984400311 ) ) ;
#21101 = CARTESIAN_POINT ( 'NONE',  ( 0.8926567735233594814, -0.1069319767485823885, -1.015730864083945972 ) ) ;
#21102 = B_SPLINE_SURFACE_WITH_KNOTS ( 'NONE', 3, 1, ( 
 ( #14013, #14348 ),
 ( #14843, #24361 ),
 ( #12203, #29428 ),
 ( #19773, #16821 ) ),
 .UNSPECIFIED., .F., .F., .F.,
 ( 4, 4 ),
 ( 2, 2 ),
 ( 8.000000000000000000, 9.000000000000000000 ),
 ( 0.000000000000000000, 1.000000000000000000 ),
 .UNSPECIFIED. ) ;
#21103 = CARTESIAN_POINT ( 'NONE',  ( -0.7765846592649459090, -0.005368331151267459987, -0.3737612812909424931 ) ) ;
#21104 = VECTOR ( 'NONE', #10623, 39.37007874015748854 ) ;
#21105 =( CONVERSION_BASED_UNIT ( 'INCH', #11373 ) LENGTH_UNIT ( ) NAMED_UNIT ( #26727 ) );
#21106 = DIMENSIONAL_EXPONENTS ( 1.000000000000000000, 0.000000000000000000, 0.000000000000000000, 0.000000000000000000, 0.000000000000000000, 0.000000000000000000, 0.000000000000000000 ) ;
#21107 = CARTESIAN_POINT ( 'NONE',  ( 1.482589894622717619, -0.07553551014284928811, -1.470925010390983001 ) ) ;
#21108 = CARTESIAN_POINT ( 'NONE',  ( -0.6517795451791744687, -0.1210583193359780485, 1.207362391183820494 ) ) ;
#21109 = VERTEX_POINT ( 'NONE', #13095 ) ;
#21110 = CARTESIAN_POINT ( 'NONE',  ( 1.388649304135718410, -0.03239861504351195659, -1.369258382434913601 ) ) ;
#21111 = VERTEX_POINT ( 'NONE', #21005 ) ;
#21112 = SURFACE_STYLE_FILL_AREA ( #16004 ) ;
#21113 = DIRECTION ( 'NONE',  ( -1.610537865110862321E-17, 1.246359541544737255E-15, 1.000000000000000000 ) ) ;
#21114 = CARTESIAN_POINT ( 'NONE',  ( 1.365007135430096996, -0.1328654862824512894, 1.220485750763872446 ) ) ;
#21116 = EDGE_CURVE ( 'NONE', #15936, #7210, #28302, .T. ) ;
#21115 = MECHANICAL_DESIGN_GEOMETRIC_PRESENTATION_REPRESENTATION (  '', ( #4774 ), #11099 ) ;
#21117 = ADVANCED_FACE ( 'NONE', ( #5468 ), #390, .T. ) ;
#21118 =( LENGTH_UNIT ( ) NAMED_UNIT ( * ) SI_UNIT ( $, .METRE. ) );
#21119 = VERTEX_POINT ( 'NONE', #27877 ) ;
#21120 = PRESENTATION_STYLE_ASSIGNMENT (( #20800 ) ) ;
#21121 = VECTOR ( 'NONE', #4160, 39.37007874015748143 ) ;
#21122 = DIRECTION ( 'NONE',  ( -0.000000000000000000, -1.000000000000000000, -0.000000000000000000 ) ) ;
#21123 = DIRECTION ( 'NONE',  ( -0.000000000000000000, -1.000000000000000000, -0.000000000000000000 ) ) ;
#21124 = FACE_OUTER_BOUND ( 'NONE', #10563, .T. ) ;
#21125 = ORIENTED_EDGE ( 'NONE', *, *, #27340, .F. ) ;
#21126 = UNCERTAINTY_MEASURE_WITH_UNIT (LENGTH_MEASURE( 1.000000000000000082E-05 ), #15538, 'distance_accuracy_value', 'NONE');
#21127 = VECTOR ( 'NONE', #20154, 39.37007874015748854 ) ;
#21128 = CARTESIAN_POINT ( 'NONE',  ( 1.380678186161261811, -0.1507277640124915219, -1.454848894905418355 ) ) ;
#21129 = CARTESIAN_POINT ( 'NONE',  ( -0.7765158089856846191, 0.0004398123617880777777, -0.4821678891400382749 ) ) ;
#21130 = CARTESIAN_POINT ( 'NONE',  ( -0.01694493120765340130, -0.03744512780935508461, 0.7638131867317419221 ) ) ;
#21131 = SURFACE_SIDE_STYLE ('',( #3459 ) ) ;
#21132 = UNCERTAINTY_MEASURE_WITH_UNIT (LENGTH_MEASURE( 1.000000000000000082E-05 ), #17313, 'distance_accuracy_value', 'NONE');
#21133 = CARTESIAN_POINT ( 'NONE',  ( -0.6779804454606345177, -0.1426933513472372905, -1.468628422464473227 ) ) ;
#21134 = CARTESIAN_POINT ( 'NONE',  ( -0.6103038563978999687, -0.1024454732310113997, -1.522398120025475698 ) ) ;
#21135 = CARTESIAN_POINT ( 'NONE',  ( 1.452822149050102762, -0.1632854993338908323, 1.203261341315053468 ) ) ;
#21136 = LINE ( 'NONE', #18659, #29175 ) ;
#21137 = CARTESIAN_POINT ( 'NONE',  ( -0.6596296654098969814, -0.06682983984465723504, 1.109101236328177142 ) ) ;
#21138 = CIRCLE ( 'NONE', #15352, 0.2500000000000000555 ) ;
#21139 = CARTESIAN_POINT ( 'NONE',  ( 1.429528081690248476, -0.01229732604477516700, -1.449107425089145806 ) ) ;
#21140 = FILL_AREA_STYLE ('',( #8578 ) ) ;
#21141 = CARTESIAN_POINT ( 'NONE',  ( 1.370674058518113858, -0.06383935596245443600, 1.077417778995740649 ) ) ;
#21142 =( CONVERSION_BASED_UNIT ( 'INCH', #16033 ) LENGTH_UNIT ( ) NAMED_UNIT ( #28760 ) );
#21143 = CARTESIAN_POINT ( 'NONE',  ( -0.7767042012058589240, -0.02608735654380612765, -0.3429920039327939429 ) ) ;
#21144 = MECHANICAL_DESIGN_GEOMETRIC_PRESENTATION_REPRESENTATION (  '', ( #12201 ), #10615 ) ;
#21145 = CARTESIAN_POINT ( 'NONE',  ( -1.046303856397900356, 0.1225545267689887446, 0.2065749896090168514 ) ) ;
#21146 = VERTEX_POINT ( 'NONE', #5637 ) ;
#21147 = SURFACE_STYLE_USAGE ( .BOTH. , #28333 ) ;
#21148 = DIRECTION ( 'NONE',  ( 0.000000000000000000, 1.000000000000000000, -0.000000000000000000 ) ) ;
#21149 = CARTESIAN_POINT ( 'NONE',  ( -0.7763716462317152844, -0.02744547323101092368, -0.7091560045638832799 ) ) ;
#21150 = PRESENTATION_LAYER_ASSIGNMENT (  '', '', ( #25321 ) ) ;
#21151 = DIRECTION ( 'NONE',  ( -1.000000000000000000, 0.000000000000000000, 0.000000000000000000 ) ) ;
#21152 = EDGE_LOOP ( 'NONE', ( #10675, #1063, #1058, #16051 ) ) ;
#21153 = CARTESIAN_POINT ( 'NONE',  ( -0.6637568809940435077, -0.06531504008084206003, -1.358645808783461639 ) ) ;
#21154 = SURFACE_STYLE_FILL_AREA ( #8764 ) ;
#21155 = CARTESIAN_POINT ( 'NONE',  ( -0.7765580897739315924, 0.005138999378352263579, -0.4155956561700682172 ) ) ;
#21156 = VERTEX_POINT ( 'NONE', #18045 ) ;
#21157 = ADVANCED_FACE ( 'NONE', ( #5322 ), #22576, .F. ) ;
#21158 = CARTESIAN_POINT ( 'NONE',  ( -0.7770597945625841163, 0.04136809918277985915, 0.3743519644165778093 ) ) ;
#21159 = CARTESIAN_POINT ( 'NONE',  ( -0.7770615686784475562, 0.003530619769340319347, 0.3771453573375823098 ) ) ;
#21160 = EDGE_CURVE ( 'NONE', #18886, #29380, #26208, .T. ) ;
#21161 = EDGE_LOOP ( 'NONE', ( #3853, #3980, #24931 ) ) ;
#21162 = UNCERTAINTY_MEASURE_WITH_UNIT (LENGTH_MEASURE( 1.000000000000000082E-05 ), #26096, 'distance_accuracy_value', 'NONE');
#21163 = MECHANICAL_DESIGN_GEOMETRIC_PRESENTATION_REPRESENTATION (  '', ( #5340 ), #28462 ) ;
#21164 = SURFACE_STYLE_USAGE ( .BOTH. , #1018 ) ;
#21165 = UNCERTAINTY_MEASURE_WITH_UNIT (LENGTH_MEASURE( 1.000000000000000082E-05 ), #31005, 'distance_accuracy_value', 'NONE');
#21166 =( CONVERSION_BASED_UNIT ( 'INCH', #23454 ) LENGTH_UNIT ( ) NAMED_UNIT ( #14025 ) );
#21167 = DIRECTION ( 'NONE',  ( 0.000000000000000000, 0.000000000000000000, 1.000000000000000000 ) ) ;
#21168 = SURFACE_STYLE_USAGE ( .BOTH. , #8610 ) ;
#21169 =( NAMED_UNIT ( * ) PLANE_ANGLE_UNIT ( ) SI_UNIT ( $, .RADIAN. ) );
#21170 = UNCERTAINTY_MEASURE_WITH_UNIT (LENGTH_MEASURE( 1.000000000000000082E-05 ), #27338, 'distance_accuracy_value', 'NONE');
#21171 = CARTESIAN_POINT ( 'NONE',  ( 0.4036961436020998217, -0.3274454732310112526, 0.9940749896090169679 ) ) ;
#21172 = STYLED_ITEM ( 'NONE', ( #22943 ), #14983 ) ;
#21173 = CARTESIAN_POINT ( 'NONE',  ( -1.088803856397899894, -0.1774454732310112581, -1.138425010390982983 ) ) ;
#21174 = PRESENTATION_STYLE_ASSIGNMENT (( #14405 ) ) ;
#21175 = CARTESIAN_POINT ( 'NONE',  ( -0.6633815188674190289, -0.07270878674830127952, -1.400879078632452757 ) ) ;
#21176 =( CONVERSION_BASED_UNIT ( 'INCH', #10626 ) LENGTH_UNIT ( ) NAMED_UNIT ( #4391 ) );
#21177 = SURFACE_STYLE_FILL_AREA ( #25589 ) ;
#21178 = CARTESIAN_POINT ( 'NONE',  ( 1.417696143602099612, -0.1632854993338915539, 1.087283651026339726 ) ) ;
#21180 = VERTEX_POINT ( 'NONE', #18850 ) ;
#21179 = AXIS2_PLACEMENT_3D ( 'NONE', #145, #30238, #17799 ) ;
#21181 =( CONVERSION_BASED_UNIT ( 'INCH', #5979 ) LENGTH_UNIT ( ) NAMED_UNIT ( #13808 ) );
#21182 = SURFACE_SIDE_STYLE ('',( #5980 ) ) ;
#21183 = PRESENTATION_STYLE_ASSIGNMENT (( #23936 ) ) ;
#21184 = EDGE_CURVE ( 'NONE', #30548, #14799, #16228, .T. ) ;
#21185 = LENGTH_MEASURE_WITH_UNIT ( LENGTH_MEASURE( 0.02539999999999999897 ), #11113 );
#21186 = VECTOR ( 'NONE', #28455, 39.37007874015748854 ) ;
#21187 = CARTESIAN_POINT ( 'NONE',  ( -0.7770191724419742707, 0.02443223397703196340, 0.3103913480451344631 ) ) ;
#21188 = CARTESIAN_POINT ( 'NONE',  ( -0.7766107630416912988, 0.02667715503517917655, -0.3326601859961819674 ) ) ;
#21189 = EDGE_LOOP ( 'NONE', ( #8022, #16285, #2300, #3536, #10806, #7402 ) ) ;
#21190 =( NAMED_UNIT ( * ) SI_UNIT ( $, .STERADIAN. ) SOLID_ANGLE_UNIT ( ) );
#21191 = DIRECTION ( 'NONE',  ( 0.0006210720355214933725, -0.2090977537103544392, -0.9778945462895325402 ) ) ;
#21192 = ORIENTED_EDGE ( 'NONE', *, *, #5071, .F. ) ;
#21193 = ORIENTED_EDGE ( 'NONE', *, *, #16603, .T. ) ;
#21194 = SURFACE_SIDE_STYLE ('',( #18395 ) ) ;
#21195 = CARTESIAN_POINT ( 'NONE',  ( 1.437381182972178095, -0.1365409615689802403, 1.207362391183820272 ) ) ;
#21196 = ORIENTED_EDGE ( 'NONE', *, *, #27197, .T. ) ;
#21197 = PRESENTATION_LAYER_ASSIGNMENT (  '', '', ( #20668 ) ) ;
#21198 = UNCERTAINTY_MEASURE_WITH_UNIT (LENGTH_MEASURE( 1.000000000000000082E-05 ), #20961, 'distance_accuracy_value', 'NONE');
#21199 = ORIENTED_EDGE ( 'NONE', *, *, #21585, .T. ) ;
#21200 = DIRECTION ( 'NONE',  ( -0.000000000000000000, -1.000000000000000000, -0.000000000000000000 ) ) ;
#21201 = CARTESIAN_POINT ( 'NONE',  ( 1.719568486260344642, -0.07744547323101128034, -1.390383673498185146 ) ) ;
#21202 = ORIENTED_EDGE ( 'NONE', *, *, #2438, .F. ) ;
#21203 = COLOUR_RGB ( '',1.000000000000000000, 1.000000000000000000, 1.000000000000000000 ) ;
#21204 = ORIENTED_EDGE ( 'NONE', *, *, #22858, .F. ) ;
#21205 = LINE ( 'NONE', #31162, #30866 ) ;
#21206 = AXIS2_PLACEMENT_3D ( 'NONE', #17326, #23078, #20454 ) ;
#21207 = DIRECTION ( 'NONE',  ( 0.000000000000000000, 0.000000000000000000, 1.000000000000000000 ) ) ;
#21208 = ORIENTED_EDGE ( 'NONE', *, *, #30660, .T. ) ;
#21209 = DIRECTION ( 'NONE',  ( -0.000000000000000000, -0.000000000000000000, 1.000000000000000000 ) ) ;
#21210 = SURFACE_SIDE_STYLE ('',( #8001 ) ) ;
#21211 = CARTESIAN_POINT ( 'NONE',  ( -0.6161310185562349773, -0.1443085851439242784, -1.524712983940729405 ) ) ;
#21212 = CARTESIAN_POINT ( 'NONE',  ( -0.6183035873644910918, -0.1807782039665535023, 1.156181288821615638 ) ) ;
#21213 =( GEOMETRIC_REPRESENTATION_CONTEXT ( 3 ) GLOBAL_UNCERTAINTY_ASSIGNED_CONTEXT ( ( #30921 ) ) GLOBAL_UNIT_ASSIGNED_CONTEXT ( ( #31787, #6952, #14234 ) ) REPRESENTATION_CONTEXT ( 'NONE', 'WORKASPACE' ) );
#21214 = CARTESIAN_POINT ( 'NONE',  ( -0.5193901440704518091, -0.1012706920279919653, -1.508818711178385064 ) ) ;
#21215 = FILL_AREA_STYLE ('',( #10982 ) ) ;
#21216 = CARTESIAN_POINT ( 'NONE',  ( -0.6494702217656712628, -0.09844560774770963474, 1.246172489489580482 ) ) ;
#21217 = CARTESIAN_POINT ( 'NONE',  ( 1.405864205513950305, -0.1925936204172480903, -1.356095614065523369 ) ) ;
#21218 = CARTESIAN_POINT ( 'NONE',  ( -0.7774062186026241550, 0.1225545267689887446, 1.037677351813741211 ) ) ;
#21219 = EDGE_CURVE ( 'NONE', #7366, #18432, #8606, .T. ) ;
#21220 = ADVANCED_FACE ( 'NONE', ( #6449 ), #21811, .T. ) ;
#21221 = CARTESIAN_POINT ( 'NONE',  ( -0.7767304723262015154, 0.02081156266986051648, -0.1441747128654629062 ) ) ;
#21222 = CARTESIAN_POINT ( 'NONE',  ( -0.7766847961713324588, 0.0005572920372022337285, -0.3735457502763910309 ) ) ;
#21223 = FILL_AREA_STYLE ('',( #13790 ) ) ;
#21224 = EDGE_CURVE ( 'NONE', #20384, #29391, #11770, .T. ) ;
#21225 = EDGE_CURVE ( 'NONE', #3531, #11382, #3823, .T. ) ;
#21226 = COLOUR_RGB ( '',0.8666666666666666963, 0.9098039215686274384, 1.000000000000000000 ) ;
#21227 = CARTESIAN_POINT ( 'NONE',  ( 1.953696143602098090, -0.07744547323101128034, -1.543425010390983010 ) ) ;
#21228 = CARTESIAN_POINT ( 'NONE',  ( -0.6103038563979000797, -0.1024454732310112470, -1.362499855493495504 ) ) ;
#21229 = PRESENTATION_STYLE_ASSIGNMENT (( #23346 ) ) ;
#21230 =( GEOMETRIC_REPRESENTATION_CONTEXT ( 3 ) GLOBAL_UNCERTAINTY_ASSIGNED_CONTEXT ( ( #14193 ) ) GLOBAL_UNIT_ASSIGNED_CONTEXT ( ( #31504, #22022, #1884 ) ) REPRESENTATION_CONTEXT ( 'NONE', 'WORKASPACE' ) );
#21231 = ORIENTED_EDGE ( 'NONE', *, *, #31251, .F. ) ;
#21232 = SURFACE_STYLE_USAGE ( .BOTH. , #26112 ) ;
#21233 = EDGE_CURVE ( 'NONE', #28209, #24124, #14233, .T. ) ;
#21234 = UNCERTAINTY_MEASURE_WITH_UNIT (LENGTH_MEASURE( 1.000000000000000082E-05 ), #19047, 'distance_accuracy_value', 'NONE');
#21235 = ORIENTED_EDGE ( 'NONE', *, *, #30341, .F. ) ;
#21236 =( NAMED_UNIT ( * ) PLANE_ANGLE_UNIT ( ) SI_UNIT ( $, .RADIAN. ) );
#21237 = CARTESIAN_POINT ( 'NONE',  ( -0.6112495417015935129, -0.02926098458792770335, -1.526283963105760755 ) ) ;
#21238 = STYLED_ITEM ( 'NONE', ( #19780 ), #15976 ) ;
#21239 = PLANE ( 'NONE',  #3849 ) ;
#21240 = AXIS2_PLACEMENT_3D ( 'NONE', #27285, #11548, #29765 ) ;
#21242 = ORIENTED_EDGE ( 'NONE', *, *, #27816, .F. ) ;
#21241 = ORIENTED_EDGE ( 'NONE', *, *, #13998, .T. ) ;
#21243 = CARTESIAN_POINT ( 'NONE',  ( 2.203696143602099866, -0.1774454732310112581, 0.9940749896090169679 ) ) ;
#21244 =( NAMED_UNIT ( * ) PLANE_ANGLE_UNIT ( ) SI_UNIT ( $, .RADIAN. ) );
#21245 = MECHANICAL_DESIGN_GEOMETRIC_PRESENTATION_REPRESENTATION (  '', ( #10165 ), #25910 ) ;
#21246 =( CONVERSION_BASED_UNIT ( 'INCH', #13326 ) LENGTH_UNIT ( ) NAMED_UNIT ( #32074 ) );
#21247 = DIMENSIONAL_EXPONENTS ( 1.000000000000000000, 0.000000000000000000, 0.000000000000000000, 0.000000000000000000, 0.000000000000000000, 0.000000000000000000, 0.000000000000000000 ) ;
#21248 = COLOUR_RGB ( '',1.000000000000000000, 1.000000000000000000, 1.000000000000000000 ) ;
#21249 = LINE ( 'NONE', #1422, #25363 ) ;
#21250 = CARTESIAN_POINT ( 'NONE',  ( -0.5560819945448691737, -0.1017448217839745650, -1.533425010390983001 ) ) ;
#21251 = DIMENSIONAL_EXPONENTS ( 1.000000000000000000, 0.000000000000000000, 0.000000000000000000, 0.000000000000000000, 0.000000000000000000, 0.000000000000000000, 0.000000000000000000 ) ;
#21252 = CARTESIAN_POINT ( 'NONE',  ( 1.349505166926159294, -0.1418155519711687684, 1.127473939740250009 ) ) ;
#21253 =( CONVERSION_BASED_UNIT ( 'INCH', #13827 ) LENGTH_UNIT ( ) NAMED_UNIT ( #23181 ) );
#21254 =( CONVERSION_BASED_UNIT ( 'INCH', #3420 ) LENGTH_UNIT ( ) NAMED_UNIT ( #24677 ) );
#21255 = PRESENTATION_STYLE_ASSIGNMENT (( #11365 ) ) ;
#21256 = CARTESIAN_POINT ( 'NONE',  ( -0.08163051926028114247, -0.1243196022360673059, 0.7309102206563803383 ) ) ;
#21257 = CARTESIAN_POINT ( 'NONE',  ( -0.7769976636793487490, -0.02381536643349449825, 0.2765252254922943576 ) ) ;
#21258 = FACE_OUTER_BOUND ( 'NONE', #5310, .T. ) ;
#21259 = LINE ( 'NONE', #31222, #26739 ) ;
#21260 = CARTESIAN_POINT ( 'NONE',  ( -0.7771188202588551475, -0.01196332217053699964, 0.3098367945404565948 ) ) ;
#21261 = CARTESIAN_POINT ( 'NONE',  ( 0.8787869265314895983, -0.1434384518765688954, -1.023388598270564387 ) ) ;
#21262 = EDGE_CURVE ( 'NONE', #1119, #30701, #31449, .T. ) ;
#21263 = CARTESIAN_POINT ( 'NONE',  ( -0.7770583968246840278, 0.03320280797964769021, 0.3721511886741183384 ) ) ;
#21264 = CARTESIAN_POINT ( 'NONE',  ( 1.408553979741039131, -0.1721000917058096713, -1.452552306978909469 ) ) ;
#21265 = ORIENTED_EDGE ( 'NONE', *, *, #8733, .F. ) ;
#21266 = CARTESIAN_POINT ( 'NONE',  ( -0.7766759705579615591, -0.02394044775024956398, -0.3874419147941783881 ) ) ;
#21267 = VERTEX_POINT ( 'NONE', #16539 ) ;
#21268 = B_SPLINE_CURVE_WITH_KNOTS ( 'NONE', 3,
 ( #25476, #30059, #27599, #276 ),
 .UNSPECIFIED., .F., .F.,
 ( 4, 4 ),
 ( 23.00000000000000000, 24.00000000000000000 ),
 .UNSPECIFIED. ) ;
#21269 = DIRECTION ( 'NONE',  ( -0.000000000000000000, -1.000000000000000000, -0.000000000000000000 ) ) ;
#21270 = VERTEX_POINT ( 'NONE', #19351 ) ;
#21271 = ORIENTED_EDGE ( 'NONE', *, *, #9518, .F. ) ;
#21272 =( NAMED_UNIT ( * ) SI_UNIT ( $, .STERADIAN. ) SOLID_ANGLE_UNIT ( ) );
#21273 = CARTESIAN_POINT ( 'NONE',  ( -0.7767242023218530189, -0.001055148782492515988, -0.3114997113606173818 ) ) ;
#21274 = PRESENTATION_LAYER_ASSIGNMENT (  '', '', ( #22846 ) ) ;
#21275 = SURFACE_STYLE_USAGE ( .BOTH. , #16482 ) ;
#21276 = FACE_OUTER_BOUND ( 'NONE', #2551, .T. ) ;
#21277 = ORIENTED_EDGE ( 'NONE', *, *, #22639, .F. ) ;
#21278 = CARTESIAN_POINT ( 'NONE',  ( 1.354729655992222170, -0.1255626257037335269, 1.254082536920021917 ) ) ;
#21279 = CARTESIAN_POINT ( 'NONE',  ( -0.7764692531372261453, -0.3274454732310113081, -0.5554713188580331362 ) ) ;
#21280 = VECTOR ( 'NONE', #30080, 39.37007874015748143 ) ;
#21281 =( CONVERSION_BASED_UNIT ( 'INCH', #3938 ) LENGTH_UNIT ( ) NAMED_UNIT ( #16562 ) );
#21282 = PRESENTATION_STYLE_ASSIGNMENT (( #12163 ) ) ;
#21283 = SURFACE_STYLE_USAGE ( .BOTH. , #16019 ) ;
#21284 = CIRCLE ( 'NONE', #9180, 0.06496062992125979652 ) ;
#21285 = CARTESIAN_POINT ( 'NONE',  ( -0.6183035891087526048, -0.1807782037884207993, 1.132067115504693300 ) ) ;
#21286 = CARTESIAN_POINT ( 'NONE',  ( -0.7766558210365394066, 0.01725425227861261332, -0.4191678756846128340 ) ) ;
#21287 =( GEOMETRIC_REPRESENTATION_CONTEXT ( 3 ) GLOBAL_UNCERTAINTY_ASSIGNED_CONTEXT ( ( #9631 ) ) GLOBAL_UNIT_ASSIGNED_CONTEXT ( ( #11768, #1820, #30282 ) ) REPRESENTATION_CONTEXT ( 'NONE', 'WORKASPACE' ) );
#21288 = CARTESIAN_POINT ( 'NONE',  ( -0.7771375913496727517, -0.01669406941612815859, 0.4968450883416791752 ) ) ;
#21289 = SURFACE_SIDE_STYLE ('',( #26175 ) ) ;
#21290 = CARTESIAN_POINT ( 'NONE',  ( -0.6801923609328671683, -0.09530810895572981722, 1.080393887246812179 ) ) ;
#21291 =( GEOMETRIC_REPRESENTATION_CONTEXT ( 3 ) GLOBAL_UNCERTAINTY_ASSIGNED_CONTEXT ( ( #8564 ) ) GLOBAL_UNIT_ASSIGNED_CONTEXT ( ( #1142, #16193, #11231 ) ) REPRESENTATION_CONTEXT ( 'NONE', 'WORKASPACE' ) );
#21292 = CARTESIAN_POINT ( 'NONE',  ( 1.501682698213553158, -0.06761815859823662456, -1.536377766296495029 ) ) ;
#21293 = B_SPLINE_CURVE_WITH_KNOTS ( 'NONE', 3,
 ( #7192, #12171, #14818, #19434 ),
 .UNSPECIFIED., .F., .F.,
 ( 4, 4 ),
 ( 0.000000000000000000, 1.000000000000000000 ),
 .UNSPECIFIED. ) ;
#21294 = FILL_AREA_STYLE_COLOUR ( '', #6526 ) ;
#21295 = SURFACE_SIDE_STYLE ('',( #16510 ) ) ;
#21296 = EDGE_CURVE ( 'NONE', #11846, #3735, #4308, .T. ) ;
#21297 = VERTEX_POINT ( 'NONE', #32277 ) ;
#21298 = LINE ( 'NONE', #31261, #29927 ) ;
#21299 = CARTESIAN_POINT ( 'NONE',  ( -0.7770973389767077411, -0.01030976816320882533, 0.2760139407364949893 ) ) ;
#21300 =( NAMED_UNIT ( * ) PLANE_ANGLE_UNIT ( ) SI_UNIT ( $, .RADIAN. ) );
#21301 = CARTESIAN_POINT ( 'NONE',  ( -0.7766242023420221186, -0.001055148782492515988, -0.3114996478494838628 ) ) ;
#21302 = CONICAL_SURFACE ( 'NONE', #9707, 0.03937007874015750059, 1.047197551196600074 ) ;
#21303 = CARTESIAN_POINT ( 'NONE',  ( -0.6468115174589287308, -0.03739629352995472999, -1.367876059759227436 ) ) ;
#21304 =( LENGTH_UNIT ( ) NAMED_UNIT ( * ) SI_UNIT ( $, .METRE. ) );
#21305 = ORIENTED_EDGE ( 'NONE', *, *, #27604, .F. ) ;
#21306 = LINE ( 'NONE', #23595, #22980 ) ;
#21307 = SURFACE_STYLE_USAGE ( .BOTH. , #18671 ) ;
#21308 = FILL_AREA_STYLE ('',( #3809 ) ) ;
#21309 = CARTESIAN_POINT ( 'NONE',  ( -0.7765525091312300843, 0.02707994249374190768, -0.5818352362989325233 ) ) ;
#21310 =( CONVERSION_BASED_UNIT ( 'INCH', #25879 ) LENGTH_UNIT ( ) NAMED_UNIT ( #13435 ) );
#21311 = PLANE ( 'NONE',  #2954 ) ;
#21312 = ORIENTED_EDGE ( 'NONE', *, *, #18389, .T. ) ;
#21313 = CARTESIAN_POINT ( 'NONE',  ( -0.7770671266791249199, 0.03183500096372201410, 0.3858965781929344363 ) ) ;
#21314 = DIRECTION ( 'NONE',  ( -0.9999997983167761006, 0.000000000000000000, -0.0006351113344627560458 ) ) ;
#21315 = COLOUR_RGB ( '',0.8666666666666666963, 0.9098039215686274384, 1.000000000000000000 ) ;
#21316 = ORIENTED_EDGE ( 'NONE', *, *, #19669, .F. ) ;
#21317 = DIMENSIONAL_EXPONENTS ( 1.000000000000000000, 0.000000000000000000, 0.000000000000000000, 0.000000000000000000, 0.000000000000000000, 0.000000000000000000, 0.000000000000000000 ) ;
#21318 = STYLED_ITEM ( 'NONE', ( #27518 ), #6139 ) ;
#21319 = FILL_AREA_STYLE_COLOUR ( '', #26602 ) ;
#21320 = LENGTH_MEASURE_WITH_UNIT ( LENGTH_MEASURE( 0.02539999999999999897 ), #31127 );
#21321 = LENGTH_MEASURE_WITH_UNIT ( LENGTH_MEASURE( 0.02539999999999999897 ), #8302 );
#21322 = DIRECTION ( 'NONE',  ( -0.9999997983167761006, -0.000000000000000000, -0.0006351113344627560458 ) ) ;
#21323 = VECTOR ( 'NONE', #4394, 39.37007874015748143 ) ;
#21324 =( NAMED_UNIT ( * ) PLANE_ANGLE_UNIT ( ) SI_UNIT ( $, .RADIAN. ) );
#21325 = CARTESIAN_POINT ( 'NONE',  ( -0.7767001647422187016, 0.02904030389062438669, -0.3493475239923506392 ) ) ;
#21326 = FACE_OUTER_BOUND ( 'NONE', #16202, .T. ) ;
#21327 = CARTESIAN_POINT ( 'NONE',  ( -0.6045138452791184447, -0.04575014387338052768, 1.256574989609017035 ) ) ;
#21328 = VECTOR ( 'NONE', #24460, 39.37007874015748854 ) ;
#21329 = CARTESIAN_POINT ( 'NONE',  ( -0.7771170641938150991, 0.02993254393477731701, 0.3070718231227207995 ) ) ;
#21330 = VECTOR ( 'NONE', #6529, 39.37007874015748143 ) ;
#21331 =( NAMED_UNIT ( * ) SI_UNIT ( $, .STERADIAN. ) SOLID_ANGLE_UNIT ( ) );
#21332 =( BOUNDED_CURVE ( )  B_SPLINE_CURVE ( 2, ( #4367, #4691, #14625, #24481, #4529, #19905, #21872 ),
 .UNSPECIFIED., .F., .F. ) 
 B_SPLINE_CURVE_WITH_KNOTS ( ( 3, 2, 2, 3 ),
 ( 0.5526781128639576268, 0.5731476725996590416, 0.5936172323353606783, 0.6140867551533695234 ),
 .UNSPECIFIED. ) 
 CURVE ( )  GEOMETRIC_REPRESENTATION_ITEM ( )  RATIONAL_B_SPLINE_CURVE ( ( 0.9999999999999927836, 0.8660254037844459241, 1.000000000000000000, 0.8660254037844387076, 1.000000000000000000, 0.8660254037844387076, 1.000000000000000000 ) ) 
 REPRESENTATION_ITEM ( '' )  );
#21333 = CARTESIAN_POINT ( 'NONE',  ( -0.6095177510815408262, -0.1632804205444654544, -1.446810837162636254 ) ) ;
#21334 = CARTESIAN_POINT ( 'NONE',  ( 1.470385151774102228, -0.07202546017957206503, 1.261824333441037727 ) ) ;
#21335 = ADVANCED_FACE ( 'NONE', ( #12083, #22631 ), #29651, .F. ) ;
#21336 = ADVANCED_FACE ( 'NONE', ( #27183 ), #7427, .F. ) ;
#21337 =( GEOMETRIC_REPRESENTATION_CONTEXT ( 3 ) GLOBAL_UNCERTAINTY_ASSIGNED_CONTEXT ( ( #18883 ) ) GLOBAL_UNIT_ASSIGNED_CONTEXT ( ( #1003, #6105, #8592 ) ) REPRESENTATION_CONTEXT ( 'NONE', 'WORKASPACE' ) );
#21338 =( NAMED_UNIT ( * ) PLANE_ANGLE_UNIT ( ) SI_UNIT ( $, .RADIAN. ) );
#21339 = ORIENTED_EDGE ( 'NONE', *, *, #737, .F. ) ;
#21340 =( CONVERSION_BASED_UNIT ( 'INCH', #5814 ) LENGTH_UNIT ( ) NAMED_UNIT ( #11127 ) );
#21341 = DIRECTION ( 'NONE',  ( -0.1015965832757033949, -0.9948256803413868532, -1.734723475976803742E-15 ) ) ;
#21342 = FILL_AREA_STYLE ('',( #31303 ) ) ;
#21343 = SURFACE_SIDE_STYLE ('',( #11289 ) ) ;
#21344 = PRESENTATION_LAYER_ASSIGNMENT (  '', '', ( #26031 ) ) ;
#21345 = CARTESIAN_POINT ( 'NONE',  ( -0.7767007960802245758, 0.03534805877055104129, -0.3483534654008698106 ) ) ;
#21346 = CARTESIAN_POINT ( 'NONE',  ( -0.7767082557077280569, 0.02528353624826115698, -0.3366080821991943584 ) ) ;
#21347 = LENGTH_MEASURE_WITH_UNIT ( LENGTH_MEASURE( 0.02539999999999999897 ), #11462 );
#21348 = VERTEX_POINT ( 'NONE', #17513 ) ;
#21349 = ORIENTED_EDGE ( 'NONE', *, *, #29787, .T. ) ;
#21350 =( GEOMETRIC_REPRESENTATION_CONTEXT ( 3 ) GLOBAL_UNCERTAINTY_ASSIGNED_CONTEXT ( ( #8674 ) ) GLOBAL_UNIT_ASSIGNED_CONTEXT ( ( #269, #25469, #601 ) ) REPRESENTATION_CONTEXT ( 'NONE', 'WORKASPACE' ) );
#21351 = ORIENTED_EDGE ( 'NONE', *, *, #18138, .F. ) ;
#21352 = STYLED_ITEM ( 'NONE', ( #4680 ), #17606 ) ;
#21353 = CARTESIAN_POINT ( 'NONE',  ( -0.7766975811759113668, 0.02919780411480612722, -0.3534154183063189514 ) ) ;
#21354 = ORIENTED_EDGE ( 'NONE', *, *, #30872, .T. ) ;
#21355 = LENGTH_MEASURE_WITH_UNIT ( LENGTH_MEASURE( 0.02539999999999999897 ), #1207 );
#21356 = ORIENTED_EDGE ( 'NONE', *, *, #31823, .F. ) ;
#21357 = CONICAL_SURFACE ( 'NONE', #13967, 0.06496062992125979652, 0.7853981633974619347 ) ;
#21358 = VERTEX_POINT ( 'NONE', #27502 ) ;
#21359 = ADVANCED_FACE ( 'NONE', ( #14554 ), #4471, .F. ) ;
#21360 = ORIENTED_EDGE ( 'NONE', *, *, #29997, .T. ) ;
#21361 = LINE ( 'NONE', #26899, #21328 ) ;
#21362 = CARTESIAN_POINT ( 'NONE',  ( -0.7765975811960796893, 0.02919780411480612722, -0.3534153547951854879 ) ) ;
#21363 = LENGTH_MEASURE_WITH_UNIT ( LENGTH_MEASURE( 0.02539999999999999897 ), #26565 );
#21364 = STYLED_ITEM ( 'NONE', ( #17354 ), #19026 ) ;
#21365 = CARTESIAN_POINT ( 'NONE',  ( -0.6183035873644910918, -0.1807782039665535023, 1.101063178585395264 ) ) ;
#21366 = CARTESIAN_POINT ( 'NONE',  ( 1.470385151774102228, -0.07202546017957110747, 1.127473939740250231 ) ) ;
#21367 = CARTESIAN_POINT ( 'NONE',  ( -0.6656243002275837872, -0.1378165633796062106, 1.254799497569694777 ) ) ;
#21368 = COLOUR_RGB ( '',1.000000000000000000, 1.000000000000000000, 1.000000000000000000 ) ;
#21369 = EDGE_CURVE ( 'NONE', #31962, #14052, #1469, .T. ) ;
#21370 = CARTESIAN_POINT ( 'NONE',  ( -0.6547433221959213512, -0.1817664482604428866, -1.518005062884421497 ) ) ;
#21371 = FILL_AREA_STYLE_COLOUR ( '', #30902 ) ;
#21372 = VECTOR ( 'NONE', #26016, 39.37007874015748143 ) ;
#21373 = CARTESIAN_POINT ( 'NONE',  ( 1.339625558034720276, -0.09219871427066957115, -1.362985377845050694 ) ) ;
#21374 = FILL_AREA_STYLE_COLOUR ( '', #25234 ) ;
#21375 = FILL_AREA_STYLE ('',( #21701 ) ) ;
#21376 = STYLED_ITEM ( 'NONE', ( #11086 ), #27867 ) ;
#21377 =( LENGTH_UNIT ( ) NAMED_UNIT ( * ) SI_UNIT ( $, .METRE. ) );
#21378 = FILL_AREA_STYLE ('',( #6346 ) ) ;
#21379 = STYLED_ITEM ( 'NONE', ( #28858 ), #26358 ) ;
#21380 =( LENGTH_UNIT ( ) NAMED_UNIT ( * ) SI_UNIT ( $, .METRE. ) );
#21381 = CARTESIAN_POINT ( 'NONE',  ( -0.7771954955847800717, 0.02048654507633372937, 0.5880168566387103946 ) ) ;
#21382 = SURFACE_SIDE_STYLE ('',( #11333 ) ) ;
#21383 = ORIENTED_EDGE ( 'NONE', *, *, #31113, .F. ) ;
#21384 =( LENGTH_UNIT ( ) NAMED_UNIT ( * ) SI_UNIT ( $, .METRE. ) );
#21385 = STYLED_ITEM ( 'NONE', ( #22709 ), #19369 ) ;
#21386 = ORIENTED_EDGE ( 'NONE', *, *, #24506, .F. ) ;
#21387 = CARTESIAN_POINT ( 'NONE',  ( 0.8365787188335127578, -0.03796850588548877914, 0.7580360416979371463 ) ) ;
#21388 = DIMENSIONAL_EXPONENTS ( 1.000000000000000000, 0.000000000000000000, 0.000000000000000000, 0.000000000000000000, 0.000000000000000000, 0.000000000000000000, 0.000000000000000000 ) ;
#21389 = CARTESIAN_POINT ( 'NONE',  ( 1.457066222342256356, -0.1251757987896592039, 1.207362391183820272 ) ) ;
#21390 = MECHANICAL_DESIGN_GEOMETRIC_PRESENTATION_REPRESENTATION (  '', ( #30258 ), #7158 ) ;
#21391 = DIMENSIONAL_EXPONENTS ( 1.000000000000000000, 0.000000000000000000, 0.000000000000000000, 0.000000000000000000, 0.000000000000000000, 0.000000000000000000, 0.000000000000000000 ) ;
#21392 =( GEOMETRIC_REPRESENTATION_CONTEXT ( 3 ) GLOBAL_UNCERTAINTY_ASSIGNED_CONTEXT ( ( #13213 ) ) GLOBAL_UNIT_ASSIGNED_CONTEXT ( ( #21181, #10952, #13917 ) ) REPRESENTATION_CONTEXT ( 'NONE', 'WORKASPACE' ) );
#21393 = SURFACE_STYLE_FILL_AREA ( #21075 ) ;
#21395 = EDGE_LOOP ( 'NONE', ( #11873, #4416, #15362, #20145 ) ) ;
#21394 = ORIENTED_EDGE ( 'NONE', *, *, #4103, .F. ) ;
#21396 = CARTESIAN_POINT ( 'NONE',  ( -0.7770049330990093095, 0.04287035518079856944, 0.2879711213527195723 ) ) ;
#21397 = EDGE_CURVE ( 'NONE', #5264, #5908, #18772, .T. ) ;
#21398 = LINE ( 'NONE', #31359, #20782 ) ;
#21399 = ADVANCED_FACE ( 'NONE', ( #28149 ), #15861, .T. ) ;
#21400 = PRESENTATION_STYLE_ASSIGNMENT (( #14317 ) ) ;
#21401 = EDGE_CURVE ( 'NONE', #10274, #17241, #29423, .T. ) ;
#21402 = FILL_AREA_STYLE ('',( #4060 ) ) ;
#21403 = CARTESIAN_POINT ( 'NONE',  ( -0.7764838432635482457, -0.004678356257725260238, -0.5324987743799068918 ) ) ;
#21404 = SURFACE_STYLE_FILL_AREA ( #23529 ) ;
#21405 = CARTESIAN_POINT ( 'NONE',  ( -0.7771535913649489924, 0.009312780679057955369, 0.3645848319223030654 ) ) ;
#21406 =( GEOMETRIC_REPRESENTATION_CONTEXT ( 3 ) GLOBAL_UNCERTAINTY_ASSIGNED_CONTEXT ( ( #9284 ) ) GLOBAL_UNIT_ASSIGNED_CONTEXT ( ( #27621, #4903, #2592 ) ) REPRESENTATION_CONTEXT ( 'NONE', 'WORKASPACE' ) );
#21407 = CARTESIAN_POINT ( 'NONE',  ( -0.7772004567096401084, 0.01217369444710302007, 0.5958282805427552731 ) ) ;
#21408 =( LENGTH_UNIT ( ) NAMED_UNIT ( * ) SI_UNIT ( $, .METRE. ) );
#21409 = CARTESIAN_POINT ( 'NONE',  ( 1.508617445836687221, -0.1024454732310112470, 1.221634044727127000 ) ) ;
#21410 = SURFACE_STYLE_FILL_AREA ( #26287 ) ;
#21411 = LINE ( 'NONE', #4074, #18475 ) ;
#21412 = EDGE_CURVE ( 'NONE', #19826, #3266, #3787, .T. ) ;
#21413 = DIRECTION ( 'NONE',  ( -0.0006046065761051551629, -0.3061930782977703158, 0.9519692396571560744 ) ) ;
#21414 = CARTESIAN_POINT ( 'NONE',  ( 0.04465677352335944983, -0.1024454732310112470, 0.7898974048190349206 ) ) ;
#21415 = PRESENTATION_STYLE_ASSIGNMENT (( #11700 ) ) ;
#21416 = DIRECTION ( 'NONE',  ( 0.9948256803413866312, -0.1015965832757040055, 3.389636702121534007E-32 ) ) ;
#21417 = FILL_AREA_STYLE ('',( #1267 ) ) ;
#21418 = CARTESIAN_POINT ( 'NONE',  ( 0.7627355136808400271, -0.1069720989262886168, -1.076747425601001673 ) ) ;
#21419 = STYLED_ITEM ( 'NONE', ( #26342 ), #7377 ) ;
#21420 = CARTESIAN_POINT ( 'NONE',  ( 1.853696143602099555, -0.07744547323101128034, -0.4934250103909829654 ) ) ;
#21421 = PRESENTATION_LAYER_ASSIGNMENT (  '', '', ( #28210 ) ) ;
#21422 =( NAMED_UNIT ( * ) PLANE_ANGLE_UNIT ( ) SI_UNIT ( $, .RADIAN. ) );
#21423 = CARTESIAN_POINT ( 'NONE',  ( 1.454714101042938523, -0.05416318244953092359, -1.496187477582583858 ) ) ;
#21424 = CARTESIAN_POINT ( 'NONE',  ( -0.5448665327588669838, -0.06970179425408304374, 1.089601551936618895 ) ) ;
#21425 = ORIENTED_EDGE ( 'NONE', *, *, #19736, .F. ) ;
#21427 = ORIENTED_EDGE ( 'NONE', *, *, #32037, .F. ) ;
#21426 = CIRCLE ( 'NONE', #7164, 0.2499999999999998057 ) ;
#21428 = CARTESIAN_POINT ( 'NONE',  ( -0.5777024820420885165, -0.07558257641602392218, -1.524923714319903700 ) ) ;
#21429 = AXIS2_PLACEMENT_3D ( 'NONE', #30863, #10677, #18437 ) ;
#21430 = ORIENTED_EDGE ( 'NONE', *, *, #4783, .T. ) ;
#21431 = ORIENTED_EDGE ( 'NONE', *, *, #18913, .F. ) ;
#21432 = CARTESIAN_POINT ( 'NONE',  ( -0.7765738863427908978, -0.001256542511773711549, -0.3907235356201149701 ) ) ;
#21433 = VERTEX_POINT ( 'NONE', #28941 ) ;
#21434 = CARTESIAN_POINT ( 'NONE',  ( 1.347444132706095754, -0.1024454732310112470, 1.190630107719252928 ) ) ;
#21435 = FACE_OUTER_BOUND ( 'NONE', #14462, .T. ) ;
#21436 =( NAMED_UNIT ( * ) SI_UNIT ( $, .STERADIAN. ) SOLID_ANGLE_UNIT ( ) );
#21437 = ORIENTED_EDGE ( 'NONE', *, *, #32191, .F. ) ;
#21438 = EDGE_CURVE ( 'NONE', #31103, #2273, #11056, .T. ) ;
#21439 = VECTOR ( 'NONE', #5828, 39.37007874015748143 ) ;
#21440 = CARTESIAN_POINT ( 'NONE',  ( 2.203696143602099866, -0.1774454732310112581, 1.006574989609014814 ) ) ;
#21441 = ADVANCED_FACE ( 'NONE', ( #18973 ), #6408, .F. ) ;
#21442 =( NAMED_UNIT ( * ) PLANE_ANGLE_UNIT ( ) SI_UNIT ( $, .RADIAN. ) );
#21443 = EDGE_CURVE ( 'NONE', #15615, #30005, #8634, .T. ) ;
#21444 = EDGE_CURVE ( 'NONE', #20702, #17699, #13920, .T. ) ;
#21445 =( NAMED_UNIT ( * ) SI_UNIT ( $, .STERADIAN. ) SOLID_ANGLE_UNIT ( ) );
#21446 = DIRECTION ( 'NONE',  ( 0.000000000000000000, 0.000000000000000000, 1.000000000000000000 ) ) ;
#21447 = UNCERTAINTY_MEASURE_WITH_UNIT (LENGTH_MEASURE( 1.000000000000000082E-05 ), #13867, 'distance_accuracy_value', 'NONE');
#21448 = FILL_AREA_STYLE_COLOUR ( '', #12352 ) ;
#21449 = CARTESIAN_POINT ( 'NONE',  ( 1.454714101042938523, -0.05416318244953092359, -1.441069367346363483 ) ) ;
#21450 = CARTESIAN_POINT ( 'NONE',  ( -0.6475295486078327389, -0.01949409566846300665, 1.120584175960722684 ) ) ;
#21451 = CARTESIAN_POINT ( 'NONE',  ( 1.444062147060706014, -0.1326837051540232237, 1.246580484610162465 ) ) ;
#21452 = UNCERTAINTY_MEASURE_WITH_UNIT (LENGTH_MEASURE( 1.000000000000000082E-05 ), #13363, 'distance_accuracy_value', 'NONE');
#21453 = CARTESIAN_POINT ( 'NONE',  ( -0.7771749758147113996, -0.02763655726287708031, 0.5557079293434779022 ) ) ;
#21454 = CARTESIAN_POINT ( 'NONE',  ( -0.6801923609328671683, -0.09530810895572981722, 1.111397824254686251 ) ) ;
#21455 =( GEOMETRIC_REPRESENTATION_CONTEXT ( 3 ) GLOBAL_UNCERTAINTY_ASSIGNED_CONTEXT ( ( #21165 ) ) GLOBAL_UNIT_ASSIGNED_CONTEXT ( ( #31005, #3548, #11491 ) ) REPRESENTATION_CONTEXT ( 'NONE', 'WORKASPACE' ) );
#21456 = EDGE_CURVE ( 'NONE', #21690, #29007, #21517, .T. ) ;
#21457 = CARTESIAN_POINT ( 'NONE',  ( 1.452822149050103429, -0.04160544712813025320, 1.212447693021087236 ) ) ;
#21458 = CARTESIAN_POINT ( 'NONE',  ( -0.6801923609328671683, -0.09530810895572981722, 1.107952942364922588 ) ) ;
#21459 = CARTESIAN_POINT ( 'NONE',  ( 1.454714101042938523, -0.05416318244953091665, -1.330833146873922512 ) ) ;
#21460 = B_SPLINE_CURVE_WITH_KNOTS ( 'NONE', 3,
 ( #4942, #5111, #15366, #22459 ),
 .UNSPECIFIED., .F., .F.,
 ( 4, 4 ),
 ( 1.000000000000000000, 2.000000000000000000 ),
 .UNSPECIFIED. ) ;
#21461 =( CONVERSION_BASED_UNIT ( 'INCH', #11411 ) LENGTH_UNIT ( ) NAMED_UNIT ( #14686 ) );
#21462 = CARTESIAN_POINT ( 'NONE',  ( 1.441000855251349577, -0.1586451101617288584, -1.446810837162636254 ) ) ;
#21463 = DIRECTION ( 'NONE',  ( -0.000000000000000000, -1.000000000000000000, -0.000000000000000000 ) ) ;
#21464 = CARTESIAN_POINT ( 'NONE',  ( -0.7765738863427908978, -0.001256542511773711549, -0.3907235356201149701 ) ) ;
#21465 = ORIENTED_EDGE ( 'NONE', *, *, #26247, .F. ) ;
#21466 = CARTESIAN_POINT ( 'NONE',  ( -0.7769948791346172889, 0.008104444061474942035, 0.2721408852687802193 ) ) ;
#21467 = DIRECTION ( 'NONE',  ( 0.000000000000000000, -0.000000000000000000, 1.000000000000000000 ) ) ;
#21468 = MECHANICAL_DESIGN_GEOMETRIC_PRESENTATION_REPRESENTATION (  '', ( #18316 ), #13568 ) ;
#21469 = FILL_AREA_STYLE ('',( #21790 ) ) ;
#21470 = VERTEX_POINT ( 'NONE', #7866 ) ;
#21471 = DIMENSIONAL_EXPONENTS ( 1.000000000000000000, 0.000000000000000000, 0.000000000000000000, 0.000000000000000000, 0.000000000000000000, 0.000000000000000000, 0.000000000000000000 ) ;
#21472 = CARTESIAN_POINT ( 'NONE',  ( -0.7765664668913423441, 0.01725425227861261332, -0.4024056605477869808 ) ) ;
#21473 = VECTOR ( 'NONE', #23191, 39.37007874015748143 ) ;
#21474 = CARTESIAN_POINT ( 'NONE',  ( 1.477680491930484230, -0.07677420280284821819, 1.088515088846701007 ) ) ;
#21475 = CARTESIAN_POINT ( 'NONE',  ( -0.7770937429798547846, -0.01819262859964755272, 0.2703519474250272170 ) ) ;
#21476 = CARTESIAN_POINT ( 'NONE',  ( -0.6752644863191602509, -0.09533648339247163817, -1.384604960148247965 ) ) ;
#21477 = PRESENTATION_STYLE_ASSIGNMENT (( #30943 ) ) ;
#21478 = PRESENTATION_STYLE_ASSIGNMENT (( #11259 ) ) ;
#21479 = EDGE_LOOP ( 'NONE', ( #21523, #5795, #28429, #30738 ) ) ;
#21480 = FILL_AREA_STYLE_COLOUR ( '', #5552 ) ;
#21481 = VECTOR ( 'NONE', #5579, 39.37007874015748143 ) ;
#21482 = VERTEX_POINT ( 'NONE', #7537 ) ;
#21483 = B_SPLINE_CURVE_WITH_KNOTS ( 'NONE', 3,
 ( #29164, #30970, #6631, #24107 ),
 .UNSPECIFIED., .F., .F.,
 ( 4, 4 ),
 ( 0.0003501812928910986089, 0.0008214863644820335998 ),
 .UNSPECIFIED. ) ;
#21484 = CARTESIAN_POINT ( 'NONE',  ( 1.497167756876491840, -0.1020177297554199364, -1.372776142487809548 ) ) ;
#21485 = CARTESIAN_POINT ( 'NONE',  ( 1.380678186161261811, -0.1507277640124915497, -1.506522123251875067 ) ) ;
#21486 = ADVANCED_FACE ( 'NONE', ( #25172 ), #27295, .T. ) ;
#21487 = CARTESIAN_POINT ( 'NONE',  ( -0.7764479376902715391, 0.05232128989700127880, -0.5890330607117596484 ) ) ;
#21488 = EDGE_CURVE ( 'NONE', #1728, #22456, #2594, .T. ) ;
#21489 = UNCERTAINTY_MEASURE_WITH_UNIT (LENGTH_MEASURE( 1.000000000000000082E-05 ), #8170, 'distance_accuracy_value', 'NONE');
#21490 = DIRECTION ( 'NONE',  ( -0.000000000000000000, 1.000000000000000000, -0.000000000000000000 ) ) ;
#21491 = CARTESIAN_POINT ( 'NONE',  ( 1.387534804384521703, -0.02971098336116308886, -1.391692726926416102 ) ) ;
#21492 = CARTESIAN_POINT ( 'NONE',  ( -0.6493769533111048986, -0.1256825964957266062, -1.484212411965786460 ) ) ;
#21493 = UNCERTAINTY_MEASURE_WITH_UNIT (LENGTH_MEASURE( 1.000000000000000082E-05 ), #11039, 'distance_accuracy_value', 'NONE');
#21494 = CARTESIAN_POINT ( 'NONE',  ( -0.6462130349218200287, -0.04206438403356774214, -1.375616611440851678 ) ) ;
#21495 = CARTESIAN_POINT ( 'NONE',  ( -0.7765738863427908978, -0.008758458927503260175, -0.3907235356201149701 ) ) ;
#21496 = CARTESIAN_POINT ( 'NONE',  ( -0.5743946778739820180, -0.1628265624284537527, -1.361837083881796584 ) ) ;
#21497 = SURFACE_SIDE_STYLE ('',( #6624 ) ) ;
#21498 = PRESENTATION_STYLE_ASSIGNMENT (( #26377 ) ) ;
#21499 = FILL_AREA_STYLE ('',( #11452 ) ) ;
#21500 = CARTESIAN_POINT ( 'NONE',  ( 1.365007135430096996, -0.1328654862824512894, 1.248044805881982633 ) ) ;
#21501 = CARTESIAN_POINT ( 'NONE',  ( 2.203696143602099422, 0.1225545267689887446, -0.9934250103909845198 ) ) ;
#21502 = ORIENTED_EDGE ( 'NONE', *, *, #13585, .T. ) ;
#21503 = FACE_OUTER_BOUND ( 'NONE', #3403, .T. ) ;
#21504 = CARTESIAN_POINT ( 'NONE',  ( -0.7766108909491313828, 0.01971680701325453575, -0.3324587923075180140 ) ) ;
#21505 =( NAMED_UNIT ( * ) PLANE_ANGLE_UNIT ( ) SI_UNIT ( $, .RADIAN. ) );
#21506 = B_SPLINE_CURVE_WITH_KNOTS ( 'NONE', 3,
 ( #12757, #25405, #8097, #30140, #25232, #202, #18184 ),
 .UNSPECIFIED., .F., .F.,
 ( 4, 1, 1, 1, 4 ),
 ( 0.000000000000000000, 0.2656890042784016415, 0.5208501995954132324, 0.7655829787840137124, 1.000000000000000000 ),
 .UNSPECIFIED. ) ;
#21507 = CARTESIAN_POINT ( 'NONE',  ( -0.7766655829979657311, 0.03090448687192114477, -0.4037974060869924386 ) ) ;
#21508 =( LENGTH_UNIT ( ) NAMED_UNIT ( * ) SI_UNIT ( $, .METRE. ) );
#21509 = PRESENTATION_STYLE_ASSIGNMENT (( #1039 ) ) ;
#21510 = SURFACE_SIDE_STYLE ('',( #25638 ) ) ;
#21511 = VERTEX_POINT ( 'NONE', #13022 ) ;
#21512 =( NAMED_UNIT ( * ) SI_UNIT ( $, .STERADIAN. ) SOLID_ANGLE_UNIT ( ) );
#21513 = VECTOR ( 'NONE', #21490, 39.37007874015748143 ) ;
#21514 = VERTEX_POINT ( 'NONE', #10536 ) ;
#21515 = STYLED_ITEM ( 'NONE', ( #17136 ), #8620 ) ;
#21516 = SURFACE_SIDE_STYLE ('',( #27047 ) ) ;
#21517 = LINE ( 'NONE', #31480, #22664 ) ;
#21518 = ORIENTED_EDGE ( 'NONE', *, *, #16566, .F. ) ;
#21519 = UNCERTAINTY_MEASURE_WITH_UNIT (LENGTH_MEASURE( 1.000000000000000082E-05 ), #29093, 'distance_accuracy_value', 'NONE');
#21520 = MECHANICAL_DESIGN_GEOMETRIC_PRESENTATION_REPRESENTATION (  '', ( #22032 ), #25688 ) ;
#21521 = CARTESIAN_POINT ( 'NONE',  ( -0.5759668885067007471, -0.04115666780154540738, -1.407768842411980303 ) ) ;
#21522 = EDGE_CURVE ( 'NONE', #14963, #29563, #2439, .T. ) ;
#21523 = ORIENTED_EDGE ( 'NONE', *, *, #28075, .F. ) ;
#21524 = EDGE_CURVE ( 'NONE', #25358, #18840, #22591, .T. ) ;
#21525 = ORIENTED_EDGE ( 'NONE', *, *, #1760, .T. ) ;
#21526 =( BOUNDED_CURVE ( )  B_SPLINE_CURVE ( 2, ( #24428, #19359, #1672, #21659, #29663, #26532, #12093 ),
 .UNSPECIFIED., .F., .F. ) 
 B_SPLINE_CURVE_WITH_KNOTS ( ( 3, 2, 2, 3 ),
 ( 0.3888888888888871187, 0.4074074074074053309, 0.4259259259259235431, 0.4444444444444417552 ),
 .UNSPECIFIED. ) 
 CURVE ( )  GEOMETRIC_REPRESENTATION_ITEM ( )  RATIONAL_B_SPLINE_CURVE ( ( 1.000000000000012879, 0.8660254037844258290, 1.000000000000000000, 0.8660254037844387076, 1.000000000000000000, 0.8660254037844580255, 0.9999999999999806821 ) ) 
 REPRESENTATION_ITEM ( '' )  );
#21527 = CARTESIAN_POINT ( 'NONE',  ( -0.7772902475810681278, 0.009950115977618188487, 0.5797537025477715877 ) ) ;
#21528 =( NAMED_UNIT ( * ) SI_UNIT ( $, .STERADIAN. ) SOLID_ANGLE_UNIT ( ) );
#21529 = EDGE_LOOP ( 'NONE', ( #19212, #20766, #28423, #16817 ) ) ;
#21530 = SURFACE_STYLE_FILL_AREA ( #28866 ) ;
#21531 =( NAMED_UNIT ( * ) SI_UNIT ( $, .STERADIAN. ) SOLID_ANGLE_UNIT ( ) );
#21532 = DIMENSIONAL_EXPONENTS ( 1.000000000000000000, 0.000000000000000000, 0.000000000000000000, 0.000000000000000000, 0.000000000000000000, 0.000000000000000000, 0.000000000000000000 ) ;
#21533 = CARTESIAN_POINT ( 'NONE',  ( -0.6092864660321958281, -0.1811790576589323853, -1.377913199367361230 ) ) ;
#21534 = CARTESIAN_POINT ( 'NONE',  ( 1.953696143602098090, 0.1225545267689887446, -1.543425010390983010 ) ) ;
#21535 = CARTESIAN_POINT ( 'NONE',  ( -0.6658108041883541439, -0.1273550602044427327, 1.113694412181195581 ) ) ;
#21536 = LINE ( 'NONE', #9486, #13474 ) ;
#21537 = CARTESIAN_POINT ( 'NONE',  ( -0.6789978358263387692, -0.06395976691931588853, -1.524894826663949043 ) ) ;
#21538 = SURFACE_SIDE_STYLE ('',( #13784 ) ) ;
#21539 = CARTESIAN_POINT ( 'NONE',  ( 1.465605389951901039, -0.03995774232150503535, -1.317053619314866975 ) ) ;
#21540 = SURFACE_SIDE_STYLE ('',( #7001 ) ) ;
#21541 = VECTOR ( 'NONE', #19268, 39.37007874015748143 ) ;
#21542 = CARTESIAN_POINT ( 'NONE',  ( -0.7766843829319103332, 0.007886216403420510251, -0.3741964068089967399 ) ) ;
#21543 = FACE_OUTER_BOUND ( 'NONE', #23992, .T. ) ;
#21544 =( NAMED_UNIT ( * ) PLANE_ANGLE_UNIT ( ) SI_UNIT ( $, .RADIAN. ) );
#21545 = CARTESIAN_POINT ( 'NONE',  ( -0.5416098769694613901, -0.1409311795427067582, -1.514560180994656946 ) ) ;
#21546 = DIRECTION ( 'NONE',  ( -0.9999997983167761006, -0.000000000000000000, -0.0006351113344627560458 ) ) ;
#21547 = EDGE_LOOP ( 'NONE', ( #22051, #7134, #23168, #2990, #15067, #31021 ) ) ;
#21548 = FILL_AREA_STYLE_COLOUR ( '', #22581 ) ;
#21549 = DIRECTION ( 'NONE',  ( -2.217803458750783707E-32, 1.661276559328082380E-31, -1.000000000000000000 ) ) ;
#21550 = UNCERTAINTY_MEASURE_WITH_UNIT (LENGTH_MEASURE( 1.000000000000000082E-05 ), #7118, 'distance_accuracy_value', 'NONE');
#21551 = VERTEX_POINT ( 'NONE', #20120 ) ;
#21552 = CARTESIAN_POINT ( 'NONE',  ( 1.417696143602099612, -0.1024454732310112470, 1.085649834711529316 ) ) ;
#21554 = EDGE_CURVE ( 'NONE', #780, #29470, #6172, .T. ) ;
#21553 = AXIS2_PLACEMENT_3D ( 'NONE', #16911, #2024, #31975 ) ;
#21555 = ADVANCED_FACE ( 'NONE', ( #3244 ), #20076, .F. ) ;
#21556 = CYLINDRICAL_SURFACE ( 'NONE', #24954, 0.06496062992125979652 ) ;
#21558 = VERTEX_POINT ( 'NONE', #28753 ) ;
#21557 = ORIENTED_EDGE ( 'NONE', *, *, #19941, .T. ) ;
#21559 = CARTESIAN_POINT ( 'NONE',  ( -0.7770010220980601012, 0.04110481581757228359, 0.2818131456590545758 ) ) ;
#21560 = STYLED_ITEM ( 'NONE', ( #11369 ), #30342 ) ;
#21561 = FILL_AREA_STYLE ('',( #11515 ) ) ;
#21562 = DIRECTION ( 'NONE',  ( 3.856726579290724590E-15, 0.000000000000000000, 1.000000000000000000 ) ) ;
#21563 = CARTESIAN_POINT ( 'NONE',  ( -0.7767122413363602984, -0.008617741514095215993, -0.3303326032210295859 ) ) ;
#21564 =( NAMED_UNIT ( * ) PLANE_ANGLE_UNIT ( ) SI_UNIT ( $, .RADIAN. ) );
#21565 = CARTESIAN_POINT ( 'NONE',  ( 1.378326064861941314, -0.09465181885694429198, 1.246591734354568715 ) ) ;
#21566 = CARTESIAN_POINT ( 'NONE',  ( -0.7766716545017749995, -0.001392095983405587526, -0.3942376608013916650 ) ) ;
#21567 = CARTESIAN_POINT ( 'NONE',  ( 1.508617445836687887, -0.1024454732310113581, 1.107952942364922588 ) ) ;
#21568 = CARTESIAN_POINT ( 'NONE',  ( -0.7774062186026241550, -0.3274454732310112526, -1.443027372595707680 ) ) ;
#21569 = CARTESIAN_POINT ( 'NONE',  ( 1.356136734575778435, -0.05334912346491250262, 1.260057342053189533 ) ) ;
#21570 = PLANE ( 'NONE',  #13985 ) ;
#21571 = CARTESIAN_POINT ( 'NONE',  ( 1.347444132706096198, -0.1024454732310113581, 1.083838769136575841 ) ) ;
#21572 = CARTESIAN_POINT ( 'NONE',  ( 1.365582814303901715, -0.1423465345657174141, 1.081108747309287743 ) ) ;
#21573 = CARTESIAN_POINT ( 'NONE',  ( 1.417696143602099390, -0.1544078677391072241, 1.254989723913872757 ) ) ;
#21574 = DIRECTION ( 'NONE',  ( 0.0005939249842623577210, -0.3542494208493403574, -0.9351507873498370316 ) ) ;
#21575 = CARTESIAN_POINT ( 'NONE',  ( -0.7771398333591448271, -0.005880657214382168339, 0.5003751922750102610 ) ) ;
#21576 = DIRECTION ( 'NONE',  ( 3.773022799293999527E-17, -1.000000000000000000, 2.396290028309513840E-20 ) ) ;
#21577 = DIRECTION ( 'NONE',  ( -0.000000000000000000, 1.000000000000000000, -0.000000000000000000 ) ) ;
#21578 =( NAMED_UNIT ( * ) SI_UNIT ( $, .STERADIAN. ) SOLID_ANGLE_UNIT ( ) );
#21579 = AXIS2_PLACEMENT_3D ( 'NONE', #22620, #32434, #9916 ) ;
#21580 = VECTOR ( 'NONE', #28659, 39.37007874015748143 ) ;
#21581 =( CONVERSION_BASED_UNIT ( 'INCH', #11530 ) LENGTH_UNIT ( ) NAMED_UNIT ( #17072 ) );
#21582 = CARTESIAN_POINT ( 'NONE',  ( -0.6889746604586594048, -0.1017352961925044319, -1.522562676677569504 ) ) ;
#21583 = CARTESIAN_POINT ( 'NONE',  ( 1.441000855251349577, -0.1586451101617288584, -1.505373829288620513 ) ) ;
#21584 = ADVANCED_FACE ( 'NONE', ( #30561 ), #11088, .T. ) ;
#21585 = EDGE_CURVE ( 'NONE', #29131, #27207, #32025, .T. ) ;
#21586 = ORIENTED_EDGE ( 'NONE', *, *, #4515, .F. ) ;
#21587 = ORIENTED_EDGE ( 'NONE', *, *, #26806, .F. ) ;
#21588 = DIRECTION ( 'NONE',  ( 0.000000000000000000, -1.000000000000000000, 0.000000000000000000 ) ) ;
#21589 = ORIENTED_EDGE ( 'NONE', *, *, #25538, .T. ) ;
#21590 = ORIENTED_EDGE ( 'NONE', *, *, #25497, .T. ) ;
#21591 = EDGE_LOOP ( 'NONE', ( #4015, #7613, #24729, #24314 ) ) ;
#21592 = CARTESIAN_POINT ( 'NONE',  ( 1.347444132706095754, -0.1024454732310112470, 1.218189162837363115 ) ) ;
#21593 = CARTESIAN_POINT ( 'NONE',  ( -0.7772015878919730225, 0.01796576522335660911, 0.5976093574073725323 ) ) ;
#21594 = CARTESIAN_POINT ( 'NONE',  ( -0.5695750515237030243, -0.09114605506856746087, 1.248091193545931787 ) ) ;
#21595 = PLANE ( 'NONE',  #9117 ) ;
#21596 = EDGE_CURVE ( 'NONE', #4131, #21109, #29574, .T. ) ;
#21597 = ORIENTED_EDGE ( 'NONE', *, *, #32002, .F. ) ;
#21598 = CARTESIAN_POINT ( 'NONE',  ( -0.7770896127545167120, -0.007723465827571438132, 0.4213015058607320062 ) ) ;
#21599 = MECHANICAL_DESIGN_GEOMETRIC_PRESENTATION_REPRESENTATION (  '', ( #15301 ), #29951 ) ;
#21600 = VECTOR ( 'NONE', #8289, 39.37007874015748854 ) ;
#21601 = COLOUR_RGB ( '',1.000000000000000000, 1.000000000000000000, 1.000000000000000000 ) ;
#21602 = SURFACE_STYLE_USAGE ( .BOTH. , #6232 ) ;
#21603 = FACE_OUTER_BOUND ( 'NONE', #12340, .T. ) ;
#21604 = PLANE ( 'NONE',  #8207 ) ;
#21605 = LENGTH_MEASURE_WITH_UNIT ( LENGTH_MEASURE( 0.02539999999999999897 ), #29439 );
#21606 = CARTESIAN_POINT ( 'NONE',  ( 1.478018812692188044, -0.1103628193802484447, -1.387099551073397441 ) ) ;
#21607 =( NAMED_UNIT ( * ) SI_UNIT ( $, .STERADIAN. ) SOLID_ANGLE_UNIT ( ) );
#21608 = CONICAL_SURFACE ( 'NONE', #3159, 0.04314684301536911293, 0.7853981633974557175 ) ;
#21609 =( CONVERSION_BASED_UNIT ( 'INCH', #24047 ) LENGTH_UNIT ( ) NAMED_UNIT ( #24323 ) );
#21610 = DIMENSIONAL_EXPONENTS ( 1.000000000000000000, 0.000000000000000000, 0.000000000000000000, 0.000000000000000000, 0.000000000000000000, 0.000000000000000000, 0.000000000000000000 ) ;
#21611 = CARTESIAN_POINT ( 'NONE',  ( -0.7768304723060331929, -0.02744547323101088898, -0.1441747763765963419 ) ) ;
#21612 = PRESENTATION_LAYER_ASSIGNMENT (  '', '', ( #15312 ) ) ;
#21613 = CARTESIAN_POINT ( 'NONE',  ( -0.6514292474438402314, -0.1594020114531558840, 1.115991000107704467 ) ) ;
#21614 = DIMENSIONAL_EXPONENTS ( 1.000000000000000000, 0.000000000000000000, 0.000000000000000000, 0.000000000000000000, 0.000000000000000000, 0.000000000000000000, 0.000000000000000000 ) ;
#21615 = SURFACE_SIDE_STYLE ('',( #1625 ) ) ;
#21616 = STYLED_ITEM ( 'NONE', ( #12379 ), #21486 ) ;
#21617 = CARTESIAN_POINT ( 'NONE',  ( -0.6801923609328671683, -0.09530810895572981722, 1.135511997483032776 ) ) ;
#21618 = CARTESIAN_POINT ( 'NONE',  ( 1.441000855251349577, -0.1586451101617288584, -1.367578553698069355 ) ) ;
#21619 = DIRECTION ( 'NONE',  ( -8.224145668497709797E-32, 1.460363176960691617E-31, -1.000000000000000000 ) ) ;
#21620 = CARTESIAN_POINT ( 'NONE',  ( -0.6160242621124795148, -0.02606583864919481686, 1.092870763558053904 ) ) ;
#21621 = CARTESIAN_POINT ( 'NONE',  ( 1.421454252378260730, -0.03502349998507621465, -1.545183034902566588 ) ) ;
#21622 =( NAMED_UNIT ( * ) SI_UNIT ( $, .STERADIAN. ) SOLID_ANGLE_UNIT ( ) );
#21623 = CARTESIAN_POINT ( 'NONE',  ( -0.5730781641879661992, -0.1853968507935598864, 1.134363703519777777 ) ) ;
#21624 = ORIENTED_EDGE ( 'NONE', *, *, #30516, .F. ) ;
#21625 =( NAMED_UNIT ( * ) SI_UNIT ( $, .STERADIAN. ) SOLID_ANGLE_UNIT ( ) );
#21626 = DIRECTION ( 'NONE',  ( 0.000000000000000000, 0.000000000000000000, 1.000000000000000000 ) ) ;
#21627 = CARTESIAN_POINT ( 'NONE',  ( -0.7770013727413782600, -0.01705872386022675921, 0.2823652429509712625 ) ) ;
#21628 = FACE_OUTER_BOUND ( 'NONE', #5698, .T. ) ;
#21629 =( NAMED_UNIT ( * ) PLANE_ANGLE_UNIT ( ) SI_UNIT ( $, .RADIAN. ) );
#21630 = EDGE_CURVE ( 'NONE', #17665, #28274, #11426, .T. ) ;
#21631 = COLOUR_RGB ( '',1.000000000000000000, 1.000000000000000000, 1.000000000000000000 ) ;
#21632 = CARTESIAN_POINT ( 'NONE',  ( 1.475300898756982892, -0.07215453719244395436, -1.370248108216721272 ) ) ;
#21633 = VERTEX_POINT ( 'NONE', #17922 ) ;
#21634 = ADVANCED_FACE ( 'NONE', ( #20208 ), #14607, .F. ) ;
#21635 = EDGE_CURVE ( 'NONE', #4248, #20702, #12486, .T. ) ;
#21636 = SURFACE_STYLE_USAGE ( .BOTH. , #19489 ) ;
#21637 = ORIENTED_EDGE ( 'NONE', *, *, #1949, .T. ) ;
#21638 = LENGTH_MEASURE_WITH_UNIT ( LENGTH_MEASURE( 0.02539999999999999897 ), #1647 );
#21639 = CARTESIAN_POINT ( 'NONE',  ( -0.7766151694283154328, -0.01166704913308559688, -0.4831749210944889517 ) ) ;
#21640 = SURFACE_STYLE_FILL_AREA ( #11591 ) ;
#21641 = VERTEX_POINT ( 'NONE', #18050 ) ;
#21642 = B_SPLINE_SURFACE_WITH_KNOTS ( 'NONE', 3, 1, ( 
 ( #11038, #30750 ),
 ( #18314, #6063 ),
 ( #15694, #8551 ),
 ( #10879, #814 ) ),
 .UNSPECIFIED., .F., .F., .F.,
 ( 4, 4 ),
 ( 2, 2 ),
 ( 3.000000000000000000, 4.000000000000000000 ),
 ( 0.000000000000000000, 1.000000000000000000 ),
 .UNSPECIFIED. ) ;
#21643 = ORIENTED_EDGE ( 'NONE', *, *, #20198, .F. ) ;
#21644 = AXIS2_PLACEMENT_3D ( 'NONE', #16236, #14240, #31618 ) ;
#21645 = DIRECTION ( 'NONE',  ( -1.000000000000000000, 0.000000000000000000, 0.000000000000000000 ) ) ;
#21646 = B_SPLINE_CURVE_WITH_KNOTS ( 'NONE', 3,
 ( #550, #28032, #13736, #873 ),
 .UNSPECIFIED., .F., .F.,
 ( 4, 4 ),
 ( 4.000000000000000000, 5.000000000000000000 ),
 .UNSPECIFIED. ) ;
#21647 = LENGTH_MEASURE_WITH_UNIT ( LENGTH_MEASURE( 0.02539999999999999897 ), #16708 );
#21648 = CARTESIAN_POINT ( 'NONE',  ( -0.6103038563979000797, -0.1024454732310112470, -1.213425010390982939 ) ) ;
#21649 = FILL_AREA_STYLE_COLOUR ( '', #26981 ) ;
#21650 = CARTESIAN_POINT ( 'NONE',  ( -0.7766956748631014262, 0.004904040027524020524, -0.3564169588585162640 ) ) ;
#21651 = PRESENTATION_LAYER_ASSIGNMENT (  '', '', ( #7952 ) ) ;
#21652 = FILL_AREA_STYLE ('',( #27017 ) ) ;
#21653 = CARTESIAN_POINT ( 'NONE',  ( -0.6110899617142593332, -0.04161052591755719926, -1.377913199367360564 ) ) ;
#21654 = MECHANICAL_DESIGN_GEOMETRIC_PRESENTATION_REPRESENTATION (  '', ( #15354 ), #17984 ) ;
#21655 = CONICAL_SURFACE ( 'NONE', #14298, 65.52281426576905687, 1.029744258676656532 ) ;
#21656 = CARTESIAN_POINT ( 'NONE',  ( -0.7770091425998377765, 0.03533816817652853104, 0.2945990930969406563 ) ) ;
#21657 = CARTESIAN_POINT ( 'NONE',  ( -0.6462130349218200287, -0.04206438403356774214, -1.458293776795182239 ) ) ;
#21658 = CARTESIAN_POINT ( 'NONE',  ( 1.463156794719383313, -0.1811856307113452746, 1.217040868874107673 ) ) ;
#21659 = CARTESIAN_POINT ( 'NONE',  ( -0.5198530100448508495, -0.1116827668850230992, 1.163071052601143185 ) ) ;
#21660 = PRESENTATION_STYLE_ASSIGNMENT (( #31459 ) ) ;
#21661 = MECHANICAL_DESIGN_GEOMETRIC_PRESENTATION_REPRESENTATION (  '', ( #3195 ), #1614 ) ;
#21662 = DIRECTION ( 'NONE',  ( 0.000000000000000000, 1.000000000000000000, -0.000000000000000000 ) ) ;
#21663 = CARTESIAN_POINT ( 'NONE',  ( 1.417696143602100056, -0.02370531575069594402, 1.114842706144450135 ) ) ;
#21664 = CARTESIAN_POINT ( 'NONE',  ( -1.150412420411021097, -0.07744547323101128034, 0.6160010938671817149 ) ) ;
#21665 = CARTESIAN_POINT ( 'NONE',  ( 1.487948154498103470, -0.1024454732310113581, 1.176850580160198056 ) ) ;
#21666 = CIRCLE ( 'NONE', #15856, 0.03937007874015751446 ) ;
#21667 = ORIENTED_EDGE ( 'NONE', *, *, #10305, .T. ) ;
#21668 = COLOUR_RGB ( '',0.7529411764705882248, 0.7529411764705882248, 0.7529411764705882248 ) ;
#21669 =( NAMED_UNIT ( * ) PLANE_ANGLE_UNIT ( ) SI_UNIT ( $, .RADIAN. ) );
#21670 = CARTESIAN_POINT ( 'NONE',  ( -0.7768304723060325268, -0.07744547323101128034, -0.1441747763765965362 ) ) ;
#21671 = EDGE_CURVE ( 'NONE', #971, #7053, #8291, .T. ) ;
#21672 = CARTESIAN_POINT ( 'NONE',  ( -0.7770621414446789998, 0.02207364290206121488, 0.3780471931627331084 ) ) ;
#21673 = CARTESIAN_POINT ( 'NONE',  ( -0.7770962919785163736, -0.006670575855727972625, 0.2743654140554793175 ) ) ;
#21674 = CARTESIAN_POINT ( 'NONE',  ( -0.7770140350311487420, -0.02756592153040975449, 0.3023023571706422996 ) ) ;
#21675 = CARTESIAN_POINT ( 'NONE',  ( -0.7770200627583866426, 0.03811064633087048875, 0.3117931750694917792 ) ) ;
#21676 = MECHANICAL_DESIGN_GEOMETRIC_PRESENTATION_REPRESENTATION (  '', ( #4275 ), #23255 ) ;
#21677 = ORIENTED_EDGE ( 'NONE', *, *, #13583, .T. ) ;
#21678 = CARTESIAN_POINT ( 'NONE',  ( 0.4036961436020998217, -0.1774454732310112581, -0.9209250103909832896 ) ) ;
#21679 = FILL_AREA_STYLE_COLOUR ( '', #28139 ) ;
#21680 = ORIENTED_EDGE ( 'NONE', *, *, #9461, .T. ) ;
#21681 = FILL_AREA_STYLE ('',( #29009 ) ) ;
#21682 = DIMENSIONAL_EXPONENTS ( 1.000000000000000000, 0.000000000000000000, 0.000000000000000000, 0.000000000000000000, 0.000000000000000000, 0.000000000000000000, 0.000000000000000000 ) ;
#21683 = CARTESIAN_POINT ( 'NONE',  ( -0.5605654113992525334, -0.06705416814056648633, -1.354620749192540829 ) ) ;
#21684 = DIMENSIONAL_EXPONENTS ( 1.000000000000000000, 0.000000000000000000, 0.000000000000000000, 0.000000000000000000, 0.000000000000000000, 0.000000000000000000, 0.000000000000000000 ) ;
#21685 = VERTEX_POINT ( 'NONE', #25427 ) ;
#21686 = COLOUR_RGB ( '',1.000000000000000000, 1.000000000000000000, 1.000000000000000000 ) ;
#21687 = VECTOR ( 'NONE', #25173, 39.37007874015748143 ) ;
#21688 = VERTEX_POINT ( 'NONE', #30959 ) ;
#21689 = CARTESIAN_POINT ( 'NONE',  ( -0.7772881553196668847, 0.009328999781012306189, 0.5764593809608771213 ) ) ;
#21690 = VERTEX_POINT ( 'NONE', #10778 ) ;
#21691 = CARTESIAN_POINT ( 'NONE',  ( -0.5637845207579332829, -0.06323501304734002737, -1.354267799777706838 ) ) ;
#21692 =( NAMED_UNIT ( * ) PLANE_ANGLE_UNIT ( ) SI_UNIT ( $, .RADIAN. ) );
#21693 = CARTESIAN_POINT ( 'NONE',  ( -0.7764632275488874136, 0.007504084717127970129, -0.5649587690053585742 ) ) ;
#21694 =( GEOMETRIC_REPRESENTATION_CONTEXT ( 3 ) GLOBAL_UNCERTAINTY_ASSIGNED_CONTEXT ( ( #2639 ) ) GLOBAL_UNIT_ASSIGNED_CONTEXT ( ( #12860, #17967, #10050 ) ) REPRESENTATION_CONTEXT ( 'NONE', 'WORKASPACE' ) );
#21695 = CARTESIAN_POINT ( 'NONE',  ( -0.7007547027509472004, -0.09320817957700036627, 1.231968690396419097 ) ) ;
#21696 = CARTESIAN_POINT ( 'NONE',  ( 1.477669886890819573, -0.1281443050856522770, -1.273711021211489047 ) ) ;
#21697 = CARTESIAN_POINT ( 'NONE',  ( -0.6462130349218200287, -0.04206438403356774214, -1.379061493330615340 ) ) ;
#21698 = CARTESIAN_POINT ( 'NONE',  ( -0.5404153518629323250, -0.1095828375062928434, 1.066614359687757307 ) ) ;
#21699 = CARTESIAN_POINT ( 'NONE',  ( 1.339625558034720498, -0.09219871427066969605, -1.445662543199381256 ) ) ;
#21700 = CARTESIAN_POINT ( 'NONE',  ( -0.6567781029273342952, -0.02429927940460990463, -1.499632359472347742 ) ) ;
#21701 = FILL_AREA_STYLE_COLOUR ( '', #10802 ) ;
#21702 = PRESENTATION_STYLE_ASSIGNMENT (( #24141 ) ) ;
#21703 = CARTESIAN_POINT ( 'NONE',  ( -0.7766982371115020989, 0.003765390865818311547, -0.3523826301593254162 ) ) ;
#21704 = FACE_OUTER_BOUND ( 'NONE', #27609, .T. ) ;
#21705 = CARTESIAN_POINT ( 'NONE',  ( 1.417696143602099612, -0.04160544712813109280, 1.159626170711378856 ) ) ;
#21706 = SURFACE_STYLE_USAGE ( .BOTH. , #18584 ) ;
#21707 = EDGE_CURVE ( 'NONE', #12769, #13604, #2861, .T. ) ;
#21708 = MECHANICAL_DESIGN_GEOMETRIC_PRESENTATION_REPRESENTATION (  '', ( #25345 ), #24288 ) ;
#21709 = EDGE_CURVE ( 'NONE', #13283, #16336, #17882, .T. ) ;
#21710 = AXIS2_PLACEMENT_3D ( 'NONE', #4455, #11758, #24243 ) ;
#21711 = CARTESIAN_POINT ( 'NONE',  ( 0.06719614360209981430, -0.1024454732310112332, -1.543425010390983010 ) ) ;
#21712 = ORIENTED_EDGE ( 'NONE', *, *, #13046, .F. ) ;
#21713 = COLOUR_RGB ( '',0.7529411764705882248, 0.7529411764705882248, 0.7529411764705882248 ) ;
#21714 =( BOUNDED_CURVE ( )  B_SPLINE_CURVE ( 2, ( #17680, #24594, #12583, #17359, #27349, #27678, #2331, #7433, #5124, #27507, #12091, #29494, #22142, #5288, #5928, #16026, #2651, #30291, #358, #10902, #12746, #3136, #7759, #17845, #18170, #20972, #3296, #25862, #27837, #22948, #28157, #5605, #681, #15712, #18010, #25391, #2822, #830, #25706, #30768, #8247, #27997, #5761, #15866, #23417, #12908, #25552, #23109, #515, #21003, #8280, #8441, #23763, #11093, #1329, #26361, #16225, #23915, #11439, #18683, #866, #8603, #26205, #23451, #3818, #25734, #28515, #28352, #21485, #8775, #3168, #5958, #8940, #23285, #15740, #708, #20843, #18366, #5798, #15901, #16060 ),
 .UNSPECIFIED., .F., .F. ) 
 B_SPLINE_CURVE_WITH_KNOTS ( ( 3, 2, 2, 2, 2, 2, 2, 2, 2, 2, 2, 2, 2, 2, 2, 2, 2, 2, 2, 2, 2, 2, 2, 2, 2, 2, 2, 2, 2, 2, 2, 2, 2, 2, 2, 2, 2, 2, 2, 2, 3 ),
 ( 0.1266544039370668395, 0.1296296296296296224, 0.1481481481481481399, 0.1666666666666666574, 0.1851851851851851749, 0.2037037037037036924, 0.2222222222222222099, 0.2407407407407407274, 0.2592592592592592449, 0.2777777777777777901, 0.2962962962962962798, 0.3148148148148148251, 0.3333333333333333148, 0.3518518518518518601, 0.3703703703703703498, 0.3888888888888888951, 0.4074074074074073848, 0.4259259259259259300, 0.4444444444444444198, 0.4629629629629629650, 0.4814814814814815103, 0.5000000000000000000, 0.5185185185185184897, 0.5370370370370370905, 0.5555555555555555802, 0.5740740740740740700, 0.5925925925925925597, 0.6111111111111111605, 0.6296296296296296502, 0.6481481481481481399, 0.6666666666666666297, 0.6851851851851852304, 0.7037037037037037202, 0.7222222222222222099, 0.7407407407407406996, 0.7592592592592593004, 0.7777777777777777901, 0.7962962962962962798, 0.8148148148148147696, 0.8333333333333333703, 0.8489737302572164523 ),
 .UNSPECIFIED. ) 
 CURVE ( )  GEOMETRIC_REPRESENTATION_ITEM ( )  RATIONAL_B_SPLINE_CURVE ( ( 0.9638670918774018270, 0.9784753483161918730, 1.000000000000000000, 0.8660254037844387076, 1.000000000000000000, 0.8660254037844387076, 1.000000000000000000, 0.8660254037844387076, 1.000000000000000000, 0.8660254037844387076, 1.000000000000000000, 0.8660254037844387076, 1.000000000000000000, 0.8660254037844387076, 1.000000000000000000, 0.8660254037844387076, 1.000000000000000000, 0.8660254037844387076, 1.000000000000000000, 0.8660254037844387076, 1.000000000000000000, 0.8660254037844387076, 1.000000000000000000, 0.8660254037844387076, 1.000000000000000000, 0.8660254037844387076, 1.000000000000000000, 0.8660254037844387076, 1.000000000000000000, 0.8660254037844387076, 1.000000000000000000, 0.8660254037844387076, 1.000000000000000000, 0.8660254037844387076, 1.000000000000000000, 0.8660254037844387076, 1.000000000000000000, 0.8660254037844387076, 1.000000000000000000, 0.8660254037844387076, 1.000000000000000000, 0.8660254037844387076, 1.000000000000000000, 0.8660254037844387076, 1.000000000000000000, 0.8660254037844387076, 1.000000000000000000, 0.8660254037844387076, 1.000000000000000000, 0.8660254037844387076, 1.000000000000000000, 0.8660254037844387076, 1.000000000000000000, 0.8660254037844387076, 1.000000000000000000, 0.8660254037844387076, 1.000000000000000000, 0.8660254037844387076, 1.000000000000000000, 0.8660254037844387076, 1.000000000000000000, 0.8660254037844387076, 1.000000000000000000, 0.8660254037844387076, 1.000000000000000000, 0.8660254037844387076, 1.000000000000000000, 0.8660254037844387076, 1.000000000000000000, 0.8660254037844387076, 1.000000000000000000, 0.8660254037844387076, 1.000000000000000000, 0.8660254037844387076, 1.000000000000000000, 0.8660254037844387076, 1.000000000000000000, 0.8660254037844387076, 1.000000000000000000, 0.8868475434234692756, 0.9648280148940324707 ) ) 
 REPRESENTATION_ITEM ( '' )  );
#21715 = PRESENTATION_LAYER_ASSIGNMENT (  '', '', ( #110 ) ) ;
#21716 = VERTEX_POINT ( 'NONE', #26054 ) ;
#21717 = DIRECTION ( 'NONE',  ( 0.3283370842781877519, -0.7917894546409710577, 0.5150380749100514910 ) ) ;
#21718 = SURFACE_SIDE_STYLE ('',( #1406 ) ) ;
#21719 = CARTESIAN_POINT ( 'NONE',  ( 1.356729285036739840, -0.05146026875979912985, 1.094882218611444413 ) ) ;
#21720 = CARTESIAN_POINT ( 'NONE',  ( -0.7771024553755661035, 0.03325194446029936662, 0.2840698477063108851 ) ) ;
#21722 = ORIENTED_EDGE ( 'NONE', *, *, #9114, .F. ) ;
#21721 = ORIENTED_EDGE ( 'NONE', *, *, #951, .T. ) ;
#21723 = CARTESIAN_POINT ( 'NONE',  ( -0.7770886094099302976, 0.008068646451081564960, 0.2622690041503837888 ) ) ;
#21724 = PLANE ( 'NONE',  #30679 ) ;
#21725 = CARTESIAN_POINT ( 'NONE',  ( -0.6963038563979002671, -0.3124454732310112393, -1.543425010390983010 ) ) ;
#21726 = DIRECTION ( 'NONE',  ( 4.033664071626311011E-07, -0.9999997983167761006, -0.0006351112063707745796 ) ) ;
#21727 = SURFACE_SIDE_STYLE ('',( #27992 ) ) ;
#21728 = DIRECTION ( 'NONE',  ( 0.000000000000000000, 0.0006351112063663804166, -0.9999997983168573690 ) ) ;
#21729 = LINE ( 'NONE', #31868, #27975 ) ;
#21730 = CARTESIAN_POINT ( 'NONE',  ( 1.485887120278039708, -0.1418155519711691848, 1.133215409556523445 ) ) ;
#21731 =( NAMED_UNIT ( * ) PLANE_ANGLE_UNIT ( ) SI_UNIT ( $, .RADIAN. ) );
#21732 = CARTESIAN_POINT ( 'NONE',  ( 1.372235492484807251, -0.02370531575069717220, 1.203261341315053246 ) ) ;
#21733 = PRESENTATION_LAYER_ASSIGNMENT (  '', '', ( #19102 ) ) ;
#21734 = CARTESIAN_POINT ( 'NONE',  ( 1.478018812692188044, -0.1103628193802484447, -1.362985377845050916 ) ) ;
#21735 = CARTESIAN_POINT ( 'NONE',  ( 1.417696143602099612, -0.1632854993338917204, 1.063169477797993201 ) ) ;
#21736 = SURFACE_STYLE_FILL_AREA ( #22059 ) ;
#21737 = FACE_OUTER_BOUND ( 'NONE', #15486, .T. ) ;
#21738 = CARTESIAN_POINT ( 'NONE',  ( 0.7650299660210883035, -0.1201275829548316548, -1.075862047036711067 ) ) ;
#21739 = ADVANCED_FACE ( 'NONE', ( #28200 ), #7960, .T. ) ;
#21740 = EDGE_CURVE ( 'NONE', #8417, #24774, #15586, .T. ) ;
#21741 = CARTESIAN_POINT ( 'NONE',  ( -0.7770621414447175246, 0.02207364290206121488, 0.3780471931627331084 ) ) ;
#21742 = LINE ( 'NONE', #31723, #5623 ) ;
#21743 = DIMENSIONAL_EXPONENTS ( 1.000000000000000000, 0.000000000000000000, 0.000000000000000000, 0.000000000000000000, 0.000000000000000000, 0.000000000000000000, 0.000000000000000000 ) ;
#21744 = CARTESIAN_POINT ( 'NONE',  ( -0.08526448631917316057, -0.1024454732310062094, 0.7288808433019701161 ) ) ;
#21745 = ORIENTED_EDGE ( 'NONE', *, *, #24469, .T. ) ;
#21746 =( CONVERSION_BASED_UNIT ( 'INCH', #12026 ) LENGTH_UNIT ( ) NAMED_UNIT ( #10917 ) );
#21747 = STYLED_ITEM ( 'NONE', ( #28193 ), #15627 ) ;
#21748 =( CONVERSION_BASED_UNIT ( 'INCH', #19947 ) LENGTH_UNIT ( ) NAMED_UNIT ( #26090 ) );
#21749 = ORIENTED_EDGE ( 'NONE', *, *, #17797, .F. ) ;
#21750 = ORIENTED_EDGE ( 'NONE', *, *, #22219, .T. ) ;
#21751 = VECTOR ( 'NONE', #5742, 39.37007874015748143 ) ;
#21752 = ORIENTED_EDGE ( 'NONE', *, *, #3080, .F. ) ;
#21753 = CARTESIAN_POINT ( 'NONE',  ( 1.382570138154098460, -0.1632854993338913319, 1.167664228454161401 ) ) ;
#21754 = CARTESIAN_POINT ( 'NONE',  ( -0.7772973971858133657, 0.005691077482600313993, 0.5910109466174844339 ) ) ;
#21755 = CONICAL_SURFACE ( 'NONE', #171, 0.06496062992125979652, 0.7853981633974619347 ) ;
#21756 = CARTESIAN_POINT ( 'NONE',  ( -0.5691986957886564502, -0.08746080958002565298, 1.249160307012588067 ) ) ;
#21757 = B_SPLINE_CURVE_WITH_KNOTS ( 'NONE', 3,
 ( #8886, #31066, #811, #3602, #11202, #21428, #18955, #16478 ),
 .UNSPECIFIED., .F., .F.,
 ( 4, 2, 2, 4 ),
 ( 2.411814854369453141E-07, 0.0005853544163544198604, 0.0008779110337889133898, 0.001170467651223406919 ),
 .UNSPECIFIED. ) ;
#21758 = ORIENTED_EDGE ( 'NONE', *, *, #4630, .F. ) ;
#21759 = PRESENTATION_STYLE_ASSIGNMENT (( #26636 ) ) ;
#21760 = MECHANICAL_DESIGN_GEOMETRIC_PRESENTATION_REPRESENTATION (  '', ( #6983 ), #10691 ) ;
#21761 = DIRECTION ( 'NONE',  ( 1.266364422812375039E-16, 1.240013992464367625E-15, -1.000000000000000000 ) ) ;
#21762 =( NAMED_UNIT ( * ) SI_UNIT ( $, .STERADIAN. ) SOLID_ANGLE_UNIT ( ) );
#21763 = LINE ( 'NONE', #18647, #9160 ) ;
#21764 = CARTESIAN_POINT ( 'NONE',  ( -0.6371951844681486010, -0.07263180600278754118, -1.523034818224730635 ) ) ;
#21765 =( NAMED_UNIT ( * ) SI_UNIT ( $, .STERADIAN. ) SOLID_ANGLE_UNIT ( ) );
#21766 = SURFACE_SIDE_STYLE ('',( #18811 ) ) ;
#21767 = SURFACE_STYLE_USAGE ( .BOTH. , #11728 ) ;
#21768 = CARTESIAN_POINT ( 'NONE',  ( 1.361944556442538756, -0.05970081784437476086, -1.516856768921166720 ) ) ;
#21769 = EDGE_CURVE ( 'NONE', #22038, #8821, #25587, .T. ) ;
#21770 = FACE_OUTER_BOUND ( 'NONE', #16776, .T. ) ;
#21771 = SURFACE_STYLE_USAGE ( .BOTH. , #14356 ) ;
#21772 = AXIS2_PLACEMENT_3D ( 'NONE', #7060, #22086, #2117 ) ;
#21773 = CARTESIAN_POINT ( 'NONE',  ( -0.5547969086074457934, -0.07753588625757951158, 1.127473939740250453 ) ) ;
#21774 = DIRECTION ( 'NONE',  ( 1.000000000000000000, 0.000000000000000000, 0.000000000000000000 ) ) ;
#21775 = CARTESIAN_POINT ( 'NONE',  ( -0.5547969086074457934, -0.07753588625757951158, 1.124029057850486790 ) ) ;
#21776 = CARTESIAN_POINT ( 'NONE',  ( 1.352802392581481383, -0.1293554363191734280, -1.374468317477596901 ) ) ;
#21777 = CARTESIAN_POINT ( 'NONE',  ( -0.7771935206805676843, 0.03094094554035224306, 0.5849073170873988481 ) ) ;
#21778 = DIRECTION ( 'NONE',  ( -0.9999997983167761006, -0.000000000000000000, -0.0006351113344627560458 ) ) ;
#21779 = CARTESIAN_POINT ( 'NONE',  ( 1.361944556442538756, -0.05970081784437476086, -1.513411887031402614 ) ) ;
#21780 = SURFACE_STYLE_USAGE ( .BOTH. , #8916 ) ;
#21781 = CARTESIAN_POINT ( 'NONE',  ( -0.5570787022547848411, -0.02873138932247452232, 1.143550055225814432 ) ) ;
#21783 = VERTEX_POINT ( 'NONE', #875 ) ;
#21782 = CIRCLE ( 'NONE', #18633, 0.06496062992125979652 ) ;
#21784 =( LENGTH_UNIT ( ) NAMED_UNIT ( * ) SI_UNIT ( $, .METRE. ) );
#21785 = CARTESIAN_POINT ( 'NONE',  ( -0.7766982945058662491, -0.004443985573284086991, -0.3522922611964640072 ) ) ;
#21786 = SURFACE_STYLE_USAGE ( .BOTH. , #4284 ) ;
#21787 = CARTESIAN_POINT ( 'NONE',  ( -0.7770057691432906699, -0.01986235339854032500, 0.2892874954551750699 ) ) ;
#21788 = SURFACE_STYLE_FILL_AREA ( #4612 ) ;
#21789 = CARTESIAN_POINT ( 'NONE',  ( -0.7765856185707471493, 0.02798750526095199545, -0.3722508286259654797 ) ) ;
#21790 = FILL_AREA_STYLE_COLOUR ( '', #26141 ) ;
#21791 = ORIENTED_EDGE ( 'NONE', *, *, #28775, .T. ) ;
#21792 = CYLINDRICAL_SURFACE ( 'NONE', #333, 0.07874015748031511219 ) ;
#21793 = FILL_AREA_STYLE ('',( #24240 ) ) ;
#21794 = ORIENTED_EDGE ( 'NONE', *, *, #19669, .T. ) ;
#21795 =( CONVERSION_BASED_UNIT ( 'INCH', #31435 ) LENGTH_UNIT ( ) NAMED_UNIT ( #5396 ) );
#21796 = PRESENTATION_STYLE_ASSIGNMENT (( #9737 ) ) ;
#21797 =( NAMED_UNIT ( * ) SI_UNIT ( $, .STERADIAN. ) SOLID_ANGLE_UNIT ( ) );
#21798 =( BOUNDED_CURVE ( )  B_SPLINE_CURVE ( 2, ( #18948, #31376, #23856, #16641, #11372, #19279, #28914 ),
 .UNSPECIFIED., .F., .T. ) 
 B_SPLINE_CURVE_WITH_KNOTS ( ( 3, 2, 2, 3 ),
 ( 0.3684520383249447750, 0.3889216349783392590, 0.4093911947140412289, 0.4298607539939405808 ),
 .UNSPECIFIED. ) 
 CURVE ( )  GEOMETRIC_REPRESENTATION_ITEM ( )  RATIONAL_B_SPLINE_CURVE ( ( 1.000000000000000000, 0.8660254037844387076, 1.000000000000000000, 0.8660254037844387076, 1.000000000000000000, 0.8660254037844387076, 1.000000000000000000 ) ) 
 REPRESENTATION_ITEM ( '' )  );
#21799 = VERTEX_POINT ( 'NONE', #3022 ) ;
#21801 = CARTESIAN_POINT ( 'NONE',  ( -0.6113213887628877741, -0.02371189063812376846, -1.422696656760100709 ) ) ;
#21800 = AXIS2_PLACEMENT_3D ( 'NONE', #3911, #21097, #14165 ) ;
#21802 =( CONVERSION_BASED_UNIT ( 'INCH', #19497 ) LENGTH_UNIT ( ) NAMED_UNIT ( #7288 ) );
#21803 = EDGE_LOOP ( 'NONE', ( #9220, #6695, #4726, #13877 ) ) ;
#21804 = VERTEX_POINT ( 'NONE', #10942 ) ;
#21805 = CARTESIAN_POINT ( 'NONE',  ( -0.7770516942580046882, 0.04248673843652242543, 0.3615978180074888582 ) ) ;
#21806 = CARTESIAN_POINT ( 'NONE',  ( 0.4036961436020998217, -0.3274454732310112526, -1.543425010390983010 ) ) ;
#21807 = DIRECTION ( 'NONE',  ( -0.9999997983167761006, 0.000000000000000000, -0.0006351113344627560458 ) ) ;
#21808 = DIRECTION ( 'NONE',  ( 0.000000000000000000, 0.000000000000000000, 1.000000000000000000 ) ) ;
#21809 = CARTESIAN_POINT ( 'NONE',  ( -0.7774062186026241550, 0.1225545267689887446, 1.037677351813741211 ) ) ;
#21810 = AXIS2_PLACEMENT_3D ( 'NONE', #25058, #23102, #28145 ) ;
#21811 = PLANE ( 'NONE',  #16787 ) ;
#21812 = EDGE_CURVE ( 'NONE', #22968, #8973, #21013, .T. ) ;
#21813 = AXIS2_PLACEMENT_3D ( 'NONE', #10245, #8243, #5759 ) ;
#21814 = EDGE_CURVE ( 'NONE', #1210, #17338, #25741, .T. ) ;
#21815 = CARTESIAN_POINT ( 'NONE',  ( -0.01302000359014569494, 0.1225545267689887446, 0.1273160560815534692 ) ) ;
#21816 = ADVANCED_FACE ( 'NONE', ( #23145 ), #3174, .F. ) ;
#21817 = UNCERTAINTY_MEASURE_WITH_UNIT (LENGTH_MEASURE( 1.000000000000000082E-05 ), #2628, 'distance_accuracy_value', 'NONE');
#21818 =( LENGTH_UNIT ( ) NAMED_UNIT ( * ) SI_UNIT ( $, .METRE. ) );
#21819 = EDGE_CURVE ( 'NONE', #11203, #20387, #6292, .T. ) ;
#21820 = CARTESIAN_POINT ( 'NONE',  ( -0.7770117334624107031, 0.03489380565008519397, 0.2986784755767720734 ) ) ;
#21821 = CARTESIAN_POINT ( 'NONE',  ( -0.6462130349218209169, -0.04206438403356779765, -1.513411887031402614 ) ) ;
#21822 = LINE ( 'NONE', #14242, #9248 ) ;
#21823 = CARTESIAN_POINT ( 'NONE',  ( -0.7767043307531381613, 0.04986841755319012387, -0.3427880282737627571 ) ) ;
#21824 = CARTESIAN_POINT ( 'NONE',  ( 1.387534804384521703, -0.02971098336116308886, -1.364133671808305914 ) ) ;
#21825 = CARTESIAN_POINT ( 'NONE',  ( 1.470385151774101784, -0.1328654862824516780, 1.229672102469909101 ) ) ;
#21826 = DIRECTION ( 'NONE',  ( 0.000000000000000000, 0.000000000000000000, 1.000000000000000000 ) ) ;
#21827 = VERTEX_POINT ( 'NONE', #26696 ) ;
#21828 = B_SPLINE_CURVE_WITH_KNOTS ( 'NONE', 3,
 ( #23858, #26301, #25832, #13343 ),
 .UNSPECIFIED., .F., .F.,
 ( 4, 4 ),
 ( 2.000000000000000000, 3.000000000000000000 ),
 .UNSPECIFIED. ) ;
#21829 = FILL_AREA_STYLE ('',( #16556 ) ) ;
#21830 = ADVANCED_FACE ( 'NONE', ( #3668 ), #9804, .F. ) ;
#21831 = CARTESIAN_POINT ( 'NONE',  ( -0.6570357096999918101, -0.1414024066723248152, -1.533425010390983001 ) ) ;
#21832 = CARTESIAN_POINT ( 'NONE',  ( -0.6517795451791744687, -0.1210583193359780485, 1.207362391183820494 ) ) ;
#21833 = CARTESIAN_POINT ( 'NONE',  ( -0.6567781029273286331, -0.02429927940460002364, -1.503077241362111405 ) ) ;
#21834 = CARTESIAN_POINT ( 'NONE',  ( 1.466782357313077378, -0.05353036453685489776, -1.529099516033430639 ) ) ;
#21835 = DIRECTION ( 'NONE',  ( 0.9999997983167761006, 0.000000000000000000, 0.0006351113344627558289 ) ) ;
#21836 = DIMENSIONAL_EXPONENTS ( 1.000000000000000000, 0.000000000000000000, 0.000000000000000000, 0.000000000000000000, 0.000000000000000000, 0.000000000000000000, 0.000000000000000000 ) ;
#21837 = VECTOR ( 'NONE', #11345, 39.37007874015748143 ) ;
#21838 = DIMENSIONAL_EXPONENTS ( 1.000000000000000000, 0.000000000000000000, 0.000000000000000000, 0.000000000000000000, 0.000000000000000000, 0.000000000000000000, 0.000000000000000000 ) ;
#21839 = CARTESIAN_POINT ( 'NONE',  ( -1.396303856397900223, -0.3274454732310112526, 0.7090749896090171589 ) ) ;
#21840 = ORIENTED_EDGE ( 'NONE', *, *, #11998, .F. ) ;
#21841 = STYLED_ITEM ( 'NONE', ( #23689 ), #5855 ) ;
#21842 = EDGE_LOOP ( 'NONE', ( #10027, #7046, #9773, #9428 ) ) ;
#21843 = SURFACE_STYLE_FILL_AREA ( #11800 ) ;
#21844 = ORIENTED_EDGE ( 'NONE', *, *, #11447, .T. ) ;
#21845 = DIRECTION ( 'NONE',  ( -0.1015965832757051435, -0.9948256803413866312, 0.000000000000000000 ) ) ;
#21846 = CARTESIAN_POINT ( 'NONE',  ( -0.7772856164931981615, 0.03427589144824765705, 0.5724619307200091711 ) ) ;
#21847 = ORIENTED_EDGE ( 'NONE', *, *, #6141, .F. ) ;
#21848 =( GEOMETRIC_REPRESENTATION_CONTEXT ( 3 ) GLOBAL_UNCERTAINTY_ASSIGNED_CONTEXT ( ( #30601 ) ) GLOBAL_UNIT_ASSIGNED_CONTEXT ( ( #31054, #20932, #3423 ) ) REPRESENTATION_CONTEXT ( 'NONE', 'WORKASPACE' ) );
#21849 = EDGE_CURVE ( 'NONE', #248, #30101, #14903, .T. ) ;
#21850 = CARTESIAN_POINT ( 'NONE',  ( -0.7772953831818383286, 0.01909032777647825738, 0.5878398434434521924 ) ) ;
#21851 = EDGE_CURVE ( 'NONE', #32182, #9591, #32080, .T. ) ;
#21852 = UNCERTAINTY_MEASURE_WITH_UNIT (LENGTH_MEASURE( 1.000000000000000082E-05 ), #10026, 'distance_accuracy_value', 'NONE');
#21853 = CARTESIAN_POINT ( 'NONE',  ( -0.6092864660321958281, -0.1811790576589323853, -1.488149419839801979 ) ) ;
#21854 = EDGE_CURVE ( 'NONE', #25293, #17622, #21714, .T. ) ;
#21855 = VECTOR ( 'NONE', #5307, 39.37007874015748143 ) ;
#21856 = EDGE_LOOP ( 'NONE', ( #1012, #31034, #1890 ) ) ;
#21857 = PRESENTATION_STYLE_ASSIGNMENT (( #29530 ) ) ;
#21858 = FACE_OUTER_BOUND ( 'NONE', #15737, .T. ) ;
#21859 = COLOUR_RGB ( '',0.8666666666666666963, 0.9098039215686274384, 1.000000000000000000 ) ;
#21860 = SURFACE_SIDE_STYLE ('',( #9644 ) ) ;
#21861 = CARTESIAN_POINT ( 'NONE',  ( -0.6658108041883541439, -0.1273550602044427327, 1.086135357063084950 ) ) ;
#21862 = CARTESIAN_POINT ( 'NONE',  ( 1.482656773523359561, -0.1024454732310112470, -1.384604960148246633 ) ) ;
#21863 = CARTESIAN_POINT ( 'NONE',  ( -0.6779804454606345177, -0.1426933513472374293, -1.547860705929040792 ) ) ;
#21864 = CARTESIAN_POINT ( 'NONE',  ( -0.6113212467636041092, -0.02371188880308987279, -1.501928947398856851 ) ) ;
#21865 = CARTESIAN_POINT ( 'NONE',  ( -0.7766693538076918646, 0.03474065011909695244, -0.3978601652269681543 ) ) ;
#21866 =( NAMED_UNIT ( * ) SI_UNIT ( $, .STERADIAN. ) SOLID_ANGLE_UNIT ( ) );
#21867 = FILL_AREA_STYLE_COLOUR ( '', #29935 ) ;
#21868 = CARTESIAN_POINT ( 'NONE',  ( 1.452822149050102762, -0.04160544712813021850, 1.102211472548649152 ) ) ;
#21869 =( LENGTH_UNIT ( ) NAMED_UNIT ( * ) SI_UNIT ( $, .METRE. ) );
#21870 = ORIENTED_EDGE ( 'NONE', *, *, #10115, .T. ) ;
#21871 = FILL_AREA_STYLE_COLOUR ( '', #8795 ) ;
#21872 = CARTESIAN_POINT ( 'NONE',  ( 1.417696285613242457, -0.02370531575082415743, 1.173405691096244929 ) ) ;
#21873 =( NAMED_UNIT ( * ) PLANE_ANGLE_UNIT ( ) SI_UNIT ( $, .RADIAN. ) );
#21874 = CARTESIAN_POINT ( 'NONE',  ( -0.7769955988087270393, 0.01811576996154998578, 0.2732740314208592092 ) ) ;
#21875 = ORIENTED_EDGE ( 'NONE', *, *, #17995, .T. ) ;
#21876 = UNCERTAINTY_MEASURE_WITH_UNIT (LENGTH_MEASURE( 1.000000000000000082E-05 ), #4172, 'distance_accuracy_value', 'NONE');
#21877 = ORIENTED_EDGE ( 'NONE', *, *, #31513, .F. ) ;
#21878 = CARTESIAN_POINT ( 'NONE',  ( 1.465605389951901039, -0.03995774232150503535, -1.399730784669197758 ) ) ;
#21879 = CARTESIAN_POINT ( 'NONE',  ( -0.7771015681572771561, 0.03247354049576765128, 0.2826728987584133934 ) ) ;
#21881 = ORIENTED_EDGE ( 'NONE', *, *, #1270, .T. ) ;
#21880 = ORIENTED_EDGE ( 'NONE', *, *, #2474, .T. ) ;
#21882 = FACE_OUTER_BOUND ( 'NONE', #23662, .T. ) ;
#21883 = PRESENTATION_STYLE_ASSIGNMENT (( #14144 ) ) ;
#21884 = MECHANICAL_DESIGN_GEOMETRIC_PRESENTATION_REPRESENTATION (  '', ( #3436 ), #30229 ) ;
#21885 = ADVANCED_FACE ( 'NONE', ( #26041 ), #31567, .F. ) ;
#21886 = ADVANCED_FACE ( 'NONE', ( #9440, #22299 ), #24257, .F. ) ;
#21887 = SURFACE_STYLE_FILL_AREA ( #24331 ) ;
#21888 = DIRECTION ( 'NONE',  ( 4.774566430925059169E-16, -1.151393348942028020E-15, -1.000000000000000000 ) ) ;
#21889 = CARTESIAN_POINT ( 'NONE',  ( 1.349505166926159516, -0.06307539449085373950, 1.174553992233688948 ) ) ;
#21890 = STYLED_ITEM ( 'NONE', ( #6608 ), #27523 ) ;
#21891 = CARTESIAN_POINT ( 'NONE',  ( 1.349505166926159294, -0.1418155519711687962, 1.210151105094580570 ) ) ;
#21892 = PRESENTATION_LAYER_ASSIGNMENT (  '', '', ( #24508 ) ) ;
#21893 = CARTESIAN_POINT ( 'NONE',  ( 1.430404479048018374, -0.03552503297804862625, -1.356389418314798867 ) ) ;
#21894 = LENGTH_MEASURE_WITH_UNIT ( LENGTH_MEASURE( 0.02539999999999999897 ), #1260 );
#21895 = CARTESIAN_POINT ( 'NONE',  ( -0.7764692531372261453, -0.02384104187105288986, -0.5554713188580331362 ) ) ;
#21896 = DIRECTION ( 'NONE',  ( -3.773022799293999527E-17, 1.000000000000000000, -2.396290028309513840E-20 ) ) ;
#21897 = DIRECTION ( 'NONE',  ( 3.174350223014864709E-32, 1.668244265988567308E-31, -1.000000000000000000 ) ) ;
#21898 = CARTESIAN_POINT ( 'NONE',  ( 1.417696143602099390, -0.1811856307113262898, 1.101063178585395042 ) ) ;
#21899 = FILL_AREA_STYLE_COLOUR ( '', #9479 ) ;
#21900 = CARTESIAN_POINT ( 'NONE',  ( -0.7767085107026890922, -0.01063684274868484207, -0.3362065858070515389 ) ) ;
#21901 = FILL_AREA_STYLE_COLOUR ( '', #2098 ) ;
#21902 =( NAMED_UNIT ( * ) PLANE_ANGLE_UNIT ( ) SI_UNIT ( $, .RADIAN. ) );
#21903 = VECTOR ( 'NONE', #12422, 39.37007874015748143 ) ;
#21904 = VERTEX_POINT ( 'NONE', #9103 ) ;
#21905 =( NAMED_UNIT ( * ) PLANE_ANGLE_UNIT ( ) SI_UNIT ( $, .RADIAN. ) );
#21906 = STYLED_ITEM ( 'NONE', ( #32419 ), #6677 ) ;
#21907 = DIRECTION ( 'NONE',  ( -1.000000000000000000, 0.000000000000000000, 0.000000000000000000 ) ) ;
#21908 = ORIENTED_EDGE ( 'NONE', *, *, #27184, .T. ) ;
#21909 = AXIS2_PLACEMENT_3D ( 'NONE', #22752, #25352, #3251 ) ;
#21910 = VERTEX_POINT ( 'NONE', #29139 ) ;
#21911 = STYLED_ITEM ( 'NONE', ( #30965 ), #27940 ) ;
#21912 = VERTEX_POINT ( 'NONE', #6609 ) ;
#21913 = CARTESIAN_POINT ( 'NONE',  ( -0.7773017744689314501, 0.02148916810141984074, 0.5979030960682016893 ) ) ;
#21914 = FILL_AREA_STYLE_COLOUR ( '', #27501 ) ;
#21915 = LENGTH_MEASURE_WITH_UNIT ( LENGTH_MEASURE( 0.02539999999999999897 ), #4738 );
#21916 = ORIENTED_EDGE ( 'NONE', *, *, #8895, .T. ) ;
#21917 = DIRECTION ( 'NONE',  ( 0.0006351113344626005712, 0.000000000000000000, -0.9999997983167761006 ) ) ;
#21918 =( LENGTH_UNIT ( ) NAMED_UNIT ( * ) SI_UNIT ( $, .METRE. ) );
#21919 = CARTESIAN_POINT ( 'NONE',  ( -0.7766041459607687658, 0.05308168032358271532, -0.3430789570508251396 ) ) ;
#21920 = EDGE_CURVE ( 'NONE', #4179, #27046, #4134, .T. ) ;
#21921 = CARTESIAN_POINT ( 'NONE',  ( -0.7772859163358768475, 0.03427224347898168849, 0.5729340410443097831 ) ) ;
#21922 = EDGE_CURVE ( 'NONE', #16011, #21511, #9278, .T. ) ;
#21923 = SURFACE_SIDE_STYLE ('',( #16667 ) ) ;
#21924 = CARTESIAN_POINT ( 'NONE',  ( 1.482589894622717619, -0.07553551014284939913, -1.357243908028778145 ) ) ;
#21925 = CIRCLE ( 'NONE', #19306, 0.05196239450809609500 ) ;
#21926 = CARTESIAN_POINT ( 'NONE',  ( -0.7763717026025477308, 0.01143683355154843581, -0.7090672471791195086 ) ) ;
#21927 = CARTESIAN_POINT ( 'NONE',  ( 1.482656773523359561, -0.1024454732310112470, -1.533425010390983001 ) ) ;
#21928 = AXIS2_PLACEMENT_3D ( 'NONE', #3314, #20829, #21467 ) ;
#21929 = CARTESIAN_POINT ( 'NONE',  ( -0.5609780473859037331, -0.1380611066173653145, 1.177998874123452389 ) ) ;
#21930 = MECHANICAL_DESIGN_GEOMETRIC_PRESENTATION_REPRESENTATION (  '', ( #19837 ), #11949 ) ;
#21931 = B_SPLINE_CURVE_WITH_KNOTS ( 'NONE', 3,
 ( #11715, #6557, #1937, #21594, #21756, #16983 ),
 .UNSPECIFIED., .F., .F.,
 ( 4, 2, 4 ),
 ( 0.001582654889393891396, 0.001876297323696906379, 0.002169939757999921146 ),
 .UNSPECIFIED. ) ;
#21932 = DIRECTION ( 'NONE',  ( -0.4887684701585319758, -0.8724135387411684484, 4.930380657631319952E-32 ) ) ;
#21933 = CARTESIAN_POINT ( 'NONE',  ( 1.452822149050102762, -0.1632854993338914429, 1.062021183834738647 ) ) ;
#21934 = DIRECTION ( 'NONE',  ( -0.000000000000000000, -1.000000000000000000, -0.000000000000000000 ) ) ;
#21935 = CARTESIAN_POINT ( 'NONE',  ( -0.7772954765565335267, 0.02403355380221394721, 0.5879868644002639311 ) ) ;
#21936 = PRESENTATION_STYLE_ASSIGNMENT (( #2128 ) ) ;
#21937 = CARTESIAN_POINT ( 'NONE',  ( -0.5384658561498185669, -0.07020707810374876567, 1.086135357063084728 ) ) ;
#21938 =( NAMED_UNIT ( * ) SI_UNIT ( $, .STERADIAN. ) SOLID_ANGLE_UNIT ( ) );
#21939 =( CONVERSION_BASED_UNIT ( 'INCH', #28807 ) LENGTH_UNIT ( ) NAMED_UNIT ( #8002 ) );
#21940 = VECTOR ( 'NONE', #8678, 39.37007874015748143 ) ;
#21941 = DIRECTION ( 'NONE',  ( 0.9948256803413866312, -0.1015965832757039916, 0.000000000000000000 ) ) ;
#21942 = ORIENTED_EDGE ( 'NONE', *, *, #22347, .F. ) ;
#21943 = FILL_AREA_STYLE_COLOUR ( '', #28864 ) ;
#21944 =( NAMED_UNIT ( * ) SI_UNIT ( $, .STERADIAN. ) SOLID_ANGLE_UNIT ( ) );
#21945 = CARTESIAN_POINT ( 'NONE',  ( -0.7774062186026241550, -0.07744547323101128034, 1.037677351813741211 ) ) ;
#21946 = SURFACE_STYLE_FILL_AREA ( #6762 ) ;
#21947 = CARTESIAN_POINT ( 'NONE',  ( 1.349505166926159516, -0.06307539449085373950, 1.229672102469909323 ) ) ;
#21948 = CARTESIAN_POINT ( 'NONE',  ( -0.7771366612267017748, -0.01185126116323322737, 0.4953805848242637255 ) ) ;
#21949 =( NAMED_UNIT ( * ) SI_UNIT ( $, .STERADIAN. ) SOLID_ANGLE_UNIT ( ) );
#21950 = ORIENTED_EDGE ( 'NONE', *, *, #29860, .T. ) ;
#21951 = PRESENTATION_STYLE_ASSIGNMENT (( #24070 ) ) ;
#21952 = CARTESIAN_POINT ( 'NONE',  ( -0.5453432264766403526, -0.1024454732310112470, -1.213425010390982939 ) ) ;
#21953 = VERTEX_POINT ( 'NONE', #19347 ) ;
#21954 = PRESENTATION_STYLE_ASSIGNMENT (( #11756 ) ) ;
#21955 = CARTESIAN_POINT ( 'NONE',  ( -0.7763848608741060753, 0.01240272897964306287, -0.6883491963575305572 ) ) ;
#21956 = CARTESIAN_POINT ( 'NONE',  ( -0.6056852095708940009, -0.05722005005448735360, 1.207362391183820494 ) ) ;
#21957 = ORIENTED_EDGE ( 'NONE', *, *, #26927, .F. ) ;
#21958 = DIRECTION ( 'NONE',  ( -0.9999997983167636662, -7.122539133086581445E-12, -0.0006351113540255015665 ) ) ;
#21959 =( GEOMETRIC_REPRESENTATION_CONTEXT ( 3 ) GLOBAL_UNCERTAINTY_ASSIGNED_CONTEXT ( ( #9638 ) ) GLOBAL_UNIT_ASSIGNED_CONTEXT ( ( #17222, #27362, #5616 ) ) REPRESENTATION_CONTEXT ( 'NONE', 'WORKASPACE' ) );
#21960 = ORIENTED_EDGE ( 'NONE', *, *, #28974, .T. ) ;
#21961 = VECTOR ( 'NONE', #24420, 39.37007874015748143 ) ;
#21962 = DIRECTION ( 'NONE',  ( 0.0006351113344626005712, 0.000000000000000000, -0.9999997983167761006 ) ) ;
#21963 = DIMENSIONAL_EXPONENTS ( 1.000000000000000000, 0.000000000000000000, 0.000000000000000000, 0.000000000000000000, 0.000000000000000000, 0.000000000000000000, 0.000000000000000000 ) ;
#21964 = ORIENTED_EDGE ( 'NONE', *, *, #28227, .F. ) ;
#21965 = DIRECTION ( 'NONE',  ( -0.000000000000000000, 1.000000000000000000, -0.000000000000000000 ) ) ;
#21966 = PRESENTATION_STYLE_ASSIGNMENT (( #12244 ) ) ;
#21967 = DIRECTION ( 'NONE',  ( -0.000000000000000000, -1.000000000000000000, 0.000000000000000000 ) ) ;
#21968 =( NAMED_UNIT ( * ) SI_UNIT ( $, .STERADIAN. ) SOLID_ANGLE_UNIT ( ) );
#21969 = DIRECTION ( 'NONE',  ( -0.000000000000000000, -0.000000000000000000, 1.000000000000000000 ) ) ;
#21970 = SURFACE_STYLE_USAGE ( .BOTH. , #24412 ) ;
#21971 = EDGE_CURVE ( 'NONE', #7994, #29135, #6782, .T. ) ;
#21972 = VECTOR ( 'NONE', #22779, 39.37007874015748143 ) ;
#21973 = CARTESIAN_POINT ( 'NONE',  ( -0.7765956748832696377, 0.004904040027524020524, -0.3564168953473828561 ) ) ;
#21974 = DIRECTION ( 'NONE',  ( 0.1015965832757080717, 0.9948256803413864091, 0.000000000000000000 ) ) ;
#21975 = PRESENTATION_LAYER_ASSIGNMENT (  '', '', ( #1933 ) ) ;
#21976 = CARTESIAN_POINT ( 'NONE',  ( 1.387534673204898761, -0.02971103775850894579, -1.477814766996320861 ) ) ;
#21977 = PRESENTATION_STYLE_ASSIGNMENT (( #9118 ) ) ;
#21978 = CARTESIAN_POINT ( 'NONE',  ( -0.6633815188674190289, -0.07270878674830127952, -1.483556243986783318 ) ) ;
#21979 = LINE ( 'NONE', #31958, #18710 ) ;
#21980 = CARTESIAN_POINT ( 'NONE',  ( -1.046303856397901022, -0.3124454732310112393, 0.4565749896090169346 ) ) ;
#21981 = CARTESIAN_POINT ( 'NONE',  ( 1.417696143602099612, -0.1632854993338915539, 1.169960816380670288 ) ) ;
#21982 =( GEOMETRIC_REPRESENTATION_CONTEXT ( 3 ) GLOBAL_UNCERTAINTY_ASSIGNED_CONTEXT ( ( #10288 ) ) GLOBAL_UNIT_ASSIGNED_CONTEXT ( ( #20941, #30740, #8213 ) ) REPRESENTATION_CONTEXT ( 'NONE', 'WORKASPACE' ) );
#21983 = PRESENTATION_STYLE_ASSIGNMENT (( #9611 ) ) ;
#21984 = ORIENTED_EDGE ( 'NONE', *, *, #1949, .F. ) ;
#21985 = SURFACE_STYLE_USAGE ( .BOTH. , #29161 ) ;
#21986 = SURFACE_STYLE_FILL_AREA ( #4151 ) ;
#21987 = FILL_AREA_STYLE_COLOUR ( '', #4291 ) ;
#21988 = FILL_AREA_STYLE_COLOUR ( '', #21859 ) ;
#21989 = CIRCLE ( 'NONE', #28238, 0.2500000000000000555 ) ;
#21990 = CARTESIAN_POINT ( 'NONE',  ( 1.455555380164479606, -0.1532537426245461631, -1.533265313099474003 ) ) ;
#21991 = CARTESIAN_POINT ( 'NONE',  ( -0.7771527675281691971, 0.009291832249560432952, 0.3632876788586404393 ) ) ;
#21992 = AXIS2_PLACEMENT_3D ( 'NONE', #4034, #24138, #31838 ) ;
#21993 = CARTESIAN_POINT ( 'NONE',  ( -0.7770155244283850626, -0.02692864608432689322, 0.3046474529896977534 ) ) ;
#21994 = CARTESIAN_POINT ( 'NONE',  ( -0.7770091070548518219, 0.04342676172669795304, 0.2945431265653966624 ) ) ;
#21995 = EDGE_CURVE ( 'NONE', #23524, #28241, #16927, .T. ) ;
#21996 = EDGE_CURVE ( 'NONE', #30553, #26845, #20316, .T. ) ;
#21997 = ORIENTED_EDGE ( 'NONE', *, *, #7285, .T. ) ;
#21998 = PRESENTATION_LAYER_ASSIGNMENT (  '', '', ( #3551 ) ) ;
#21999 = DIRECTION ( 'NONE',  ( 0.0006351113344627560458, 4.519463393601928772E-36, -0.9999997983167761006 ) ) ;
#22000 = CARTESIAN_POINT ( 'NONE',  ( -0.6462130349218200287, -0.04206438403356774214, -1.458293776795182239 ) ) ;
#22001 = ORIENTED_EDGE ( 'NONE', *, *, #7795, .T. ) ;
#22002 = VECTOR ( 'NONE', #13142, 39.37007874015748854 ) ;
#22003 = EDGE_CURVE ( 'NONE', #30522, #20278, #27132, .T. ) ;
#22004 = VERTEX_POINT ( 'NONE', #17999 ) ;
#22005 = PLANE ( 'NONE',  #9928 ) ;
#22006 = AXIS2_PLACEMENT_3D ( 'NONE', #9050, #16475, #1443 ) ;
#22007 = CARTESIAN_POINT ( 'NONE',  ( 0.4036961436020998217, -0.3274454732310112526, 0.7090749896090171589 ) ) ;
#22008 = ORIENTED_EDGE ( 'NONE', *, *, #72, .T. ) ;
#22009 = CARTESIAN_POINT ( 'NONE',  ( -0.6092864660321958281, -0.1811790576589323853, -1.460590364721691792 ) ) ;
#22010 =( LENGTH_UNIT ( ) NAMED_UNIT ( * ) SI_UNIT ( $, .METRE. ) );
#22011 = STYLED_ITEM ( 'NONE', ( #22995 ), #1066 ) ;
#22012 = SURFACE_SIDE_STYLE ('',( #4183 ) ) ;
#22013 = CARTESIAN_POINT ( 'NONE',  ( -0.7766217276782342305, -0.3937295600302851972, -0.3153960722313394749 ) ) ;
#22014 = CARTESIAN_POINT ( 'NONE',  ( -0.5815407429088722546, -0.1665393757284369669, 1.120584175960722906 ) ) ;
#22015 = FACE_BOUND ( 'NONE', #11635, .T. ) ;
#22016 = CARTESIAN_POINT ( 'NONE',  ( -0.6110899617142593332, -0.04161052591755720620, -1.436476191493345045 ) ) ;
#22017 = CARTESIAN_POINT ( 'NONE',  ( -0.7770097678334497715, -0.02025390059071565177, 0.2955835401579482435 ) ) ;
#22018 = CARTESIAN_POINT ( 'NONE',  ( 1.345541527078794486, -0.04712464067755143399, -1.530636296480221592 ) ) ;
#22019 = CARTESIAN_POINT ( 'NONE',  ( 1.446237160806615796, -0.1581182180080237809, -1.533425010390983001 ) ) ;
#22020 = LENGTH_MEASURE_WITH_UNIT ( LENGTH_MEASURE( 0.02539999999999999897 ), #1882 );
#22021 = AXIS2_PLACEMENT_3D ( 'NONE', #19128, #9059, #28474 ) ;
#22022 =( NAMED_UNIT ( * ) PLANE_ANGLE_UNIT ( ) SI_UNIT ( $, .RADIAN. ) );
#22023 = CARTESIAN_POINT ( 'NONE',  ( 1.584798505806824798, -0.3274454732310112526, 1.037677351813741211 ) ) ;
#22024 = CARTESIAN_POINT ( 'NONE',  ( 1.470385151774101784, -0.1328654862824519556, 1.095321708769121605 ) ) ;
#22025 = PRESENTATION_STYLE_ASSIGNMENT (( #14296 ) ) ;
#22026 = VECTOR ( 'NONE', #21269, 39.37007874015748143 ) ;
#22027 =( CONVERSION_BASED_UNIT ( 'INCH', #14457 ) LENGTH_UNIT ( ) NAMED_UNIT ( #1568 ) );
#22028 = CARTESIAN_POINT ( 'NONE',  ( 1.488696143602099786, -0.07744547323101128034, -1.543425010390983010 ) ) ;
#22029 =( NAMED_UNIT ( * ) SI_UNIT ( $, .STERADIAN. ) SOLID_ANGLE_UNIT ( ) );
#22030 = CARTESIAN_POINT ( 'NONE',  ( -0.6183035873644910918, -0.1807782039665535023, 1.156181288821615638 ) ) ;
#22031 = EDGE_CURVE ( 'NONE', #22573, #27488, #4790, .T. ) ;
#22033 = VERTEX_POINT ( 'NONE', #30432 ) ;
#22032 = STYLED_ITEM ( 'NONE', ( #28665 ), #30002 ) ;
#22034 = ADVANCED_FACE ( 'NONE', ( #17507 ), #27335, .F. ) ;
#22035 = EDGE_CURVE ( 'NONE', #27446, #32089, #24868, .T. ) ;
#22036 = EDGE_LOOP ( 'NONE', ( #22892, #32217, #17174, #7738 ) ) ;
#22037 = EDGE_LOOP ( 'NONE', ( #19951, #15923 ) ) ;
#22038 = VERTEX_POINT ( 'NONE', #15052 ) ;
#22039 = CARTESIAN_POINT ( 'NONE',  ( 0.7721378528172783140, -0.06850146065774807835, 0.7862297994078615293 ) ) ;
#22040 = DIMENSIONAL_EXPONENTS ( 1.000000000000000000, 0.000000000000000000, 0.000000000000000000, 0.000000000000000000, 0.000000000000000000, 0.000000000000000000, 0.000000000000000000 ) ;
#22041 = CARTESIAN_POINT ( 'NONE',  ( 1.447857482819677966, -0.1751799631008590374, -1.515708474957912166 ) ) ;
#22042 = DIMENSIONAL_EXPONENTS ( 1.000000000000000000, 0.000000000000000000, 0.000000000000000000, 0.000000000000000000, 0.000000000000000000, 0.000000000000000000, 0.000000000000000000 ) ;
#22043 = DIRECTION ( 'NONE',  ( -4.930380657631348307E-31, -1.246463593540181427E-15, 1.000000000000000000 ) ) ;
#22044 = ADVANCED_FACE ( 'NONE', ( #22624 ), #8707, .T. ) ;
#22046 = ORIENTED_EDGE ( 'NONE', *, *, #4294, .F. ) ;
#22045 = ORIENTED_EDGE ( 'NONE', *, *, #11957, .F. ) ;
#22047 = DIRECTION ( 'NONE',  ( 3.773022799293999527E-17, -1.000000000000000000, 2.396290028309513840E-20 ) ) ;
#22048 = STYLED_ITEM ( 'NONE', ( #3657 ), #21220 ) ;
#22049 = SURFACE_STYLE_FILL_AREA ( #6697 ) ;
#22050 = DIRECTION ( 'NONE',  ( 0.000000000000000000, -1.000000000000000000, -1.734723475976804136E-15 ) ) ;
#22051 = ORIENTED_EDGE ( 'NONE', *, *, #32562, .T. ) ;
#22052 = LENGTH_MEASURE_WITH_UNIT ( LENGTH_MEASURE( 0.02539999999999999897 ), #11518 );
#22053 = CYLINDRICAL_SURFACE ( 'NONE', #25933, 0.08749999999999999445 ) ;
#22054 = CARTESIAN_POINT ( 'NONE',  ( -0.7765856185707471493, 0.02798750526095199545, -0.3722508286259654797 ) ) ;
#22055 = CARTESIAN_POINT ( 'NONE',  ( -0.7772916576219066620, 0.04168772040412421082, 0.5819738495950494972 ) ) ;
#22056 = DIRECTION ( 'NONE',  ( -0.9999997983167761006, -0.000000000000000000, -0.0006351113344627560458 ) ) ;
#22057 = CARTESIAN_POINT ( 'NONE',  ( -0.7768304723060325268, 0.1225545267689887446, -0.1441747763765965362 ) ) ;
#22058 = CARTESIAN_POINT ( 'NONE',  ( 1.473447730761657803, -0.1451901286176479067, -1.392841020889670656 ) ) ;
#22059 = FILL_AREA_STYLE ('',( #12013 ) ) ;
#22060 =( NAMED_UNIT ( * ) PLANE_ANGLE_UNIT ( ) SI_UNIT ( $, .RADIAN. ) );
#22061 = PRESENTATION_STYLE_ASSIGNMENT (( #1920 ) ) ;
#22062 = CARTESIAN_POINT ( 'NONE',  ( -0.7766316703080151651, -0.02744547323101081959, -0.4571938442717026208 ) ) ;
#22063 = CARTESIAN_POINT ( 'NONE',  ( 1.357373474512011180, -0.09452812708177395218, -1.428438133750562944 ) ) ;
#22064 = DIRECTION ( 'NONE',  ( 1.610537865110862321E-17, -1.246359541544737255E-15, -1.000000000000000000 ) ) ;
#22065 = LENGTH_MEASURE_WITH_UNIT ( LENGTH_MEASURE( 0.02539999999999999897 ), #2415 );
#22066 = CARTESIAN_POINT ( 'NONE',  ( -0.7767049096162966793, -0.01063684274868484207, -0.3418765927340420840 ) ) ;
#22067 = FILL_AREA_STYLE_COLOUR ( '', #28394 ) ;
#22068 = CARTESIAN_POINT ( 'NONE',  ( -0.5844896435988251593, -0.03169451730730507566, 1.091746478472200188 ) ) ;
#22069 = CARTESIAN_POINT ( 'NONE',  ( -0.7766990578509097576, 0.007212322001594572742, -0.3510903539904004500 ) ) ;
#22070 = ORIENTED_EDGE ( 'NONE', *, *, #2660, .F. ) ;
#22071 = EDGE_CURVE ( 'NONE', #13639, #15999, #27789, .T. ) ;
#22072 = VECTOR ( 'NONE', #8501, 39.37007874015748143 ) ;
#22073 = EDGE_CURVE ( 'NONE', #21558, #8821, #16385, .T. ) ;
#22074 = SURFACE_STYLE_USAGE ( .BOTH. , #12193 ) ;
#22075 = EDGE_LOOP ( 'NONE', ( #32011, #24028, #13926, #11995 ) ) ;
#22076 = ORIENTED_EDGE ( 'NONE', *, *, #26359, .T. ) ;
#22077 =( GEOMETRIC_REPRESENTATION_CONTEXT ( 3 ) GLOBAL_UNCERTAINTY_ASSIGNED_CONTEXT ( ( #26039 ) ) GLOBAL_UNIT_ASSIGNED_CONTEXT ( ( #18740, #18418, #26254 ) ) REPRESENTATION_CONTEXT ( 'NONE', 'WORKASPACE' ) );
#22078 = PRESENTATION_STYLE_ASSIGNMENT (( #12032 ) ) ;
#22079 =( CONVERSION_BASED_UNIT ( 'INCH', #21915 ) LENGTH_UNIT ( ) NAMED_UNIT ( #20391 ) );
#22080 = ORIENTED_EDGE ( 'NONE', *, *, #14039, .F. ) ;
#22081 = CARTESIAN_POINT ( 'NONE',  ( -0.5193901440704520311, -0.1012706920279915906, -1.453700600942164245 ) ) ;
#22082 = FILL_AREA_STYLE ('',( #12205 ) ) ;
#22083 = LENGTH_MEASURE_WITH_UNIT ( LENGTH_MEASURE( 0.02539999999999999897 ), #21918 );
#22084 = CARTESIAN_POINT ( 'NONE',  ( -0.7765134303992492493, -0.02744547323101088898, -0.4859130371580702157 ) ) ;
#22085 = PRESENTATION_STYLE_ASSIGNMENT (( #29919 ) ) ;
#22086 = DIRECTION ( 'NONE',  ( -0.0006351113344627560458, -4.519463393601928772E-36, 0.9999997983167761006 ) ) ;
#22087 = CARTESIAN_POINT ( 'NONE',  ( 1.333709588990644956, -0.1372727878637882148, -1.439921073383108929 ) ) ;
#22088 = DIRECTION ( 'NONE',  ( -0.9999997983167761006, -0.000000000000000000, -0.0006351113344627560458 ) ) ;
#22089 = CARTESIAN_POINT ( 'NONE',  ( 1.352802392581481383, -0.1293554363191734558, -1.539822648186258247 ) ) ;
#22090 = CARTESIAN_POINT ( 'NONE',  ( 1.452822149050102762, -0.1632854993338914429, 1.117139294070959021 ) ) ;
#22091 = STYLED_ITEM ( 'NONE', ( #2680 ), #9150 ) ;
#22092 = CARTESIAN_POINT ( 'NONE',  ( -0.6390669698869260174, -0.03835157073358493734, 1.244599923992218971 ) ) ;
#22093 = CARTESIAN_POINT ( 'NONE',  ( 0.8204122907943453002, -0.07744547323101128034, 0.1273160560815534692 ) ) ;
#22094 = SURFACE_STYLE_FILL_AREA ( #1627 ) ;
#22095 = LINE ( 'NONE', #8746, #9848 ) ;
#22096 = CARTESIAN_POINT ( 'NONE',  ( -0.7772955147778871643, 0.02194026952182409271, 0.5880470449446545400 ) ) ;
#22097 =( LENGTH_UNIT ( ) NAMED_UNIT ( * ) SI_UNIT ( $, .METRE. ) );
#22098 = CARTESIAN_POINT ( 'NONE',  ( -0.6475295486078327389, -0.01949409566846299971, 1.093025120842612274 ) ) ;
#22099 = LINE ( 'NONE', #25027, #29736 ) ;
#22100 = CARTESIAN_POINT ( 'NONE',  ( 1.953696143602098312, 0.1225545267689887446, 1.256574989609016813 ) ) ;
#22101 = ORIENTED_EDGE ( 'NONE', *, *, #21456, .T. ) ;
#22102 = DIRECTION ( 'NONE',  ( -0.0006351113344627560458, 4.519463393601928772E-36, 0.9999997983167761006 ) ) ;
#22103 = DIMENSIONAL_EXPONENTS ( 1.000000000000000000, 0.000000000000000000, 0.000000000000000000, 0.000000000000000000, 0.000000000000000000, 0.000000000000000000, 0.000000000000000000 ) ;
#22104 = DIRECTION ( 'NONE',  ( 0.000000000000000000, 0.000000000000000000, 1.000000000000000000 ) ) ;
#22105 = CARTESIAN_POINT ( 'NONE',  ( 1.417696143602100056, -0.02370531575069596136, 1.225078926616890884 ) ) ;
#22106 = FILL_AREA_STYLE_COLOUR ( '', #21368 ) ;
#22107 = EDGE_LOOP ( 'NONE', ( #9321, #8479, #19547, #1861 ) ) ;
#22108 = B_SPLINE_CURVE_WITH_KNOTS ( 'NONE', 3,
 ( #17109, #27254, #19424, #24494, #16951, #24324, #21719, #29726 ),
 .UNSPECIFIED., .F., .F.,
 ( 4, 2, 2, 4 ),
 ( 0.009354138110339253048, 0.009866602974984040042, 0.01037906783962882530, 0.01140399756891839755 ),
 .UNSPECIFIED. ) ;
#22109 = ORIENTED_EDGE ( 'NONE', *, *, #17797, .T. ) ;
#22110 = EDGE_CURVE ( 'NONE', #4855, #30548, #5231, .T. ) ;
#22111 =( NAMED_UNIT ( * ) PLANE_ANGLE_UNIT ( ) SI_UNIT ( $, .RADIAN. ) );
#22112 = EDGE_CURVE ( 'NONE', #29135, #23702, #5390, .T. ) ;
#22113 = SURFACE_STYLE_FILL_AREA ( #21793 ) ;
#22114 = ORIENTED_EDGE ( 'NONE', *, *, #31228, .F. ) ;
#22115 = FILL_AREA_STYLE ('',( #11588 ) ) ;
#22116 = DIRECTION ( 'NONE',  ( -0.3830490080632369954, 0.9237280213470684398, 0.000000000000000000 ) ) ;
#22117 = CARTESIAN_POINT ( 'NONE',  ( -0.5547969086074457934, -0.07753588625757951158, 1.124029057850486790 ) ) ;
#22118 = COLOUR_RGB ( '',0.8666666666666666963, 0.9098039215686274384, 1.000000000000000000 ) ;
#22119 = COLOUR_RGB ( '',0.7529411764705882248, 0.7529411764705882248, 0.7529411764705882248 ) ;
#22120 = EDGE_LOOP ( 'NONE', ( #3801, #20748, #6179 ) ) ;
#22121 = B_SPLINE_CURVE_WITH_KNOTS ( 'NONE', 3,
 ( #9942, #20016, #30456, #29981, #7440, #17530, #10438, #4968, #27688, #47, #366, #10097, #17855, #20175, #30137, #7596, #5132, #15230, #12752 ),
 .UNSPECIFIED., .F., .F.,
 ( 4, 1, 1, 1, 1, 1, 1, 1, 1, 1, 1, 1, 1, 1, 1, 1, 4 ),
 ( 0.000000000000000000, 0.06863845705193105662, 0.1349156835492883455, 0.1987420885268333381, 0.2613968197864522391, 0.3223656879988306967, 0.3823766892983098686, 0.4422713248175634271, 0.5020186480362406334, 0.5618826233868524644, 0.6217723543339183090, 0.6815896961303056223, 0.7420906310800560179, 0.8039396508662616236, 0.8671835129966712907, 0.9323714704977252854, 1.000000000000000000 ),
 .UNSPECIFIED. ) ;
#22122 = COLOUR_RGB ( '',1.000000000000000000, 1.000000000000000000, 1.000000000000000000 ) ;
#22123 = CARTESIAN_POINT ( 'NONE',  ( 1.953696143602099644, -0.3274454732310112526, -0.9934250103909828544 ) ) ;
#22124 = FILL_AREA_STYLE_COLOUR ( '', #5580 ) ;
#22125 = STYLED_ITEM ( 'NONE', ( #7843 ), #2019 ) ;
#22126 = ORIENTED_EDGE ( 'NONE', *, *, #2847, .F. ) ;
#22127 = VECTOR ( 'NONE', #10715, 39.37007874015748143 ) ;
#22128 = VERTEX_POINT ( 'NONE', #14478 ) ;
#22129 = LINE ( 'NONE', #7102, #8503 ) ;
#22130 = CARTESIAN_POINT ( 'NONE',  ( -0.7764219006380509436, 0.01206974442333657790, -0.6300290964562696994 ) ) ;
#22131 = SURFACE_STYLE_USAGE ( .BOTH. , #2484 ) ;
#22132 = AXIS2_PLACEMENT_3D ( 'NONE', #11893, #31915, #14525 ) ;
#22133 = FACE_OUTER_BOUND ( 'NONE', #23092, .T. ) ;
#22134 = UNCERTAINTY_MEASURE_WITH_UNIT (LENGTH_MEASURE( 1.000000000000000082E-05 ), #9330, 'distance_accuracy_value', 'NONE');
#22135 = PLANE ( 'NONE',  #23961 ) ;
#22136 = CARTESIAN_POINT ( 'NONE',  ( 1.482656773523359561, -0.1024454732310112470, 1.256574989609016813 ) ) ;
#22137 = PRESENTATION_STYLE_ASSIGNMENT (( #17672 ) ) ;
#22138 =( LENGTH_UNIT ( ) NAMED_UNIT ( * ) SI_UNIT ( $, .METRE. ) );
#22139 = FACE_OUTER_BOUND ( 'NONE', #29425, .T. ) ;
#22140 = UNCERTAINTY_MEASURE_WITH_UNIT (LENGTH_MEASURE( 1.000000000000000082E-05 ), #640, 'distance_accuracy_value', 'NONE');
#22141 = CARTESIAN_POINT ( 'NONE',  ( -0.6095177510815408262, -0.1632804205444654544, -1.474369892280746441 ) ) ;
#22142 = CARTESIAN_POINT ( 'NONE',  ( 1.394391431952849869, -0.04624583630029378140, -1.377913199367360564 ) ) ;
#22143 = CARTESIAN_POINT ( 'NONE',  ( 1.485887120278039708, -0.1418155519711691848, 1.219337456800617447 ) ) ;
#22144 = VECTOR ( 'NONE', #9616, 39.37007874015748143 ) ;
#22145 = STYLED_ITEM ( 'NONE', ( #24462 ), #3006 ) ;
#22146 = CARTESIAN_POINT ( 'NONE',  ( 0.4036961436020998217, -0.1774454732310112581, 0.6340749896090174254 ) ) ;
#22147 = CARTESIAN_POINT ( 'NONE',  ( -0.7766082573677353107, 0.02394220237183009026, -0.3366054367176935513 ) ) ;
#22148 = COLOUR_RGB ( '',0.7529411764705882248, 0.7529411764705882248, 0.7529411764705882248 ) ;
#22149 = STYLED_ITEM ( 'NONE', ( #13959 ), #2330 ) ;
#22150 = ORIENTED_EDGE ( 'NONE', *, *, #1868, .T. ) ;
#22151 = CARTESIAN_POINT ( 'NONE',  ( -0.7767078695256491860, 0.02955411609738074069, -0.3372161362207368174 ) ) ;
#22152 = CARTESIAN_POINT ( 'NONE',  ( -0.6167977599944416411, -0.1629379355075461222, -1.533425010390983667 ) ) ;
#22153 = LINE ( 'NONE', #26707, #25262 ) ;
#22154 = SURFACE_STYLE_USAGE ( .BOTH. , #4972 ) ;
#22155 = STYLED_ITEM ( 'NONE', ( #7688 ), #31185 ) ;
#22156 = CARTESIAN_POINT ( 'NONE',  ( -0.7765669686820690920, 0.005138999378352263579, -0.4016155776153373935 ) ) ;
#22157 = CARTESIAN_POINT ( 'NONE',  ( -0.7770621222314031407, 0.02061991845657085154, 0.3780169413456555549 ) ) ;
#22158 = PRESENTATION_LAYER_ASSIGNMENT (  '', '', ( #2637 ) ) ;
#22159 = EDGE_CURVE ( 'NONE', #29520, #11260, #32423, .T. ) ;
#22160 = STYLED_ITEM ( 'NONE', ( #8786 ), #21830 ) ;
#22161 = CARTESIAN_POINT ( 'NONE',  ( -0.7770169481577658965, -0.02608792057787096344, 0.3068891530143302848 ) ) ;
#22162 = CARTESIAN_POINT ( 'NONE',  ( -0.7771106842592783170, 0.04338022624202259037, 0.2970264454025033363 ) ) ;
#22163 = ORIENTED_EDGE ( 'NONE', *, *, #15461, .F. ) ;
#22164 = ORIENTED_EDGE ( 'NONE', *, *, #30115, .T. ) ;
#22165 =( LENGTH_UNIT ( ) NAMED_UNIT ( * ) SI_UNIT ( $, .METRE. ) );
#22166 = CARTESIAN_POINT ( 'NONE',  ( -0.6963038563979002671, -0.3274454732310112526, -0.1434250103909830987 ) ) ;
#22167 = ORIENTED_EDGE ( 'NONE', *, *, #27410, .T. ) ;
#22168 = CYLINDRICAL_SURFACE ( 'NONE', #6436, 0.2124999999999999944 ) ;
#22169 = UNCERTAINTY_MEASURE_WITH_UNIT (LENGTH_MEASURE( 1.000000000000000082E-05 ), #26866, 'distance_accuracy_value', 'NONE');
#22170 = CARTESIAN_POINT ( 'NONE',  ( -0.7772864893537201336, 0.03426527198482353515, 0.5738362729787940264 ) ) ;
#22171 = STYLED_ITEM ( 'NONE', ( #27300 ), #3484 ) ;
#22172 = CARTESIAN_POINT ( 'NONE',  ( -0.5580122992447402730, -0.07134721240026704880, -1.520301650810930383 ) ) ;
#22173 = VECTOR ( 'NONE', #8908, 39.37007874015748143 ) ;
#22174 = ORIENTED_EDGE ( 'NONE', *, *, #29756, .T. ) ;
#22175 = ORIENTED_EDGE ( 'NONE', *, *, #22452, .F. ) ;
#22176 = CARTESIAN_POINT ( 'NONE',  ( -0.7771049330788409870, 0.04287035518079856944, 0.2879710578415861644 ) ) ;
#22177 = CARTESIAN_POINT ( 'NONE',  ( 1.380678186161261811, -0.1507277640124915219, -1.427289839787308168 ) ) ;
#22178 = CARTESIAN_POINT ( 'NONE',  ( -0.7763848608741060753, 0.01240272897964306287, -0.6883491963575305572 ) ) ;
#22179 = UNCERTAINTY_MEASURE_WITH_UNIT (LENGTH_MEASURE( 1.000000000000000082E-05 ), #13506, 'distance_accuracy_value', 'NONE');
#22180 = CARTESIAN_POINT ( 'NONE',  ( -0.6113212467636041092, -0.02371188880308985544, -1.474369892280746663 ) ) ;
#22181 = B_SPLINE_SURFACE_WITH_KNOTS ( 'NONE', 3, 1, ( 
 ( #7973, #11114 ),
 ( #23469, #21345 ),
 ( #13269, #3520 ),
 ( #28694, #13422 ) ),
 .UNSPECIFIED., .F., .F., .F.,
 ( 4, 4 ),
 ( 2, 2 ),
 ( 28.00000000000000000, 29.00000000000000000 ),
 ( 0.000000000000000000, 1.000000000000000000 ),
 .UNSPECIFIED. ) ;
#22182 = PRESENTATION_LAYER_ASSIGNMENT (  '', '', ( #3728 ) ) ;
#22183 = PLANE ( 'NONE',  #5775 ) ;
#22184 = STYLED_ITEM ( 'NONE', ( #24899 ), #22034 ) ;
#22185 = DIMENSIONAL_EXPONENTS ( 1.000000000000000000, 0.000000000000000000, 0.000000000000000000, 0.000000000000000000, 0.000000000000000000, 0.000000000000000000, 0.000000000000000000 ) ;
#22186 = ADVANCED_FACE ( 'NONE', ( #4220 ), #13814, .T. ) ;
#22187 = CARTESIAN_POINT ( 'NONE',  ( -0.7772225622994635152, 0.03164663741939779257, 0.4731814146971275448 ) ) ;
#22188 = CARTESIAN_POINT ( 'NONE',  ( -0.5570787022547848411, -0.02873138932247456048, 1.277900448926602373 ) ) ;
#22189 = CARTESIAN_POINT ( 'NONE',  ( -0.7770209923326186763, -0.003478553147258476794, 0.3132568145839011997 ) ) ;
#22190 = CARTESIAN_POINT ( 'NONE',  ( 1.953696143602099644, -0.1774454732310112581, -0.9934250103909832985 ) ) ;
#22191 = CARTESIAN_POINT ( 'NONE',  ( 1.369786897252298630, -0.1649332041405177918, -1.496187477582583414 ) ) ;
#22192 = FILL_AREA_STYLE_COLOUR ( '', #2623 ) ;
#22193 = FILL_AREA_STYLE ('',( #12138 ) ) ;
#22194 = AXIS2_PLACEMENT_3D ( 'NONE', #30882, #25177, #12861 ) ;
#22195 = CARTESIAN_POINT ( 'NONE',  ( 1.417696143602099168, -0.1479061243483044130, 1.250437154180127797 ) ) ;
#22196 = CARTESIAN_POINT ( 'NONE',  ( 1.365007135430096996, -0.1328654862824512617, 1.113694412181195359 ) ) ;
#22197 = CARTESIAN_POINT ( 'NONE',  ( -0.7770572364254524356, 0.03383631257940104137, 0.3703241090199860808 ) ) ;
#22198 = STYLED_ITEM ( 'NONE', ( #20251 ), #2849 ) ;
#22199 = ORIENTED_EDGE ( 'NONE', *, *, #15525, .F. ) ;
#22200 = CARTESIAN_POINT ( 'NONE',  ( -0.7007547027509468673, -0.09320817957700003320, 1.176850580160198279 ) ) ;
#22201 = DIRECTION ( 'NONE',  ( -0.0002261769443314176392, 0.9344395735496668909, 0.3561216536919745712 ) ) ;
#22202 = CARTESIAN_POINT ( 'NONE',  ( 1.417696141848765468, -0.1811856307113262898, 1.132067115504693300 ) ) ;
#22203 = ORIENTED_EDGE ( 'NONE', *, *, #28821, .F. ) ;
#22204 = PRESENTATION_LAYER_ASSIGNMENT (  '', '', ( #11692 ) ) ;
#22205 = DIRECTION ( 'NONE',  ( -4.033664157110895162E-07, 0.9999997983167761006, 0.0006351112063713227522 ) ) ;
#22206 = EDGE_LOOP ( 'NONE', ( #16972, #13720, #3708, #1561 ) ) ;
#22207 = ORIENTED_EDGE ( 'NONE', *, *, #9936, .F. ) ;
#22208 = ORIENTED_EDGE ( 'NONE', *, *, #9116, .T. ) ;
#22209 =( CONVERSION_BASED_UNIT ( 'INCH', #20238 ) LENGTH_UNIT ( ) NAMED_UNIT ( #9838 ) );
#22210 = AXIS2_PLACEMENT_3D ( 'NONE', #181, #12569, #17829 ) ;
#22211 = ORIENTED_EDGE ( 'NONE', *, *, #4891, .T. ) ;
#22212 = CARTESIAN_POINT ( 'NONE',  ( 1.470385151774102228, -0.07202546017957110747, 1.124029057850486568 ) ) ;
#22213 = VECTOR ( 'NONE', #30890, 39.37007874015748854 ) ;
#22214 =( LENGTH_UNIT ( ) NAMED_UNIT ( * ) SI_UNIT ( $, .METRE. ) );
#22215 = ORIENTED_EDGE ( 'NONE', *, *, #15400, .T. ) ;
#22216 = SURFACE_STYLE_USAGE ( .BOTH. , #9025 ) ;
#22217 = FACE_OUTER_BOUND ( 'NONE', #31161, .T. ) ;
#22218 = LENGTH_MEASURE_WITH_UNIT ( LENGTH_MEASURE( 0.02539999999999999897 ), #4223 );
#22219 = EDGE_CURVE ( 'NONE', #31166, #1985, #13978, .T. ) ;
#22220 = ADVANCED_FACE ( 'NONE', ( #19255 ), #23994, .T. ) ;
#22221 = DIRECTION ( 'NONE',  ( -0.9999997983167761006, 0.000000000000000000, -0.0006351113344627560458 ) ) ;
#22222 = CARTESIAN_POINT ( 'NONE',  ( 1.326774841367513336, -0.1024454732310116772, 1.176850580160198056 ) ) ;
#22223 = FILL_AREA_STYLE ('',( #25142 ) ) ;
#22224 = EDGE_CURVE ( 'NONE', #25838, #30522, #16050, .T. ) ;
#22225 = STYLED_ITEM ( 'NONE', ( #32234 ), #15059 ) ;
#22226 = CARTESIAN_POINT ( 'NONE',  ( 1.478018812692188044, -0.1103628193802484447, -1.418103488081271291 ) ) ;
#22227 = CARTESIAN_POINT ( 'NONE',  ( 1.380678186161262033, -0.1507277640124917162, -1.368726847661324131 ) ) ;
#22228 = DIRECTION ( 'NONE',  ( -0.000000000000000000, -0.000000000000000000, -1.000000000000000000 ) ) ;
#22229 = DIRECTION ( 'NONE',  ( -0.0006351113344627558289, 0.000000000000000000, -0.9999997983167761006 ) ) ;
#22230 = SURFACE_SIDE_STYLE ('',( #4717 ) ) ;
#22231 = FILL_AREA_STYLE ('',( #32527 ) ) ;
#22232 = PRESENTATION_LAYER_ASSIGNMENT (  '', '', ( #31083 ) ) ;
#22233 =( CONVERSION_BASED_UNIT ( 'INCH', #32529 ) LENGTH_UNIT ( ) NAMED_UNIT ( #24168 ) );
#22234 = B_SPLINE_CURVE_WITH_KNOTS ( 'NONE', 3,
 ( #32044, #9048, #16810, #14336, #1441, #4408, #11376, #11533, #9391, #1598, #14495, #3917, #29078, #24521, #31379, #1926, #6888, #19447, #21424, #29588, #12025, #8880, #14171, #9539, #26789, #4245, #22068, #13840, #26458, #9219 ),
 .UNSPECIFIED., .F., .F.,
 ( 4, 2, 2, 2, 2, 2, 2, 2, 2, 2, 2, 2, 2, 2, 4 ),
 ( 0.003661447243543102317, 0.004017240422717863364, 0.004373033601892623544, 0.004728826781067384591, 0.005084619960242145638, 0.005796206318591668599, 0.006507792676941190693, 0.006863585856115952608, 0.007219379035290712787, 0.007575172214465472967, 0.007930965393640233146, 0.008286758572814995061, 0.008642551751989755240, 0.008998344931164515420, 0.009354138110339277334 ),
 .UNSPECIFIED. ) ;
#22235 = CARTESIAN_POINT ( 'NONE',  ( 1.457066222342256356, -0.08706661445397506638, 1.248091193545931787 ) ) ;
#22236 = VERTEX_POINT ( 'NONE', #7339 ) ;
#22237 = PRESENTATION_LAYER_ASSIGNMENT (  '', '', ( #32163 ) ) ;
#22238 = ORIENTED_EDGE ( 'NONE', *, *, #26329, .F. ) ;
#22239 =( LENGTH_UNIT ( ) NAMED_UNIT ( * ) SI_UNIT ( $, .METRE. ) );
#22240 = ORIENTED_EDGE ( 'NONE', *, *, #13953, .T. ) ;
#22241 = VERTEX_POINT ( 'NONE', #27094 ) ;
#22242 = EDGE_LOOP ( 'NONE', ( #21425, #365, #9547, #25875, #31511, #8153, #22341, #11473 ) ) ;
#22243 = CARTESIAN_POINT ( 'NONE',  ( -0.7772983460747352469, 0.007163794076930855154, 0.5925049976272497299 ) ) ;
#22244 = DIRECTION ( 'NONE',  ( 0.000000000000000000, 0.000000000000000000, 1.000000000000000000 ) ) ;
#22245 = PRESENTATION_LAYER_ASSIGNMENT (  '', '', ( #4850 ) ) ;
#22246 = EDGE_LOOP ( 'NONE', ( #29691, #12066, #16909, #2691 ) ) ;
#22247 = DIRECTION ( 'NONE',  ( 1.000000000000000000, 0.000000000000000000, 0.000000000000000000 ) ) ;
#22248 = PLANE ( 'NONE',  #22976 ) ;
#22249 = CARTESIAN_POINT ( 'NONE',  ( -0.7765085807147714680, 0.0005275993719876030620, -0.6510017039956297324 ) ) ;
#22250 = SURFACE_STYLE_FILL_AREA ( #32064 ) ;
#22251 = CARTESIAN_POINT ( 'NONE',  ( -0.7770416140452294229, 0.001214759043380257220, 0.3457262531414779239 ) ) ;
#22252 = CARTESIAN_POINT ( 'NONE',  ( -0.7772880602422738150, 0.03419888189861595984, 0.5763096790605706232 ) ) ;
#22253 = LINE ( 'NONE', #29773, #17036 ) ;
#22254 = AXIS2_PLACEMENT_3D ( 'NONE', #7458, #7298, #27211 ) ;
#22255 = DIRECTION ( 'NONE',  ( 2.002967142162735140E-32, 1.664003471950579878E-31, 1.000000000000000000 ) ) ;
#22256 = LINE ( 'NONE', #17153, #26476 ) ;
#22257 = CARTESIAN_POINT ( 'NONE',  ( 1.380678186161262033, -0.1507277640124917162, -1.341167792543213944 ) ) ;
#22258 = COLOUR_RGB ( '',1.000000000000000000, 1.000000000000000000, 1.000000000000000000 ) ;
#22259 = CARTESIAN_POINT ( 'NONE',  ( -0.7764716877882162915, -0.01173335543258207693, -0.7090906044963027899 ) ) ;
#22260 = DIMENSIONAL_EXPONENTS ( 1.000000000000000000, 0.000000000000000000, 0.000000000000000000, 0.000000000000000000, 0.000000000000000000, 0.000000000000000000, 0.000000000000000000 ) ;
#22261 = CARTESIAN_POINT ( 'NONE',  ( 1.347444132706096198, -0.1024454732310113581, 1.135511997483032554 ) ) ;
#22262 = EDGE_CURVE ( 'NONE', #25654, #16568, #111, .T. ) ;
#22263 = CARTESIAN_POINT ( 'NONE',  ( -0.6514292474438402314, -0.1594020114531558840, 1.143550055225814877 ) ) ;
#22264 = DIMENSIONAL_EXPONENTS ( 1.000000000000000000, 0.000000000000000000, 0.000000000000000000, 0.000000000000000000, 0.000000000000000000, 0.000000000000000000, 0.000000000000000000 ) ;
#22265 = CARTESIAN_POINT ( 'NONE',  ( 1.424971119595717095, -0.1628489789280439526, 1.256574989609017479 ) ) ;
#22266 = LINE ( 'NONE', #30249, #15846 ) ;
#22267 = CARTESIAN_POINT ( 'NONE',  ( -0.7766580897537632699, 0.005138999378352263579, -0.4155957196812016252 ) ) ;
#22268 = DIRECTION ( 'NONE',  ( -0.000000000000000000, -1.000000000000000000, 0.000000000000000000 ) ) ;
#22269 = FACE_OUTER_BOUND ( 'NONE', #10868, .T. ) ;
#22270 = CARTESIAN_POINT ( 'NONE',  ( 1.353827077164240444, -0.1353150344594599430, -1.364651339972849931 ) ) ;
#22271 = CARTESIAN_POINT ( 'NONE',  ( -0.5464655871164098011, -0.1485398088392914928, 1.136660291446287108 ) ) ;
#22272 = CARTESIAN_POINT ( 'NONE',  ( 1.417696143602100056, -0.02370531575069594402, 1.114842706144450135 ) ) ;
#22273 = CARTESIAN_POINT ( 'NONE',  ( 1.454714101042938523, -0.05416318244953092359, -1.520301650810930383 ) ) ;
#22274 = CYLINDRICAL_SURFACE ( 'NONE', #20906, 0.06496062992125961610 ) ;
#22275 = ORIENTED_EDGE ( 'NONE', *, *, #29225, .F. ) ;
#22276 =( CONVERSION_BASED_UNIT ( 'INCH', #12224 ) LENGTH_UNIT ( ) NAMED_UNIT ( #26440 ) );
#22277 = COLOUR_RGB ( '',1.000000000000000000, 1.000000000000000000, 1.000000000000000000 ) ;
#22278 =( NAMED_UNIT ( * ) PLANE_ANGLE_UNIT ( ) SI_UNIT ( $, .RADIAN. ) );
#22279 = LENGTH_MEASURE_WITH_UNIT ( LENGTH_MEASURE( 0.02539999999999999897 ), #22438 );
#22280 = CARTESIAN_POINT ( 'NONE',  ( -1.088803856397899894, -0.3274454732310112526, 0.8515749896090171189 ) ) ;
#22281 = ORIENTED_EDGE ( 'NONE', *, *, #18813, .F. ) ;
#22282 = CARTESIAN_POINT ( 'NONE',  ( -0.7770775389075363915, 0.04246089378177825280, 0.4022909105676146790 ) ) ;
#22283 = ORIENTED_EDGE ( 'NONE', *, *, #8494, .F. ) ;
#22284 = FILL_AREA_STYLE_COLOUR ( '', #27763 ) ;
#22285 = DIRECTION ( 'NONE',  ( -0.9237280213470682178, -0.3830490080632377725, -3.389636702121535101E-32 ) ) ;
#22286 = STYLED_ITEM ( 'NONE', ( #6227 ), #24431 ) ;
#22287 = VERTEX_POINT ( 'NONE', #20246 ) ;
#22288 = CARTESIAN_POINT ( 'NONE',  ( -0.6658108041883541439, -0.1273550602044427327, 1.082690475173321287 ) ) ;
#22289 =( NAMED_UNIT ( * ) PLANE_ANGLE_UNIT ( ) SI_UNIT ( $, .RADIAN. ) );
#22290 = AXIS2_PLACEMENT_3D ( 'NONE', #10306, #30025, #4687 ) ;
#22291 = ORIENTED_EDGE ( 'NONE', *, *, #9699, .T. ) ;
#22292 = DIRECTION ( 'NONE',  ( -0.9999997983167761006, 0.000000000000000000, -0.0006351113344627560458 ) ) ;
#22293 = CARTESIAN_POINT ( 'NONE',  ( -0.7770582842887369113, 0.04182109378436139890, 0.3719739978131280655 ) ) ;
#22294 = ORIENTED_EDGE ( 'NONE', *, *, #32421, .F. ) ;
#22295 = SURFACE_STYLE_USAGE ( .BOTH. , #6941 ) ;
#22296 = VERTEX_POINT ( 'NONE', #14643 ) ;
#22297 = CARTESIAN_POINT ( 'NONE',  ( 1.624056640842820309, 0.1225545267689887446, 0.8227780691734754015 ) ) ;
#22298 = CARTESIAN_POINT ( 'NONE',  ( -0.02030385639790017321, -0.1024454732310112470, -1.093425010390982832 ) ) ;
#22299 = FACE_OUTER_BOUND ( 'NONE', #23195, .T. ) ;
#22300 = PRESENTATION_LAYER_ASSIGNMENT (  '', '', ( #32215 ) ) ;
#22301 = LENGTH_MEASURE_WITH_UNIT ( LENGTH_MEASURE( 0.02539999999999999897 ), #20000 );
#22302 = AXIS2_PLACEMENT_3D ( 'NONE', #14849, #25168, #143 ) ;
#22303 =( NAMED_UNIT ( * ) SI_UNIT ( $, .STERADIAN. ) SOLID_ANGLE_UNIT ( ) );
#22304 = CARTESIAN_POINT ( 'NONE',  ( -0.6633815188674190289, -0.07270878674830127952, -1.428438133750562944 ) ) ;
#22305 = EDGE_CURVE ( 'NONE', #12516, #16324, #2075, .T. ) ;
#22306 = ADVANCED_FACE ( 'NONE', ( #12162 ), #29471, .T. ) ;
#22307 = STYLED_ITEM ( 'NONE', ( #7016 ), #24691 ) ;
#22308 = LINE ( 'NONE', #27191, #11094 ) ;
#22309 = CARTESIAN_POINT ( 'NONE',  ( -0.5572261939283811305, -0.1321821597137211313, -1.524894826663948821 ) ) ;
#22310 = SURFACE_SIDE_STYLE ('',( #25393 ) ) ;
#22311 = CARTESIAN_POINT ( 'NONE',  ( -0.5351851356760730649, -0.1329169673955025999, 1.244425100148517149 ) ) ;
#22312 = FILL_AREA_STYLE_COLOUR ( '', #20426 ) ;
#22313 = AXIS2_PLACEMENT_3D ( 'NONE', #20577, #18246, #28243 ) ;
#22314 = LINE ( 'NONE', #27511, #29711 ) ;
#22315 = SURFACE_SIDE_STYLE ('',( #19521 ) ) ;
#22316 =( NAMED_UNIT ( * ) PLANE_ANGLE_UNIT ( ) SI_UNIT ( $, .RADIAN. ) );
#22317 = CARTESIAN_POINT ( 'NONE',  ( -0.7764881466812867394, -0.01135075769927829624, -0.6831756367448216238 ) ) ;
#22318 = ORIENTED_EDGE ( 'NONE', *, *, #11820, .F. ) ;
#22319 = SURFACE_SIDE_STYLE ('',( #25403 ) ) ;
#22320 = CARTESIAN_POINT ( 'NONE',  ( -0.7766856185505788268, 0.02798750526095199545, -0.3722508921370989432 ) ) ;
#22321 =( CONVERSION_BASED_UNIT ( 'INCH', #11942 ) LENGTH_UNIT ( ) NAMED_UNIT ( #20883 ) );
#22322 = CARTESIAN_POINT ( 'NONE',  ( 1.417696143602100056, -0.02370531575069596136, 1.225078926616890884 ) ) ;
#22323 = CARTESIAN_POINT ( 'NONE',  ( 1.482806747437434680, -0.08302708988457646599, -1.530319606556361567 ) ) ;
#22324 = CARTESIAN_POINT ( 'NONE',  ( 1.482656773523359117, -0.1095910744719433005, 0.9775997642612029859 ) ) ;
#22325 = CIRCLE ( 'NONE', #31165, 0.2500000000000000000 ) ;
#22326 = CARTESIAN_POINT ( 'NONE',  ( -0.7771558741713977536, 0.009725231895502830723, 0.3681791717868778679 ) ) ;
#22327 = SURFACE_STYLE_FILL_AREA ( #4159 ) ;
#22328 = VECTOR ( 'NONE', #6191, 39.37007874015748143 ) ;
#22329 = SURFACE_SIDE_STYLE ('',( #6972 ) ) ;
#22330 =( CONVERSION_BASED_UNIT ( 'INCH', #19863 ) LENGTH_UNIT ( ) NAMED_UNIT ( #4169 ) );
#22331 = ORIENTED_EDGE ( 'NONE', *, *, #9313, .F. ) ;
#22332 = ORIENTED_EDGE ( 'NONE', *, *, #12549, .F. ) ;
#22333 = LENGTH_MEASURE_WITH_UNIT ( LENGTH_MEASURE( 0.02539999999999999897 ), #19380 );
#22334 = VECTOR ( 'NONE', #7750, 39.37007874015748143 ) ;
#22335 = EDGE_LOOP ( 'NONE', ( #13706, #9900, #19909, #28667 ) ) ;
#22336 = CARTESIAN_POINT ( 'NONE',  ( 1.481743487669077153, -0.06738756493683353832, 1.089441884451931575 ) ) ;
#22337 = DIMENSIONAL_EXPONENTS ( 1.000000000000000000, 0.000000000000000000, 0.000000000000000000, 0.000000000000000000, 0.000000000000000000, 0.000000000000000000, 0.000000000000000000 ) ;
#22338 =( GEOMETRIC_REPRESENTATION_CONTEXT ( 3 ) GLOBAL_UNCERTAINTY_ASSIGNED_CONTEXT ( ( #21126 ) ) GLOBAL_UNIT_ASSIGNED_CONTEXT ( ( #15538, #5927, #20810 ) ) REPRESENTATION_CONTEXT ( 'NONE', 'WORKASPACE' ) );
#22339 = CARTESIAN_POINT ( 'NONE',  ( 1.503696143602100133, -0.3124454732310112393, -1.543425010390983010 ) ) ;
#22340 = CARTESIAN_POINT ( 'NONE',  ( -0.5400577099827812422, -0.1015377569989885514, -1.439921073383108929 ) ) ;
#22341 = ORIENTED_EDGE ( 'NONE', *, *, #19207, .F. ) ;
#22342 = ORIENTED_EDGE ( 'NONE', *, *, #25096, .F. ) ;
#22343 = CARTESIAN_POINT ( 'NONE',  ( -0.7771091070346834995, 0.04342676172669795304, 0.2945430630542632544 ) ) ;
#22344 = CARTESIAN_POINT ( 'NONE',  ( 1.473447730761657803, -0.1451901286176479067, -1.420400076007780843 ) ) ;
#22345 = CARTESIAN_POINT ( 'NONE',  ( -0.5400577099827812422, -0.1015377569989884404, -1.470925010390982779 ) ) ;
#22346 = EDGE_CURVE ( 'NONE', #22371, #24684, #5029, .T. ) ;
#22347 = EDGE_CURVE ( 'NONE', #4770, #22287, #28100, .T. ) ;
#22348 =( NAMED_UNIT ( * ) SI_UNIT ( $, .STERADIAN. ) SOLID_ANGLE_UNIT ( ) );
#22349 = FACE_OUTER_BOUND ( 'NONE', #23784, .T. ) ;
#22350 =( NAMED_UNIT ( * ) PLANE_ANGLE_UNIT ( ) SI_UNIT ( $, .RADIAN. ) );
#22351 = CARTESIAN_POINT ( 'NONE',  ( 1.378326064861941314, -0.07971514767236577426, 1.207362391183820272 ) ) ;
#22352 = CARTESIAN_POINT ( 'NONE',  ( -0.6164849951763572422, -0.1629706935907968002, 1.200964753388544581 ) ) ;
#22353 = CARTESIAN_POINT ( 'NONE',  ( 1.326774841367513336, -0.1024454732310118299, 1.125177351813740900 ) ) ;
#22354 = CARTESIAN_POINT ( 'NONE',  ( 0.4036961436020998217, 0.1225545267689887446, -1.543425010390983010 ) ) ;
#22355 = CARTESIAN_POINT ( 'NONE',  ( 1.452822149050103429, -0.04160544712813025320, 1.240006748139200310 ) ) ;
#22356 = VECTOR ( 'NONE', #15973, 39.37007874015748143 ) ;
#22357 = CARTESIAN_POINT ( 'NONE',  ( -0.5759668885067001920, -0.04115666780154570575, -1.328536558947413404 ) ) ;
#22358 = CARTESIAN_POINT ( 'NONE',  ( -0.7770139771196521439, -0.01859664645719590406, 0.3022111739682593612 ) ) ;
#22359 = CYLINDRICAL_SURFACE ( 'NONE', #29285, 0.08749999999999995282 ) ;
#22360 = B_SPLINE_CURVE_WITH_KNOTS ( 'NONE', 3,
 ( #10531, #18121, #5391, #15664 ),
 .UNSPECIFIED., .F., .F.,
 ( 4, 4 ),
 ( 3.004916190164875101, 4.000000000000000000 ),
 .UNSPECIFIED. ) ;
#22361 = CARTESIAN_POINT ( 'NONE',  ( 1.501682698213552714, -0.06761815859823570862, -1.429586427713817054 ) ) ;
#22362 = CARTESIAN_POINT ( 'NONE',  ( 0.7627355136808400271, -0.1024454732310112470, -1.076747425601001229 ) ) ;
#22363 = CARTESIAN_POINT ( 'NONE',  ( -0.7770937429798547846, -0.01819262859964755272, 0.2703519474250271615 ) ) ;
#22364 = CARTESIAN_POINT ( 'NONE',  ( -0.7765218058768211806, 0.02933529406460380282, -0.4727256235061567113 ) ) ;
#22365 = DIRECTION ( 'NONE',  ( -8.224145668497709797E-32, 1.460363176960691617E-31, -1.000000000000000000 ) ) ;
#22366 = CARTESIAN_POINT ( 'NONE',  ( 1.382570138154098016, -0.04160544712813104423, 1.189481813755998374 ) ) ;
#22367 = CARTESIAN_POINT ( 'NONE',  ( -0.6023041254313089565, -0.02411274249546876622, 1.085649834711529760 ) ) ;
#22368 = CARTESIAN_POINT ( 'NONE',  ( -0.7769985722219395763, 0.02834868115741849895, 0.2779557501238830719 ) ) ;
#22369 = COLOUR_RGB ( '',0.8666666666666666963, 0.9098039215686274384, 1.000000000000000000 ) ;
#22370 = ORIENTED_EDGE ( 'NONE', *, *, #470, .F. ) ;
#22371 = VERTEX_POINT ( 'NONE', #21041 ) ;
#22372 = VERTEX_POINT ( 'NONE', #749 ) ;
#22373 = VECTOR ( 'NONE', #11698, 39.37007874015748143 ) ;
#22374 = ADVANCED_FACE ( 'NONE', ( #426 ), #8150, .F. ) ;
#22375 = ORIENTED_EDGE ( 'NONE', *, *, #13553, .T. ) ;
#22376 = FILL_AREA_STYLE_COLOUR ( '', #25822 ) ;
#22377 = ORIENTED_EDGE ( 'NONE', *, *, #23755, .T. ) ;
#22378 = CARTESIAN_POINT ( 'NONE',  ( 1.347444132706095754, -0.1024454732310113719, 1.080393887246811957 ) ) ;
#22379 =( NAMED_UNIT ( * ) SI_UNIT ( $, .STERADIAN. ) SOLID_ANGLE_UNIT ( ) );
#22380 = PRESENTATION_LAYER_ASSIGNMENT (  '', '', ( #261 ) ) ;
#22381 = B_SPLINE_SURFACE_WITH_KNOTS ( 'NONE', 3, 1, ( 
 ( #11399, #18330 ),
 ( #5754, #23574 ),
 ( #30916, #25853 ),
 ( #23252, #8400 ) ),
 .UNSPECIFIED., .F., .F., .F.,
 ( 4, 4 ),
 ( 2, 2 ),
 ( 22.00000000000000000, 23.00000000000000000 ),
 ( 0.000000000000000000, 1.000000000000000000 ),
 .UNSPECIFIED. ) ;
#22382 = EDGE_CURVE ( 'NONE', #2270, #204, #5835, .T. ) ;
#22383 = ORIENTED_EDGE ( 'NONE', *, *, #774, .T. ) ;
#22384 = FILL_AREA_STYLE_COLOUR ( '', #28030 ) ;
#22385 = AXIS2_PLACEMENT_3D ( 'NONE', #7347, #17436, #2407 ) ;
#22386 = FACE_OUTER_BOUND ( 'NONE', #1679, .T. ) ;
#22387 = CARTESIAN_POINT ( 'NONE',  ( 1.485887120278039708, -0.1418155519711691848, 1.215892574910854451 ) ) ;
#22388 = FACE_BOUND ( 'NONE', #27057, .T. ) ;
#22389 =( CONVERSION_BASED_UNIT ( 'INCH', #24830 ) LENGTH_UNIT ( ) NAMED_UNIT ( #27392 ) );
#22390 = AXIS2_PLACEMENT_3D ( 'NONE', #24789, #25268, #30166 ) ;
#22391 = CARTESIAN_POINT ( 'NONE',  ( 1.426838307463157873, -0.03279085475621278806, -1.438772779419854153 ) ) ;
#22392 = VECTOR ( 'NONE', #29856, 39.37007874015748143 ) ;
#22393 = CARTESIAN_POINT ( 'NONE',  ( -0.6801923609328671683, -0.09530810895572981722, 1.052834832128701992 ) ) ;
#22394 = CARTESIAN_POINT ( 'NONE',  ( 1.361944556442539200, -0.05970081784437442779, -1.375616611440851678 ) ) ;
#22395 = PLANE ( 'NONE',  #27924 ) ;
#22396 = CARTESIAN_POINT ( 'NONE',  ( -0.7766964857634752750, -0.007914154447054578753, -0.3551401745117965802 ) ) ;
#22397 = PRESENTATION_STYLE_ASSIGNMENT (( #12021 ) ) ;
#22398 = CARTESIAN_POINT ( 'NONE',  ( 1.953696143602099644, -0.07744547323101128034, -0.9934250103909828544 ) ) ;
#22399 = DIMENSIONAL_EXPONENTS ( 1.000000000000000000, 0.000000000000000000, 0.000000000000000000, 0.000000000000000000, 0.000000000000000000, 0.000000000000000000, 0.000000000000000000 ) ;
#22400 = LENGTH_MEASURE_WITH_UNIT ( LENGTH_MEASURE( 0.02539999999999999897 ), #17300 );
#22401 = AXIS2_PLACEMENT_3D ( 'NONE', #12875, #30741, #15032 ) ;
#22402 = DIRECTION ( 'NONE',  ( 0.0006351113344626005712, 0.000000000000000000, -0.9999997983167761006 ) ) ;
#22403 = ORIENTED_EDGE ( 'NONE', *, *, #18394, .T. ) ;
#22404 = ORIENTED_EDGE ( 'NONE', *, *, #476, .F. ) ;
#22405 = EDGE_CURVE ( 'NONE', #19251, #5052, #28888, .T. ) ;
#22406 =( GEOMETRIC_REPRESENTATION_CONTEXT ( 3 ) GLOBAL_UNCERTAINTY_ASSIGNED_CONTEXT ( ( #21550 ) ) GLOBAL_UNIT_ASSIGNED_CONTEXT ( ( #7118, #9296, #17047 ) ) REPRESENTATION_CONTEXT ( 'NONE', 'WORKASPACE' ) );
#22407 = ADVANCED_FACE ( 'NONE', ( #8322 ), #18242, .F. ) ;
#22408 = ORIENTED_EDGE ( 'NONE', *, *, #14229, .F. ) ;
#22409 = CARTESIAN_POINT ( 'NONE',  ( 1.387534804384521703, -0.02971098336116308886, -1.419251782044526289 ) ) ;
#22410 = AXIS2_PLACEMENT_3D ( 'NONE', #7836, #17926, #8004 ) ;
#22411 = DIRECTION ( 'NONE',  ( -0.9999997983167761006, 0.000000000000000000, -0.0006351113344627560458 ) ) ;
#22412 = ORIENTED_EDGE ( 'NONE', *, *, #14980, .T. ) ;
#22413 = CARTESIAN_POINT ( 'NONE',  ( 0.03052032130474085017, -0.1438130391610127901, -1.071210498899402230 ) ) ;
#22414 = PLANE ( 'NONE',  #23584 ) ;
#22415 = FILL_AREA_STYLE ('',( #14509 ) ) ;
#22416 =( NAMED_UNIT ( * ) SI_UNIT ( $, .STERADIAN. ) SOLID_ANGLE_UNIT ( ) );
#22417 = MECHANICAL_DESIGN_GEOMETRIC_PRESENTATION_REPRESENTATION (  '', ( #11906 ), #5018 ) ;
#22418 = EDGE_CURVE ( 'NONE', #21470, #28389, #31320, .T. ) ;
#22419 = LENGTH_MEASURE_WITH_UNIT ( LENGTH_MEASURE( 0.02539999999999999897 ), #7707 );
#22420 = CYLINDRICAL_SURFACE ( 'NONE', #629, 0.2500000000000000555 ) ;
#22421 = CARTESIAN_POINT ( 'NONE',  ( 1.365007135430096996, -0.1328654862824512617, 1.110249530291431475 ) ) ;
#22422 = CARTESIAN_POINT ( 'NONE',  ( -0.5547969086074457934, -0.07753588625757951158, 1.237710160212691202 ) ) ;
#22423 = FILL_AREA_STYLE_COLOUR ( '', #24802 ) ;
#22424 = FILL_AREA_STYLE_COLOUR ( '', #7376 ) ;
#22425 = EDGE_LOOP ( 'NONE', ( #19572, #24280, #20824, #456 ) ) ;
#22426 = SURFACE_STYLE_FILL_AREA ( #12389 ) ;
#22427 =( GEOMETRIC_REPRESENTATION_CONTEXT ( 3 ) GLOBAL_UNCERTAINTY_ASSIGNED_CONTEXT ( ( #6028 ) ) GLOBAL_UNIT_ASSIGNED_CONTEXT ( ( #10892, #28146, #5920 ) ) REPRESENTATION_CONTEXT ( 'NONE', 'WORKASPACE' ) );
#22428 = CARTESIAN_POINT ( 'NONE',  ( 1.388649304135718410, -0.03239861504351195659, -1.369258382434913601 ) ) ;
#22429 = CARTESIAN_POINT ( 'NONE',  ( -0.7764848608539379748, 0.0005275993719876030620, -0.6883492598686640207 ) ) ;
#22430 = CARTESIAN_POINT ( 'NONE',  ( 1.713312777691300415, -0.07744547323101128034, 1.116335491113147116 ) ) ;
#22431 = CARTESIAN_POINT ( 'NONE',  ( -0.6023041254313088455, -0.02411274249546857887, 1.090728532916103166 ) ) ;
#22432 =( NAMED_UNIT ( * ) PLANE_ANGLE_UNIT ( ) SI_UNIT ( $, .RADIAN. ) );
#22433 = AXIS2_PLACEMENT_3D ( 'NONE', #24885, #17651, #12399 ) ;
#22434 = DIRECTION ( 'NONE',  ( -0.0006351112063693644663, -0.0006351113344576302631, 0.9999995966335928355 ) ) ;
#22435 = EDGE_LOOP ( 'NONE', ( #28378, #9909, #28497, #5746 ) ) ;
#22436 = FILL_AREA_STYLE_COLOUR ( '', #30436 ) ;
#22437 = PRESENTATION_LAYER_ASSIGNMENT (  '', '', ( #32361 ) ) ;
#22438 =( LENGTH_UNIT ( ) NAMED_UNIT ( * ) SI_UNIT ( $, .METRE. ) );
#22439 = SURFACE_SIDE_STYLE ('',( #12714 ) ) ;
#22440 = ORIENTED_EDGE ( 'NONE', *, *, #23436, .T. ) ;
#22441 = DIRECTION ( 'NONE',  ( -0.9237280213470682178, -0.3830490080632372729, 0.000000000000000000 ) ) ;
#22442 = ORIENTED_EDGE ( 'NONE', *, *, #19560, .F. ) ;
#22443 = AXIS2_PLACEMENT_3D ( 'NONE', #17187, #17028, #14715 ) ;
#22444 = ORIENTED_EDGE ( 'NONE', *, *, #30578, .T. ) ;
#22445 = AXIS2_PLACEMENT_3D ( 'NONE', #7061, #16828, #1465 ) ;
#22446 =( NAMED_UNIT ( * ) PLANE_ANGLE_UNIT ( ) SI_UNIT ( $, .RADIAN. ) );
#22447 = CARTESIAN_POINT ( 'NONE',  ( -0.6658108041883541439, -0.1273550602044427327, 1.165367640527652071 ) ) ;
#22449 = EDGE_CURVE ( 'NONE', #27569, #8888, #28714, .T. ) ;
#22448 = LENGTH_MEASURE_WITH_UNIT ( LENGTH_MEASURE( 0.02539999999999999897 ), #10220 );
#22450 = EDGE_CURVE ( 'NONE', #21180, #1320, #4187, .T. ) ;
#22451 = EDGE_LOOP ( 'NONE', ( #24290, #29011 ) ) ;
#22452 = EDGE_CURVE ( 'NONE', #29192, #5383, #19544, .T. ) ;
#22453 = LENGTH_MEASURE_WITH_UNIT ( LENGTH_MEASURE( 0.02539999999999999897 ), #7255 );
#22454 = ADVANCED_FACE ( 'NONE', ( #31658 ), #15853, .T. ) ;
#22455 =( NAMED_UNIT ( * ) PLANE_ANGLE_UNIT ( ) SI_UNIT ( $, .RADIAN. ) );
#22456 = VERTEX_POINT ( 'NONE', #29454 ) ;
#22457 = CARTESIAN_POINT ( 'NONE',  ( -0.7765843025999685789, 0.02256149343935314605, -0.3743228598458695489 ) ) ;
#22458 = ORIENTED_EDGE ( 'NONE', *, *, #20835, .F. ) ;
#22459 = CARTESIAN_POINT ( 'NONE',  ( -0.7765720874394338447, 0.02593290192664924818, -0.3935559571132423162 ) ) ;
#22460 = COLOUR_RGB ( '',0.7529411764705882248, 0.7529411764705882248, 0.7529411764705882248 ) ;
#22461 = DIRECTION ( 'NONE',  ( -1.000000000000000000, 0.000000000000000000, 0.000000000000000000 ) ) ;
#22462 = DIRECTION ( 'NONE',  ( 1.000000000000000000, 0.000000000000000000, 0.000000000000000000 ) ) ;
#22463 = CARTESIAN_POINT ( 'NONE',  ( -0.7764128793804984108, -0.03022064444246314041, -0.6442333079757619485 ) ) ;
#22464 =( NAMED_UNIT ( * ) PLANE_ANGLE_UNIT ( ) SI_UNIT ( $, .RADIAN. ) );
#22465 = PRESENTATION_LAYER_ASSIGNMENT (  '', '', ( #22969 ) ) ;
#22466 = DIRECTION ( 'NONE',  ( 0.9948256803413866312, -0.1015965832757039916, 0.000000000000000000 ) ) ;
#22467 = CARTESIAN_POINT ( 'NONE',  ( -0.7766695046728769869, 0.02582123168573358107, -0.3976226239531595597 ) ) ;
#22468 = STYLED_ITEM ( 'NONE', ( #26869 ), #14513 ) ;
#22469 = ADVANCED_FACE ( 'NONE', ( #6756 ), #9726, .T. ) ;
#22470 =( NAMED_UNIT ( * ) PLANE_ANGLE_UNIT ( ) SI_UNIT ( $, .RADIAN. ) );
#22471 = COLOUR_RGB ( '',0.8666666666666666963, 0.9098039215686274384, 1.000000000000000000 ) ;
#22472 = CARTESIAN_POINT ( 'NONE',  ( 1.417696143602099612, -0.1811856307113263453, 1.085649834711529316 ) ) ;
#22473 = UNCERTAINTY_MEASURE_WITH_UNIT (LENGTH_MEASURE( 1.000000000000000082E-05 ), #9615, 'distance_accuracy_value', 'NONE');
#22474 = CARTESIAN_POINT ( 'NONE',  ( -0.6625954135510591092, -0.1335437340617557367, -1.506522123251875067 ) ) ;
#22475 = MECHANICAL_DESIGN_GEOMETRIC_PRESENTATION_REPRESENTATION (  '', ( #6620 ), #27648 ) ;
#22476 = LINE ( 'NONE', #9603, #7622 ) ;
#22477 = CARTESIAN_POINT ( 'NONE',  ( -0.7771357564442099575, -0.007274377448077537153, 0.4939559805692403383 ) ) ;
#22478 = CARTESIAN_POINT ( 'NONE',  ( 1.381661544574370737, -0.08473937394608203888, -1.523034818224730635 ) ) ;
#22479 =( NAMED_UNIT ( * ) SI_UNIT ( $, .STERADIAN. ) SOLID_ANGLE_UNIT ( ) );
#22480 = LENGTH_MEASURE_WITH_UNIT ( LENGTH_MEASURE( 0.02539999999999999897 ), #14906 );
#22481 = DIRECTION ( 'NONE',  ( 0.000000000000000000, 0.000000000000000000, 1.000000000000000000 ) ) ;
#22482 = LENGTH_MEASURE_WITH_UNIT ( LENGTH_MEASURE( 0.02539999999999999897 ), #22644 );
#22483 = CARTESIAN_POINT ( 'NONE',  ( 1.417696142185448815, -0.1811856307113264286, 1.187185225757922291 ) ) ;
#22484 = VERTEX_POINT ( 'NONE', #24558 ) ;
#22485 = CARTESIAN_POINT ( 'NONE',  ( -1.146303856397900001, 0.1225545267689887446, 1.006574989609016590 ) ) ;
#22486 = FACE_OUTER_BOUND ( 'NONE', #3163, .T. ) ;
#22487 = DIRECTION ( 'NONE',  ( 0.000000000000000000, 0.000000000000000000, -1.000000000000000000 ) ) ;
#22488 = CARTESIAN_POINT ( 'NONE',  ( 1.476478635890378310, -0.1378674817252086016, 1.252776990997981121 ) ) ;
#22489 =( LENGTH_UNIT ( ) NAMED_UNIT ( * ) SI_UNIT ( $, .METRE. ) );
#22490 = DIMENSIONAL_EXPONENTS ( 1.000000000000000000, 0.000000000000000000, 0.000000000000000000, 0.000000000000000000, 0.000000000000000000, 0.000000000000000000, 0.000000000000000000 ) ;
#22491 = PRESENTATION_LAYER_ASSIGNMENT (  '', '', ( #7180 ) ) ;
#22492 = DIMENSIONAL_EXPONENTS ( 1.000000000000000000, 0.000000000000000000, 0.000000000000000000, 0.000000000000000000, 0.000000000000000000, 0.000000000000000000, 0.000000000000000000 ) ;
#22493 = COLOUR_RGB ( '',0.7529411764705882248, 0.7529411764705882248, 0.7529411764705882248 ) ;
#22494 = CARTESIAN_POINT ( 'NONE',  ( 1.372235492484806585, -0.02370531575069685648, 1.230820396433163877 ) ) ;
#22495 = FACE_OUTER_BOUND ( 'NONE', #7332, .T. ) ;
#22496 = LENGTH_MEASURE_WITH_UNIT ( LENGTH_MEASURE( 0.02539999999999999897 ), #5309 );
#22497 = ORIENTED_EDGE ( 'NONE', *, *, #15878, .T. ) ;
#22498 = STYLED_ITEM ( 'NONE', ( #23504 ), #28456 ) ;
#22499 = VERTEX_POINT ( 'NONE', #1966 ) ;
#22500 = EDGE_CURVE ( 'NONE', #70, #4619, #12054, .T. ) ;
#22501 = CARTESIAN_POINT ( 'NONE',  ( 1.896196143602099538, -0.1774454732310112581, -1.138425010390983649 ) ) ;
#22502 = ADVANCED_FACE ( 'NONE', ( #25182 ), #15188, .T. ) ;
#22503 = SURFACE_STYLE_FILL_AREA ( #24925 ) ;
#22504 = VECTOR ( 'NONE', #5866, 39.37007874015748143 ) ;
#22505 = EDGE_LOOP ( 'NONE', ( #14702, #4161, #22174, #31901 ) ) ;
#22506 = CARTESIAN_POINT ( 'NONE',  ( 1.471294681021990014, -0.05187526311398377166, 1.090116026987220099 ) ) ;
#22507 = UNCERTAINTY_MEASURE_WITH_UNIT (LENGTH_MEASURE( 1.000000000000000082E-05 ), #32055, 'distance_accuracy_value', 'NONE');
#22508 = CARTESIAN_POINT ( 'NONE',  ( -0.7766846592447775866, -0.005368331151267459987, -0.3737613448020759011 ) ) ;
#22509 = CARTESIAN_POINT ( 'NONE',  ( -0.6752644863191598068, -0.1095437675313793990, -1.384604960148247077 ) ) ;
#22510 = ORIENTED_EDGE ( 'NONE', *, *, #2424, .F. ) ;
#22511 = VERTEX_POINT ( 'NONE', #12869 ) ;
#22512 = CARTESIAN_POINT ( 'NONE',  ( -0.7770952874959921042, 0.03558092860549442321, 0.2727838294288519871 ) ) ;
#22513 = VECTOR ( 'NONE', #20687, 39.37007874015748854 ) ;
#22514 = UNCERTAINTY_MEASURE_WITH_UNIT (LENGTH_MEASURE( 1.000000000000000082E-05 ), #7080, 'distance_accuracy_value', 'NONE');
#22515 = CARTESIAN_POINT ( 'NONE',  ( -0.5743946778739820180, -0.1628265624284537805, -1.475518186244000995 ) ) ;
#22516 = CIRCLE ( 'NONE', #904, 0.1184999999999998416 ) ;
#22517 =( LENGTH_UNIT ( ) NAMED_UNIT ( * ) SI_UNIT ( $, .METRE. ) );
#22518 = CARTESIAN_POINT ( 'NONE',  ( -0.7763004878790946695, -0.3274454732310113081, -0.8211967357052096794 ) ) ;
#22519 = CARTESIAN_POINT ( 'NONE',  ( -0.7007547027509472004, -0.09320817957700036627, 1.235413572286182315 ) ) ;
#22520 = CARTESIAN_POINT ( 'NONE',  ( -0.6446408242891017437, -0.1637342786604761014, -1.397434196742689094 ) ) ;
#22521 =( NAMED_UNIT ( * ) SI_UNIT ( $, .STERADIAN. ) SOLID_ANGLE_UNIT ( ) );
#22522 = CARTESIAN_POINT ( 'NONE',  ( -0.6164849951763572422, -0.1629706935907968002, 1.228523808506654769 ) ) ;
#22523 = MECHANICAL_DESIGN_GEOMETRIC_PRESENTATION_REPRESENTATION (  '', ( #13054 ), #20423 ) ;
#22524 = CARTESIAN_POINT ( 'NONE',  ( -0.7767042012058591460, 0.02264088904416585932, -0.3429920039327939429 ) ) ;
#22525 = CARTESIAN_POINT ( 'NONE',  ( 1.417696143602099612, -0.1632854993338915539, 1.173405698270434172 ) ) ;
#22526 = CARTESIAN_POINT ( 'NONE',  ( -0.6390669698869252402, -0.03835157073358463897, 1.103359766511904150 ) ) ;
#22527 = AXIS2_PLACEMENT_3D ( 'NONE', #22190, #9339, #6839 ) ;
#22528 = CARTESIAN_POINT ( 'NONE',  ( 1.417696143602099612, -0.1024454732310112470, 0.9265749896090167415 ) ) ;
#22529 = CARTESIAN_POINT ( 'NONE',  ( -0.7771640238324754035, 0.005824450862837365038, 0.3810110313244298164 ) ) ;
#22530 = CARTESIAN_POINT ( 'NONE',  ( -0.6103038563979000797, -0.1024454732310112470, -1.362499855493495504 ) ) ;
#22531 = CARTESIAN_POINT ( 'NONE',  ( -0.7770903642761001207, -0.008359047461774186255, 0.2650320879138147734 ) ) ;
#22532 = FILL_AREA_STYLE_COLOUR ( '', #4349 ) ;
#22533 = DIRECTION ( 'NONE',  ( -8.224145668497709797E-32, 1.460363176960691617E-31, -1.000000000000000000 ) ) ;
#22534 = CARTESIAN_POINT ( 'NONE',  ( 1.896196143602099538, -0.3274454732310112526, 0.8515749896090171189 ) ) ;
#22535 = SURFACE_STYLE_USAGE ( .BOTH. , #24651 ) ;
#22536 = DIRECTION ( 'NONE',  ( -0.8615443115127806584, 0.08798522205446124289, 0.4999999999999960032 ) ) ;
#22537 = AXIS2_PLACEMENT_3D ( 'NONE', #4304, #3282, #5277 ) ;
#22538 = ORIENTED_EDGE ( 'NONE', *, *, #12387, .F. ) ;
#22539 =( BOUNDED_CURVE ( )  B_SPLINE_CURVE ( 2, ( #30969, #13750, #8458, #13418, #20864, #25595, #5654 ),
 .UNSPECIFIED., .F., .F. ) 
 B_SPLINE_CURVE_WITH_KNOTS ( ( 3, 2, 2, 3 ),
 ( 0.3333333333333313164, 0.3518518518518499172, 0.3703703703703685179, 0.3888888888888871187 ),
 .UNSPECIFIED. ) 
 CURVE ( )  GEOMETRIC_REPRESENTATION_ITEM ( )  RATIONAL_B_SPLINE_CURVE ( ( 1.000000000000014433, 0.8660254037844242747, 1.000000000000000000, 0.8660254037844387076, 1.000000000000000000, 0.8660254037844515862, 0.9999999999999871214 ) ) 
 REPRESENTATION_ITEM ( '' )  );
#22540 = ADVANCED_FACE ( 'NONE', ( #30573 ), #7550, .F. ) ;
#22541 = MECHANICAL_DESIGN_GEOMETRIC_PRESENTATION_REPRESENTATION (  '', ( #7219 ), #1426 ) ;
#22542 = EDGE_CURVE ( 'NONE', #19617, #17378, #17957, .T. ) ;
#22543 = ORIENTED_EDGE ( 'NONE', *, *, #9194, .T. ) ;
#22544 = UNCERTAINTY_MEASURE_WITH_UNIT (LENGTH_MEASURE( 1.000000000000000082E-05 ), #13288, 'distance_accuracy_value', 'NONE');
#22545 = STYLED_ITEM ( 'NONE', ( #10517 ), #29525 ) ;
#22546 = ORIENTED_EDGE ( 'NONE', *, *, #3143, .F. ) ;
#22547 = CARTESIAN_POINT ( 'NONE',  ( -1.390729202874078974, -0.1774454732310112581, -1.345925010390983223 ) ) ;
#22548 = FACE_OUTER_BOUND ( 'NONE', #2844, .T. ) ;
#22549 = PRESENTATION_LAYER_ASSIGNMENT (  '', '', ( #4083 ) ) ;
#22550 = DIRECTION ( 'NONE',  ( -0.9999997983167761006, -0.000000000000000000, -0.0006351113344627560458 ) ) ;
#22551 = VERTEX_POINT ( 'NONE', #15346 ) ;
#22552 = FILL_AREA_STYLE ('',( #17589 ) ) ;
#22553 = SURFACE_SIDE_STYLE ('',( #5511 ) ) ;
#22554 = ORIENTED_EDGE ( 'NONE', *, *, #11784, .F. ) ;
#22555 = CARTESIAN_POINT ( 'NONE',  ( -0.7766238346874385634, 0.05308168032358271532, -0.3120785298336535840 ) ) ;
#22556 = DIMENSIONAL_EXPONENTS ( 1.000000000000000000, 0.000000000000000000, 0.000000000000000000, 0.000000000000000000, 0.000000000000000000, 0.000000000000000000, 0.000000000000000000 ) ;
#22557 = COLOUR_RGB ( '',0.7529411764705882248, 0.7529411764705882248, 0.7529411764705882248 ) ;
#22558 = FILL_AREA_STYLE_COLOUR ( '', #3268 ) ;
#22559 = CARTESIAN_POINT ( 'NONE',  ( 1.485887120278039708, -0.1418155519711691848, 1.243451630028964638 ) ) ;
#22560 = LINE ( 'NONE', #32521, #14481 ) ;
#22561 = MECHANICAL_DESIGN_GEOMETRIC_PRESENTATION_REPRESENTATION (  '', ( #30870 ), #2001 ) ;
#22562 = CARTESIAN_POINT ( 'NONE',  ( -0.6547433221959213512, -0.1817664482604428866, -1.352650732175760151 ) ) ;
#22563 = CARTESIAN_POINT ( 'NONE',  ( 1.482589894622717841, -0.07553551014284928811, -1.498484065509092744 ) ) ;
#22564 = CARTESIAN_POINT ( 'NONE',  ( -0.6514292474438401204, -0.1594020114531558563, 1.195223283572271589 ) ) ;
#22565 = CARTESIAN_POINT ( 'NONE',  ( 1.426838307463158095, -0.03279085475621278806, -1.435327897530090713 ) ) ;
#22566 = DIRECTION ( 'NONE',  ( 0.0006210720355214933725, -0.2090977537103544392, -0.9778945462895325402 ) ) ;
#22567 = SURFACE_SIDE_STYLE ('',( #29747 ) ) ;
#22568 =( LENGTH_UNIT ( ) NAMED_UNIT ( * ) SI_UNIT ( $, .METRE. ) );
#22569 =( NAMED_UNIT ( * ) SI_UNIT ( $, .STERADIAN. ) SOLID_ANGLE_UNIT ( ) );
#22570 = CARTESIAN_POINT ( 'NONE',  ( -0.7765165715108085509, 0.04835731909085829588, -0.4809672729191589169 ) ) ;
#22571 = VERTEX_POINT ( 'NONE', #2782 ) ;
#22572 = CARTESIAN_POINT ( 'NONE',  ( -0.7765812157423904738, 0.04835731909085829588, -0.5366359085383859417 ) ) ;
#22573 = VERTEX_POINT ( 'NONE', #22914 ) ;
#22574 = SURFACE_SIDE_STYLE ('',( #27451 ) ) ;
#22575 = EDGE_CURVE ( 'NONE', #26843, #3564, #14815, .T. ) ;
#22576 = CONICAL_SURFACE ( 'NONE', #3599, 0.06496062992125979652, 1.029744258676652757 ) ;
#22577 = ORIENTED_EDGE ( 'NONE', *, *, #23619, .T. ) ;
#22578 = CARTESIAN_POINT ( 'NONE',  ( 1.430700218883650177, -0.06449272847808319720, 1.246580484610162465 ) ) ;
#22579 =( NAMED_UNIT ( * ) SI_UNIT ( $, .STERADIAN. ) SOLID_ANGLE_UNIT ( ) );
#22580 = CARTESIAN_POINT ( 'NONE',  ( -0.7772368218757731428, -0.01268860726452626653, 0.4956334993309561843 ) ) ;
#22581 = COLOUR_RGB ( '',0.8666666666666666963, 0.9098039215686274384, 1.000000000000000000 ) ;
#22582 =( NAMED_UNIT ( * ) SI_UNIT ( $, .STERADIAN. ) SOLID_ANGLE_UNIT ( ) );
#22583 = ORIENTED_EDGE ( 'NONE', *, *, #13130, .F. ) ;
#22584 = PLANE ( 'NONE',  #8990 ) ;
#22585 = FACE_OUTER_BOUND ( 'NONE', #21395, .T. ) ;
#22586 = AXIS2_PLACEMENT_3D ( 'NONE', #16112, #9647, #27068 ) ;
#22587 = CARTESIAN_POINT ( 'NONE',  ( -0.7765542239928191481, -0.02744547323101085429, -0.5791351408191511840 ) ) ;
#22588 = SURFACE_STYLE_FILL_AREA ( #1455 ) ;
#22589 = CARTESIAN_POINT ( 'NONE',  ( -0.7765569387462443185, 0.05232128989700127880, -0.5748606888757848976 ) ) ;
#22590 = LINE ( 'NONE', #20118, #21280 ) ;
#22591 = LINE ( 'NONE', #32548, #27871 ) ;
#22592 =( BOUNDED_CURVE ( )  B_SPLINE_CURVE ( 2, ( #22483, #20172, #7593, #27686, #14907, #18020, #29977 ),
 .UNSPECIFIED., .F., .T. ) 
 B_SPLINE_CURVE_WITH_KNOTS ( ( 3, 2, 2, 3 ),
 ( 0.6754954709098907051, 0.6959650310138700835, 0.7164345907495721644, 0.7369041135675817866 ),
 .UNSPECIFIED. ) 
 CURVE ( )  GEOMETRIC_REPRESENTATION_ITEM ( )  RATIONAL_B_SPLINE_CURVE ( ( 1.000000000000000000, 0.8660254037844387076, 1.000000000000000000, 0.8660254037844387076, 1.000000000000000000, 0.8660254037844387076, 1.000000000000000000 ) ) 
 REPRESENTATION_ITEM ( '' )  );
#22593 = CARTESIAN_POINT ( 'NONE',  ( -0.6576674379062067421, -0.06335103632438907062, 1.077690132281066138 ) ) ;
#22594 = CARTESIAN_POINT ( 'NONE',  ( 1.452822149050102762, -0.04160544712813021156, 1.181443756013216273 ) ) ;
#22595 = CARTESIAN_POINT ( 'NONE',  ( -0.6658108041883541439, -0.1273550602044427604, 1.223930632653636330 ) ) ;
#22596 =( LENGTH_UNIT ( ) NAMED_UNIT ( * ) SI_UNIT ( $, .METRE. ) );
#22597 = CARTESIAN_POINT ( 'NONE',  ( -0.7767304723262015154, -0.3274454732310113081, -0.1441747128654629062 ) ) ;
#22598 = DIRECTION ( 'NONE',  ( -1.000000000000000000, -0.000000000000000000, -0.000000000000000000 ) ) ;
#22599 = LINE ( 'NONE', #28291, #19546 ) ;
#22600 = EDGE_CURVE ( 'NONE', #204, #32053, #319, .T. ) ;
#22601 = CARTESIAN_POINT ( 'NONE',  ( 1.345611413718598381, -0.08987632228091112230, -1.366451572718583529 ) ) ;
#22602 = CARTESIAN_POINT ( 'NONE',  ( 1.953696143602098312, -0.3274454732310112526, 1.256574989609016813 ) ) ;
#22603 = CARTESIAN_POINT ( 'NONE',  ( -0.6164849951763572422, -0.1629706935907968002, 1.252637981735001071 ) ) ;
#22604 = FILL_AREA_STYLE ('',( #14524 ) ) ;
#22605 =( CONVERSION_BASED_UNIT ( 'INCH', #24878 ) LENGTH_UNIT ( ) NAMED_UNIT ( #24111 ) );
#22606 = AXIS2_PLACEMENT_3D ( 'NONE', #20232, #7651, #22848 ) ;
#22607 = EDGE_LOOP ( 'NONE', ( #3771, #11544, #12195, #108, #29355, #5736, #14009, #22211, #10809, #9915 ) ) ;
#22608 = FACE_OUTER_BOUND ( 'NONE', #17877, .T. ) ;
#22609 = CARTESIAN_POINT ( 'NONE',  ( -0.7765558210567077291, -0.01126038871819051539, -0.4191678121734793705 ) ) ;
#22610 =( LENGTH_UNIT ( ) NAMED_UNIT ( * ) SI_UNIT ( $, .METRE. ) );
#22611 = EDGE_LOOP ( 'NONE', ( #28173, #13310, #17141, #3270, #28019, #26945 ) ) ;
#22612 = AXIS2_PLACEMENT_3D ( 'NONE', #1079, #31341, #11496 ) ;
#22613 = LENGTH_MEASURE_WITH_UNIT ( LENGTH_MEASURE( 0.02539999999999999897 ), #10061 );
#22614 = CARTESIAN_POINT ( 'NONE',  ( -0.7771022142621190065, -0.01780996099328657420, 0.2836902081296723832 ) ) ;
#22615 = SURFACE_STYLE_USAGE ( .BOTH. , #10065 ) ;
#22616 = ORIENTED_EDGE ( 'NONE', *, *, #13768, .F. ) ;
#22617 = EDGE_CURVE ( 'NONE', #1119, #14624, #26525, .T. ) ;
#22618 = CARTESIAN_POINT ( 'NONE',  ( -0.6390669698869252402, -0.03835157073358464591, 1.158477876748124524 ) ) ;
#22619 = ORIENTED_EDGE ( 'NONE', *, *, #27410, .F. ) ;
#22620 = CARTESIAN_POINT ( 'NONE',  ( -0.6103038563978998576, -0.1024454732310111776, 1.085649834711529538 ) ) ;
#22621 = LINE ( 'NONE', #27494, #24866 ) ;
#22622 = DIMENSIONAL_EXPONENTS ( 1.000000000000000000, 0.000000000000000000, 0.000000000000000000, 0.000000000000000000, 0.000000000000000000, 0.000000000000000000, 0.000000000000000000 ) ;
#22623 = VERTEX_POINT ( 'NONE', #5891 ) ;
#22624 = FACE_OUTER_BOUND ( 'NONE', #28386, .T. ) ;
#22625 = CARTESIAN_POINT ( 'NONE',  ( -0.7764968028169675351, -0.03026788934910766907, -0.6695463193874394703 ) ) ;
#22626 = COLOUR_RGB ( '',1.000000000000000000, 1.000000000000000000, 1.000000000000000000 ) ;
#22627 = COLOUR_RGB ( '',0.7529411764705882248, 0.7529411764705882248, 0.7529411764705882248 ) ;
#22628 = LINE ( 'NONE', #14550, #8081 ) ;
#22629 = LINE ( 'NONE', #188, #25546 ) ;
#22630 = CARTESIAN_POINT ( 'NONE',  ( 1.417696143602099612, -0.05698482211371785205, 1.207362391183820272 ) ) ;
#22631 = FACE_OUTER_BOUND ( 'NONE', #6072, .T. ) ;
#22632 = CIRCLE ( 'NONE', #6814, 0.1184999999999998416 ) ;
#22633 = CARTESIAN_POINT ( 'NONE',  ( -0.7771527469224883689, -0.02761432836617091699, 0.5207079434613017810 ) ) ;
#22634 = CARTESIAN_POINT ( 'NONE',  ( -0.6113212467636041092, -0.02371188880308999075, -1.312460443461848536 ) ) ;
#22635 = SURFACE_STYLE_FILL_AREA ( #32121 ) ;
#22636 = CARTESIAN_POINT ( 'NONE',  ( -0.7772372735274384326, -0.01504090680393123727, 0.4963446369688026549 ) ) ;
#22637 = CARTESIAN_POINT ( 'NONE',  ( -0.7766242023420220075, -0.01930710099133493493, -0.3114996478494838628 ) ) ;
#22638 = SURFACE_STYLE_USAGE ( .BOTH. , #22310 ) ;
#22639 = EDGE_CURVE ( 'NONE', #7079, #29004, #3428, .T. ) ;
#22640 = CARTESIAN_POINT ( 'NONE',  ( -0.5691784653519575965, -0.04548893500886570102, 1.074652417430539186 ) ) ;
#22641 = ADVANCED_FACE ( 'NONE', ( #3591 ), #3706, .T. ) ;
#22642 = FILL_AREA_STYLE ('',( #25072 ) ) ;
#22643 = EDGE_CURVE ( 'NONE', #26304, #17306, #8206, .T. ) ;
#22644 =( LENGTH_UNIT ( ) NAMED_UNIT ( * ) SI_UNIT ( $, .METRE. ) );
#22645 = ADVANCED_FACE ( 'NONE', ( #12366 ), #7363, .F. ) ;
#22646 = CARTESIAN_POINT ( 'NONE',  ( -0.5655783165067487239, -0.05101450190215303659, -1.360868509848601304 ) ) ;
#22647 = ORIENTED_EDGE ( 'NONE', *, *, #13003, .F. ) ;
#22648 = SURFACE_STYLE_FILL_AREA ( #27689 ) ;
#22649 = CARTESIAN_POINT ( 'NONE',  ( 1.457066222342257023, -0.07971514767236427546, 1.207362391183820272 ) ) ;
#22650 = AXIS2_PLACEMENT_3D ( 'NONE', #4560, #32204, #27270 ) ;
#22651 = SURFACE_STYLE_USAGE ( .BOTH. , #27696 ) ;
#22652 = VECTOR ( 'NONE', #6383, 39.37007874015748143 ) ;
#22653 = FILL_AREA_STYLE_COLOUR ( '', #6026 ) ;
#22654 = ADVANCED_FACE ( 'NONE', ( #20110 ), #22584, .F. ) ;
#22655 = MECHANICAL_DESIGN_GEOMETRIC_PRESENTATION_REPRESENTATION (  '', ( #11128 ), #14770 ) ;
#22656 = CARTESIAN_POINT ( 'NONE',  ( -0.7771074994957125615, -0.02832705470000778172, 0.2920119499112809880 ) ) ;
#22657 = FILL_AREA_STYLE_COLOUR ( '', #23094 ) ;
#22658 = VERTEX_POINT ( 'NONE', #15971 ) ;
#22659 = CARTESIAN_POINT ( 'NONE',  ( -0.7765716545219439881, 0.003527849544101676043, -0.3942375972902582570 ) ) ;
#22660 = VECTOR ( 'NONE', #12188, 39.37007874015748143 ) ;
#22661 = ORIENTED_EDGE ( 'NONE', *, *, #8386, .T. ) ;
#22662 = PRESENTATION_LAYER_ASSIGNMENT (  '', '', ( #4730 ) ) ;
#22663 = VERTEX_POINT ( 'NONE', #5388 ) ;
#22664 = VECTOR ( 'NONE', #27463, 39.37007874015747433 ) ;
#22665 = CARTESIAN_POINT ( 'NONE',  ( 1.487480463915702211, -0.1177603546035487364, 1.087412696932579470 ) ) ;
#22666 =( LENGTH_UNIT ( ) NAMED_UNIT ( * ) SI_UNIT ( $, .METRE. ) );
#22667 = CARTESIAN_POINT ( 'NONE',  ( -0.6625954135510591092, -0.1335437340617557367, -1.478963068133764880 ) ) ;
#22668 = VERTEX_POINT ( 'NONE', #8033 ) ;
#22669 = ORIENTED_EDGE ( 'NONE', *, *, #16213, .F. ) ;
#22670 = CARTESIAN_POINT ( 'NONE',  ( -0.7771076914541765746, 0.04338641318960434479, 0.2923141936504654037 ) ) ;
#22671 = VECTOR ( 'NONE', #19035, 39.37007874015748143 ) ;
#22672 = MECHANICAL_DESIGN_GEOMETRIC_PRESENTATION_REPRESENTATION (  '', ( #18449 ), #2625 ) ;
#22673 = CARTESIAN_POINT ( 'NONE',  ( -0.7769892475131094933, 0.01821147887744997002, 0.2632737464435087049 ) ) ;
#22674 = PLANE ( 'NONE',  #23420 ) ;
#22675 = CARTESIAN_POINT ( 'NONE',  ( -0.6095177510815408262, -0.1632804205444654544, -1.395137608816179764 ) ) ;
#22676 = COLOUR_RGB ( '',0.8666666666666666963, 0.9098039215686274384, 1.000000000000000000 ) ;
#22677 = DIRECTION ( 'NONE',  ( 0.3830490080632368843, -0.9237280213470684398, 0.000000000000000000 ) ) ;
#22678 = CARTESIAN_POINT ( 'NONE',  ( -0.5426272673351654197, -0.06219759511478564068, -1.454848894905418133 ) ) ;
#22679 = PRESENTATION_LAYER_ASSIGNMENT (  '', '', ( #18458 ) ) ;
#22680 = SURFACE_SIDE_STYLE ('',( #14942 ) ) ;
#22681 = ADVANCED_FACE ( 'NONE', ( #15323, #15662, #20606, #936, #22894 ), #27947, .F. ) ;
#22682 = CARTESIAN_POINT ( 'NONE',  ( 1.470385151774102228, -0.07202546017957110747, 1.182592049976470827 ) ) ;
#22683 = CARTESIAN_POINT ( 'NONE',  ( -0.5404153518629323250, -0.1095828375062928434, 1.176850580160198056 ) ) ;
#22684 = PRESENTATION_LAYER_ASSIGNMENT (  '', '', ( #22160 ) ) ;
#22685 = CARTESIAN_POINT ( 'NONE',  ( -0.7771621414245492021, 0.02207364290206121488, 0.3780471296515997004 ) ) ;
#22686 = CARTESIAN_POINT ( 'NONE',  ( 0.8605337317455866719, -0.04392243841585220104, -1.033081405333795555 ) ) ;
#22687 = CARTESIAN_POINT ( 'NONE',  ( -0.7769889265404583689, 0.0007978593417031495461, 0.2627683664129342178 ) ) ;
#22688 = CARTESIAN_POINT ( 'NONE',  ( -0.7767042717189351908, 0.03056173023650937681, -0.3428809792069922313 ) ) ;
#22689 = DIRECTION ( 'NONE',  ( -9.106159978880983891E-16, 0.000000000000000000, 1.000000000000000000 ) ) ;
#22690 = DIRECTION ( 'NONE',  ( 0.000000000000000000, 1.000000000000000000, -0.000000000000000000 ) ) ;
#22691 = LINE ( 'NONE', #17573, #26672 ) ;
#22692 = FILL_AREA_STYLE ('',( #23314 ) ) ;
#22693 = PRESENTATION_LAYER_ASSIGNMENT (  '', '', ( #15844 ) ) ;
#22694 =( GEOMETRIC_REPRESENTATION_CONTEXT ( 3 ) GLOBAL_UNCERTAINTY_ASSIGNED_CONTEXT ( ( #10620 ) ) GLOBAL_UNIT_ASSIGNED_CONTEXT ( ( #5082, #314, #29784 ) ) REPRESENTATION_CONTEXT ( 'NONE', 'WORKASPACE' ) );
#22695 = AXIS2_PLACEMENT_3D ( 'NONE', #943, #21083, #28600 ) ;
#22696 =( CONVERSION_BASED_UNIT ( 'INCH', #19911 ) LENGTH_UNIT ( ) NAMED_UNIT ( #31124 ) );
#22697 = CARTESIAN_POINT ( 'NONE',  ( -0.6679295095725921172, -0.1326984361084084796, 1.083449408466225394 ) ) ;
#22698 = ORIENTED_EDGE ( 'NONE', *, *, #4375, .F. ) ;
#22699 = EDGE_LOOP ( 'NONE', ( #21430, #25037, #17742, #15198 ) ) ;
#22700 = EDGE_LOOP ( 'NONE', ( #18602, #19087 ) ) ;
#22701 = DIMENSIONAL_EXPONENTS ( 1.000000000000000000, 0.000000000000000000, 0.000000000000000000, 0.000000000000000000, 0.000000000000000000, 0.000000000000000000, 0.000000000000000000 ) ;
#22702 = DIRECTION ( 'NONE',  ( -2.217803458750783707E-32, 1.661276559328082380E-31, -1.000000000000000000 ) ) ;
#22703 = AXIS2_PLACEMENT_3D ( 'NONE', #14808, #6864, #4386 ) ;
#22704 = CARTESIAN_POINT ( 'NONE',  ( -1.396303856397900445, -0.1774454732310112581, -0.1434250103909830987 ) ) ;
#22705 = ORIENTED_EDGE ( 'NONE', *, *, #15495, .F. ) ;
#22706 = CARTESIAN_POINT ( 'NONE',  ( 1.382570138154098460, -0.1632854993338913319, 1.140105173336050992 ) ) ;
#22707 = CARTESIAN_POINT ( 'NONE',  ( -0.7771262881842657677, -0.01040530821602645914, 0.3215952430182677513 ) ) ;
#22708 =( NAMED_UNIT ( * ) PLANE_ANGLE_UNIT ( ) SI_UNIT ( $, .RADIAN. ) );
#22709 = PRESENTATION_STYLE_ASSIGNMENT (( #31906 ) ) ;
#22710 = VERTEX_POINT ( 'NONE', #10684 ) ;
#22711 = B_SPLINE_CURVE_WITH_KNOTS ( 'NONE', 3,
 ( #8602, #3498, #13728, #28672, #11267, #5957, #1498, #11092, #18846, #16379, #13564, #28970, #3329, #23607, #16059, #16533, #31443, #13399, #31125 ),
 .UNSPECIFIED., .F., .F.,
 ( 4, 1, 1, 1, 1, 1, 1, 1, 1, 1, 1, 1, 1, 1, 1, 1, 4 ),
 ( 0.000000000000000000, 0.05804591170140194906, 0.1142085110866243869, 0.1688853714772998726, 0.2226179977481006766, 0.2756409872072601019, 0.3287128123382332956, 0.3816446095098433577, 0.4359372358193003283, 0.4912456014021863160, 0.5489721916418716097, 0.6103938667198617329, 0.6763535312024385737, 0.7474188598102817771, 0.8248729933786449475, 0.9090293721355697798, 1.000000000000000000 ),
 .UNSPECIFIED. ) ;
#22712 = FACE_OUTER_BOUND ( 'NONE', #22853, .T. ) ;
#22713 = CIRCLE ( 'NONE', #3739, 0.1500000000000002998 ) ;
#22714 = CARTESIAN_POINT ( 'NONE',  ( -0.5198530100448507385, -0.1116827668850230992, 1.080393887246812401 ) ) ;
#22715 = CARTESIAN_POINT ( 'NONE',  ( 1.508617445836687887, -0.1024454732310113997, 1.245748217955473747 ) ) ;
#22716 = CARTESIAN_POINT ( 'NONE',  ( -0.7767033657079005504, 0.03534805877055104129, -0.3443075178350263887 ) ) ;
#22717 = ADVANCED_FACE ( 'NONE', ( #18118 ), #31829, .T. ) ;
#22718 =( GEOMETRIC_REPRESENTATION_CONTEXT ( 3 ) GLOBAL_UNCERTAINTY_ASSIGNED_CONTEXT ( ( #11604 ) ) GLOBAL_UNIT_ASSIGNED_CONTEXT ( ( #17763, #20404, #7190 ) ) REPRESENTATION_CONTEXT ( 'NONE', 'WORKASPACE' ) );
#22719 = EDGE_CURVE ( 'NONE', #6768, #6521, #21078, .T. ) ;
#22720 = CARTESIAN_POINT ( 'NONE',  ( -0.7771397151442746010, -0.006474536918038733928, 0.5001890597972393770 ) ) ;
#22721 = CARTESIAN_POINT ( 'NONE',  ( 1.394391431952850091, -0.04624583630029378140, -1.464035246611455232 ) ) ;
#22722 = CARTESIAN_POINT ( 'NONE',  ( 1.465605389951901039, -0.03995774232150503535, -1.506522123251875289 ) ) ;
#22723 = CARTESIAN_POINT ( 'NONE',  ( 1.352802392581481383, -0.1293554363191734558, -1.481259656060274210 ) ) ;
#22724 = FILL_AREA_STYLE ('',( #20093 ) ) ;
#22725 = MECHANICAL_DESIGN_GEOMETRIC_PRESENTATION_REPRESENTATION (  '', ( #4781 ), #17445 ) ;
#22726 = SURFACE_SIDE_STYLE ('',( #8010 ) ) ;
#22727 = PLANE ( 'NONE',  #11080 ) ;
#22728 =( GEOMETRIC_REPRESENTATION_CONTEXT ( 3 ) GLOBAL_UNCERTAINTY_ASSIGNED_CONTEXT ( ( #30666 ) ) GLOBAL_UNIT_ASSIGNED_CONTEXT ( ( #13633, #13972, #931 ) ) REPRESENTATION_CONTEXT ( 'NONE', 'WORKASPACE' ) );
#22729 =( GEOMETRIC_REPRESENTATION_CONTEXT ( 3 ) GLOBAL_UNCERTAINTY_ASSIGNED_CONTEXT ( ( #7331 ) ) GLOBAL_UNIT_ASSIGNED_CONTEXT ( ( #1905, #9370, #19429 ) ) REPRESENTATION_CONTEXT ( 'NONE', 'WORKASPACE' ) );
#22730 = CARTESIAN_POINT ( 'NONE',  ( -0.7771902476012365613, 0.009950115977618188487, 0.5797537660589050512 ) ) ;
#22731 = DIRECTION ( 'NONE',  ( 1.610537865110862321E-17, -1.246359541544737255E-15, -1.000000000000000000 ) ) ;
#22732 = FACE_OUTER_BOUND ( 'NONE', #15849, .T. ) ;
#22733 = DIRECTION ( 'NONE',  ( -0.0006351113344626005712, 0.000000000000000000, 0.9999997983167761006 ) ) ;
#22734 = VERTEX_POINT ( 'NONE', #1740 ) ;
#22735 = ORIENTED_EDGE ( 'NONE', *, *, #31440, .F. ) ;
#22736 = AXIS2_PLACEMENT_3D ( 'NONE', #11894, #21463, #24228 ) ;
#22737 = ORIENTED_EDGE ( 'NONE', *, *, #31064, .F. ) ;
#22738 = DIRECTION ( 'NONE',  ( -0.9948256803413867422, 0.1015965832757040332, -4.930380657631348307E-31 ) ) ;
#22739 = DIRECTION ( 'NONE',  ( -0.1015965832757033949, -0.9948256803413868532, -1.734723475976803742E-15 ) ) ;
#22740 = ORIENTED_EDGE ( 'NONE', *, *, #11778, .F. ) ;
#22741 = CARTESIAN_POINT ( 'NONE',  ( 0.04234935648046641438, -0.1201732113360933635, -1.075857026333776112 ) ) ;
#22742 =( CONVERSION_BASED_UNIT ( 'INCH', #25010 ) LENGTH_UNIT ( ) NAMED_UNIT ( #25329 ) );
#22743 = DIRECTION ( 'NONE',  ( -0.1015965832757033949, -0.9948256803413868532, -1.734723475976803742E-15 ) ) ;
#22744 = SURFACE_STYLE_FILL_AREA ( #7221 ) ;
#22745 = CARTESIAN_POINT ( 'NONE',  ( 1.719568486260343976, -0.07744547323101128034, 1.103533652716220059 ) ) ;
#22746 = AXIS2_PLACEMENT_3D ( 'NONE', #3171, #7956, #20847 ) ;
#22747 = CARTESIAN_POINT ( 'NONE',  ( 1.417696143602099612, -0.04160544712813109280, 1.156181288821614972 ) ) ;
#22748 = EDGE_CURVE ( 'NONE', #13436, #14837, #29228, .T. ) ;
#22749 = MECHANICAL_DESIGN_GEOMETRIC_PRESENTATION_REPRESENTATION (  '', ( #4299 ), #17479 ) ;
#22750 = CARTESIAN_POINT ( 'NONE',  ( -0.7770353610094722363, 0.04250307168834900617, 0.3358806809450247677 ) ) ;
#22751 = CARTESIAN_POINT ( 'NONE',  ( 1.398011104232020685, -0.1365409615689811840, 1.207362391183820272 ) ) ;
#22752 = CARTESIAN_POINT ( 'NONE',  ( 0.4036961436020998217, -0.3124454732310112393, -0.1434250103909830987 ) ) ;
#22753 = CARTESIAN_POINT ( 'NONE',  ( 1.451078036959850381, -0.08016558668820224220, -1.523441755136533793 ) ) ;
#22754 = VECTOR ( 'NONE', #24515, 39.37007874015748143 ) ;
#22755 =( NAMED_UNIT ( * ) PLANE_ANGLE_UNIT ( ) SI_UNIT ( $, .RADIAN. ) );
#22756 = CARTESIAN_POINT ( 'NONE',  ( -0.5464655871164098011, -0.1485398088392914928, 1.219337456800617669 ) ) ;
#22757 = LINE ( 'NONE', #14698, #23996 ) ;
#22758 = ORIENTED_EDGE ( 'NONE', *, *, #12597, .T. ) ;
#22759 =( CONVERSION_BASED_UNIT ( 'INCH', #2786 ) LENGTH_UNIT ( ) NAMED_UNIT ( #11803 ) );
#22760 = DIMENSIONAL_EXPONENTS ( 1.000000000000000000, 0.000000000000000000, 0.000000000000000000, 0.000000000000000000, 0.000000000000000000, 0.000000000000000000, 0.000000000000000000 ) ;
#22761 = CARTESIAN_POINT ( 'NONE',  ( -0.7771942695039694149, 0.01434497612715436403, 0.5860863595806965476 ) ) ;
#22762 = VERTEX_POINT ( 'NONE', #21243 ) ;
#22763 = ORIENTED_EDGE ( 'NONE', *, *, #13848, .T. ) ;
#22764 = CARTESIAN_POINT ( 'NONE',  ( -0.7770013727413782600, -0.01705872386022675921, 0.2823652429509712625 ) ) ;
#22765 = EDGE_LOOP ( 'NONE', ( #23400, #29881, #5905, #24354 ) ) ;
#22766 = VECTOR ( 'NONE', #9246, 39.37007874015748143 ) ;
#22767 = LINE ( 'NONE', #494, #3678 ) ;
#22768 = CARTESIAN_POINT ( 'NONE',  ( -0.5691784653519577075, -0.04548893500886570102, 1.181443756013216495 ) ) ;
#22769 = CARTESIAN_POINT ( 'NONE',  ( -0.7771194242986515510, -0.01039921739752319545, 0.3107878713698934980 ) ) ;
#22770 = ORIENTED_EDGE ( 'NONE', *, *, #2183, .T. ) ;
#22771 = CARTESIAN_POINT ( 'NONE',  ( -0.7769886094300986201, 0.008068646451081564960, 0.2622690676615172523 ) ) ;
#22772 = CARTESIAN_POINT ( 'NONE',  ( -0.7770920483865290107, -0.01902798707284958021, 0.4251364736670559252 ) ) ;
#22773 = STYLED_ITEM ( 'NONE', ( #12208 ), #23719 ) ;
#22774 = LENGTH_MEASURE_WITH_UNIT ( LENGTH_MEASURE( 0.02539999999999999897 ), #27821 );
#22775 = ORIENTED_EDGE ( 'NONE', *, *, #28876, .T. ) ;
#22776 =( BOUNDED_CURVE ( )  B_SPLINE_CURVE ( 2, ( #622, #5540, #25162 ),
 .UNSPECIFIED., .F., .F. ) 
 B_SPLINE_CURVE_WITH_KNOTS ( ( 3, 3 ),
 ( 0.9211301881065929731, 0.9353503878373334857 ),
 .UNSPECIFIED. ) 
 CURVE ( )  GEOMETRIC_REPRESENTATION_ITEM ( )  RATIONAL_B_SPLINE_CURVE ( ( 1.000000000000032863, 0.9069278703777869932, 0.9431701265735393802 ) ) 
 REPRESENTATION_ITEM ( '' )  );
#22777 = EDGE_CURVE ( 'NONE', #30069, #13607, #8682, .T. ) ;
#22778 =( NAMED_UNIT ( * ) SI_UNIT ( $, .STERADIAN. ) SOLID_ANGLE_UNIT ( ) );
#22779 = DIRECTION ( 'NONE',  ( -3.773022799293999527E-17, 1.000000000000000000, -2.396290028309513840E-20 ) ) ;
#22780 = CARTESIAN_POINT ( 'NONE',  ( -0.5384658561498185669, -0.07020707810374876567, 1.110249530291431919 ) ) ;
#22781 = UNCERTAINTY_MEASURE_WITH_UNIT (LENGTH_MEASURE( 1.000000000000000082E-05 ), #13260, 'distance_accuracy_value', 'NONE');
#22782 = LINE ( 'NONE', #29966, #2918 ) ;
#22783 =( NAMED_UNIT ( * ) SI_UNIT ( $, .STERADIAN. ) SOLID_ANGLE_UNIT ( ) );
#22784 = CARTESIAN_POINT ( 'NONE',  ( -0.7771621349303269310, 0.02158227381421692903, 0.3780369043246409322 ) ) ;
#22785 = UNCERTAINTY_MEASURE_WITH_UNIT (LENGTH_MEASURE( 1.000000000000000082E-05 ), #6304, 'distance_accuracy_value', 'NONE');
#22786 = CARTESIAN_POINT ( 'NONE',  ( -0.6547433221959222394, -0.1817664482604431919, -1.328536558947412960 ) ) ;
#22787 = CARTESIAN_POINT ( 'NONE',  ( -0.7772998036671560085, 0.03374117545138985430, 0.5948000159129320785 ) ) ;
#22788 = CARTESIAN_POINT ( 'NONE',  ( -0.7765720874394338447, 0.02593290192664924818, -0.3935559571132423162 ) ) ;
#22789 = CONICAL_SURFACE ( 'NONE', #24333, 0.06496062992125979652, 0.7853981633974619347 ) ;
#22790 = SURFACE_STYLE_USAGE ( .BOTH. , #29826 ) ;
#22791 = CARTESIAN_POINT ( 'NONE',  ( -0.5547969086074457934, -0.07753588625757949770, 1.099914884622140265 ) ) ;
#22792 = DIRECTION ( 'NONE',  ( 0.000000000000000000, 0.000000000000000000, 1.000000000000000000 ) ) ;
#22793 = DIRECTION ( 'NONE',  ( 1.000000000000000000, 0.000000000000000000, 0.000000000000000000 ) ) ;
#22795 = EDGE_LOOP ( 'NONE', ( #25159, #31591, #1570, #25945 ) ) ;
#22794 = STYLED_ITEM ( 'NONE', ( #25886 ), #24009 ) ;
#22796 = SURFACE_SIDE_STYLE ('',( #22648 ) ) ;
#22797 = CARTESIAN_POINT ( 'NONE',  ( 1.427959899219854334, -0.02881824422015119569, 1.249128210300104236 ) ) ;
#22798 = MECHANICAL_DESIGN_GEOMETRIC_PRESENTATION_REPRESENTATION (  '', ( #2235 ), #31138 ) ;
#22799 = CARTESIAN_POINT ( 'NONE',  ( -0.7771416024412051149, -0.02750318388263996161, 0.3457079505392897656 ) ) ;
#22800 = ORIENTED_EDGE ( 'NONE', *, *, #1456, .F. ) ;
#22801 = CARTESIAN_POINT ( 'NONE',  ( 1.372235492484799924, -0.1811856307113151043, 1.240006748139200088 ) ) ;
#22802 = CARTESIAN_POINT ( 'NONE',  ( -0.7770245646999099920, 0.02970946366903473579, 0.3188816025172739876 ) ) ;
#22803 =( NAMED_UNIT ( * ) SI_UNIT ( $, .STERADIAN. ) SOLID_ANGLE_UNIT ( ) );
#22804 = ORIENTED_EDGE ( 'NONE', *, *, #6802, .T. ) ;
#22805 =( CONVERSION_BASED_UNIT ( 'INCH', #12767 ) LENGTH_UNIT ( ) NAMED_UNIT ( #9538 ) );
#22806 = VERTEX_POINT ( 'NONE', #5026 ) ;
#22808 =( LENGTH_UNIT ( ) NAMED_UNIT ( * ) SI_UNIT ( $, .METRE. ) );
#22807 = MECHANICAL_DESIGN_GEOMETRIC_PRESENTATION_REPRESENTATION (  '', ( #21238 ), #29047 ) ;
#22809 = CARTESIAN_POINT ( 'NONE',  ( -0.02030385639790017321, -0.1024454732310112470, 0.8065749896090167459 ) ) ;
#22810 = ORIENTED_EDGE ( 'NONE', *, *, #8019, .T. ) ;
#22811 = CARTESIAN_POINT ( 'NONE',  ( 1.436311572402296788, -0.1678471676916284683, 1.084417348436000239 ) ) ;
#22812 = UNCERTAINTY_MEASURE_WITH_UNIT (LENGTH_MEASURE( 1.000000000000000082E-05 ), #2012, 'distance_accuracy_value', 'NONE');
#22813 = ADVANCED_FACE ( 'NONE', ( #21882 ), #24665, .T. ) ;
#22814 = PRESENTATION_STYLE_ASSIGNMENT (( #12774 ) ) ;
#22815 = EDGE_CURVE ( 'NONE', #26340, #726, #21666, .T. ) ;
#22816 = EDGE_CURVE ( 'NONE', #18995, #20427, #2243, .T. ) ;
#22817 = VERTEX_POINT ( 'NONE', #25135 ) ;
#22818 = B_SPLINE_CURVE_WITH_KNOTS ( 'NONE', 3,
 ( #26381, #24607, #29505, #21504 ),
 .UNSPECIFIED., .F., .F.,
 ( 4, 4 ),
 ( 29.00000000000000000, 30.00000000000000000 ),
 .UNSPECIFIED. ) ;
#22819 = ORIENTED_EDGE ( 'NONE', *, *, #10951, .F. ) ;
#22820 = VECTOR ( 'NONE', #30682, 39.37007874015748143 ) ;
#22821 = CARTESIAN_POINT ( 'NONE',  ( -0.7764218922469374728, 0.01251474251549175576, -0.6300423084887458725 ) ) ;
#22822 = CARTESIAN_POINT ( 'NONE',  ( -0.7770022986620855887, 0.04181319884348621424, 0.2838231298914728473 ) ) ;
#22823 = UNCERTAINTY_MEASURE_WITH_UNIT (LENGTH_MEASURE( 1.000000000000000082E-05 ), #11458, 'distance_accuracy_value', 'NONE');
#22824 = CARTESIAN_POINT ( 'NONE',  ( -0.5759668885067007471, -0.04115666780154540738, -1.383654669183633779 ) ) ;
#22825 =( NAMED_UNIT ( * ) SI_UNIT ( $, .STERADIAN. ) SOLID_ANGLE_UNIT ( ) );
#22826 = EDGE_CURVE ( 'NONE', #18882, #25995, #19923, .T. ) ;
#22827 =( NAMED_UNIT ( * ) SI_UNIT ( $, .STERADIAN. ) SOLID_ANGLE_UNIT ( ) );
#22828 = DIMENSIONAL_EXPONENTS ( 1.000000000000000000, 0.000000000000000000, 0.000000000000000000, 0.000000000000000000, 0.000000000000000000, 0.000000000000000000, 0.000000000000000000 ) ;
#22829 = CARTESIAN_POINT ( 'NONE',  ( -0.5743946778739826842, -0.1628265624284539470, -1.530636296480221592 ) ) ;
#22830 = CARTESIAN_POINT ( 'NONE',  ( -0.5815407429088721436, -0.1665393757284370224, 1.230820396433163877 ) ) ;
#22831 = CARTESIAN_POINT ( 'NONE',  ( -1.088803856397899894, -0.3274454732310112526, 0.9940749896090169679 ) ) ;
#22832 = CARTESIAN_POINT ( 'NONE',  ( 1.470385151774101784, -0.1328654862824516780, 1.150439819005342201 ) ) ;
#22833 = VECTOR ( 'NONE', #27182, 39.37007874015748143 ) ;
#22834 = CARTESIAN_POINT ( 'NONE',  ( -0.5609780473859037331, -0.1380611066173653145, 1.174553992233688726 ) ) ;
#22835 = SURFACE_STYLE_USAGE ( .BOTH. , #2707 ) ;
#22836 = VECTOR ( 'NONE', #938, 39.37007874015748143 ) ;
#22837 = CARTESIAN_POINT ( 'NONE',  ( -0.6752644863191599178, -0.1024454732310112470, 1.097754939366281324 ) ) ;
#22838 = CARTESIAN_POINT ( 'NONE',  ( 0.8784645399779996700, -0.06169334953954119100, -1.023540203810215266 ) ) ;
#22839 = CARTESIAN_POINT ( 'NONE',  ( -0.7770955639320804575, -0.02126698518716434866, 0.2732190854513870115 ) ) ;
#22840 = PRESENTATION_STYLE_ASSIGNMENT (( #32335 ) ) ;
#22841 = CARTESIAN_POINT ( 'NONE',  ( 1.417696143602099612, -0.1632854993338915539, 1.256082863624764734 ) ) ;
#22842 = CARTESIAN_POINT ( 'NONE',  ( 1.417696143602099612, -0.1024454732309621752, -38.28442890544594945 ) ) ;
#22843 = LINE ( 'NONE', #2542, #25088 ) ;
#22844 = VECTOR ( 'NONE', #22550, 39.37007874015748143 ) ;
#22845 = SURFACE_SIDE_STYLE ('',( #20063 ) ) ;
#22846 = STYLED_ITEM ( 'NONE', ( #21415 ), #5549 ) ;
#22847 = ORIENTED_EDGE ( 'NONE', *, *, #29302, .T. ) ;
#22848 = DIRECTION ( 'NONE',  ( -9.106159978880991780E-16, 0.000000000000000000, -1.000000000000000000 ) ) ;
#22849 = ORIENTED_EDGE ( 'NONE', *, *, #14186, .F. ) ;
#22850 = UNCERTAINTY_MEASURE_WITH_UNIT (LENGTH_MEASURE( 1.000000000000000082E-05 ), #3611, 'distance_accuracy_value', 'NONE');
#22851 = EDGE_CURVE ( 'NONE', #32257, #21799, #18357, .T. ) ;
#22852 = ADVANCED_FACE ( 'NONE', ( #13847 ), #26154, .T. ) ;
#22853 = EDGE_LOOP ( 'NONE', ( #8465, #19458, #23910, #9960 ) ) ;
#22854 = PRESENTATION_STYLE_ASSIGNMENT (( #2393 ) ) ;
#22855 = CARTESIAN_POINT ( 'NONE',  ( -1.396303856397900445, -0.3274454732310112526, -1.280925010390982832 ) ) ;
#22856 = ADVANCED_FACE ( 'NONE', ( #7211 ), #4579, .T. ) ;
#22857 = AXIS2_PLACEMENT_3D ( 'NONE', #12377, #2771, #32397 ) ;
#22858 = EDGE_CURVE ( 'NONE', #26273, #23634, #19769, .T. ) ;
#22859 = ORIENTED_EDGE ( 'NONE', *, *, #25538, .F. ) ;
#22860 = CARTESIAN_POINT ( 'NONE',  ( -0.7770086266538343001, -0.02835429614236661261, 0.2937867223036734754 ) ) ;
#22861 = LINE ( 'NONE', #20240, #1743 ) ;
#22862 = MECHANICAL_DESIGN_GEOMETRIC_PRESENTATION_REPRESENTATION (  '', ( #8104 ), #5455 ) ;
#22863 = ORIENTED_EDGE ( 'NONE', *, *, #3972, .F. ) ;
#22864 = CARTESIAN_POINT ( 'NONE',  ( -0.7771636389685501189, 0.03859920429973207057, 0.3804050527707458218 ) ) ;
#22865 = ORIENTED_EDGE ( 'NONE', *, *, #5259, .F. ) ;
#22866 = DIRECTION ( 'NONE',  ( 0.000000000000000000, 1.000000000000000000, -0.000000000000000000 ) ) ;
#22867 = FILL_AREA_STYLE_COLOUR ( '', #27403 ) ;
#22868 = CARTESIAN_POINT ( 'NONE',  ( 1.347444132706096198, -0.1024454732310113581, 1.056279714018465654 ) ) ;
#22869 = SURFACE_STYLE_FILL_AREA ( #20256 ) ;
#22870 = CARTESIAN_POINT ( 'NONE',  ( -0.5426272673351654197, -0.06219759511478563374, -1.368726847661324353 ) ) ;
#22871 = PRESENTATION_STYLE_ASSIGNMENT (( #25317 ) ) ;
#22872 = CARTESIAN_POINT ( 'NONE',  ( -0.5815407429088723656, -0.1665393757284375775, 1.254934569661510624 ) ) ;
#22873 = CARTESIAN_POINT ( 'NONE',  ( 1.473447730761657803, -0.1451901286176479067, -1.389396138999906771 ) ) ;
#22874 = LENGTH_MEASURE_WITH_UNIT ( LENGTH_MEASURE( 0.02539999999999999897 ), #5692 );
#22875 =( CONVERSION_BASED_UNIT ( 'INCH', #277 ) LENGTH_UNIT ( ) NAMED_UNIT ( #1420 ) );
#22876 = AXIS2_PLACEMENT_3D ( 'NONE', #9196, #19259, #29234 ) ;
#22877 = DIRECTION ( 'NONE',  ( 1.610537865110862321E-17, -1.246359541544737255E-15, -1.000000000000000000 ) ) ;
#22878 =( LENGTH_UNIT ( ) NAMED_UNIT ( * ) SI_UNIT ( $, .METRE. ) );
#22879 =( CONVERSION_BASED_UNIT ( 'INCH', #22400 ) LENGTH_UNIT ( ) NAMED_UNIT ( #30893 ) );
#22880 = EDGE_LOOP ( 'NONE', ( #7283, #2919, #23555, #29845, #15611 ) ) ;
#22881 = CARTESIAN_POINT ( 'NONE',  ( -0.7770775389075363915, 0.04246089378177825280, 0.4022909105676146790 ) ) ;
#22882 = ORIENTED_EDGE ( 'NONE', *, *, #3971, .T. ) ;
#22883 = FILL_AREA_STYLE ('',( #25158 ) ) ;
#22884 = EDGE_LOOP ( 'NONE', ( #12328, #29502 ) ) ;
#22885 = UNCERTAINTY_MEASURE_WITH_UNIT (LENGTH_MEASURE( 1.000000000000000082E-05 ), #15250, 'distance_accuracy_value', 'NONE');
#22886 = EDGE_LOOP ( 'NONE', ( #13844, #23706, #10096, #7821, #7696 ) ) ;
#22887 = DIRECTION ( 'NONE',  ( 0.0002550619600748252531, 0.9158143160622926882, -0.4016018842569735736 ) ) ;
#22888 =( NAMED_UNIT ( * ) SI_UNIT ( $, .STERADIAN. ) SOLID_ANGLE_UNIT ( ) );
#22889 = ADVANCED_FACE ( 'NONE', ( #20108 ), #25001, .F. ) ;
#22890 = DIRECTION ( 'NONE',  ( -0.5448123182578322732, 0.000000000000000000, -0.8385580110371175788 ) ) ;
#22891 = EDGE_CURVE ( 'NONE', #5545, #10814, #22776, .T. ) ;
#22893 = ORIENTED_EDGE ( 'NONE', *, *, #31323, .F. ) ;
#22892 = ORIENTED_EDGE ( 'NONE', *, *, #20343, .T. ) ;
#22894 = FACE_BOUND ( 'NONE', #4777, .T. ) ;
#22895 = DIRECTION ( 'NONE',  ( -3.773022799293999527E-17, 1.000000000000000000, -2.396290028309513840E-20 ) ) ;
#22896 = MECHANICAL_DESIGN_GEOMETRIC_PRESENTATION_REPRESENTATION (  '', ( #27583 ), #20280 ) ;
#22897 = CARTESIAN_POINT ( 'NONE',  ( 1.417696143602099612, -0.1024454732310112470, 1.059724595908229761 ) ) ;
#22898 = CARTESIAN_POINT ( 'NONE',  ( -0.7771569597209194713, 0.03394313117685889697, 0.3698883985694809695 ) ) ;
#22899 = CARTESIAN_POINT ( 'NONE',  ( -0.7765657996161532406, 0.02980198530264991860, -0.5609090119950964626 ) ) ;
#22900 = DIRECTION ( 'NONE',  ( -1.928363289645362295E-15, 0.000000000000000000, 1.000000000000000000 ) ) ;
#22901 = SURFACE_STYLE_USAGE ( .BOTH. , #17475 ) ;
#22902 = CARTESIAN_POINT ( 'NONE',  ( -0.6699648049528605931, -0.08401321765079595993, 1.078730682889179615 ) ) ;
#22903 = DIMENSIONAL_EXPONENTS ( 1.000000000000000000, 0.000000000000000000, 0.000000000000000000, 0.000000000000000000, 0.000000000000000000, 0.000000000000000000, 0.000000000000000000 ) ;
#22904 = CARTESIAN_POINT ( 'NONE',  ( 1.365007135430096996, -0.1328654862824512894, 1.220485750763872446 ) ) ;
#22905 = LINE ( 'NONE', #23071, #14450 ) ;
#22906 = AXIS2_PLACEMENT_3D ( 'NONE', #7607, #30309, #17374 ) ;
#22907 = FILL_AREA_STYLE_COLOUR ( '', #19043 ) ;
#22908 = CARTESIAN_POINT ( 'NONE',  ( -0.7765014617277190556, -0.004678356257725191716, -0.5047580308891016498 ) ) ;
#22909 = CARTESIAN_POINT ( 'NONE',  ( 1.387534673204898761, -0.02971103775850895273, -1.450255711878210674 ) ) ;
#22910 = CARTESIAN_POINT ( 'NONE',  ( 1.417696143602099612, -0.05698482211371785205, 1.207362391183820272 ) ) ;
#22911 = AXIS2_PLACEMENT_3D ( 'NONE', #2135, #26502, #24393 ) ;
#22912 = DIRECTION ( 'NONE',  ( 0.000000000000000000, 0.000000000000000000, 1.000000000000000000 ) ) ;
#22913 = CARTESIAN_POINT ( 'NONE',  ( -0.6475295486078321838, -0.01949409566846405095, 1.203261341315053246 ) ) ;
#22914 = CARTESIAN_POINT ( 'NONE',  ( 1.482656773523359561, -0.1024454732310112609, 1.097754939366279547 ) ) ;
#22915 = DIRECTION ( 'NONE',  ( -0.7566736970534786444, -0.3137753780178726415, -0.5735764363510423847 ) ) ;
#22916 = ORIENTED_EDGE ( 'NONE', *, *, #18424, .F. ) ;
#22917 =( NAMED_UNIT ( * ) PLANE_ANGLE_UNIT ( ) SI_UNIT ( $, .RADIAN. ) );
#22918 = FACE_OUTER_BOUND ( 'NONE', #15479, .T. ) ;
#22919 = LENGTH_MEASURE_WITH_UNIT ( LENGTH_MEASURE( 0.02539999999999999897 ), #22610 );
#22920 = VERTEX_POINT ( 'NONE', #28269 ) ;
#22921 = VECTOR ( 'NONE', #26726, 39.37007874015748143 ) ;
#22922 =( LENGTH_UNIT ( ) NAMED_UNIT ( * ) SI_UNIT ( $, .METRE. ) );
#22923 = EDGE_LOOP ( 'NONE', ( #7397, #13263, #2518, #2717, #16241, #8031, #11592, #2723, #18390, #414, #5664, #20519, #29635, #9271 ) ) ;
#22924 = STYLED_ITEM ( 'NONE', ( #30888 ), #13540 ) ;
#22925 = SURFACE_STYLE_USAGE ( .BOTH. , #12724 ) ;
#22926 = CARTESIAN_POINT ( 'NONE',  ( -0.6514292474438401204, -0.1594020114531558840, 1.222782338690381554 ) ) ;
#22927 = ORIENTED_EDGE ( 'NONE', *, *, #9393, .F. ) ;
#22928 = ADVANCED_FACE ( 'NONE', ( #10364 ), #7858, .T. ) ;
#22929 = CARTESIAN_POINT ( 'NONE',  ( -0.7770646869137199930, 0.03727607765423049391, 0.3820551022503720362 ) ) ;
#22930 = EDGE_CURVE ( 'NONE', #9009, #19697, #23219, .T. ) ;
#22931 = PRESENTATION_LAYER_ASSIGNMENT (  '', '', ( #20309 ) ) ;
#22932 = FILL_AREA_STYLE_COLOUR ( '', #11210 ) ;
#22933 = ORIENTED_EDGE ( 'NONE', *, *, #11133, .T. ) ;
#22934 = DIRECTION ( 'NONE',  ( 0.01292085764443875497, -0.9999165222345973714, 0.000000000000000000 ) ) ;
#22935 = PRESENTATION_STYLE_ASSIGNMENT (( #30119 ) ) ;
#22936 = CARTESIAN_POINT ( 'NONE',  ( -0.7765738863427908978, 0.006389318780973844356, -0.3907235356201149701 ) ) ;
#22937 = SURFACE_SIDE_STYLE ('',( #8396 ) ) ;
#22938 = PRESENTATION_STYLE_ASSIGNMENT (( #13518 ) ) ;
#22939 = LINE ( 'NONE', #15859, #20323 ) ;
#22940 = CARTESIAN_POINT ( 'NONE',  ( -0.7766998302150673883, -0.01063684274868484207, -0.3498742459473170863 ) ) ;
#22941 = CARTESIAN_POINT ( 'NONE',  ( -0.6023041254313088455, -0.02411274249546857887, 1.197519871498780919 ) ) ;
#22942 = STYLED_ITEM ( 'NONE', ( #1663 ), #18982 ) ;
#22943 = PRESENTATION_STYLE_ASSIGNMENT (( #25385 ) ) ;
#22944 = CARTESIAN_POINT ( 'NONE',  ( -0.6113212467636041092, -0.02371188880308985544, -1.450255719052399694 ) ) ;
#22945 =( GEOMETRIC_REPRESENTATION_CONTEXT ( 3 ) GLOBAL_UNCERTAINTY_ASSIGNED_CONTEXT ( ( #5234 ) ) GLOBAL_UNIT_ASSIGNED_CONTEXT ( ( #30266, #7886, #2790 ) ) REPRESENTATION_CONTEXT ( 'NONE', 'WORKASPACE' ) );
#22946 = CARTESIAN_POINT ( 'NONE',  ( -0.7773014849205089893, 0.02716977190332295344, 0.5974471943256415285 ) ) ;
#22947 = AXIS2_PLACEMENT_3D ( 'NONE', #2299, #19975, #32559 ) ;
#22948 = CARTESIAN_POINT ( 'NONE',  ( 1.473447730761657803, -0.1451901286176479067, -1.416955194118017181 ) ) ;
#22949 = PLANE ( 'NONE',  #10759 ) ;
#22950 = CARTESIAN_POINT ( 'NONE',  ( 1.395866098297271485, -0.04980201474170810327, -1.533425010390983001 ) ) ;
#22951 = STYLED_ITEM ( 'NONE', ( #16824 ), #27793 ) ;
#22952 = CARTESIAN_POINT ( 'NONE',  ( -0.6462130349218209169, -0.04206438403356779765, -1.489297713803053202 ) ) ;
#22953 = CARTESIAN_POINT ( 'NONE',  ( -0.7766042012260272465, -0.02608735654380612765, -0.3429919404216604795 ) ) ;
#22954 = COLOUR_RGB ( '',0.7529411764705882248, 0.7529411764705882248, 0.7529411764705882248 ) ;
#22955 =( CONVERSION_BASED_UNIT ( 'INCH', #2830 ) LENGTH_UNIT ( ) NAMED_UNIT ( #585 ) );
#22956 = EDGE_LOOP ( 'NONE', ( #17111, #21082, #12807, #6393 ) ) ;
#22957 = CARTESIAN_POINT ( 'NONE',  ( 1.417696143602099612, -0.1024454732310111360, 1.207362391183820272 ) ) ;
#22958 = CONICAL_SURFACE ( 'NONE', #12972, 0.03937007874015751446, 1.047197551196600074 ) ;
#22959 = CARTESIAN_POINT ( 'NONE',  ( -0.7766924984950041022, 0.01013575853978412010, -0.3614182354603289182 ) ) ;
#22960 =( NAMED_UNIT ( * ) PLANE_ANGLE_UNIT ( ) SI_UNIT ( $, .RADIAN. ) );
#22961 = CARTESIAN_POINT ( 'NONE',  ( -0.7769948791346172889, 0.008104444061474942035, 0.2721408852687802193 ) ) ;
#22962 = SURFACE_SIDE_STYLE ('',( #23124 ) ) ;
#22963 = VERTEX_POINT ( 'NONE', #13316 ) ;
#22964 = FILL_AREA_STYLE ('',( #22653 ) ) ;
#22965 = PRESENTATION_STYLE_ASSIGNMENT (( #7608 ) ) ;
#22966 = CARTESIAN_POINT ( 'NONE',  ( -0.7765695046930458645, 0.02582123168573358107, -0.3976225604420261517 ) ) ;
#22967 = ORIENTED_EDGE ( 'NONE', *, *, #30040, .T. ) ;
#22968 = VERTEX_POINT ( 'NONE', #8026 ) ;
#22969 = STYLED_ITEM ( 'NONE', ( #21229 ), #7084 ) ;
#22970 = EDGE_CURVE ( 'NONE', #19242, #27861, #18113, .T. ) ;
#22971 = ORIENTED_EDGE ( 'NONE', *, *, #26139, .T. ) ;
#22972 = MECHANICAL_DESIGN_GEOMETRIC_PRESENTATION_REPRESENTATION (  '', ( #27639 ), #18225 ) ;
#22973 = CARTESIAN_POINT ( 'NONE',  ( -1.088803856397899894, -0.3274454732310112526, 0.7090749896090171589 ) ) ;
#22974 = DIMENSIONAL_EXPONENTS ( 1.000000000000000000, 0.000000000000000000, 0.000000000000000000, 0.000000000000000000, 0.000000000000000000, 0.000000000000000000, 0.000000000000000000 ) ;
#22975 = LINE ( 'NONE', #28188, #16685 ) ;
#22976 = AXIS2_PLACEMENT_3D ( 'NONE', #4585, #32227, #26638 ) ;
#22977 = CARTESIAN_POINT ( 'NONE',  ( -0.6589085993763547089, -0.1455437610458163722, -1.317454484757166311 ) ) ;
#22978 = ORIENTED_EDGE ( 'NONE', *, *, #3497, .T. ) ;
#22979 = CIRCLE ( 'NONE', #14041, 0.06496062992125944957 ) ;
#22980 = VECTOR ( 'NONE', #1001, 39.37007874015748143 ) ;
#22981 = ORIENTED_EDGE ( 'NONE', *, *, #29556, .T. ) ;
#22982 = CARTESIAN_POINT ( 'NONE',  ( -0.7770573637497094621, 0.03378715693384771318, 0.3705245844713380143 ) ) ;
#22983 = CARTESIAN_POINT ( 'NONE',  ( -0.7765218922267693724, 0.01251474251549175576, -0.6300423719998792249 ) ) ;
#22984 = CARTESIAN_POINT ( 'NONE',  ( -0.6805500028130193613, -0.1033531894630341924, -1.429586427713817720 ) ) ;
#22985 = B_SPLINE_CURVE_WITH_KNOTS ( 'NONE', 3,
 ( #20132, #20629, #30098, #15191, #23232, #3109, #4924 ),
 .UNSPECIFIED., .F., .F.,
 ( 4, 1, 1, 1, 4 ),
 ( 0.000000000000000000, 0.3071626301099364409, 0.5768528599096843790, 0.8066330493509297206, 1.000000000000000000 ),
 .UNSPECIFIED. ) ;
#22986 = PRESENTATION_STYLE_ASSIGNMENT (( #8451 ) ) ;
#22987 = PRESENTATION_STYLE_ASSIGNMENT (( #27544 ) ) ;
#22988 = CARTESIAN_POINT ( 'NONE',  ( -0.6462130349218209169, -0.04206438403356779765, -1.489297713803053202 ) ) ;
#22989 = AXIS2_PLACEMENT_3D ( 'NONE', #28268, #28091, #21068 ) ;
#22990 = SURFACE_SIDE_STYLE ('',( #25271 ) ) ;
#22991 = CARTESIAN_POINT ( 'NONE',  ( -0.6658108041883541439, -0.1273550602044427327, 1.168812522417415956 ) ) ;
#22992 = CARTESIAN_POINT ( 'NONE',  ( -0.7766676459153980527, 0.008891894064383076141, -0.4005492873647008012 ) ) ;
#22993 = CARTESIAN_POINT ( 'NONE',  ( 1.365007135430096774, -0.07202546017957110747, 1.219337456800617892 ) ) ;
#22994 = CARTESIAN_POINT ( 'NONE',  ( -0.6164849951763572422, -0.1629706935907968002, 1.225078926616890884 ) ) ;
#22995 = PRESENTATION_STYLE_ASSIGNMENT (( #22835 ) ) ;
#22996 = CARTESIAN_POINT ( 'NONE',  ( -0.6702773984533534346, -0.07674911178146594237, 1.088492811951700778 ) ) ;
#22997 =( NAMED_UNIT ( * ) SI_UNIT ( $, .STERADIAN. ) SOLID_ANGLE_UNIT ( ) );
#22998 = EDGE_CURVE ( 'NONE', #21156, #15118, #12684, .T. ) ;
#22999 = EDGE_CURVE ( 'NONE', #14800, #5993, #30862, .T. ) ;
#23000 = COLOUR_RGB ( '',1.000000000000000000, 1.000000000000000000, 1.000000000000000000 ) ;
#23001 = SURFACE_STYLE_USAGE ( .BOTH. , #10635 ) ;
#23002 = DIRECTION ( 'NONE',  ( -0.000000000000000000, 1.000000000000000000, 0.000000000000000000 ) ) ;
#23003 = CARTESIAN_POINT ( 'NONE',  ( -0.7770268967923514847, -0.007815810609557055297, 0.3225535444983333999 ) ) ;
#23004 = FILL_AREA_STYLE ('',( #27900 ) ) ;
#23005 = AXIS2_PLACEMENT_3D ( 'NONE', #15484, #15004, #22739 ) ;
#23006 = PRESENTATION_STYLE_ASSIGNMENT (( #244 ) ) ;
#23007 = B_SPLINE_CURVE_WITH_KNOTS ( 'NONE', 3,
 ( #29996, #12773, #12449, #17544, #15084, #5151 ),
 .UNSPECIFIED., .F., .F.,
 ( 4, 2, 4 ),
 ( 0.003034052159403402994, 0.003327522464156839992, 0.003620992768910277423 ),
 .UNSPECIFIED. ) ;
#23008 =( NAMED_UNIT ( * ) SI_UNIT ( $, .STERADIAN. ) SOLID_ANGLE_UNIT ( ) );
#23009 = ORIENTED_EDGE ( 'NONE', *, *, #25458, .F. ) ;
#23010 = PRESENTATION_STYLE_ASSIGNMENT (( #20069 ) ) ;
#23011 = ORIENTED_EDGE ( 'NONE', *, *, #31323, .T. ) ;
#23012 = ADVANCED_FACE ( 'NONE', ( #18436, #28430, #2920, #139, #15804, #17787, #27783 ), #13011, .T. ) ;
#23013 = CIRCLE ( 'NONE', #1396, 0.1424999999999999045 ) ;
#23014 = VERTEX_POINT ( 'NONE', #11167 ) ;
#23015 = CARTESIAN_POINT ( 'NONE',  ( -0.7764631545760525277, 0.01299529129849021601, -0.5650736666867112179 ) ) ;
#23016 = LINE ( 'NONE', #5502, #3751 ) ;
#23017 = VERTEX_POINT ( 'NONE', #21389 ) ;
#23018 = CARTESIAN_POINT ( 'NONE',  ( -0.7769903642962684431, -0.008359047461774186255, 0.2650321514249482369 ) ) ;
#23019 = COLOUR_RGB ( '',0.7529411764705882248, 0.7529411764705882248, 0.7529411764705882248 ) ;
#23020 = CARTESIAN_POINT ( 'NONE',  ( -0.5563135035174673337, -0.07269207018672702025, -1.354776682022790890 ) ) ;
#23021 = VERTEX_POINT ( 'NONE', #31689 ) ;
#23022 = CARTESIAN_POINT ( 'NONE',  ( 0.4036961436020998217, -0.07744547323101128034, -0.1434250103909830987 ) ) ;
#23023 = CARTESIAN_POINT ( 'NONE',  ( -0.7763848608741060753, 0.02427914957274309588, -0.6883491963575305572 ) ) ;
#23024 = VECTOR ( 'NONE', #29168, 39.37007874015748143 ) ;
#23025 =( NAMED_UNIT ( * ) SI_UNIT ( $, .STERADIAN. ) SOLID_ANGLE_UNIT ( ) );
#23026 = CARTESIAN_POINT ( 'NONE',  ( -0.7771624861535707529, 0.03973275292337418579, 0.3785899147250172958 ) ) ;
#23027 = MECHANICAL_DESIGN_GEOMETRIC_PRESENTATION_REPRESENTATION (  '', ( #29259 ), #3445 ) ;
#23028 = COLOUR_RGB ( '',0.8666666666666666963, 0.9098039215686274384, 1.000000000000000000 ) ;
#23029 = ORIENTED_EDGE ( 'NONE', *, *, #6445, .T. ) ;
#23030 = FILL_AREA_STYLE ('',( #5682 ) ) ;
#23031 = COLOUR_RGB ( '',0.8666666666666666963, 0.9098039215686274384, 1.000000000000000000 ) ;
#23032 = DIRECTION ( 'NONE',  ( -0.000000000000000000, 1.000000000000000000, 0.000000000000000000 ) ) ;
#23033 = CARTESIAN_POINT ( 'NONE',  ( 1.417696143602099612, -0.04160544712813109280, 1.049389950238938107 ) ) ;
#23034 =( NAMED_UNIT ( * ) SI_UNIT ( $, .STERADIAN. ) SOLID_ANGLE_UNIT ( ) );
#23035 = CARTESIAN_POINT ( 'NONE',  ( -0.5547969086074457934, -0.07753588625757951158, 1.234265278322927539 ) ) ;
#23036 = CARTESIAN_POINT ( 'NONE',  ( 1.408553979741039353, -0.1721000917058101432, -1.476666480207255772 ) ) ;
#23037 = SURFACE_SIDE_STYLE ('',( #31008 ) ) ;
#23038 = EDGE_CURVE ( 'NONE', #21716, #14762, #23832, .T. ) ;
#23039 = VECTOR ( 'NONE', #29322, 39.37007874015748143 ) ;
#23040 = FILL_AREA_STYLE ('',( #10512 ) ) ;
#23041 = ADVANCED_FACE ( 'NONE', ( #11340 ), #3399, .T. ) ;
#23042 =( GEOMETRIC_REPRESENTATION_CONTEXT ( 3 ) GLOBAL_UNCERTAINTY_ASSIGNED_CONTEXT ( ( #31205 ) ) GLOBAL_UNIT_ASSIGNED_CONTEXT ( ( #15470, #2416, #12997 ) ) REPRESENTATION_CONTEXT ( 'NONE', 'WORKASPACE' ) );
#23043 = FACE_OUTER_BOUND ( 'NONE', #25340, .T. ) ;
#23044 = FILL_AREA_STYLE_COLOUR ( '', #4588 ) ;
#23045 = DIMENSIONAL_EXPONENTS ( 1.000000000000000000, 0.000000000000000000, 0.000000000000000000, 0.000000000000000000, 0.000000000000000000, 0.000000000000000000, 0.000000000000000000 ) ;
#23046 = PLANE ( 'NONE',  #24762 ) ;
#23047 = CARTESIAN_POINT ( 'NONE',  ( -0.7765308175227314536, 0.05232128989700120941, -0.4585365457746251594 ) ) ;
#23048 = EDGE_LOOP ( 'NONE', ( #22740, #14463, #31860, #2791, #6315 ) ) ;
#23049 = VERTEX_POINT ( 'NONE', #4052 ) ;
#23050 = SURFACE_STYLE_FILL_AREA ( #13005 ) ;
#23051 =( GEOMETRIC_REPRESENTATION_CONTEXT ( 3 ) GLOBAL_UNCERTAINTY_ASSIGNED_CONTEXT ( ( #1662 ) ) GLOBAL_UNIT_ASSIGNED_CONTEXT ( ( #24605, #6628, #1839 ) ) REPRESENTATION_CONTEXT ( 'NONE', 'WORKASPACE' ) );
#23052 = B_SPLINE_CURVE_WITH_KNOTS ( 'NONE', 3,
 ( #18630, #28621, #6058, #26950 ),
 .UNSPECIFIED., .F., .F.,
 ( 4, 4 ),
 ( 2.000000000000000000, 3.000000000000000000 ),
 .UNSPECIFIED. ) ;
#23053 = ORIENTED_EDGE ( 'NONE', *, *, #11360, .F. ) ;
#23054 = ADVANCED_FACE ( 'NONE', ( #23518 ), #14136, .F. ) ;
#23055 = ORIENTED_EDGE ( 'NONE', *, *, #7603, .T. ) ;
#23056 = SURFACE_STYLE_USAGE ( .BOTH. , #10523 ) ;
#23057 = LINE ( 'NONE', #17620, #1909 ) ;
#23058 = SURFACE_STYLE_USAGE ( .BOTH. , #12846 ) ;
#23060 = VERTEX_POINT ( 'NONE', #16782 ) ;
#23059 = ORIENTED_EDGE ( 'NONE', *, *, #13171, .T. ) ;
#23061 = CARTESIAN_POINT ( 'NONE',  ( -0.7763852693333060939, -0.3274454732310113081, -0.8451587752117588614 ) ) ;
#23062 =( GEOMETRIC_REPRESENTATION_CONTEXT ( 3 ) GLOBAL_UNCERTAINTY_ASSIGNED_CONTEXT ( ( #2038 ) ) GLOBAL_UNIT_ASSIGNED_CONTEXT ( ( #573, #30821, #12231 ) ) REPRESENTATION_CONTEXT ( 'NONE', 'WORKASPACE' ) );
#23063 = CARTESIAN_POINT ( 'NONE',  ( -0.7771539382912924232, 0.03436778344404525787, 0.3651310767376758637 ) ) ;
#23064 = DIRECTION ( 'NONE',  ( 0.000000000000000000, -0.000000000000000000, -1.000000000000000000 ) ) ;
#23065 = DIRECTION ( 'NONE',  ( 1.000000000000000000, 0.000000000000000000, -0.000000000000000000 ) ) ;
#23066 =( NAMED_UNIT ( * ) PLANE_ANGLE_UNIT ( ) SI_UNIT ( $, .RADIAN. ) );
#23067 = CONICAL_SURFACE ( 'NONE', #5648, 0.06496062992125979652, 1.029744258676652757 ) ;
#23068 = CARTESIAN_POINT ( 'NONE',  ( -0.7767304723262015154, 0.02933529406460380282, -0.1441747128654629062 ) ) ;
#23069 = LINE ( 'NONE', #24791, #21330 ) ;
#23070 = CARTESIAN_POINT ( 'NONE',  ( 1.349505166926159294, -0.1418155519711687684, 1.099914884622139821 ) ) ;
#23071 = CARTESIAN_POINT ( 'NONE',  ( 1.723224100372122702, 0.02255452676898871481, 0.9798988543493427628 ) ) ;
#23072 = SURFACE_STYLE_USAGE ( .BOTH. , #13028 ) ;
#23073 = CARTESIAN_POINT ( 'NONE',  ( -0.7765219027579641775, 0.01148476521345219957, -0.6300257903514856483 ) ) ;
#23074 = SURFACE_STYLE_USAGE ( .BOTH. , #10204 ) ;
#23075 = DIRECTION ( 'NONE',  ( -0.9999997983167761006, 0.000000000000000000, -0.0006351113344627560458 ) ) ;
#23076 = DIRECTION ( 'NONE',  ( 0.0006351113344626005712, 0.000000000000000000, -0.9999997983167761006 ) ) ;
#23077 = CARTESIAN_POINT ( 'NONE',  ( -0.7772376469311121916, -0.01699826471541956985, 0.4969325710504692850 ) ) ;
#23078 = DIRECTION ( 'NONE',  ( 1.610537865110862321E-17, -1.246359541544737255E-15, -1.000000000000000000 ) ) ;
#23079 = CARTESIAN_POINT ( 'NONE',  ( -0.5570787022547848411, -0.02873138932247451885, 1.143550055225814432 ) ) ;
#23080 = DIRECTION ( 'NONE',  ( 0.0006351113344627560458, -4.519463393601928772E-36, -0.9999997983167761006 ) ) ;
#23081 = PLANE ( 'NONE',  #18035 ) ;
#23082 = EDGE_CURVE ( 'NONE', #24529, #21119, #26082, .T. ) ;
#23083 = VERTEX_POINT ( 'NONE', #9362 ) ;
#23084 = LINE ( 'NONE', #30575, #3672 ) ;
#23085 = FACE_OUTER_BOUND ( 'NONE', #14307, .T. ) ;
#23086 = CARTESIAN_POINT ( 'NONE',  ( -0.7771946556986826238, 0.01540350105695069763, 0.5866944334937914673 ) ) ;
#23087 = STYLED_ITEM ( 'NONE', ( #29604 ), #20715 ) ;
#23088 = ORIENTED_EDGE ( 'NONE', *, *, #31391, .F. ) ;
#23089 = SURFACE_STYLE_USAGE ( .BOTH. , #5901 ) ;
#23090 =( GEOMETRIC_REPRESENTATION_CONTEXT ( 3 ) GLOBAL_UNCERTAINTY_ASSIGNED_CONTEXT ( ( #26277 ) ) GLOBAL_UNIT_ASSIGNED_CONTEXT ( ( #21748, #14342, #9222 ) ) REPRESENTATION_CONTEXT ( 'NONE', 'WORKASPACE' ) );
#23091 = CARTESIAN_POINT ( 'NONE',  ( -0.7771082944763757494, -0.02027749420969817903, 0.2932636682465410427 ) ) ;
#23092 = EDGE_LOOP ( 'NONE', ( #28137, #21394, #29512, #19298 ) ) ;
#23093 = LENGTH_MEASURE_WITH_UNIT ( LENGTH_MEASURE( 0.02539999999999999897 ), #175 );
#23094 = COLOUR_RGB ( '',0.7529411764705882248, 0.7529411764705882248, 0.7529411764705882248 ) ;
#23095 = ORIENTED_EDGE ( 'NONE', *, *, #8125, .T. ) ;
#23096 = DIRECTION ( 'NONE',  ( -0.9999997983167761006, 0.000000000000000000, -0.0006351113344627560458 ) ) ;
#23097 = ORIENTED_EDGE ( 'NONE', *, *, #18138, .T. ) ;
#23098 =( CONVERSION_BASED_UNIT ( 'INCH', #30907 ) LENGTH_UNIT ( ) NAMED_UNIT ( #31411 ) );
#23099 = FILL_AREA_STYLE ('',( #10079 ) ) ;
#23100 = CARTESIAN_POINT ( 'NONE',  ( 1.603696143602099555, -0.07744547323101128034, -0.4934250103909811891 ) ) ;
#23101 = CARTESIAN_POINT ( 'NONE',  ( -0.7766990578509097576, 0.007212322001594572742, -0.3510903539904004500 ) ) ;
#23102 = DIRECTION ( 'NONE',  ( -0.0001604925777102721249, 0.9675447043767578803, 0.2526998600605562806 ) ) ;
#23103 = UNCERTAINTY_MEASURE_WITH_UNIT (LENGTH_MEASURE( 1.000000000000000082E-05 ), #21939, 'distance_accuracy_value', 'NONE');
#23104 = CARTESIAN_POINT ( 'NONE',  ( 1.394391431952850091, -0.04624583630029378833, -1.353799026139014039 ) ) ;
#23105 = VECTOR ( 'NONE', #1664, 39.37007874015748143 ) ;
#23106 = UNCERTAINTY_MEASURE_WITH_UNIT (LENGTH_MEASURE( 1.000000000000000082E-05 ), #13781, 'distance_accuracy_value', 'NONE');
#23107 = CARTESIAN_POINT ( 'NONE',  ( -0.5416098769694613901, -0.1409311795427067582, -1.376764905404105788 ) ) ;
#23108 = SURFACE_STYLE_FILL_AREA ( #5435 ) ;
#23109 = CARTESIAN_POINT ( 'NONE',  ( 1.361944556442539200, -0.05970081784437442779, -1.458293776795182239 ) ) ;
#23110 = CARTESIAN_POINT ( 'NONE',  ( -0.7765843025999685789, 0.02256149343935314605, -0.3743228598458695489 ) ) ;
#23111 = CARTESIAN_POINT ( 'NONE',  ( -0.5404153518629323250, -0.1095828375062928711, 1.235413572286182093 ) ) ;
#23112 = CARTESIAN_POINT ( 'NONE',  ( 1.387534804384521703, -0.02971098336116310620, -1.501928947398856851 ) ) ;
#23113 = AXIS2_PLACEMENT_3D ( 'NONE', #18580, #18414, #31004 ) ;
#23114 = FILL_AREA_STYLE_COLOUR ( '', #32553 ) ;
#23115 = CARTESIAN_POINT ( 'NONE',  ( -0.6092864660321958281, -0.1811790576589323853, -1.519153356847675385 ) ) ;
#23116 = DIRECTION ( 'NONE',  ( 1.000000000000000000, 0.000000000000000000, 0.000000000000000000 ) ) ;
#23117 = EDGE_CURVE ( 'NONE', #8888, #14100, #12157, .T. ) ;
#23118 = EDGE_CURVE ( 'NONE', #12682, #23486, #14967, .T. ) ;
#23119 = CARTESIAN_POINT ( 'NONE',  ( -0.6056852095708940009, -0.05722005005448735360, 1.207362391183820494 ) ) ;
#23120 = EDGE_LOOP ( 'NONE', ( #18319, #32251, #1121 ) ) ;
#23121 = CARTESIAN_POINT ( 'NONE',  ( -0.7764463654946732740, 0.01767059508433846751, -0.5915085247695698323 ) ) ;
#23122 = SURFACE_STYLE_FILL_AREA ( #2666 ) ;
#23123 = LINE ( 'NONE', #5135, #19743 ) ;
#23124 = SURFACE_STYLE_FILL_AREA ( #7935 ) ;
#23125 = ORIENTED_EDGE ( 'NONE', *, *, #26888, .T. ) ;
#23126 = DIMENSIONAL_EXPONENTS ( 1.000000000000000000, 0.000000000000000000, 0.000000000000000000, 0.000000000000000000, 0.000000000000000000, 0.000000000000000000, 0.000000000000000000 ) ;
#23127 = CARTESIAN_POINT ( 'NONE',  ( -0.7767070323878516591, 0.03534805877055104129, -0.3385342320933364957 ) ) ;
#23128 = DIRECTION ( 'NONE',  ( -1.387778780781445676E-17, -1.000000000000000000, -1.355854680848614041E-31 ) ) ;
#23129 = CARTESIAN_POINT ( 'NONE',  ( -0.7770260805750855981, 0.02385217639685794852, 0.3212683885627167779 ) ) ;
#23130 = DIRECTION ( 'NONE',  ( 7.649174382259934645E-15, 0.000000000000000000, 1.000000000000000000 ) ) ;
#23131 = VERTEX_POINT ( 'NONE', #32510 ) ;
#23132 = ORIENTED_EDGE ( 'NONE', *, *, #27340, .T. ) ;
#23133 =( GEOMETRIC_REPRESENTATION_CONTEXT ( 3 ) GLOBAL_UNCERTAINTY_ASSIGNED_CONTEXT ( ( #18206 ) ) GLOBAL_UNIT_ASSIGNED_CONTEXT ( ( #4297, #16529, #8768 ) ) REPRESENTATION_CONTEXT ( 'NONE', 'WORKASPACE' ) );
#23134 = CARTESIAN_POINT ( 'NONE',  ( -0.7770624861737390754, 0.03973275292337418579, 0.3785899782361507038 ) ) ;
#23135 =( NAMED_UNIT ( * ) SI_UNIT ( $, .STERADIAN. ) SOLID_ANGLE_UNIT ( ) );
#23136 = VERTEX_POINT ( 'NONE', #22041 ) ;
#23137 = SURFACE_STYLE_FILL_AREA ( #3165 ) ;
#23138 = UNCERTAINTY_MEASURE_WITH_UNIT (LENGTH_MEASURE( 1.000000000000000082E-05 ), #27519, 'distance_accuracy_value', 'NONE');
#23139 = STYLED_ITEM ( 'NONE', ( #6015 ), #30592 ) ;
#23140 = CARTESIAN_POINT ( 'NONE',  ( -0.6678938872890830547, -0.1327631581152566298, -1.370211959693882209 ) ) ;
#23141 = CARTESIAN_POINT ( 'NONE',  ( -0.7767304723262015154, 0.005497893331815268195, -0.1441747128654629062 ) ) ;
#23142 = FILL_AREA_STYLE_COLOUR ( '', #19602 ) ;
#23143 = CARTESIAN_POINT ( 'NONE',  ( -0.6805500028130193613, -0.1033531894630342340, -1.512263593068148282 ) ) ;
#23144 = CARTESIAN_POINT ( 'NONE',  ( -0.7765702762372844736, -0.01126038871819051539, -0.3964077433841261544 ) ) ;
#23145 = FACE_OUTER_BOUND ( 'NONE', #31385, .T. ) ;
#23146 = CARTESIAN_POINT ( 'NONE',  ( -0.5400577099827812422, -0.1015377569989884404, -1.470925010390982557 ) ) ;
#23147 =( LENGTH_UNIT ( ) NAMED_UNIT ( * ) SI_UNIT ( $, .METRE. ) );
#23148 = PLANE ( 'NONE',  #2312 ) ;
#23149 = CARTESIAN_POINT ( 'NONE',  ( 1.347444132706096198, -0.1024454732310113581, 1.107952942364922366 ) ) ;
#23150 = VECTOR ( 'NONE', #32471, 39.37007874015748854 ) ;
#23151 = EDGE_CURVE ( 'NONE', #16324, #13607, #77, .T. ) ;
#23152 = ORIENTED_EDGE ( 'NONE', *, *, #28309, .F. ) ;
#23153 = CARTESIAN_POINT ( 'NONE',  ( -0.6588995957531728065, -0.05933703255512164793, 1.044649989401141621 ) ) ;
#23154 = MECHANICAL_DESIGN_GEOMETRIC_PRESENTATION_REPRESENTATION (  '', ( #29393 ), #18410 ) ;
#23155 = LENGTH_MEASURE_WITH_UNIT ( LENGTH_MEASURE( 0.02539999999999999897 ), #25596 );
#23156 = SURFACE_STYLE_USAGE ( .BOTH. , #13110 ) ;
#23157 = CARTESIAN_POINT ( 'NONE',  ( 1.470385151774102228, -0.07202546017957110747, 1.210151105094581014 ) ) ;
#23158 = FILL_AREA_STYLE_COLOUR ( '', #578 ) ;
#23159 = ORIENTED_EDGE ( 'NONE', *, *, #21854, .T. ) ;
#23160 = LINE ( 'NONE', #25759, #17867 ) ;
#23161 = CARTESIAN_POINT ( 'NONE',  ( -0.7765300001521859841, -0.01166704913308559688, -0.4598235175798497387 ) ) ;
#23162 = EDGE_LOOP ( 'NONE', ( #17280, #29263, #28917, #29978 ) ) ;
#23163 = UNCERTAINTY_MEASURE_WITH_UNIT (LENGTH_MEASURE( 1.000000000000000082E-05 ), #26373, 'distance_accuracy_value', 'NONE');
#23164 = AXIS2_PLACEMENT_3D ( 'NONE', #3517, #20705, #30656 ) ;
#23165 = AXIS2_PLACEMENT_3D ( 'NONE', #18894, #6986, #31662 ) ;
#23166 = VERTEX_POINT ( 'NONE', #29883 ) ;
#23167 = CARTESIAN_POINT ( 'NONE',  ( 1.349505166926159516, -0.06307539449085373950, 1.202113047351799135 ) ) ;
#23168 = ORIENTED_EDGE ( 'NONE', *, *, #6866, .T. ) ;
#23169 = AXIS2_PLACEMENT_3D ( 'NONE', #21420, #1761, #8877 ) ;
#23170 = CARTESIAN_POINT ( 'NONE',  ( -0.5657256987995392672, -0.1513224745057450138, -1.358474127241942941 ) ) ;
#23171 = ORIENTED_EDGE ( 'NONE', *, *, #16209, .T. ) ;
#23172 = DIRECTION ( 'NONE',  ( 1.000000000000000000, -0.000000000000000000, 0.000000000000000000 ) ) ;
#23173 = EDGE_CURVE ( 'NONE', #18284, #26555, #32187, .T. ) ;
#23174 = COLOUR_RGB ( '',0.7529411764705882248, 0.7529411764705882248, 0.7529411764705882248 ) ;
#23175 = B_SPLINE_SURFACE_WITH_KNOTS ( 'NONE', 3, 1, ( 
 ( #23731, #11405 ),
 ( #26007, #11060 ),
 ( #26173, #3628 ),
 ( #6244, #31253 ) ),
 .UNSPECIFIED., .F., .F., .F.,
 ( 4, 4 ),
 ( 2, 2 ),
 ( 2.000000000000000000, 3.000000000000000000 ),
 ( 0.000000000000000000, 1.000000000000000000 ),
 .UNSPECIFIED. ) ;
#23176 = VERTEX_POINT ( 'NONE', #22547 ) ;
#23177 = FILL_AREA_STYLE_COLOUR ( '', #32293 ) ;
#23178 = CARTESIAN_POINT ( 'NONE',  ( -0.7766051165464177286, -0.02968275100565537228, -0.3415507439634360431 ) ) ;
#23179 = CARTESIAN_POINT ( 'NONE',  ( 0.06719614360209981430, -0.1024454732310112332, -1.093425010390982832 ) ) ;
#23180 = AXIS2_PLACEMENT_3D ( 'NONE', #25382, #10240, #28647 ) ;
#23181 = DIMENSIONAL_EXPONENTS ( 1.000000000000000000, 0.000000000000000000, 0.000000000000000000, 0.000000000000000000, 0.000000000000000000, 0.000000000000000000, 0.000000000000000000 ) ;
#23182 = CARTESIAN_POINT ( 'NONE',  ( -0.5198530100448507385, -0.1116827668850230992, 1.107952942364922810 ) ) ;
#23183 = FILL_AREA_STYLE_COLOUR ( '', #15800 ) ;
#23184 = CARTESIAN_POINT ( 'NONE',  ( 1.482589894622717841, -0.07553551014284928811, -1.470925010390983001 ) ) ;
#23185 = CARTESIAN_POINT ( 'NONE',  ( -0.5609780473859037331, -0.1380611066173653145, 1.174553992233688726 ) ) ;
#23186 = CARTESIAN_POINT ( 'NONE',  ( 1.394391431952849869, -0.04624583630029378140, -1.377913199367360564 ) ) ;
#23187 =( NAMED_UNIT ( * ) SI_UNIT ( $, .STERADIAN. ) SOLID_ANGLE_UNIT ( ) );
#23188 = COLOUR_RGB ( '',0.8666666666666666963, 0.9098039215686274384, 1.000000000000000000 ) ;
#23189 = FILL_AREA_STYLE ('',( #13141 ) ) ;
#23190 = FACE_OUTER_BOUND ( 'NONE', #32507, .T. ) ;
#23191 = DIRECTION ( 'NONE',  ( 0.8724135387411685594, -0.4887684701585317537, 1.294224922628219209E-31 ) ) ;
#23192 = CARTESIAN_POINT ( 'NONE',  ( -0.7766075290371450279, -0.3885998026224048996, -0.3377522127299241173 ) ) ;
#23193 = ORIENTED_EDGE ( 'NONE', *, *, #25571, .F. ) ;
#23194 = PRESENTATION_LAYER_ASSIGNMENT (  '', '', ( #26813 ) ) ;
#23195 = EDGE_LOOP ( 'NONE', ( #25518, #9359, #30825, #8387, #14434 ) ) ;
#23196 = ORIENTED_EDGE ( 'NONE', *, *, #12139, .F. ) ;
#23197 = UNCERTAINTY_MEASURE_WITH_UNIT (LENGTH_MEASURE( 1.000000000000000082E-05 ), #10739, 'distance_accuracy_value', 'NONE');
#23198 = VERTEX_POINT ( 'NONE', #9990 ) ;
#23199 = DIRECTION ( 'NONE',  ( 0.0006351112063690161121, 0.0006351113344685616231, -0.9999995966335928355 ) ) ;
#23200 = PRESENTATION_STYLE_ASSIGNMENT (( #13154 ) ) ;
#23201 = LINE ( 'NONE', #28431, #22504 ) ;
#23202 = UNCERTAINTY_MEASURE_WITH_UNIT (LENGTH_MEASURE( 1.000000000000000082E-05 ), #6848, 'distance_accuracy_value', 'NONE');
#23204 = EDGE_LOOP ( 'NONE', ( #19427, #12031 ) ) ;
#23203 = ORIENTED_EDGE ( 'NONE', *, *, #18797, .F. ) ;
#23205 = ADVANCED_FACE ( 'NONE', ( #1897 ), #20097, .F. ) ;
#23206 = SURFACE_STYLE_FILL_AREA ( #6190 ) ;
#23207 = EDGE_CURVE ( 'NONE', #3692, #1454, #15449, .T. ) ;
#23208 = EDGE_CURVE ( 'NONE', #13504, #22571, #18515, .T. ) ;
#23209 = CARTESIAN_POINT ( 'NONE',  ( -0.7764653802745020705, -0.01213380964578546217, -0.5615692448950962978 ) ) ;
#23210 = EDGE_CURVE ( 'NONE', #11574, #30455, #20239, .T. ) ;
#23211 = PRESENTATION_STYLE_ASSIGNMENT (( #13160 ) ) ;
#23212 = CARTESIAN_POINT ( 'NONE',  ( -0.7771219536962575836, -0.02086000154428057501, 0.3147704756144487637 ) ) ;
#23213 = LENGTH_MEASURE_WITH_UNIT ( LENGTH_MEASURE( 0.02539999999999999897 ), #11175 );
#23214 =( LENGTH_UNIT ( ) NAMED_UNIT ( * ) SI_UNIT ( $, .METRE. ) );
#23215 = PRESENTATION_LAYER_ASSIGNMENT (  '', '', ( #30512 ) ) ;
#23216 = LINE ( 'NONE', #2596, #25844 ) ;
#23217 = LENGTH_MEASURE_WITH_UNIT ( LENGTH_MEASURE( 0.02539999999999999897 ), #28447 );
#23218 = CARTESIAN_POINT ( 'NONE',  ( 1.470385151774101784, -0.1328654862824516780, 1.229672102469909101 ) ) ;
#23219 = CIRCLE ( 'NONE', #19553, 0.008765737433479657559 ) ;
#23220 = CARTESIAN_POINT ( 'NONE',  ( -0.7766843025798003675, 0.01410553878042566239, -0.3743229233570030123 ) ) ;
#23222 = CARTESIAN_POINT ( 'NONE',  ( -0.7772017710106425836, 0.02306216061933303793, 0.5978976826557760305 ) ) ;
#23221 = MECHANICAL_DESIGN_GEOMETRIC_PRESENTATION_REPRESENTATION (  '', ( #14305 ), #22729 ) ;
#23223 = EDGE_CURVE ( 'NONE', #4295, #1328, #23016, .T. ) ;
#23224 = PLANE ( 'NONE',  #30003 ) ;
#23225 =( CONVERSION_BASED_UNIT ( 'INCH', #3102 ) LENGTH_UNIT ( ) NAMED_UNIT ( #15192 ) );
#23226 = SURFACE_STYLE_USAGE ( .BOTH. , #13179 ) ;
#23227 = SURFACE_STYLE_USAGE ( .BOTH. , #10464 ) ;
#23228 = CARTESIAN_POINT ( 'NONE',  ( -0.7770166510437753749, -0.01589676121524680186, 0.3064213390825669681 ) ) ;
#23229 = CARTESIAN_POINT ( 'NONE',  ( 1.367605709001296743, -0.1232168375762364709, -1.533425010390983001 ) ) ;
#23230 = VERTEX_POINT ( 'NONE', #27750 ) ;
#23231 =( NAMED_UNIT ( * ) PLANE_ANGLE_UNIT ( ) SI_UNIT ( $, .RADIAN. ) );
#23232 = CARTESIAN_POINT ( 'NONE',  ( -0.7771903160557498413, 0.04203183194385422955, 0.5798615495227563699 ) ) ;
#23233 = CARTESIAN_POINT ( 'NONE',  ( -0.7771902476012365613, 0.009950115977618188487, 0.5797537660589050512 ) ) ;
#23234 = CARTESIAN_POINT ( 'NONE',  ( -0.6635290105410166506, -0.1761595571395419835, 1.126325645776995676 ) ) ;
#23235 = ORIENTED_EDGE ( 'NONE', *, *, #27197, .F. ) ;
#23236 = PRESENTATION_LAYER_ASSIGNMENT (  '', '', ( #13757 ) ) ;
#23237 =( NAMED_UNIT ( * ) SI_UNIT ( $, .STERADIAN. ) SOLID_ANGLE_UNIT ( ) );
#23238 = VECTOR ( 'NONE', #30208, 39.37007874015748143 ) ;
#23239 = VERTEX_POINT ( 'NONE', #2725 ) ;
#23240 = CARTESIAN_POINT ( 'NONE',  ( -0.7763716462317152844, 0.01159050191673756912, -0.7091560045638832799 ) ) ;
#23241 = DIRECTION ( 'NONE',  ( -0.0006351112063714545912, -0.0006351113344626284352, 0.9999995966335928355 ) ) ;
#23242 = VECTOR ( 'NONE', #26431, 39.37007874015748854 ) ;
#23243 = DIMENSIONAL_EXPONENTS ( 1.000000000000000000, 0.000000000000000000, 0.000000000000000000, 0.000000000000000000, 0.000000000000000000, 0.000000000000000000, 0.000000000000000000 ) ;
#23244 = VERTEX_POINT ( 'NONE', #30669 ) ;
#23245 = DIRECTION ( 'NONE',  ( 0.01292085764443854680, -0.9999165222345973714, 0.000000000000000000 ) ) ;
#23246 = FILL_AREA_STYLE_COLOUR ( '', #30851 ) ;
#23247 = EDGE_CURVE ( 'NONE', #4931, #8374, #8144, .T. ) ;
#23248 = EDGE_CURVE ( 'NONE', #9742, #7045, #7495, .T. ) ;
#23249 = DIRECTION ( 'NONE',  ( 0.000000000000000000, 0.000000000000000000, 1.000000000000000000 ) ) ;
#23250 = VECTOR ( 'NONE', #13853, 39.37007874015748143 ) ;
#23251 = SURFACE_SIDE_STYLE ('',( #10416 ) ) ;
#23252 = CARTESIAN_POINT ( 'NONE',  ( -0.7766116398258657849, 0.02280548968828997533, -0.3312796658415932405 ) ) ;
#23253 = CARTESIAN_POINT ( 'NONE',  ( 1.408553979741039131, -0.1721000917058096713, -1.480111362097019656 ) ) ;
#23254 = FILL_AREA_STYLE_COLOUR ( '', #27344 ) ;
#23255 =( GEOMETRIC_REPRESENTATION_CONTEXT ( 3 ) GLOBAL_UNCERTAINTY_ASSIGNED_CONTEXT ( ( #976 ) ) GLOBAL_UNIT_ASSIGNED_CONTEXT ( ( #25399, #26018, #31101 ) ) REPRESENTATION_CONTEXT ( 'NONE', 'WORKASPACE' ) );
#23256 = CARTESIAN_POINT ( 'NONE',  ( -0.6092864660321958281, -0.1811790576589323853, -1.464035246611455010 ) ) ;
#23257 = CARTESIAN_POINT ( 'NONE',  ( -0.7771921713318676872, 0.04153364324562508481, 0.5827827314364373290 ) ) ;
#23258 = CARTESIAN_POINT ( 'NONE',  ( 1.326774841367513336, -0.1024454732310120381, 1.207854517168071462 ) ) ;
#23259 = LENGTH_MEASURE_WITH_UNIT ( LENGTH_MEASURE( 0.02539999999999999897 ), #15713 );
#23260 = DIRECTION ( 'NONE',  ( -3.696924639396244968E-17, 1.000000000000000000, -1.198209862297318978E-15 ) ) ;
#23261 = CARTESIAN_POINT ( 'NONE',  ( -0.6390669698869260174, -0.03835157073358493734, 1.189481813755998596 ) ) ;
#23262 = CARTESIAN_POINT ( 'NONE',  ( 1.429528081690248476, -0.01229732604477516700, -1.393989314852925432 ) ) ;
#23263 = CARTESIAN_POINT ( 'NONE',  ( -0.6110899617142593332, -0.04161052591755721314, -1.519153356847675607 ) ) ;
#23264 = SURFACE_SIDE_STYLE ('',( #28330 ) ) ;
#23265 = STYLED_ITEM ( 'NONE', ( #27669 ), #14916 ) ;
#23266 = ORIENTED_EDGE ( 'NONE', *, *, #2251, .T. ) ;
#23267 = CARTESIAN_POINT ( 'NONE',  ( -0.7764657996363215631, 0.02117303859421177520, -0.5609089484839632211 ) ) ;
#23268 = CARTESIAN_POINT ( 'NONE',  ( -0.7765452954795526441, 0.001688195286243517577, -0.5931933239774981326 ) ) ;
#23269 =( CONVERSION_BASED_UNIT ( 'INCH', #10749 ) LENGTH_UNIT ( ) NAMED_UNIT ( #13501 ) );
#23270 = CARTESIAN_POINT ( 'NONE',  ( 1.378326064861941980, -0.1251757987896805202, 1.250437154180117583 ) ) ;
#23271 = CARTESIAN_POINT ( 'NONE',  ( -0.7766824044661850834, 0.01783519572846265291, -0.3773115540573634408 ) ) ;
#23272 = ORIENTED_EDGE ( 'NONE', *, *, #32352, .F. ) ;
#23273 = B_SPLINE_CURVE_WITH_KNOTS ( 'NONE', 3,
 ( #236, #30177, #17731, #27894 ),
 .UNSPECIFIED., .F., .F.,
 ( 4, 4 ),
 ( 24.00000000000000000, 25.00000000000000000 ),
 .UNSPECIFIED. ) ;
#23274 = CARTESIAN_POINT ( 'NONE',  ( -0.7771935206805676843, 0.03094094554035224306, 0.5849073170873988481 ) ) ;
#23275 = COLOUR_RGB ( '',0.7529411764705882248, 0.7529411764705882248, 0.7529411764705882248 ) ;
#23276 = LINE ( 'NONE', #13239, #7098 ) ;
#23277 = CARTESIAN_POINT ( 'NONE',  ( -0.7770898898774730723, -0.006133386087826519714, 0.2642851345745881320 ) ) ;
#23278 =( NAMED_UNIT ( * ) PLANE_ANGLE_UNIT ( ) SI_UNIT ( $, .RADIAN. ) );
#23279 = VECTOR ( 'NONE', #24461, 39.37007874015748143 ) ;
#23280 = ORIENTED_EDGE ( 'NONE', *, *, #27864, .T. ) ;
#23281 = PRESENTATION_STYLE_ASSIGNMENT (( #28180 ) ) ;
#23282 = DIRECTION ( 'NONE',  ( -0.9999997983167761006, -0.000000000000000000, -0.0006351113344627560458 ) ) ;
#23283 = ORIENTED_EDGE ( 'NONE', *, *, #5817, .F. ) ;
#23284 =( CONVERSION_BASED_UNIT ( 'INCH', #7781 ) LENGTH_UNIT ( ) NAMED_UNIT ( #9836 ) );
#23285 = CARTESIAN_POINT ( 'NONE',  ( 1.426838307463158761, -0.03279085475621288520, -1.518005062884421719 ) ) ;
#23286 = CARTESIAN_POINT ( 'NONE',  ( -0.6752644863191600288, -0.1024454732310128846, -1.264449785043141539 ) ) ;
#23287 = EDGE_CURVE ( 'NONE', #4931, #28642, #12639, .T. ) ;
#23288 = EDGE_CURVE ( 'NONE', #24655, #14139, #13254, .T. ) ;
#23289 = AXIS2_PLACEMENT_3D ( 'NONE', #9270, #6936, #19334 ) ;
#23290 = DIRECTION ( 'NONE',  ( 0.000000000000000000, -0.000000000000000000, 1.000000000000000000 ) ) ;
#23291 = SURFACE_STYLE_USAGE ( .BOTH. , #13250 ) ;
#23292 = CARTESIAN_POINT ( 'NONE',  ( -0.7764967040048836866, 0.05285658172747734196, -0.6697019016586300832 ) ) ;
#23293 = LINE ( 'NONE', #26049, #15545 ) ;
#23294 = DIRECTION ( 'NONE',  ( 0.000000000000000000, -1.000000000000000000, 0.000000000000000000 ) ) ;
#23295 = CONICAL_SURFACE ( 'NONE', #3808, 65.52281426576905687, 1.029744258676656532 ) ;
#23296 = CARTESIAN_POINT ( 'NONE',  ( -0.7766122413565286209, -0.003273061775475287136, -0.3303325397098961780 ) ) ;
#23297 = FILL_AREA_STYLE_COLOUR ( '', #24252 ) ;
#23298 = CARTESIAN_POINT ( 'NONE',  ( -0.5534900917808102117, -0.07579630959816993641, -1.551767608977451474 ) ) ;
#23299 =( NAMED_UNIT ( * ) PLANE_ANGLE_UNIT ( ) SI_UNIT ( $, .RADIAN. ) );
#23300 = FACE_OUTER_BOUND ( 'NONE', #22880, .T. ) ;
#23301 = CARTESIAN_POINT ( 'NONE',  ( -0.6684585905980899856, -0.1266536294210018343, -1.533425010390953025 ) ) ;
#23302 = CARTESIAN_POINT ( 'NONE',  ( 1.417696143602099612, -0.1632854993338915539, 1.256082863624764734 ) ) ;
#23303 = SURFACE_STYLE_FILL_AREA ( #13747 ) ;
#23304 = ORIENTED_EDGE ( 'NONE', *, *, #17807, .F. ) ;
#23305 = DIRECTION ( 'NONE',  ( -0.000000000000000000, 0.000000000000000000, -1.000000000000000000 ) ) ;
#23306 = SURFACE_SIDE_STYLE ('',( #23629 ) ) ;
#23307 = DIRECTION ( 'NONE',  ( -0.000000000000000000, -1.000000000000000000, -0.000000000000000000 ) ) ;
#23308 = DIRECTION ( 'NONE',  ( 0.0006351113344627558289, 0.000000000000000000, -0.9999997983167761006 ) ) ;
#23309 = SURFACE_STYLE_USAGE ( .BOTH. , #18704 ) ;
#23310 = AXIS2_PLACEMENT_3D ( 'NONE', #21006, #28355, #30955 ) ;
#23311 = PRESENTATION_STYLE_ASSIGNMENT (( #10795 ) ) ;
#23312 = AXIS2_PLACEMENT_3D ( 'NONE', #28781, #15843, #16005 ) ;
#23313 =( LENGTH_UNIT ( ) NAMED_UNIT ( * ) SI_UNIT ( $, .METRE. ) );
#23314 = FILL_AREA_STYLE_COLOUR ( '', #18089 ) ;
#23315 = ORIENTED_EDGE ( 'NONE', *, *, #9640, .T. ) ;
#23316 = DIRECTION ( 'NONE',  ( -1.000000000000000000, 0.000000000000000000, 0.000000000000000000 ) ) ;
#23317 = CARTESIAN_POINT ( 'NONE',  ( -0.6740199366059119734, -0.1165003999715013561, 0.9796246235940329061 ) ) ;
#23318 = STYLED_ITEM ( 'NONE', ( #16433 ), #4817 ) ;
#23319 = ORIENTED_EDGE ( 'NONE', *, *, #12072, .F. ) ;
#23320 = DIRECTION ( 'NONE',  ( -1.000000000000000000, 0.000000000000000000, 0.000000000000000000 ) ) ;
#23321 = DIMENSIONAL_EXPONENTS ( 1.000000000000000000, 0.000000000000000000, 0.000000000000000000, 0.000000000000000000, 0.000000000000000000, 0.000000000000000000, 0.000000000000000000 ) ;
#23322 = CARTESIAN_POINT ( 'NONE',  ( -0.6092864660321962722, -0.1811790576589324686, -1.362499855493495504 ) ) ;
#23323 = EDGE_CURVE ( 'NONE', #12121, #13763, #7659, .T. ) ;
#23324 = ORIENTED_EDGE ( 'NONE', *, *, #12628, .F. ) ;
#23325 = EDGE_CURVE ( 'NONE', #27645, #31824, #16942, .T. ) ;
#23326 = CARTESIAN_POINT ( 'NONE',  ( -0.7765693751457670713, 0.005138999378352332101, -0.3978265361010574486 ) ) ;
#23327 = ORIENTED_EDGE ( 'NONE', *, *, #25860, .F. ) ;
#23328 = CARTESIAN_POINT ( 'NONE',  ( -0.7763848608741060753, 0.01240272897964306287, -0.6883491963575305572 ) ) ;
#23329 =( NAMED_UNIT ( * ) SI_UNIT ( $, .STERADIAN. ) SOLID_ANGLE_UNIT ( ) );
#23330 = COLOUR_RGB ( '',0.7529411764705882248, 0.7529411764705882248, 0.7529411764705882248 ) ;
#23331 = VERTEX_POINT ( 'NONE', #419 ) ;
#23332 = CARTESIAN_POINT ( 'NONE',  ( -0.7766669686619007695, -0.007827658422299146532, -0.4016156411264708015 ) ) ;
#23333 = MECHANICAL_DESIGN_GEOMETRIC_PRESENTATION_REPRESENTATION (  '', ( #28025 ), #4361 ) ;
#23334 = CARTESIAN_POINT ( 'NONE',  ( -0.5384658561498185669, -0.07020707810374890445, 1.165367640527652293 ) ) ;
#23335 = DIRECTION ( 'NONE',  ( 0.000000000000000000, 1.000000000000000000, -0.000000000000000000 ) ) ;
#23336 = DIRECTION ( 'NONE',  ( 0.1015965832757039916, 0.9948256803413866312, 1.848892746611744667E-31 ) ) ;
#23337 =( NAMED_UNIT ( * ) PLANE_ANGLE_UNIT ( ) SI_UNIT ( $, .RADIAN. ) );
#23338 = CARTESIAN_POINT ( 'NONE',  ( 1.345541527078794486, -0.04712464067755139235, -1.337722910653449615 ) ) ;
#23339 = SURFACE_SIDE_STYLE ('',( #20893 ) ) ;
#23340 =( GEOMETRIC_REPRESENTATION_CONTEXT ( 3 ) GLOBAL_UNCERTAINTY_ASSIGNED_CONTEXT ( ( #24043 ) ) GLOBAL_UNIT_ASSIGNED_CONTEXT ( ( #15980, #21564, #11176 ) ) REPRESENTATION_CONTEXT ( 'NONE', 'WORKASPACE' ) );
#23341 = CARTESIAN_POINT ( 'NONE',  ( -1.026303856397900560, 0.1225545267689887446, -0.9734250103909832808 ) ) ;
#23342 = DIRECTION ( 'NONE',  ( 1.000000000000000000, 0.000000000000000000, 0.000000000000000000 ) ) ;
#23343 = FILL_AREA_STYLE_COLOUR ( '', #30991 ) ;
#23344 = CARTESIAN_POINT ( 'NONE',  ( -0.7771955083038333267, 0.02144890043397981033, 0.5880368831288291798 ) ) ;
#23345 =( LENGTH_UNIT ( ) NAMED_UNIT ( * ) SI_UNIT ( $, .METRE. ) );
#23346 = SURFACE_STYLE_USAGE ( .BOTH. , #11155 ) ;
#23347 = VERTEX_POINT ( 'NONE', #25452 ) ;
#23348 = ORIENTED_EDGE ( 'NONE', *, *, #25323, .F. ) ;
#23349 = VECTOR ( 'NONE', #17892, 39.37007874015748143 ) ;
#23350 = ORIENTED_EDGE ( 'NONE', *, *, #16792, .T. ) ;
#23351 = COLOUR_RGB ( '',1.000000000000000000, 1.000000000000000000, 1.000000000000000000 ) ;
#23352 = ORIENTED_EDGE ( 'NONE', *, *, #9283, .T. ) ;
#23353 = PRESENTATION_STYLE_ASSIGNMENT (( #23056 ) ) ;
#23354 = SURFACE_SIDE_STYLE ('',( #20430 ) ) ;
#23355 = CARTESIAN_POINT ( 'NONE',  ( -0.5622998702756455414, -0.05057245687772135567, -1.528131910547916306 ) ) ;
#23356 = ADVANCED_FACE ( 'NONE', ( #28231 ), #3052, .T. ) ;
#23357 =( GEOMETRIC_REPRESENTATION_CONTEXT ( 3 ) GLOBAL_UNCERTAINTY_ASSIGNED_CONTEXT ( ( #31978 ) ) GLOBAL_UNIT_ASSIGNED_CONTEXT ( ( #31947, #18401, #26079 ) ) REPRESENTATION_CONTEXT ( 'NONE', 'WORKASPACE' ) );
#23358 =( NAMED_UNIT ( * ) SI_UNIT ( $, .STERADIAN. ) SOLID_ANGLE_UNIT ( ) );
#23360 = VERTEX_POINT ( 'NONE', #21201 ) ;
#23359 = ORIENTED_EDGE ( 'NONE', *, *, #1908, .F. ) ;
#23361 = LENGTH_MEASURE_WITH_UNIT ( LENGTH_MEASURE( 0.02539999999999999897 ), #15810 );
#23362 = LENGTH_MEASURE_WITH_UNIT ( LENGTH_MEASURE( 0.02539999999999999897 ), #20763 );
#23363 = CARTESIAN_POINT ( 'NONE',  ( -0.7764652289723577017, -0.009638910995222687780, -0.5618074741718468434 ) ) ;
#23364 = CARTESIAN_POINT ( 'NONE',  ( 1.385999054047725387, -0.04548127995390760514, 1.081580124720726843 ) ) ;
#23365 = CARTESIAN_POINT ( 'NONE',  ( -0.08478607891732531376, -0.09339492423438380819, -1.015999498905841847 ) ) ;
#23366 = DIRECTION ( 'NONE',  ( -0.0006351113344626005712, 0.000000000000000000, 0.9999997983167761006 ) ) ;
#23367 = CARTESIAN_POINT ( 'NONE',  ( -0.7771858791995244209, 0.001070493859989440607, 0.5728756006195891981 ) ) ;
#23368 = DIRECTION ( 'NONE',  ( 0.000000000000000000, -0.000000000000000000, -1.000000000000000000 ) ) ;
#23369 = CARTESIAN_POINT ( 'NONE',  ( 1.417696143602099390, -0.1811856307113262898, 1.049389950238937663 ) ) ;
#23370 =( GEOMETRIC_REPRESENTATION_CONTEXT ( 3 ) GLOBAL_UNCERTAINTY_ASSIGNED_CONTEXT ( ( #981 ) ) GLOBAL_UNIT_ASSIGNED_CONTEXT ( ( #7381, #4904, #15011 ) ) REPRESENTATION_CONTEXT ( 'NONE', 'WORKASPACE' ) );
#23371 = LINE ( 'NONE', #20772, #8631 ) ;
#23372 = CARTESIAN_POINT ( 'NONE',  ( 1.387534804384521703, -0.02971098336116308886, -1.391692726926416102 ) ) ;
#23373 = PRESENTATION_LAYER_ASSIGNMENT (  '', '', ( #8104 ) ) ;
#23374 = CARTESIAN_POINT ( 'NONE',  ( 0.006785640320181408197, -0.1616338663103799034, 0.7744420559249077796 ) ) ;
#23375 = DIRECTION ( 'NONE',  ( 0.0006351113344627560458, 4.519463393601928772E-36, -0.9999997983167761006 ) ) ;
#23376 = PRESENTATION_STYLE_ASSIGNMENT (( #30251 ) ) ;
#23377 = CARTESIAN_POINT ( 'NONE',  ( -0.5198530100448507385, -0.1116827668850230992, 1.138956879372795994 ) ) ;
#23378 = PRESENTATION_STYLE_ASSIGNMENT (( #13338 ) ) ;
#23379 = CARTESIAN_POINT ( 'NONE',  ( -0.7770194243188198735, -0.01039921739752319545, 0.3107879348810269615 ) ) ;
#23380 = CARTESIAN_POINT ( 'NONE',  ( 1.957804707615220741, -0.07744547323101128034, -0.9028511146491486894 ) ) ;
#23382 = ORIENTED_EDGE ( 'NONE', *, *, #30799, .T. ) ;
#23381 = COLOUR_RGB ( '',0.7529411764705882248, 0.7529411764705882248, 0.7529411764705882248 ) ;
#23383 = DIRECTION ( 'NONE',  ( 0.000000000000000000, -1.000000000000000000, 0.000000000000000000 ) ) ;
#23384 = DIMENSIONAL_EXPONENTS ( 1.000000000000000000, 0.000000000000000000, 0.000000000000000000, 0.000000000000000000, 0.000000000000000000, 0.000000000000000000, 0.000000000000000000 ) ;
#23385 = CARTESIAN_POINT ( 'NONE',  ( 1.426838307463158095, -0.03279085475621278806, -1.438772779419854153 ) ) ;
#23386 = DIRECTION ( 'NONE',  ( -0.9999997983167761006, -0.000000000000000000, -0.0006351113344627560458 ) ) ;
#23387 = EDGE_CURVE ( 'NONE', #27117, #8909, #10805, .T. ) ;
#23388 = PRESENTATION_LAYER_ASSIGNMENT (  '', '', ( #13927 ) ) ;
#23389 = EDGE_CURVE ( 'NONE', #11260, #23514, #8316, .T. ) ;
#23390 = VERTEX_POINT ( 'NONE', #24409 ) ;
#23391 = CARTESIAN_POINT ( 'NONE',  ( -0.7767252851048448425, 0.02279387081929292944, -0.3097948405547490403 ) ) ;
#23392 =( NAMED_UNIT ( * ) PLANE_ANGLE_UNIT ( ) SI_UNIT ( $, .RADIAN. ) );
#23393 = PRODUCT_CONTEXT ( 'NONE', #17468, 'mechanical' ) ;
#23394 = ORIENTED_EDGE ( 'NONE', *, *, #8127, .T. ) ;
#23395 = CARTESIAN_POINT ( 'NONE',  ( -0.7767041459406004433, 0.05308168032358271532, -0.3430790205619586031 ) ) ;
#23396 = STYLED_ITEM ( 'NONE', ( #394 ), #18183 ) ;
#23397 = CARTESIAN_POINT ( 'NONE',  ( -0.7771166510236070524, -0.01589676121524680186, 0.3064212755714335601 ) ) ;
#23398 = EDGE_LOOP ( 'NONE', ( #9013, #4300, #14595, #16422 ) ) ;
#23399 = LINE ( 'NONE', #13675, #18767 ) ;
#23400 = ORIENTED_EDGE ( 'NONE', *, *, #6686, .F. ) ;
#23401 = VECTOR ( 'NONE', #5563, 39.37007874015748143 ) ;
#23402 = CARTESIAN_POINT ( 'NONE',  ( -0.7771162969760277983, 0.04242213570547005014, 0.4633165269775620376 ) ) ;
#23403 = ADVANCED_FACE ( 'NONE', ( #28388 ), #6603, .T. ) ;
#23404 = ORIENTED_EDGE ( 'NONE', *, *, #13364, .F. ) ;
#23405 = SURFACE_STYLE_USAGE ( .BOTH. , #28142 ) ;
#23406 = CARTESIAN_POINT ( 'NONE',  ( 1.389304688137008581, -0.03634420893540089847, 1.250395590984278549 ) ) ;
#23407 = LINE ( 'NONE', #30596, #3698 ) ;
#23408 = CARTESIAN_POINT ( 'NONE',  ( -0.7766649726472135695, 0.05232128989700127880, -0.4047584196855502081 ) ) ;
#23409 = PRESENTATION_LAYER_ASSIGNMENT (  '', '', ( #7068 ) ) ;
#23410 =( LENGTH_UNIT ( ) NAMED_UNIT ( * ) SI_UNIT ( $, .METRE. ) );
#23411 = DIRECTION ( 'NONE',  ( 0.000000000000000000, -0.000000000000000000, 1.000000000000000000 ) ) ;
#23412 = COLOUR_RGB ( '',1.000000000000000000, 1.000000000000000000, 1.000000000000000000 ) ;
#23413 = UNCERTAINTY_MEASURE_WITH_UNIT (LENGTH_MEASURE( 1.000000000000000082E-05 ), #13569, 'distance_accuracy_value', 'NONE');
#23414 = CARTESIAN_POINT ( 'NONE',  ( -0.5658643905998798074, -0.02312449820158005501, -1.369875141624578241 ) ) ;
#23415 = LINE ( 'NONE', #827, #25954 ) ;
#23416 = LENGTH_MEASURE_WITH_UNIT ( LENGTH_MEASURE( 0.02539999999999999897 ), #514 );
#23417 = CARTESIAN_POINT ( 'NONE',  ( 1.380678186161261811, -0.1507277640124915219, -1.451404013015654693 ) ) ;
#23418 = CARTESIAN_POINT ( 'NONE',  ( -0.7765829882690290509, 0.03030611511857529694, -0.3763923090954066075 ) ) ;
#23419 = CARTESIAN_POINT ( 'NONE',  ( -0.6514292474438401204, -0.1594020114531558563, 1.115991000107704689 ) ) ;
#23420 = AXIS2_PLACEMENT_3D ( 'NONE', #14933, #18855, #5641 ) ;
#23421 = CARTESIAN_POINT ( 'NONE',  ( 1.501682698213552714, -0.06761815859823556984, -1.453700600942163801 ) ) ;
#23422 = DIRECTION ( 'NONE',  ( 0.000000000000000000, 0.000000000000000000, 1.000000000000000000 ) ) ;
#23423 = DIRECTION ( 'NONE',  ( -0.9999997983167761006, -0.000000000000000000, -0.0006351113344627560458 ) ) ;
#23424 = FILL_AREA_STYLE_COLOUR ( '', #16426 ) ;
#23425 = VECTOR ( 'NONE', #14605, 39.37007874015748143 ) ;
#23426 =( CONVERSION_BASED_UNIT ( 'INCH', #8255 ) LENGTH_UNIT ( ) NAMED_UNIT ( #3096 ) );
#23427 = VERTEX_POINT ( 'NONE', #17032 ) ;
#23428 = PRESENTATION_LAYER_ASSIGNMENT (  '', '', ( #9736 ) ) ;
#23429 = FILL_AREA_STYLE ('',( #11247 ) ) ;
#23430 = LENGTH_MEASURE_WITH_UNIT ( LENGTH_MEASURE( 0.02539999999999999897 ), #5774 );
#23431 = EDGE_CURVE ( 'NONE', #17751, #6846, #229, .T. ) ;
#23432 = DIRECTION ( 'NONE',  ( 1.610537865110862321E-17, -1.246359541544737255E-15, -1.000000000000000000 ) ) ;
#23433 = CARTESIAN_POINT ( 'NONE',  ( 1.476158813314996321, -0.1259001995362677706, 1.256574989608987059 ) ) ;
#23434 = ORIENTED_EDGE ( 'NONE', *, *, #1413, .T. ) ;
#23435 = EDGE_CURVE ( 'NONE', #1689, #27863, #2162, .T. ) ;
#23436 = EDGE_CURVE ( 'NONE', #1605, #29546, #17192, .T. ) ;
#23437 = LINE ( 'NONE', #850, #28706 ) ;
#23438 =( GEOMETRIC_REPRESENTATION_CONTEXT ( 3 ) GLOBAL_UNCERTAINTY_ASSIGNED_CONTEXT ( ( #31316 ) ) GLOBAL_UNIT_ASSIGNED_CONTEXT ( ( #10485, #25448, #12969 ) ) REPRESENTATION_CONTEXT ( 'NONE', 'WORKASPACE' ) );
#23439 = CARTESIAN_POINT ( 'NONE',  ( -0.7764812157625587963, -0.3274454732310113081, -0.5366358450272525893 ) ) ;
#23440 = CARTESIAN_POINT ( 'NONE',  ( -0.7770988236015030637, -0.02488700930173690790, 0.2783515222206706663 ) ) ;
#23441 = DIRECTION ( 'NONE',  ( 0.01292085764443854680, -0.9999165222345973714, 0.000000000000000000 ) ) ;
#23442 = VECTOR ( 'NONE', #17650, 39.37007874015748143 ) ;
#23443 = EDGE_LOOP ( 'NONE', ( #27978, #5144, #8550, #24560 ) ) ;
#23444 = CARTESIAN_POINT ( 'NONE',  ( -0.7771671266589565974, 0.03183500096372201410, 0.3858965146818010283 ) ) ;
#23445 = DIRECTION ( 'NONE',  ( -3.773022799293999527E-17, 1.000000000000000000, -2.396290028309514141E-20 ) ) ;
#23446 = ORIENTED_EDGE ( 'NONE', *, *, #8244, .T. ) ;
#23447 = FILL_AREA_STYLE_COLOUR ( '', #21226 ) ;
#23448 = EDGE_CURVE ( 'NONE', #20988, #27207, #22129, .T. ) ;
#23449 = COLOUR_RGB ( '',0.8666666666666666963, 0.9098039215686274384, 1.000000000000000000 ) ;
#23450 =( CONVERSION_BASED_UNIT ( 'INCH', #26040 ) LENGTH_UNIT ( ) NAMED_UNIT ( #27466 ) );
#23451 = CARTESIAN_POINT ( 'NONE',  ( 1.482589894622717841, -0.07553551014284928811, -1.495039183619329304 ) ) ;
#23452 = CARTESIAN_POINT ( 'NONE',  ( -0.7765957158792441417, 0.04986841755319012387, -0.3563523460881949378 ) ) ;
#23453 =( GEOMETRIC_REPRESENTATION_CONTEXT ( 3 ) GLOBAL_UNCERTAINTY_ASSIGNED_CONTEXT ( ( #10360 ) ) GLOBAL_UNIT_ASSIGNED_CONTEXT ( ( #15429, #20055, #17557 ) ) REPRESENTATION_CONTEXT ( 'NONE', 'WORKASPACE' ) );
#23454 = LENGTH_MEASURE_WITH_UNIT ( LENGTH_MEASURE( 0.02539999999999999897 ), #3334 );
#23455 = CARTESIAN_POINT ( 'NONE',  ( 1.482589894622717619, -0.07553551014284939913, -1.439921073383108929 ) ) ;
#23456 = SURFACE_STYLE_FILL_AREA ( #28521 ) ;
#23457 = UNCERTAINTY_MEASURE_WITH_UNIT (LENGTH_MEASURE( 1.000000000000000082E-05 ), #6841, 'distance_accuracy_value', 'NONE');
#23458 = CARTESIAN_POINT ( 'NONE',  ( 0.7627355136808400271, -0.1024454732310112470, 0.7898974048190350317 ) ) ;
#23459 =( GEOMETRIC_REPRESENTATION_CONTEXT ( 3 ) GLOBAL_UNCERTAINTY_ASSIGNED_CONTEXT ( ( #12285 ) ) GLOBAL_UNIT_ASSIGNED_CONTEXT ( ( #28023, #29994, #5631 ) ) REPRESENTATION_CONTEXT ( 'NONE', 'WORKASPACE' ) );
#23460 = DIRECTION ( 'NONE',  ( -3.242846389508406597E-32, 1.666926332303800555E-31, -1.000000000000000000 ) ) ;
#23461 = CARTESIAN_POINT ( 'NONE',  ( -0.5632329763857387706, -0.06389886467617440780, -1.550686890396600237 ) ) ;
#23462 = PRESENTATION_STYLE_ASSIGNMENT (( #13410 ) ) ;
#23463 = CARTESIAN_POINT ( 'NONE',  ( -0.7771496937491993995, 0.04238873892556280915, 0.5159006403822731235 ) ) ;
#23464 = CARTESIAN_POINT ( 'NONE',  ( 1.417696143602099612, -0.04160544712813109280, 1.045945068349174223 ) ) ;
#23465 = LINE ( 'NONE', #31141, #3991 ) ;
#23466 = VERTEX_POINT ( 'NONE', #20313 ) ;
#23467 = SURFACE_STYLE_USAGE ( .BOTH. , #18862 ) ;
#23468 =( LENGTH_UNIT ( ) NAMED_UNIT ( * ) SI_UNIT ( $, .METRE. ) );
#23469 = CARTESIAN_POINT ( 'NONE',  ( -0.7766007961003928983, 0.03534805877055104129, -0.3483534018897364026 ) ) ;
#23470 = CARTESIAN_POINT ( 'NONE',  ( -0.7767082442288553157, 0.02592128305765206350, -0.3366261559917669843 ) ) ;
#23471 = EDGE_CURVE ( 'NONE', #30830, #26792, #19827, .T. ) ;
#23472 = EDGE_CURVE ( 'NONE', #18269, #7743, #2155, .T. ) ;
#23473 = ORIENTED_EDGE ( 'NONE', *, *, #28415, .F. ) ;
#23474 = COLOUR_RGB ( '',1.000000000000000000, 1.000000000000000000, 1.000000000000000000 ) ;
#23475 = DIRECTION ( 'NONE',  ( 0.000000000000000000, 0.000000000000000000, -1.000000000000000000 ) ) ;
#23476 = DIRECTION ( 'NONE',  ( -0.4390420060165201033, 0.000000000000000000, 0.8984665363568027363 ) ) ;
#23477 = ORIENTED_EDGE ( 'NONE', *, *, #19813, .F. ) ;
#23478 = PRESENTATION_STYLE_ASSIGNMENT (( #28380 ) ) ;
#23479 = VECTOR ( 'NONE', #20147, 39.37007874015748143 ) ;
#23480 = ORIENTED_EDGE ( 'NONE', *, *, #24193, .F. ) ;
#23481 =( GEOMETRIC_REPRESENTATION_CONTEXT ( 3 ) GLOBAL_UNCERTAINTY_ASSIGNED_CONTEXT ( ( #26044 ) ) GLOBAL_UNIT_ASSIGNED_CONTEXT ( ( #11557, #26479, #21765 ) ) REPRESENTATION_CONTEXT ( 'NONE', 'WORKASPACE' ) );
#23482 = UNCERTAINTY_MEASURE_WITH_UNIT (LENGTH_MEASURE( 1.000000000000000082E-05 ), #11842, 'distance_accuracy_value', 'NONE');
#23483 = ORIENTED_EDGE ( 'NONE', *, *, #26616, .T. ) ;
#23484 = CARTESIAN_POINT ( 'NONE',  ( -0.5968104846553294873, -0.1402270259681080711, -1.523430505392129763 ) ) ;
#23485 = CARTESIAN_POINT ( 'NONE',  ( -0.7771554180925926980, 0.04233197193195960967, 0.3674610634988454416 ) ) ;
#23486 = VERTEX_POINT ( 'NONE', #7573 ) ;
#23487 = CARTESIAN_POINT ( 'NONE',  ( -0.7765716545219439881, -0.001392095983405587526, -0.3942375972902582570 ) ) ;
#23488 = VERTEX_POINT ( 'NONE', #15210 ) ;
#23489 = SURFACE_STYLE_FILL_AREA ( #26081 ) ;
#23490 = ORIENTED_EDGE ( 'NONE', *, *, #21995, .T. ) ;
#23491 = LENGTH_MEASURE_WITH_UNIT ( LENGTH_MEASURE( 0.02539999999999999897 ), #1215 );
#23492 = CARTESIAN_POINT ( 'NONE',  ( -0.5464655871164098011, -0.1485398088392914928, 1.215892574910854451 ) ) ;
#23493 = CARTESIAN_POINT ( 'NONE',  ( 1.470385151774101784, -0.1328654862824519556, 1.122880763887232014 ) ) ;
#23494 = STYLED_ITEM ( 'NONE', ( #993 ), #28156 ) ;
#23495 = AXIS2_PLACEMENT_3D ( 'NONE', #21071, #18114, #18756 ) ;
#23496 = CARTESIAN_POINT ( 'NONE',  ( -0.6789978358263387692, -0.06395976691931588853, -1.442217661309618038 ) ) ;
#23497 = DIRECTION ( 'NONE',  ( 1.000000000000000000, 0.000000000000000000, 0.000000000000000000 ) ) ;
#23498 = MECHANICAL_DESIGN_GEOMETRIC_PRESENTATION_REPRESENTATION (  '', ( #20890 ), #19323 ) ;
#23499 = PLANE ( 'NONE',  #8805 ) ;
#23500 = CARTESIAN_POINT ( 'NONE',  ( 1.339625558034720276, -0.09219871427066957115, -1.390544432963160881 ) ) ;
#23501 = DIRECTION ( 'NONE',  ( -0.000000000000000000, -1.000000000000000000, -0.000000000000000000 ) ) ;
#23502 = DIRECTION ( 'NONE',  ( -0.000000000000000000, -0.000000000000000000, 1.000000000000000000 ) ) ;
#23503 = FACE_OUTER_BOUND ( 'NONE', #7525, .T. ) ;
#23504 = PRESENTATION_STYLE_ASSIGNMENT (( #13623 ) ) ;
#23505 = ADVANCED_FACE ( 'NONE', ( #30118 ), #26897, .T. ) ;
#23506 = EDGE_CURVE ( 'NONE', #31030, #1041, #32441, .T. ) ;
#23507 = CARTESIAN_POINT ( 'NONE',  ( 2.203696143602099866, 0.1225545267689887446, -1.293425010390981011 ) ) ;
#23508 =( NAMED_UNIT ( * ) PLANE_ANGLE_UNIT ( ) SI_UNIT ( $, .RADIAN. ) );
#23509 = CARTESIAN_POINT ( 'NONE',  ( -0.7765846160994547276, -0.01476928715528449780, -0.3738292465125108155 ) ) ;
#23510 = EDGE_LOOP ( 'NONE', ( #21125, #8680, #13932, #12416 ) ) ;
#23511 = VECTOR ( 'NONE', #26225, 39.37007874015748143 ) ;
#23512 = FILL_AREA_STYLE ('',( #21548 ) ) ;
#23513 = MECHANICAL_DESIGN_GEOMETRIC_PRESENTATION_REPRESENTATION (  '', ( #27698 ), #18268 ) ;
#23514 = VERTEX_POINT ( 'NONE', #12243 ) ;
#23515 = UNCERTAINTY_MEASURE_WITH_UNIT (LENGTH_MEASURE( 1.000000000000000082E-05 ), #7272, 'distance_accuracy_value', 'NONE');
#23516 = VECTOR ( 'NONE', #22689, 39.37007874015748143 ) ;
#23517 = ORIENTED_EDGE ( 'NONE', *, *, #432, .T. ) ;
#23518 = FACE_OUTER_BOUND ( 'NONE', #3514, .T. ) ;
#23519 = CARTESIAN_POINT ( 'NONE',  ( -0.5419503281811874906, -0.09998469592075684420, -1.529999670129404077 ) ) ;
#23520 =( GEOMETRIC_REPRESENTATION_CONTEXT ( 3 ) GLOBAL_UNCERTAINTY_ASSIGNED_CONTEXT ( ( #19502 ) ) GLOBAL_UNIT_ASSIGNED_CONTEXT ( ( #6423, #4278, #11849 ) ) REPRESENTATION_CONTEXT ( 'NONE', 'WORKASPACE' ) );
#23521 = UNCERTAINTY_MEASURE_WITH_UNIT (LENGTH_MEASURE( 1.000000000000000082E-05 ), #3618, 'distance_accuracy_value', 'NONE');
#23522 = VECTOR ( 'NONE', #14772, 39.37007874015748143 ) ;
#23523 = LENGTH_MEASURE_WITH_UNIT ( LENGTH_MEASURE( 0.02539999999999999897 ), #18599 );
#23525 = ORIENTED_EDGE ( 'NONE', *, *, #15095, .F. ) ;
#23524 = VERTEX_POINT ( 'NONE', #22297 ) ;
#23526 = CARTESIAN_POINT ( 'NONE',  ( 0.8276961436020997542, -0.1024454732310112470, 0.8065749896090167459 ) ) ;
#23527 = CARTESIAN_POINT ( 'NONE',  ( -0.7771525429825386633, 0.03440561685921880719, 0.3629341257512547769 ) ) ;
#23528 =( CONVERSION_BASED_UNIT ( 'INCH', #15979 ) LENGTH_UNIT ( ) NAMED_UNIT ( #1361 ) );
#23529 = FILL_AREA_STYLE ('',( #18770 ) ) ;
#23530 = CARTESIAN_POINT ( 'NONE',  ( -0.7765669686820690920, -0.007827658422299146532, -0.4016155776153373935 ) ) ;
#23531 = CARTESIAN_POINT ( 'NONE',  ( -0.08159081235986051506, -0.08047478723092293951, -1.017782210331988013 ) ) ;
#23532 = MECHANICAL_DESIGN_GEOMETRIC_PRESENTATION_REPRESENTATION (  '', ( #5104 ), #26637 ) ;
#23533 = CARTESIAN_POINT ( 'NONE',  ( -1.150412420411021097, -0.07744547323101128034, -0.9028511146491486894 ) ) ;
#23534 = CYLINDRICAL_SURFACE ( 'NONE', #25501, 0.07874015748031508444 ) ;
#23535 = DIMENSIONAL_EXPONENTS ( 1.000000000000000000, 0.000000000000000000, 0.000000000000000000, 0.000000000000000000, 0.000000000000000000, 0.000000000000000000, 0.000000000000000000 ) ;
#23536 = CARTESIAN_POINT ( 'NONE',  ( 1.349505166926159294, -0.1418155519711691848, 1.072355829504029634 ) ) ;
#23537 = PLANE ( 'NONE',  #24446 ) ;
#23538 = CARTESIAN_POINT ( 'NONE',  ( -0.7765696115728211169, -0.02744547323101088898, -0.3974542753749703561 ) ) ;
#23539 = CARTESIAN_POINT ( 'NONE',  ( -0.7772010794441913673, 0.02950729639731594980, 0.5968087927643428436 ) ) ;
#23540 = CARTESIAN_POINT ( 'NONE',  ( -0.7771398333591448271, -0.005880657214382168339, 0.5003751922750102610 ) ) ;
#23541 = CARTESIAN_POINT ( 'NONE',  ( 1.417696143602099168, -0.1479061243483044130, 1.207362391183820272 ) ) ;
#23542 = CARTESIAN_POINT ( 'NONE',  ( 2.198121490078278395, -0.1774454732310112581, -1.345925010390983667 ) ) ;
#23543 = VECTOR ( 'NONE', #25874, 39.37007874015748143 ) ;
#23544 =( CONVERSION_BASED_UNIT ( 'INCH', #19404 ) LENGTH_UNIT ( ) NAMED_UNIT ( #22399 ) );
#23545 = CARTESIAN_POINT ( 'NONE',  ( -0.7766070119100327851, 0.03043392267754233688, -0.3385664432117961309 ) ) ;
#23546 = FACE_OUTER_BOUND ( 'NONE', #7297, .T. ) ;
#23547 = EDGE_CURVE ( 'NONE', #18191, #17539, #21460, .T. ) ;
#23548 = VECTOR ( 'NONE', #31928, 39.37007874015748143 ) ;
#23549 = ORIENTED_EDGE ( 'NONE', *, *, #14572, .F. ) ;
#23550 = CARTESIAN_POINT ( 'NONE',  ( -0.7767304723262015154, 0.05232128989700127880, -0.1441747128654629062 ) ) ;
#23551 = CIRCLE ( 'NONE', #9872, 0.2500000000000000555 ) ;
#23552 = CARTESIAN_POINT ( 'NONE',  ( -0.6963038563979002671, -0.3124454732310112393, -1.543425010390983010 ) ) ;
#23553 = CARTESIAN_POINT ( 'NONE',  ( 1.361944556442540533, -0.05970081784437494821, -1.461738658684946346 ) ) ;
#23554 = LINE ( 'NONE', #28129, #1402 ) ;
#23555 = ORIENTED_EDGE ( 'NONE', *, *, #26951, .F. ) ;
#23556 = CARTESIAN_POINT ( 'NONE',  ( -0.6103038563978998576, -0.1024454732310111776, 1.085649834711529538 ) ) ;
#23557 = VERTEX_POINT ( 'NONE', #24898 ) ;
#23558 = B_SPLINE_CURVE_WITH_KNOTS ( 'NONE', 3,
 ( #6733, #7051, #6900, #1773 ),
 .UNSPECIFIED., .F., .F.,
 ( 4, 4 ),
 ( 5.000000000000000000, 6.000000000000000000 ),
 .UNSPECIFIED. ) ;
#23559 = LENGTH_MEASURE_WITH_UNIT ( LENGTH_MEASURE( 0.02539999999999999897 ), #11206 );
#23560 = CARTESIAN_POINT ( 'NONE',  ( 1.462770217195226596, -0.1083614422751064399, -1.527287174962083549 ) ) ;
#23561 = CARTESIAN_POINT ( 'NONE',  ( -0.7765219298239380841, 0.01251474251549168810, -0.6299831742511561306 ) ) ;
#23562 = COLOUR_RGB ( '',1.000000000000000000, 1.000000000000000000, 1.000000000000000000 ) ;
#23563 = ORIENTED_EDGE ( 'NONE', *, *, #16733, .T. ) ;
#23564 = LENGTH_MEASURE_WITH_UNIT ( LENGTH_MEASURE( 0.02539999999999999897 ), #25202 );
#23565 = DIRECTION ( 'NONE',  ( 0.0001444867123725469230, -0.9737784910677890204, -0.2274981966023688906 ) ) ;
#23566 = ORIENTED_EDGE ( 'NONE', *, *, #20835, .T. ) ;
#23567 =( LENGTH_UNIT ( ) NAMED_UNIT ( * ) SI_UNIT ( $, .METRE. ) );
#23568 = CARTESIAN_POINT ( 'NONE',  ( 1.358920812487393270, -0.06466271630932593495, 1.251845995024062352 ) ) ;
#23569 = COLOUR_RGB ( '',1.000000000000000000, 1.000000000000000000, 1.000000000000000000 ) ;
#23570 = PRESENTATION_STYLE_ASSIGNMENT (( #18486 ) ) ;
#23571 = CARTESIAN_POINT ( 'NONE',  ( -0.7765581512678931819, 0.03090448687192114477, -0.4154988322812875334 ) ) ;
#23572 = ORIENTED_EDGE ( 'NONE', *, *, #29058, .F. ) ;
#23573 = SURFACE_STYLE_USAGE ( .BOTH. , #23251 ) ;
#23574 = CARTESIAN_POINT ( 'NONE',  ( -0.7767265877578863886, 0.01339872424977492718, -0.3077437784679448729 ) ) ;
#23575 = AXIS2_PLACEMENT_3D ( 'NONE', #16243, #10950, #20863 ) ;
#23576 = CARTESIAN_POINT ( 'NONE',  ( 1.361944556442538756, -0.05970081784437476086, -1.489297713803053202 ) ) ;
#23577 = EDGE_CURVE ( 'NONE', #13499, #27166, #9921, .T. ) ;
#23578 = CARTESIAN_POINT ( 'NONE',  ( -0.03721927229493947331, -0.03766234547061309695, 0.7543024305363272841 ) ) ;
#23579 = CARTESIAN_POINT ( 'NONE',  ( -0.02030385639790017321, -0.1024454732310112470, -1.093425010390982832 ) ) ;
#23580 = CARTESIAN_POINT ( 'NONE',  ( -0.6789978358263387692, -0.06395976691931574976, -1.362985377845050694 ) ) ;
#23581 = SURFACE_SIDE_STYLE ('',( #6575 ) ) ;
#23582 = CARTESIAN_POINT ( 'NONE',  ( -0.7764219298441064065, -0.02744547323101088898, -0.6299831107400226671 ) ) ;
#23583 = CARTESIAN_POINT ( 'NONE',  ( -0.7771898747465303403, 0.03393114282184300778, 0.5791666963432806625 ) ) ;
#23584 = AXIS2_PLACEMENT_3D ( 'NONE', #27127, #4586, #24696 ) ;
#23585 = CARTESIAN_POINT ( 'NONE',  ( -0.5609780473859037331, -0.1380611066173653145, 1.177998874123452389 ) ) ;
#23586 = CARTESIAN_POINT ( 'NONE',  ( 1.405864205513950305, -0.1925936204172480903, -1.380209787293870338 ) ) ;
#23587 =( CONVERSION_BASED_UNIT ( 'INCH', #13535 ) LENGTH_UNIT ( ) NAMED_UNIT ( #24768 ) );
#23588 = VERTEX_POINT ( 'NONE', #28634 ) ;
#23589 = FILL_AREA_STYLE_COLOUR ( '', #25211 ) ;
#23590 = SURFACE_STYLE_USAGE ( .BOTH. , #3639 ) ;
#23591 = SURFACE_STYLE_FILL_AREA ( #23429 ) ;
#23592 = CARTESIAN_POINT ( 'NONE',  ( -0.6456050802646098319, -0.1614886609526646477, -1.362061310804621783 ) ) ;
#23593 = CARTESIAN_POINT ( 'NONE',  ( -0.7766838270264970756, 0.01957738058529038053, -0.3750716947635727161 ) ) ;
#23594 = ORIENTED_EDGE ( 'NONE', *, *, #2621, .F. ) ;
#23595 = CARTESIAN_POINT ( 'NONE',  ( -0.6113212467636038872, -0.02371188880309006014, -1.362499855493495504 ) ) ;
#23596 = SURFACE_SIDE_STYLE ('',( #31116 ) ) ;
#23597 = CARTESIAN_POINT ( 'NONE',  ( -0.7770891686004655075, -0.001555054467239355871, 0.2631494646171839147 ) ) ;
#23598 = CARTESIAN_POINT ( 'NONE',  ( -0.7767042717189351908, 0.03056173023650937681, -0.3428809792069922313 ) ) ;
#23599 =( NAMED_UNIT ( * ) PLANE_ANGLE_UNIT ( ) SI_UNIT ( $, .RADIAN. ) );
#23600 = VERTEX_POINT ( 'NONE', #20799 ) ;
#23601 = CARTESIAN_POINT ( 'NONE',  ( -0.7771597945424157938, 0.04136809918277985915, 0.3743519009054443458 ) ) ;
#23602 = CARTESIAN_POINT ( 'NONE',  ( -0.7771858791995244209, 0.001070493859989440607, 0.5728756006195891981 ) ) ;
#23603 = ORIENTED_EDGE ( 'NONE', *, *, #9674, .T. ) ;
#23604 = DIRECTION ( 'NONE',  ( -0.000000000000000000, 1.000000000000000000, -0.000000000000000000 ) ) ;
#23605 = DIMENSIONAL_EXPONENTS ( 1.000000000000000000, 0.000000000000000000, 0.000000000000000000, 0.000000000000000000, 0.000000000000000000, 0.000000000000000000, 0.000000000000000000 ) ;
#23606 = VECTOR ( 'NONE', #8822, 39.37007874015748854 ) ;
#23607 = CARTESIAN_POINT ( 'NONE',  ( -0.7772934650094144304, 0.002523283122149408940, 0.5848196296112677661 ) ) ;
#23608 = FILL_AREA_STYLE ('',( #13565 ) ) ;
#23609 =( NAMED_UNIT ( * ) SI_UNIT ( $, .STERADIAN. ) SOLID_ANGLE_UNIT ( ) );
#23610 = CARTESIAN_POINT ( 'NONE',  ( -0.7770583968246840278, 0.03320280797964769021, 0.3721511886741183384 ) ) ;
#23611 = ADVANCED_FACE ( 'NONE', ( #6073 ), #12892, .T. ) ;
#23612 =( NAMED_UNIT ( * ) SI_UNIT ( $, .STERADIAN. ) SOLID_ANGLE_UNIT ( ) );
#23613 = LINE ( 'NONE', #8947, #4023 ) ;
#23614 = CARTESIAN_POINT ( 'NONE',  ( -0.7766092347117653505, -0.003690050073923254077, -0.3350665823786746489 ) ) ;
#23615 =( NAMED_UNIT ( * ) SI_UNIT ( $, .STERADIAN. ) SOLID_ANGLE_UNIT ( ) );
#23616 = EDGE_CURVE ( 'NONE', #20105, #2831, #5422, .T. ) ;
#23617 = B_SPLINE_CURVE_WITH_KNOTS ( 'NONE', 3,
 ( #23121, #30614, #8095, #13542 ),
 .UNSPECIFIED., .F., .F.,
 ( 4, 4 ),
 ( 1.000000000000000000, 2.000000000000000000 ),
 .UNSPECIFIED. ) ;
#23618 = CARTESIAN_POINT ( 'NONE',  ( 0.7627355136808401381, -0.1069181736581329006, 0.7898974048190352537 ) ) ;
#23619 = EDGE_CURVE ( 'NONE', #26829, #17818, #20719, .T. ) ;
#23620 = SURFACE_STYLE_USAGE ( .BOTH. , #18374 ) ;
#23621 = CARTESIAN_POINT ( 'NONE',  ( 1.400282486285711281, -0.06045219592528443264, -1.484212411965786460 ) ) ;
#23622 =( BOUNDED_CURVE ( )  B_SPLINE_CURVE ( 2, ( #24808, #7325, #32339, #9497, #19725, #14458, #27559 ),
 .UNSPECIFIED., .F., .F. ) 
 B_SPLINE_CURVE_WITH_KNOTS ( ( 3, 2, 2, 3 ),
 ( 0.2222222222222208776, 0.2407407407407390898, 0.2592592592592573020, 0.2777777777777755697 ),
 .UNSPECIFIED. ) 
 CURVE ( )  GEOMETRIC_REPRESENTATION_ITEM ( )  RATIONAL_B_SPLINE_CURVE ( ( 1.000000000000009548, 0.8660254037844290487, 1.000000000000000000, 0.8660254037844387076, 1.000000000000000000, 0.8660254037844548058, 0.9999999999999839018 ) ) 
 REPRESENTATION_ITEM ( '' )  );
#23623 = CARTESIAN_POINT ( 'NONE',  ( -0.5572261939283811305, -0.1321821597137210758, -1.359540495955287254 ) ) ;
#23624 =( CONVERSION_BASED_UNIT ( 'INCH', #3511 ) LENGTH_UNIT ( ) NAMED_UNIT ( #12008 ) );
#23625 = CARTESIAN_POINT ( 'NONE',  ( -0.5545266112804746461, -0.1317184447768652844, 1.256574989608987059 ) ) ;
#23626 = CARTESIAN_POINT ( 'NONE',  ( 1.470385151774102228, -0.07202546017957110747, 1.124029057850486568 ) ) ;
#23627 = EDGE_LOOP ( 'NONE', ( #6689, #28582, #14057, #18105 ) ) ;
#23628 = ADVANCED_FACE ( 'NONE', ( #8067 ), #341, .T. ) ;
#23629 = SURFACE_STYLE_FILL_AREA ( #28533 ) ;
#23630 = CARTESIAN_POINT ( 'NONE',  ( -0.7765812972643915124, 0.05232128989700127880, -0.3790548411661345818 ) ) ;
#23631 = PRESENTATION_STYLE_ASSIGNMENT (( #11624 ) ) ;
#23632 = COLOUR_RGB ( '',1.000000000000000000, 1.000000000000000000, 1.000000000000000000 ) ;
#23633 = FILL_AREA_STYLE_COLOUR ( '', #16254 ) ;
#23634 = VERTEX_POINT ( 'NONE', #667 ) ;
#23635 = ORIENTED_EDGE ( 'NONE', *, *, #25022, .F. ) ;
#23636 = FILL_AREA_STYLE ('',( #28224 ) ) ;
#23637 =( LENGTH_UNIT ( ) NAMED_UNIT ( * ) SI_UNIT ( $, .METRE. ) );
#23638 = ORIENTED_EDGE ( 'NONE', *, *, #11050, .F. ) ;
#23639 = VERTEX_POINT ( 'NONE', #29088 ) ;
#23640 = CARTESIAN_POINT ( 'NONE',  ( -0.7771536426399240360, 0.04246731238857493623, 0.3646655657430268871 ) ) ;
#23641 = ORIENTED_EDGE ( 'NONE', *, *, #23577, .F. ) ;
#23642 = ORIENTED_EDGE ( 'NONE', *, *, #13955, .T. ) ;
#23643 = CARTESIAN_POINT ( 'NONE',  ( -0.7770954380597259181, -0.02755701949185022925, 0.4304736048588176378 ) ) ;
#23644 = B_SPLINE_CURVE_WITH_KNOTS ( 'NONE', 3,
 ( #18286, #20322, #21405, #10241, #13485, #3745, #15218, #26278, #31208, #2644, #26128, #12738, #28443, #23842, #31042, #18608, #6195, #22784, #28283 ),
 .UNSPECIFIED., .F., .F.,
 ( 4, 1, 1, 1, 1, 1, 1, 1, 1, 1, 1, 1, 1, 1, 1, 1, 4 ),
 ( 0.000000000000000000, 0.08776330752723521256, 0.1690678784953718317, 0.2448922312129088452, 0.3143473985818261429, 0.3792728257377131484, 0.4395252648020505637, 0.4961609466856117256, 0.5498287554219007944, 0.6024136659231738022, 0.6546870852533518415, 0.7073566281760801377, 0.7611142691407730698, 0.8167949123405557899, 0.8746238744998854342, 0.9359841955105567823, 1.000000000000000000 ),
 .UNSPECIFIED. ) ;
#23645 = CARTESIAN_POINT ( 'NONE',  ( 0.4036961436020998217, -0.1774454732310112581, -0.9209250103909838447 ) ) ;
#23646 = ADVANCED_FACE ( 'NONE', ( #6736 ), #14183, .T. ) ;
#23647 = LENGTH_MEASURE_WITH_UNIT ( LENGTH_MEASURE( 0.02539999999999999897 ), #5837 );
#23648 = MECHANICAL_DESIGN_GEOMETRIC_PRESENTATION_REPRESENTATION (  '', ( #26759 ), #5222 ) ;
#23649 = ORIENTED_EDGE ( 'NONE', *, *, #14679, .F. ) ;
#23650 =( CONVERSION_BASED_UNIT ( 'INCH', #23491 ) LENGTH_UNIT ( ) NAMED_UNIT ( #2735 ) );
#23651 = DIRECTION ( 'NONE',  ( 0.000000000000000000, -0.9344395496485579100, -0.3561217882306559335 ) ) ;
#23652 = VECTOR ( 'NONE', #31180, 39.37007874015748854 ) ;
#23653 = CARTESIAN_POINT ( 'NONE',  ( -0.5384658561498185669, -0.07020707810374876567, 1.137808585409542106 ) ) ;
#23654 = CARTESIAN_POINT ( 'NONE',  ( -0.6547433221959213512, -0.1817664482604428866, -1.435327897530090935 ) ) ;
#23655 =( NAMED_UNIT ( * ) SI_UNIT ( $, .STERADIAN. ) SOLID_ANGLE_UNIT ( ) );
#23656 = CARTESIAN_POINT ( 'NONE',  ( 1.495766729169479170, -0.1126922321913528952, -1.321646795167885191 ) ) ;
#23657 = PLANE ( 'NONE',  #24482 ) ;
#23658 = FILL_AREA_STYLE ('',( #28873 ) ) ;
#23659 = DIRECTION ( 'NONE',  ( 1.000000000000000000, 0.000000000000000000, 0.000000000000000000 ) ) ;
#23660 = CARTESIAN_POINT ( 'NONE',  ( -0.7771949652452133650, 0.01654971186810058267, 0.5871818227948735203 ) ) ;
#23661 = COLOUR_RGB ( '',1.000000000000000000, 1.000000000000000000, 1.000000000000000000 ) ;
#23662 = EDGE_LOOP ( 'NONE', ( #15088, #23795, #13610 ) ) ;
#23663 = VECTOR ( 'NONE', #22292, 39.37007874015748143 ) ;
#23664 = VECTOR ( 'NONE', #26386, 39.37007874015748854 ) ;
#23665 = PRESENTATION_STYLE_ASSIGNMENT (( #8177 ) ) ;
#23666 = COLOUR_RGB ( '',1.000000000000000000, 1.000000000000000000, 1.000000000000000000 ) ;
#23667 = ORIENTED_EDGE ( 'NONE', *, *, #32498, .T. ) ;
#23668 = FILL_AREA_STYLE_COLOUR ( '', #20388 ) ;
#23669 = CARTESIAN_POINT ( 'NONE',  ( -0.5945013150450589867, -0.03125194748852504895, -1.526810839444462164 ) ) ;
#23670 = STYLED_ITEM ( 'NONE', ( #30364 ), #22407 ) ;
#23671 = CARTESIAN_POINT ( 'NONE',  ( -0.7767304723262015154, 0.004292112927015394840, -0.1441747128654629062 ) ) ;
#23673 = ORIENTED_EDGE ( 'NONE', *, *, #16600, .F. ) ;
#23672 = ORIENTED_EDGE ( 'NONE', *, *, #12598, .F. ) ;
#23674 = CARTESIAN_POINT ( 'NONE',  ( -0.7769963180652967871, 0.03692941267137055811, 0.2744065201438165014 ) ) ;
#23675 = CARTESIAN_POINT ( 'NONE',  ( -0.7765622939629992505, -0.1680518404144479283, -0.5664287567339768570 ) ) ;
#23676 = CARTESIAN_POINT ( 'NONE',  ( 1.339625558034720498, -0.09219871427066969605, -1.500780653435601852 ) ) ;
#23677 = EDGE_CURVE ( 'NONE', #10683, #11313, #16660, .T. ) ;
#23678 = FILL_AREA_STYLE ('',( #13816 ) ) ;
#23679 = ADVANCED_FACE ( 'NONE', ( #13679 ), #8727, .T. ) ;
#23680 = SURFACE_STYLE_USAGE ( .BOTH. , #16141 ) ;
#23681 = VECTOR ( 'NONE', #4487, 39.37007874015748143 ) ;
#23682 = COLOUR_RGB ( '',0.8666666666666666963, 0.9098039215686274384, 1.000000000000000000 ) ;
#23683 = DIRECTION ( 'NONE',  ( -2.217803458750783707E-32, 1.661276559328082161E-31, -1.000000000000000000 ) ) ;
#23684 =( LENGTH_UNIT ( ) NAMED_UNIT ( * ) SI_UNIT ( $, .METRE. ) );
#23685 = DIRECTION ( 'NONE',  ( 0.3830490080632368843, -0.9237280213470684398, 0.000000000000000000 ) ) ;
#23686 = CARTESIAN_POINT ( 'NONE',  ( 1.463156794719393750, -0.1811856307113267617, 1.134363703519777555 ) ) ;
#23687 =( GEOMETRIC_REPRESENTATION_CONTEXT ( 3 ) GLOBAL_UNCERTAINTY_ASSIGNED_CONTEXT ( ( #13906 ) ) GLOBAL_UNIT_ASSIGNED_CONTEXT ( ( #25376, #7907, #671 ) ) REPRESENTATION_CONTEXT ( 'NONE', 'WORKASPACE' ) );
#23688 = VECTOR ( 'NONE', #446, 39.37007874015748143 ) ;
#23689 = PRESENTATION_STYLE_ASSIGNMENT (( #11361 ) ) ;
#23690 = CARTESIAN_POINT ( 'NONE',  ( -0.7766829882488609504, 0.03030611511857529694, -0.3763923726065400155 ) ) ;
#23691 = CARTESIAN_POINT ( 'NONE',  ( -0.7763967210095028548, -0.01135075769927829624, -0.6696750956747173911 ) ) ;
#23692 = COLOUR_RGB ( '',1.000000000000000000, 1.000000000000000000, 1.000000000000000000 ) ;
#23693 = CARTESIAN_POINT ( 'NONE',  ( -0.7769988236216711641, -0.02488700930173690790, 0.2783515857318040743 ) ) ;
#23694 = CARTESIAN_POINT ( 'NONE',  ( -0.7770097678334497715, -0.02025390059071565177, 0.2955835401579482435 ) ) ;
#23695 = B_SPLINE_SURFACE_WITH_KNOTS ( 'NONE', 3, 1, ( 
 ( #26360, #15899 ),
 ( #3817, #18528 ),
 ( #864, #21002 ),
 ( #28514, #13897 ) ),
 .UNSPECIFIED., .F., .F., .F.,
 ( 4, 4 ),
 ( 2, 2 ),
 ( 25.00000000000000000, 26.00000000000000000 ),
 ( 0.000000000000000000, 1.000000000000000000 ),
 .UNSPECIFIED. ) ;
#23696 = VECTOR ( 'NONE', #9368, 39.37007874015748143 ) ;
#23697 = CARTESIAN_POINT ( 'NONE',  ( -0.6475295486078294083, -0.01949409566845841310, 1.144698349189069209 ) ) ;
#23698 = VECTOR ( 'NONE', #18375, 39.37007874015748854 ) ;
#23699 = CARTESIAN_POINT ( 'NONE',  ( -0.7774062186026241550, 0.1225545267689887446, 1.037677351813741211 ) ) ;
#23700 = CARTESIAN_POINT ( 'NONE',  ( 1.426838307463158539, -0.03279085475621288520, -1.521449944774184937 ) ) ;
#23701 = CARTESIAN_POINT ( 'NONE',  ( 1.417696143602099612, -0.05929863021564213410, 1.059724595908229761 ) ) ;
#23702 = VERTEX_POINT ( 'NONE', #6401 ) ;
#23703 = CARTESIAN_POINT ( 'NONE',  ( -0.7766834400244988501, -0.01912507204371514599, -0.3756810397702988191 ) ) ;
#23704 = ORIENTED_EDGE ( 'NONE', *, *, #76, .F. ) ;
#23705 = DIRECTION ( 'NONE',  ( -0.000000000000000000, -0.000000000000000000, 1.000000000000000000 ) ) ;
#23706 = ORIENTED_EDGE ( 'NONE', *, *, #15431, .F. ) ;
#23707 = VERTEX_POINT ( 'NONE', #16487 ) ;
#23708 = CARTESIAN_POINT ( 'NONE',  ( 1.953696143602099866, -0.07744547323101128034, 0.7065749896090168791 ) ) ;
#23709 = CONICAL_SURFACE ( 'NONE', #7922, 0.07874015748031519546, 0.9599310885968765916 ) ;
#23710 = CARTESIAN_POINT ( 'NONE',  ( 1.452822149050102762, -0.1632854993338914429, 1.172257404307179618 ) ) ;
#23711 = SURFACE_STYLE_USAGE ( .BOTH. , #970 ) ;
#23712 =( GEOMETRIC_REPRESENTATION_CONTEXT ( 3 ) GLOBAL_UNCERTAINTY_ASSIGNED_CONTEXT ( ( #28 ) ) GLOBAL_UNIT_ASSIGNED_CONTEXT ( ( #5179, #25599, #27739 ) ) REPRESENTATION_CONTEXT ( 'NONE', 'WORKASPACE' ) );
#23713 = EDGE_LOOP ( 'NONE', ( #9017, #18569, #28140, #4533 ) ) ;
#23714 = LENGTH_MEASURE_WITH_UNIT ( LENGTH_MEASURE( 0.02539999999999999897 ), #26472 );
#23715 = CARTESIAN_POINT ( 'NONE',  ( -0.7770920483865290107, -0.01902798707284958021, 0.4251364736670559252 ) ) ;
#23716 = COLOUR_RGB ( '',1.000000000000000000, 1.000000000000000000, 1.000000000000000000 ) ;
#23717 =( LENGTH_UNIT ( ) NAMED_UNIT ( * ) SI_UNIT ( $, .METRE. ) );
#23718 = FACE_OUTER_BOUND ( 'NONE', #27694, .T. ) ;
#23719 = ADVANCED_FACE ( 'NONE', ( #3933 ), #14281, .T. ) ;
#23720 = CARTESIAN_POINT ( 'NONE',  ( -0.7764717031967088845, 0.01159050191673756912, -0.7090663434122096431 ) ) ;
#23721 = CARTESIAN_POINT ( 'NONE',  ( -0.7766360956249517278, -0.3926088124589060535, -0.2927733554884573985 ) ) ;
#23722 = ADVANCED_FACE ( 'NONE', ( #16991 ), #9062, .F. ) ;
#23723 = ORIENTED_EDGE ( 'NONE', *, *, #6294, .T. ) ;
#23724 = UNCERTAINTY_MEASURE_WITH_UNIT (LENGTH_MEASURE( 1.000000000000000082E-05 ), #26533, 'distance_accuracy_value', 'NONE');
#23725 = DIRECTION ( 'NONE',  ( 0.000000000000000000, 0.0006351112063712001290, -0.9999997983168573690 ) ) ;
#23726 = AXIS2_PLACEMENT_3D ( 'NONE', #2809, #5276, #22462 ) ;
#23727 = LENGTH_MEASURE_WITH_UNIT ( LENGTH_MEASURE( 0.02539999999999999897 ), #31569 );
#23728 = PRESENTATION_STYLE_ASSIGNMENT (( #8403 ) ) ;
#23729 = UNCERTAINTY_MEASURE_WITH_UNIT (LENGTH_MEASURE( 1.000000000000000082E-05 ), #26603, 'distance_accuracy_value', 'NONE');
#23730 = CARTESIAN_POINT ( 'NONE',  ( -0.6789978358263387692, -0.06395976691931588853, -1.500780653435601852 ) ) ;
#23731 = CARTESIAN_POINT ( 'NONE',  ( -0.7765655830181339425, 0.02081156266986051648, -0.4037973425758590307 ) ) ;
#23732 = CARTESIAN_POINT ( 'NONE',  ( -0.7771590448456873190, 0.04237938782718893987, 0.5306241921355923097 ) ) ;
#23733 = CARTESIAN_POINT ( 'NONE',  ( 1.470385151774101784, -0.1328654862824516780, 1.233116984359672763 ) ) ;
#23734 = CARTESIAN_POINT ( 'NONE',  ( -0.6360495676726617420, -0.04255571490051068828, 1.081580124720726621 ) ) ;
#23735 = CARTESIAN_POINT ( 'NONE',  ( -0.6658108041883541439, -0.1273550602044427604, 1.223930632653636330 ) ) ;
#23736 =( GEOMETRIC_REPRESENTATION_CONTEXT ( 3 ) GLOBAL_UNCERTAINTY_ASSIGNED_CONTEXT ( ( #13859 ) ) GLOBAL_UNIT_ASSIGNED_CONTEXT ( ( #7070, #14358, #6915 ) ) REPRESENTATION_CONTEXT ( 'NONE', 'WORKASPACE' ) );
#23737 = CARTESIAN_POINT ( 'NONE',  ( 1.405864205513950305, -0.1925936204172483124, -1.545564118002531684 ) ) ;
#23738 = LINE ( 'NONE', #16681, #4421 ) ;
#23739 = CARTESIAN_POINT ( 'NONE',  ( -0.5453432264766403526, -0.1024454732310112470, 1.246574989609016804 ) ) ;
#23740 = VECTOR ( 'NONE', #6156, 39.37007874015748143 ) ;
#23741 = PRESENTATION_STYLE_ASSIGNMENT (( #13705 ) ) ;
#23742 = ORIENTED_EDGE ( 'NONE', *, *, #16161, .T. ) ;
#23743 = CARTESIAN_POINT ( 'NONE',  ( -0.7770952360912676271, -5.584442698371205519E-05, 0.2727028913146903877 ) ) ;
#23744 = CARTESIAN_POINT ( 'NONE',  ( -0.7770553635043067064, 0.03425613085992965101, 0.3673751445366121859 ) ) ;
#23745 = LENGTH_MEASURE_WITH_UNIT ( LENGTH_MEASURE( 0.02539999999999999897 ), #13544 );
#23746 = DIRECTION ( 'NONE',  ( -0.9999997983167761006, -0.000000000000000000, -0.0006351113344627560458 ) ) ;
#23747 = LINE ( 'NONE', #28172, #23543 ) ;
#23748 = ORIENTED_EDGE ( 'NONE', *, *, #30399, .F. ) ;
#23749 = DIMENSIONAL_EXPONENTS ( 1.000000000000000000, 0.000000000000000000, 0.000000000000000000, 0.000000000000000000, 0.000000000000000000, 0.000000000000000000, 0.000000000000000000 ) ;
#23750 =( NAMED_UNIT ( * ) PLANE_ANGLE_UNIT ( ) SI_UNIT ( $, .RADIAN. ) );
#23751 = STYLED_ITEM ( 'NONE', ( #4465 ), #23403 ) ;
#23752 = VECTOR ( 'NONE', #20397, 39.37007874015748143 ) ;
#23753 = CARTESIAN_POINT ( 'NONE',  ( 1.417696143602099612, -0.1024454732310112470, 1.085649834711529316 ) ) ;
#23754 = CARTESIAN_POINT ( 'NONE',  ( -0.7764503667017754740, 0.01767059508433846751, -0.5852085170729144359 ) ) ;
#23755 = EDGE_CURVE ( 'NONE', #23176, #24856, #27439, .T. ) ;
#23756 = FILL_AREA_STYLE ('',( #3490 ) ) ;
#23757 = ORIENTED_EDGE ( 'NONE', *, *, #28344, .T. ) ;
#23758 = DIRECTION ( 'NONE',  ( 0.0006351113344626005712, 0.000000000000000000, -0.9999997983167761006 ) ) ;
#23759 = ORIENTED_EDGE ( 'NONE', *, *, #24507, .T. ) ;
#23760 = UNCERTAINTY_MEASURE_WITH_UNIT (LENGTH_MEASURE( 1.000000000000000082E-05 ), #14995, 'distance_accuracy_value', 'NONE');
#23761 = SURFACE_SIDE_STYLE ('',( #9102 ) ) ;
#23762 = PRESENTATION_LAYER_ASSIGNMENT (  '', '', ( #4275 ) ) ;
#23763 = CARTESIAN_POINT ( 'NONE',  ( 1.478018812692188044, -0.1103628193802484447, -1.469776716427728003 ) ) ;
#23764 = DIRECTION ( 'NONE',  ( -0.000000000000000000, -0.000000000000000000, -1.000000000000000000 ) ) ;
#23765 = EDGE_CURVE ( 'NONE', #25293, #5386, #13193, .T. ) ;
#23766 = UNCERTAINTY_MEASURE_WITH_UNIT (LENGTH_MEASURE( 1.000000000000000082E-05 ), #29921, 'distance_accuracy_value', 'NONE');
#23767 = FILL_AREA_STYLE ('',( #6286 ) ) ;
#23768 = CARTESIAN_POINT ( 'NONE',  ( -0.5426272673351654197, -0.06219759511478563374, -1.372171729551087349 ) ) ;
#23769 = CARTESIAN_POINT ( 'NONE',  ( -0.7765990578710780801, 0.007212322001594572742, -0.3510902904792670420 ) ) ;
#23770 = UNCERTAINTY_MEASURE_WITH_UNIT (LENGTH_MEASURE( 1.000000000000000082E-05 ), #12237, 'distance_accuracy_value', 'NONE');
#23771 = CARTESIAN_POINT ( 'NONE',  ( 0.7894367023609518697, -0.1556487410445375752, 0.7792072719200816566 ) ) ;
#23772 = COLOUR_RGB ( '',0.8666666666666666963, 0.9098039215686274384, 1.000000000000000000 ) ;
#23773 = CARTESIAN_POINT ( 'NONE',  ( -0.7765738863427908978, -0.001256542511773711549, -0.3907235356201149701 ) ) ;
#23774 =( GEOMETRIC_REPRESENTATION_CONTEXT ( 3 ) GLOBAL_UNCERTAINTY_ASSIGNED_CONTEXT ( ( #10937 ) ) GLOBAL_UNIT_ASSIGNED_CONTEXT ( ( #10933, #8609, #30956 ) ) REPRESENTATION_CONTEXT ( 'NONE', 'WORKASPACE' ) );
#23775 = DIRECTION ( 'NONE',  ( 0.000000000000000000, -1.000000000000000000, 0.000000000000000000 ) ) ;
#23776 = CARTESIAN_POINT ( 'NONE',  ( 1.365007135430096774, -0.07202546017957110747, 1.133215409556523445 ) ) ;
#23777 = ORIENTED_EDGE ( 'NONE', *, *, #9153, .F. ) ;
#23778 = CARTESIAN_POINT ( 'NONE',  ( -0.6752644863191599178, -0.1024454732310112470, 0.9775997642612013205 ) ) ;
#23779 = CARTESIAN_POINT ( 'NONE',  ( 1.447857482819681518, -0.1751799631008576774, -1.381358081257124004 ) ) ;
#23780 = FILL_AREA_STYLE_COLOUR ( '', #8235 ) ;
#23781 = CARTESIAN_POINT ( 'NONE',  ( -0.6741421256793901362, -0.05635113762273127186, 1.177998874123452167 ) ) ;
#23782 = CARTESIAN_POINT ( 'NONE',  ( -1.081303856397900276, -0.1774454732310112581, -1.345925010390983223 ) ) ;
#23783 = EDGE_CURVE ( 'NONE', #23427, #16739, #786, .T. ) ;
#23784 = EDGE_LOOP ( 'NONE', ( #20795, #30552, #20627, #27573, #18795, #4888, #9576 ) ) ;
#23785 = EDGE_CURVE ( 'NONE', #7053, #31123, #20916, .T. ) ;
#23786 = ORIENTED_EDGE ( 'NONE', *, *, #24800, .F. ) ;
#23787 = ADVANCED_FACE ( 'NONE', ( #2768 ), #15326, .T. ) ;
#23788 = CIRCLE ( 'NONE', #13815, 0.03937007874015741732 ) ;
#23789 = CARTESIAN_POINT ( 'NONE',  ( -0.7767304723262015154, 0.0005572920372022337285, -0.1441747128654629062 ) ) ;
#23790 = ORIENTED_EDGE ( 'NONE', *, *, #22816, .T. ) ;
#23791 = CIRCLE ( 'NONE', #18561, 0.1500000000000001887 ) ;
#23792 = LENGTH_MEASURE_WITH_UNIT ( LENGTH_MEASURE( 0.02539999999999999897 ), #11955 );
#23793 = UNCERTAINTY_MEASURE_WITH_UNIT (LENGTH_MEASURE( 1.000000000000000082E-05 ), #27369, 'distance_accuracy_value', 'NONE');
#23794 = CARTESIAN_POINT ( 'NONE',  ( -0.7769955988087270393, 0.01811576996154998578, 0.2732740314208592092 ) ) ;
#23795 = ORIENTED_EDGE ( 'NONE', *, *, #16527, .T. ) ;
#23796 = EDGE_CURVE ( 'NONE', #2154, #14922, #7276, .T. ) ;
#23797 = EDGE_LOOP ( 'NONE', ( #31941, #2952, #30472, #8424, #18426, #15293 ) ) ;
#23798 = SURFACE_STYLE_USAGE ( .BOTH. , #13773 ) ;
#23799 = CARTESIAN_POINT ( 'NONE',  ( -0.6103038563979000797, -0.1024454732310112470, -1.543425010390983010 ) ) ;
#23800 =( BOUNDED_CURVE ( )  B_SPLINE_CURVE ( 2, ( #18296, #10545, #15822, #2779, #30250, #7876, #22909 ),
 .UNSPECIFIED., .F., .F. ) 
 B_SPLINE_CURVE_WITH_KNOTS ( ( 3, 2, 2, 3 ),
 ( 0.5526781128639576268, 0.5731476725996590416, 0.5936172323353605673, 0.6140867551533694124 ),
 .UNSPECIFIED. ) 
 CURVE ( )  GEOMETRIC_REPRESENTATION_ITEM ( )  RATIONAL_B_SPLINE_CURVE ( ( 0.9999999999999967804, 0.8660254037844419273, 1.000000000000000000, 0.8660254037844387076, 1.000000000000000000, 0.8660254037844387076, 1.000000000000000000 ) ) 
 REPRESENTATION_ITEM ( '' )  );
#23801 = MECHANICAL_DESIGN_GEOMETRIC_PRESENTATION_REPRESENTATION (  '', ( #31090 ), #3812 ) ;
#23802 = CARTESIAN_POINT ( 'NONE',  ( -0.7772955082836650043, 0.02144890043397981033, 0.5880368196176958273 ) ) ;
#23803 =( NAMED_UNIT ( * ) PLANE_ANGLE_UNIT ( ) SI_UNIT ( $, .RADIAN. ) );
#23804 = VERTEX_POINT ( 'NONE', #21403 ) ;
#23805 =( LENGTH_UNIT ( ) NAMED_UNIT ( * ) SI_UNIT ( $, .METRE. ) );
#23806 = LENGTH_MEASURE_WITH_UNIT ( LENGTH_MEASURE( 0.02539999999999999897 ), #22010 );
#23807 = DIMENSIONAL_EXPONENTS ( 1.000000000000000000, 0.000000000000000000, 0.000000000000000000, 0.000000000000000000, 0.000000000000000000, 0.000000000000000000, 0.000000000000000000 ) ;
#23808 = CARTESIAN_POINT ( 'NONE',  ( -0.5730781641879661992, -0.1853968507935598864, 1.130918821630014559 ) ) ;
#23809 = CARTESIAN_POINT ( 'NONE',  ( 1.487948154498103470, -0.1024454732310113581, 1.125177351813741122 ) ) ;
#23810 = MECHANICAL_DESIGN_GEOMETRIC_PRESENTATION_REPRESENTATION (  '', ( #15441 ), #3293 ) ;
#23811 =( NAMED_UNIT ( * ) PLANE_ANGLE_UNIT ( ) SI_UNIT ( $, .RADIAN. ) );
#23812 =( LENGTH_UNIT ( ) NAMED_UNIT ( * ) SI_UNIT ( $, .METRE. ) );
#23813 = MECHANICAL_DESIGN_GEOMETRIC_PRESENTATION_REPRESENTATION (  '', ( #32196 ), #29573 ) ;
#23814 = CARTESIAN_POINT ( 'NONE',  ( 1.489850760125403850, -0.1577663057844712058, -1.406620548448725305 ) ) ;
#23815 = SURFACE_STYLE_USAGE ( .BOTH. , #13303 ) ;
#23816 = CARTESIAN_POINT ( 'NONE',  ( -0.7012175687253503487, -0.1036202544340314585, -1.388247845036651995 ) ) ;
#23817 = SURFACE_STYLE_USAGE ( .BOTH. , #29376 ) ;
#23818 = FACE_OUTER_BOUND ( 'NONE', #14043, .T. ) ;
#23819 = SURFACE_STYLE_FILL_AREA ( #21223 ) ;
#23820 = VECTOR ( 'NONE', #17994, 39.37007874015748143 ) ;
#23821 = FACE_OUTER_BOUND ( 'NONE', #5812, .T. ) ;
#23822 = ADVANCED_FACE ( 'NONE', ( #31361 ), #13643, .F. ) ;
#23823 = ADVANCED_FACE ( 'NONE', ( #4061 ), #3743, .T. ) ;
#23824 = FILL_AREA_STYLE_COLOUR ( '', #3071 ) ;
#23825 = ORIENTED_EDGE ( 'NONE', *, *, #25813, .F. ) ;
#23826 = ADVANCED_FACE ( 'NONE', ( #19493 ), #18566, .T. ) ;
#23827 = EDGE_CURVE ( 'NONE', #26304, #5673, #24573, .T. ) ;
#23828 = PLANE ( 'NONE',  #983 ) ;
#23829 = UNCERTAINTY_MEASURE_WITH_UNIT (LENGTH_MEASURE( 1.000000000000000082E-05 ), #6961, 'distance_accuracy_value', 'NONE');
#23830 = ORIENTED_EDGE ( 'NONE', *, *, #4598, .F. ) ;
#23831 = LENGTH_MEASURE_WITH_UNIT ( LENGTH_MEASURE( 0.02539999999999999897 ), #31352 );
#23832 = LINE ( 'NONE', #25947, #23242 ) ;
#23833 = PRESENTATION_LAYER_ASSIGNMENT (  '', '', ( #21238 ) ) ;
#23834 = PRESENTATION_LAYER_ASSIGNMENT (  '', '', ( #20733 ) ) ;
#23836 = ORIENTED_EDGE ( 'NONE', *, *, #9233, .F. ) ;
#23835 = ORIENTED_EDGE ( 'NONE', *, *, #26621, .F. ) ;
#23837 = CARTESIAN_POINT ( 'NONE',  ( -0.7770985728549721916, 0.03926938147878190205, 0.2779567150944263765 ) ) ;
#23838 = CARTESIAN_POINT ( 'NONE',  ( -0.7771749873985673851, 0.001081385663143138304, 0.5557261684345327080 ) ) ;
#23839 = SURFACE_SIDE_STYLE ('',( #9192 ) ) ;
#23840 = CARTESIAN_POINT ( 'NONE',  ( -0.7765219298239380841, -0.02744547323101088898, -0.6299831742511561306 ) ) ;
#23841 = VECTOR ( 'NONE', #12813, 39.37007874015748143 ) ;
#23842 = CARTESIAN_POINT ( 'NONE',  ( -0.7771615918717078575, 0.01668308524833783668, 0.3771818439906857723 ) ) ;
#23843 = FILL_AREA_STYLE ('',( #944 ) ) ;
#23844 =( LENGTH_UNIT ( ) NAMED_UNIT ( * ) SI_UNIT ( $, .METRE. ) );
#23845 = CARTESIAN_POINT ( 'NONE',  ( 1.372235492484806141, -0.02370531575069681485, 1.062021183834738869 ) ) ;
#23846 = CARTESIAN_POINT ( 'NONE',  ( -0.5545266112804746461, -0.1317184447768652844, 1.256574989608987059 ) ) ;
#23847 = CARTESIAN_POINT ( 'NONE',  ( 1.417696143602100056, -0.02370531575069594402, 1.200964753388543915 ) ) ;
#23848 =( CONVERSION_BASED_UNIT ( 'INCH', #14156 ) LENGTH_UNIT ( ) NAMED_UNIT ( #7138 ) );
#23849 = PRESENTATION_STYLE_ASSIGNMENT (( #9379 ) ) ;
#23850 = CYLINDRICAL_SURFACE ( 'NONE', #12889, 0.06496062992125961610 ) ;
#23851 = CARTESIAN_POINT ( 'NONE',  ( -0.6160938675166816036, -0.1591408025886415500, 1.256574989609017035 ) ) ;
#23852 = FILL_AREA_STYLE ('',( #21098 ) ) ;
#23853 = FACE_OUTER_BOUND ( 'NONE', #25193, .T. ) ;
#23854 = DIRECTION ( 'NONE',  ( 0.000000000000000000, 0.000000000000000000, -1.000000000000000000 ) ) ;
#23855 = VECTOR ( 'NONE', #20320, 39.37007874015748143 ) ;
#23856 = CARTESIAN_POINT ( 'NONE',  ( -0.5426272673351654197, -0.06219759511478564068, -1.399730784669197758 ) ) ;
#23857 = AXIS2_PLACEMENT_3D ( 'NONE', #3090, #28437, #628 ) ;
#23858 = CARTESIAN_POINT ( 'NONE',  ( -0.7765655830181340535, 0.02081156266986051648, -0.4037973425758590307 ) ) ;
#23859 = FILL_AREA_STYLE_COLOUR ( '', #4952 ) ;
#23860 = CARTESIAN_POINT ( 'NONE',  ( 1.417696143602099612, -0.05698482211371785205, 1.207362391183820272 ) ) ;
#23861 = VERTEX_POINT ( 'NONE', #9740 ) ;
#23862 = SURFACE_SIDE_STYLE ('',( #16646 ) ) ;
#23863 = EDGE_CURVE ( 'NONE', #9988, #4057, #9294, .T. ) ;
#23864 = EDGE_CURVE ( 'NONE', #21690, #18276, #14380, .T. ) ;
#23865 = LINE ( 'NONE', #20946, #22026 ) ;
#23866 = ORIENTED_EDGE ( 'NONE', *, *, #6866, .F. ) ;
#23867 = EDGE_LOOP ( 'NONE', ( #3604, #31895, #12268, #371 ) ) ;
#23868 =( LENGTH_UNIT ( ) NAMED_UNIT ( * ) SI_UNIT ( $, .METRE. ) );
#23869 = ORIENTED_EDGE ( 'NONE', *, *, #15216, .T. ) ;
#23870 = PRESENTATION_STYLE_ASSIGNMENT (( #21275 ) ) ;
#23871 = CARTESIAN_POINT ( 'NONE',  ( -0.9121761990561449984, -0.07744547323101128034, -1.390383673498185146 ) ) ;
#23872 = ORIENTED_EDGE ( 'NONE', *, *, #2775, .T. ) ;
#23873 = SURFACE_SIDE_STYLE ('',( #28931 ) ) ;
#23874 = CARTESIAN_POINT ( 'NONE',  ( -0.7766869842057932960, 0.04427845058018927554, -0.3701006314428404442 ) ) ;
#23875 = PRESENTATION_LAYER_ASSIGNMENT (  '', '', ( #4424 ) ) ;
#23876 = CARTESIAN_POINT ( 'NONE',  ( -0.7764717615137436413, 0.03453829043188141878, -0.7089745216795414473 ) ) ;
#23877 =( LENGTH_UNIT ( ) NAMED_UNIT ( * ) SI_UNIT ( $, .METRE. ) );
#23878 = CARTESIAN_POINT ( 'NONE',  ( -0.7765743053216491720, 0.04855871282013962675, -0.3900638421912233089 ) ) ;
#23879 = FILL_AREA_STYLE_COLOUR ( '', #823 ) ;
#23880 = FILL_AREA_STYLE_COLOUR ( '', #7038 ) ;
#23881 =( GEOMETRIC_REPRESENTATION_CONTEXT ( 3 ) GLOBAL_UNCERTAINTY_ASSIGNED_CONTEXT ( ( #5922 ) ) GLOBAL_UNIT_ASSIGNED_CONTEXT ( ( #32124, #24746, #19844 ) ) REPRESENTATION_CONTEXT ( 'NONE', 'WORKASPACE' ) );
#23882 = DIMENSIONAL_EXPONENTS ( 1.000000000000000000, 0.000000000000000000, 0.000000000000000000, 0.000000000000000000, 0.000000000000000000, 0.000000000000000000, 0.000000000000000000 ) ;
#23883 = CARTESIAN_POINT ( 'NONE',  ( -0.7012175687253503487, -0.1036202544340314863, -1.526043120627203153 ) ) ;
#23884 = CARTESIAN_POINT ( 'NONE',  ( -0.6164849951763572422, -0.1629706935907968002, 1.118287588034214020 ) ) ;
#23885 = DIMENSIONAL_EXPONENTS ( 1.000000000000000000, 0.000000000000000000, 0.000000000000000000, 0.000000000000000000, 0.000000000000000000, 0.000000000000000000, 0.000000000000000000 ) ;
#23886 = SURFACE_STYLE_USAGE ( .BOTH. , #29106 ) ;
#23887 = CARTESIAN_POINT ( 'NONE',  ( 1.452822149050102762, -0.1632854993338908323, 1.175702286196943502 ) ) ;
#23888 = CARTESIAN_POINT ( 'NONE',  ( -0.6658108041883541439, -0.1273550602044427604, 1.251489687771746295 ) ) ;
#23889 = CARTESIAN_POINT ( 'NONE',  ( 1.361944556442539200, -0.05970081784437442779, -1.379061493330615340 ) ) ;
#23890 = SURFACE_STYLE_USAGE ( .BOTH. , #16352 ) ;
#23891 = DIRECTION ( 'NONE',  ( -0.000000000000000000, 1.000000000000000000, -0.000000000000000000 ) ) ;
#23892 = CARTESIAN_POINT ( 'NONE',  ( -0.6359669815308537366, -0.02948973929796830026, 1.093621144196712525 ) ) ;
#23893 = CARTESIAN_POINT ( 'NONE',  ( -0.7771210934299569439, -0.002775137832877779768, 0.3134159632939227946 ) ) ;
#23894 = DIRECTION ( 'NONE',  ( 1.000000000000000000, 0.000000000000000000, 0.000000000000000000 ) ) ;
#23895 = ORIENTED_EDGE ( 'NONE', *, *, #16063, .F. ) ;
#23896 = SURFACE_STYLE_USAGE ( .BOTH. , #9082 ) ;
#23897 = CARTESIAN_POINT ( 'NONE',  ( -0.7771039541208019097, -0.01904331107022947875, 0.2864296622020616190 ) ) ;
#23898 = DIRECTION ( 'NONE',  ( -4.033664071667499576E-07, 0.9999997983167761006, 0.0006351112063772600602 ) ) ;
#23899 = CARTESIAN_POINT ( 'NONE',  ( -0.7765664668913423441, 0.01725425227861261332, -0.4024056605477869808 ) ) ;
#23900 = DIRECTION ( 'NONE',  ( 0.0001957181570668975999, -0.9513333972211274192, -0.3081634777615796517 ) ) ;
#23901 = VERTEX_POINT ( 'NONE', #6316 ) ;
#23902 = AXIS2_PLACEMENT_3D ( 'NONE', #10332, #30207, #9678 ) ;
#23903 = CARTESIAN_POINT ( 'NONE',  ( 0.9151961436020996654, -0.1024454732310112470, 0.8065749896090167459 ) ) ;
#23904 = ADVANCED_FACE ( 'NONE', ( #26883 ), #13764, .T. ) ;
#23905 = CARTESIAN_POINT ( 'NONE',  ( 1.475302085247650163, -0.07215602966523085304, 1.083402328702693707 ) ) ;
#23906 = LENGTH_MEASURE_WITH_UNIT ( LENGTH_MEASURE( 0.02539999999999999897 ), #25724 );
#23907 = PRESENTATION_LAYER_ASSIGNMENT (  '', '', ( #28609 ) ) ;
#23908 = CARTESIAN_POINT ( 'NONE',  ( 1.342735513680839654, -0.1024454732310112470, 1.256574989609016813 ) ) ;
#23909 = CARTESIAN_POINT ( 'NONE',  ( -0.7767304723262015154, 0.01143683355154843581, -0.1441747128654629062 ) ) ;
#23910 = ORIENTED_EDGE ( 'NONE', *, *, #17425, .F. ) ;
#23911 = DIRECTION ( 'NONE',  ( 0.9999997983167761006, 0.000000000000000000, 0.0006351113344627560458 ) ) ;
#23912 = FACE_OUTER_BOUND ( 'NONE', #13723, .T. ) ;
#23913 =( GEOMETRIC_REPRESENTATION_CONTEXT ( 3 ) GLOBAL_UNCERTAINTY_ASSIGNED_CONTEXT ( ( #6976 ) ) GLOBAL_UNIT_ASSIGNED_CONTEXT ( ( #6769, #19000, #4290 ) ) REPRESENTATION_CONTEXT ( 'NONE', 'WORKASPACE' ) );
#23914 = EDGE_LOOP ( 'NONE', ( #6175, #22458, #15964, #28550 ) ) ;
#23915 = CARTESIAN_POINT ( 'NONE',  ( 1.352802392581481383, -0.1293554363191734558, -1.481259656060273988 ) ) ;
#23916 = FACE_OUTER_BOUND ( 'NONE', #31981, .T. ) ;
#23917 = LINE ( 'NONE', #1331, #26805 ) ;
#23918 = DIRECTION ( 'NONE',  ( -1.000000000000000000, 0.000000000000000000, 0.000000000000000000 ) ) ;
#23919 = SURFACE_STYLE_FILL_AREA ( #8445 ) ;
#23920 = DIRECTION ( 'NONE',  ( -0.000000000000000000, 1.000000000000000000, -0.000000000000000000 ) ) ;
#23921 = CARTESIAN_POINT ( 'NONE',  ( -0.5580122992447402730, -0.07134721240026704880, -1.382506375220379002 ) ) ;
#23922 = MECHANICAL_DESIGN_GEOMETRIC_PRESENTATION_REPRESENTATION (  '', ( #12938 ), #27055 ) ;
#23923 = CARTESIAN_POINT ( 'NONE',  ( -0.7765124874694501189, 0.05290296534945111706, -0.6448504141682850355 ) ) ;
#23924 = CARTESIAN_POINT ( 'NONE',  ( -0.7771198401743681927, 0.02155754399324649739, 0.3114426788190316486 ) ) ;
#23925 =( GEOMETRIC_REPRESENTATION_CONTEXT ( 3 ) GLOBAL_UNCERTAINTY_ASSIGNED_CONTEXT ( ( #17207 ) ) GLOBAL_UNIT_ASSIGNED_CONTEXT ( ( #9164, #6342, #31840 ) ) REPRESENTATION_CONTEXT ( 'NONE', 'WORKASPACE' ) );
#23926 =( LENGTH_UNIT ( ) NAMED_UNIT ( * ) SI_UNIT ( $, .METRE. ) );
#23927 = CARTESIAN_POINT ( 'NONE',  ( -0.6462130349218200287, -0.04206438403356774214, -1.430734721677072274 ) ) ;
#23928 = LENGTH_MEASURE_WITH_UNIT ( LENGTH_MEASURE( 0.02539999999999999897 ), #4316 );
#23929 = LENGTH_MEASURE_WITH_UNIT ( LENGTH_MEASURE( 0.02539999999999999897 ), #1675 );
#23930 = CARTESIAN_POINT ( 'NONE',  ( 1.417696143602099612, -0.1632854993338915539, 1.197519871498780475 ) ) ;
#23931 = PRESENTATION_STYLE_ASSIGNMENT (( #19684 ) ) ;
#23932 = EDGE_LOOP ( 'NONE', ( #9438, #5495 ) ) ;
#23933 = CARTESIAN_POINT ( 'NONE',  ( -0.7767304723262015154, -0.007827658422299146532, -0.1441747128654629062 ) ) ;
#23934 =( NAMED_UNIT ( * ) PLANE_ANGLE_UNIT ( ) SI_UNIT ( $, .RADIAN. ) );
#23935 = CARTESIAN_POINT ( 'NONE',  ( 1.584798505806824132, 0.1225545267689887446, -1.443027372595707236 ) ) ;
#23936 = SURFACE_STYLE_USAGE ( .BOTH. , #8625 ) ;
#23937 = DIRECTION ( 'NONE',  ( 1.000000000000000000, -0.000000000000000000, 0.000000000000000000 ) ) ;
#23938 = DIRECTION ( 'NONE',  ( -0.9999997983167761006, -0.000000000000000000, -0.0006351113344627560458 ) ) ;
#23939 = CARTESIAN_POINT ( 'NONE',  ( 1.417696143602099612, -0.1024454732310112470, 1.085649834711529316 ) ) ;
#23940 = EDGE_CURVE ( 'NONE', #30106, #17665, #3589, .T. ) ;
#23941 = CARTESIAN_POINT ( 'NONE',  ( 1.503696143602100133, -0.3124454732310112393, -1.238129126983810169 ) ) ;
#23942 = VECTOR ( 'NONE', #18013, 39.37007874015748143 ) ;
#23943 = VERTEX_POINT ( 'NONE', #25255 ) ;
#23944 = VECTOR ( 'NONE', #9811, 39.37007874015748143 ) ;
#23945 = DIRECTION ( 'NONE',  ( -0.000000000000000000, 0.000000000000000000, -1.000000000000000000 ) ) ;
#23946 = CARTESIAN_POINT ( 'NONE',  ( -0.5883024501513095528, -0.1838420704262607730, 1.243826820970127311 ) ) ;
#23947 = ORIENTED_EDGE ( 'NONE', *, *, #20059, .F. ) ;
#23948 = STYLED_ITEM ( 'NONE', ( #27430 ), #13651 ) ;
#23949 = DIMENSIONAL_EXPONENTS ( 1.000000000000000000, 0.000000000000000000, 0.000000000000000000, 0.000000000000000000, 0.000000000000000000, 0.000000000000000000, 0.000000000000000000 ) ;
#23950 = CARTESIAN_POINT ( 'NONE',  ( -0.6110899617142593332, -0.04161052591755719926, -1.405472254485471195 ) ) ;
#23951 = DIMENSIONAL_EXPONENTS ( 1.000000000000000000, 0.000000000000000000, 0.000000000000000000, 0.000000000000000000, 0.000000000000000000, 0.000000000000000000, 0.000000000000000000 ) ;
#23952 = VERTEX_POINT ( 'NONE', #17382 ) ;
#23953 = MECHANICAL_DESIGN_GEOMETRIC_PRESENTATION_REPRESENTATION (  '', ( #20309 ), #23438 ) ;
#23954 = ORIENTED_EDGE ( 'NONE', *, *, #11593, .F. ) ;
#23955 = CARTESIAN_POINT ( 'NONE',  ( 1.372622070008981732, -0.09652950418693644064, -1.484212411965786460 ) ) ;
#23956 = CARTESIAN_POINT ( 'NONE',  ( -0.7772952211626523722, 0.01777090890699538003, 0.5875847398966100865 ) ) ;
#23957 = ORIENTED_EDGE ( 'NONE', *, *, #13695, .F. ) ;
#23958 = DIRECTION ( 'NONE',  ( -0.9999997983167761006, -0.000000000000000000, -0.0006351113344627560458 ) ) ;
#23959 = LINE ( 'NONE', #11484, #23279 ) ;
#23960 = EDGE_CURVE ( 'NONE', #29422, #11313, #15244, .T. ) ;
#23961 = AXIS2_PLACEMENT_3D ( 'NONE', #27342, #4792, #17201 ) ;
#23962 = EDGE_CURVE ( 'NONE', #26471, #4527, #6098, .T. ) ;
#23963 = DIRECTION ( 'NONE',  ( -0.7071067811865511255, 8.659560562354975999E-17, 0.7071067811865437980 ) ) ;
#23964 = CARTESIAN_POINT ( 'NONE',  ( -0.6514292474438395653, -0.1594020114531561061, 1.060872889871484093 ) ) ;
#23965 = CARTESIAN_POINT ( 'NONE',  ( -0.6684585905980899856, -0.1266536294210018343, -1.533425010390953025 ) ) ;
#23966 = CARTESIAN_POINT ( 'NONE',  ( -0.6113212467636041092, -0.02371188880308985544, -1.419251782044526289 ) ) ;
#23967 = AXIS2_PLACEMENT_3D ( 'NONE', #25508, #28116, #15501 ) ;
#23968 = SURFACE_SIDE_STYLE ('',( #28564 ) ) ;
#23969 = CARTESIAN_POINT ( 'NONE',  ( 1.473447730761657359, -0.1451901286176482397, -1.527191414590458152 ) ) ;
#23970 = DIRECTION ( 'NONE',  ( -0.000000000000000000, -0.000000000000000000, -1.000000000000000000 ) ) ;
#23971 = CARTESIAN_POINT ( 'NONE',  ( -0.7767304723262015154, 0.003908690250114476260, -0.1441747128654629062 ) ) ;
#23972 = COLOUR_RGB ( '',0.8666666666666666963, 0.9098039215686274384, 1.000000000000000000 ) ;
#23973 = CARTESIAN_POINT ( 'NONE',  ( -0.7767092346915970280, -0.003690050073923254077, -0.3350666458898081124 ) ) ;
#23974 = SURFACE_STYLE_USAGE ( .BOTH. , #18583 ) ;
#23975 =( NAMED_UNIT ( * ) PLANE_ANGLE_UNIT ( ) SI_UNIT ( $, .RADIAN. ) );
#23976 = VECTOR ( 'NONE', #6443, 39.37007874015748143 ) ;
#23977 =( CONVERSION_BASED_UNIT ( 'INCH', #26422 ) LENGTH_UNIT ( ) NAMED_UNIT ( #16057 ) );
#23978 = CARTESIAN_POINT ( 'NONE',  ( -0.7772856164931981615, 0.03427589144824765705, 0.5724619307200091711 ) ) ;
#23979 = DIRECTION ( 'NONE',  ( 0.000000000000000000, 0.000000000000000000, 1.000000000000000000 ) ) ;
#23980 = VERTEX_POINT ( 'NONE', #27708 ) ;
#23981 =( LENGTH_UNIT ( ) NAMED_UNIT ( * ) SI_UNIT ( $, .METRE. ) );
#23982 = ORIENTED_EDGE ( 'NONE', *, *, #4700, .F. ) ;
#23983 =( BOUNDED_CURVE ( )  B_SPLINE_CURVE ( 2, ( #22180, #27060, #26895, #4018, #4174, #31659, #21853 ),
 .UNSPECIFIED., .F., .F. ) 
 B_SPLINE_CURVE_WITH_KNOTS ( ( 3, 2, 2, 3 ),
 ( 0.5555555555555521385, 0.5740740740740707393, 0.5925925925925892290, 0.6111111111111079408 ),
 .UNSPECIFIED. ) 
 CURVE ( )  GEOMETRIC_REPRESENTATION_ITEM ( )  RATIONAL_B_SPLINE_CURVE ( ( 1.000000000000024869, 0.8660254037844138386, 1.000000000000000000, 0.8660254037844387076, 1.000000000000000000, 0.8660254037844620223, 0.9999999999999766853 ) ) 
 REPRESENTATION_ITEM ( '' )  );
#23984 = COLOUR_RGB ( '',0.7529411764705882248, 0.7529411764705882248, 0.7529411764705882248 ) ;
#23985 = ORIENTED_EDGE ( 'NONE', *, *, #14873, .F. ) ;
#23986 = FACE_OUTER_BOUND ( 'NONE', #29012, .T. ) ;
#23987 =( NAMED_UNIT ( * ) SI_UNIT ( $, .STERADIAN. ) SOLID_ANGLE_UNIT ( ) );
#23988 = AXIS2_PLACEMENT_3D ( 'NONE', #10175, #32211, #9691 ) ;
#23989 = CARTESIAN_POINT ( 'NONE',  ( 1.346344810399089154, -0.1357471195893785454, -1.522398120025475698 ) ) ;
#23990 = PRESENTATION_LAYER_ASSIGNMENT (  '', '', ( #19837 ) ) ;
#23992 = EDGE_LOOP ( 'NONE', ( #9181, #2546, #18711, #23566 ) ) ;
#23991 = EDGE_LOOP ( 'NONE', ( #4608, #23777, #2065, #31939 ) ) ;
#23993 = CARTESIAN_POINT ( 'NONE',  ( -0.7770091070548518219, 0.04342676172669795304, 0.2945431265653966624 ) ) ;
#23994 = CYLINDRICAL_SURFACE ( 'NONE', #15292, 0.07874015748031508444 ) ;
#23995 = B_SPLINE_CURVE_WITH_KNOTS ( 'NONE', 3,
 ( #18496, #28000, #20659, #25555 ),
 .UNSPECIFIED., .F., .F.,
 ( 4, 4 ),
 ( 1.000000000000000000, 2.000000000000000000 ),
 .UNSPECIFIED. ) ;
#23996 = VECTOR ( 'NONE', #22434, 39.37007874015748143 ) ;
#23997 = DIRECTION ( 'NONE',  ( -0.4390420060165198257, 0.000000000000000000, 0.8984665363568027363 ) ) ;
#23998 = CARTESIAN_POINT ( 'NONE',  ( -0.7771531160003818384, 0.03439864536506092446, 0.3638363576857392978 ) ) ;
#23999 = DIRECTION ( 'NONE',  ( 0.000000000000000000, -1.000000000000000000, 0.000000000000000000 ) ) ;
#24000 = CARTESIAN_POINT ( 'NONE',  ( -0.7767122413363602984, -0.003273061775475287136, -0.3303326032210295859 ) ) ;
#24001 = CARTESIAN_POINT ( 'NONE',  ( 1.417696143602099612, -0.1024454732310110805, -1.533425010390983001 ) ) ;
#24002 = COLOUR_RGB ( '',0.7529411764705882248, 0.7529411764705882248, 0.7529411764705882248 ) ;
#24003 = EDGE_CURVE ( 'NONE', #19765, #22968, #2349, .T. ) ;
#24004 = DIRECTION ( 'NONE',  ( 0.3830490080632368843, -0.9237280213470684398, 0.000000000000000000 ) ) ;
#24005 = CARTESIAN_POINT ( 'NONE',  ( 1.326774841367513336, -0.1024454732310118438, 1.121732469923977682 ) ) ;
#24006 = CARTESIAN_POINT ( 'NONE',  ( -0.7765558210567077291, -0.01126038871819051539, -0.4191678121734793705 ) ) ;
#24007 = CARTESIAN_POINT ( 'NONE',  ( 1.372235492484807029, -0.1811856307113262898, 1.240006748139200310 ) ) ;
#24008 = EDGE_CURVE ( 'NONE', #5311, #4205, #23007, .T. ) ;
#24009 = ADVANCED_FACE ( 'NONE', ( #2683 ), #22168, .F. ) ;
#24010 = CARTESIAN_POINT ( 'NONE',  ( 1.417696143602099612, -0.04160544712813109280, 1.049389950238938107 ) ) ;
#24011 = CARTESIAN_POINT ( 'NONE',  ( 1.354698071443255047, -0.1020832958637697130, 1.079288981130327452 ) ) ;
#24012 = FILL_AREA_STYLE_COLOUR ( '', #324 ) ;
#24013 = CARTESIAN_POINT ( 'NONE',  ( -0.7766716545017749995, -0.001392095983405587526, -0.3942376608013916650 ) ) ;
#24014 = VECTOR ( 'NONE', #10363, 39.37007874015748143 ) ;
#24015 = DIRECTION ( 'NONE',  ( -3.773022799293999527E-17, 1.000000000000000000, -2.396290028309513840E-20 ) ) ;
#24016 = CARTESIAN_POINT ( 'NONE',  ( 0.8006066468840181694, -0.1616338663103799034, -1.061292076706874088 ) ) ;
#24017 = STYLED_ITEM ( 'NONE', ( #527 ), #7340 ) ;
#24018 = SURFACE_SIDE_STYLE ('',( #14000 ) ) ;
#24019 = VECTOR ( 'NONE', #2228, 39.37007874015748143 ) ;
#24020 = DIMENSIONAL_EXPONENTS ( 1.000000000000000000, 0.000000000000000000, 0.000000000000000000, 0.000000000000000000, 0.000000000000000000, 0.000000000000000000, 0.000000000000000000 ) ;
#24021 = CARTESIAN_POINT ( 'NONE',  ( 1.454714101042938523, -0.05416318244953092359, -1.468628422464473671 ) ) ;
#24022 = ORIENTED_EDGE ( 'NONE', *, *, #30394, .F. ) ;
#24023 = PRESENTATION_STYLE_ASSIGNMENT (( #26791 ) ) ;
#24025 = EDGE_LOOP ( 'NONE', ( #25301, #6894, #19665, #17234, #19588 ) ) ;
#24024 = VECTOR ( 'NONE', #19070, 39.37007874015748854 ) ;
#24026 = VECTOR ( 'NONE', #22890, 39.37007874015748143 ) ;
#24027 = STYLED_ITEM ( 'NONE', ( #21282 ), #32131 ) ;
#24028 = ORIENTED_EDGE ( 'NONE', *, *, #1908, .T. ) ;
#24029 = VECTOR ( 'NONE', #16757, 39.37007874015748854 ) ;
#24030 = ORIENTED_EDGE ( 'NONE', *, *, #17727, .T. ) ;
#24031 = VERTEX_POINT ( 'NONE', #5634 ) ;
#24032 = CARTESIAN_POINT ( 'NONE',  ( 1.382570138154098016, -0.04160544712813104423, 1.186036931866234934 ) ) ;
#24033 = CARTESIAN_POINT ( 'NONE',  ( -0.7771934650295827529, 0.002523283122149408940, 0.5848196931224011186 ) ) ;
#24034 = CARTESIAN_POINT ( 'NONE',  ( 1.417696143602099612, -0.1024454732310111360, 1.254989723913872757 ) ) ;
#24035 = PRESENTATION_STYLE_ASSIGNMENT (( #19124 ) ) ;
#24036 = ORIENTED_EDGE ( 'NONE', *, *, #15016, .T. ) ;
#24037 =( NAMED_UNIT ( * ) PLANE_ANGLE_UNIT ( ) SI_UNIT ( $, .RADIAN. ) );
#24038 = TOROIDAL_SURFACE ( 'NONE', #19360, 0.05699021494718031072, 0.008765737433479664498 ) ;
#24039 = CARTESIAN_POINT ( 'NONE',  ( 1.400975039998772154, -0.03146207295220636996, 1.249960818662496420 ) ) ;
#24040 = SURFACE_SIDE_STYLE ('',( #8898 ) ) ;
#24041 = PRESENTATION_LAYER_ASSIGNMENT (  '', '', ( #28736 ) ) ;
#24042 = CARTESIAN_POINT ( 'NONE',  ( -0.6183035873644910918, -0.1807782039665535023, 1.211299399057836013 ) ) ;
#24043 = UNCERTAINTY_MEASURE_WITH_UNIT (LENGTH_MEASURE( 1.000000000000000082E-05 ), #15980, 'distance_accuracy_value', 'NONE');
#24044 = CARTESIAN_POINT ( 'NONE',  ( -0.7766863548382793025, 0.003908690250114476260, -0.3710915874420995242 ) ) ;
#24045 = CYLINDRICAL_SURFACE ( 'NONE', #18645, 0.2499999999999999167 ) ;
#24046 = CARTESIAN_POINT ( 'NONE',  ( 1.454714101042938523, -0.05416318244953092359, -1.382506375220379002 ) ) ;
#24047 = LENGTH_MEASURE_WITH_UNIT ( LENGTH_MEASURE( 0.02539999999999999897 ), #18975 );
#24048 = UNCERTAINTY_MEASURE_WITH_UNIT (LENGTH_MEASURE( 1.000000000000000082E-05 ), #26294, 'distance_accuracy_value', 'NONE');
#24049 = DIRECTION ( 'NONE',  ( 0.7071067811865571207, 8.659560562355051187E-17, -0.7071067811865378028 ) ) ;
#24050 = EDGE_CURVE ( 'NONE', #27807, #21348, #3496, .T. ) ;
#24051 = CARTESIAN_POINT ( 'NONE',  ( -0.5815407429088722546, -0.1665393757284369669, 1.093025120842612719 ) ) ;
#24052 =( GEOMETRIC_REPRESENTATION_CONTEXT ( 3 ) GLOBAL_UNCERTAINTY_ASSIGNED_CONTEXT ( ( #23521 ) ) GLOBAL_UNIT_ASSIGNED_CONTEXT ( ( #3618, #6234, #23025 ) ) REPRESENTATION_CONTEXT ( 'NONE', 'WORKASPACE' ) );
#24053 = CIRCLE ( 'NONE', #22527, 0.2500000000000000555 ) ;
#24054 = LINE ( 'NONE', #27139, #4228 ) ;
#24055 =( NAMED_UNIT ( * ) SI_UNIT ( $, .STERADIAN. ) SOLID_ANGLE_UNIT ( ) );
#24056 = CARTESIAN_POINT ( 'NONE',  ( 1.417696143602099612, -0.04160544712813110668, 1.242303336065709640 ) ) ;
#24057 = CARTESIAN_POINT ( 'NONE',  ( -0.5691784653519568193, -0.04548893500886581898, 1.267565803257310719 ) ) ;
#24058 = CARTESIAN_POINT ( 'NONE',  ( 1.380678186161262033, -0.1507277640124917162, -1.344612674432977606 ) ) ;
#24059 =( LENGTH_UNIT ( ) NAMED_UNIT ( * ) SI_UNIT ( $, .METRE. ) );
#24060 = CARTESIAN_POINT ( 'NONE',  ( 1.427819673104075315, -0.1434819217649090928, -1.524712983940729405 ) ) ;
#24061 = LINE ( 'NONE', #26980, #15111 ) ;
#24062 = ORIENTED_EDGE ( 'NONE', *, *, #14645, .T. ) ;
#24063 = DIRECTION ( 'NONE',  ( -0.000000000000000000, -1.000000000000000000, 0.000000000000000000 ) ) ;
#24064 = CARTESIAN_POINT ( 'NONE',  ( -0.7771107951942167746, 0.03516011957690759471, 0.2972011154331359872 ) ) ;
#24065 = CARTESIAN_POINT ( 'NONE',  ( -0.7769991092884038775, -0.01415566386860712608, 0.2788013756489020056 ) ) ;
#24066 = CARTESIAN_POINT ( 'NONE',  ( -0.7770416024613734374, -0.02750318388263996161, 0.3457080140504231736 ) ) ;
#24067 = VECTOR ( 'NONE', #29818, 39.37007874015748854 ) ;
#24068 =( NAMED_UNIT ( * ) PLANE_ANGLE_UNIT ( ) SI_UNIT ( $, .RADIAN. ) );
#24069 = VERTEX_POINT ( 'NONE', #27872 ) ;
#24070 = SURFACE_STYLE_USAGE ( .BOTH. , #9266 ) ;
#24071 = VECTOR ( 'NONE', #5695, 39.37007874015748854 ) ;
#24072 = CARTESIAN_POINT ( 'NONE',  ( -0.6103038563979000797, -0.1024454732310111360, -1.484212411965786460 ) ) ;
#24073 = EDGE_LOOP ( 'NONE', ( #10573, #6351, #20757, #16103 ) ) ;
#24074 = FACE_OUTER_BOUND ( 'NONE', #25205, .T. ) ;
#24075 = CARTESIAN_POINT ( 'NONE',  ( -0.6041227176194425841, -0.04192025287122568694, 1.101063178585394819 ) ) ;
#24076 = PLANE ( 'NONE',  #29008 ) ;
#24077 =( CONVERSION_BASED_UNIT ( 'INCH', #14056 ) LENGTH_UNIT ( ) NAMED_UNIT ( #12809 ) );
#24078 = VECTOR ( 'NONE', #31063, 39.37007874015748854 ) ;
#24079 = ORIENTED_EDGE ( 'NONE', *, *, #7424, .F. ) ;
#24080 = B_SPLINE_CURVE_WITH_KNOTS ( 'NONE', 3,
 ( #231, #30171, #15100, #9809 ),
 .UNSPECIFIED., .F., .F.,
 ( 4, 4 ),
 ( 9.000000000000000000, 10.00000000000000000 ),
 .UNSPECIFIED. ) ;
#24081 = CARTESIAN_POINT ( 'NONE',  ( -0.7774062186026241550, 0.1225545267689887446, -1.206027372595707581 ) ) ;
#24082 = FILL_AREA_STYLE ('',( #21480 ) ) ;
#24083 = AXIS2_PLACEMENT_3D ( 'NONE', #24716, #29126, #22285 ) ;
#24084 = ORIENTED_EDGE ( 'NONE', *, *, #5446, .T. ) ;
#24085 = UNCERTAINTY_MEASURE_WITH_UNIT (LENGTH_MEASURE( 1.000000000000000082E-05 ), #19234, 'distance_accuracy_value', 'NONE');
#24086 = DIRECTION ( 'NONE',  ( 0.000000000000000000, 0.000000000000000000, -1.000000000000000000 ) ) ;
#24087 =( LENGTH_UNIT ( ) NAMED_UNIT ( * ) SI_UNIT ( $, .METRE. ) );
#24088 = UNCERTAINTY_MEASURE_WITH_UNIT (LENGTH_MEASURE( 1.000000000000000082E-05 ), #26772, 'distance_accuracy_value', 'NONE');
#24089 = CARTESIAN_POINT ( 'NONE',  ( -0.6752644863191599178, -0.1024454732310112470, -1.533425010390983001 ) ) ;
#24090 = MECHANICAL_DESIGN_GEOMETRIC_PRESENTATION_REPRESENTATION (  '', ( #6729 ), #31950 ) ;
#24091 = LENGTH_MEASURE_WITH_UNIT ( LENGTH_MEASURE( 0.02539999999999999897 ), #31613 );
#24092 = UNCERTAINTY_MEASURE_WITH_UNIT (LENGTH_MEASURE( 1.000000000000000082E-05 ), #27084, 'distance_accuracy_value', 'NONE');
#24093 = CARTESIAN_POINT ( 'NONE',  ( -0.6110899617142593332, -0.04161052591755721314, -1.350354144249250599 ) ) ;
#24094 = ADVANCED_FACE ( 'NONE', ( #10609 ), #23295, .F. ) ;
#24095 = PRESENTATION_LAYER_ASSIGNMENT (  '', '', ( #30870 ) ) ;
#24096 = ADVANCED_FACE ( 'NONE', ( #28184, #15409 ), #5797, .T. ) ;
#24097 = CARTESIAN_POINT ( 'NONE',  ( -0.7771199630570221339, 0.02095195886387629658, 0.3116361608470969435 ) ) ;
#24098 =( NAMED_UNIT ( * ) PLANE_ANGLE_UNIT ( ) SI_UNIT ( $, .RADIAN. ) );
#24099 = CARTESIAN_POINT ( 'NONE',  ( -0.6805500028130193613, -0.1033531894630341924, -1.453700600942163801 ) ) ;
#24100 = CARTESIAN_POINT ( 'NONE',  ( -0.7766957158590758192, 0.04986841755319012387, -0.3563524095993283458 ) ) ;
#24101 = DIRECTION ( 'NONE',  ( 0.01292085764443875497, -0.9999165222345973714, 0.000000000000000000 ) ) ;
#24102 = CARTESIAN_POINT ( 'NONE',  ( 1.382570138154098016, -0.04160544712813104423, 1.213595986984341568 ) ) ;
#24103 =( NAMED_UNIT ( * ) PLANE_ANGLE_UNIT ( ) SI_UNIT ( $, .RADIAN. ) );
#24104 = ORIENTED_EDGE ( 'NONE', *, *, #16248, .T. ) ;
#24105 = DIRECTION ( 'NONE',  ( -0.9999997983167761006, -0.000000000000000000, -0.0006351113344627560458 ) ) ;
#24106 =( NAMED_UNIT ( * ) PLANE_ANGLE_UNIT ( ) SI_UNIT ( $, .RADIAN. ) );
#24107 = CARTESIAN_POINT ( 'NONE',  ( 1.388757137834445432, -0.1559622250137832067, -1.533425010390983001 ) ) ;
#24108 = CARTESIAN_POINT ( 'NONE',  ( -0.6183035887738113079, -0.1807782038226267984, 1.187185225757922513 ) ) ;
#24109 = SURFACE_STYLE_USAGE ( .BOTH. , #11944 ) ;
#24110 = CARTESIAN_POINT ( 'NONE',  ( -0.7766843829319102221, 0.007886216403420510251, -0.3741964068089968509 ) ) ;
#24111 = DIMENSIONAL_EXPONENTS ( 1.000000000000000000, 0.000000000000000000, 0.000000000000000000, 0.000000000000000000, 0.000000000000000000, 0.000000000000000000, 0.000000000000000000 ) ;
#24112 = CARTESIAN_POINT ( 'NONE',  ( -0.7770618478294436526, 0.01790428228723236342, 0.3775848881146885438 ) ) ;
#24113 = DIMENSIONAL_EXPONENTS ( 1.000000000000000000, 0.000000000000000000, 0.000000000000000000, 0.000000000000000000, 0.000000000000000000, 0.000000000000000000, 0.000000000000000000 ) ;
#24114 = ORIENTED_EDGE ( 'NONE', *, *, #8776, .F. ) ;
#24115 = LINE ( 'NONE', #19201, #15720 ) ;
#24116 = LINE ( 'NONE', #19537, #8647 ) ;
#24117 = SURFACE_SIDE_STYLE ('',( #11466 ) ) ;
#24118 = EDGE_LOOP ( 'NONE', ( #5553, #6222, #20944, #19724 ) ) ;
#24119 = STYLED_ITEM ( 'NONE', ( #8020 ), #8699 ) ;
#24120 = FILL_AREA_STYLE_COLOUR ( '', #11028 ) ;
#24121 = SURFACE_STYLE_FILL_AREA ( #14099 ) ;
#24122 = ORIENTED_EDGE ( 'NONE', *, *, #12072, .T. ) ;
#24123 = CARTESIAN_POINT ( 'NONE',  ( -0.7769951853744243575, 0.01482255518478101455, 0.2726230680433469611 ) ) ;
#24124 = VERTEX_POINT ( 'NONE', #7258 ) ;
#24125 = B_SPLINE_CURVE_WITH_KNOTS ( 'NONE', 3,
 ( #19532, #29509, #9779, #12104 ),
 .UNSPECIFIED., .F., .F.,
 ( 4, 4 ),
 ( 2.000000000000000000, 3.000000000000000000 ),
 .UNSPECIFIED. ) ;
#24126 = ORIENTED_EDGE ( 'NONE', *, *, #20198, .T. ) ;
#24127 = CARTESIAN_POINT ( 'NONE',  ( -0.7772954955646117492, 0.02048654507633372937, 0.5880167931275769311 ) ) ;
#24128 =( CONVERSION_BASED_UNIT ( 'INCH', #31985 ) LENGTH_UNIT ( ) NAMED_UNIT ( #27253 ) );
#24129 = EDGE_CURVE ( 'NONE', #13085, #32531, #5691, .T. ) ;
#24130 = EDGE_CURVE ( 'NONE', #810, #20947, #32108, .T. ) ;
#24131 = ORIENTED_EDGE ( 'NONE', *, *, #12335, .T. ) ;
#24132 = FILL_AREA_STYLE_COLOUR ( '', #17123 ) ;
#24133 = FACE_OUTER_BOUND ( 'NONE', #26069, .T. ) ;
#24134 = CARTESIAN_POINT ( 'NONE',  ( -0.6665576742073473504, -0.04734991640574493649, 1.284171589644984568 ) ) ;
#24135 = CARTESIAN_POINT ( 'NONE',  ( 1.471164291986866157, -0.1395549703304832245, -1.358696019624298090 ) ) ;
#24136 = CARTESIAN_POINT ( 'NONE',  ( -0.5759668885067008581, -0.04115666780154540738, -1.411213724301743966 ) ) ;
#24137 = FACE_OUTER_BOUND ( 'NONE', #3769, .T. ) ;
#24138 = DIRECTION ( 'NONE',  ( 0.0001718567566780266492, -0.9626938060166678746, -0.2705930640692728040 ) ) ;
#24139 = CARTESIAN_POINT ( 'NONE',  ( 1.465605389951901039, -0.03995774232150503535, -1.509967005141638507 ) ) ;
#24140 = DIRECTION ( 'NONE',  ( 0.000000000000000000, -0.000000000000000000, 1.000000000000000000 ) ) ;
#24141 = SURFACE_STYLE_USAGE ( .BOTH. , #4036 ) ;
#24142 = CARTESIAN_POINT ( 'NONE',  ( 1.382570138154098460, -0.1632854993338913319, 1.198668165462035029 ) ) ;
#24143 = PLANE ( 'NONE',  #28439 ) ;
#24144 = SURFACE_SIDE_STYLE ('',( #26913 ) ) ;
#24145 = CARTESIAN_POINT ( 'NONE',  ( -0.7768304723060331929, 0.001688195286243517577, -0.1441747763765963419 ) ) ;
#24146 = ORIENTED_EDGE ( 'NONE', *, *, #2140, .F. ) ;
#24147 = SURFACE_STYLE_USAGE ( .BOTH. , #9356 ) ;
#24148 = CARTESIAN_POINT ( 'NONE',  ( -0.7770210934501252664, -0.002775137832877779768, 0.3134160268050562026 ) ) ;
#24149 = B_SPLINE_CURVE_WITH_KNOTS ( 'NONE', 3,
 ( #22178, #7147, #28897, #6367 ),
 .UNSPECIFIED., .F., .F.,
 ( 4, 4 ),
 ( 3.000000000000000000, 4.000000000000000000 ),
 .UNSPECIFIED. ) ;
#24150 = EDGE_CURVE ( 'NONE', #22033, #13002, #18, .T. ) ;
#24151 = UNCERTAINTY_MEASURE_WITH_UNIT (LENGTH_MEASURE( 1.000000000000000082E-05 ), #24128, 'distance_accuracy_value', 'NONE');
#24152 = EDGE_LOOP ( 'NONE', ( #21339, #15194, #4056, #32347 ) ) ;
#24153 = CARTESIAN_POINT ( 'NONE',  ( 0.8889830995640601863, -0.08047478723092287012, 0.7309321895500217048 ) ) ;
#24154 = DIRECTION ( 'NONE',  ( -0.9999997983167761006, -3.773023560249555430E-17, -0.0006351113344626005712 ) ) ;
#24155 = PRESENTATION_LAYER_ASSIGNMENT (  '', '', ( #29911 ) ) ;
#24156 = SURFACE_STYLE_FILL_AREA ( #4053 ) ;
#24158 = ORIENTED_EDGE ( 'NONE', *, *, #22159, .F. ) ;
#24157 = ORIENTED_EDGE ( 'NONE', *, *, #3435, .T. ) ;
#24159 = CARTESIAN_POINT ( 'NONE',  ( -0.7771086317589886994, 0.04341321486100474525, 0.2937947287493340998 ) ) ;
#24160 = DIRECTION ( 'NONE',  ( -0.01292085764443862486, 0.9999165222345973714, -1.848892746611744886E-31 ) ) ;
#24161 = VECTOR ( 'NONE', #9689, 39.37007874015748143 ) ;
#24162 = CARTESIAN_POINT ( 'NONE',  ( -0.7766122413565285099, 0.003078586609551164661, -0.3303325397098961780 ) ) ;
#24163 = CARTESIAN_POINT ( 'NONE',  ( -0.7766655829979657311, 0.03090448687192114477, -0.4037974060869926052 ) ) ;
#24164 = CARTESIAN_POINT ( 'NONE',  ( 1.417696143602099168, -0.1479061243483044130, 1.207362391183820272 ) ) ;
#24165 = CARTESIAN_POINT ( 'NONE',  ( -0.7765631545558842053, 0.01299529129849021601, -0.5650737301978446814 ) ) ;
#24166 = CARTESIAN_POINT ( 'NONE',  ( 1.344122140804855814, -0.1324918772306001580, 1.095926121705843581 ) ) ;
#24167 = CARTESIAN_POINT ( 'NONE',  ( -0.7771916576420749845, 0.04168772040412421082, 0.5819739131061829607 ) ) ;
#24168 = DIMENSIONAL_EXPONENTS ( 1.000000000000000000, 0.000000000000000000, 0.000000000000000000, 0.000000000000000000, 0.000000000000000000, 0.000000000000000000, 0.000000000000000000 ) ;
#24169 = CARTESIAN_POINT ( 'NONE',  ( 0.01057482869201933212, -0.04513964312845390736, 0.7760697007689308924 ) ) ;
#24170 = CARTESIAN_POINT ( 'NONE',  ( -0.7772970123218883032, 0.03846583091949515310, 0.5904049680638007169 ) ) ;
#24171 = CARTESIAN_POINT ( 'NONE',  ( -0.7764692531372261453, -0.3274454732310113081, -0.5554713188580331362 ) ) ;
#24172 = DIMENSIONAL_EXPONENTS ( 1.000000000000000000, 0.000000000000000000, 0.000000000000000000, 0.000000000000000000, 0.000000000000000000, 0.000000000000000000, 0.000000000000000000 ) ;
#24173 = CARTESIAN_POINT ( 'NONE',  ( 1.372235492484807029, -0.1811856307113262898, 1.129770527666759117 ) ) ;
#24174 = FILL_AREA_STYLE_COLOUR ( '', #19261 ) ;
#24175 = CARTESIAN_POINT ( 'NONE',  ( -0.6112836528987783957, -0.02662119464069249986, -1.369258382434913601 ) ) ;
#24176 = CARTESIAN_POINT ( 'NONE',  ( 1.417696143602100056, -0.1024454732310113303, -1.522398120025475698 ) ) ;
#24177 = CARTESIAN_POINT ( 'NONE',  ( -0.7763717032168772070, 0.01159050191673756912, -0.7090662799010762907 ) ) ;
#24178 = CARTESIAN_POINT ( 'NONE',  ( 1.473447730761657359, -0.1451901286176482397, -1.334278028763686397 ) ) ;
#24179 = PRESENTATION_STYLE_ASSIGNMENT (( #26780 ) ) ;
#24180 = PLANE ( 'NONE',  #7334 ) ;
#24181 = CARTESIAN_POINT ( 'NONE',  ( -0.5711374910301287855, -0.1064453387143005220, 1.246172489489579593 ) ) ;
#24182 = CARTESIAN_POINT ( 'NONE',  ( -0.7771074994957125615, -0.02832705470000778172, 0.2920119499112809325 ) ) ;
#24183 = SURFACE_STYLE_USAGE ( .BOTH. , #26295 ) ;
#24184 = SURFACE_STYLE_FILL_AREA ( #14167 ) ;
#24185 = MECHANICAL_DESIGN_GEOMETRIC_PRESENTATION_REPRESENTATION (  '', ( #32038 ), #3123 ) ;
#24186 = CARTESIAN_POINT ( 'NONE',  ( -0.6630683798231000736, -0.04776879005194478028, -1.524446886939320622 ) ) ;
#24187 = MECHANICAL_DESIGN_GEOMETRIC_PRESENTATION_REPRESENTATION (  '', ( #10544 ), #4723 ) ;
#24188 = ORIENTED_EDGE ( 'NONE', *, *, #5594, .T. ) ;
#24189 = AXIS2_PLACEMENT_3D ( 'NONE', #9822, #22365, #27075 ) ;
#24190 = FILL_AREA_STYLE_COLOUR ( '', #1434 ) ;
#24191 = VERTEX_POINT ( 'NONE', #4628 ) ;
#24192 = ORIENTED_EDGE ( 'NONE', *, *, #3238, .F. ) ;
#24193 = EDGE_CURVE ( 'NONE', #22241, #29422, #7100, .T. ) ;
#24194 = ADVANCED_FACE ( 'NONE', ( #4462 ), #27106, .T. ) ;
#24195 = CARTESIAN_POINT ( 'NONE',  ( 1.417696143602099612, -0.1632854993338915539, 1.169960816380670288 ) ) ;
#24196 = EDGE_CURVE ( 'NONE', #16411, #24657, #22621, .T. ) ;
#24197 = CARTESIAN_POINT ( 'NONE',  ( -0.7771858791995244209, 0.001070493859989440607, 0.5728756006195891981 ) ) ;
#24198 =( NAMED_UNIT ( * ) PLANE_ANGLE_UNIT ( ) SI_UNIT ( $, .RADIAN. ) );
#24199 = FILL_AREA_STYLE ('',( #14181 ) ) ;
#24200 = ORIENTED_EDGE ( 'NONE', *, *, #22003, .F. ) ;
#24201 =( LENGTH_UNIT ( ) NAMED_UNIT ( * ) SI_UNIT ( $, .METRE. ) );
#24202 = LINE ( 'NONE', #1776, #8750 ) ;
#24203 = COLOUR_RGB ( '',0.8666666666666666963, 0.9098039215686274384, 1.000000000000000000 ) ;
#24204 = PRESENTATION_LAYER_ASSIGNMENT (  '', '', ( #9501 ) ) ;
#24205 =( NAMED_UNIT ( * ) PLANE_ANGLE_UNIT ( ) SI_UNIT ( $, .RADIAN. ) );
#24206 =( GEOMETRIC_REPRESENTATION_CONTEXT ( 3 ) GLOBAL_UNCERTAINTY_ASSIGNED_CONTEXT ( ( #29328 ) ) GLOBAL_UNIT_ASSIGNED_CONTEXT ( ( #16871, #6611, #31946 ) ) REPRESENTATION_CONTEXT ( 'NONE', 'WORKASPACE' ) );
#24207 = COLOUR_RGB ( '',1.000000000000000000, 1.000000000000000000, 1.000000000000000000 ) ;
#24208 = DIRECTION ( 'NONE',  ( 0.8571673007021114454, 1.049727191138617463E-16, -0.5150380749100555988 ) ) ;
#24209 = CARTESIAN_POINT ( 'NONE',  ( -0.7764967040048835756, 0.05285658172747734196, -0.6697019016586300832 ) ) ;
#24210 = CARTESIAN_POINT ( 'NONE',  ( -0.7771162969760277983, 0.04242213570547005014, 0.4633165269775620376 ) ) ;
#24211 = FILL_AREA_STYLE ('',( #14194 ) ) ;
#24212 = ADVANCED_FACE ( 'NONE', ( #9437 ), #19499, .F. ) ;
#24213 = CARTESIAN_POINT ( 'NONE',  ( 1.441000855251349577, -0.1586451101617290249, -1.336574616690195505 ) ) ;
#24214 = DIRECTION ( 'NONE',  ( -0.000000000000000000, -1.000000000000000000, -0.000000000000000000 ) ) ;
#24215 = SURFACE_STYLE_FILL_AREA ( #8905 ) ;
#24216 = COLOUR_RGB ( '',1.000000000000000000, 1.000000000000000000, 1.000000000000000000 ) ;
#24217 = CARTESIAN_POINT ( 'NONE',  ( -0.6801923609328671683, -0.09530810895572981722, 1.138956879372796438 ) ) ;
#24218 = FILL_AREA_STYLE_COLOUR ( '', #31009 ) ;
#24220 = CARTESIAN_POINT ( 'NONE',  ( 0.03018026146120708283, -0.06133380750734051395, 0.7842027305428909134 ) ) ;
#24219 = PRESENTATION_LAYER_ASSIGNMENT (  '', '', ( #14779 ) ) ;
#24221 = CARTESIAN_POINT ( 'NONE',  ( -0.7772927063146123361, 0.03214554511893494976, 0.5836250443345638583 ) ) ;
#24222 = CARTESIAN_POINT ( 'NONE',  ( 1.382570138154099348, -0.1632854993338914429, 1.253786275698255626 ) ) ;
#24223 = CARTESIAN_POINT ( 'NONE',  ( -0.5815407429088723656, -0.1665393757284375775, 1.062021183834738869 ) ) ;
#24224 = CARTESIAN_POINT ( 'NONE',  ( 1.352802392581481383, -0.1293554363191734280, -1.402027372595707089 ) ) ;
#24225 = CARTESIAN_POINT ( 'NONE',  ( -0.7771952183419342797, 0.02602098378841272153, 0.5875803303566050628 ) ) ;
#24226 = LINE ( 'NONE', #1150, #7727 ) ;
#24227 = CARTESIAN_POINT ( 'NONE',  ( 1.473447730761657359, -0.1451901286176482397, -1.527191414590458152 ) ) ;
#24228 = DIRECTION ( 'NONE',  ( 0.000000000000000000, 0.000000000000000000, -1.000000000000000000 ) ) ;
#24229 =( NAMED_UNIT ( * ) SI_UNIT ( $, .STERADIAN. ) SOLID_ANGLE_UNIT ( ) );
#24230 = VERTEX_POINT ( 'NONE', #30591 ) ;
#24231 = FACE_OUTER_BOUND ( 'NONE', #16864, .T. ) ;
#24232 = CARTESIAN_POINT ( 'NONE',  ( -0.7766982371115020989, 0.003765390865818311547, -0.3523826301593254162 ) ) ;
#24233 = CARTESIAN_POINT ( 'NONE',  ( -1.146303856397898446, -0.07744547323101128034, 1.256574989609016813 ) ) ;
#24234 =( NAMED_UNIT ( * ) PLANE_ANGLE_UNIT ( ) SI_UNIT ( $, .RADIAN. ) );
#24235 = CARTESIAN_POINT ( 'NONE',  ( -0.7766108909491313828, 0.01971680701325453575, -0.3324587923075180140 ) ) ;
#24236 = COLOUR_RGB ( '',0.7529411764705882248, 0.7529411764705882248, 0.7529411764705882248 ) ;
#24237 = CARTESIAN_POINT ( 'NONE',  ( -0.7770920483865290107, -0.01902798707284958021, 0.4251364736670559252 ) ) ;
#24238 = ORIENTED_EDGE ( 'NONE', *, *, #20185, .F. ) ;
#24239 = STYLED_ITEM ( 'NONE', ( #32406 ), #10058 ) ;
#24240 = FILL_AREA_STYLE_COLOUR ( '', #3029 ) ;
#24241 = ORIENTED_EDGE ( 'NONE', *, *, #11820, .T. ) ;
#24242 = CARTESIAN_POINT ( 'NONE',  ( -0.5609780473859038441, -0.1380611066173655921, 1.091876826879358164 ) ) ;
#24243 = DIRECTION ( 'NONE',  ( 0.000000000000000000, -0.000000000000000000, -1.000000000000000000 ) ) ;
#24244 = EDGE_CURVE ( 'NONE', #8889, #20988, #25843, .T. ) ;
#24245 = CIRCLE ( 'NONE', #11085, 0.06299212598425220355 ) ;
#24246 = EDGE_LOOP ( 'NONE', ( #30809, #24693, #4322, #8186 ) ) ;
#24247 = EDGE_CURVE ( 'NONE', #26307, #22296, #2543, .T. ) ;
#24248 =( NAMED_UNIT ( * ) PLANE_ANGLE_UNIT ( ) SI_UNIT ( $, .RADIAN. ) );
#24249 = EDGE_CURVE ( 'NONE', #8016, #1137, #10884, .T. ) ;
#24250 = CARTESIAN_POINT ( 'NONE',  ( 2.203696143602099866, -0.3274454732310112526, 1.006574989609014814 ) ) ;
#24251 = EDGE_LOOP ( 'NONE', ( #24146, #9145, #20275, #18989 ) ) ;
#24252 = COLOUR_RGB ( '',0.8666666666666666963, 0.9098039215686274384, 1.000000000000000000 ) ;
#24253 = DIMENSIONAL_EXPONENTS ( 1.000000000000000000, 0.000000000000000000, 0.000000000000000000, 0.000000000000000000, 0.000000000000000000, 0.000000000000000000, 0.000000000000000000 ) ;
#24254 = ORIENTED_EDGE ( 'NONE', *, *, #3144, .T. ) ;
#24255 = CARTESIAN_POINT ( 'NONE',  ( -0.7771582842685684778, 0.04182109378436139890, 0.3719739343019946576 ) ) ;
#24256 = DIRECTION ( 'NONE',  ( -0.000000000000000000, -0.000000000000000000, 1.000000000000000000 ) ) ;
#24257 = PLANE ( 'NONE',  #28451 ) ;
#24258 = CARTESIAN_POINT ( 'NONE',  ( -0.7771162687403788683, -0.02757785017670429106, 0.4632720691931160317 ) ) ;
#24259 =( LENGTH_UNIT ( ) NAMED_UNIT ( * ) SI_UNIT ( $, .METRE. ) );
#24260 = DIRECTION ( 'NONE',  ( 0.000000000000000000, 1.000000000000000000, -0.000000000000000000 ) ) ;
#24261 = CARTESIAN_POINT ( 'NONE',  ( -0.7765352194889623139, 0.001688195286243517577, -0.6090582409004909881 ) ) ;
#24262 = CARTESIAN_POINT ( 'NONE',  ( -0.6805500028130193613, -0.1033531894630341924, -1.343464380469723052 ) ) ;
#24263 =( GEOMETRIC_REPRESENTATION_CONTEXT ( 3 ) GLOBAL_UNCERTAINTY_ASSIGNED_CONTEXT ( ( #15906 ) ) GLOBAL_UNIT_ASSIGNED_CONTEXT ( ( #2413, #2568, #20260 ) ) REPRESENTATION_CONTEXT ( 'NONE', 'WORKASPACE' ) );
#24264 = COLOUR_RGB ( '',0.7529411764705882248, 0.7529411764705882248, 0.7529411764705882248 ) ;
#24265 = CARTESIAN_POINT ( 'NONE',  ( -0.6110899617142593332, -0.04161052591755720620, -1.488149419839801757 ) ) ;
#24266 = PRESENTATION_STYLE_ASSIGNMENT (( #13450 ) ) ;
#24267 = FACE_OUTER_BOUND ( 'NONE', #13519, .T. ) ;
#24268 = CARTESIAN_POINT ( 'NONE',  ( 1.501682698213552714, -0.06761815859823570862, -1.343464380469723274 ) ) ;
#24269 = CARTESIAN_POINT ( 'NONE',  ( 1.417696143602099390, -0.04160544712813231405, 1.266417509294056165 ) ) ;
#24270 = VECTOR ( 'NONE', #25614, 39.37007874015748143 ) ;
#24271 = VERTEX_POINT ( 'NONE', #10409 ) ;
#24272 = SURFACE_SIDE_STYLE ('',( #14741 ) ) ;
#24273 = LENGTH_MEASURE_WITH_UNIT ( LENGTH_MEASURE( 0.02539999999999999897 ), #32134 );
#24274 = CARTESIAN_POINT ( 'NONE',  ( -0.7771569597209195823, 0.03394313117685889697, 0.3698883985694809695 ) ) ;
#24275 = CARTESIAN_POINT ( 'NONE',  ( 1.479329715566502390, -0.1244428641602823987, -1.531804375118460682 ) ) ;
#24276 = CARTESIAN_POINT ( 'NONE',  ( -0.7770608961505930390, 0.01447834950739161977, 0.3760864442876419300 ) ) ;
#24277 = LENGTH_MEASURE_WITH_UNIT ( LENGTH_MEASURE( 0.02539999999999999897 ), #17061 );
#24278 = ORIENTED_EDGE ( 'NONE', *, *, #25944, .T. ) ;
#24279 = AXIS2_PLACEMENT_3D ( 'NONE', #15066, #25073, #17852 ) ;
#24280 = ORIENTED_EDGE ( 'NONE', *, *, #5190, .F. ) ;
#24281 = EDGE_CURVE ( 'NONE', #18277, #1530, #15523, .T. ) ;
#24282 = EDGE_CURVE ( 'NONE', #10274, #22762, #10572, .T. ) ;
#24283 = CARTESIAN_POINT ( 'NONE',  ( -0.7771398333591448271, -0.005880657214382168339, 0.5003751922750102610 ) ) ;
#24284 = ORIENTED_EDGE ( 'NONE', *, *, #24843, .F. ) ;
#24285 = CARTESIAN_POINT ( 'NONE',  ( -0.7772903330742574335, 0.03380975779662184072, 0.5798883138625355871 ) ) ;
#24286 = CARTESIAN_POINT ( 'NONE',  ( -0.5400577099827812422, -0.1015377569989885514, -1.357243908028778367 ) ) ;
#24287 = ORIENTED_EDGE ( 'NONE', *, *, #21488, .T. ) ;
#24288 =( GEOMETRIC_REPRESENTATION_CONTEXT ( 3 ) GLOBAL_UNCERTAINTY_ASSIGNED_CONTEXT ( ( #12578 ) ) GLOBAL_UNIT_ASSIGNED_CONTEXT ( ( #8738, #8903, #1470 ) ) REPRESENTATION_CONTEXT ( 'NONE', 'WORKASPACE' ) );
#24289 = STYLED_ITEM ( 'NONE', ( #25894 ), #11253 ) ;
#24290 = ORIENTED_EDGE ( 'NONE', *, *, #20155, .T. ) ;
#24291 = CARTESIAN_POINT ( 'NONE',  ( -0.6813038563979002538, -0.07744547323101128034, -1.543425010390983010 ) ) ;
#24292 = CARTESIAN_POINT ( 'NONE',  ( -0.7772932836216617236, 0.01247999531116900963, 0.5845340297386847350 ) ) ;
#24293 = CARTESIAN_POINT ( 'NONE',  ( 1.417696143602099612, -0.1811856307113263453, 1.085649834711529316 ) ) ;
#24294 = ORIENTED_EDGE ( 'NONE', *, *, #15974, .F. ) ;
#24295 =( GEOMETRIC_REPRESENTATION_CONTEXT ( 3 ) GLOBAL_UNCERTAINTY_ASSIGNED_CONTEXT ( ( #19915 ) ) GLOBAL_UNIT_ASSIGNED_CONTEXT ( ( #25846, #31077, #2807 ) ) REPRESENTATION_CONTEXT ( 'NONE', 'WORKASPACE' ) );
#24296 = LINE ( 'NONE', #19555, #15550 ) ;
#24297 =( CONVERSION_BASED_UNIT ( 'INCH', #11316 ) LENGTH_UNIT ( ) NAMED_UNIT ( #2080 ) );
#24298 = CARTESIAN_POINT ( 'NONE',  ( -0.8850152983092374193, 0.1225545267689887446, 0.9279816967250379411 ) ) ;
#24299 = FILL_AREA_STYLE ('',( #14287 ) ) ;
#24300 = COLOUR_RGB ( '',0.7529411764705882248, 0.7529411764705882248, 0.7529411764705882248 ) ;
#24301 = CARTESIAN_POINT ( 'NONE',  ( -0.5404153518629323250, -0.1095828375062928434, 1.070059241577520970 ) ) ;
#24302 = CARTESIAN_POINT ( 'NONE',  ( 1.482656773523359561, -0.1024454732310112470, -1.264449785043168406 ) ) ;
#24303 = CARTESIAN_POINT ( 'NONE',  ( -0.5416098769694613901, -0.1409311795427085345, -1.538674354223003915 ) ) ;
#24304 = SURFACE_STYLE_USAGE ( .BOTH. , #6837 ) ;
#24305 = CARTESIAN_POINT ( 'NONE',  ( 1.455753986619847895, -0.03351352864171788098, -1.536907362835155944 ) ) ;
#24306 = FACE_OUTER_BOUND ( 'NONE', #15237, .T. ) ;
#24307 = SURFACE_SIDE_STYLE ('',( #11325 ) ) ;
#24308 = CARTESIAN_POINT ( 'NONE',  ( 1.347444132706095754, -0.1024454732310113719, 1.111397824254686251 ) ) ;
#24309 = STYLED_ITEM ( 'NONE', ( #3026 ), #15387 ) ;
#24310 = ORIENTED_EDGE ( 'NONE', *, *, #9699, .F. ) ;
#24311 = CARTESIAN_POINT ( 'NONE',  ( -0.7766081368395705287, 0.02694890747116463273, -0.3367952115397041535 ) ) ;
#24312 =( LENGTH_UNIT ( ) NAMED_UNIT ( * ) SI_UNIT ( $, .METRE. ) );
#24313 = LINE ( 'NONE', #2058, #21096 ) ;
#24314 = ORIENTED_EDGE ( 'NONE', *, *, #9354, .F. ) ;
#24315 = EDGE_CURVE ( 'NONE', #30066, #15732, #18480, .T. ) ;
#24316 = ADVANCED_FACE ( 'NONE', ( #30905 ), #30276, .F. ) ;
#24317 = ORIENTED_EDGE ( 'NONE', *, *, #19859, .T. ) ;
#24318 = VECTOR ( 'NONE', #15872, 39.37007874015748143 ) ;
#24319 = ORIENTED_EDGE ( 'NONE', *, *, #24776, .F. ) ;
#24320 = LINE ( 'NONE', #1733, #17244 ) ;
#24321 = DIMENSIONAL_EXPONENTS ( 1.000000000000000000, 0.000000000000000000, 0.000000000000000000, 0.000000000000000000, 0.000000000000000000, 0.000000000000000000, 0.000000000000000000 ) ;
#24322 = CARTESIAN_POINT ( 'NONE',  ( 1.429528081690248476, -0.01229732604477516700, -1.397434196742688650 ) ) ;
#24323 = DIMENSIONAL_EXPONENTS ( 1.000000000000000000, 0.000000000000000000, 0.000000000000000000, 0.000000000000000000, 0.000000000000000000, 0.000000000000000000, 0.000000000000000000 ) ;
#24324 = CARTESIAN_POINT ( 'NONE',  ( 1.366892367643659512, -0.04199345218181634726, 1.094383065396361543 ) ) ;
#24325 = EDGE_LOOP ( 'NONE', ( #13016, #4443, #6694, #29753 ) ) ;
#24326 = CARTESIAN_POINT ( 'NONE',  ( -0.7769892475131094933, 0.01821147887744997002, 0.2632737464435087049 ) ) ;
#24327 = DIRECTION ( 'NONE',  ( -0.8191520442889942411, 8.894917465237229159E-17, 0.5735764363510424957 ) ) ;
#24328 = CARTESIAN_POINT ( 'NONE',  ( -0.7963038563979002449, -0.07744547323101128034, -0.1434250103909830987 ) ) ;
#24329 = PRESENTATION_LAYER_ASSIGNMENT (  '', '', ( #1715 ) ) ;
#24330 = CARTESIAN_POINT ( 'NONE',  ( -0.7767085107026890922, -0.01063684274868484207, -0.3362065858070514834 ) ) ;
#24331 = FILL_AREA_STYLE ('',( #22384 ) ) ;
#24332 = CARTESIAN_POINT ( 'NONE',  ( -1.146303856397900001, -0.3274454732310112526, 1.006574989609016590 ) ) ;
#24333 = AXIS2_PLACEMENT_3D ( 'NONE', #1809, #336, #4780 ) ;
#24334 = CARTESIAN_POINT ( 'NONE',  ( 1.439526188906927739, -0.1550889317203140438, -1.524659272957503475 ) ) ;
#24335 = CARTESIAN_POINT ( 'NONE',  ( 1.463156794719393305, -0.02370531575069602728, 1.167664228454161401 ) ) ;
#24336 = CARTESIAN_POINT ( 'NONE',  ( 1.417696143602099390, -0.1811856307113262898, 1.242303336065709196 ) ) ;
#24337 = STYLED_ITEM ( 'NONE', ( #17189 ), #24194 ) ;
#24338 = CARTESIAN_POINT ( 'NONE',  ( 1.352802392581481383, -0.1293554363191734280, -1.374468317477596901 ) ) ;
#24339 = FILL_AREA_STYLE ('',( #26611 ) ) ;
#24340 = SURFACE_STYLE_USAGE ( .BOTH. , #4559 ) ;
#24341 =( NAMED_UNIT ( * ) SI_UNIT ( $, .STERADIAN. ) SOLID_ANGLE_UNIT ( ) );
#24342 = DIRECTION ( 'NONE',  ( 0.000000000000000000, 0.9351509522856450429, -0.3542494833295470325 ) ) ;
#24343 = AXIS2_PLACEMENT_3D ( 'NONE', #4037, #9166, #5009 ) ;
#24344 = LENGTH_MEASURE_WITH_UNIT ( LENGTH_MEASURE( 0.02539999999999999897 ), #8873 );
#24345 = LINE ( 'NONE', #31374, #25374 ) ;
#24346 =( CONVERSION_BASED_UNIT ( 'INCH', #16805 ) LENGTH_UNIT ( ) NAMED_UNIT ( #30828 ) );
#24347 = CARTESIAN_POINT ( 'NONE',  ( -0.7770608612921382496, 0.02964125129170345693, 0.3760315586559937473 ) ) ;
#24348 = LINE ( 'NONE', #14334, #26641 ) ;
#24349 = CARTESIAN_POINT ( 'NONE',  ( -0.6572267058520079308, -0.1535510701021583491, -1.362650266909422259 ) ) ;
#24350 = FILL_AREA_STYLE ('',( #7041 ) ) ;
#24351 = ORIENTED_EDGE ( 'NONE', *, *, #26765, .F. ) ;
#24352 = ORIENTED_EDGE ( 'NONE', *, *, #26851, .F. ) ;
#24353 =( CONVERSION_BASED_UNIT ( 'INCH', #9543 ) LENGTH_UNIT ( ) NAMED_UNIT ( #8214 ) );
#24354 = ORIENTED_EDGE ( 'NONE', *, *, #7605, .T. ) ;
#24355 = VERTEX_POINT ( 'NONE', #31398 ) ;
#24356 = STYLED_ITEM ( 'NONE', ( #9056 ), #12145 ) ;
#24357 = ORIENTED_EDGE ( 'NONE', *, *, #6903, .F. ) ;
#24358 = CARTESIAN_POINT ( 'NONE',  ( -0.7772013254809554406, 0.01594907043931181878, 0.5971961842370362428 ) ) ;
#24359 =( GEOMETRIC_REPRESENTATION_CONTEXT ( 3 ) GLOBAL_UNCERTAINTY_ASSIGNED_CONTEXT ( ( #22850 ) ) GLOBAL_UNIT_ASSIGNED_CONTEXT ( ( #3611, #11212, #16328 ) ) REPRESENTATION_CONTEXT ( 'NONE', 'WORKASPACE' ) );
#24360 = LENGTH_MEASURE_WITH_UNIT ( LENGTH_MEASURE( 0.02539999999999999897 ), #6397 );
#24361 = CARTESIAN_POINT ( 'NONE',  ( -0.7765523672851381010, -0.006602513235837733849, -0.5820585767677325384 ) ) ;
#24362 = ORIENTED_EDGE ( 'NONE', *, *, #26578, .F. ) ;
#24363 = CARTESIAN_POINT ( 'NONE',  ( -0.7770918792702821154, -0.01813372868498946619, 0.4248701956089296350 ) ) ;
#24364 = AXIS2_PLACEMENT_3D ( 'NONE', #16297, #3899, #13819 ) ;
#24365 = LINE ( 'NONE', #7057, #32475 ) ;
#24366 =( NAMED_UNIT ( * ) SI_UNIT ( $, .STERADIAN. ) SOLID_ANGLE_UNIT ( ) );
#24367 = DIRECTION ( 'NONE',  ( -0.9999997983167761006, -0.000000000000000000, -0.0006351113344627560458 ) ) ;
#24368 = SURFACE_SIDE_STYLE ('',( #4265 ) ) ;
#24369 =( CONVERSION_BASED_UNIT ( 'INCH', #31740 ) LENGTH_UNIT ( ) NAMED_UNIT ( #19156 ) );
#24370 = UNCERTAINTY_MEASURE_WITH_UNIT (LENGTH_MEASURE( 1.000000000000000082E-05 ), #26986, 'distance_accuracy_value', 'NONE');
#24371 =( CONVERSION_BASED_UNIT ( 'INCH', #6237 ) LENGTH_UNIT ( ) NAMED_UNIT ( #14917 ) );
#24372 =( CONVERSION_BASED_UNIT ( 'INCH', #19464 ) LENGTH_UNIT ( ) NAMED_UNIT ( #16345 ) );
#24373 = CARTESIAN_POINT ( 'NONE',  ( 1.426838307463158539, -0.03279085475621285051, -1.325091677057649742 ) ) ;
#24374 =( NAMED_UNIT ( * ) SI_UNIT ( $, .STERADIAN. ) SOLID_ANGLE_UNIT ( ) );
#24375 = CARTESIAN_POINT ( 'NONE',  ( -0.7770944664188842443, -0.007728319492917962510, 0.4289437303422167225 ) ) ;
#24376 =( LENGTH_UNIT ( ) NAMED_UNIT ( * ) SI_UNIT ( $, .METRE. ) );
#24377 = VECTOR ( 'NONE', #25347, 39.37007874015748143 ) ;
#24378 = CARTESIAN_POINT ( 'NONE',  ( -0.6596296654098969814, -0.06682983984465723504, 1.191778401682507704 ) ) ;
#24379 = LINE ( 'NONE', #27629, #4794 ) ;
#24380 = COLOUR_RGB ( '',0.8666666666666666963, 0.9098039215686274384, 1.000000000000000000 ) ;
#24381 = DIRECTION ( 'NONE',  ( -0.0006351113344626005712, 0.000000000000000000, 0.9999997983167761006 ) ) ;
#24382 = ADVANCED_FACE ( 'NONE', ( #21276 ), #21595, .T. ) ;
#24383 = EDGE_CURVE ( 'NONE', #4619, #26792, #11774, .T. ) ;
#24384 = CARTESIAN_POINT ( 'NONE',  ( 1.369786897252298630, -0.1649332041405179305, -1.547860705929040792 ) ) ;
#24385 = FACE_OUTER_BOUND ( 'NONE', #14931, .T. ) ;
#24386 = CARTESIAN_POINT ( 'NONE',  ( -0.6041227176194425841, -0.04192025287122569388, 1.238858454175945978 ) ) ;
#24387 = CARTESIAN_POINT ( 'NONE',  ( -0.6023039841549925333, -0.02411275692344276231, 1.145846635978134742 ) ) ;
#24389 = ORIENTED_EDGE ( 'NONE', *, *, #7715, .T. ) ;
#24388 = AXIS2_PLACEMENT_3D ( 'NONE', #21809, #25769, #10971 ) ;
#24390 = DIRECTION ( 'NONE',  ( -1.951319995474483342E-16, 0.000000000000000000, -1.000000000000000000 ) ) ;
#24391 = PLANE ( 'NONE',  #711 ) ;
#24392 = SURFACE_STYLE_USAGE ( .BOTH. , #11900 ) ;
#24393 = DIRECTION ( 'NONE',  ( 0.000000000000000000, 0.0006351112063708313918, -0.9999997983168573690 ) ) ;
#24394 = AXIS2_PLACEMENT_3D ( 'NONE', #2734, #22866, #20403 ) ;
#24395 = SURFACE_SIDE_STYLE ('',( #31764 ) ) ;
#24396 = ORIENTED_EDGE ( 'NONE', *, *, #19904, .F. ) ;
#24397 =( LENGTH_UNIT ( ) NAMED_UNIT ( * ) SI_UNIT ( $, .METRE. ) );
#24398 = DIRECTION ( 'NONE',  ( 1.000000000000000000, -0.000000000000000000, 0.000000000000000000 ) ) ;
#24399 = ORIENTED_EDGE ( 'NONE', *, *, #2579, .T. ) ;
#24400 = CARTESIAN_POINT ( 'NONE',  ( -0.6164849951763572422, -0.1629706935907968002, 1.142401761262560100 ) ) ;
#24401 = SURFACE_STYLE_FILL_AREA ( #29311 ) ;
#24402 = B_SPLINE_CURVE_WITH_KNOTS ( 'NONE', 3,
 ( #26605, #9198, #29397, #21565, #11520, #2079 ),
 .UNSPECIFIED., .F., .F.,
 ( 4, 2, 4 ),
 ( 0.003034052159403403861, 0.003327522464156840425, 0.003620992768910276990 ),
 .UNSPECIFIED. ) ;
#24403 = ORIENTED_EDGE ( 'NONE', *, *, #6247, .F. ) ;
#24405 = CARTESIAN_POINT ( 'NONE',  ( -0.7763275628504735515, -0.3274454732310113081, -0.7785664684603075258 ) ) ;
#24404 = MECHANICAL_DESIGN_GEOMETRIC_PRESENTATION_REPRESENTATION (  '', ( #32236 ), #25433 ) ;
#24406 = VERTEX_POINT ( 'NONE', #26314 ) ;
#24407 = COLOUR_RGB ( '',0.7529411764705882248, 0.7529411764705882248, 0.7529411764705882248 ) ;
#24408 = ORIENTED_EDGE ( 'NONE', *, *, #1458, .T. ) ;
#24409 = CARTESIAN_POINT ( 'NONE',  ( -0.6092864660321958281, -0.1811790576589323853, -1.377913199367361230 ) ) ;
#24410 = CARTESIAN_POINT ( 'NONE',  ( 1.417696143602099612, -0.1024454732310112609, 1.256574989609017035 ) ) ;
#24411 = LINE ( 'NONE', #29645, #24067 ) ;
#24412 = SURFACE_SIDE_STYLE ('',( #31606 ) ) ;
#24413 = CIRCLE ( 'NONE', #4922, 0.2500000000000000555 ) ;
#24414 = UNCERTAINTY_MEASURE_WITH_UNIT (LENGTH_MEASURE( 1.000000000000000082E-05 ), #21581, 'distance_accuracy_value', 'NONE');
#24415 = CARTESIAN_POINT ( 'NONE',  ( -0.7768304723060325268, -0.07744547323101128034, -0.1441747763765965362 ) ) ;
#24416 = DIRECTION ( 'NONE',  ( -0.9999997983167761006, -0.000000000000000000, -0.0006351113344627560458 ) ) ;
#24417 = FILL_AREA_STYLE_COLOUR ( '', #18364 ) ;
#24418 = CARTESIAN_POINT ( 'NONE',  ( -1.385560517747171705, -0.1774454732310112581, 0.6340749896090174254 ) ) ;
#24419 = B_SPLINE_CURVE_WITH_KNOTS ( 'NONE', 3,
 ( #20498, #27682, #9935, #10248 ),
 .UNSPECIFIED., .F., .F.,
 ( 4, 4 ),
 ( 2.000000000000000000, 3.000000000000000000 ),
 .UNSPECIFIED. ) ;
#24420 = DIRECTION ( 'NONE',  ( -4.930380657631348307E-31, -1.246463593540181427E-15, 1.000000000000000000 ) ) ;
#24421 = DIRECTION ( 'NONE',  ( 0.000000000000000000, -0.000000000000000000, 1.000000000000000000 ) ) ;
#24422 = UNCERTAINTY_MEASURE_WITH_UNIT (LENGTH_MEASURE( 1.000000000000000082E-05 ), #6879, 'distance_accuracy_value', 'NONE');
#24423 = CARTESIAN_POINT ( 'NONE',  ( -0.6446408242891015217, -0.1637342786604767397, -1.421548369971035397 ) ) ;
#24424 = FILL_AREA_STYLE_COLOUR ( '', #19236 ) ;
#24425 = CARTESIAN_POINT ( 'NONE',  ( -0.7770191724419742707, 0.02443223397703196340, 0.3103913480451344631 ) ) ;
#24426 = CARTESIAN_POINT ( 'NONE',  ( -0.6095177510815408262, -0.1632804205444654544, -1.529488002516967260 ) ) ;
#24427 = CARTESIAN_POINT ( 'NONE',  ( 1.463156794719393083, -0.02370531575069606545, 1.226227220580145438 ) ) ;
#24428 = CARTESIAN_POINT ( 'NONE',  ( -0.6183035873644910918, -0.1807782039665535023, 1.156181288821615638 ) ) ;
#24429 = EDGE_CURVE ( 'NONE', #23600, #22551, #1289, .T. ) ;
#24430 = AXIS2_PLACEMENT_3D ( 'NONE', #25397, #11067, #3302 ) ;
#24431 = ADVANCED_FACE ( 'NONE', ( #11042 ), #21102, .T. ) ;
#24432 = CARTESIAN_POINT ( 'NONE',  ( 1.501682698213552714, -0.06761815859823570862, -1.371023435587833683 ) ) ;
#24433 = FACE_OUTER_BOUND ( 'NONE', #18352, .T. ) ;
#24434 = EDGE_CURVE ( 'NONE', #24535, #16263, #4418, .T. ) ;
#24435 = CARTESIAN_POINT ( 'NONE',  ( -0.7765716545219439881, -0.006219090558936882923, -0.3942375972902582570 ) ) ;
#24436 = EDGE_CURVE ( 'NONE', #29174, #21146, #27679, .T. ) ;
#24437 = SURFACE_STYLE_FILL_AREA ( #14413 ) ;
#24438 = ORIENTED_EDGE ( 'NONE', *, *, #5877, .T. ) ;
#24439 = DIRECTION ( 'NONE',  ( 0.000000000000000000, 0.000000000000000000, -1.000000000000000000 ) ) ;
#24440 = DIRECTION ( 'NONE',  ( 4.774566430925059169E-16, -1.151393348942028020E-15, -1.000000000000000000 ) ) ;
#24441 = PLANE ( 'NONE',  #1276 ) ;
#24442 = STYLED_ITEM ( 'NONE', ( #3235 ), #25423 ) ;
#24443 = EDGE_CURVE ( 'NONE', #10213, #18111, #20197, .T. ) ;
#24444 = LINE ( 'NONE', #19538, #15330 ) ;
#24445 = ORIENTED_EDGE ( 'NONE', *, *, #12347, .T. ) ;
#24446 = AXIS2_PLACEMENT_3D ( 'NONE', #8789, #21662, #11936 ) ;
#24447 = ORIENTED_EDGE ( 'NONE', *, *, #29636, .F. ) ;
#24448 = SURFACE_STYLE_USAGE ( .BOTH. , #26881 ) ;
#24449 = ORIENTED_EDGE ( 'NONE', *, *, #11294, .F. ) ;
#24450 = UNCERTAINTY_MEASURE_WITH_UNIT (LENGTH_MEASURE( 1.000000000000000082E-05 ), #9789, 'distance_accuracy_value', 'NONE');
#24451 = VECTOR ( 'NONE', #7030, 39.37007874015748143 ) ;
#24452 = CARTESIAN_POINT ( 'NONE',  ( -0.5400577099827812422, -0.1015377569989884404, -1.495039183619329304 ) ) ;
#24453 = ORIENTED_EDGE ( 'NONE', *, *, #15205, .F. ) ;
#24454 =( GEOMETRIC_REPRESENTATION_CONTEXT ( 3 ) GLOBAL_UNCERTAINTY_ASSIGNED_CONTEXT ( ( #7269 ) ) GLOBAL_UNIT_ASSIGNED_CONTEXT ( ( #3936, #6907, #24366 ) ) REPRESENTATION_CONTEXT ( 'NONE', 'WORKASPACE' ) );
#24455 = ORIENTED_EDGE ( 'NONE', *, *, #3556, .T. ) ;
#24456 =( LENGTH_UNIT ( ) NAMED_UNIT ( * ) SI_UNIT ( $, .METRE. ) );
#24457 = CARTESIAN_POINT ( 'NONE',  ( 1.357373474512011180, -0.09452812708177393830, -1.349205850285996044 ) ) ;
#24458 = VECTOR ( 'NONE', #13716, 39.37007874015748143 ) ;
#24459 = EDGE_LOOP ( 'NONE', ( #17782, #24975, #30633, #2026, #1202, #29992, #21870, #22215, #15229, #29957, #10916, #27195, #32020, #6059, #7183, #13845, #10970, #23125, #25808, #6510, #31157, #4216, #16705, #23790, #28539, #8176, #19730, #25253, #30748, #10881, #10447, #7692, #25615, #4163, #11631, #11034, #12751, #27452, #28504, #3404, #24351, #5937, #4788, #22859, #22863, #29385, #165, #24294, #28576, #27919, #12481, #18912, #24396, #2965, #6114, #16811, #15209, #15406, #18481, #27941, #23641, #12063, #27159 ) ) ;
#24460 = DIRECTION ( 'NONE',  ( -0.009136426059128786512, 0.7070477534925591057, -0.7071067811865413555 ) ) ;
#24461 = DIRECTION ( 'NONE',  ( -0.0002236752051592546587, 0.9359312834550989058, 0.3521825984052788794 ) ) ;
#24462 = PRESENTATION_STYLE_ASSIGNMENT (( #1381 ) ) ;
#24463 = DIMENSIONAL_EXPONENTS ( 1.000000000000000000, 0.000000000000000000, 0.000000000000000000, 0.000000000000000000, 0.000000000000000000, 0.000000000000000000, 0.000000000000000000 ) ;
#24464 = CARTESIAN_POINT ( 'NONE',  ( -0.6633815188674190289, -0.07270878674830127952, -1.404323960522216419 ) ) ;
#24465 = CIRCLE ( 'NONE', #27045, 0.06496062992125979652 ) ;
#24466 = LINE ( 'NONE', #1384, #5093 ) ;
#24467 = CARTESIAN_POINT ( 'NONE',  ( -0.6041227176194425841, -0.04192025287122568694, 1.104508060475158704 ) ) ;
#24468 = CARTESIAN_POINT ( 'NONE',  ( -0.6782483497341910139, -0.1025463140253126404, 1.253469585774395822 ) ) ;
#24469 = EDGE_CURVE ( 'NONE', #31318, #32180, #24534, .T. ) ;
#24470 = ADVANCED_FACE ( 'NONE', ( #26965 ), #21755, .F. ) ;
#24471 = CARTESIAN_POINT ( 'NONE',  ( -0.6446408242891015217, -0.1637342786604764622, -1.342316086506468498 ) ) ;
#24472 =( LENGTH_UNIT ( ) NAMED_UNIT ( * ) SI_UNIT ( $, .METRE. ) );
#24473 = CARTESIAN_POINT ( 'NONE',  ( 1.447857482819677966, -0.1751799631008590374, -1.436476191493344601 ) ) ;
#24474 = SURFACE_STYLE_USAGE ( .BOTH. , #4192 ) ;
#24475 = PLANE ( 'NONE',  #4878 ) ;
#24476 = CARTESIAN_POINT ( 'NONE',  ( -0.7770416173031888807, 0.009291680491323481977, 0.3457313828858371019 ) ) ;
#24477 = CARTESIAN_POINT ( 'NONE',  ( 1.365007135430096774, -0.07202546017957110747, 1.164219346564397295 ) ) ;
#24478 = PRESENTATION_LAYER_ASSIGNMENT (  '', '', ( #16597 ) ) ;
#24479 = ORIENTED_EDGE ( 'NONE', *, *, #24129, .F. ) ;
#24480 =( NAMED_UNIT ( * ) SI_UNIT ( $, .STERADIAN. ) SOLID_ANGLE_UNIT ( ) );
#24481 = CARTESIAN_POINT ( 'NONE',  ( 1.508617445836687887, -0.1024454732310113719, 1.166515934490906181 ) ) ;
#24482 = AXIS2_PLACEMENT_3D ( 'NONE', #23971, #26737, #24140 ) ;
#24483 = PLANE ( 'NONE',  #15698 ) ;
#24484 = CARTESIAN_POINT ( 'NONE',  ( -0.7771015681572771561, 0.03247354049576765128, 0.2826728987584133934 ) ) ;
#24485 = EDGE_LOOP ( 'NONE', ( #15036, #31310, #29850, #1652, #7572, #26403 ) ) ;
#24486 = CARTESIAN_POINT ( 'NONE',  ( 1.485887120278039708, -0.1418155519711691848, 1.160774464674634077 ) ) ;
#24487 =( GEOMETRIC_REPRESENTATION_CONTEXT ( 3 ) GLOBAL_UNCERTAINTY_ASSIGNED_CONTEXT ( ( #7299 ) ) GLOBAL_UNIT_ASSIGNED_CONTEXT ( ( #19912, #27245, #9357 ) ) REPRESENTATION_CONTEXT ( 'NONE', 'WORKASPACE' ) );
#24488 = ORIENTED_EDGE ( 'NONE', *, *, #4069, .T. ) ;
#24489 = ORIENTED_EDGE ( 'NONE', *, *, #21812, .T. ) ;
#24490 = UNCERTAINTY_MEASURE_WITH_UNIT (LENGTH_MEASURE( 1.000000000000000082E-05 ), #25621, 'distance_accuracy_value', 'NONE');
#24491 = ORIENTED_EDGE ( 'NONE', *, *, #18617, .T. ) ;
#24492 = CARTESIAN_POINT ( 'NONE',  ( -0.6028679416689800563, -0.02963358635264887880, 1.249433942323793900 ) ) ;
#24493 = DIRECTION ( 'NONE',  ( -8.224145668497708702E-32, 1.460363176960691617E-31, -1.000000000000000000 ) ) ;
#24494 = CARTESIAN_POINT ( 'NONE',  ( 1.391031498914246045, -0.03011359379816234277, 1.093369392506725601 ) ) ;
#24496 = VERTEX_POINT ( 'NONE', #17145 ) ;
#24495 = ORIENTED_EDGE ( 'NONE', *, *, #9939, .F. ) ;
#24497 = CARTESIAN_POINT ( 'NONE',  ( 1.365007135430096774, -0.07202546017957109359, 1.078097299320303071 ) ) ;
#24498 = CARTESIAN_POINT ( 'NONE',  ( -0.7766056836404620078, 0.004288239970683113862, -0.3406578392094565255 ) ) ;
#24499 = PRESENTATION_LAYER_ASSIGNMENT (  '', '', ( #21906 ) ) ;
#24500 = SURFACE_STYLE_USAGE ( .BOTH. , #28898 ) ;
#24501 = SURFACE_STYLE_USAGE ( .BOTH. , #9373 ) ;
#24502 = CARTESIAN_POINT ( 'NONE',  ( 1.352735513680839885, -0.1024454732310112470, -1.533425010390983001 ) ) ;
#24503 = SURFACE_STYLE_USAGE ( .BOTH. , #14482 ) ;
#24504 = CARTESIAN_POINT ( 'NONE',  ( 1.417696143602099390, -0.1811856307113262898, 1.128622233703505007 ) ) ;
#24505 = STYLED_ITEM ( 'NONE', ( #2808 ), #27624 ) ;
#24506 = EDGE_CURVE ( 'NONE', #30323, #30479, #1774, .T. ) ;
#24507 = EDGE_CURVE ( 'NONE', #11599, #5383, #31900, .T. ) ;
#24508 = STYLED_ITEM ( 'NONE', ( #3162 ), #26514 ) ;
#24509 = CARTESIAN_POINT ( 'NONE',  ( 1.441000855251349577, -0.1586451101617288584, -1.422696663934289951 ) ) ;
#24510 = CARTESIAN_POINT ( 'NONE',  ( 1.358093797207825082, -0.1259866429072164229, 1.080379909823293350 ) ) ;
#24511 = CARTESIAN_POINT ( 'NONE',  ( 1.426838307463158095, -0.03279085475621278806, -1.352650732175759707 ) ) ;
#24512 = DIRECTION ( 'NONE',  ( -0.000000000000000000, -0.000000000000000000, 1.000000000000000000 ) ) ;
#24513 = DIRECTION ( 'NONE',  ( -0.000000000000000000, -0.000000000000000000, 1.000000000000000000 ) ) ;
#24514 =( NAMED_UNIT ( * ) SI_UNIT ( $, .STERADIAN. ) SOLID_ANGLE_UNIT ( ) );
#24515 = DIRECTION ( 'NONE',  ( 0.0006351113344626005712, 0.000000000000000000, -0.9999997983167761006 ) ) ;
#24516 = B_SPLINE_SURFACE_WITH_KNOTS ( 'NONE', 3, 1, ( 
 ( #12995, #3383 ),
 ( #6505, #6167 ),
 ( #11326, #21542 ),
 ( #16117, #21222 ) ),
 .UNSPECIFIED., .F., .F., .F.,
 ( 4, 4 ),
 ( 2, 2 ),
 ( 18.00000000000000000, 19.00000000000000000 ),
 ( 0.000000000000000000, 1.000000000000000000 ),
 .UNSPECIFIED. ) ;
#24517 = ORIENTED_EDGE ( 'NONE', *, *, #17230, .T. ) ;
#24518 = CARTESIAN_POINT ( 'NONE',  ( -0.7771601473070612887, 0.03107431892058929238, 0.3749073382832106560 ) ) ;
#24519 = SURFACE_STYLE_USAGE ( .BOTH. , #4567 ) ;
#24520 =( NAMED_UNIT ( * ) PLANE_ANGLE_UNIT ( ) SI_UNIT ( $, .RADIAN. ) );
#24521 = CARTESIAN_POINT ( 'NONE',  ( -0.5383656130041843957, -0.1016559092520856467, 1.088369235306541727 ) ) ;
#24522 = MECHANICAL_DESIGN_GEOMETRIC_PRESENTATION_REPRESENTATION (  '', ( #29218 ), #10328 ) ;
#24523 = ORIENTED_EDGE ( 'NONE', *, *, #28272, .F. ) ;
#24524 = CARTESIAN_POINT ( 'NONE',  ( -0.7765863548584476250, 0.003908690250114476260, -0.3710915239309660052 ) ) ;
#24525 = ORIENTED_EDGE ( 'NONE', *, *, #2424, .T. ) ;
#24526 = VECTOR ( 'NONE', #8498, 39.37007874015748854 ) ;
#24527 =( NAMED_UNIT ( * ) PLANE_ANGLE_UNIT ( ) SI_UNIT ( $, .RADIAN. ) );
#24528 = ORIENTED_EDGE ( 'NONE', *, *, #29302, .F. ) ;
#24529 = VERTEX_POINT ( 'NONE', #19953 ) ;
#24530 = ORIENTED_EDGE ( 'NONE', *, *, #23247, .F. ) ;
#24531 = CARTESIAN_POINT ( 'NONE',  ( -0.7771949420317856294, 0.003397246389102926995, 0.5871452726306372050 ) ) ;
#24532 = ORIENTED_EDGE ( 'NONE', *, *, #26951, .T. ) ;
#24533 = MECHANICAL_DESIGN_GEOMETRIC_PRESENTATION_REPRESENTATION (  '', ( #26097 ), #21406 ) ;
#24534 = LINE ( 'NONE', #1938, #27487 ) ;
#24535 = VERTEX_POINT ( 'NONE', #9876 ) ;
#24536 = SURFACE_STYLE_USAGE ( .BOTH. , #14506 ) ;
#24537 = DIRECTION ( 'NONE',  ( -0.9999997983167761006, 0.000000000000000000, -0.0006351113344627560458 ) ) ;
#24538 = CYLINDRICAL_SURFACE ( 'NONE', #31691, 0.08749999999999999445 ) ;
#24539 = CARTESIAN_POINT ( 'NONE',  ( -0.7772893435149589303, 0.03404618085533140520, 0.5783302262562942664 ) ) ;
#24540 = FILL_AREA_STYLE_COLOUR ( '', #30244 ) ;
#24541 = CARTESIAN_POINT ( 'NONE',  ( -0.7763717026025478418, 0.01143683355154843581, -0.7090672471791195086 ) ) ;
#24542 = CARTESIAN_POINT ( 'NONE',  ( 1.394391431952850091, -0.04624583630029378833, -1.519153356847675607 ) ) ;
#24543 = VECTOR ( 'NONE', #24049, 39.37007874015748854 ) ;
#24544 = DIMENSIONAL_EXPONENTS ( 1.000000000000000000, 0.000000000000000000, 0.000000000000000000, 0.000000000000000000, 0.000000000000000000, 0.000000000000000000, 0.000000000000000000 ) ;
#24545 = CARTESIAN_POINT ( 'NONE',  ( 1.487948154498103470, -0.1024454732310113581, 1.094173414805867273 ) ) ;
#24546 = EDGE_CURVE ( 'NONE', #27113, #23239, #14669, .T. ) ;
#24547 = CARTESIAN_POINT ( 'NONE',  ( -0.6596296654098969814, -0.06682983984465723504, 1.164219346564397517 ) ) ;
#24548 = ADVANCED_FACE ( 'NONE', ( #5064 ), #15167, .T. ) ;
#24549 = DIMENSIONAL_EXPONENTS ( 1.000000000000000000, 0.000000000000000000, 0.000000000000000000, 0.000000000000000000, 0.000000000000000000, 0.000000000000000000, 0.000000000000000000 ) ;
#24550 = PRESENTATION_STYLE_ASSIGNMENT (( #30086 ) ) ;
#24551 = MECHANICAL_DESIGN_GEOMETRIC_PRESENTATION_REPRESENTATION (  '', ( #9816 ), #5571 ) ;
#24552 = CARTESIAN_POINT ( 'NONE',  ( -0.7766829882488609504, 0.02385118789802006048, -0.3763923726065400155 ) ) ;
#24553 = CARTESIAN_POINT ( 'NONE',  ( 1.348562252410468787, -0.1223512352750533022, -1.365219256088507471 ) ) ;
#24554 = SURFACE_STYLE_FILL_AREA ( #14522 ) ;
#24555 =( NAMED_UNIT ( * ) SI_UNIT ( $, .STERADIAN. ) SOLID_ANGLE_UNIT ( ) );
#24556 = CARTESIAN_POINT ( 'NONE',  ( -0.6041227176194431392, -0.04192025287122687349, 1.266417509294056165 ) ) ;
#24557 = LINE ( 'NONE', #7549, #27098 ) ;
#24558 = CARTESIAN_POINT ( 'NONE',  ( 1.482656773523359783, -0.1024454732310128846, 0.9775997642611770067 ) ) ;
#24559 = AXIS2_PLACEMENT_3D ( 'NONE', #1857, #24625, #4666 ) ;
#24560 = ORIENTED_EDGE ( 'NONE', *, *, #4412, .T. ) ;
#24561 = COLOUR_RGB ( '',0.7529411764705882248, 0.7529411764705882248, 0.7529411764705882248 ) ;
#24562 = LINE ( 'NONE', #19645, #8792 ) ;
#24563 = DIRECTION ( 'NONE',  ( 0.000000000000000000, 1.000000000000000000, -0.000000000000000000 ) ) ;
#24564 = PRESENTATION_STYLE_ASSIGNMENT (( #12227 ) ) ;
#24565 = VERTEX_POINT ( 'NONE', #5384 ) ;
#24566 = CARTESIAN_POINT ( 'NONE',  ( 1.481406256806957922, -0.08836888934687857355, -1.382569064011077486 ) ) ;
#24567 = EDGE_LOOP ( 'NONE', ( #15077, #2034, #28457, #5091 ) ) ;
#24568 =( LENGTH_UNIT ( ) NAMED_UNIT ( * ) SI_UNIT ( $, .METRE. ) );
#24569 = ORIENTED_EDGE ( 'NONE', *, *, #23506, .F. ) ;
#24570 = DIRECTION ( 'NONE',  ( 0.000000000000000000, 1.000000000000000000, 0.000000000000000000 ) ) ;
#24571 = CARTESIAN_POINT ( 'NONE',  ( -0.6390669698869252402, -0.03835157073358464591, 1.103359766511904150 ) ) ;
#24572 = VECTOR ( 'NONE', #20850, 39.37007874015748143 ) ;
#24573 = LINE ( 'NONE', #1980, #15934 ) ;
#24574 = ORIENTED_EDGE ( 'NONE', *, *, #11960, .T. ) ;
#24575 =( NAMED_UNIT ( * ) PLANE_ANGLE_UNIT ( ) SI_UNIT ( $, .RADIAN. ) );
#24576 = MECHANICAL_DESIGN_GEOMETRIC_PRESENTATION_REPRESENTATION (  '', ( #25102 ), #1922 ) ;
#24577 = EDGE_LOOP ( 'NONE', ( #19876, #19386, #12545, #21204 ) ) ;
#24578 = PRESENTATION_LAYER_ASSIGNMENT (  '', '', ( #5081 ) ) ;
#24579 = ORIENTED_EDGE ( 'NONE', *, *, #20084, .F. ) ;
#24580 = EDGE_CURVE ( 'NONE', #27778, #5060, #28094, .T. ) ;
#24581 = CARTESIAN_POINT ( 'NONE',  ( 1.465605389951901039, -0.03995774232150503535, -1.509967005141638507 ) ) ;
#24582 = FACE_OUTER_BOUND ( 'NONE', #24485, .T. ) ;
#24583 = AXIS2_PLACEMENT_3D ( 'NONE', #18867, #10793, #3351 ) ;
#24584 = SURFACE_SIDE_STYLE ('',( #14547 ) ) ;
#24585 = PRESENTATION_STYLE_ASSIGNMENT (( #17509 ) ) ;
#24586 = PRESENTATION_LAYER_ASSIGNMENT (  '', '', ( #13039 ) ) ;
#24587 = DIRECTION ( 'NONE',  ( 3.683173822994363867E-32, 1.635043924267942229E-31, 1.000000000000000000 ) ) ;
#24588 = CARTESIAN_POINT ( 'NONE',  ( -0.7763137771341590554, -0.02744547323101092368, -0.8002724478471360259 ) ) ;
#24589 = CARTESIAN_POINT ( 'NONE',  ( 0.9151961436020996654, -0.1024454732310112470, 0.8065749896090167459 ) ) ;
#24590 = LENGTH_MEASURE_WITH_UNIT ( LENGTH_MEASURE( 0.02539999999999999897 ), #19513 );
#24591 = SURFACE_SIDE_STYLE ('',( #24903 ) ) ;
#24592 =( CONVERSION_BASED_UNIT ( 'INCH', #8783 ) LENGTH_UNIT ( ) NAMED_UNIT ( #1786 ) );
#24593 = CARTESIAN_POINT ( 'NONE',  ( 1.435109800918488165, -0.1444387505367376312, -1.484212411965786460 ) ) ;
#24594 = CARTESIAN_POINT ( 'NONE',  ( 1.450750210453917832, -0.05112407368419504688, -1.354620749192540829 ) ) ;
#24595 = SURFACE_STYLE_USAGE ( .BOTH. , #14565 ) ;
#24596 = PLANE ( 'NONE',  #6014 ) ;
#24597 = AXIS2_PLACEMENT_3D ( 'NONE', #9989, #29725, #7333 ) ;
#24598 = LENGTH_MEASURE_WITH_UNIT ( LENGTH_MEASURE( 0.02539999999999999897 ), #14075 );
#24599 = CARTESIAN_POINT ( 'NONE',  ( -0.7766982371115020989, 0.003765390865818311547, -0.3523826301593254162 ) ) ;
#24600 = LINE ( 'NONE', #21664, #14911 ) ;
#24601 = DIRECTION ( 'NONE',  ( 0.000000000000000000, -1.000000000000000000, 0.000000000000000000 ) ) ;
#24602 = CIRCLE ( 'NONE', #10408, 0.2499999999999999167 ) ;
#24603 = LENGTH_MEASURE_WITH_UNIT ( LENGTH_MEASURE( 0.02539999999999999897 ), #11617 );
#24604 = ORIENTED_EDGE ( 'NONE', *, *, #20855, .T. ) ;
#24605 =( CONVERSION_BASED_UNIT ( 'INCH', #9456 ) LENGTH_UNIT ( ) NAMED_UNIT ( #31702 ) );
#24606 = CARTESIAN_POINT ( 'NONE',  ( 1.417696143602099612, -0.1024454732310112470, 1.246574989609016804 ) ) ;
#24607 = CARTESIAN_POINT ( 'NONE',  ( -0.7765975811960796893, 0.02365043966146077384, -0.3534153547951854879 ) ) ;
#24608 = CARTESIAN_POINT ( 'NONE',  ( -0.7012175687253499046, -0.1036202544340313336, -1.498484065509092744 ) ) ;
#24609 = AXIS2_PLACEMENT_3D ( 'NONE', #20136, #12401, #27974 ) ;
#24610 = CARTESIAN_POINT ( 'NONE',  ( -0.7771621414245492021, 0.02207364290206121488, 0.3780471296515995894 ) ) ;
#24611 = B_SPLINE_CURVE_WITH_KNOTS ( 'NONE', 3,
 ( #27513, #17690, #4647, #19850, #24754, #10436, #30135, #20506, #7438, #12435, #22646, #2498, #10095, #4805, #30454, #9940 ),
 .UNSPECIFIED., .F., .F.,
 ( 4, 2, 2, 2, 2, 2, 2, 4 ),
 ( 0.000000000000000000, 0.0003857888850717427565, 0.0007715777701434855130, 0.001157366655215228378, 0.001543155540286971026, 0.002314733310430460225, 0.002700522195502204608, 0.003086311080573949425 ),
 .UNSPECIFIED. ) ;
#24612 =( GEOMETRIC_REPRESENTATION_CONTEXT ( 3 ) GLOBAL_UNCERTAINTY_ASSIGNED_CONTEXT ( ( #25059 ) ) GLOBAL_UNIT_ASSIGNED_CONTEXT ( ( #21340, #3183, #26223 ) ) REPRESENTATION_CONTEXT ( 'NONE', 'WORKASPACE' ) );
#24613 = CARTESIAN_POINT ( 'NONE',  ( -0.7770108665650459212, -0.02831305199957611166, 0.2973135224696077938 ) ) ;
#24614 = CARTESIAN_POINT ( 'NONE',  ( 1.417696141848765468, -0.1811856307113262898, 1.132067115504693300 ) ) ;
#24615 = ORIENTED_EDGE ( 'NONE', *, *, #19812, .T. ) ;
#24616 = EDGE_LOOP ( 'NONE', ( #31934, #17821, #7777, #167, #4093, #19452, #6235, #31199, #1033, #3860, #1517, #31399, #19046, #3190, #9910, #6940, #12194, #30425 ) ) ;
#24617 =( CONVERSION_BASED_UNIT ( 'INCH', #1529 ) LENGTH_UNIT ( ) NAMED_UNIT ( #10768 ) );
#24618 = CARTESIAN_POINT ( 'NONE',  ( -0.7767304723262015154, -0.02394044775024956398, -0.1441747128654629062 ) ) ;
#24619 = VERTEX_POINT ( 'NONE', #779 ) ;
#24620 = CARTESIAN_POINT ( 'NONE',  ( -0.7771134025890196195, 0.04242503009306191480, 0.4587592371491538423 ) ) ;
#24621 = DIMENSIONAL_EXPONENTS ( 1.000000000000000000, 0.000000000000000000, 0.000000000000000000, 0.000000000000000000, 0.000000000000000000, 0.000000000000000000, 0.000000000000000000 ) ;
#24622 = EDGE_CURVE ( 'NONE', #24124, #19331, #20432, .T. ) ;
#24623 = PRESENTATION_LAYER_ASSIGNMENT (  '', '', ( #16229 ) ) ;
#24624 = ADVANCED_FACE ( 'NONE', ( #623 ), #30710, .F. ) ;
#24625 = DIRECTION ( 'NONE',  ( 4.930380657631348307E-31, 1.246463593540181427E-15, -1.000000000000000000 ) ) ;
#24626 = CARTESIAN_POINT ( 'NONE',  ( -0.5400577099827826855, -0.1015377569989886208, -1.522598238737439269 ) ) ;
#24627 = DIMENSIONAL_EXPONENTS ( 1.000000000000000000, 0.000000000000000000, 0.000000000000000000, 0.000000000000000000, 0.000000000000000000, 0.000000000000000000, 0.000000000000000000 ) ;
#24628 = EDGE_CURVE ( 'NONE', #27645, #8681, #28745, .T. ) ;
#24629 = ADVANCED_FACE ( 'NONE', ( #3569 ), #21239, .T. ) ;
#24630 = ORIENTED_EDGE ( 'NONE', *, *, #10045, .T. ) ;
#24631 = ORIENTED_EDGE ( 'NONE', *, *, #2510, .T. ) ;
#24632 = DIRECTION ( 'NONE',  ( -0.8594926810967300490, -0.5111480520760641744, 5.238529448733267288E-32 ) ) ;
#24633 = DIRECTION ( 'NONE',  ( -4.930380657631348307E-31, -1.246463593540181427E-15, 1.000000000000000000 ) ) ;
#24634 = SURFACE_STYLE_FILL_AREA ( #14768 ) ;
#24635 = CARTESIAN_POINT ( 'NONE',  ( -0.5580122992447402730, -0.07134721240026704880, -1.330833146873922512 ) ) ;
#24636 = CARTESIAN_POINT ( 'NONE',  ( -0.7764657996363215631, 0.02980198530264991860, -0.5609089484839629991 ) ) ;
#24637 = CARTESIAN_POINT ( 'NONE',  ( -0.6514292474438401204, -0.1594020114531558563, 1.115991000107704689 ) ) ;
#24638 = DIRECTION ( 'NONE',  ( -0.000000000000000000, -1.000000000000000000, -0.000000000000000000 ) ) ;
#24639 = CARTESIAN_POINT ( 'NONE',  ( -0.6789978358263387692, -0.06395976691931615221, -1.552453881782059231 ) ) ;
#24640 = CARTESIAN_POINT ( 'NONE',  ( -0.7770158033234302319, -0.01693017159537374070, 0.3050865807048352973 ) ) ;
#24641 = CARTESIAN_POINT ( 'NONE',  ( -0.7771356472908699242, -0.006717817468794549246, 0.4937841157132493164 ) ) ;
#24642 = SURFACE_SIDE_STYLE ('',( #4191 ) ) ;
#24643 = CARTESIAN_POINT ( 'NONE',  ( -0.7771353609893039138, 0.04250307168834900617, 0.3358806174338913042 ) ) ;
#24644 = LINE ( 'NONE', #17088, #15577 ) ;
#24645 = CARTESIAN_POINT ( 'NONE',  ( 1.378326064861941980, -0.1251757987896805202, 1.250437154180117583 ) ) ;
#24646 = DIRECTION ( 'NONE',  ( 0.000000000000000000, 0.000000000000000000, 1.000000000000000000 ) ) ;
#24647 = CARTESIAN_POINT ( 'NONE',  ( 1.487948154498103470, -0.1024454732310113719, 1.180295462049961497 ) ) ;
#24648 = CARTESIAN_POINT ( 'NONE',  ( -0.7770573637497094621, 0.03378715693384771318, 0.3705245844713380143 ) ) ;
#24649 = ORIENTED_EDGE ( 'NONE', *, *, #6294, .F. ) ;
#24650 = DIRECTION ( 'NONE',  ( 0.3830490080632368843, -0.9237280213470684398, 0.000000000000000000 ) ) ;
#24651 = SURFACE_SIDE_STYLE ('',( #12478 ) ) ;
#24652 = FILL_AREA_STYLE_COLOUR ( '', #29304 ) ;
#24653 = CARTESIAN_POINT ( 'NONE',  ( -0.7770969542092559523, 0.02438243141669755795, 0.2754081140818233076 ) ) ;
#24654 = VECTOR ( 'NONE', #13001, 39.37007874015748854 ) ;
#24655 = VERTEX_POINT ( 'NONE', #18921 ) ;
#24656 = VERTEX_POINT ( 'NONE', #933 ) ;
#24657 = VERTEX_POINT ( 'NONE', #16442 ) ;
#24658 = DIRECTION ( 'NONE',  ( -0.9999997983167761006, 0.000000000000000000, -0.0006351113344627560458 ) ) ;
#24659 = CARTESIAN_POINT ( 'NONE',  ( -0.02030385639790017321, -0.1024454732310112470, 1.256574989609016813 ) ) ;
#24660 = EDGE_CURVE ( 'NONE', #13604, #26086, #16132, .T. ) ;
#24661 = CARTESIAN_POINT ( 'NONE',  ( -0.7771857132474747631, 0.009147584518284186672, 0.5726143041893645425 ) ) ;
#24662 = CARTESIAN_POINT ( 'NONE',  ( -0.7771033947658230190, 0.03389131691528343704, 0.2855489428140705055 ) ) ;
#24664 = ORIENTED_EDGE ( 'NONE', *, *, #25821, .T. ) ;
#24663 = EDGE_LOOP ( 'NONE', ( #6396, #11707, #25527, #2313, #18563, #958, #656, #6644, #19495, #4695 ) ) ;
#24665 = PLANE ( 'NONE',  #22703 ) ;
#24666 = COLOUR_RGB ( '',0.8666666666666666963, 0.9098039215686274384, 1.000000000000000000 ) ;
#24667 = CARTESIAN_POINT ( 'NONE',  ( -0.6183035873644910918, -0.1807782039665535023, 1.101063178585395264 ) ) ;
#24668 = ORIENTED_EDGE ( 'NONE', *, *, #19025, .T. ) ;
#24669 =( NAMED_UNIT ( * ) PLANE_ANGLE_UNIT ( ) SI_UNIT ( $, .RADIAN. ) );
#24670 = DIRECTION ( 'NONE',  ( 4.033664071598074638E-07, -0.9999997983167761006, -0.0006351112063663288086 ) ) ;
#24671 = CARTESIAN_POINT ( 'NONE',  ( -0.7767304723262015154, -0.02384104187105288986, -0.1441747128654629062 ) ) ;
#24672 = DIRECTION ( 'NONE',  ( 0.000000000000000000, 0.000000000000000000, 1.000000000000000000 ) ) ;
#24673 = LINE ( 'NONE', #1917, #14297 ) ;
#24674 = CARTESIAN_POINT ( 'NONE',  ( -0.7771944663987159219, -0.007728319492917962510, 0.4289436668310833145 ) ) ;
#24675 = CARTESIAN_POINT ( 'NONE',  ( 1.435109800918488165, -0.1444387505367376312, -1.527287174962093763 ) ) ;
#24676 = FILL_AREA_STYLE ('',( #29585 ) ) ;
#24677 = DIMENSIONAL_EXPONENTS ( 1.000000000000000000, 0.000000000000000000, 0.000000000000000000, 0.000000000000000000, 0.000000000000000000, 0.000000000000000000, 0.000000000000000000 ) ;
#24678 = CARTESIAN_POINT ( 'NONE',  ( -0.7774062186026241550, 0.1225545267689887446, 1.037677351813741211 ) ) ;
#24679 = ORIENTED_EDGE ( 'NONE', *, *, #2265, .T. ) ;
#24680 = CARTESIAN_POINT ( 'NONE',  ( -0.7771091070346834995, 0.04342676172669795304, 0.2945430630542632544 ) ) ;
#24681 = VERTEX_POINT ( 'NONE', #1096 ) ;
#24682 = FACE_OUTER_BOUND ( 'NONE', #24714, .T. ) ;
#24683 = ORIENTED_EDGE ( 'NONE', *, *, #18752, .T. ) ;
#24684 = VERTEX_POINT ( 'NONE', #8852 ) ;
#24685 = B_SPLINE_CURVE_WITH_KNOTS ( 'NONE', 3,
 ( #21703, #26253, #3718, #23973 ),
 .UNSPECIFIED., .F., .F.,
 ( 4, 4 ),
 ( 3.000000000000000000, 4.000000000000000000 ),
 .UNSPECIFIED. ) ;
#24686 = EDGE_LOOP ( 'NONE', ( #781, #32309, #29477 ) ) ;
#24687 = CARTESIAN_POINT ( 'NONE',  ( -0.7771416274188944762, 0.03441988055159115462, 0.3457472785793766490 ) ) ;
#24688 = LENGTH_MEASURE_WITH_UNIT ( LENGTH_MEASURE( 0.02539999999999999897 ), #12362 );
#24689 = ADVANCED_FACE ( 'NONE', ( #3402 ), #19007, .F. ) ;
#24690 = FILL_AREA_STYLE_COLOUR ( '', #841 ) ;
#24691 = ADVANCED_FACE ( 'NONE', ( #6693 ), #9670, .T. ) ;
#24692 = SURFACE_STYLE_USAGE ( .BOTH. , #12038 ) ;
#24693 = ORIENTED_EDGE ( 'NONE', *, *, #7310, .F. ) ;
#24694 =( CONVERSION_BASED_UNIT ( 'INCH', #14845 ) LENGTH_UNIT ( ) NAMED_UNIT ( #4539 ) );
#24695 = CARTESIAN_POINT ( 'NONE',  ( -0.7764528678661539729, -0.01691232299250867988, -0.5812703668019254533 ) ) ;
#24696 = DIRECTION ( 'NONE',  ( -2.775557561562889194E-17, 1.000000000000000000, 1.848892746611744886E-31 ) ) ;
#24697 = CARTESIAN_POINT ( 'NONE',  ( -0.7772887368374759021, 0.03412275747969253231, 0.5773749963185335066 ) ) ;
#24698 = LINE ( 'NONE', #2436, #14044 ) ;
#24699 = CARTESIAN_POINT ( 'NONE',  ( -1.396303856397900223, -0.3274454732310112526, 0.9940749896090169679 ) ) ;
#24700 = CARTESIAN_POINT ( 'NONE',  ( 1.352802392581481383, -0.1293554363191734280, -1.371023435587833239 ) ) ;
#24701 = CARTESIAN_POINT ( 'NONE',  ( 1.452822149050102762, -0.1632854993338914429, 1.199816459425289805 ) ) ;
#24702 = COLOUR_RGB ( '',0.7529411764705882248, 0.7529411764705882248, 0.7529411764705882248 ) ;
#24703 = AXIS2_PLACEMENT_3D ( 'NONE', #5253, #15190, #9901 ) ;
#24704 = SURFACE_STYLE_FILL_AREA ( #4755 ) ;
#24705 = CARTESIAN_POINT ( 'NONE',  ( -0.7767304723262015154, 0.04835731909085829588, -0.1441747128654629062 ) ) ;
#24706 = CARTESIAN_POINT ( 'NONE',  ( -0.7771687343628103095, 0.04236969830811174870, 0.5458805962380792742 ) ) ;
#24707 = CARTESIAN_POINT ( 'NONE',  ( 1.420886739538983701, -0.1705697442675297160, -1.361464246765018649 ) ) ;
#24708 = SURFACE_STYLE_USAGE ( .BOTH. , #14693 ) ;
#24709 = CARTESIAN_POINT ( 'NONE',  ( -0.6741421256793901362, -0.05635113762273126492, 1.095321708769121605 ) ) ;
#24710 = CARTESIAN_POINT ( 'NONE',  ( -0.7766695046728769869, 0.02582123168573358107, -0.3976226239531595597 ) ) ;
#24711 = ORIENTED_EDGE ( 'NONE', *, *, #2881, .T. ) ;
#24712 = DIRECTION ( 'NONE',  ( -0.9999997983167761006, -0.000000000000000000, -0.0006351113344627560458 ) ) ;
#24713 =( LENGTH_UNIT ( ) NAMED_UNIT ( * ) SI_UNIT ( $, .METRE. ) );
#24714 = EDGE_LOOP ( 'NONE', ( #22800, #18876, #25412, #2626 ) ) ;
#24715 = CARTESIAN_POINT ( 'NONE',  ( -0.7764848608539373087, 0.01240272897964306287, -0.6883492598686640207 ) ) ;
#24716 = CARTESIAN_POINT ( 'NONE',  ( 1.400282486285711281, -0.06045219592528443264, -1.484212411965786460 ) ) ;
#24717 = ORIENTED_EDGE ( 'NONE', *, *, #5469, .T. ) ;
#24718 = DIRECTION ( 'NONE',  ( -0.9999997983167761006, 0.000000000000000000, -0.0006351113344627560458 ) ) ;
#24719 = DIRECTION ( 'NONE',  ( -0.000000000000000000, -1.000000000000000000, -0.000000000000000000 ) ) ;
#24720 = CARTESIAN_POINT ( 'NONE',  ( -0.6658108041883541439, -0.1273550602044427327, 1.137808585409542106 ) ) ;
#24721 = PRESENTATION_LAYER_ASSIGNMENT (  '', '', ( #20557 ) ) ;
#24722 = PRESENTATION_LAYER_ASSIGNMENT (  '', '', ( #22198 ) ) ;
#24723 = ORIENTED_EDGE ( 'NONE', *, *, #4664, .T. ) ;
#24725 = EDGE_CURVE ( 'NONE', #19705, #16974, #14970, .T. ) ;
#24724 = MECHANICAL_DESIGN_GEOMETRIC_PRESENTATION_REPRESENTATION (  '', ( #8958 ), #20022 ) ;
#24726 = DIRECTION ( 'NONE',  ( 0.000000000000000000, -0.9999997983166947213, -0.0006351114625539039773 ) ) ;
#24727 = STYLED_ITEM ( 'NONE', ( #15305 ), #1866 ) ;
#24728 = EDGE_CURVE ( 'NONE', #23060, #6854, #13129, .T. ) ;
#24729 = ORIENTED_EDGE ( 'NONE', *, *, #21849, .T. ) ;
#24730 = CIRCLE ( 'NONE', #533, 0.1500000000000002998 ) ;
#24731 = ORIENTED_EDGE ( 'NONE', *, *, #24660, .F. ) ;
#24732 = FILL_AREA_STYLE ('',( #32110 ) ) ;
#24733 = AXIS2_PLACEMENT_3D ( 'NONE', #15724, #25719, #21151 ) ;
#24734 =( NAMED_UNIT ( * ) PLANE_ANGLE_UNIT ( ) SI_UNIT ( $, .RADIAN. ) );
#24735 = PRESENTATION_STYLE_ASSIGNMENT (( #27498 ) ) ;
#24736 =( CONVERSION_BASED_UNIT ( 'INCH', #14721 ) LENGTH_UNIT ( ) NAMED_UNIT ( #16704 ) );
#24737 = COLOUR_RGB ( '',1.000000000000000000, 1.000000000000000000, 1.000000000000000000 ) ;
#24738 = SURFACE_STYLE_USAGE ( .BOTH. , #17511 ) ;
#24739 = CARTESIAN_POINT ( 'NONE',  ( -0.7771749906565268429, 0.009158307111086363278, 0.5557312981788917750 ) ) ;
#24740 = AXIS2_PLACEMENT_3D ( 'NONE', #25855, #3289, #13365 ) ;
#24741 = FILL_AREA_STYLE_COLOUR ( '', #7718 ) ;
#24742 = PLANE ( 'NONE',  #27004 ) ;
#24743 = UNCERTAINTY_MEASURE_WITH_UNIT (LENGTH_MEASURE( 1.000000000000000082E-05 ), #1256, 'distance_accuracy_value', 'NONE');
#24744 = CARTESIAN_POINT ( 'NONE',  ( -0.6805500028130193613, -0.1033531894630342340, -1.536377766296495029 ) ) ;
#24745 = CARTESIAN_POINT ( 'NONE',  ( -0.7771374739342926663, -0.01605169219001640127, 0.4966602146830723652 ) ) ;
#24746 =( NAMED_UNIT ( * ) PLANE_ANGLE_UNIT ( ) SI_UNIT ( $, .RADIAN. ) );
#24747 = CARTESIAN_POINT ( 'NONE',  ( -0.7765975811960796893, 0.03393636618741564803, -0.3534153547951854879 ) ) ;
#24748 = CARTESIAN_POINT ( 'NONE',  ( 1.496361532046637022, -0.1058760797218229466, 1.245548099243509732 ) ) ;
#24749 =( BOUNDED_CURVE ( )  B_SPLINE_CURVE ( 2, ( #25289, #9829, #29878, #17577, #97, #10313, #2386 ),
 .UNSPECIFIED., .F., .T. ) 
 B_SPLINE_CURVE_WITH_KNOTS ( ( 3, 2, 2, 3 ),
 ( 0.6140867551533694124, 0.6345563518067639519, 0.6550259115424659218, 0.6754954709098907051 ),
 .UNSPECIFIED. ) 
 CURVE ( )  GEOMETRIC_REPRESENTATION_ITEM ( )  RATIONAL_B_SPLINE_CURVE ( ( 1.000000000000000000, 0.8660254037844387076, 1.000000000000000000, 0.8660254037844387076, 1.000000000000000000, 0.8660254037844387076, 1.000000000000000000 ) ) 
 REPRESENTATION_ITEM ( '' )  );
#24750 = CARTESIAN_POINT ( 'NONE',  ( -0.5338001031755332804, -0.1210784585773268807, -1.372167931155141130 ) ) ;
#24751 = DIRECTION ( 'NONE',  ( 9.307713319892085137E-17, -0.8571673007021137769, -0.5150380749100516020 ) ) ;
#24752 = PRESENTATION_LAYER_ASSIGNMENT (  '', '', ( #13196 ) ) ;
#24753 = MECHANICAL_DESIGN_GEOMETRIC_PRESENTATION_REPRESENTATION (  '', ( #32067 ), #26807 ) ;
#24754 = CARTESIAN_POINT ( 'NONE',  ( -0.5351684989594952535, -0.09599726708983938317, -1.368675865939397385 ) ) ;
#24755 = VERTEX_POINT ( 'NONE', #20565 ) ;
#24756 = PRESENTATION_STYLE_ASSIGNMENT (( #21985 ) ) ;
#24757 = DIRECTION ( 'NONE',  ( 0.3830490080632368843, -0.9237280213470684398, 0.000000000000000000 ) ) ;
#24758 = CARTESIAN_POINT ( 'NONE',  ( 1.480639978740839524, -0.05778895103400065458, 1.247114277562495266 ) ) ;
#24759 =( LENGTH_UNIT ( ) NAMED_UNIT ( * ) SI_UNIT ( $, .METRE. ) );
#24760 = EDGE_CURVE ( 'NONE', #23804, #15960, #12978, .T. ) ;
#24761 =( CONVERSION_BASED_UNIT ( 'INCH', #4652 ) LENGTH_UNIT ( ) NAMED_UNIT ( #5034 ) );
#24762 = AXIS2_PLACEMENT_3D ( 'NONE', #133, #767, #10174 ) ;
#24763 = CARTESIAN_POINT ( 'NONE',  ( -0.7770150391146755098, 0.03272352246846010893, 0.3038833135615277015 ) ) ;
#24764 = CARTESIAN_POINT ( 'NONE',  ( 1.475375410108460628, -0.1324363615288140228, 0.9921142551905051121 ) ) ;
#24765 = DIMENSIONAL_EXPONENTS ( 1.000000000000000000, 0.000000000000000000, 0.000000000000000000, 0.000000000000000000, 0.000000000000000000, 0.000000000000000000, 0.000000000000000000 ) ;
#24766 = PRESENTATION_LAYER_ASSIGNMENT (  '', '', ( #18462 ) ) ;
#24767 = B_SPLINE_CURVE_WITH_KNOTS ( 'NONE', 3,
 ( #32138, #21990, #29346, #17224, #19531, #16730, #29676, #24275, #31639, #32298, #2181, #22323, #16559, #14257, #4653, #21834, #6468, #4004, #11792, #9132, #12103, #7127, #27201, #14087, #31807, #14418, #29508, #17057 ),
 .UNSPECIFIED., .F., .F.,
 ( 4, 2, 2, 2, 2, 2, 2, 2, 2, 2, 2, 2, 2, 4 ),
 ( 0.000000000000000000, 0.0003194626786935030483, 0.0006389253573870060966, 0.0009583880360805091449, 0.001277850714774012193, 0.001916776072161017206, 0.002555701429548021784, 0.002875164108241529386, 0.003194626786935035687, 0.003514089465628542856, 0.003833552144322049590, 0.004153014823015556758, 0.004472477501709063927, 0.005111402859096079131 ),
 .UNSPECIFIED. ) ;
#24768 = DIMENSIONAL_EXPONENTS ( 1.000000000000000000, 0.000000000000000000, 0.000000000000000000, 0.000000000000000000, 0.000000000000000000, 0.000000000000000000, 0.000000000000000000 ) ;
#24769 = COLOUR_RGB ( '',0.8666666666666666963, 0.9098039215686274384, 1.000000000000000000 ) ;
#24770 = CARTESIAN_POINT ( 'NONE',  ( -0.7767043307531381613, 0.04986841755319012387, -0.3427880282737627571 ) ) ;
#24771 = CARTESIAN_POINT ( 'NONE',  ( -0.7771164384969075911, 0.04138584670761547707, 0.3060866465931535441 ) ) ;
#24772 = LINE ( 'NONE', #29212, #30878 ) ;
#24773 = ORIENTED_EDGE ( 'NONE', *, *, #6719, .T. ) ;
#24774 = VERTEX_POINT ( 'NONE', #30044 ) ;
#24775 = CARTESIAN_POINT ( 'NONE',  ( -0.7764219024309704231, 0.01177763220062664345, -0.6300262734565718059 ) ) ;
#24776 = EDGE_CURVE ( 'NONE', #11252, #14886, #22861, .T. ) ;
#24777 = ORIENTED_EDGE ( 'NONE', *, *, #18689, .T. ) ;
#24778 = CARTESIAN_POINT ( 'NONE',  ( 1.461047539089212366, -0.04219024278966735514, 1.090661344134085997 ) ) ;
#24779 = UNCERTAINTY_MEASURE_WITH_UNIT (LENGTH_MEASURE( 1.000000000000000082E-05 ), #1687, 'distance_accuracy_value', 'NONE');
#24780 = DIRECTION ( 'NONE',  ( 0.0006351113344626005712, 0.000000000000000000, -0.9999997983167761006 ) ) ;
#24781 = STYLED_ITEM ( 'NONE', ( #2601 ), #10004 ) ;
#24782 = ORIENTED_EDGE ( 'NONE', *, *, #5344, .T. ) ;
#24783 = STYLED_ITEM ( 'NONE', ( #16358 ), #2581 ) ;
#24784 = ORIENTED_EDGE ( 'NONE', *, *, #17279, .T. ) ;
#24785 = CARTESIAN_POINT ( 'NONE',  ( -0.6334613326788162135, -0.06968500771985043640, 1.246580484610162687 ) ) ;
#24786 = CARTESIAN_POINT ( 'NONE',  ( 1.357373474512011180, -0.09452812708177395218, -1.404323960522216419 ) ) ;
#24787 = CARTESIAN_POINT ( 'NONE',  ( -0.6095177510815408262, -0.1632804205444654544, -1.450255719052400138 ) ) ;
#24788 = AXIS2_PLACEMENT_3D ( 'NONE', #1241, #24154, #15965 ) ;
#24789 = CARTESIAN_POINT ( 'NONE',  ( -0.7766331199273807107, -0.3855168112674192682, -0.2974586709747610858 ) ) ;
#24790 = FACE_OUTER_BOUND ( 'NONE', #58, .T. ) ;
#24791 = CARTESIAN_POINT ( 'NONE',  ( -0.6023041254313089565, -0.02411274249546876622, 1.085649834711529760 ) ) ;
#24792 = CARTESIAN_POINT ( 'NONE',  ( -0.5547969086074457934, -0.07753588625757951158, 1.182592049976470827 ) ) ;
#24793 =( NAMED_UNIT ( * ) SI_UNIT ( $, .STERADIAN. ) SOLID_ANGLE_UNIT ( ) );
#24794 = CARTESIAN_POINT ( 'NONE',  ( 1.365007135430096774, -0.07202546017957110747, 1.164219346564397295 ) ) ;
#24795 = CARTESIAN_POINT ( 'NONE',  ( -0.6547433221959213512, -0.1817664482604431919, -1.545564118002531684 ) ) ;
#24796 = FACE_OUTER_BOUND ( 'NONE', #9097, .T. ) ;
#24797 = CARTESIAN_POINT ( 'NONE',  ( 1.333709588990644956, -0.1372727878637882148, -1.443365955272872370 ) ) ;
#24798 = FILL_AREA_STYLE ('',( #22192 ) ) ;
#24799 =( LENGTH_UNIT ( ) NAMED_UNIT ( * ) SI_UNIT ( $, .METRE. ) );
#24800 = EDGE_CURVE ( 'NONE', #14438, #17487, #15284, .T. ) ;
#24801 = EDGE_CURVE ( 'NONE', #6725, #23980, #17750, .T. ) ;
#24802 = COLOUR_RGB ( '',1.000000000000000000, 1.000000000000000000, 1.000000000000000000 ) ;
#24803 = CARTESIAN_POINT ( 'NONE',  ( -0.7767304723262015154, 0.04835731909085829588, -0.1441747128654629062 ) ) ;
#24804 = CARTESIAN_POINT ( 'NONE',  ( 1.417696143602099612, -0.1632854993338915539, 1.118287588034213798 ) ) ;
#24805 =( NAMED_UNIT ( * ) SI_UNIT ( $, .STERADIAN. ) SOLID_ANGLE_UNIT ( ) );
#24806 =( GEOMETRIC_REPRESENTATION_CONTEXT ( 3 ) GLOBAL_UNCERTAINTY_ASSIGNED_CONTEXT ( ( #19178 ) ) GLOBAL_UNIT_ASSIGNED_CONTEXT ( ( #12984, #4868, #25139 ) ) REPRESENTATION_CONTEXT ( 'NONE', 'WORKASPACE' ) );
#24807 = CARTESIAN_POINT ( 'NONE',  ( -0.7771857132471664542, 0.009147584518284186672, 0.5726143041893645425 ) ) ;
#24808 = CARTESIAN_POINT ( 'NONE',  ( -0.6113212467636041092, -0.02371188880308985544, -1.391692726926416102 ) ) ;
#24809 = CARTESIAN_POINT ( 'NONE',  ( -0.7764763934402955092, -0.1471029568413529387, -0.5442287205262157368 ) ) ;
#24810 = CARTESIAN_POINT ( 'NONE',  ( -0.7770999577075849984, 0.03057907738382890581, 0.2801372026059120168 ) ) ;
#24812 =( NAMED_UNIT ( * ) SI_UNIT ( $, .STERADIAN. ) SOLID_ANGLE_UNIT ( ) );
#24811 = VECTOR ( 'NONE', #4860, 39.37007874015748143 ) ;
#24813 = ORIENTED_EDGE ( 'NONE', *, *, #22542, .T. ) ;
#24814 = ORIENTED_EDGE ( 'NONE', *, *, #3080, .T. ) ;
#24815 = EDGE_CURVE ( 'NONE', #23198, #8466, #10155, .T. ) ;
#24816 = UNCERTAINTY_MEASURE_WITH_UNIT (LENGTH_MEASURE( 1.000000000000000082E-05 ), #4510, 'distance_accuracy_value', 'NONE');
#24817 = ORIENTED_EDGE ( 'NONE', *, *, #8777, .T. ) ;
#24818 = CARTESIAN_POINT ( 'NONE',  ( -0.7764657996363215631, 0.02980198530264991860, -0.5609089484839629991 ) ) ;
#24819 = CARTESIAN_POINT ( 'NONE',  ( -0.7770948941590676284, 0.009232042622764649945, 0.2721645099127502077 ) ) ;
#24820 = EDGE_LOOP ( 'NONE', ( #1975, #22046, #26077, #22810 ) ) ;
#24821 = AXIS2_PLACEMENT_3D ( 'NONE', #20505, #15549, #23116 ) ;
#24822 = CARTESIAN_POINT ( 'NONE',  ( -0.7765577963820290419, 0.009521894966273503416, -0.5735103183735920096 ) ) ;
#24823 = SURFACE_SIDE_STYLE ('',( #2733 ) ) ;
#24824 =( CONVERSION_BASED_UNIT ( 'INCH', #17286 ) LENGTH_UNIT ( ) NAMED_UNIT ( #27971 ) );
#24825 = B_SPLINE_CURVE_WITH_KNOTS ( 'NONE', 3,
 ( #30441, #13366, #5430, #980 ),
 .UNSPECIFIED., .F., .F.,
 ( 4, 4 ),
 ( 21.00000000000000000, 22.00000000000000000 ),
 .UNSPECIFIED. ) ;
#24826 = CARTESIAN_POINT ( 'NONE',  ( -0.7766041459607687658, 0.05308168032358271532, -0.3430789570508251396 ) ) ;
#24827 = DIMENSIONAL_EXPONENTS ( 1.000000000000000000, 0.000000000000000000, 0.000000000000000000, 0.000000000000000000, 0.000000000000000000, 0.000000000000000000, 0.000000000000000000 ) ;
#24828 = CARTESIAN_POINT ( 'NONE',  ( -0.5901799173397870302, -0.1362837677623784660, -1.484212411965786460 ) ) ;
#24829 = CARTESIAN_POINT ( 'NONE',  ( 1.470385151774102228, -0.07202546017957109359, 1.072355829504029856 ) ) ;
#24830 = LENGTH_MEASURE_WITH_UNIT ( LENGTH_MEASURE( 0.02539999999999999897 ), #27762 );
#24831 =( GEOMETRIC_REPRESENTATION_CONTEXT ( 3 ) GLOBAL_UNCERTAINTY_ASSIGNED_CONTEXT ( ( #2978 ) ) GLOBAL_UNIT_ASSIGNED_CONTEXT ( ( #19629, #9242, #17156 ) ) REPRESENTATION_CONTEXT ( 'NONE', 'WORKASPACE' ) );
#24832 = CARTESIAN_POINT ( 'NONE',  ( 0.4036961436020998217, -0.3274454732310112526, 0.7090749896090171589 ) ) ;
#24833 = CARTESIAN_POINT ( 'NONE',  ( -0.5404153518629323250, -0.1095828375062928434, 1.066614359687757307 ) ) ;
#24834 = VECTOR ( 'NONE', #1022, 39.37007874015748143 ) ;
#24835 = CARTESIAN_POINT ( 'NONE',  ( 1.372676847031161884, -0.1465053287944566018, -1.533425010390953025 ) ) ;
#24836 = CARTESIAN_POINT ( 'NONE',  ( -0.7765964857836434865, -0.007914154447054578753, -0.3551401110006631723 ) ) ;
#24837 = EDGE_CURVE ( 'NONE', #14223, #4537, #7497, .T. ) ;
#24838 = EDGE_CURVE ( 'NONE', #24856, #1454, #28235, .T. ) ;
#24839 = PRESENTATION_STYLE_ASSIGNMENT (( #14992 ) ) ;
#24840 = DIRECTION ( 'NONE',  ( 0.0001972719962795847120, -0.9505374083288962161, -0.3106100391989040643 ) ) ;
#24841 = EDGE_CURVE ( 'NONE', #24957, #28177, #29059, .T. ) ;
#24842 = B_SPLINE_CURVE_WITH_KNOTS ( 'NONE', 3,
 ( #29371, #11980, #29202, #19894 ),
 .UNSPECIFIED., .F., .F.,
 ( 4, 4 ),
 ( 5.000000000000000000, 6.000000000000000000 ),
 .UNSPECIFIED. ) ;
#24843 = EDGE_CURVE ( 'NONE', #14663, #29546, #15462, .T. ) ;
#24844 = COLOUR_RGB ( '',0.7529411764705882248, 0.7529411764705882248, 0.7529411764705882248 ) ;
#24845 = DIRECTION ( 'NONE',  ( -0.000000000000000000, 1.000000000000000000, 0.000000000000000000 ) ) ;
#24846 = CARTESIAN_POINT ( 'NONE',  ( -0.5198530100448508495, -0.1116827668850230992, 1.166515934490906403 ) ) ;
#24847 = B_SPLINE_CURVE_WITH_KNOTS ( 'NONE', 3,
 ( #5107, #25201, #2629, #3774 ),
 .UNSPECIFIED., .F., .F.,
 ( 4, 4 ),
 ( 4.000000000000000000, 5.000000000000000000 ),
 .UNSPECIFIED. ) ;
#24848 = PRESENTATION_STYLE_ASSIGNMENT (( #7519 ) ) ;
#24849 =( NAMED_UNIT ( * ) PLANE_ANGLE_UNIT ( ) SI_UNIT ( $, .RADIAN. ) );
#24850 = VECTOR ( 'NONE', #24840, 39.37007874015748854 ) ;
#24851 = DIRECTION ( 'NONE',  ( 0.01292085764443856415, -0.9999165222345973714, 0.000000000000000000 ) ) ;
#24852 = ORIENTED_EDGE ( 'NONE', *, *, #25437, .T. ) ;
#24853 = CARTESIAN_POINT ( 'NONE',  ( 2.198121490078278395, -0.1774454732310112581, -1.345925010390983667 ) ) ;
#24854 = ORIENTED_EDGE ( 'NONE', *, *, #10149, .F. ) ;
#24855 = EDGE_CURVE ( 'NONE', #20384, #16521, #8030, .T. ) ;
#24856 = VERTEX_POINT ( 'NONE', #3054 ) ;
#24857 = CARTESIAN_POINT ( 'NONE',  ( -1.150412420411021097, -0.07744547323101128034, -0.9028511146491486894 ) ) ;
#24858 = FILL_AREA_STYLE_COLOUR ( '', #7387 ) ;
#24859 = PRESENTATION_LAYER_ASSIGNMENT (  '', '', ( #24309 ) ) ;
#24860 =( GEOMETRIC_REPRESENTATION_CONTEXT ( 3 ) GLOBAL_UNCERTAINTY_ASSIGNED_CONTEXT ( ( #3664 ) ) GLOBAL_UNIT_ASSIGNED_CONTEXT ( ( #17341, #29130, #21797 ) ) REPRESENTATION_CONTEXT ( 'NONE', 'WORKASPACE' ) );
#24861 = ORIENTED_EDGE ( 'NONE', *, *, #8318, .F. ) ;
#24862 = CARTESIAN_POINT ( 'NONE',  ( -0.7771614383718199459, 0.02798943472855611181, 0.3769401543084016648 ) ) ;
#24863 = DIRECTION ( 'NONE',  ( 1.000000000000000000, 0.000000000000000000, 0.000000000000000000 ) ) ;
#24864 = CARTESIAN_POINT ( 'NONE',  ( -0.7772856164931981615, 0.03427589144824765705, 0.5724619307200091711 ) ) ;
#24865 =( CONVERSION_BASED_UNIT ( 'INCH', #10039 ) LENGTH_UNIT ( ) NAMED_UNIT ( #30540 ) );
#24866 = VECTOR ( 'NONE', #21962, 39.37007874015748854 ) ;
#24867 = CARTESIAN_POINT ( 'NONE',  ( -0.004931625982357370173, -0.03919807946228092560, -1.056136797041935971 ) ) ;
#24868 =( BOUNDED_CURVE ( )  B_SPLINE_CURVE ( 2, ( #32443, #15368, #19994, #29962, #2635, #13055, #27497 ),
 .UNSPECIFIED., .F., .F. ) 
 B_SPLINE_CURVE_WITH_KNOTS ( ( 3, 2, 2, 3 ),
 ( 0.2660847381224613062, 0.2661042765641267183, 0.2865738362998281330, 0.3070433960355296032 ),
 .UNSPECIFIED. ) 
 CURVE ( )  GEOMETRIC_REPRESENTATION_ITEM ( )  RATIONAL_B_SPLINE_CURVE ( ( 0.9997444833906097283, 0.9998721196319511062, 1.000000000000000000, 0.8660254037844387076, 1.000000000000000000, 0.8660254037844672403, 0.9999999999999714673 ) ) 
 REPRESENTATION_ITEM ( '' )  );
#24869 = STYLED_ITEM ( 'NONE', ( #1676 ), #4484 ) ;
#24870 = CARTESIAN_POINT ( 'NONE',  ( 1.417696143602099612, -0.04160544712813108587, 1.101063178585394597 ) ) ;
#24871 = DIRECTION ( 'NONE',  ( -1.000000000000000000, 0.000000000000000000, 0.000000000000000000 ) ) ;
#24872 = CARTESIAN_POINT ( 'NONE',  ( -0.6496706486118607460, -0.1029541684138630397, -1.484212411965786460 ) ) ;
#24873 = ORIENTED_EDGE ( 'NONE', *, *, #28074, .T. ) ;
#24874 = LINE ( 'NONE', #14359, #31667 ) ;
#24875 = CARTESIAN_POINT ( 'NONE',  ( 1.359656562582383543, -0.05558811381988847805, -1.367876059759227214 ) ) ;
#24876 = DIRECTION ( 'NONE',  ( 0.000000000000000000, -1.000000000000000000, -1.734723475976804136E-15 ) ) ;
#24877 = CARTESIAN_POINT ( 'NONE',  ( -0.5464655871164098011, -0.1485398088392914928, 1.053983126091956102 ) ) ;
#24878 = LENGTH_MEASURE_WITH_UNIT ( LENGTH_MEASURE( 0.02539999999999999897 ), #17485 );
#24879 = EDGE_CURVE ( 'NONE', #24271, #25288, #20630, .T. ) ;
#24880 = AXIS2_PLACEMENT_3D ( 'NONE', #17160, #2450, #32242 ) ;
#24881 = SURFACE_SIDE_STYLE ('',( #7239 ) ) ;
#24882 = VERTEX_POINT ( 'NONE', #18238 ) ;
#24883 = MECHANICAL_DESIGN_GEOMETRIC_PRESENTATION_REPRESENTATION (  '', ( #1695 ), #19120 ) ;
#24884 = CARTESIAN_POINT ( 'NONE',  ( -0.7765982379515899980, -0.0005619923428420713378, -0.3523812756630081977 ) ) ;
#24885 = CARTESIAN_POINT ( 'NONE',  ( -0.7767304723262015154, 0.01236107415046735179, -0.1441747128654629062 ) ) ;
#24886 = ORIENTED_EDGE ( 'NONE', *, *, #475, .T. ) ;
#24887 =( NAMED_UNIT ( * ) SI_UNIT ( $, .STERADIAN. ) SOLID_ANGLE_UNIT ( ) );
#24888 = ORIENTED_EDGE ( 'NONE', *, *, #7224, .F. ) ;
#24889 = AXIS2_PLACEMENT_3D ( 'NONE', #10031, #7214, #17308 ) ;
#24890 = ORIENTED_EDGE ( 'NONE', *, *, #29091, .F. ) ;
#24891 = B_SPLINE_CURVE_WITH_KNOTS ( 'NONE', 3,
 ( #26198, #6271, #11257, #23598 ),
 .UNSPECIFIED., .F., .F.,
 ( 4, 4 ),
 ( 1.000000000000000000, 2.000000000000000000 ),
 .UNSPECIFIED. ) ;
#24892 = CARTESIAN_POINT ( 'NONE',  ( -0.6390669698869260174, -0.03835157073358493734, 1.213595986984341790 ) ) ;
#24893 = DIRECTION ( 'NONE',  ( -1.000000000000000000, 0.000000000000000000, 0.000000000000000000 ) ) ;
#24894 = ORIENTED_EDGE ( 'NONE', *, *, #376, .F. ) ;
#24895 = LINE ( 'NONE', #4784, #28190 ) ;
#24896 = DIMENSIONAL_EXPONENTS ( 1.000000000000000000, 0.000000000000000000, 0.000000000000000000, 0.000000000000000000, 0.000000000000000000, 0.000000000000000000, 0.000000000000000000 ) ;
#24897 = ORIENTED_EDGE ( 'NONE', *, *, #20341, .F. ) ;
#24898 = CARTESIAN_POINT ( 'NONE',  ( 2.203696143602099866, -0.1774454732310112581, 0.7065749896090186555 ) ) ;
#24899 = PRESENTATION_STYLE_ASSIGNMENT (( #4943 ) ) ;
#24900 = CARTESIAN_POINT ( 'NONE',  ( -0.7774062186026241550, -0.3274454732310112526, 1.037677351813741211 ) ) ;
#24901 = DIRECTION ( 'NONE',  ( 4.465365470558884991E-06, -0.9999752833467867585, -0.007030837473160285109 ) ) ;
#24902 = SURFACE_SIDE_STYLE ('',( #29485 ) ) ;
#24903 = SURFACE_STYLE_FILL_AREA ( #27187 ) ;
#24904 = CARTESIAN_POINT ( 'NONE',  ( -0.5580122992447402730, -0.07134721240026704880, -1.465183540574710008 ) ) ;
#24905 =( GEOMETRIC_REPRESENTATION_CONTEXT ( 3 ) GLOBAL_UNCERTAINTY_ASSIGNED_CONTEXT ( ( #31653 ) ) GLOBAL_UNIT_ASSIGNED_CONTEXT ( ( #9015, #11510, #19086 ) ) REPRESENTATION_CONTEXT ( 'NONE', 'WORKASPACE' ) );
#24906 =( CONVERSION_BASED_UNIT ( 'INCH', #4798 ) LENGTH_UNIT ( ) NAMED_UNIT ( #32362 ) );
#24907 = CARTESIAN_POINT ( 'NONE',  ( -0.5730781641879733046, -0.1853968507935698229, 1.241155042102455086 ) ) ;
#24908 = CARTESIAN_POINT ( 'NONE',  ( -0.6041227176194425841, -0.04192025287122569388, 1.049389950238938329 ) ) ;
#24909 = STYLED_ITEM ( 'NONE', ( #8862 ), #5067 ) ;
#24910 =( NAMED_UNIT ( * ) SI_UNIT ( $, .STERADIAN. ) SOLID_ANGLE_UNIT ( ) );
#24911 = EDGE_CURVE ( 'NONE', #21156, #28788, #16290, .T. ) ;
#24912 = EDGE_CURVE ( 'NONE', #19799, #21641, #3333, .T. ) ;
#24913 = ORIENTED_EDGE ( 'NONE', *, *, #29787, .F. ) ;
#24914 = CARTESIAN_POINT ( 'NONE',  ( 1.417696143602095393, -0.1811856307113264286, 1.104508060475158038 ) ) ;
#24915 = FILL_AREA_STYLE_COLOUR ( '', #22493 ) ;
#24916 = CARTESIAN_POINT ( 'NONE',  ( -0.7766645905756469626, 0.003908690250114476260, -0.3528757653291369478 ) ) ;
#24917 = LENGTH_MEASURE_WITH_UNIT ( LENGTH_MEASURE( 0.02539999999999999897 ), #27037 );
#24918 = AXIS2_PLACEMENT_3D ( 'NONE', #28645, #18971, #13860 ) ;
#24919 =( NAMED_UNIT ( * ) PLANE_ANGLE_UNIT ( ) SI_UNIT ( $, .RADIAN. ) );
#24920 = CARTESIAN_POINT ( 'NONE',  ( -0.7771189220273722054, 0.03936861036046570422, 0.3099970317949736764 ) ) ;
#24921 = LINE ( 'NONE', #19241, #9406 ) ;
#24922 = ORIENTED_EDGE ( 'NONE', *, *, #16421, .F. ) ;
#24923 = ORIENTED_EDGE ( 'NONE', *, *, #4140, .F. ) ;
#24924 = PRESENTATION_STYLE_ASSIGNMENT (( #382 ) ) ;
#24925 = FILL_AREA_STYLE ('',( #29844 ) ) ;
#24926 = STYLED_ITEM ( 'NONE', ( #24585 ), #25056 ) ;
#24927 = CARTESIAN_POINT ( 'NONE',  ( 1.440616330280675594, -0.03088636882056522773, 1.091571373225424191 ) ) ;
#24928 = STYLED_ITEM ( 'NONE', ( #10161 ), #5305 ) ;
#24929 = LINE ( 'NONE', #25257, #29233 ) ;
#24930 = CARTESIAN_POINT ( 'NONE',  ( -0.6805500028130193613, -0.1033531894630341924, -1.426141545824054058 ) ) ;
#24931 = ORIENTED_EDGE ( 'NONE', *, *, #30616, .T. ) ;
#24932 = VERTEX_POINT ( 'NONE', #745 ) ;
#24933 = CARTESIAN_POINT ( 'NONE',  ( -0.6123933468281506087, -0.06023042866637139114, 1.247862963158763216 ) ) ;
#24934 = PRESENTATION_LAYER_ASSIGNMENT (  '', '', ( #6508 ) ) ;
#24935 = FILL_AREA_STYLE ('',( #12781 ) ) ;
#24936 = CARTESIAN_POINT ( 'NONE',  ( -0.6625954135510588872, -0.1335437340617559865, -1.399730784669197980 ) ) ;
#24937 = CARTESIAN_POINT ( 'NONE',  ( -0.6475295486078326279, -0.01949409566846369360, 1.230820396433163877 ) ) ;
#24938 = SURFACE_SIDE_STYLE ('',( #31210 ) ) ;
#24939 = CARTESIAN_POINT ( 'NONE',  ( -0.5193901440704520311, -0.1012706920279915906, -1.457145482831927241 ) ) ;
#24940 = CARTESIAN_POINT ( 'NONE',  ( -0.5691784653519575965, -0.04548893500886570102, 1.157329582784869970 ) ) ;
#24941 = CARTESIAN_POINT ( 'NONE',  ( 1.382570138154098460, -0.1632854993338913319, 1.115991000107704467 ) ) ;
#24942 = EDGE_CURVE ( 'NONE', #27488, #32183, #21782, .T. ) ;
#24943 = CARTESIAN_POINT ( 'NONE',  ( -0.6514292474438401204, -0.1594020114531558563, 1.112546118217940805 ) ) ;
#24944 = CARTESIAN_POINT ( 'NONE',  ( -0.7765425456510903768, 0.002493770203368640692, -0.4400702937063943332 ) ) ;
#24945 =( NAMED_UNIT ( * ) SI_UNIT ( $, .STERADIAN. ) SOLID_ANGLE_UNIT ( ) );
#24946 = CARTESIAN_POINT ( 'NONE',  ( 0.7721802539113309383, -0.06843369282437185286, -1.073063004672190512 ) ) ;
#24947 = CARTESIAN_POINT ( 'NONE',  ( 1.503696143602100133, -0.3274454732310112526, -1.410925618207604648 ) ) ;
#24948 =( GEOMETRIC_REPRESENTATION_CONTEXT ( 3 ) GLOBAL_UNCERTAINTY_ASSIGNED_CONTEXT ( ( #16182 ) ) GLOBAL_UNIT_ASSIGNED_CONTEXT ( ( #23848, #11020, #4072 ) ) REPRESENTATION_CONTEXT ( 'NONE', 'WORKASPACE' ) );
#24949 =( NAMED_UNIT ( * ) SI_UNIT ( $, .STERADIAN. ) SOLID_ANGLE_UNIT ( ) );
#24950 = FACE_OUTER_BOUND ( 'NONE', #2759, .T. ) ;
#24951 = LINE ( 'NONE', #27899, #2452 ) ;
#24952 = DIRECTION ( 'NONE',  ( 0.0006351112063711785534, 0.0006351113344616052736, -0.9999995966335928355 ) ) ;
#24953 = CARTESIAN_POINT ( 'NONE',  ( -0.7769974381517361639, 0.02578461107860669649, 0.2761701262290348069 ) ) ;
#24954 = AXIS2_PLACEMENT_3D ( 'NONE', #30043, #24965, #15451 ) ;
#24955 = VERTEX_POINT ( 'NONE', #21038 ) ;
#24956 = COLOUR_RGB ( '',0.8666666666666666963, 0.9098039215686274384, 1.000000000000000000 ) ;
#24957 = VERTEX_POINT ( 'NONE', #14397 ) ;
#24958 = ORIENTED_EDGE ( 'NONE', *, *, #26196, .F. ) ;
#24959 =( GEOMETRIC_REPRESENTATION_CONTEXT ( 3 ) GLOBAL_UNCERTAINTY_ASSIGNED_CONTEXT ( ( #14562 ) ) GLOBAL_UNIT_ASSIGNED_CONTEXT ( ( #7841, #7681, #32205 ) ) REPRESENTATION_CONTEXT ( 'NONE', 'WORKASPACE' ) );
#24960 = ORIENTED_EDGE ( 'NONE', *, *, #21443, .F. ) ;
#24961 = CARTESIAN_POINT ( 'NONE',  ( -0.5645888495365272153, -0.04265952730994476694, 1.248105452108942304 ) ) ;
#24962 = DIMENSIONAL_EXPONENTS ( 1.000000000000000000, 0.000000000000000000, 0.000000000000000000, 0.000000000000000000, 0.000000000000000000, 0.000000000000000000, 0.000000000000000000 ) ;
#24963 = DIRECTION ( 'NONE',  ( -0.9999997983167761006, 0.000000000000000000, -0.0006351113344627560458 ) ) ;
#24964 = DIMENSIONAL_EXPONENTS ( 1.000000000000000000, 0.000000000000000000, 0.000000000000000000, 0.000000000000000000, 0.000000000000000000, 0.000000000000000000, 0.000000000000000000 ) ;
#24965 = DIRECTION ( 'NONE',  ( -0.000000000000000000, -0.000000000000000000, 1.000000000000000000 ) ) ;
#24966 = CARTESIAN_POINT ( 'NONE',  ( -0.7771408843886578044, -0.02760246582994788783, 0.5020300663799484031 ) ) ;
#24967 = ORIENTED_EDGE ( 'NONE', *, *, #20301, .F. ) ;
#24968 = FILL_AREA_STYLE_COLOUR ( '', #27891 ) ;
#24969 = ADVANCED_FACE ( 'NONE', ( #10808 ), #5833, .F. ) ;
#24970 = CARTESIAN_POINT ( 'NONE',  ( -0.7771273621898935335, -0.005081086545064856380, 0.3232862936315539226 ) ) ;
#24971 = MECHANICAL_DESIGN_GEOMETRIC_PRESENTATION_REPRESENTATION (  '', ( #28089 ), #3918 ) ;
#24972 = SURFACE_STYLE_FILL_AREA ( #15289 ) ;
#24973 = DIRECTION ( 'NONE',  ( 0.000000000000000000, 0.000000000000000000, 1.000000000000000000 ) ) ;
#24974 = B_SPLINE_SURFACE_WITH_KNOTS ( 'NONE', 3, 1, ( 
 ( #1514, #1345 ),
 ( #17048, #2005 ),
 ( #3996, #24100 ),
 ( #1673, #21823 ) ),
 .UNSPECIFIED., .F., .F., .F.,
 ( 4, 4 ),
 ( 2, 2 ),
 ( 24.00000000000000000, 25.00000000000000000 ),
 ( 0.000000000000000000, 1.000000000000000000 ),
 .UNSPECIFIED. ) ;
#24975 = ORIENTED_EDGE ( 'NONE', *, *, #29596, .T. ) ;
#24976 = PRESENTATION_STYLE_ASSIGNMENT (( #30367 ) ) ;
#24977 = VECTOR ( 'NONE', #1182, 39.37007874015748143 ) ;
#24978 = LENGTH_MEASURE_WITH_UNIT ( LENGTH_MEASURE( 0.02539999999999999897 ), #15141 );
#24979 = CARTESIAN_POINT ( 'NONE',  ( 1.417696143602099390, -0.02370531575069637076, 1.280197036853111703 ) ) ;
#24980 =( NAMED_UNIT ( * ) SI_UNIT ( $, .STERADIAN. ) SOLID_ANGLE_UNIT ( ) );
#24981 = CARTESIAN_POINT ( 'NONE',  ( -0.5426272673351654197, -0.06219759511478564068, -1.341167792543213944 ) ) ;
#24982 = CARTESIAN_POINT ( 'NONE',  ( 1.361944556442538756, -0.05970081784437476086, -1.489297713803053202 ) ) ;
#24983 = PRESENTATION_LAYER_ASSIGNMENT (  '', '', ( #2355 ) ) ;
#24984 = CARTESIAN_POINT ( 'NONE',  ( -0.7767112913399150109, 0.02294878907258648265, -0.3318283980558162649 ) ) ;
#24985 = CARTESIAN_POINT ( 'NONE',  ( 1.361944556442539200, -0.05970081784437442779, -1.403175666558961643 ) ) ;
#24986 = LENGTH_MEASURE_WITH_UNIT ( LENGTH_MEASURE( 0.02539999999999999897 ), #10010 );
#24987 = PLANE ( 'NONE',  #11008 ) ;
#24988 = LENGTH_MEASURE_WITH_UNIT ( LENGTH_MEASURE( 0.02539999999999999897 ), #6882 );
#24989 = COLOUR_RGB ( '',1.000000000000000000, 1.000000000000000000, 1.000000000000000000 ) ;
#24990 = DIRECTION ( 'NONE',  ( 0.000000000000000000, 0.000000000000000000, 1.000000000000000000 ) ) ;
#24991 = PRESENTATION_STYLE_ASSIGNMENT (( #27934 ) ) ;
#24992 = CARTESIAN_POINT ( 'NONE',  ( 2.203696143602099866, -0.3274454732310112526, -0.9959250103909835783 ) ) ;
#24993 = PRESENTATION_LAYER_ASSIGNMENT (  '', '', ( #25511 ) ) ;
#24994 = ORIENTED_EDGE ( 'NONE', *, *, #8278, .F. ) ;
#24995 =( NAMED_UNIT ( * ) PLANE_ANGLE_UNIT ( ) SI_UNIT ( $, .RADIAN. ) );
#24996 = EDGE_LOOP ( 'NONE', ( #17433, #16815, #13386, #25912, #99, #451, #26795, #24813, #30508, #18472, #21721, #3116, #16253, #28627, #15797, #17093, #28433, #3600, #31553, #14959, #15455, #14303, #9254, #10028, #13153, #31200, #6435, #14338, #287, #7559, #14831, #9315, #28061, #10112, #10755, #8344, #10972, #666, #26763, #25942, #31830, #8024, #1860, #19614, #14276, #31277, #17098, #2758, #25089, #2023, #12979, #29569, #9540, #16851, #18836, #2890, #27281, #21722, #2509, #3373, #13226, #20268, #24022 ) ) ;
#24997 = B_SPLINE_CURVE_WITH_KNOTS ( 'NONE', 3,
 ( #10030, #25003, #30071, #7212, #25491, #22580, #7527, #4894, #19771, #17462, #5061 ),
 .UNSPECIFIED., .F., .F.,
 ( 4, 1, 1, 1, 1, 1, 1, 1, 4 ),
 ( 0.000000000000000000, 0.1625255217041826072, 0.3143148980392267977, 0.4549784905465715790, 0.5845192373661997065, 0.7045671033090549207, 0.8134949897289222021, 0.9116812596826012749, 1.000000000000000000 ),
 .UNSPECIFIED. ) ;
#24998 = ORIENTED_EDGE ( 'NONE', *, *, #30578, .F. ) ;
#24999 = AXIS2_PLACEMENT_3D ( 'NONE', #16197, #8574, #11064 ) ;
#25000 = VERTEX_POINT ( 'NONE', #24258 ) ;
#25001 = PLANE ( 'NONE',  #14826 ) ;
#25002 = AXIS2_PLACEMENT_3D ( 'NONE', #4962, #41, #22792 ) ;
#25003 = CARTESIAN_POINT ( 'NONE',  ( -0.7772357564240416350, -0.007274377448077537153, 0.4939559170581069303 ) ) ;
#25004 = AXIS2_PLACEMENT_3D ( 'NONE', #6672, #29203, #11826 ) ;
#25005 = FILL_AREA_STYLE_COLOUR ( '', #1724 ) ;
#25006 = ORIENTED_EDGE ( 'NONE', *, *, #29830, .T. ) ;
#25007 = EDGE_CURVE ( 'NONE', #19697, #5506, #25461, .T. ) ;
#25008 =( NAMED_UNIT ( * ) PLANE_ANGLE_UNIT ( ) SI_UNIT ( $, .RADIAN. ) );
#25009 = ADVANCED_FACE ( 'NONE', ( #30992 ), #6947, .F. ) ;
#25010 = LENGTH_MEASURE_WITH_UNIT ( LENGTH_MEASURE( 0.02539999999999999897 ), #29918 );
#25011 = ADVANCED_FACE ( 'NONE', ( #22133 ), #7576, .F. ) ;
#25012 =( CONVERSION_BASED_UNIT ( 'INCH', #4589 ) LENGTH_UNIT ( ) NAMED_UNIT ( #1565 ) );
#25013 = CARTESIAN_POINT ( 'NONE',  ( -0.6103038563978998576, -0.1024454732310111776, 1.085649834711529538 ) ) ;
#25014 = VECTOR ( 'NONE', #17236, 39.37007874015748143 ) ;
#25015 = CARTESIAN_POINT ( 'NONE',  ( -0.7771955017871990945, 0.02265284034177674280, 0.5880266225140250436 ) ) ;
#25016 = CARTESIAN_POINT ( 'NONE',  ( -1.081303856397900276, -0.07744547323101128034, -1.133425010390983312 ) ) ;
#25017 = CARTESIAN_POINT ( 'NONE',  ( 1.417696143602099612, -0.02370531575069614871, 1.085649834711529538 ) ) ;
#25018 = LINE ( 'NONE', #5556, #11153 ) ;
#25019 = CARTESIAN_POINT ( 'NONE',  ( 1.452822149050102762, -0.04160544712813021156, 1.153884700895106086 ) ) ;
#25020 = CARTESIAN_POINT ( 'NONE',  ( -0.5547969086074457934, -0.07753588625757951158, 1.182592049976470827 ) ) ;
#25021 = SURFACE_SIDE_STYLE ('',( #15020 ) ) ;
#25022 = EDGE_CURVE ( 'NONE', #15722, #7341, #22628, .T. ) ;
#25023 = LINE ( 'NONE', #24705, #15966 ) ;
#25024 = PRESENTATION_LAYER_ASSIGNMENT (  '', '', ( #6607 ) ) ;
#25025 = FILL_AREA_STYLE_COLOUR ( '', #1227 ) ;
#25026 = CARTESIAN_POINT ( 'NONE',  ( -0.7007547027509469784, -0.09320817957700018586, 1.070059241577520526 ) ) ;
#25027 = CARTESIAN_POINT ( 'NONE',  ( -0.5563580525154206979, -0.1079546890311503665, 1.256574989609017035 ) ) ;
#25028 = DIRECTION ( 'NONE',  ( 0.000000000000000000, 0.000000000000000000, -1.000000000000000000 ) ) ;
#25029 = VECTOR ( 'NONE', #1638, 39.37007874015748143 ) ;
#25030 = CARTESIAN_POINT ( 'NONE',  ( -0.7765525091312290851, 0.02707994249374190768, -0.5818352362989325233 ) ) ;
#25031 = ORIENTED_EDGE ( 'NONE', *, *, #14555, .T. ) ;
#25032 = DIRECTION ( 'NONE',  ( -4.930380657631348307E-31, -1.246463593540181427E-15, 1.000000000000000000 ) ) ;
#25033 =( NAMED_UNIT ( * ) PLANE_ANGLE_UNIT ( ) SI_UNIT ( $, .RADIAN. ) );
#25034 = DIMENSIONAL_EXPONENTS ( 1.000000000000000000, 0.000000000000000000, 0.000000000000000000, 0.000000000000000000, 0.000000000000000000, 0.000000000000000000, 0.000000000000000000 ) ;
#25035 = CARTESIAN_POINT ( 'NONE',  ( -0.7765843829520785446, 0.007886216403420510251, -0.3741963432978633319 ) ) ;
#25036 = FILL_AREA_STYLE ('',( #27481 ) ) ;
#25037 = ORIENTED_EDGE ( 'NONE', *, *, #24801, .F. ) ;
#25038 = CARTESIAN_POINT ( 'NONE',  ( 1.345541527078793598, -0.04712464067755700592, -1.416955194118017181 ) ) ;
#25039 = PRESENTATION_LAYER_ASSIGNMENT (  '', '', ( #21376 ) ) ;
#25040 = DIMENSIONAL_EXPONENTS ( 1.000000000000000000, 0.000000000000000000, 0.000000000000000000, 0.000000000000000000, 0.000000000000000000, 0.000000000000000000, 0.000000000000000000 ) ;
#25041 = FILL_AREA_STYLE ('',( #22284 ) ) ;
#25042 =( NAMED_UNIT ( * ) PLANE_ANGLE_UNIT ( ) SI_UNIT ( $, .RADIAN. ) );
#25043 = COLOUR_RGB ( '',1.000000000000000000, 1.000000000000000000, 1.000000000000000000 ) ;
#25044 = ORIENTED_EDGE ( 'NONE', *, *, #16383, .F. ) ;
#25045 = SURFACE_STYLE_FILL_AREA ( #20143 ) ;
#25046 = DIRECTION ( 'NONE',  ( -0.9999997983167761006, -0.000000000000000000, -0.0006351113344627560458 ) ) ;
#25047 =( NAMED_UNIT ( * ) PLANE_ANGLE_UNIT ( ) SI_UNIT ( $, .RADIAN. ) );
#25048 = ORIENTED_EDGE ( 'NONE', *, *, #28775, .F. ) ;
#25049 =( NAMED_UNIT ( * ) PLANE_ANGLE_UNIT ( ) SI_UNIT ( $, .RADIAN. ) );
#25050 = CARTESIAN_POINT ( 'NONE',  ( -0.7765287251773819177, 0.04835731909085829588, -0.4618309995405667223 ) ) ;
#25051 = FILL_AREA_STYLE ('',( #4940 ) ) ;
#25052 = ORIENTED_EDGE ( 'NONE', *, *, #18691, .F. ) ;
#25053 =( BOUNDED_CURVE ( )  B_SPLINE_CURVE ( 2, ( #26769, #6038, #16789, #9193, #23676, #16619, #1102 ),
 .UNSPECIFIED., .F., .F. ) 
 B_SPLINE_CURVE_WITH_KNOTS ( ( 3, 2, 2, 3 ),
 ( 0.7983128296923779343, 0.8187823894280807924, 0.8392519491637837614, 0.8597214719817938278 ),
 .UNSPECIFIED. ) 
 CURVE ( )  GEOMETRIC_REPRESENTATION_ITEM ( )  RATIONAL_B_SPLINE_CURVE ( ( 1.000000000000051514, 0.8660254037843873043, 1.000000000000000000, 0.8660254037844387076, 1.000000000000000000, 0.8660254037844387076, 1.000000000000000000 ) ) 
 REPRESENTATION_ITEM ( '' )  );
#25054 = CARTESIAN_POINT ( 'NONE',  ( -0.7771566159738596546, 0.001523921000579559534, 0.3693471596224424114 ) ) ;
#25055 = CARTESIAN_POINT ( 'NONE',  ( -0.6183035873644910918, -0.1807782039665535023, 1.101063178585395264 ) ) ;
#25056 = ADVANCED_FACE ( 'NONE', ( #7107 ), #19999, .F. ) ;
#25057 = VECTOR ( 'NONE', #8173, 39.37007874015748143 ) ;
#25058 = CARTESIAN_POINT ( 'NONE',  ( -0.7766116398258657849, 0.02280548968829011411, -0.3312796658415932405 ) ) ;
#25059 = UNCERTAINTY_MEASURE_WITH_UNIT (LENGTH_MEASURE( 1.000000000000000082E-05 ), #21340, 'distance_accuracy_value', 'NONE');
#25060 = CARTESIAN_POINT ( 'NONE',  ( -0.5198530100448508495, -0.1116827668850230992, 1.111397824254685807 ) ) ;
#25061 =( LENGTH_UNIT ( ) NAMED_UNIT ( * ) SI_UNIT ( $, .METRE. ) );
#25062 = AXIS2_PLACEMENT_3D ( 'NONE', #197, #7929, #45 ) ;
#25063 = FILL_AREA_STYLE ('',( #24741 ) ) ;
#25064 = UNCERTAINTY_MEASURE_WITH_UNIT (LENGTH_MEASURE( 1.000000000000000082E-05 ), #20324, 'distance_accuracy_value', 'NONE');
#25065 = CARTESIAN_POINT ( 'NONE',  ( -0.6625954135510591092, -0.1335437340617557367, -1.478963068133764880 ) ) ;
#25066 = PRESENTATION_LAYER_ASSIGNMENT (  '', '', ( #18274 ) ) ;
#25067 = CARTESIAN_POINT ( 'NONE',  ( -0.6103038563979000797, -0.1024454732310112470, 1.246574989609016804 ) ) ;
#25068 = CARTESIAN_POINT ( 'NONE',  ( -0.7771370639726282725, -0.01391571926456484226, 0.4960147190682877016 ) ) ;
#25069 = FILL_AREA_STYLE ('',( #17681 ) ) ;
#25070 = CARTESIAN_POINT ( 'NONE',  ( -0.6108912469994101091, -0.05698861706728687582, -1.484212411965786460 ) ) ;
#25071 = CARTESIAN_POINT ( 'NONE',  ( -0.6390669698869260174, -0.03835157073358489571, 1.051686538165447438 ) ) ;
#25072 = FILL_AREA_STYLE_COLOUR ( '', #17676 ) ;
#25073 = DIRECTION ( 'NONE',  ( 0.9999997983167761006, 0.000000000000000000, 0.0006351113344627558289 ) ) ;
#25074 = CARTESIAN_POINT ( 'NONE',  ( -0.7764848608539373087, 0.01240272897964306287, -0.6883492598686640207 ) ) ;
#25075 = EDGE_LOOP ( 'NONE', ( #18916, #6813, #6601, #17652 ) ) ;
#25076 = CYLINDRICAL_SURFACE ( 'NONE', #25648, 0.2500000000000000555 ) ;
#25077 =( NAMED_UNIT ( * ) PLANE_ANGLE_UNIT ( ) SI_UNIT ( $, .RADIAN. ) );
#25078 = LINE ( 'NONE', #7600, #22 ) ;
#25079 = LINE ( 'NONE', #25406, #27727 ) ;
#25080 = PRESENTATION_LAYER_ASSIGNMENT (  '', '', ( #24017 ) ) ;
#25081 = CIRCLE ( 'NONE', #30810, 0.06496062992125961610 ) ;
#25082 =( CONVERSION_BASED_UNIT ( 'INCH', #13082 ) LENGTH_UNIT ( ) NAMED_UNIT ( #10693 ) );
#25083 = CARTESIAN_POINT ( 'NONE',  ( -0.7766049096364650017, -0.01063684274868484207, -0.3418765292229086761 ) ) ;
#25084 = EDGE_LOOP ( 'NONE', ( #12638, #22763, #1444, #10457, #22331, #565, #624, #24631, #15507, #22001, #10801, #25581, #1968, #23723 ) ) ;
#25085 = VERTEX_POINT ( 'NONE', #25850 ) ;
#25086 = SURFACE_STYLE_FILL_AREA ( #14923 ) ;
#25087 = DIRECTION ( 'NONE',  ( 0.9948256803413866312, -0.1015965832757039916, 0.000000000000000000 ) ) ;
#25088 = VECTOR ( 'NONE', #12630, 39.37007874015748143 ) ;
#25089 = ORIENTED_EDGE ( 'NONE', *, *, #12265, .F. ) ;
#25090 = VECTOR ( 'NONE', #9121, 39.37007874015748143 ) ;
#25091 = CARTESIAN_POINT ( 'NONE',  ( 1.463156794719395748, -0.02370531575070093308, 1.140105173336050770 ) ) ;
#25092 = FILL_AREA_STYLE_COLOUR ( '', #31863 ) ;
#25093 = CARTESIAN_POINT ( 'NONE',  ( -0.6805500028130193613, -0.1033531894630341924, -1.453700600942164245 ) ) ;
#25094 = EDGE_CURVE ( 'NONE', #21514, #19653, #6032, .T. ) ;
#25095 = ORIENTED_EDGE ( 'NONE', *, *, #25860, .T. ) ;
#25096 = EDGE_CURVE ( 'NONE', #29127, #13811, #1264, .T. ) ;
#25097 = ORIENTED_EDGE ( 'NONE', *, *, #618, .T. ) ;
#25098 = LINE ( 'NONE', #2521, #25160 ) ;
#25099 =( NAMED_UNIT ( * ) SI_UNIT ( $, .STERADIAN. ) SOLID_ANGLE_UNIT ( ) );
#25100 = UNCERTAINTY_MEASURE_WITH_UNIT (LENGTH_MEASURE( 1.000000000000000082E-05 ), #31964, 'distance_accuracy_value', 'NONE');
#25101 = CARTESIAN_POINT ( 'NONE',  ( -0.5400577099827812422, -0.1015377569989884404, -1.498484065509092744 ) ) ;
#25102 = STYLED_ITEM ( 'NONE', ( #15348 ), #7670 ) ;
#25103 = DIRECTION ( 'NONE',  ( 0.000000000000000000, 0.000000000000000000, 1.000000000000000000 ) ) ;
#25104 = DIMENSIONAL_EXPONENTS ( 1.000000000000000000, 0.000000000000000000, 0.000000000000000000, 0.000000000000000000, 0.000000000000000000, 0.000000000000000000, 0.000000000000000000 ) ;
#25105 = FACE_OUTER_BOUND ( 'NONE', #32045, .T. ) ;
#25106 = CARTESIAN_POINT ( 'NONE',  ( -0.6446408242891017437, -0.1637342786604761014, -1.369875141624578463 ) ) ;
#25107 = CARTESIAN_POINT ( 'NONE',  ( -0.6390669698869260174, -0.03835157073358493734, 1.189481813755998596 ) ) ;
#25108 =( GEOMETRIC_REPRESENTATION_CONTEXT ( 3 ) GLOBAL_UNCERTAINTY_ASSIGNED_CONTEXT ( ( #15245 ) ) GLOBAL_UNIT_ASSIGNED_CONTEXT ( ( #7445, #10754, #20987 ) ) REPRESENTATION_CONTEXT ( 'NONE', 'WORKASPACE' ) );
#25109 = CARTESIAN_POINT ( 'NONE',  ( 1.365007135430096774, -0.07202546017957110747, 1.109101236328176920 ) ) ;
#25110 = CARTESIAN_POINT ( 'NONE',  ( -0.6658108041883541439, -0.1273550602044427327, 1.082690475173321287 ) ) ;
#25111 = CARTESIAN_POINT ( 'NONE',  ( -0.7763004878790946695, 0.03439402052735283238, -0.8211967357052096794 ) ) ;
#25112 = CARTESIAN_POINT ( 'NONE',  ( -0.7770532275100738850, 0.001222547487977109068, 0.3640119644361425322 ) ) ;
#25113 =( NAMED_UNIT ( * ) SI_UNIT ( $, .STERADIAN. ) SOLID_ANGLE_UNIT ( ) );
#25114 = CARTESIAN_POINT ( 'NONE',  ( -0.7769895022342644397, -0.003859020942538266951, 0.2636748117228662758 ) ) ;
#25115 = PLANE ( 'NONE',  #1703 ) ;
#25116 = DIRECTION ( 'NONE',  ( -0.0006061579633567517559, 0.2984920108875508404, 0.9544119404161024445 ) ) ;
#25117 = CARTESIAN_POINT ( 'NONE',  ( -0.7770124836658374168, -0.02802845638852291196, 0.2998596909553580825 ) ) ;
#25118 = CARTESIAN_POINT ( 'NONE',  ( -0.7765652289521894902, -0.009638910995222687780, -0.5618075376829801959 ) ) ;
#25119 = FILL_AREA_STYLE ('',( #24652 ) ) ;
#25120 = SURFACE_STYLE_USAGE ( .BOTH. , #15117 ) ;
#25121 = PRESENTATION_LAYER_ASSIGNMENT (  '', '', ( #16743 ) ) ;
#25122 = VERTEX_POINT ( 'NONE', #3126 ) ;
#25123 = PRESENTATION_LAYER_ASSIGNMENT (  '', '', ( #7219 ) ) ;
#25124 = SURFACE_STYLE_FILL_AREA ( #5183 ) ;
#25125 = CARTESIAN_POINT ( 'NONE',  ( -0.6752644863191599178, -0.1059730712961641369, 1.097754939366281324 ) ) ;
#25126 = EDGE_LOOP ( 'NONE', ( #19075, #13671, #20786, #26025, #299 ) ) ;
#25127 = ORIENTED_EDGE ( 'NONE', *, *, #16981, .F. ) ;
#25128 = UNCERTAINTY_MEASURE_WITH_UNIT (LENGTH_MEASURE( 1.000000000000000082E-05 ), #1104, 'distance_accuracy_value', 'NONE');
#25129 = ORIENTED_EDGE ( 'NONE', *, *, #23448, .T. ) ;
#25130 = DIRECTION ( 'NONE',  ( -0.000000000000000000, 1.000000000000000000, -0.000000000000000000 ) ) ;
#25131 = EDGE_CURVE ( 'NONE', #8821, #12729, #25309, .T. ) ;
#25132 = STYLED_ITEM ( 'NONE', ( #27033 ), #1230 ) ;
#25133 = CARTESIAN_POINT ( 'NONE',  ( 1.888696143602099919, -0.07744547323101128034, -1.133425010390983978 ) ) ;
#25134 = ORIENTED_EDGE ( 'NONE', *, *, #16995, .T. ) ;
#25135 = CARTESIAN_POINT ( 'NONE',  ( -0.7766252851250131650, 0.02279387081929292944, -0.3097947770436156323 ) ) ;
#25136 =( LENGTH_UNIT ( ) NAMED_UNIT ( * ) SI_UNIT ( $, .METRE. ) );
#25137 = CARTESIAN_POINT ( 'NONE',  ( -0.7766581512477248594, -0.3274454732310113081, -0.4154988957924210524 ) ) ;
#25138 = CARTESIAN_POINT ( 'NONE',  ( -0.7771683709087695568, 0.02486302121248069527, 0.3878556193227199467 ) ) ;
#25139 =( NAMED_UNIT ( * ) SI_UNIT ( $, .STERADIAN. ) SOLID_ANGLE_UNIT ( ) );
#25140 = LENGTH_MEASURE_WITH_UNIT ( LENGTH_MEASURE( 0.02539999999999999897 ), #7345 );
#25141 = CARTESIAN_POINT ( 'NONE',  ( 1.417696143602099390, -0.1811856307113262898, 1.211299399057836013 ) ) ;
#25142 = FILL_AREA_STYLE_COLOUR ( '', #1801 ) ;
#25143 = STYLED_ITEM ( 'NONE', ( #18707 ), #8347 ) ;
#25144 = CARTESIAN_POINT ( 'NONE',  ( -0.5193901440704520311, -0.1012706920279917711, -1.343464380469723274 ) ) ;
#25145 = CARTESIAN_POINT ( 'NONE',  ( 1.441000855251349577, -0.1586451101617288584, -1.477814774170510326 ) ) ;
#25146 = CARTESIAN_POINT ( 'NONE',  ( -0.5404153518629323250, -0.1095828375062928711, 1.259527745514529062 ) ) ;
#25147 = CARTESIAN_POINT ( 'NONE',  ( 1.478018812692188044, -0.1103628193802484447, -1.387099551073397441 ) ) ;
#25148 = FACE_OUTER_BOUND ( 'NONE', #5779, .T. ) ;
#25149 = VECTOR ( 'NONE', #21546, 39.37007874015748143 ) ;
#25150 = SURFACE_SIDE_STYLE ('',( #30221 ) ) ;
#25151 = CARTESIAN_POINT ( 'NONE',  ( -0.7771881553398352072, 0.009328999781012306189, 0.5764594444720104738 ) ) ;
#25152 = SURFACE_SIDE_STYLE ('',( #18423 ) ) ;
#25153 = PLANE ( 'NONE',  #860 ) ;
#25154 = EDGE_CURVE ( 'NONE', #384, #16739, #28316, .T. ) ;
#25155 = ORIENTED_EDGE ( 'NONE', *, *, #17290, .F. ) ;
#25156 = SURFACE_STYLE_FILL_AREA ( #12835 ) ;
#25157 = ORIENTED_EDGE ( 'NONE', *, *, #15206, .F. ) ;
#25158 = FILL_AREA_STYLE_COLOUR ( '', #13094 ) ;
#25159 = ORIENTED_EDGE ( 'NONE', *, *, #25096, .T. ) ;
#25160 = VECTOR ( 'NONE', #24632, 39.37007874015748143 ) ;
#25161 = VERTEX_POINT ( 'NONE', #11049 ) ;
#25162 = CARTESIAN_POINT ( 'NONE',  ( 1.470294985852596659, -0.1610404746725348224, 1.245548099243424467 ) ) ;
#25163 =( NAMED_UNIT ( * ) PLANE_ANGLE_UNIT ( ) SI_UNIT ( $, .RADIAN. ) );
#25164 = DIRECTION ( 'NONE',  ( -3.389636702121535101E-32, 1.664003471950579878E-31, 1.000000000000000000 ) ) ;
#25165 = ORIENTED_EDGE ( 'NONE', *, *, #12597, .F. ) ;
#25166 = CARTESIAN_POINT ( 'NONE',  ( -0.6092864660321958281, -0.1811790576589323853, -1.460590364721691792 ) ) ;
#25167 = CARTESIAN_POINT ( 'NONE',  ( -0.004779697805331630661, -0.1660700139417944088, -1.056233492915387817 ) ) ;
#25168 = DIRECTION ( 'NONE',  ( 4.774566430925059169E-16, -1.151393348942028020E-15, -1.000000000000000000 ) ) ;
#25169 = CARTESIAN_POINT ( 'NONE',  ( -0.7771903330944257560, 0.03380975779662184072, 0.5798883773736690506 ) ) ;
#25170 = CARTESIAN_POINT ( 'NONE',  ( -0.7765530826648914253, -0.02475376858003938349, -0.5809321921949186507 ) ) ;
#25171 = SURFACE_STYLE_FILL_AREA ( #15175 ) ;
#25172 = FACE_OUTER_BOUND ( 'NONE', #6360, .T. ) ;
#25173 = DIRECTION ( 'NONE',  ( 2.002967142162735140E-32, 1.664003471950579878E-31, 1.000000000000000000 ) ) ;
#25174 = DIMENSIONAL_EXPONENTS ( 1.000000000000000000, 0.000000000000000000, 0.000000000000000000, 0.000000000000000000, 0.000000000000000000, 0.000000000000000000, 0.000000000000000000 ) ;
#25175 = CARTESIAN_POINT ( 'NONE',  ( 1.382570138154098016, -0.04160544712813104423, 1.213595986984341568 ) ) ;
#25176 = DIRECTION ( 'NONE',  ( -0.000000000000000000, 1.000000000000000000, -0.000000000000000000 ) ) ;
#25177 = DIRECTION ( 'NONE',  ( 0.000000000000000000, 1.000000000000000000, -0.000000000000000000 ) ) ;
#25178 = CARTESIAN_POINT ( 'NONE',  ( 1.372199093221509125, -0.1565966815950067537, -1.363538595269204068 ) ) ;
#25179 = LENGTH_MEASURE_WITH_UNIT ( LENGTH_MEASURE( 0.02539999999999999897 ), #22097 );
#25180 = CARTESIAN_POINT ( 'NONE',  ( -0.5570787022547848411, -0.02873138932247451885, 1.171109110343924620 ) ) ;
#25181 = CARTESIAN_POINT ( 'NONE',  ( 1.463156794719394638, -0.02370531575069929897, 1.112546118217940805 ) ) ;
#25182 = FACE_OUTER_BOUND ( 'NONE', #14014, .T. ) ;
#25183 = STYLED_ITEM ( 'NONE', ( #10963 ), #8927 ) ;
#25184 =( NAMED_UNIT ( * ) SI_UNIT ( $, .STERADIAN. ) SOLID_ANGLE_UNIT ( ) );
#25185 = EDGE_LOOP ( 'NONE', ( #6470, #18709, #24523, #7735 ) ) ;
#25186 = SURFACE_STYLE_FILL_AREA ( #2613 ) ;
#25187 = CARTESIAN_POINT ( 'NONE',  ( -0.7765847961915005593, 0.0005572920372022337285, -0.3735456867652576229 ) ) ;
#25188 =( NAMED_UNIT ( * ) PLANE_ANGLE_UNIT ( ) SI_UNIT ( $, .RADIAN. ) );
#25189 = EDGE_CURVE ( 'NONE', #23901, #26928, #15529, .T. ) ;
#25190 = EDGE_CURVE ( 'NONE', #8506, #9671, #5752, .T. ) ;
#25191 = VERTEX_POINT ( 'NONE', #3285 ) ;
#25192 = PRESENTATION_LAYER_ASSIGNMENT (  '', '', ( #9979 ) ) ;
#25193 = EDGE_LOOP ( 'NONE', ( #16924, #20037, #14091, #24679 ) ) ;
#25194 = ADVANCED_FACE ( 'NONE', ( #21124 ), #2972, .T. ) ;
#25195 = EDGE_CURVE ( 'NONE', #2882, #18754, #19177, .T. ) ;
#25196 = FILL_AREA_STYLE_COLOUR ( '', #18856 ) ;
#25197 = VERTEX_POINT ( 'NONE', #25377 ) ;
#25198 = CARTESIAN_POINT ( 'NONE',  ( -0.6596296654098969814, -0.06682983984465723504, 1.160774464674633855 ) ) ;
#25199 = ORIENTED_EDGE ( 'NONE', *, *, #27223, .T. ) ;
#25200 = CARTESIAN_POINT ( 'NONE',  ( -0.5734468144436324355, -0.1290580503025696990, 1.207362391183820494 ) ) ;
#25201 = CARTESIAN_POINT ( 'NONE',  ( -0.7766086747067549867, -0.007226059205343406296, -0.3359483252591697888 ) ) ;
#25202 =( LENGTH_UNIT ( ) NAMED_UNIT ( * ) SI_UNIT ( $, .METRE. ) );
#25203 = CARTESIAN_POINT ( 'NONE',  ( -0.7768304723060331929, -0.02384104187105288986, -0.1441747763765963419 ) ) ;
#25204 = EDGE_CURVE ( 'NONE', #7017, #22371, #3454, .T. ) ;
#25205 = EDGE_LOOP ( 'NONE', ( #28020, #15481, #20725, #26229 ) ) ;
#25206 = SURFACE_SIDE_STYLE ('',( #29813 ) ) ;
#25207 = DIRECTION ( 'NONE',  ( 0.000000000000000000, -0.9542924020434304655, 0.2988745747001231301 ) ) ;
#25208 = SURFACE_SIDE_STYLE ('',( #10723 ) ) ;
#25209 = AXIS2_PLACEMENT_3D ( 'NONE', #9627, #26880, #9139 ) ;
#25210 = DIRECTION ( 'NONE',  ( 0.0006351112063768379803, 0.0006351113344655548052, -0.9999995966335928355 ) ) ;
#25211 = COLOUR_RGB ( '',0.8666666666666666963, 0.9098039215686274384, 1.000000000000000000 ) ;
#25212 = CARTESIAN_POINT ( 'NONE',  ( -0.7770416140452294229, 0.001214759043380257220, 0.3457262531414779239 ) ) ;
#25213 = DIRECTION ( 'NONE',  ( 1.000000000000000000, 1.387778780781445676E-17, 3.389636702121535101E-32 ) ) ;
#25214 =( NAMED_UNIT ( * ) SI_UNIT ( $, .STERADIAN. ) SOLID_ANGLE_UNIT ( ) );
#25215 = CARTESIAN_POINT ( 'NONE',  ( -0.7763583565666911657, -0.3274454732310113081, -0.7300809379145483113 ) ) ;
#25216 = VECTOR ( 'NONE', #1552, 39.37007874015748143 ) ;
#25217 = DIRECTION ( 'NONE',  ( 0.0006351113344627560458, 4.519463393601928772E-36, -0.9999997983167761006 ) ) ;
#25218 = CARTESIAN_POINT ( 'NONE',  ( -0.6095177510815408262, -0.1632804205444654544, -1.446810837162636254 ) ) ;
#25219 = CARTESIAN_POINT ( 'NONE',  ( -0.7772017442822755084, 0.02472964783224357657, 0.5978555981269079167 ) ) ;
#25220 = FILL_AREA_STYLE ('',( #7584 ) ) ;
#25221 = LINE ( 'NONE', #4957, #8444 ) ;
#25222 = CARTESIAN_POINT ( 'NONE',  ( -0.7766007961003928983, 0.03534805877055104129, -0.3483534018897364026 ) ) ;
#25223 = CARTESIAN_POINT ( 'NONE',  ( 1.495521975744983800, -0.1251274927788405822, 1.244425100148517149 ) ) ;
#25224 =( NAMED_UNIT ( * ) PLANE_ANGLE_UNIT ( ) SI_UNIT ( $, .RADIAN. ) );
#25225 = FILL_AREA_STYLE_COLOUR ( '', #13220 ) ;
#25226 = SURFACE_STYLE_FILL_AREA ( #14739 ) ;
#25227 = ORIENTED_EDGE ( 'NONE', *, *, #18984, .T. ) ;
#25228 = CARTESIAN_POINT ( 'NONE',  ( -0.7774062186026241550, -0.3274454732310112526, 0.9191773518137413834 ) ) ;
#25229 = LINE ( 'NONE', #10439, #886 ) ;
#25230 = CARTESIAN_POINT ( 'NONE',  ( -0.7771525429825388853, 0.03440561685921880719, 0.3629341257512547769 ) ) ;
#25231 = FILL_AREA_STYLE_COLOUR ( '', #19340 ) ;
#25232 = CARTESIAN_POINT ( 'NONE',  ( -0.7771915335754883136, -0.01630585916497492502, 0.4243258581464358636 ) ) ;
#25233 = EDGE_CURVE ( 'NONE', #18591, #12521, #24413, .T. ) ;
#25234 = COLOUR_RGB ( '',0.8666666666666666963, 0.9098039215686274384, 1.000000000000000000 ) ;
#25235 = EDGE_CURVE ( 'NONE', #25654, #23021, #1134, .T. ) ;
#25236 = DIRECTION ( 'NONE',  ( -0.4390420060165198257, 0.000000000000000000, 0.8984665363568029584 ) ) ;
#25237 =( NAMED_UNIT ( * ) SI_UNIT ( $, .STERADIAN. ) SOLID_ANGLE_UNIT ( ) );
#25238 = EDGE_CURVE ( 'NONE', #940, #61, #14726, .T. ) ;
#25239 = VECTOR ( 'NONE', #30113, 39.37007874015748143 ) ;
#25240 = EDGE_CURVE ( 'NONE', #7013, #4696, #28202, .T. ) ;
#25241 = CARTESIAN_POINT ( 'NONE',  ( -0.6531603845746201120, -0.05926183317094738806, 1.077417778995740871 ) ) ;
#25242 =( GEOMETRIC_REPRESENTATION_CONTEXT ( 3 ) GLOBAL_UNCERTAINTY_ASSIGNED_CONTEXT ( ( #24414 ) ) GLOBAL_UNIT_ASSIGNED_CONTEXT ( ( #21581, #31542, #14333 ) ) REPRESENTATION_CONTEXT ( 'NONE', 'WORKASPACE' ) );
#25243 = SURFACE_SIDE_STYLE ('',( #7775 ) ) ;
#25244 = MECHANICAL_DESIGN_GEOMETRIC_PRESENTATION_REPRESENTATION (  '', ( #17395 ), #12643 ) ;
#25245 =( LENGTH_UNIT ( ) NAMED_UNIT ( * ) SI_UNIT ( $, .METRE. ) );
#25246 = CARTESIAN_POINT ( 'NONE',  ( -0.7772343296951416125, -0.02759591115527808280, 0.4917094942112503753 ) ) ;
#25247 = ORIENTED_EDGE ( 'NONE', *, *, #4670, .T. ) ;
#25248 = AXIS2_PLACEMENT_3D ( 'NONE', #20179, #27692, #7934 ) ;
#25249 = ORIENTED_EDGE ( 'NONE', *, *, #9365, .T. ) ;
#25250 = SURFACE_STYLE_USAGE ( .BOTH. , #12604 ) ;
#25251 = B_SPLINE_SURFACE_WITH_KNOTS ( 'NONE', 3, 1, ( 
 ( #13839, #1037 ),
 ( #16558, #13922 ),
 ( #31637, #19037 ),
 ( #4153, #21507 ) ),
 .UNSPECIFIED., .F., .F., .F.,
 ( 4, 4 ),
 ( 2, 2 ),
 ( 3.000000000000000000, 4.000000000000000000 ),
 ( 0.000000000000000000, 1.000000000000000000 ),
 .UNSPECIFIED. ) ;
#25252 = VECTOR ( 'NONE', #19640, 39.37007874015748143 ) ;
#25253 = ORIENTED_EDGE ( 'NONE', *, *, #5924, .T. ) ;
#25254 =( GEOMETRIC_REPRESENTATION_CONTEXT ( 3 ) GLOBAL_UNCERTAINTY_ASSIGNED_CONTEXT ( ( #25487 ) ) GLOBAL_UNIT_ASSIGNED_CONTEXT ( ( #12424, #22470, #12248 ) ) REPRESENTATION_CONTEXT ( 'NONE', 'WORKASPACE' ) );
#25255 = CARTESIAN_POINT ( 'NONE',  ( 1.372676847031161884, -0.1465053287944566018, -1.533425010390953025 ) ) ;
#25256 = DIMENSIONAL_EXPONENTS ( 1.000000000000000000, 0.000000000000000000, 0.000000000000000000, 0.000000000000000000, 0.000000000000000000, 0.000000000000000000, 0.000000000000000000 ) ;
#25257 = CARTESIAN_POINT ( 'NONE',  ( -1.150412420411021097, 0.1225545267689887446, 0.6160010938671817149 ) ) ;
#25258 = PLANE ( 'NONE',  #6165 ) ;
#25259 = ORIENTED_EDGE ( 'NONE', *, *, #19590, .F. ) ;
#25260 = ORIENTED_EDGE ( 'NONE', *, *, #19760, .F. ) ;
#25261 = CARTESIAN_POINT ( 'NONE',  ( -0.7770889607603159721, 0.01580085187973630928, 0.2628222147380621654 ) ) ;
#25262 = VECTOR ( 'NONE', #6630, 39.37007874015748143 ) ;
#25263 = LENGTH_MEASURE_WITH_UNIT ( LENGTH_MEASURE( 0.02539999999999999897 ), #30642 );
#25264 = CARTESIAN_POINT ( 'NONE',  ( -0.7769886198487994111, 0.008956968083998156568, 0.2622854721852051485 ) ) ;
#25265 = CARTESIAN_POINT ( 'NONE',  ( -0.5580122992447402730, -0.07134721240026704880, -1.468628422464473671 ) ) ;
#25266 = CIRCLE ( 'NONE', #11616, 0.05699021494718030378 ) ;
#25267 =( GEOMETRIC_REPRESENTATION_CONTEXT ( 3 ) GLOBAL_UNCERTAINTY_ASSIGNED_CONTEXT ( ( #16538 ) ) GLOBAL_UNIT_ASSIGNED_CONTEXT ( ( #31342, #21544, #26102 ) ) REPRESENTATION_CONTEXT ( 'NONE', 'WORKASPACE' ) );
#25268 = DIRECTION ( 'NONE',  ( 0.0005939185272376318369, -0.3542762579971114878, -0.9351406205915488989 ) ) ;
#25269 = SURFACE_STYLE_FILL_AREA ( #5165 ) ;
#25270 = CARTESIAN_POINT ( 'NONE',  ( -0.6805500028130193613, -0.1033531894630341924, -1.457145482831927685 ) ) ;
#25271 = SURFACE_STYLE_FILL_AREA ( #2367 ) ;
#25272 = CARTESIAN_POINT ( 'NONE',  ( -0.5547969086074461265, -0.07753588625758041364, 1.265269215330801389 ) ) ;
#25273 = PLANE ( 'NONE',  #9095 ) ;
#25274 = CARTESIAN_POINT ( 'NONE',  ( 1.417696143602099612, -0.04160544712813108587, 1.132067115593268669 ) ) ;
#25275 = MECHANICAL_DESIGN_GEOMETRIC_PRESENTATION_REPRESENTATION (  '', ( #26816 ), #29445 ) ;
#25276 = CARTESIAN_POINT ( 'NONE',  ( -0.6390669698869260174, -0.03835157073358493734, 1.186036931866234934 ) ) ;
#25277 = PRESENTATION_LAYER_ASSIGNMENT (  '', '', ( #13724 ) ) ;
#25278 = DIRECTION ( 'NONE',  ( -0.000000000000000000, -0.000000000000000000, -1.000000000000000000 ) ) ;
#25279 = CARTESIAN_POINT ( 'NONE',  ( -0.7770546167808669580, 0.001258508720171347666, 0.3661994084916965209 ) ) ;
#25280 = DIRECTION ( 'NONE',  ( -1.951319995474483835E-16, 0.000000000000000000, -1.000000000000000000 ) ) ;
#25281 = CARTESIAN_POINT ( 'NONE',  ( 0.4036961436020998217, -0.1774454732310112581, 0.7090749896090171589 ) ) ;
#25282 = CARTESIAN_POINT ( 'NONE',  ( -0.7770182957704380167, -0.02503862286503156370, 0.3090110052423994391 ) ) ;
#25283 = CARTESIAN_POINT ( 'NONE',  ( -0.9158318131679230589, -0.07744547323101128034, 0.9798988543493427628 ) ) ;
#25284 = EDGE_CURVE ( 'NONE', #7017, #21953, #21763, .T. ) ;
#25285 = ADVANCED_FACE ( 'NONE', ( #6741 ), #31738, .F. ) ;
#25286 =( LENGTH_UNIT ( ) NAMED_UNIT ( * ) SI_UNIT ( $, .METRE. ) );
#25287 = DIRECTION ( 'NONE',  ( 0.1015965832757038945, 0.9948256803413867422, 0.000000000000000000 ) ) ;
#25288 = VERTEX_POINT ( 'NONE', #16334 ) ;
#25289 = CARTESIAN_POINT ( 'NONE',  ( 1.387534673204898761, -0.02971103775850895273, -1.450255711878210674 ) ) ;
#25290 = CARTESIAN_POINT ( 'NONE',  ( -0.6637607528867740525, -0.1395685002186001222, 1.003550155907411812 ) ) ;
#25291 = ORIENTED_EDGE ( 'NONE', *, *, #9664, .F. ) ;
#25292 = B_SPLINE_CURVE_WITH_KNOTS ( 'NONE', 3,
 ( #4039, #9170, #19414, #11986 ),
 .UNSPECIFIED., .F., .F.,
 ( 4, 4 ),
 ( 25.00000000000000000, 26.00000000000000000 ),
 .UNSPECIFIED. ) ;
#25293 = VERTEX_POINT ( 'NONE', #11723 ) ;
#25294 = ORIENTED_EDGE ( 'NONE', *, *, #6802, .F. ) ;
#25295 = DIRECTION ( 'NONE',  ( 0.1015965832757044635, 0.9948256803413867422, 1.246463593540181821E-15 ) ) ;
#25296 = DIRECTION ( 'NONE',  ( 0.000000000000000000, 1.000000000000000000, -0.000000000000000000 ) ) ;
#25297 = ORIENTED_EDGE ( 'NONE', *, *, #24244, .F. ) ;
#25298 = MECHANICAL_DESIGN_GEOMETRIC_PRESENTATION_REPRESENTATION (  '', ( #7939 ), #31024 ) ;
#25299 =( GEOMETRIC_REPRESENTATION_CONTEXT ( 3 ) GLOBAL_UNCERTAINTY_ASSIGNED_CONTEXT ( ( #32348 ) ) GLOBAL_UNIT_ASSIGNED_CONTEXT ( ( #19505, #24734, #19014 ) ) REPRESENTATION_CONTEXT ( 'NONE', 'WORKASPACE' ) );
#25300 = CARTESIAN_POINT ( 'NONE',  ( -0.7770257800106386004, 0.02540189909324673187, 0.3207951417939563510 ) ) ;
#25301 = ORIENTED_EDGE ( 'NONE', *, *, #21072, .F. ) ;
#25302 = CARTESIAN_POINT ( 'NONE',  ( -0.7770239624847942173, -0.01718484513483307594, 0.3179333986960983238 ) ) ;
#25303 = SURFACE_SIDE_STYLE ('',( #24972 ) ) ;
#25304 = CARTESIAN_POINT ( 'NONE',  ( 1.833696143602100204, -0.07744547323101128034, -0.9734250103909832808 ) ) ;
#25305 = ORIENTED_EDGE ( 'NONE', *, *, #28942, .F. ) ;
#25306 = FILL_AREA_STYLE_COLOUR ( '', #1258 ) ;
#25307 = PLANE ( 'NONE',  #24394 ) ;
#25308 = PLANE ( 'NONE',  #17985 ) ;
#25309 = B_SPLINE_CURVE_WITH_KNOTS ( 'NONE', 3,
 ( #25697, #13205, #13361, #12897 ),
 .UNSPECIFIED., .F., .F.,
 ( 4, 4 ),
 ( 1.000000000000000000, 2.000000000000000000 ),
 .UNSPECIFIED. ) ;
#25310 =( GEOMETRIC_REPRESENTATION_CONTEXT ( 3 ) GLOBAL_UNCERTAINTY_ASSIGNED_CONTEXT ( ( #30598 ) ) GLOBAL_UNIT_ASSIGNED_CONTEXT ( ( #30728, #13332, #1587 ) ) REPRESENTATION_CONTEXT ( 'NONE', 'WORKASPACE' ) );
#25311 =( NAMED_UNIT ( * ) PLANE_ANGLE_UNIT ( ) SI_UNIT ( $, .RADIAN. ) );
#25312 = CARTESIAN_POINT ( 'NONE',  ( 1.372235492484807029, -0.1811856307113262898, 1.209002811131330235 ) ) ;
#25313 = PLANE ( 'NONE',  #266 ) ;
#25314 = VECTOR ( 'NONE', #13493, 39.37007874015748143 ) ;
#25315 = AXIS2_PLACEMENT_3D ( 'NONE', #9680, #12652, #10001 ) ;
#25316 =( LENGTH_UNIT ( ) NAMED_UNIT ( * ) SI_UNIT ( $, .METRE. ) );
#25317 = SURFACE_STYLE_USAGE ( .BOTH. , #15298 ) ;
#25318 = CARTESIAN_POINT ( 'NONE',  ( -0.5815407429088723656, -0.1665393757284375775, 1.199816459425290027 ) ) ;
#25319 = CARTESIAN_POINT ( 'NONE',  ( 1.454714101042938523, -0.05416318244953092359, -1.410065430338489412 ) ) ;
#25320 = DIRECTION ( 'NONE',  ( 0.9999997983167761006, 0.000000000000000000, 0.0006351113344627558289 ) ) ;
#25321 = STYLED_ITEM ( 'NONE', ( #4778 ), #31855 ) ;
#25322 = SURFACE_STYLE_USAGE ( .BOTH. , #7684 ) ;
#25323 = EDGE_CURVE ( 'NONE', #29470, #780, #3298, .T. ) ;
#25324 = MECHANICAL_DESIGN_GEOMETRIC_PRESENTATION_REPRESENTATION (  '', ( #6373 ), #15364 ) ;
#25325 = EDGE_CURVE ( 'NONE', #30873, #30159, #2765, .T. ) ;
#25326 = ORIENTED_EDGE ( 'NONE', *, *, #5155, .F. ) ;
#25327 = PRESENTATION_LAYER_ASSIGNMENT (  '', '', ( #27933 ) ) ;
#25328 = CARTESIAN_POINT ( 'NONE',  ( -0.7772861408815072704, 0.009158458869323314253, 0.5732875941516952789 ) ) ;
#25329 = DIMENSIONAL_EXPONENTS ( 1.000000000000000000, 0.000000000000000000, 0.000000000000000000, 0.000000000000000000, 0.000000000000000000, 0.000000000000000000, 0.000000000000000000 ) ;
#25330 = DIRECTION ( 'NONE',  ( -0.000000000000000000, -0.000000000000000000, 1.000000000000000000 ) ) ;
#25331 = VERTEX_POINT ( 'NONE', #2433 ) ;
#25332 = SURFACE_STYLE_USAGE ( .BOTH. , #20753 ) ;
#25333 =( NAMED_UNIT ( * ) SI_UNIT ( $, .STERADIAN. ) SOLID_ANGLE_UNIT ( ) );
#25334 = ORIENTED_EDGE ( 'NONE', *, *, #13921, .F. ) ;
#25335 = VECTOR ( 'NONE', #18177, 39.37007874015748143 ) ;
#25336 = ORIENTED_EDGE ( 'NONE', *, *, #31171, .F. ) ;
#25337 = SURFACE_SIDE_STYLE ('',( #3083 ) ) ;
#25338 = CARTESIAN_POINT ( 'NONE',  ( 1.429528081690244035, -0.01229732604477172184, -1.421548369971035175 ) ) ;
#25339 = FILL_AREA_STYLE_COLOUR ( '', #16512 ) ;
#25341 = EDGE_LOOP ( 'NONE', ( #16092, #215, #11836, #3152 ) ) ;
#25340 = EDGE_LOOP ( 'NONE', ( #23954, #7902, #4993, #14535 ) ) ;
#25342 = CARTESIAN_POINT ( 'NONE',  ( -0.7771573637295411396, 0.03378715693384771318, 0.3705245209602046064 ) ) ;
#25343 = CARTESIAN_POINT ( 'NONE',  ( -0.7764967209893345323, -0.01135075769927829624, -0.6696751591858507435 ) ) ;
#25344 = DIRECTION ( 'NONE',  ( 0.000000000000000000, -1.000000000000000000, 0.000000000000000000 ) ) ;
#25345 = STYLED_ITEM ( 'NONE', ( #16671 ), #15013 ) ;
#25346 =( NAMED_UNIT ( * ) SI_UNIT ( $, .STERADIAN. ) SOLID_ANGLE_UNIT ( ) );
#25347 = DIRECTION ( 'NONE',  ( 0.0006351113344626005712, -2.461945048085874179E-15, -0.9999997983167761006 ) ) ;
#25348 = CARTESIAN_POINT ( 'NONE',  ( -0.7771954765767018491, 0.02403355380221394721, 0.5879869279113972835 ) ) ;
#25349 = CARTESIAN_POINT ( 'NONE',  ( 1.349505166926159516, -0.06307539449085373950, 1.040203598532901008 ) ) ;
#25350 = DIRECTION ( 'NONE',  ( -0.0006351112063742817568, -0.0006351113344624500839, 0.9999995966335928355 ) ) ;
#25351 =( LENGTH_UNIT ( ) NAMED_UNIT ( * ) SI_UNIT ( $, .METRE. ) );
#25352 = DIRECTION ( 'NONE',  ( 0.000000000000000000, -1.000000000000000000, 0.000000000000000000 ) ) ;
#25353 = CARTESIAN_POINT ( 'NONE',  ( -0.7767142993342753821, -0.02608735654380612765, -0.3270922304098405342 ) ) ;
#25354 = MECHANICAL_DESIGN_GEOMETRIC_PRESENTATION_REPRESENTATION (  '', ( #5357 ), #5863 ) ;
#25355 = CARTESIAN_POINT ( 'NONE',  ( -0.5384658561498185669, -0.07020707810374890445, 1.251489687771746073 ) ) ;
#25356 = CARTESIAN_POINT ( 'NONE',  ( 1.340414491411068276, -0.1108713494523838605, -1.523215453431395972 ) ) ;
#25357 = EDGE_CURVE ( 'NONE', #18234, #18840, #10190, .T. ) ;
#25358 = VERTEX_POINT ( 'NONE', #20279 ) ;
#25359 = CARTESIAN_POINT ( 'NONE',  ( -0.7771949652452133650, 0.01654971186810058267, 0.5871818227948735203 ) ) ;
#25360 = DIRECTION ( 'NONE',  ( 0.000000000000000000, 0.000000000000000000, 1.000000000000000000 ) ) ;
#25361 = EDGE_LOOP ( 'NONE', ( #16480, #22554, #18039, #28891 ) ) ;
#25362 = SURFACE_SIDE_STYLE ('',( #12553 ) ) ;
#25363 = VECTOR ( 'NONE', #23366, 39.37007874015748143 ) ;
#25364 = FILL_AREA_STYLE_COLOUR ( '', #15159 ) ;
#25365 = ORIENTED_EDGE ( 'NONE', *, *, #30181, .T. ) ;
#25366 = AXIS2_PLACEMENT_3D ( 'NONE', #4273, #4431, #14519 ) ;
#25367 = DIRECTION ( 'NONE',  ( 1.000000000000000000, 0.000000000000000000, 0.000000000000000000 ) ) ;
#25368 = CARTESIAN_POINT ( 'NONE',  ( -0.6801923609328671683, -0.09530810895572970620, 1.218189162837363115 ) ) ;
#25369 = ORIENTED_EDGE ( 'NONE', *, *, #1599, .F. ) ;
#25370 = CARTESIAN_POINT ( 'NONE',  ( -0.7766116398258657849, 0.02280548968829011411, -0.3312796658415932405 ) ) ;
#25371 = ORIENTED_EDGE ( 'NONE', *, *, #25723, .F. ) ;
#25372 = FILL_AREA_STYLE ('',( #25536 ) ) ;
#25373 = FILL_AREA_STYLE ('',( #20478 ) ) ;
#25374 = VECTOR ( 'NONE', #26452, 39.37007874015748143 ) ;
#25375 = SURFACE_STYLE_FILL_AREA ( #23099 ) ;
#25376 =( CONVERSION_BASED_UNIT ( 'INCH', #30759 ) LENGTH_UNIT ( ) NAMED_UNIT ( #13295 ) );
#25377 = CARTESIAN_POINT ( 'NONE',  ( 1.719568486260343976, -0.07744547323101128034, 1.103533652716220059 ) ) ;
#25378 = UNCERTAINTY_MEASURE_WITH_UNIT (LENGTH_MEASURE( 1.000000000000000082E-05 ), #27355, 'distance_accuracy_value', 'NONE');
#25379 = CARTESIAN_POINT ( 'NONE',  ( 1.417696143602099612, -0.1024454732310112470, 1.059724595908229761 ) ) ;
#25380 = SURFACE_SIDE_STYLE ('',( #9926 ) ) ;
#25381 = CARTESIAN_POINT ( 'NONE',  ( 1.482589894622717619, -0.07553551014284939913, -1.388247845036652217 ) ) ;
#25382 = CARTESIAN_POINT ( 'NONE',  ( 1.896196143602099538, -0.1774454732310112581, 0.8515749896090171189 ) ) ;
#25383 = ADVANCED_FACE ( 'NONE', ( #22585 ), #17955, .T. ) ;
#25384 = EDGE_CURVE ( 'NONE', #14381, #2154, #11564, .T. ) ;
#25385 = SURFACE_STYLE_USAGE ( .BOTH. , #30600 ) ;
#25386 = UNCERTAINTY_MEASURE_WITH_UNIT (LENGTH_MEASURE( 1.000000000000000082E-05 ), #18533, 'distance_accuracy_value', 'NONE');
#25387 = CARTESIAN_POINT ( 'NONE',  ( -0.6625954135510586651, -0.1335437340617573743, -1.534081178369985254 ) ) ;
#25388 = AXIS2_PLACEMENT_3D ( 'NONE', #9287, #12084, #19352 ) ;
#25389 = LINE ( 'NONE', #3294, #7557 ) ;
#25390 = CARTESIAN_POINT ( 'NONE',  ( -0.7770416274390627986, 0.03441988055159115462, 0.3457473420905100570 ) ) ;
#25391 = CARTESIAN_POINT ( 'NONE',  ( 1.361944556442539200, -0.05970081784437442779, -1.430734721677072274 ) ) ;
#25392 = CARTESIAN_POINT ( 'NONE',  ( -0.7766112913600833334, 0.02294878907258648265, -0.3318283345446828014 ) ) ;
#25393 = SURFACE_STYLE_FILL_AREA ( #30447 ) ;
#25394 = CARTESIAN_POINT ( 'NONE',  ( -0.7764408508554904165, 0.005497893331815268195, -0.7576441805911433569 ) ) ;
#25395 = CARTESIAN_POINT ( 'NONE',  ( 1.417696143602099390, -0.1811856307113262898, 1.238858454175946200 ) ) ;
#25396 = CARTESIAN_POINT ( 'NONE',  ( 1.495766729169479170, -0.1126922321913528813, -1.428438133750563166 ) ) ;
#25397 = CARTESIAN_POINT ( 'NONE',  ( -0.7768304723060325268, -0.07744547323101128034, -0.1441747763765965362 ) ) ;
#25398 = CARTESIAN_POINT ( 'NONE',  ( -0.5580122992447402730, -0.07134721240026704880, -1.468628422464473671 ) ) ;
#25399 =( CONVERSION_BASED_UNIT ( 'INCH', #30453 ) LENGTH_UNIT ( ) NAMED_UNIT ( #25034 ) );
#25400 = DIRECTION ( 'NONE',  ( -1.000000000000000000, 0.000000000000000000, 0.000000000000000000 ) ) ;
#25402 = VERTEX_POINT ( 'NONE', #10033 ) ;
#25401 =( GEOMETRIC_REPRESENTATION_CONTEXT ( 3 ) GLOBAL_UNCERTAINTY_ASSIGNED_CONTEXT ( ( #28057 ) ) GLOBAL_UNIT_ASSIGNED_CONTEXT ( ( #27616, #8185, #23358 ) ) REPRESENTATION_CONTEXT ( 'NONE', 'WORKASPACE' ) );
#25403 = SURFACE_STYLE_FILL_AREA ( #17692 ) ;
#25404 = EDGE_CURVE ( 'NONE', #23486, #31486, #20111, .T. ) ;
#25405 = CARTESIAN_POINT ( 'NONE',  ( -0.7771898494231181953, -0.008713143795723079024, 0.4216741151535252086 ) ) ;
#25406 = CARTESIAN_POINT ( 'NONE',  ( -0.7765032199418631098, -0.007510076003048026319, -0.5019896756511966762 ) ) ;
#25407 = ORIENTED_EDGE ( 'NONE', *, *, #6908, .F. ) ;
#25408 = DIMENSIONAL_EXPONENTS ( 1.000000000000000000, 0.000000000000000000, 0.000000000000000000, 0.000000000000000000, 0.000000000000000000, 0.000000000000000000, 0.000000000000000000 ) ;
#25409 = FILL_AREA_STYLE ('',( #2503 ) ) ;
#25410 = DIRECTION ( 'NONE',  ( 0.0005941868607998620740, 0.3531590256068193878, -0.9355631189686863802 ) ) ;
#25411 = CARTESIAN_POINT ( 'NONE',  ( 1.372622070008981732, -0.09652950418693644064, -1.484212411965786460 ) ) ;
#25412 = ORIENTED_EDGE ( 'NONE', *, *, #13726, .T. ) ;
#25413 = ORIENTED_EDGE ( 'NONE', *, *, #2885, .T. ) ;
#25415 = CARTESIAN_POINT ( 'NONE',  ( -0.7764219027781325000, 0.01148476521345219957, -0.6300257268403522959 ) ) ;
#25414 = MECHANICAL_DESIGN_GEOMETRIC_PRESENTATION_REPRESENTATION (  '', ( #27499 ), #17560 ) ;
#25416 = SURFACE_SIDE_STYLE ('',( #214 ) ) ;
#25417 = ORIENTED_EDGE ( 'NONE', *, *, #10576, .T. ) ;
#25418 = UNCERTAINTY_MEASURE_WITH_UNIT (LENGTH_MEASURE( 1.000000000000000082E-05 ), #26389, 'distance_accuracy_value', 'NONE');
#25419 = DIRECTION ( 'NONE',  ( 0.1015965832757040471, 0.9948256803413866312, 1.200760728902847597E-15 ) ) ;
#25420 = ORIENTED_EDGE ( 'NONE', *, *, #28075, .T. ) ;
#25421 = EDGE_LOOP ( 'NONE', ( #28375, #29255, #26032, #13244, #7327, #13975, #7204, #24084, #28234, #8094, #23642, #27658, #13886, #31758, #1442, #29642 ) ) ;
#25422 = EDGE_CURVE ( 'NONE', #5707, #19554, #30395, .T. ) ;
#25423 = ADVANCED_FACE ( 'NONE', ( #15663 ), #8684, .F. ) ;
#25424 = UNCERTAINTY_MEASURE_WITH_UNIT (LENGTH_MEASURE( 1.000000000000000082E-05 ), #31477, 'distance_accuracy_value', 'NONE');
#25425 = CARTESIAN_POINT ( 'NONE',  ( -0.6446408242891018547, -0.1637342786604761014, -1.507670417215129843 ) ) ;
#25426 = EDGE_CURVE ( 'NONE', #22287, #7657, #28435, .T. ) ;
#25427 = CARTESIAN_POINT ( 'NONE',  ( -0.7766856185505788268, 0.02798750526095199545, -0.3722508921370989432 ) ) ;
#25428 = CARTESIAN_POINT ( 'NONE',  ( -0.6462130349218200287, -0.04206438403356774214, -1.434179603566835715 ) ) ;
#25429 = PLANE ( 'NONE',  #14588 ) ;
#25430 = CARTESIAN_POINT ( 'NONE',  ( -0.5815407429088722546, -0.1665393757284369669, 1.203261341315053690 ) ) ;
#25431 = CARTESIAN_POINT ( 'NONE',  ( -0.7766108909491313828, 0.01971680701325453575, -0.3324587923075180140 ) ) ;
#25432 = CARTESIAN_POINT ( 'NONE',  ( 1.365007135430096774, -0.07202546017957110747, 1.191778401682507482 ) ) ;
#25433 =( GEOMETRIC_REPRESENTATION_CONTEXT ( 3 ) GLOBAL_UNCERTAINTY_ASSIGNED_CONTEXT ( ( #8567 ) ) GLOBAL_UNIT_ASSIGNED_CONTEXT ( ( #30411, #25513, #18779 ) ) REPRESENTATION_CONTEXT ( 'NONE', 'WORKASPACE' ) );
#25434 = CARTESIAN_POINT ( 'NONE',  ( -0.5547969086074457934, -0.07753588625757951158, 1.179147168086707165 ) ) ;
#25435 = SURFACE_STYLE_FILL_AREA ( #15261 ) ;
#25436 =( GEOMETRIC_REPRESENTATION_CONTEXT ( 3 ) GLOBAL_UNCERTAINTY_ASSIGNED_CONTEXT ( ( #9600 ) ) GLOBAL_UNIT_ASSIGNED_CONTEXT ( ( #31360, #28895, #4221 ) ) REPRESENTATION_CONTEXT ( 'NONE', 'WORKASPACE' ) );
#25437 = EDGE_CURVE ( 'NONE', #23244, #6476, #7617, .T. ) ;
#25438 = CARTESIAN_POINT ( 'NONE',  ( -0.7770682145386342832, 0.01809913860359366189, 0.3876094421143174151 ) ) ;
#25439 = CARTESIAN_POINT ( 'NONE',  ( 0.8122944736880659544, -0.03920601655037798949, -1.056149911145624731 ) ) ;
#25440 = CYLINDRICAL_SURFACE ( 'NONE', #10724, 0.07874015748031511219 ) ;
#25441 = LINE ( 'NONE', #30502, #696 ) ;
#25442 = CARTESIAN_POINT ( 'NONE',  ( -0.7770273622100618560, -0.005081086545064856380, 0.3232863571426873306 ) ) ;
#25443 = CARTESIAN_POINT ( 'NONE',  ( -0.6499643439126154831, -0.08022574033200070842, -1.484212411965786460 ) ) ;
#25444 = MECHANICAL_DESIGN_GEOMETRIC_PRESENTATION_REPRESENTATION (  '', ( #22307 ), #5960 ) ;
#25445 = COLOUR_RGB ( '',0.8666666666666666963, 0.9098039215686274384, 1.000000000000000000 ) ;
#25446 = ORIENTED_EDGE ( 'NONE', *, *, #17426, .T. ) ;
#25447 =( NAMED_UNIT ( * ) PLANE_ANGLE_UNIT ( ) SI_UNIT ( $, .RADIAN. ) );
#25448 =( NAMED_UNIT ( * ) PLANE_ANGLE_UNIT ( ) SI_UNIT ( $, .RADIAN. ) );
#25449 = UNCERTAINTY_MEASURE_WITH_UNIT (LENGTH_MEASURE( 1.000000000000000082E-05 ), #3121, 'distance_accuracy_value', 'NONE');
#25450 = VERTEX_POINT ( 'NONE', #5870 ) ;
#25451 = CARTESIAN_POINT ( 'NONE',  ( -0.7765577963820290419, 0.009746526428384713267, -0.5735103183735920096 ) ) ;
#25452 = CARTESIAN_POINT ( 'NONE',  ( -0.7772527707940231068, 0.03161642891874578976, 0.5207454980754688822 ) ) ;
#25453 = ORIENTED_EDGE ( 'NONE', *, *, #9939, .T. ) ;
#25454 = CARTESIAN_POINT ( 'NONE',  ( -0.7769937430000231071, -0.01819262859964755272, 0.2703520109361606250 ) ) ;
#25455 = CARTESIAN_POINT ( 'NONE',  ( -0.5473157228195481006, -0.1012693369752885597, -1.356139001912293196 ) ) ;
#25456 = MECHANICAL_DESIGN_GEOMETRIC_PRESENTATION_REPRESENTATION (  '', ( #28063 ), #32265 ) ;
#25457 = EDGE_LOOP ( 'NONE', ( #32346, #20507, #25407, #8546, #23088 ) ) ;
#25458 = EDGE_CURVE ( 'NONE', #5908, #11809, #8857, .T. ) ;
#25459 = CARTESIAN_POINT ( 'NONE',  ( -0.7763583565666911657, -0.3274454732310113081, -0.7300809379145483113 ) ) ;
#25460 = EDGE_CURVE ( 'NONE', #13283, #8476, #13813, .T. ) ;
#25461 = CIRCLE ( 'NONE', #10734, 0.05699021494718031766 ) ;
#25462 = VERTEX_POINT ( 'NONE', #18925 ) ;
#25463 = FACE_OUTER_BOUND ( 'NONE', #24663, .T. ) ;
#25464 = DIRECTION ( 'NONE',  ( -0.000000000000000000, -1.000000000000000000, 0.000000000000000000 ) ) ;
#25465 = DIMENSIONAL_EXPONENTS ( 1.000000000000000000, 0.000000000000000000, 0.000000000000000000, 0.000000000000000000, 0.000000000000000000, 0.000000000000000000, 0.000000000000000000 ) ;
#25466 = STYLED_ITEM ( 'NONE', ( #6085 ), #5626 ) ;
#25467 = CARTESIAN_POINT ( 'NONE',  ( -0.7007547027509469784, -0.09320817957700018586, 1.066614359687757307 ) ) ;
#25468 = CARTESIAN_POINT ( 'NONE',  ( 1.508617445836687221, -0.1024454732310112470, 1.218189162837363781 ) ) ;
#25469 =( NAMED_UNIT ( * ) PLANE_ANGLE_UNIT ( ) SI_UNIT ( $, .RADIAN. ) );
#25470 = CARTESIAN_POINT ( 'NONE',  ( -0.5193901440704520311, -0.1012706920279917711, -1.371023435587833683 ) ) ;
#25471 = CARTESIAN_POINT ( 'NONE',  ( 1.434113547362958707, -0.1610285563689966282, -1.533425010390983667 ) ) ;
#25472 = CARTESIAN_POINT ( 'NONE',  ( -0.5547969086074457934, -0.07753588625757951158, 1.179147168086707165 ) ) ;
#25473 = CARTESIAN_POINT ( 'NONE',  ( 1.408553979741039353, -0.1721000917058101432, -1.393989314852924988 ) ) ;
#25474 = DIRECTION ( 'NONE',  ( -0.000000000000000000, 1.000000000000000000, 0.000000000000000000 ) ) ;
#25475 = MECHANICAL_DESIGN_GEOMETRIC_PRESENTATION_REPRESENTATION (  '', ( #222 ), #761 ) ;
#25476 = CARTESIAN_POINT ( 'NONE',  ( -0.7765990578710780801, 0.007212322001594572742, -0.3510902904792670420 ) ) ;
#25477 = LINE ( 'NONE', #5851, #18997 ) ;
#25478 = AXIS2_PLACEMENT_3D ( 'NONE', #28598, #25661, #3412 ) ;
#25479 = LINE ( 'NONE', #12831, #28881 ) ;
#25480 =( GEOMETRIC_REPRESENTATION_CONTEXT ( 3 ) GLOBAL_UNCERTAINTY_ASSIGNED_CONTEXT ( ( #10243 ) ) GLOBAL_UNIT_ASSIGNED_CONTEXT ( ( #13033, #26781, #12016 ) ) REPRESENTATION_CONTEXT ( 'NONE', 'WORKASPACE' ) );
#25481 = LENGTH_MEASURE_WITH_UNIT ( LENGTH_MEASURE( 0.02539999999999999897 ), #23345 );
#25482 = ORIENTED_EDGE ( 'NONE', *, *, #6554, .T. ) ;
#25483 = CARTESIAN_POINT ( 'NONE',  ( -0.7767304723262015154, 0.03570824370945800685, -0.1441747128654629062 ) ) ;
#25484 = VERTEX_POINT ( 'NONE', #13478 ) ;
#25485 = COLOUR_RGB ( '',0.8666666666666666963, 0.9098039215686274384, 1.000000000000000000 ) ;
#25486 = ORIENTED_EDGE ( 'NONE', *, *, #16536, .F. ) ;
#25487 = UNCERTAINTY_MEASURE_WITH_UNIT (LENGTH_MEASURE( 1.000000000000000082E-05 ), #12424, 'distance_accuracy_value', 'NONE');
#25488 = ORIENTED_EDGE ( 'NONE', *, *, #17164, .T. ) ;
#25489 = LINE ( 'NONE', #15803, #9324 ) ;
#25490 = FILL_AREA_STYLE_COLOUR ( '', #25799 ) ;
#25491 = CARTESIAN_POINT ( 'NONE',  ( -0.7772365653762369764, -0.01134952151007454120, 0.4952296339468905129 ) ) ;
#25493 = EDGE_LOOP ( 'NONE', ( #26401, #3805 ) ) ;
#25492 = EDGE_LOOP ( 'NONE', ( #15774, #5629, #18387, #24238, #14366, #26725, #893, #27918 ) ) ;
#25494 = DIRECTION ( 'NONE',  ( -0.9999997983167761006, -0.000000000000000000, -0.0006351113344627560458 ) ) ;
#25495 = MECHANICAL_DESIGN_GEOMETRIC_PRESENTATION_REPRESENTATION (  '', ( #17120 ), #5494 ) ;
#25496 = CARTESIAN_POINT ( 'NONE',  ( -0.7765656587599752969, -0.01927927574311937703, -0.5611307938184281197 ) ) ;
#25497 = EDGE_CURVE ( 'NONE', #6779, #1171, #13396, .T. ) ;
#25498 = CARTESIAN_POINT ( 'NONE',  ( -0.7771268967721831622, -0.007815810609557055297, 0.3225534809871999919 ) ) ;
#25499 = EDGE_CURVE ( 'NONE', #29087, #17106, #30346, .T. ) ;
#25500 = DIRECTION ( 'NONE',  ( 0.000000000000000000, -1.000000000000000000, 0.000000000000000000 ) ) ;
#25501 = AXIS2_PLACEMENT_3D ( 'NONE', #28605, #947, #23685 ) ;
#25502 = CARTESIAN_POINT ( 'NONE',  ( 1.452822149050103429, -0.04160544712813025320, 1.264120921367547057 ) ) ;
#25503 = DIRECTION ( 'NONE',  ( 0.0002207053949141856038, 0.9376775283323963706, -0.3475065526714228858 ) ) ;
#25504 = STYLED_ITEM ( 'NONE', ( #6437 ), #25921 ) ;
#25505 = B_SPLINE_CURVE_WITH_KNOTS ( 'NONE', 3,
 ( #14912, #2343, #30306, #22488, #5449, #29836 ),
 .UNSPECIFIED., .F., .F.,
 ( 4, 2, 4 ),
 ( 0.000000000000000000, 0.0004783176918860676660, 0.0009566353837721353320 ),
 .UNSPECIFIED. ) ;
#25506 = FACE_OUTER_BOUND ( 'NONE', #2236, .T. ) ;
#25507 = CARTESIAN_POINT ( 'NONE',  ( -0.7771945698783646606, 0.04047938714124063586, 0.5865593071065867692 ) ) ;
#25508 = CARTESIAN_POINT ( 'NONE',  ( 1.888696143602099919, 0.1225545267689887446, -1.133425010390983978 ) ) ;
#25509 = CARTESIAN_POINT ( 'NONE',  ( -0.7767042012058589240, -0.02608735654380612765, -0.3429920039327939429 ) ) ;
#25510 = CARTESIAN_POINT ( 'NONE',  ( -0.7771416140250611004, 0.001214759043380257220, 0.3457261896303445159 ) ) ;
#25511 = STYLED_ITEM ( 'NONE', ( #12226 ), #6482 ) ;
#25512 =( NAMED_UNIT ( * ) SI_UNIT ( $, .STERADIAN. ) SOLID_ANGLE_UNIT ( ) );
#25513 =( NAMED_UNIT ( * ) PLANE_ANGLE_UNIT ( ) SI_UNIT ( $, .RADIAN. ) );
#25514 = CARTESIAN_POINT ( 'NONE',  ( -0.5570787022547848411, -0.02873138932247456048, 1.253786275698255626 ) ) ;
#25515 = CARTESIAN_POINT ( 'NONE',  ( 1.371159564778174467, -0.04387039930585995978, -1.525640186997677006 ) ) ;
#25516 = CARTESIAN_POINT ( 'NONE',  ( -0.6635290105410130979, -0.1761595571395500326, 1.157329582784869748 ) ) ;
#25517 = B_SPLINE_SURFACE_WITH_KNOTS ( 'NONE', 3, 1, ( 
 ( #12832, #17611 ),
 ( #27603, #25328 ),
 ( #5048, #15151 ),
 ( #25151, #20417 ),
 ( #10514, #30382 ),
 ( #22730, #132 ),
 ( #7844, #17938 ),
 ( #15306, #10172 ),
 ( #20590, #30222 ),
 ( #30539, #7686 ),
 ( #5215, #21055 ),
 ( #3559, #8171 ),
 ( #25639, #18260 ),
 ( #23660, #18746 ),
 ( #16121, #15793 ),
 ( #20896, #28259 ),
 ( #21381, #18909 ),
 ( #23344, #1232 ),
 ( #8496, #3076 ) ),
 .UNSPECIFIED., .F., .F., .F.,
 ( 4, 1, 1, 1, 1, 1, 1, 1, 1, 1, 1, 1, 1, 1, 1, 1, 4 ),
 ( 2, 2 ),
 ( 0.000000000000000000, 0.08776330752722977246, 0.1690678784953723313, 0.2448922312129106493, 0.3143473985818197036, 0.3792728257377070422, 0.4395252648020421260, 0.4961609466856036210, 0.5498287554219022377, 0.6024136659231693613, 0.6546870852533495100, 0.7073566281760795826, 0.7611142691407716265, 0.8167949123405545686, 0.8746238744998845460, 0.9359841955105562272, 1.000000000000000000 ),
 ( 0.000000000000000000, 1.000000000000000000 ),
 .UNSPECIFIED. ) ;
#25518 = ORIENTED_EDGE ( 'NONE', *, *, #28975, .F. ) ;
#25519 = FACE_OUTER_BOUND ( 'NONE', #4825, .T. ) ;
#25520 = DIRECTION ( 'NONE',  ( -0.000000000000000000, 1.000000000000000000, -0.000000000000000000 ) ) ;
#25521 = LENGTH_MEASURE_WITH_UNIT ( LENGTH_MEASURE( 0.02539999999999999897 ), #3110 );
#25522 = FACE_OUTER_BOUND ( 'NONE', #6549, .T. ) ;
#25523 = EDGE_LOOP ( 'NONE', ( #21677, #24104, #30719, #10267 ) ) ;
#25524 = DIRECTION ( 'NONE',  ( -0.08708526904699262494, -0.8527320430873703838, -0.5150380749100514910 ) ) ;
#25525 = FILL_AREA_STYLE ('',( #28305 ) ) ;
#25526 =( CONVERSION_BASED_UNIT ( 'INCH', #8060 ) LENGTH_UNIT ( ) NAMED_UNIT ( #7786 ) );
#25527 = ORIENTED_EDGE ( 'NONE', *, *, #30801, .T. ) ;
#25528 = B_SPLINE_CURVE_WITH_KNOTS ( 'NONE', 3,
 ( #5299, #22797, #200, #2833, #2178, #368, #27199, #24758, #9776, #19854, #8840, #1231, #18421, #31183 ),
 .UNSPECIFIED., .F., .F.,
 ( 4, 2, 2, 2, 2, 2, 4 ),
 ( 0.005111402859095998466, 0.005887879413716485058, 0.006276117691026728354, 0.006664355968336970783, 0.007440832522957442630, 0.007829070800267678987, 0.008217309077577915344 ),
 .UNSPECIFIED. ) ;
#25529 = DIRECTION ( 'NONE',  ( -0.9999997983167761006, -0.000000000000000000, -0.0006351113344627560458 ) ) ;
#25530 =( BOUNDED_CURVE ( )  B_SPLINE_CURVE ( 2, ( #11437, #21484, #8939, #19013, #25888 ),
 .UNSPECIFIED., .F., .F. ) 
 B_SPLINE_CURVE_WITH_KNOTS ( ( 3, 2, 3 ),
 ( 0.1432630871598330746, 0.1481481481481480567, 0.1666666666666662133 ),
 .UNSPECIFIED. ) 
 CURVE ( )  GEOMETRIC_REPRESENTATION_ITEM ( )  RATIONAL_B_SPLINE_CURVE ( ( 0.9479625541676233169, 0.9646584000365132638, 1.000000000000000000, 0.8660254037844419273, 0.9999999999999967804 ) ) 
 REPRESENTATION_ITEM ( '' )  );
#25531 = FILL_AREA_STYLE_COLOUR ( '', #28518 ) ;
#25532 = ORIENTED_EDGE ( 'NONE', *, *, #7169, .F. ) ;
#25533 = FILL_AREA_STYLE ('',( #22932 ) ) ;
#25534 = DIMENSIONAL_EXPONENTS ( 1.000000000000000000, 0.000000000000000000, 0.000000000000000000, 0.000000000000000000, 0.000000000000000000, 0.000000000000000000, 0.000000000000000000 ) ;
#25535 = ORIENTED_EDGE ( 'NONE', *, *, #13464, .T. ) ;
#25536 = FILL_AREA_STYLE_COLOUR ( '', #7447 ) ;
#25537 = CARTESIAN_POINT ( 'NONE',  ( -0.7766962299485949961, 0.0005572920372022337285, -0.3555429618891236543 ) ) ;
#25538 = EDGE_CURVE ( 'NONE', #19707, #27914, #16136, .T. ) ;
#25539 =( LENGTH_UNIT ( ) NAMED_UNIT ( * ) SI_UNIT ( $, .METRE. ) );
#25540 = SURFACE_STYLE_FILL_AREA ( #2813 ) ;
#25541 = EDGE_CURVE ( 'NONE', #29833, #11874, #11172, .T. ) ;
#25542 = CARTESIAN_POINT ( 'NONE',  ( -1.046303856397901910, -0.07744547323101128034, -0.7434250103909828544 ) ) ;
#25543 = FACE_OUTER_BOUND ( 'NONE', #2192, .T. ) ;
#25544 = CARTESIAN_POINT ( 'NONE',  ( 1.473447730761657803, -0.1451901286176479067, -1.392841020889670656 ) ) ;
#25545 =( CONVERSION_BASED_UNIT ( 'INCH', #10729 ) LENGTH_UNIT ( ) NAMED_UNIT ( #26171 ) );
#25546 = VECTOR ( 'NONE', #29, 39.37007874015748143 ) ;
#25547 =( LENGTH_UNIT ( ) NAMED_UNIT ( * ) SI_UNIT ( $, .METRE. ) );
#25548 = CARTESIAN_POINT ( 'NONE',  ( -0.5426272673351654197, -0.06219759511478564068, -1.344612674432977162 ) ) ;
#25549 = PRESENTATION_LAYER_ASSIGNMENT (  '', '', ( #2401 ) ) ;
#25550 = CARTESIAN_POINT ( 'NONE',  ( 1.372235492484807029, -0.02370531575069716873, 1.203261341315053246 ) ) ;
#25551 = VECTOR ( 'NONE', #5084, 39.37007874015748143 ) ;
#25552 = CARTESIAN_POINT ( 'NONE',  ( 1.357373474512011180, -0.09452812708177395218, -1.455997188868673131 ) ) ;
#25553 =( LENGTH_UNIT ( ) NAMED_UNIT ( * ) SI_UNIT ( $, .METRE. ) );
#25554 = LENGTH_MEASURE_WITH_UNIT ( LENGTH_MEASURE( 0.02539999999999999897 ), #32453 );
#25555 = CARTESIAN_POINT ( 'NONE',  ( -0.7764657996363215631, 0.02980198530264991860, -0.5609089484839629991 ) ) ;
#25556 = CARTESIAN_POINT ( 'NONE',  ( -0.5815407429088722546, -0.1665393757284369669, 1.120584175960722906 ) ) ;
#25557 = CARTESIAN_POINT ( 'NONE',  ( 1.495766729169479170, -0.1126922321913528813, -1.400879078632452757 ) ) ;
#25558 = PRESENTATION_LAYER_ASSIGNMENT (  '', '', ( #7140 ) ) ;
#25559 = CARTESIAN_POINT ( 'NONE',  ( -0.7771527708141914292, 0.03161642891874578976, 0.5207455615866023457 ) ) ;
#25560 = CARTESIAN_POINT ( 'NONE',  ( -0.5817943653609642940, -0.04123197008647377232, -1.548627959403428234 ) ) ;
#25561 = CARTESIAN_POINT ( 'NONE',  ( -0.7765948730020103552, -0.02608735654380612765, -0.3576794788570814010 ) ) ;
#25562 = LINE ( 'NONE', #15551, #16680 ) ;
#25563 = ORIENTED_EDGE ( 'NONE', *, *, #30869, .F. ) ;
#25564 = PLANE ( 'NONE',  #14198 ) ;
#25565 = FACE_OUTER_BOUND ( 'NONE', #4011, .T. ) ;
#25566 = LINE ( 'NONE', #5773, #9722 ) ;
#25567 = SURFACE_STYLE_FILL_AREA ( #17859 ) ;
#25568 = ORIENTED_EDGE ( 'NONE', *, *, #26662, .T. ) ;
#25569 = LINE ( 'NONE', #17535, #26283 ) ;
#25570 = DIRECTION ( 'NONE',  ( -0.000000000000000000, -1.000000000000000000, 0.000000000000000000 ) ) ;
#25571 = EDGE_CURVE ( 'NONE', #23083, #15568, #21398, .T. ) ;
#25572 = VERTEX_POINT ( 'NONE', #16446 ) ;
#25573 = CARTESIAN_POINT ( 'NONE',  ( -0.7765716545219439881, -0.001392095983405587526, -0.3942375972902582570 ) ) ;
#25574 = ORIENTED_EDGE ( 'NONE', *, *, #2289, .T. ) ;
#25575 = LENGTH_MEASURE_WITH_UNIT ( LENGTH_MEASURE( 0.02539999999999999897 ), #22808 );
#25576 = PLANE ( 'NONE',  #3973 ) ;
#25577 = AXIS2_PLACEMENT_3D ( 'NONE', #5939, #1319, #16040 ) ;
#25578 = VERTEX_POINT ( 'NONE', #17114 ) ;
#25579 = PRESENTATION_LAYER_ASSIGNMENT (  '', '', ( #13500 ) ) ;
#25580 = B_SPLINE_CURVE_WITH_KNOTS ( 'NONE', 3,
 ( #7278, #17361, #22478, #27509, #4959, #15064, #194, #7587 ),
 .UNSPECIFIED., .F., .F.,
 ( 4, 2, 2, 4 ),
 ( 2.411814854405314927E-07, 0.0005853544163544041395, 0.0008779110337888865016, 0.001170467651223368972 ),
 .UNSPECIFIED. ) ;
#25581 = ORIENTED_EDGE ( 'NONE', *, *, #11596, .T. ) ;
#25582 = MECHANICAL_DESIGN_GEOMETRIC_PRESENTATION_REPRESENTATION (  '', ( #20871 ), #27123 ) ;
#25583 = STYLED_ITEM ( 'NONE', ( #13387 ), #184 ) ;
#25584 = CARTESIAN_POINT ( 'NONE',  ( 1.495766729169479170, -0.1126922321913528952, -1.487001125876546759 ) ) ;
#25585 = CARTESIAN_POINT ( 'NONE',  ( 0.4036961436020998217, -0.3124454732310112393, -0.1434250103909830987 ) ) ;
#25586 = SURFACE_STYLE_USAGE ( .BOTH. , #3509 ) ;
#25587 = LINE ( 'NONE', #15423, #55 ) ;
#25588 = CARTESIAN_POINT ( 'NONE',  ( -0.6625954135510586651, -0.1335437340617573743, -1.537526060259749139 ) ) ;
#25589 = FILL_AREA_STYLE ('',( #11105 ) ) ;
#25590 = CARTESIAN_POINT ( 'NONE',  ( 1.417696143602098946, -0.04160544712813231405, 1.269862391183819827 ) ) ;
#25591 = PRESENTATION_LAYER_ASSIGNMENT (  '', '', ( #20372 ) ) ;
#25592 = CARTESIAN_POINT ( 'NONE',  ( -0.6164849951763572422, -0.1629706935907968002, 1.114842706144449913 ) ) ;
#25593 = VERTEX_POINT ( 'NONE', #1741 ) ;
#25594 = CARTESIAN_POINT ( 'NONE',  ( -0.7771615686582792337, 0.003530619769340319347, 0.3771452938264489019 ) ) ;
#25595 = CARTESIAN_POINT ( 'NONE',  ( -0.5638296098684699720, -0.1805916670574179983, -1.430734721677072718 ) ) ;
#25596 =( LENGTH_UNIT ( ) NAMED_UNIT ( * ) SI_UNIT ( $, .METRE. ) );
#25597 = FILL_AREA_STYLE ('',( #18061 ) ) ;
#25598 = CARTESIAN_POINT ( 'NONE',  ( -0.7770140350311487420, -0.02756592153040975449, 0.3023023571706422996 ) ) ;
#25599 =( NAMED_UNIT ( * ) PLANE_ANGLE_UNIT ( ) SI_UNIT ( $, .RADIAN. ) );
#25600 = MECHANICAL_DESIGN_GEOMETRIC_PRESENTATION_REPRESENTATION (  '', ( #5062 ), #14586 ) ;
#25601 = VECTOR ( 'NONE', #10780, 39.37007874015748143 ) ;
#25602 = CARTESIAN_POINT ( 'NONE',  ( -0.7765463654745049515, 0.01767059508433846751, -0.5915085882807031847 ) ) ;
#25603 = EDGE_CURVE ( 'NONE', #14762, #9985, #11847, .T. ) ;
#25604 = EDGE_CURVE ( 'NONE', #27249, #13842, #26930, .T. ) ;
#25605 = ORIENTED_EDGE ( 'NONE', *, *, #14645, .F. ) ;
#25606 = ADVANCED_FACE ( 'NONE', ( #4059 ), #7020, .F. ) ;
#25607 = ADVANCED_FACE ( 'NONE', ( #4387 ), #21724, .T. ) ;
#25608 = FILL_AREA_STYLE ('',( #32344 ) ) ;
#25609 = DIRECTION ( 'NONE',  ( -0.9237280213470682178, -0.3830490080632372729, 0.000000000000000000 ) ) ;
#25610 = PRESENTATION_LAYER_ASSIGNMENT (  '', '', ( #5104 ) ) ;
#25611 = ORIENTED_EDGE ( 'NONE', *, *, #32012, .T. ) ;
#25612 = CARTESIAN_POINT ( 'NONE',  ( 1.326774841367513336, -0.1024454732310120381, 1.204409635278308688 ) ) ;
#25613 = DIMENSIONAL_EXPONENTS ( 1.000000000000000000, 0.000000000000000000, 0.000000000000000000, 0.000000000000000000, 0.000000000000000000, 0.000000000000000000, 0.000000000000000000 ) ;
#25614 = DIRECTION ( 'NONE',  ( -0.9999997983167761006, -0.000000000000000000, -0.0006351113344627560458 ) ) ;
#25615 = ORIENTED_EDGE ( 'NONE', *, *, #13046, .T. ) ;
#25616 =( GEOMETRIC_REPRESENTATION_CONTEXT ( 3 ) GLOBAL_UNCERTAINTY_ASSIGNED_CONTEXT ( ( #26970 ) ) GLOBAL_UNIT_ASSIGNED_CONTEXT ( ( #6433, #16849, #11581 ) ) REPRESENTATION_CONTEXT ( 'NONE', 'WORKASPACE' ) );
#25617 = CARTESIAN_POINT ( 'NONE',  ( -0.5856230231192894875, -0.1649541213508745330, -1.359543803085273783 ) ) ;
#25618 = EDGE_CURVE ( 'NONE', #15270, #27845, #4219, .T. ) ;
#25619 = ORIENTED_EDGE ( 'NONE', *, *, #18402, .F. ) ;
#25620 = LINE ( 'NONE', #23643, #20463 ) ;
#25621 =( CONVERSION_BASED_UNIT ( 'INCH', #907 ) LENGTH_UNIT ( ) NAMED_UNIT ( #1783 ) );
#25622 = COLOUR_RGB ( '',1.000000000000000000, 1.000000000000000000, 1.000000000000000000 ) ;
#25623 =( LENGTH_UNIT ( ) NAMED_UNIT ( * ) SI_UNIT ( $, .METRE. ) );
#25624 = CIRCLE ( 'NONE', #11463, 0.07496062992125995805 ) ;
#25625 = VERTEX_POINT ( 'NONE', #30047 ) ;
#25626 = SURFACE_SIDE_STYLE ('',( #28069 ) ) ;
#25627 = DIRECTION ( 'NONE',  ( 3.773022799293999527E-17, -1.000000000000000000, 2.396290028309513840E-20 ) ) ;
#25628 = SURFACE_STYLE_FILL_AREA ( #753 ) ;
#25629 = CARTESIAN_POINT ( 'NONE',  ( -0.5638296098684724145, -0.1805916670574223559, -1.375616611440851900 ) ) ;
#25630 = CARTESIAN_POINT ( 'NONE',  ( 1.478018812692188044, -0.1103628193802484447, -1.528339708553712484 ) ) ;
#25631 = CARTESIAN_POINT ( 'NONE',  ( 1.495766729169479170, -0.1126922321913528952, -1.511115299104893728 ) ) ;
#25632 = CARTESIAN_POINT ( 'NONE',  ( 1.482589894622717619, -0.07553551014284928811, -1.467480128501219117 ) ) ;
#25633 = CARTESIAN_POINT ( 'NONE',  ( 1.407572614100124575, -0.06140902469711304046, -1.524712983940729405 ) ) ;
#25634 =( GEOMETRIC_REPRESENTATION_CONTEXT ( 3 ) GLOBAL_UNCERTAINTY_ASSIGNED_CONTEXT ( ( #31686 ) ) GLOBAL_UNIT_ASSIGNED_CONTEXT ( ( #26206, #3984, #23609 ) ) REPRESENTATION_CONTEXT ( 'NONE', 'WORKASPACE' ) );
#25635 = DIRECTION ( 'NONE',  ( 5.463695987328524859E-15, 0.000000000000000000, 1.000000000000000000 ) ) ;
#25636 = DIRECTION ( 'NONE',  ( -0.9999997983167761006, 0.000000000000000000, -0.0006351113344627560458 ) ) ;
#25637 = MECHANICAL_DESIGN_GEOMETRIC_PRESENTATION_REPRESENTATION (  '', ( #3557 ), #23042 ) ;
#25638 = SURFACE_STYLE_FILL_AREA ( #15639 ) ;
#25639 = CARTESIAN_POINT ( 'NONE',  ( -0.7771946556986826238, 0.01540350105695069763, 0.5866944334937914673 ) ) ;
#25640 =( CONVERSION_BASED_UNIT ( 'INCH', #15640 ) LENGTH_UNIT ( ) NAMED_UNIT ( #9265 ) );
#25641 =( NAMED_UNIT ( * ) PLANE_ANGLE_UNIT ( ) SI_UNIT ( $, .RADIAN. ) );
#25642 = ORIENTED_EDGE ( 'NONE', *, *, #5590, .T. ) ;
#25644 = ORIENTED_EDGE ( 'NONE', *, *, #12177, .T. ) ;
#25643 = PRESENTATION_LAYER_ASSIGNMENT (  '', '', ( #19370 ) ) ;
#25645 = ADVANCED_FACE ( 'NONE', ( #19924 ), #7149, .T. ) ;
#25646 =( LENGTH_UNIT ( ) NAMED_UNIT ( * ) SI_UNIT ( $, .METRE. ) );
#25647 = COLOUR_RGB ( '',0.8666666666666666963, 0.9098039215686274384, 1.000000000000000000 ) ;
#25648 = AXIS2_PLACEMENT_3D ( 'NONE', #22485, #15068, #30301 ) ;
#25649 = EDGE_LOOP ( 'NONE', ( #15649, #11512, #26952, #13010 ) ) ;
#25650 = ORIENTED_EDGE ( 'NONE', *, *, #1991, .T. ) ;
#25651 = CARTESIAN_POINT ( 'NONE',  ( -0.7771257282247714393, 0.04241270445482425017, 0.4781662806030523294 ) ) ;
#25652 = FILL_AREA_STYLE_COLOUR ( '', #17966 ) ;
#25653 = CARTESIAN_POINT ( 'NONE',  ( 0.4036961436020998217, -0.1774454732310112581, -0.9959250103909831342 ) ) ;
#25655 = ORIENTED_EDGE ( 'NONE', *, *, #5472, .F. ) ;
#25654 = VERTEX_POINT ( 'NONE', #19375 ) ;
#25656 = CARTESIAN_POINT ( 'NONE',  ( -0.7766049096364650017, -0.01063684274868484207, -0.3418765292229086761 ) ) ;
#25657 = MECHANICAL_DESIGN_GEOMETRIC_PRESENTATION_REPRESENTATION (  '', ( #16768 ), #23062 ) ;
#25658 = CARTESIAN_POINT ( 'NONE',  ( -0.7771225384279288884, -0.02758411986551891418, 0.4731438600829604990 ) ) ;
#25659 = CARTESIAN_POINT ( 'NONE',  ( -0.7771239624646258948, -0.01718484513483307594, 0.3179333351849649159 ) ) ;
#25660 = VERTEX_POINT ( 'NONE', #7291 ) ;
#25661 = DIRECTION ( 'NONE',  ( 3.683173822994363867E-32, 1.635043924267942229E-31, 1.000000000000000000 ) ) ;
#25662 = CARTESIAN_POINT ( 'NONE',  ( -0.06231861980855434718, -0.05272648480460599002, -1.028208481909133942 ) ) ;
#25663 = CARTESIAN_POINT ( 'NONE',  ( -0.6729391604104669744, -0.09568478100094485184, 1.079288981130327452 ) ) ;
#25664 = CARTESIAN_POINT ( 'NONE',  ( 1.372235492484806141, -0.02370531575069618688, 1.120584175960722462 ) ) ;
#25665 = PRESENTATION_STYLE_ASSIGNMENT (( #155 ) ) ;
#25666 = CARTESIAN_POINT ( 'NONE',  ( -0.7766112913600833334, 0.02294878907258648265, -0.3318283345446828014 ) ) ;
#25667 = CARTESIAN_POINT ( 'NONE',  ( -0.7764968028169674241, -0.03026788934910766907, -0.6695463193874394703 ) ) ;
#25668 = DIRECTION ( 'NONE',  ( -0.9999997983167761006, 0.000000000000000000, -0.0006351113344627560458 ) ) ;
#25669 =( LENGTH_UNIT ( ) NAMED_UNIT ( * ) SI_UNIT ( $, .METRE. ) );
#25670 = CARTESIAN_POINT ( 'NONE',  ( -0.6023041254313088455, -0.02411274249546857887, 1.200964753388543915 ) ) ;
#25671 = DIRECTION ( 'NONE',  ( 3.174350223014864709E-32, 1.668244265988567308E-31, -1.000000000000000000 ) ) ;
#25672 = CARTESIAN_POINT ( 'NONE',  ( -0.7771181689248006785, -0.01341159122709101661, 0.3088112516346207537 ) ) ;
#25673 = LINE ( 'NONE', #8372, #8483 ) ;
#25674 = VERTEX_POINT ( 'NONE', #9622 ) ;
#25675 = DIRECTION ( 'NONE',  ( 0.000000000000000000, -0.000000000000000000, -1.000000000000000000 ) ) ;
#25676 = DIMENSIONAL_EXPONENTS ( 1.000000000000000000, 0.000000000000000000, 0.000000000000000000, 0.000000000000000000, 0.000000000000000000, 0.000000000000000000, 0.000000000000000000 ) ;
#25677 = FILL_AREA_STYLE ('',( #10561 ) ) ;
#25678 = PLANE ( 'NONE',  #826 ) ;
#25679 = ORIENTED_EDGE ( 'NONE', *, *, #23247, .T. ) ;
#25680 =( CONVERSION_BASED_UNIT ( 'INCH', #8059 ) LENGTH_UNIT ( ) NAMED_UNIT ( #28338 ) );
#25681 = EDGE_CURVE ( 'NONE', #22762, #27700, #4656, .T. ) ;
#25682 = CONICAL_SURFACE ( 'NONE', #5687, 0.06496062992125979652, 0.7853981633974619347 ) ;
#25683 = EDGE_CURVE ( 'NONE', #23901, #29352, #19694, .T. ) ;
#25684 = ORIENTED_EDGE ( 'NONE', *, *, #19405, .T. ) ;
#25685 = LINE ( 'NONE', #16168, #8964 ) ;
#25686 = SURFACE_STYLE_FILL_AREA ( #10880 ) ;
#25687 = CARTESIAN_POINT ( 'NONE',  ( -0.7771174430144409673, -0.01472074422800221001, 0.3076682863408214952 ) ) ;
#25688 =( GEOMETRIC_REPRESENTATION_CONTEXT ( 3 ) GLOBAL_UNCERTAINTY_ASSIGNED_CONTEXT ( ( #7950 ) ) GLOBAL_UNIT_ASSIGNED_CONTEXT ( ( #9738, #29129, #7094 ) ) REPRESENTATION_CONTEXT ( 'NONE', 'WORKASPACE' ) );
#25689 = ORIENTED_EDGE ( 'NONE', *, *, #16382, .F. ) ;
#25690 = PLANE ( 'NONE',  #2408 ) ;
#25691 = B_SPLINE_CURVE_WITH_KNOTS ( 'NONE', 3,
 ( #14088, #4490, #24110, #16903 ),
 .UNSPECIFIED., .F., .F.,
 ( 4, 4 ),
 ( 18.00000000000000000, 19.00000000000000000 ),
 .UNSPECIFIED. ) ;
#25692 = DIRECTION ( 'NONE',  ( -0.0006351112063689565894, -0.0006351113344643471124, 0.9999995966335928355 ) ) ;
#25693 = ORIENTED_EDGE ( 'NONE', *, *, #5883, .F. ) ;
#25694 = CARTESIAN_POINT ( 'NONE',  ( -0.6103038563979000797, -0.1024454732310112470, -1.362499855493495504 ) ) ;
#25695 = CARTESIAN_POINT ( 'NONE',  ( -0.6113213887628877741, -0.02371189063812376846, -1.422696656760100709 ) ) ;
#25696 = CARTESIAN_POINT ( 'NONE',  ( -0.6103038563979000797, -0.1024454732310111083, -1.461482086407139613 ) ) ;
#25697 = CARTESIAN_POINT ( 'NONE',  ( -0.7765085807147714680, 0.01240272897964306287, -0.6510017039956297324 ) ) ;
#25698 =( CONVERSION_BASED_UNIT ( 'INCH', #18161 ) LENGTH_UNIT ( ) NAMED_UNIT ( #19738 ) );
#25699 = CARTESIAN_POINT ( 'NONE',  ( -0.7766964857634751640, -0.007914154447054578753, -0.3551401745117965802 ) ) ;
#25700 = CARTESIAN_POINT ( 'NONE',  ( 1.426838307463158095, -0.03279085475621278806, -1.438772779419854153 ) ) ;
#25701 = LENGTH_MEASURE_WITH_UNIT ( LENGTH_MEASURE( 0.02539999999999999897 ), #5120 );
#25702 = UNCERTAINTY_MEASURE_WITH_UNIT (LENGTH_MEASURE( 1.000000000000000082E-05 ), #3065, 'distance_accuracy_value', 'NONE');
#25703 = CARTESIAN_POINT ( 'NONE',  ( -0.6092864660321958281, -0.1811790576589323853, -1.436476191493344601 ) ) ;
#25704 = CARTESIAN_POINT ( 'NONE',  ( -0.7771980602670579552, 0.03714270427399323643, 0.5920550175434267093 ) ) ;
#25705 = DIRECTION ( 'NONE',  ( -0.9999997983167761006, 0.000000000000000000, -0.0006351113344627560458 ) ) ;
#25706 = CARTESIAN_POINT ( 'NONE',  ( 1.454714101042938523, -0.05416318244953092359, -1.437624485456599599 ) ) ;
#25707 =( NAMED_UNIT ( * ) PLANE_ANGLE_UNIT ( ) SI_UNIT ( $, .RADIAN. ) );
#25708 = CARTESIAN_POINT ( 'NONE',  ( -0.6784932747767439265, -0.07562885525183760116, 1.089680752100413264 ) ) ;
#25709 = CARTESIAN_POINT ( 'NONE',  ( -0.5547969086074457934, -0.07753588625757951158, 1.182592049976470827 ) ) ;
#25710 = CARTESIAN_POINT ( 'NONE',  ( 1.495766729169479170, -0.1126922321913528952, -1.511115299104893728 ) ) ;
#25711 = STYLED_ITEM ( 'NONE', ( #22871 ), #30183 ) ;
#25712 = CARTESIAN_POINT ( 'NONE',  ( -0.5572261939283811305, -0.1321821597137211313, -1.500780653435602296 ) ) ;
#25713 = DIRECTION ( 'NONE',  ( 0.009136426059128722327, -0.7070477534925608820, -0.7071067811865394681 ) ) ;
#25714 = FILL_AREA_STYLE ('',( #26020 ) ) ;
#25715 = EDGE_LOOP ( 'NONE', ( #28087, #28824, #10669 ) ) ;
#25716 = FACE_OUTER_BOUND ( 'NONE', #24325, .T. ) ;
#25717 = LENGTH_MEASURE_WITH_UNIT ( LENGTH_MEASURE( 0.02539999999999999897 ), #13228 );
#25718 = SURFACE_STYLE_FILL_AREA ( #31265 ) ;
#25719 = DIRECTION ( 'NONE',  ( -0.000000000000000000, -0.000000000000000000, -1.000000000000000000 ) ) ;
#25720 = ORIENTED_EDGE ( 'NONE', *, *, #14994, .F. ) ;
#25721 = EDGE_CURVE ( 'NONE', #14965, #1496, #4009, .T. ) ;
#25722 =( LENGTH_UNIT ( ) NAMED_UNIT ( * ) SI_UNIT ( $, .METRE. ) );
#25723 = EDGE_CURVE ( 'NONE', #20756, #32318, #24116, .T. ) ;
#25724 =( LENGTH_UNIT ( ) NAMED_UNIT ( * ) SI_UNIT ( $, .METRE. ) );
#25725 = CARTESIAN_POINT ( 'NONE',  ( -0.7767027679865928791, -0.006371426841341497685, -0.3452486460339725949 ) ) ;
#25726 = CARTESIAN_POINT ( 'NONE',  ( -0.6668838400101502195, -0.07046658725129797962, -1.281670918144154347 ) ) ;
#25727 = ORIENTED_EDGE ( 'NONE', *, *, #15314, .T. ) ;
#25728 = CARTESIAN_POINT ( 'NONE',  ( -0.7771646868935516705, 0.03727607765423049391, 0.3820550387392385727 ) ) ;
#25729 = CARTESIAN_POINT ( 'NONE',  ( 1.503696143602100133, -0.3124454732310112393, -0.7434250103909829654 ) ) ;
#25730 = ORIENTED_EDGE ( 'NONE', *, *, #30541, .T. ) ;
#25731 = DIRECTION ( 'NONE',  ( 0.000000000000000000, 0.000000000000000000, 1.000000000000000000 ) ) ;
#25732 = UNCERTAINTY_MEASURE_WITH_UNIT (LENGTH_MEASURE( 1.000000000000000082E-05 ), #26674, 'distance_accuracy_value', 'NONE');
#25733 = FACE_OUTER_BOUND ( 'NONE', #17274, .T. ) ;
#25734 = CARTESIAN_POINT ( 'NONE',  ( 1.473447730761657581, -0.1451901286176479344, -1.499632359472347520 ) ) ;
#25735 = CARTESIAN_POINT ( 'NONE',  ( -0.6113212467636041092, -0.02371188880308985544, -1.474369892280746663 ) ) ;
#25736 = PRESENTATION_STYLE_ASSIGNMENT (( #8116 ) ) ;
#25737 =( CONVERSION_BASED_UNIT ( 'INCH', #10773 ) LENGTH_UNIT ( ) NAMED_UNIT ( #8743 ) );
#25738 = CARTESIAN_POINT ( 'NONE',  ( -0.7765664668913423441, 0.03474065011909688305, -0.4024056605477869808 ) ) ;
#25739 = DIRECTION ( 'NONE',  ( 6.427877632151207979E-16, 0.000000000000000000, 1.000000000000000000 ) ) ;
#25740 =( CONVERSION_BASED_UNIT ( 'INCH', #28198 ) LENGTH_UNIT ( ) NAMED_UNIT ( #4610 ) );
#25741 = LINE ( 'NONE', #11102, #16906 ) ;
#25742 = DIMENSIONAL_EXPONENTS ( 1.000000000000000000, 0.000000000000000000, 0.000000000000000000, 0.000000000000000000, 0.000000000000000000, 0.000000000000000000, 0.000000000000000000 ) ;
#25743 = CARTESIAN_POINT ( 'NONE',  ( -0.5400577099827826855, -0.1015377569989886208, -1.526043120627203153 ) ) ;
#25744 = EDGE_CURVE ( 'NONE', #6476, #7045, #13468, .T. ) ;
#25745 = LENGTH_MEASURE_WITH_UNIT ( LENGTH_MEASURE( 0.02539999999999999897 ), #13257 );
#25746 =( NAMED_UNIT ( * ) PLANE_ANGLE_UNIT ( ) SI_UNIT ( $, .RADIAN. ) );
#25747 = DIRECTION ( 'NONE',  ( 0.0006351113344627558289, 0.000000000000000000, -0.9999997983167761006 ) ) ;
#25748 = CARTESIAN_POINT ( 'NONE',  ( 1.417696143602099612, -0.04160544712813108587, 1.128622233703505007 ) ) ;
#25749 = VECTOR ( 'NONE', #11699, 39.37007874015748143 ) ;
#25750 = STYLED_ITEM ( 'NONE', ( #19155 ), #1567 ) ;
#25751 = SURFACE_STYLE_USAGE ( .BOTH. , #888 ) ;
#25752 = STYLED_ITEM ( 'NONE', ( #10955 ), #30812 ) ;
#25753 = CARTESIAN_POINT ( 'NONE',  ( 1.387534804384521703, -0.02971098336116308886, -1.446810837162636476 ) ) ;
#25754 = FACE_BOUND ( 'NONE', #24459, .T. ) ;
#25755 = CARTESIAN_POINT ( 'NONE',  ( -0.7770531160205501608, 0.03439864536506092446, 0.3638364211968727058 ) ) ;
#25756 = EDGE_CURVE ( 'NONE', #15136, #28230, #17229, .T. ) ;
#25757 =( CONVERSION_BASED_UNIT ( 'INCH', #21026 ) LENGTH_UNIT ( ) NAMED_UNIT ( #3166 ) );
#25758 = VERTEX_POINT ( 'NONE', #24770 ) ;
#25759 = CARTESIAN_POINT ( 'NONE',  ( -0.7772134025688512970, 0.04242503009306191480, 0.4587591736380203788 ) ) ;
#25760 = CARTESIAN_POINT ( 'NONE',  ( -0.6752644863191599178, -0.1024454732310112470, 1.097754939366281324 ) ) ;
#25761 = UNCERTAINTY_MEASURE_WITH_UNIT (LENGTH_MEASURE( 1.000000000000000082E-05 ), #18275, 'distance_accuracy_value', 'NONE');
#25762 = VECTOR ( 'NONE', #30501, 39.37007874015748854 ) ;
#25763 = ORIENTED_EDGE ( 'NONE', *, *, #31823, .T. ) ;
#25764 = CARTESIAN_POINT ( 'NONE',  ( -0.7770015681774454785, 0.03247354049576765128, 0.2826729622695468014 ) ) ;
#25765 =( NAMED_UNIT ( * ) SI_UNIT ( $, .STERADIAN. ) SOLID_ANGLE_UNIT ( ) );
#25766 = STYLED_ITEM ( 'NONE', ( #29964 ), #9697 ) ;
#25767 = ORIENTED_EDGE ( 'NONE', *, *, #20887, .F. ) ;
#25768 = MECHANICAL_DESIGN_GEOMETRIC_PRESENTATION_REPRESENTATION (  '', ( #13172 ), #25242 ) ;
#25769 = DIRECTION ( 'NONE',  ( 0.000000000000000000, 1.000000000000000000, -0.000000000000000000 ) ) ;
#25770 = ORIENTED_EDGE ( 'NONE', *, *, #19174, .F. ) ;
#25771 = FILL_AREA_STYLE_COLOUR ( '', #5152 ) ;
#25772 = SURFACE_SIDE_STYLE ('',( #26083 ) ) ;
#25773 = B_SPLINE_SURFACE_WITH_KNOTS ( 'NONE', 3, 1, ( 
 ( #27154, #19324 ),
 ( #19982, #21785 ),
 ( #24884, #14210 ),
 ( #29798, #24232 ) ),
 .UNSPECIFIED., .F., .F., .F.,
 ( 4, 4 ),
 ( 2, 2 ),
 ( 5.000000000000000000, 6.000000000000000000 ),
 ( 0.000000000000000000, 1.000000000000000000 ),
 .UNSPECIFIED. ) ;
#25774 = VERTEX_POINT ( 'NONE', #16907 ) ;
#25775 = CARTESIAN_POINT ( 'NONE',  ( -0.7764967209893345323, 0.03615557016584258071, -0.6696751591858507435 ) ) ;
#25776 = CARTESIAN_POINT ( 'NONE',  ( -0.7770416274390627986, 0.03441988055159115462, 0.3457473420905100570 ) ) ;
#25777 = CARTESIAN_POINT ( 'NONE',  ( -0.6108912469994101091, -0.05698861706728687582, -1.484212411965786460 ) ) ;
#25778 = MECHANICAL_DESIGN_GEOMETRIC_PRESENTATION_REPRESENTATION (  '', ( #21616 ), #31 ) ;
#25779 = ADVANCED_FACE ( 'NONE', ( #26712 ), #2187, .F. ) ;
#25780 = ADVANCED_FACE ( 'NONE', ( #20182 ), #15075, .F. ) ;
#25781 = CARTESIAN_POINT ( 'NONE',  ( -0.5570787022547848411, -0.02873138932247451885, 1.112546118217941027 ) ) ;
#25782 = CYLINDRICAL_SURFACE ( 'NONE', #30209, 0.08749999999999995282 ) ;
#25783 = SURFACE_SIDE_STYLE ('',( #1189 ) ) ;
#25784 = CARTESIAN_POINT ( 'NONE',  ( -0.6779804454606345177, -0.1426933513472372905, -1.465183540574710230 ) ) ;
#25785 = DIRECTION ( 'NONE',  ( -1.266364422812388598E-16, -1.240013992464381036E-15, 1.000000000000000000 ) ) ;
#25786 = CARTESIAN_POINT ( 'NONE',  ( -0.9121761990561444433, -0.07744547323101128034, 1.103533652716220059 ) ) ;
#25787 = CARTESIAN_POINT ( 'NONE',  ( 1.447102233667362459, -0.04918394261769911541, -1.547242008504447375 ) ) ;
#25788 = MECHANICAL_DESIGN_GEOMETRIC_PRESENTATION_REPRESENTATION (  '', ( #4716 ), #17416 ) ;
#25789 = DIRECTION ( 'NONE',  ( -0.000000000000000000, -0.000000000000000000, 1.000000000000000000 ) ) ;
#25790 = SURFACE_STYLE_FILL_AREA ( #3073 ) ;
#25791 = AXIS2_PLACEMENT_3D ( 'NONE', #31415, #26487, #32081 ) ;
#25792 = PRESENTATION_LAYER_ASSIGNMENT (  '', '', ( #22149 ) ) ;
#25793 = LINE ( 'NONE', #2911, #23664 ) ;
#25794 = CARTESIAN_POINT ( 'NONE',  ( -0.7767075290169767054, -0.3885998026224048996, -0.3377522762410576362 ) ) ;
#25795 = EDGE_CURVE ( 'NONE', #4419, #25654, #10104, .T. ) ;
#25796 = FILL_AREA_STYLE_COLOUR ( '', #17728 ) ;
#25797 = ORIENTED_EDGE ( 'NONE', *, *, #4006, .F. ) ;
#25798 = ORIENTED_EDGE ( 'NONE', *, *, #475, .F. ) ;
#25800 =( CONVERSION_BASED_UNIT ( 'INCH', #5860 ) LENGTH_UNIT ( ) NAMED_UNIT ( #21532 ) );
#25799 = COLOUR_RGB ( '',0.8666666666666666963, 0.9098039215686274384, 1.000000000000000000 ) ;
#25801 = COLOUR_RGB ( '',0.7529411764705882248, 0.7529411764705882248, 0.7529411764705882248 ) ;
#25802 = VERTEX_POINT ( 'NONE', #10449 ) ;
#25803 = UNCERTAINTY_MEASURE_WITH_UNIT (LENGTH_MEASURE( 1.000000000000000082E-05 ), #13573, 'distance_accuracy_value', 'NONE');
#25804 = EDGE_LOOP ( 'NONE', ( #17301, #15308, #20421 ) ) ;
#25805 =( LENGTH_UNIT ( ) NAMED_UNIT ( * ) SI_UNIT ( $, .METRE. ) );
#25806 = CARTESIAN_POINT ( 'NONE',  ( -0.5781378645159266361, -0.1581168253841417903, -1.532608742212572261 ) ) ;
#25808 = ORIENTED_EDGE ( 'NONE', *, *, #8968, .T. ) ;
#25807 = ORIENTED_EDGE ( 'NONE', *, *, #913, .T. ) ;
#25809 = FILL_AREA_STYLE ('',( #28097 ) ) ;
#25810 = CARTESIAN_POINT ( 'NONE',  ( -0.7763848608741060753, 0.01240272897964306287, -0.6883491963575305572 ) ) ;
#25811 = CARTESIAN_POINT ( 'NONE',  ( 1.345273938597432162, -0.08733675488263399622, 1.090392542992745906 ) ) ;
#25812 = DIRECTION ( 'NONE',  ( -1.000000000000000000, 0.000000000000000000, 0.000000000000000000 ) ) ;
#25813 = EDGE_CURVE ( 'NONE', #31655, #5545, #19216, .T. ) ;
#25814 = EDGE_CURVE ( 'NONE', #27046, #11070, #2674, .T. ) ;
#25815 = COLOUR_RGB ( '',0.8666666666666666963, 0.9098039215686274384, 1.000000000000000000 ) ;
#25816 = LENGTH_MEASURE_WITH_UNIT ( LENGTH_MEASURE( 0.02539999999999999897 ), #23844 );
#25817 = SURFACE_SIDE_STYLE ('',( #18614 ) ) ;
#25818 = DIMENSIONAL_EXPONENTS ( 1.000000000000000000, 0.000000000000000000, 0.000000000000000000, 0.000000000000000000, 0.000000000000000000, 0.000000000000000000, 0.000000000000000000 ) ;
#25819 = CARTESIAN_POINT ( 'NONE',  ( 1.388398753265707164, -0.04160544712813105117, 1.268333014119231494 ) ) ;
#25820 = ADVANCED_FACE ( 'NONE', ( #10264 ), #26298, .T. ) ;
#25821 = EDGE_CURVE ( 'NONE', #22963, #9988, #5786, .T. ) ;
#25822 = COLOUR_RGB ( '',0.7529411764705882248, 0.7529411764705882248, 0.7529411764705882248 ) ;
#25823 = CARTESIAN_POINT ( 'NONE',  ( 1.358213631989592995, -0.08435948753678347567, 1.078454545189176939 ) ) ;
#25824 = CARTESIAN_POINT ( 'NONE',  ( -0.6023039841549905349, -0.02411275692344300864, 1.200964746214355117 ) ) ;
#25825 = CARTESIAN_POINT ( 'NONE',  ( -0.7766669686619007695, 0.005138999378352263579, -0.4016156411264708015 ) ) ;
#25826 = FACE_OUTER_BOUND ( 'NONE', #9081, .T. ) ;
#25827 = CARTESIAN_POINT ( 'NONE',  ( 1.888696143602099919, -0.07744547323101128034, 0.8465749896090174476 ) ) ;
#25828 = CARTESIAN_POINT ( 'NONE',  ( -0.6183035873644910918, -0.1807782039665535023, 1.214744280947599231 ) ) ;
#25829 = CARTESIAN_POINT ( 'NONE',  ( -0.7771108868558977978, -0.02003442622624279981, 0.2973454392032004456 ) ) ;
#25830 = ORIENTED_EDGE ( 'NONE', *, *, #25240, .F. ) ;
#25831 = DIRECTION ( 'NONE',  ( 1.285575526430241596E-15, 0.000000000000000000, 1.000000000000000000 ) ) ;
#25832 = CARTESIAN_POINT ( 'NONE',  ( -0.7765695046930458645, 0.02206510953609239906, -0.3976225604420261517 ) ) ;
#25833 = EDGE_CURVE ( 'NONE', #30999, #6854, #23276, .T. ) ;
#25834 = CARTESIAN_POINT ( 'NONE',  ( 1.473447730761657359, -0.1451901286176482397, -1.530636296480221592 ) ) ;
#25835 = ORIENTED_EDGE ( 'NONE', *, *, #23118, .F. ) ;
#25836 = STYLED_ITEM ( 'NONE', ( #18502 ), #4026 ) ;
#25837 = SURFACE_SIDE_STYLE ('',( #15356 ) ) ;
#25838 = VERTEX_POINT ( 'NONE', #18188 ) ;
#25839 = DIRECTION ( 'NONE',  ( 0.000000000000000000, 0.000000000000000000, 1.000000000000000000 ) ) ;
#25840 = FACE_OUTER_BOUND ( 'NONE', #4246, .T. ) ;
#25841 = PRESENTATION_STYLE_ASSIGNMENT (( #13197 ) ) ;
#25842 = COLOUR_RGB ( '',1.000000000000000000, 1.000000000000000000, 1.000000000000000000 ) ;
#25843 = LINE ( 'NONE', #10230, #32199 ) ;
#25844 = VECTOR ( 'NONE', #12696, 39.37007874015748854 ) ;
#25845 = ORIENTED_EDGE ( 'NONE', *, *, #22305, .T. ) ;
#25846 =( CONVERSION_BASED_UNIT ( 'INCH', #3451 ) LENGTH_UNIT ( ) NAMED_UNIT ( #11946 ) );
#25847 = CARTESIAN_POINT ( 'NONE',  ( 1.409250590820709803, -0.02961415718665348293, 1.249685514559089716 ) ) ;
#25848 = B_SPLINE_CURVE_WITH_KNOTS ( 'NONE', 3,
 ( #4467, #29479, #31945, #14720 ),
 .UNSPECIFIED., .F., .F.,
 ( 4, 4 ),
 ( 27.00000000000000000, 28.00000000000000000 ),
 .UNSPECIFIED. ) ;
#25849 =( LENGTH_UNIT ( ) NAMED_UNIT ( * ) SI_UNIT ( $, .METRE. ) );
#25850 = CARTESIAN_POINT ( 'NONE',  ( 1.692407585513436175, -0.07744547323101128034, -1.214831717507002695 ) ) ;
#25851 = COLOUR_RGB ( '',0.7529411764705882248, 0.7529411764705882248, 0.7529411764705882248 ) ;
#25852 = DIRECTION ( 'NONE',  ( -0.000000000000000000, 1.000000000000000000, -0.000000000000000000 ) ) ;
#25853 = CARTESIAN_POINT ( 'NONE',  ( -0.7767208212641260046, 0.01900160107721698965, -0.3168232772651952134 ) ) ;
#25854 = CARTESIAN_POINT ( 'NONE',  ( 1.441000855251349577, -0.1586451101617288584, -1.450255719052400138 ) ) ;
#25855 = CARTESIAN_POINT ( 'NONE',  ( -0.6103038563979000797, -0.1024454732310112470, -1.362499855493495504 ) ) ;
#25856 = CARTESIAN_POINT ( 'NONE',  ( 1.482656773523359561, -0.1024454732310112470, -1.533425010390983001 ) ) ;
#25857 = CARTESIAN_POINT ( 'NONE',  ( -0.6471608983521691671, -0.07583289615945497386, 1.207362391183820494 ) ) ;
#25858 = CARTESIAN_POINT ( 'NONE',  ( -0.6113212467636041092, -0.02371188880308985544, -1.477814774170509882 ) ) ;
#25859 = ADVANCED_FACE ( 'NONE', ( #13552 ), #5945, .T. ) ;
#25860 = EDGE_CURVE ( 'NONE', #30680, #12847, #13389, .T. ) ;
#25861 = CARTESIAN_POINT ( 'NONE',  ( 1.387534804384521703, -0.02971098336116308886, -1.474369892280746663 ) ) ;
#25862 = CARTESIAN_POINT ( 'NONE',  ( 1.482589894622717841, -0.07553551014284939913, -1.412362018264998742 ) ) ;
#25863 = CARTESIAN_POINT ( 'NONE',  ( -0.7771398333591448271, -0.005880657214382168339, 0.5003751922750102610 ) ) ;
#25864 = CARTESIAN_POINT ( 'NONE',  ( -0.6514292474438401204, -0.1594020114531558563, 1.226227220580145660 ) ) ;
#25865 = CARTESIAN_POINT ( 'NONE',  ( 1.465605389951901039, -0.03995774232150503535, -1.478963068133765102 ) ) ;
#25866 = CARTESIAN_POINT ( 'NONE',  ( -0.6110899617142584450, -0.04161052591755842051, -1.546712411965785794 ) ) ;
#25867 = SURFACE_STYLE_USAGE ( .BOTH. , #23264 ) ;
#25868 = CARTESIAN_POINT ( 'NONE',  ( 2.203696143602099866, -0.3274454732310112526, -1.280925010390983498 ) ) ;
#25869 = ORIENTED_EDGE ( 'NONE', *, *, #29444, .T. ) ;
#25870 =( LENGTH_UNIT ( ) NAMED_UNIT ( * ) SI_UNIT ( $, .METRE. ) );
#25871 = PRESENTATION_LAYER_ASSIGNMENT (  '', '', ( #19094 ) ) ;
#25872 =( NAMED_UNIT ( * ) SI_UNIT ( $, .STERADIAN. ) SOLID_ANGLE_UNIT ( ) );
#25873 = CARTESIAN_POINT ( 'NONE',  ( -0.6674650356423196262, -0.05622422413185938772, -1.366790486749643652 ) ) ;
#25874 = DIRECTION ( 'NONE',  ( 0.0006351113344626005712, 0.000000000000000000, -0.9999997983167761006 ) ) ;
#25875 = ORIENTED_EDGE ( 'NONE', *, *, #11480, .F. ) ;
#25876 = DIRECTION ( 'NONE',  ( -0.0006350956366359945902, -0.007030838891162537185, 0.9999750816685477606 ) ) ;
#25877 =( NAMED_UNIT ( * ) PLANE_ANGLE_UNIT ( ) SI_UNIT ( $, .RADIAN. ) );
#25878 = CARTESIAN_POINT ( 'NONE',  ( -0.7770946243262998321, -0.01978704439415007732, 0.2717396509969013940 ) ) ;
#25879 = LENGTH_MEASURE_WITH_UNIT ( LENGTH_MEASURE( 0.02539999999999999897 ), #3158 );
#25880 = LENGTH_MEASURE_WITH_UNIT ( LENGTH_MEASURE( 0.02539999999999999897 ), #28827 );
#25881 = MECHANICAL_DESIGN_GEOMETRIC_PRESENTATION_REPRESENTATION (  '', ( #24869 ), #29014 ) ;
#25882 = ORIENTED_EDGE ( 'NONE', *, *, #3675, .T. ) ;
#25883 = CARTESIAN_POINT ( 'NONE',  ( -0.7770656111146498901, 0.03568846151895254531, 0.3835102813554109313 ) ) ;
#25884 = DIRECTION ( 'NONE',  ( -0.000000000000000000, -0.000000000000000000, 1.000000000000000000 ) ) ;
#25885 = ORIENTED_EDGE ( 'NONE', *, *, #23864, .F. ) ;
#25886 = PRESENTATION_STYLE_ASSIGNMENT (( #14589 ) ) ;
#25887 = DIMENSIONAL_EXPONENTS ( 1.000000000000000000, 0.000000000000000000, 0.000000000000000000, 0.000000000000000000, 0.000000000000000000, 0.000000000000000000, 0.000000000000000000 ) ;
#25888 = CARTESIAN_POINT ( 'NONE',  ( 1.447857482819677966, -0.1751799631008590374, -1.377913199367361230 ) ) ;
#25889 = CARTESIAN_POINT ( 'NONE',  ( -0.6619486621120397318, -0.1418959366405569689, -1.352072324117009394 ) ) ;
#25890 = CIRCLE ( 'NONE', #11174, 0.008765737433479652355 ) ;
#25891 = COLOUR_RGB ( '',0.7529411764705882248, 0.7529411764705882248, 0.7529411764705882248 ) ;
#25892 = CARTESIAN_POINT ( 'NONE',  ( -0.7770621414447175246, 0.02207364290206121488, 0.3780471931627331084 ) ) ;
#25893 = CARTESIAN_POINT ( 'NONE',  ( 1.426838307463158095, -0.03279085475621278806, -1.435327897530090713 ) ) ;
#25894 = PRESENTATION_STYLE_ASSIGNMENT (( #30796 ) ) ;
#25895 = SURFACE_STYLE_FILL_AREA ( #15905 ) ;
#25896 = CARTESIAN_POINT ( 'NONE',  ( -0.7766649726472135695, 0.05232128989700127880, -0.4047584196855502081 ) ) ;
#25897 = EDGE_CURVE ( 'NONE', #20947, #5156, #26195, .T. ) ;
#25898 = EDGE_CURVE ( 'NONE', #20869, #20351, #8429, .T. ) ;
#25899 = DIRECTION ( 'NONE',  ( -0.9999997983167761006, -0.000000000000000000, -0.0006351113344627560458 ) ) ;
#25900 = CARTESIAN_POINT ( 'NONE',  ( -0.6633815188674190289, -0.07270878674830127952, -1.487001125876546981 ) ) ;
#25901 = DIRECTION ( 'NONE',  ( 0.000000000000000000, -0.000000000000000000, -1.000000000000000000 ) ) ;
#25902 = COLOUR_RGB ( '',0.7529411764705882248, 0.7529411764705882248, 0.7529411764705882248 ) ;
#25903 = CARTESIAN_POINT ( 'NONE',  ( 1.470385151774102228, -0.07202546017957110747, 1.151588112968596977 ) ) ;
#25904 = ORIENTED_EDGE ( 'NONE', *, *, #24193, .T. ) ;
#25905 = FILL_AREA_STYLE_COLOUR ( '', #3566 ) ;
#25906 = DIRECTION ( 'NONE',  ( 1.000000000000000000, 1.387778780781445676E-17, 3.389636702121535101E-32 ) ) ;
#25907 = PLANE ( 'NONE',  #24583 ) ;
#25908 = MECHANICAL_DESIGN_GEOMETRIC_PRESENTATION_REPRESENTATION (  '', ( #20711 ), #26416 ) ;
#25909 = VERTEX_POINT ( 'NONE', #23753 ) ;
#25910 =( GEOMETRIC_REPRESENTATION_CONTEXT ( 3 ) GLOBAL_UNCERTAINTY_ASSIGNED_CONTEXT ( ( #15276 ) ) GLOBAL_UNIT_ASSIGNED_CONTEXT ( ( #18154, #13198, #21436 ) ) REPRESENTATION_CONTEXT ( 'NONE', 'WORKASPACE' ) );
#25911 = ORIENTED_EDGE ( 'NONE', *, *, #24003, .T. ) ;
#25912 = ORIENTED_EDGE ( 'NONE', *, *, #11050, .T. ) ;
#25913 = CARTESIAN_POINT ( 'NONE',  ( -0.7770007340420465036, 0.03158109931961126243, 0.2813595937545871339 ) ) ;
#25914 = DIRECTION ( 'NONE',  ( 0.000000000000000000, 0.000000000000000000, 1.000000000000000000 ) ) ;
#25915 = EDGE_LOOP ( 'NONE', ( #13513, #2021, #32185, #14528, #6828 ) ) ;
#25916 = SURFACE_STYLE_FILL_AREA ( #16711 ) ;
#25917 = ORIENTED_EDGE ( 'NONE', *, *, #18915, .T. ) ;
#25918 =( CONVERSION_BASED_UNIT ( 'INCH', #8480 ) LENGTH_UNIT ( ) NAMED_UNIT ( #19734 ) );
#25919 =( CONVERSION_BASED_UNIT ( 'INCH', #23647 ) LENGTH_UNIT ( ) NAMED_UNIT ( #31857 ) );
#25920 = VECTOR ( 'NONE', #23999, 39.37007874015748143 ) ;
#25921 = ADVANCED_FACE ( 'NONE', ( #1166 ), #4460, .F. ) ;
#25922 = ORIENTED_EDGE ( 'NONE', *, *, #15272, .T. ) ;
#25923 = CARTESIAN_POINT ( 'NONE',  ( -0.7766042012260272465, -0.02608735654380612765, -0.3429919404216604795 ) ) ;
#25924 =( GEOMETRIC_REPRESENTATION_CONTEXT ( 3 ) GLOBAL_UNCERTAINTY_ASSIGNED_CONTEXT ( ( #11608 ) ) GLOBAL_UNIT_ASSIGNED_CONTEXT ( ( #9550, #4092, #14668 ) ) REPRESENTATION_CONTEXT ( 'NONE', 'WORKASPACE' ) );
#25925 = CARTESIAN_POINT ( 'NONE',  ( -0.5384658561498185669, -0.07020707810374890445, 1.192926695645762480 ) ) ;
#25926 =( LENGTH_UNIT ( ) NAMED_UNIT ( * ) SI_UNIT ( $, .METRE. ) );
#25927 =( NAMED_UNIT ( * ) PLANE_ANGLE_UNIT ( ) SI_UNIT ( $, .RADIAN. ) );
#25928 = PRESENTATION_LAYER_ASSIGNMENT (  '', '', ( #2820 ) ) ;
#25929 = CARTESIAN_POINT ( 'NONE',  ( -0.5658643905998798074, -0.02312449820158005501, -1.449107425089145806 ) ) ;
#25930 = CARTESIAN_POINT ( 'NONE',  ( 1.495766729169479170, -0.1126922321913528813, -1.376764905404105788 ) ) ;
#25931 = CARTESIAN_POINT ( 'NONE',  ( 1.422819523082270665, -0.06341018044732150971, -1.484212411965786460 ) ) ;
#25932 = CARTESIAN_POINT ( 'NONE',  ( 0.04465677352335927636, -0.1024454732310112470, -1.093425010390982832 ) ) ;
#25933 = AXIS2_PLACEMENT_3D ( 'NONE', #4550, #31865, #2404 ) ;
#25934 = FILL_AREA_STYLE_COLOUR ( '', #1928 ) ;
#25935 = FILL_AREA_STYLE_COLOUR ( '', #634 ) ;
#25936 = LINE ( 'NONE', #16279, #28762 ) ;
#25937 = CARTESIAN_POINT ( 'NONE',  ( -0.6092864660321958281, -0.1811790576589323853, -1.519153356847675385 ) ) ;
#25938 = VERTEX_POINT ( 'NONE', #12234 ) ;
#25939 =( NAMED_UNIT ( * ) PLANE_ANGLE_UNIT ( ) SI_UNIT ( $, .RADIAN. ) );
#25940 = EDGE_LOOP ( 'NONE', ( #31683, #28555, #7018, #15196 ) ) ;
#25941 = CARTESIAN_POINT ( 'NONE',  ( -0.7767265877578863886, -0.002386154775371106870, -0.3077437784679448729 ) ) ;
#25942 = ORIENTED_EDGE ( 'NONE', *, *, #13765, .F. ) ;
#25943 = VECTOR ( 'NONE', #1250, 39.37007874015748143 ) ;
#25944 = EDGE_CURVE ( 'NONE', #27645, #14663, #9268, .T. ) ;
#25945 = ORIENTED_EDGE ( 'NONE', *, *, #26111, .F. ) ;
#25946 = PLANE ( 'NONE',  #18263 ) ;
#25947 = CARTESIAN_POINT ( 'NONE',  ( -0.6097164657963894951, -0.1479023293947353823, -1.484212411965786460 ) ) ;
#25948 = CARTESIAN_POINT ( 'NONE',  ( -0.5674991568531935204, -0.1513514750033812251, -1.532119304508553270 ) ) ;
#25949 = AXIS2_PLACEMENT_3D ( 'NONE', #18002, #27988, #23249 ) ;
#25951 = ORIENTED_EDGE ( 'NONE', *, *, #10530, .F. ) ;
#25950 = ORIENTED_EDGE ( 'NONE', *, *, #31594, .F. ) ;
#25952 = SURFACE_SIDE_STYLE ('',( #30554 ) ) ;
#25953 = CARTESIAN_POINT ( 'NONE',  ( -0.7771590166100383890, -0.02762059805498540480, 0.5305797343511462483 ) ) ;
#25954 = VECTOR ( 'NONE', #2819, 39.37007874015748143 ) ;
#25955 = CARTESIAN_POINT ( 'NONE',  ( 1.352735513680839885, -0.1024454732310112470, -1.543425010390983010 ) ) ;
#25956 = UNCERTAINTY_MEASURE_WITH_UNIT (LENGTH_MEASURE( 1.000000000000000082E-05 ), #12879, 'distance_accuracy_value', 'NONE');
#25957 =( LENGTH_UNIT ( ) NAMED_UNIT ( * ) SI_UNIT ( $, .METRE. ) );
#25958 =( NAMED_UNIT ( * ) SI_UNIT ( $, .STERADIAN. ) SOLID_ANGLE_UNIT ( ) );
#25959 = EDGE_CURVE ( 'NONE', #27032, #12923, #26673, .T. ) ;
#25960 = VECTOR ( 'NONE', #2986, 39.37007874015748854 ) ;
#25961 =( BOUNDED_SURFACE ( )  B_SPLINE_SURFACE ( 1, 2, ( 
 ( #24908, #25071, #20330, #30131, #2171, #14736, #4961, #32289, #30294, #27840, #9768, #22640, #19847, #29828, #27683, #12587, #9937, #7280, #27352, #7435, #5127, #12748, #22791, #20815, #8084, #18014, #21137, #518, #685, #23419, #10428, #25556, #30449, #16198, #26011, #30771, #988, #11065, #10589, #20660, #8249, #13219, #6089, #15715, #18339, #31096, #30607, #3138, #8576, #5438, #18660, #13533, #16029, #28002, #3631, #28652, #23585, #15544, #25709, #26177, #5932, #23261, #2984, #20499, #18172, #13372, #28326, #28159, #7921, #10737, #5763, #3300, #13700, #15868, #833, #20976, #23735, #25864, #10904, #30927, #13066, #23111, #8409, #18497, #5608, #28488, #3467, #29109, #23888, #4874, #28803, #31418, #16508, #2257, #29289, #24057, #1307, #14032, #6751, #31255, #6248 ),
 ( #14822, #11567, #14204, #22393, #31751, #27268, #32369, #24223, #11408, #24833, #28947, #3795, #14987, #29900, #27434, #21290, #8911, #9854, #1147, #16678, #11236, #4712, #13870, #17293, #16350, #26333, #12348, #21458, #19148, #19932, #7349, #18983, #8748, #11737, #21775, #6419, #26490, #3951, #1475, #21617, #31576, #9247, #6579, #26657, #17440, #9074, #18821, #4108, #1628, #19314, #5042, #15465, #20258, #5367, #10509, #10663, #23185, #32523, #25472, #30213, #30533, #273, #5207, #7838, #12507, #22564, #10168, #25318, #8007, #30056, #18255, #7678, #17770, #27594, #15145, #2903, #27766, #12992, #20583, #20740, #606, #10008, #23035, #15299, #18094, #10341, #2744, #17929, #20091, #7511, #12826, #22872, #441, #25146, #2566, #28252, #17599, #20412, #30692, #2411, #8166 ) ),
 .UNSPECIFIED., .F., .F., .F. ) 
 B_SPLINE_SURFACE_WITH_KNOTS ( ( 2, 2 ),
 ( 3, 2, 2, 2, 2, 2, 2, 2, 2, 2, 2, 2, 2, 2, 2, 2, 2, 2, 2, 2, 2, 2, 2, 2, 2, 2, 2, 2, 2, 2, 2, 2, 2, 2, 2, 2, 2, 2, 2, 2, 2, 2, 2, 2, 2, 2, 2, 2, 2, 2, 3 ),
 ( 0.000000000000000000, 1.000000000000000000 ),
 ( 0.000000000000000000, 0.01851851851851851749, 0.03703703703703703498, 0.05555555555555555247, 0.07407407407407406996, 0.09259259259259258745, 0.1111111111111111049, 0.1296296296296296224, 0.1481481481481481399, 0.1666666666666666574, 0.1851851851851851749, 0.2037037037037036924, 0.2222222222222222099, 0.2407407407407407274, 0.2592592592592592449, 0.2777777777777777901, 0.2962962962962962798, 0.3148148148148148251, 0.3333333333333333148, 0.3518518518518518601, 0.3703703703703703498, 0.3888888888888888951, 0.4074074074074073848, 0.4259259259259259300, 0.4444444444444444198, 0.4629629629629629650, 0.4814814814814814548, 0.5000000000000000000, 0.5185185185185184897, 0.5370370370370370905, 0.5555555555555555802, 0.5740740740740740700, 0.5925925925925925597, 0.6111111111111111605, 0.6296296296296296502, 0.6481481481481481399, 0.6666666666666666297, 0.6851851851851852304, 0.7037037037037037202, 0.7222222222222222099, 0.7407407407407406996, 0.7592592592592593004, 0.7777777777777777901, 0.7962962962962962798, 0.8148148148148147696, 0.8333333333333333703, 0.8518518518518518601, 0.8703703703703703498, 0.8888888888888888395, 0.9046857264069079196, 0.9137325836709769833 ),
 .UNSPECIFIED. ) 
 GEOMETRIC_REPRESENTATION_ITEM ( )  RATIONAL_B_SPLINE_SURFACE ( (
 ( 1.000000000000000000, 0.8660254037844387076, 1.000000000000000000, 0.8660254037844387076, 1.000000000000000000, 0.8660254037844387076, 1.000000000000000000, 0.8660254037844387076, 1.000000000000000000, 0.8660254037844387076, 1.000000000000000000, 0.8660254037844387076, 1.000000000000000000, 0.8660254037844387076, 1.000000000000000000, 0.8660254037844387076, 1.000000000000000000, 0.8660254037844387076, 1.000000000000000000, 0.8660254037844387076, 1.000000000000000000, 0.8660254037844387076, 1.000000000000000000, 0.8660254037844387076, 1.000000000000000000, 0.8660254037844387076, 1.000000000000000000, 0.8660254037844387076, 1.000000000000000000, 0.8660254037844387076, 1.000000000000000000, 0.8660254037844387076, 1.000000000000000000, 0.8660254037844387076, 1.000000000000000000, 0.8660254037844387076, 1.000000000000000000, 0.8660254037844387076, 1.000000000000000000, 0.8660254037844387076, 1.000000000000000000, 0.8660254037844387076, 1.000000000000000000, 0.8660254037844387076, 1.000000000000000000, 0.8660254037844387076, 1.000000000000000000, 0.8660254037844387076, 1.000000000000000000, 0.8660254037844387076, 1.000000000000000000, 0.8660254037844387076, 1.000000000000000000, 0.8660254037844387076, 1.000000000000000000, 0.8660254037844387076, 1.000000000000000000, 0.8660254037844387076, 1.000000000000000000, 0.8660254037844387076, 1.000000000000000000, 0.8660254037844387076, 1.000000000000000000, 0.8660254037844387076, 1.000000000000000000, 0.8660254037844387076, 1.000000000000000000, 0.8660254037844387076, 1.000000000000000000, 0.8660254037844387076, 1.000000000000000000, 0.8660254037844387076, 1.000000000000000000, 0.8660254037844387076, 1.000000000000000000, 0.8660254037844387076, 1.000000000000000000, 0.8660254037844387076, 1.000000000000000000, 0.8660254037844387076, 1.000000000000000000, 0.8660254037844387076, 1.000000000000000000, 0.8660254037844387076, 1.000000000000000000, 0.8660254037844387076, 1.000000000000000000, 0.8660254037844387076, 1.000000000000000000, 0.8660254037844387076, 1.000000000000000000, 0.8660254037844387076, 1.000000000000000000, 0.8660254037844387076, 1.000000000000000000, 0.8660254037844387076, 1.000000000000000000, 0.8857157538901909710, 0.9664071117803045841, 0.9664071117803045841, 0.9664071117803045841),
 ( 1.000000000000000000, 0.8660254037844387076, 1.000000000000000000, 0.8660254037844387076, 1.000000000000000000, 0.8660254037844387076, 1.000000000000000000, 0.8660254037844387076, 1.000000000000000000, 0.8660254037844387076, 1.000000000000000000, 0.8660254037844387076, 1.000000000000000000, 0.8660254037844387076, 1.000000000000000000, 0.8660254037844387076, 1.000000000000000000, 0.8660254037844387076, 1.000000000000000000, 0.8660254037844387076, 1.000000000000000000, 0.8660254037844387076, 1.000000000000000000, 0.8660254037844387076, 1.000000000000000000, 0.8660254037844387076, 1.000000000000000000, 0.8660254037844387076, 1.000000000000000000, 0.8660254037844387076, 1.000000000000000000, 0.8660254037844387076, 1.000000000000000000, 0.8660254037844387076, 1.000000000000000000, 0.8660254037844387076, 1.000000000000000000, 0.8660254037844387076, 1.000000000000000000, 0.8660254037844387076, 1.000000000000000000, 0.8660254037844387076, 1.000000000000000000, 0.8660254037844387076, 1.000000000000000000, 0.8660254037844387076, 1.000000000000000000, 0.8660254037844387076, 1.000000000000000000, 0.8660254037844387076, 1.000000000000000000, 0.8660254037844387076, 1.000000000000000000, 0.8660254037844387076, 1.000000000000000000, 0.8660254037844387076, 1.000000000000000000, 0.8660254037844387076, 1.000000000000000000, 0.8660254037844387076, 1.000000000000000000, 0.8660254037844387076, 1.000000000000000000, 0.8660254037844387076, 1.000000000000000000, 0.8660254037844387076, 1.000000000000000000, 0.8660254037844387076, 1.000000000000000000, 0.8660254037844387076, 1.000000000000000000, 0.8660254037844387076, 1.000000000000000000, 0.8660254037844387076, 1.000000000000000000, 0.8660254037844387076, 1.000000000000000000, 0.8660254037844387076, 1.000000000000000000, 0.8660254037844387076, 1.000000000000000000, 0.8660254037844387076, 1.000000000000000000, 0.8660254037844387076, 1.000000000000000000, 0.8660254037844387076, 1.000000000000000000, 0.8660254037844387076, 1.000000000000000000, 0.8660254037844387076, 1.000000000000000000, 0.8660254037844387076, 1.000000000000000000, 0.8660254037844387076, 1.000000000000000000, 0.8660254037844387076, 1.000000000000000000, 0.8857157538901909710, 0.9664071117803045841, 0.9664071117803045841, 0.9664071117803045841) ) ) 
 REPRESENTATION_ITEM ( '' )  SURFACE ( )  );
#25962 = CARTESIAN_POINT ( 'NONE',  ( 1.417696143602100056, -0.02370531575069608279, 1.059724595908229761 ) ) ;
#25963 = FILL_AREA_STYLE ('',( #10854 ) ) ;
#25964 = CARTESIAN_POINT ( 'NONE',  ( 1.485887120278039708, -0.06307539449085373950, 1.086135357063084506 ) ) ;
#25965 = B_SPLINE_CURVE_WITH_KNOTS ( 'NONE', 3,
 ( #5484, #29863, #12792, #4839 ),
 .UNSPECIFIED., .F., .F.,
 ( 4, 4 ),
 ( 22.00000000000000000, 23.00000000000000000 ),
 .UNSPECIFIED. ) ;
#25966 = MECHANICAL_DESIGN_GEOMETRIC_PRESENTATION_REPRESENTATION (  '', ( #7569 ), #27542 ) ;
#25967 = DIRECTION ( 'NONE',  ( -0.9999997983167761006, -0.000000000000000000, -0.0006351113344627560458 ) ) ;
#25968 = CARTESIAN_POINT ( 'NONE',  ( -0.7765219024108021006, 0.01177763220062664345, -0.6300263369677052694 ) ) ;
#25969 = LINE ( 'NONE', #3422, #5318 ) ;
#25970 = CARTESIAN_POINT ( 'NONE',  ( -0.7771376469512805141, -0.01699826471541956985, 0.4969326345616026930 ) ) ;
#25971 = LENGTH_MEASURE_WITH_UNIT ( LENGTH_MEASURE( 0.02539999999999999897 ), #13178 );
#25972 = CARTESIAN_POINT ( 'NONE',  ( 1.342903740539738822, -0.1260813520488949790, -1.522726540460592748 ) ) ;
#25973 = CARTESIAN_POINT ( 'NONE',  ( -0.5453432264766403526, -0.1024454732310112470, 1.256574989609016813 ) ) ;
#25974 = CARTESIAN_POINT ( 'NONE',  ( -0.7007547027509470894, -0.09320817957700018586, 1.152736406931851310 ) ) ;
#25976 = EDGE_LOOP ( 'NONE', ( #24284, #10645, #46, #19527, #29592, #13758, #26230 ) ) ;
#25975 = STYLED_ITEM ( 'NONE', ( #3894 ), #25607 ) ;
#25977 = CARTESIAN_POINT ( 'NONE',  ( -0.7766834400244988501, -0.01912507204371514599, -0.3756810397702988191 ) ) ;
#25978 = CARTESIAN_POINT ( 'NONE',  ( 1.473447730761657803, -0.1451901286176479067, -1.475518186244001440 ) ) ;
#25979 = ORIENTED_EDGE ( 'NONE', *, *, #12140, .T. ) ;
#25980 = DIRECTION ( 'NONE',  ( -0.3830490080632377170, 0.9237280213470682178, -1.246463593540181624E-15 ) ) ;
#25981 = CYLINDRICAL_SURFACE ( 'NONE', #28304, 0.06496062992125965774 ) ;
#25982 = SHAPE_DEFINITION_REPRESENTATION ( #4508, #26618 ) ;
#25983 = ORIENTED_EDGE ( 'NONE', *, *, #16161, .F. ) ;
#25985 = ADVANCED_FACE ( 'NONE', ( #19490 ), #26518, .T. ) ;
#25984 = LINE ( 'NONE', #967, #11746 ) ;
#25986 = STYLED_ITEM ( 'NONE', ( #31132 ), #18219 ) ;
#25987 = EDGE_CURVE ( 'NONE', #18840, #24774, #9092, .T. ) ;
#25988 = CIRCLE ( 'NONE', #25478, 0.03937007874015749365 ) ;
#25989 = ADVANCED_FACE ( 'NONE', ( #24074 ), #1489, .T. ) ;
#25990 = CARTESIAN_POINT ( 'NONE',  ( -0.7766449202069442004, 0.04835731909085829588, -0.4363315237024484317 ) ) ;
#25991 = ORIENTED_EDGE ( 'NONE', *, *, #3705, .T. ) ;
#25992 = FACE_OUTER_BOUND ( 'NONE', #8457, .T. ) ;
#25993 = COLOUR_RGB ( '',1.000000000000000000, 1.000000000000000000, 1.000000000000000000 ) ;
#25994 = DIRECTION ( 'NONE',  ( 2.002967142162735140E-32, 1.664003471950579878E-31, 1.000000000000000000 ) ) ;
#25995 = VERTEX_POINT ( 'NONE', #5861 ) ;
#25996 = PRESENTATION_STYLE_ASSIGNMENT (( #23405 ) ) ;
#25997 = CARTESIAN_POINT ( 'NONE',  ( 1.390147141594603619, -0.1602743671157980387, 1.255926088684382158 ) ) ;
#25998 = DIRECTION ( 'NONE',  ( -0.3830490080632344974, 0.9237280213470694390, 0.000000000000000000 ) ) ;
#25999 = VERTEX_POINT ( 'NONE', #7249 ) ;
#26000 = UNCERTAINTY_MEASURE_WITH_UNIT (LENGTH_MEASURE( 1.000000000000000082E-05 ), #4235, 'distance_accuracy_value', 'NONE');
#26001 = SURFACE_SIDE_STYLE ('',( #8736 ) ) ;
#26002 = EDGE_CURVE ( 'NONE', #26847, #27312, #7543, .T. ) ;
#26003 = CARTESIAN_POINT ( 'NONE',  ( 1.408553979741039131, -0.1721000917058096713, -1.452552306978909469 ) ) ;
#26004 = FILL_AREA_STYLE ('',( #13862 ) ) ;
#26005 = UNCERTAINTY_MEASURE_WITH_UNIT (LENGTH_MEASURE( 1.000000000000000082E-05 ), #978, 'distance_accuracy_value', 'NONE');
#26006 = CARTESIAN_POINT ( 'NONE',  ( -0.6113212467636041092, -0.02371188880308999075, -1.340019498579958945 ) ) ;
#26007 = CARTESIAN_POINT ( 'NONE',  ( -0.7765672359758221122, 0.02081156266986051648, -0.4011947164454376380 ) ) ;
#26008 = CARTESIAN_POINT ( 'NONE',  ( 1.853696143602101554, 0.1225545267689887446, -0.7434250103909829654 ) ) ;
#26009 = CARTESIAN_POINT ( 'NONE',  ( 1.487948154498103470, -0.1024454732310113581, 1.180295462049961497 ) ) ;
#26010 = CARTESIAN_POINT ( 'NONE',  ( -0.6963038563979004891, -0.3124454732310112393, 0.9512791062018435273 ) ) ;
#26011 = CARTESIAN_POINT ( 'NONE',  ( -0.5547969086074457934, -0.07753588625757951158, 1.127473939740250453 ) ) ;
#26012 = MECHANICAL_DESIGN_GEOMETRIC_PRESENTATION_REPRESENTATION (  '', ( #3926 ), #16064 ) ;
#26013 = CARTESIAN_POINT ( 'NONE',  ( 1.387534804384521703, -0.02971098336116308886, -1.419251782044526289 ) ) ;
#26014 = CARTESIAN_POINT ( 'NONE',  ( 0.4036961436020998217, -0.3274454732310112526, 0.8565749896090169013 ) ) ;
#26015 = CARTESIAN_POINT ( 'NONE',  ( -0.6462130349218195846, -0.04206438403356856787, -1.461738658684946124 ) ) ;
#26016 = DIRECTION ( 'NONE',  ( -0.000000000000000000, -1.000000000000000000, -0.000000000000000000 ) ) ;
#26017 = CARTESIAN_POINT ( 'NONE',  ( 1.478018812692188044, -0.1103628193802484447, -1.469776716427728003 ) ) ;
#26018 =( NAMED_UNIT ( * ) PLANE_ANGLE_UNIT ( ) SI_UNIT ( $, .RADIAN. ) );
#26019 = STYLED_ITEM ( 'NONE', ( #20165 ), #17542 ) ;
#26020 = FILL_AREA_STYLE_COLOUR ( '', #22471 ) ;
#26021 = ORIENTED_EDGE ( 'NONE', *, *, #19619, .F. ) ;
#26022 = MECHANICAL_DESIGN_GEOMETRIC_PRESENTATION_REPRESENTATION (  '', ( #9736 ), #6558 ) ;
#26023 = CARTESIAN_POINT ( 'NONE',  ( -0.6725775717411730525, -0.06402443452396035239, -1.366451572718584417 ) ) ;
#26024 = CARTESIAN_POINT ( 'NONE',  ( 1.473200524975130099, -0.1313383622559531894, 1.256574989609017257 ) ) ;
#26025 = ORIENTED_EDGE ( 'NONE', *, *, #20083, .F. ) ;
#26026 = DIMENSIONAL_EXPONENTS ( 1.000000000000000000, 0.000000000000000000, 0.000000000000000000, 0.000000000000000000, 0.000000000000000000, 0.000000000000000000, 0.000000000000000000 ) ;
#26027 = CARTESIAN_POINT ( 'NONE',  ( -0.7771910838828404167, 0.03345763088848680705, 0.5810705138321573537 ) ) ;
#26028 = LENGTH_MEASURE_WITH_UNIT ( LENGTH_MEASURE( 0.02539999999999999897 ), #31269 );
#26029 =( LENGTH_UNIT ( ) NAMED_UNIT ( * ) SI_UNIT ( $, .METRE. ) );
#26030 = CARTESIAN_POINT ( 'NONE',  ( -0.6701505174995588954, -0.07705464906922955548, -1.274073611173768938 ) ) ;
#26031 = STYLED_ITEM ( 'NONE', ( #31762 ), #6446 ) ;
#26032 = ORIENTED_EDGE ( 'NONE', *, *, #15461, .T. ) ;
#26033 = ADVANCED_FACE ( 'NONE', ( #2757 ), #28664, .F. ) ;
#26034 =( CONVERSION_BASED_UNIT ( 'INCH', #25575 ) LENGTH_UNIT ( ) NAMED_UNIT ( #29022 ) );
#26035 = B_SPLINE_SURFACE_WITH_KNOTS ( 'NONE', 3, 1, ( 
 ( #18371, #1181 ),
 ( #31453, #13572 ),
 ( #13404, #10934 ),
 ( #23614, #19019 ) ),
 .UNSPECIFIED., .F., .F., .F.,
 ( 4, 4 ),
 ( 2, 2 ),
 ( 3.000000000000000000, 4.000000000000000000 ),
 ( 0.000000000000000000, 1.000000000000000000 ),
 .UNSPECIFIED. ) ;
#26036 = DIRECTION ( 'NONE',  ( -0.000000000000000000, -1.000000000000000000, -0.000000000000000000 ) ) ;
#26037 = ORIENTED_EDGE ( 'NONE', *, *, #12668, .F. ) ;
#26038 =( NAMED_UNIT ( * ) SI_UNIT ( $, .STERADIAN. ) SOLID_ANGLE_UNIT ( ) );
#26039 = UNCERTAINTY_MEASURE_WITH_UNIT (LENGTH_MEASURE( 1.000000000000000082E-05 ), #18740, 'distance_accuracy_value', 'NONE');
#26040 = LENGTH_MEASURE_WITH_UNIT ( LENGTH_MEASURE( 0.02539999999999999897 ), #31280 );
#26041 = FACE_OUTER_BOUND ( 'NONE', #24577, .T. ) ;
#26042 = CARTESIAN_POINT ( 'NONE',  ( -0.7765846160994546166, -0.01476928715528449780, -0.3738292465125108155 ) ) ;
#26043 =( GEOMETRIC_REPRESENTATION_CONTEXT ( 3 ) GLOBAL_UNCERTAINTY_ASSIGNED_CONTEXT ( ( #23829 ) ) GLOBAL_UNIT_ASSIGNED_CONTEXT ( ( #6961, #27029, #29155 ) ) REPRESENTATION_CONTEXT ( 'NONE', 'WORKASPACE' ) );
#26044 = UNCERTAINTY_MEASURE_WITH_UNIT (LENGTH_MEASURE( 1.000000000000000082E-05 ), #11557, 'distance_accuracy_value', 'NONE');
#26045 = PRESENTATION_LAYER_ASSIGNMENT (  '', '', ( #17144 ) ) ;
#26046 = VECTOR ( 'NONE', #14671, 39.37007874015748854 ) ;
#26047 = CARTESIAN_POINT ( 'NONE',  ( -0.6092864642790084551, -0.1811790576362777849, -1.408917136286659266 ) ) ;
#26048 = SURFACE_SIDE_STYLE ('',( #23456 ) ) ;
#26049 = CARTESIAN_POINT ( 'NONE',  ( 1.447857482819677521, -0.1751799631008592872, -1.362499855493495504 ) ) ;
#26050 = UNCERTAINTY_MEASURE_WITH_UNIT (LENGTH_MEASURE( 1.000000000000000082E-05 ), #9207, 'distance_accuracy_value', 'NONE');
#26051 = CARTESIAN_POINT ( 'NONE',  ( 0.7663933165630153477, -0.1243933113810173213, 0.7884840186739048296 ) ) ;
#26052 = CIRCLE ( 'NONE', #1341, 0.1500000000000001887 ) ;
#26053 = FILL_AREA_STYLE ('',( #21012 ) ) ;
#26054 = CARTESIAN_POINT ( 'NONE',  ( -0.6295467095537475855, -0.1367924629452294261, -1.484212411965786460 ) ) ;
#26055 = CARTESIAN_POINT ( 'NONE',  ( -0.6625954135510588872, -0.1335437340617559865, -1.368726847661324131 ) ) ;
#26056 = SURFACE_SIDE_STYLE ('',( #10945 ) ) ;
#26057 = CARTESIAN_POINT ( 'NONE',  ( 1.382570138154099348, -0.1632854993338914429, 1.057428007981720208 ) ) ;
#26058 = LENGTH_MEASURE_WITH_UNIT ( LENGTH_MEASURE( 0.02539999999999999897 ), #18379 );
#26059 = VERTEX_POINT ( 'NONE', #6685 ) ;
#26060 = FILL_AREA_STYLE_COLOUR ( '', #29758 ) ;
#26061 = CARTESIAN_POINT ( 'NONE',  ( -0.7774062186026241550, -0.07744547323101128034, -1.324527372595707408 ) ) ;
#26062 = VECTOR ( 'NONE', #1993, 39.37007874015748854 ) ;
#26063 = CARTESIAN_POINT ( 'NONE',  ( -0.7770199630771904564, 0.02095195886387629658, 0.3116362243582303515 ) ) ;
#26064 =( NAMED_UNIT ( * ) SI_UNIT ( $, .STERADIAN. ) SOLID_ANGLE_UNIT ( ) );
#26065 = CIRCLE ( 'NONE', #11925, 0.2500000000000000555 ) ;
#26066 = FACE_OUTER_BOUND ( 'NONE', #11204, .T. ) ;
#26067 = CARTESIAN_POINT ( 'NONE',  ( -0.7770262336188236141, 0.02306307656853286495, 0.3215093600248078443 ) ) ;
#26068 = MECHANICAL_DESIGN_GEOMETRIC_PRESENTATION_REPRESENTATION (  '', ( #1336 ), #14558 ) ;
#26069 = EDGE_LOOP ( 'NONE', ( #30037, #2396, #25157, #28780 ) ) ;
#26070 = EDGE_CURVE ( 'NONE', #9985, #19118, #8146, .T. ) ;
#26071 = EDGE_CURVE ( 'NONE', #31351, #18276, #11916, .T. ) ;
#26072 = ORIENTED_EDGE ( 'NONE', *, *, #27831, .T. ) ;
#26073 = UNCERTAINTY_MEASURE_WITH_UNIT (LENGTH_MEASURE( 1.000000000000000082E-05 ), #22955, 'distance_accuracy_value', 'NONE');
#26074 = ORIENTED_EDGE ( 'NONE', *, *, #28413, .T. ) ;
#26075 = DIRECTION ( 'NONE',  ( -0.000000000000000000, -1.000000000000000000, 0.000000000000000000 ) ) ;
#26076 = DIRECTION ( 'NONE',  ( -0.9999997983167761006, -0.000000000000000000, -0.0006351113344627560458 ) ) ;
#26077 = ORIENTED_EDGE ( 'NONE', *, *, #4700, .T. ) ;
#26078 = B_SPLINE_CURVE_WITH_KNOTS ( 'NONE', 3,
 ( #28503, #23271, #23593, #5942 ),
 .UNSPECIFIED., .F., .F.,
 ( 4, 4 ),
 ( 9.000000000000000000, 10.00000000000000000 ),
 .UNSPECIFIED. ) ;
#26079 =( NAMED_UNIT ( * ) SI_UNIT ( $, .STERADIAN. ) SOLID_ANGLE_UNIT ( ) );
#26080 = ORIENTED_EDGE ( 'NONE', *, *, #23765, .F. ) ;
#26081 = FILL_AREA_STYLE ('',( #424 ) ) ;
#26082 =( BOUNDED_CURVE ( )  B_SPLINE_CURVE ( 2, ( #12329, #24322, #21878, #4211, #6858, #17277, #26757 ),
 .UNSPECIFIED., .F., .F. ) 
 B_SPLINE_CURVE_WITH_KNOTS ( ( 3, 2, 2, 3 ),
 ( 0.3684520383249447750, 0.3889216349783392590, 0.4093911947140412289, 0.4298607539939405808 ),
 .UNSPECIFIED. ) 
 CURVE ( )  GEOMETRIC_REPRESENTATION_ITEM ( )  RATIONAL_B_SPLINE_CURVE ( ( 1.000000000000000000, 0.8660254037844387076, 1.000000000000000000, 0.8660254037844387076, 1.000000000000000000, 0.8660254037844387076, 1.000000000000000000 ) ) 
 REPRESENTATION_ITEM ( '' )  );
#26083 = SURFACE_STYLE_FILL_AREA ( #28395 ) ;
#26084 = PLANE ( 'NONE',  #31305 ) ;
#26085 = COLOUR_RGB ( '',1.000000000000000000, 1.000000000000000000, 1.000000000000000000 ) ;
#26086 = VERTEX_POINT ( 'NONE', #28579 ) ;
#26087 =( NAMED_UNIT ( * ) SI_UNIT ( $, .STERADIAN. ) SOLID_ANGLE_UNIT ( ) );
#26088 = CARTESIAN_POINT ( 'NONE',  ( -0.7765669686820689810, -0.007827658422299146532, -0.4016155776153373935 ) ) ;
#26089 = COLOUR_RGB ( '',1.000000000000000000, 1.000000000000000000, 1.000000000000000000 ) ;
#26090 = DIMENSIONAL_EXPONENTS ( 1.000000000000000000, 0.000000000000000000, 0.000000000000000000, 0.000000000000000000, 0.000000000000000000, 0.000000000000000000, 0.000000000000000000 ) ;
#26091 = CARTESIAN_POINT ( 'NONE',  ( -0.6635290105410140971, -0.1761595571395477289, 1.209002811131330235 ) ) ;
#26092 = VECTOR ( 'NONE', #13378, 39.37007874015748143 ) ;
#26093 = LINE ( 'NONE', #10820, #16625 ) ;
#26094 = VECTOR ( 'NONE', #20277, 39.37007874015748143 ) ;
#26095 = CARTESIAN_POINT ( 'NONE',  ( -0.5638296098684724145, -0.1805916670574223559, -1.430734721677072496 ) ) ;
#26096 =( CONVERSION_BASED_UNIT ( 'INCH', #15949 ) LENGTH_UNIT ( ) NAMED_UNIT ( #16852 ) );
#26097 = STYLED_ITEM ( 'NONE', ( #20283 ), #144 ) ;
#26098 = CARTESIAN_POINT ( 'NONE',  ( -0.7771858791995244209, 0.001070493859989440607, 0.5728756006195891981 ) ) ;
#26099 = CARTESIAN_POINT ( 'NONE',  ( 1.429528081690248476, -0.01229732604477516700, -1.369875141624578241 ) ) ;
#26100 = CARTESIAN_POINT ( 'NONE',  ( -0.7766242023420221186, -0.001055148782492515988, -0.3114996478494838628 ) ) ;
#26101 =( NAMED_UNIT ( * ) SI_UNIT ( $, .STERADIAN. ) SOLID_ANGLE_UNIT ( ) );
#26102 =( NAMED_UNIT ( * ) SI_UNIT ( $, .STERADIAN. ) SOLID_ANGLE_UNIT ( ) );
#26103 = CARTESIAN_POINT ( 'NONE',  ( -0.7765833539531207252, 0.01410553878042566239, -0.3758165297034579133 ) ) ;
#26104 =( CONVERSION_BASED_UNIT ( 'INCH', #6170 ) LENGTH_UNIT ( ) NAMED_UNIT ( #23535 ) );
#26105 = STYLED_ITEM ( 'NONE', ( #23353 ), #19940 ) ;
#26106 =( LENGTH_UNIT ( ) NAMED_UNIT ( * ) SI_UNIT ( $, .METRE. ) );
#26107 = EDGE_LOOP ( 'NONE', ( #6926, #22080, #6392, #7240 ) ) ;
#26108 = EDGE_CURVE ( 'NONE', #30300, #27032, #31026, .T. ) ;
#26109 = AXIS2_PLACEMENT_3D ( 'NONE', #5134, #8096, #20176 ) ;
#26110 = CARTESIAN_POINT ( 'NONE',  ( -0.7764479376902715391, 0.05232128989700127880, -0.5890330607117596484 ) ) ;
#26111 = EDGE_CURVE ( 'NONE', #29127, #14753, #29216, .T. ) ;
#26112 = SURFACE_SIDE_STYLE ('',( #14133 ) ) ;
#26113 = B_SPLINE_CURVE_WITH_KNOTS ( 'NONE', 3,
 ( #14518, #24552, #4912, #32082 ),
 .UNSPECIFIED., .F., .F.,
 ( 4, 4 ),
 ( 17.00000000000000000, 18.00000000000000000 ),
 .UNSPECIFIED. ) ;
#26114 = STYLED_ITEM ( 'NONE', ( #14897 ), #14875 ) ;
#26115 = EDGE_LOOP ( 'NONE', ( #14283, #4445, #31188, #6761, #12814, #16645, #2730, #23053, #16910, #539, #21597, #8174, #10911, #16282, #22442 ) ) ;
#26116 = UNCERTAINTY_MEASURE_WITH_UNIT (LENGTH_MEASURE( 1.000000000000000082E-05 ), #30204, 'distance_accuracy_value', 'NONE');
#26117 = VECTOR ( 'NONE', #12798, 39.37007874015748143 ) ;
#26118 = ORIENTED_EDGE ( 'NONE', *, *, #9526, .F. ) ;
#26119 = PRESENTATION_STYLE_ASSIGNMENT (( #28584 ) ) ;
#26120 = CARTESIAN_POINT ( 'NONE',  ( -0.5719375468833630682, -0.04233624000520704728, -1.527686948017588309 ) ) ;
#26121 = AXIS2_PLACEMENT_3D ( 'NONE', #13201, #343, #25207 ) ;
#26122 = AXIS2_PLACEMENT_3D ( 'NONE', #2987, #14036, #6252 ) ;
#26123 = SURFACE_STYLE_USAGE ( .BOTH. , #4055 ) ;
#26125 = ORIENTED_EDGE ( 'NONE', *, *, #8968, .F. ) ;
#26124 = ORIENTED_EDGE ( 'NONE', *, *, #24050, .F. ) ;
#26126 = DIRECTION ( 'NONE',  ( -8.224145668497708702E-32, 1.460363176960691617E-31, -1.000000000000000000 ) ) ;
#26127 = PRESENTATION_STYLE_ASSIGNMENT (( #23680 ) ) ;
#26128 = CARTESIAN_POINT ( 'NONE',  ( -0.7771604381760593983, 0.01350544432847005337, 0.3753653193070723426 ) ) ;
#26129 = CARTESIAN_POINT ( 'NONE',  ( -0.05901339841681011583, -0.05011724335806318903, -1.029943416735510597 ) ) ;
#26130 = PLANE ( 'NONE',  #14396 ) ;
#26131 = PRESENTATION_STYLE_ASSIGNMENT (( #18933 ) ) ;
#26132 = CARTESIAN_POINT ( 'NONE',  ( -0.6963038563979002671, -0.3124454732310112393, -0.7434250103909827434 ) ) ;
#26133 = CARTESIAN_POINT ( 'NONE',  ( 1.508617445836687887, -0.1024454732310113997, 1.249193099845236965 ) ) ;
#26134 = FILL_AREA_STYLE ('',( #16146 ) ) ;
#26135 = CARTESIAN_POINT ( 'NONE',  ( 1.470385151774102228, -0.07202546017957109359, 1.072355829504029856 ) ) ;
#26136 = CARTESIAN_POINT ( 'NONE',  ( -0.7763408508756587389, 0.02318891236519130331, -0.7576441170800097824 ) ) ;
#26137 = LENGTH_MEASURE_WITH_UNIT ( LENGTH_MEASURE( 0.02539999999999999897 ), #6205 );
#26138 = SURFACE_STYLE_USAGE ( .BOTH. , #797 ) ;
#26139 = EDGE_CURVE ( 'NONE', #32477, #22571, #18592, .T. ) ;
#26140 = CARTESIAN_POINT ( 'NONE',  ( -0.7771391412710770830, -0.009288183380657785010, 0.4992854810851975467 ) ) ;
#26141 = COLOUR_RGB ( '',0.7529411764705882248, 0.7529411764705882248, 0.7529411764705882248 ) ;
#26142 = CARTESIAN_POINT ( 'NONE',  ( -0.7766042717391035133, 0.03056173023650937681, -0.3428809156958588233 ) ) ;
#26143 = CARTESIAN_POINT ( 'NONE',  ( 0.8890228064644807304, -0.1243196022360673614, -1.017760241438346425 ) ) ;
#26144 = AXIS2_PLACEMENT_3D ( 'NONE', #29628, #24398, #11586 ) ;
#26145 = CARTESIAN_POINT ( 'NONE',  ( -0.7765834400446669505, -0.01912507204371514599, -0.3756809762591654112 ) ) ;
#26146 = VECTOR ( 'NONE', #4684, 39.37007874015748143 ) ;
#26147 = LINE ( 'NONE', #3915, #16724 ) ;
#26148 = CARTESIAN_POINT ( 'NONE',  ( 1.441000855251349577, -0.1586451101617288584, -1.532932884406730922 ) ) ;
#26149 = LINE ( 'NONE', #18144, #18731 ) ;
#26150 = ORIENTED_EDGE ( 'NONE', *, *, #27672, .F. ) ;
#26151 = ORIENTED_EDGE ( 'NONE', *, *, #3281, .T. ) ;
#26152 = EDGE_LOOP ( 'NONE', ( #5581, #379, #27932 ) ) ;
#26153 = CARTESIAN_POINT ( 'NONE',  ( -0.7767108909289630603, 0.01971680701325453575, -0.3324588558186514220 ) ) ;
#26154 = PLANE ( 'NONE',  #14282 ) ;
#26155 =( GEOMETRIC_REPRESENTATION_CONTEXT ( 3 ) GLOBAL_UNCERTAINTY_ASSIGNED_CONTEXT ( ( #30874 ) ) GLOBAL_UNIT_ASSIGNED_CONTEXT ( ( #17777, #20266, #9862 ) ) REPRESENTATION_CONTEXT ( 'NONE', 'WORKASPACE' ) );
#26156 = ORIENTED_EDGE ( 'NONE', *, *, #17217, .F. ) ;
#26157 = CARTESIAN_POINT ( 'NONE',  ( -0.7768304723060331929, -0.02744547323101092368, -0.1441747763765963419 ) ) ;
#26158 = LENGTH_MEASURE_WITH_UNIT ( LENGTH_MEASURE( 0.02539999999999999897 ), #8556 );
#26159 = ORIENTED_EDGE ( 'NONE', *, *, #8290, .T. ) ;
#26160 =( CONVERSION_BASED_UNIT ( 'INCH', #26316 ) LENGTH_UNIT ( ) NAMED_UNIT ( #26593 ) );
#26161 = CARTESIAN_POINT ( 'NONE',  ( 1.369189564898307010, -0.1463737582332634846, 1.254954354336493605 ) ) ;
#26162 = VECTOR ( 'NONE', #15155, 39.37007874015748143 ) ;
#26163 =( NAMED_UNIT ( * ) SI_UNIT ( $, .STERADIAN. ) SOLID_ANGLE_UNIT ( ) );
#26164 = SURFACE_STYLE_USAGE ( .BOTH. , #8394 ) ;
#26165 = DIRECTION ( 'NONE',  ( 1.857656635691698752E-14, 0.000000000000000000, -1.000000000000000000 ) ) ;
#26166 = LENGTH_MEASURE_WITH_UNIT ( LENGTH_MEASURE( 0.02539999999999999897 ), #16181 );
#26167 = ORIENTED_EDGE ( 'NONE', *, *, #21854, .F. ) ;
#26168 = SURFACE_SIDE_STYLE ('',( #6567 ) ) ;
#26169 = DIRECTION ( 'NONE',  ( 0.9948256803413867422, -0.1015965832757040471, 0.000000000000000000 ) ) ;
#26170 = CARTESIAN_POINT ( 'NONE',  ( 1.441000855251349577, -0.1586451101617288584, -1.477814774170510326 ) ) ;
#26171 = DIMENSIONAL_EXPONENTS ( 1.000000000000000000, 0.000000000000000000, 0.000000000000000000, 0.000000000000000000, 0.000000000000000000, 0.000000000000000000, 0.000000000000000000 ) ;
#26172 = CARTESIAN_POINT ( 'NONE',  ( -0.5426272673351654197, -0.06219759511478564068, -1.399730784669197758 ) ) ;
#26173 = CARTESIAN_POINT ( 'NONE',  ( -0.7765695046930458645, 0.02206510953609239906, -0.3976225604420261517 ) ) ;
#26174 = LENGTH_MEASURE_WITH_UNIT ( LENGTH_MEASURE( 0.02539999999999999897 ), #8744 );
#26175 = SURFACE_STYLE_FILL_AREA ( #20813 ) ;
#26176 = ADVANCED_FACE ( 'NONE', ( #11671 ), #6025, .F. ) ;
#26177 = CARTESIAN_POINT ( 'NONE',  ( -0.5691784653519583737, -0.04548893500886646429, 1.184888637902980157 ) ) ;
#26178 = EDGE_CURVE ( 'NONE', #29019, #30945, #26918, .T. ) ;
#26179 = CARTESIAN_POINT ( 'NONE',  ( 1.387534804384521703, -0.02971098336116310620, -1.529488002516967260 ) ) ;
#26180 = CARTESIAN_POINT ( 'NONE',  ( -0.7772935206603993619, 0.03094094554035224306, 0.5849072535762653846 ) ) ;
#26181 = LINE ( 'NONE', #5766, #24318 ) ;
#26182 = CARTESIAN_POINT ( 'NONE',  ( 1.397390828513121797, -0.1394881380152520889, -1.524923714319903256 ) ) ;
#26183 = EDGE_CURVE ( 'NONE', #14391, #23347, #2387, .T. ) ;
#26184 =( NAMED_UNIT ( * ) PLANE_ANGLE_UNIT ( ) SI_UNIT ( $, .RADIAN. ) );
#26185 = PRESENTATION_LAYER_ASSIGNMENT (  '', '', ( #12556 ) ) ;
#26186 = DIRECTION ( 'NONE',  ( -0.1015965832757040332, -0.9948256803413866312, -1.355854680848613603E-31 ) ) ;
#26187 = ORIENTED_EDGE ( 'NONE', *, *, #373, .F. ) ;
#26188 = DIRECTION ( 'NONE',  ( 0.8385580110371175788, 0.000000000000000000, -0.5448123182578322732 ) ) ;
#26189 =( NAMED_UNIT ( * ) SI_UNIT ( $, .STERADIAN. ) SOLID_ANGLE_UNIT ( ) );
#26190 = CARTESIAN_POINT ( 'NONE',  ( -0.7765720874394338447, 0.01942568979560760703, -0.3935559571132423162 ) ) ;
#26191 = LINE ( 'NONE', #30935, #8268 ) ;
#26192 = VERTEX_POINT ( 'NONE', #12483 ) ;
#26193 = CARTESIAN_POINT ( 'NONE',  ( 1.369786897252298630, -0.1649332041405177918, -1.468628422464473227 ) ) ;
#26194 = PLANE ( 'NONE',  #383 ) ;
#26195 = LINE ( 'NONE', #10920, #257 ) ;
#26196 = EDGE_CURVE ( 'NONE', #12769, #28544, #14511, .T. ) ;
#26197 = CARTESIAN_POINT ( 'NONE',  ( -0.7767086746865866642, -0.007226059205343406296, -0.3359483887703032523 ) ) ;
#26198 = CARTESIAN_POINT ( 'NONE',  ( -0.7767001647422185906, 0.02904030389062438669, -0.3493475239923506392 ) ) ;
#26199 = ORIENTED_EDGE ( 'NONE', *, *, #9894, .T. ) ;
#26200 = PLANE ( 'NONE',  #26239 ) ;
#26201 = LINE ( 'NONE', #3814, #19815 ) ;
#26202 = VERTEX_POINT ( 'NONE', #738 ) ;
#26203 = B_SPLINE_CURVE_WITH_KNOTS ( 'NONE', 3,
 ( #15093, #25264, #13251, #27540, #3018, #22673, #18204, #7627, #28195, #17715, #27717, #5163, #15251, #13097, #2693, #5640, #12780, #8284, #548, #15746, #22822, #10774, #15419, #223, #393, #10287, #30327 ),
 .UNSPECIFIED., .F., .F.,
 ( 4, 1, 1, 1, 1, 1, 1, 1, 1, 1, 1, 1, 1, 1, 1, 1, 1, 1, 1, 1, 1, 1, 1, 1, 4 ),
 ( 0.000000000000000000, 0.04940042174738568798, 0.09760275625341015282, 0.1442517537526783189, 0.1894682667992655944, 0.2339102194817901936, 0.2774794498845783441, 0.3201003021570387186, 0.3621972596051073467, 0.4034979603164050022, 0.4439450147645461753, 0.4836597408083738725, 0.5229030460471598696, 0.5618673495066653922, 0.6008030355777556064, 0.6401117005041440100, 0.6796499820783963308, 0.7194055109337164078, 0.7588591270806683831, 0.7983195916248504442, 0.8378057270800490786, 0.8774710937264293964, 0.9176844813466595863, 0.9583937412335608030, 1.000000000000000000 ),
 .UNSPECIFIED. ) ;
#26204 = PRESENTATION_STYLE_ASSIGNMENT (( #1016 ) ) ;
#26205 = CARTESIAN_POINT ( 'NONE',  ( 1.454714101042938523, -0.05416318244953092359, -1.492742595692820196 ) ) ;
#26206 =( CONVERSION_BASED_UNIT ( 'INCH', #8941 ) LENGTH_UNIT ( ) NAMED_UNIT ( #27469 ) );
#26207 = PRESENTATION_LAYER_ASSIGNMENT (  '', '', ( #8858 ) ) ;
#26208 = LINE ( 'NONE', #13901, #12051 ) ;
#26209 = CARTESIAN_POINT ( 'NONE',  ( 1.478018812692188044, -0.1103628193802484447, -1.442217661309617815 ) ) ;
#26210 = LENGTH_MEASURE_WITH_UNIT ( LENGTH_MEASURE( 0.02539999999999999897 ), #18685 );
#26211 = COLOUR_RGB ( '',0.7529411764705882248, 0.7529411764705882248, 0.7529411764705882248 ) ;
#26212 = CARTESIAN_POINT ( 'NONE',  ( 0.8202612912268625323, -0.1674900463692109986, 0.7657252656873786423 ) ) ;
#26213 = CARTESIAN_POINT ( 'NONE',  ( -0.7771157604408671649, 0.03192359302959534711, 0.3050190292049319019 ) ) ;
#26214 = CARTESIAN_POINT ( 'NONE',  ( -0.7763716462317152844, 0.01143683355154843581, -0.7091560045638832799 ) ) ;
#26215 = CARTESIAN_POINT ( 'NONE',  ( -0.5580122992447402730, -0.07134721240026704880, -1.410065430338489412 ) ) ;
#26216 = EDGE_CURVE ( 'NONE', #32182, #12280, #20554, .T. ) ;
#26217 = FACE_OUTER_BOUND ( 'NONE', #14533, .T. ) ;
#26218 = EDGE_CURVE ( 'NONE', #28642, #15124, #8309, .T. ) ;
#26219 = EDGE_CURVE ( 'NONE', #4806, #212, #4747, .T. ) ;
#26220 = CARTESIAN_POINT ( 'NONE',  ( 1.487948154498103470, -0.1024454732310113581, 1.121732469923977460 ) ) ;
#26221 = ADVANCED_FACE ( 'NONE', ( #2718 ), #21357, .F. ) ;
#26222 =( CONVERSION_BASED_UNIT ( 'INCH', #26058 ) LENGTH_UNIT ( ) NAMED_UNIT ( #25174 ) );
#26223 =( NAMED_UNIT ( * ) SI_UNIT ( $, .STERADIAN. ) SOLID_ANGLE_UNIT ( ) );
#26224 = PRESENTATION_STYLE_ASSIGNMENT (( #25751 ) ) ;
#26225 = DIRECTION ( 'NONE',  ( -0.9999997983167761006, 0.000000000000000000, -0.0006351113344627560458 ) ) ;
#26226 =( CONVERSION_BASED_UNIT ( 'INCH', #5816 ) LENGTH_UNIT ( ) NAMED_UNIT ( #18936 ) );
#26227 = CARTESIAN_POINT ( 'NONE',  ( -0.7771749758147113996, -0.02763655726287708031, 0.5557079293434779022 ) ) ;
#26228 = ORIENTED_EDGE ( 'NONE', *, *, #18726, .T. ) ;
#26229 = ORIENTED_EDGE ( 'NONE', *, *, #22219, .F. ) ;
#26230 = ORIENTED_EDGE ( 'NONE', *, *, #3521, .F. ) ;
#26231 = DIMENSIONAL_EXPONENTS ( 1.000000000000000000, 0.000000000000000000, 0.000000000000000000, 0.000000000000000000, 0.000000000000000000, 0.000000000000000000, 0.000000000000000000 ) ;
#26232 = DIMENSIONAL_EXPONENTS ( 1.000000000000000000, 0.000000000000000000, 0.000000000000000000, 0.000000000000000000, 0.000000000000000000, 0.000000000000000000, 0.000000000000000000 ) ;
#26233 = VERTEX_POINT ( 'NONE', #28055 ) ;
#26234 = ORIENTED_EDGE ( 'NONE', *, *, #18393, .T. ) ;
#26235 = SURFACE_STYLE_FILL_AREA ( #29360 ) ;
#26236 = DIRECTION ( 'NONE',  ( -0.9999997983167761006, 0.000000000000000000, -0.0006351113344627560458 ) ) ;
#26237 = CARTESIAN_POINT ( 'NONE',  ( 1.394391431952850091, -0.04624583630029378140, -1.326239971020904074 ) ) ;
#26238 = SURFACE_STYLE_FILL_AREA ( #30838 ) ;
#26239 = AXIS2_PLACEMENT_3D ( 'NONE', #24405, #13892, #23911 ) ;
#26240 = PRESENTATION_LAYER_ASSIGNMENT (  '', '', ( #19468 ) ) ;
#26241 = ORIENTED_EDGE ( 'NONE', *, *, #10756, .T. ) ;
#26242 = FILL_AREA_STYLE_COLOUR ( '', #24956 ) ;
#26243 = CARTESIAN_POINT ( 'NONE',  ( -0.6183035873644910918, -0.1807782039665535023, 1.211299399057836013 ) ) ;
#26244 = CARTESIAN_POINT ( 'NONE',  ( 1.365007135430096996, -0.1328654862824512617, 1.113694412181195359 ) ) ;
#26245 =( NAMED_UNIT ( * ) SI_UNIT ( $, .STERADIAN. ) SOLID_ANGLE_UNIT ( ) );
#26246 = EDGE_CURVE ( 'NONE', #31812, #6313, #13119, .T. ) ;
#26247 = EDGE_CURVE ( 'NONE', #28788, #23083, #8140, .T. ) ;
#26248 = CARTESIAN_POINT ( 'NONE',  ( -0.7012175687253503487, -0.1036202544340314863, -1.522598238737439935 ) ) ;
#26249 = LENGTH_MEASURE_WITH_UNIT ( LENGTH_MEASURE( 0.02539999999999999897 ), #18253 );
#26250 = CARTESIAN_POINT ( 'NONE',  ( -0.6510350044583850249, -0.1137678356876105773, 1.247871452616195587 ) ) ;
#26251 = CARTESIAN_POINT ( 'NONE',  ( 1.333709588990644956, -0.1372727878637882148, -1.388247845036651995 ) ) ;
#26252 = FACE_OUTER_BOUND ( 'NONE', #4729, .T. ) ;
#26253 = CARTESIAN_POINT ( 'NONE',  ( -0.7767038666787079437, 0.001207948701034281978, -0.3435187258877601679 ) ) ;
#26254 =( NAMED_UNIT ( * ) SI_UNIT ( $, .STERADIAN. ) SOLID_ANGLE_UNIT ( ) );
#26255 = CARTESIAN_POINT ( 'NONE',  ( 1.326774841367513336, -0.1024454732310116772, 1.176850580160198056 ) ) ;
#26256 = DIRECTION ( 'NONE',  ( -0.000000000000000000, -1.000000000000000000, -0.000000000000000000 ) ) ;
#26257 = FILL_AREA_STYLE_COLOUR ( '', #51 ) ;
#26258 = AXIS2_PLACEMENT_3D ( 'NONE', #6305, #8130, #11111 ) ;
#26259 = FACE_OUTER_BOUND ( 'NONE', #9301, .T. ) ;
#26260 = ORIENTED_EDGE ( 'NONE', *, *, #32165, .F. ) ;
#26261 = STYLED_ITEM ( 'NONE', ( #22061 ), #9537 ) ;
#26262 =( GEOMETRIC_REPRESENTATION_CONTEXT ( 3 ) GLOBAL_UNCERTAINTY_ASSIGNED_CONTEXT ( ( #4634 ) ) GLOBAL_UNIT_ASSIGNED_CONTEXT ( ( #5214, #17450, #15150 ) ) REPRESENTATION_CONTEXT ( 'NONE', 'WORKASPACE' ) );
#26263 =( NAMED_UNIT ( * ) SI_UNIT ( $, .STERADIAN. ) SOLID_ANGLE_UNIT ( ) );
#26264 =( CONVERSION_BASED_UNIT ( 'INCH', #11162 ) LENGTH_UNIT ( ) NAMED_UNIT ( #22490 ) );
#26265 =( BOUNDED_CURVE ( )  B_SPLINE_CURVE ( 2, ( #29938, #17484, #12544, #5089, #12219, #25181, #22272 ),
 .UNSPECIFIED., .F., .F. ) 
 B_SPLINE_CURVE_WITH_KNOTS ( ( 3, 2, 2, 3 ),
 ( 0.1666666666666662133, 0.1851851851851844255, 0.2037037037037026654, 0.2222222222222208776 ),
 .UNSPECIFIED. ) 
 CURVE ( )  GEOMETRIC_REPRESENTATION_ITEM ( )  RATIONAL_B_SPLINE_CURVE ( ( 1.000000000000003109, 0.8660254037844354880, 1.000000000000000000, 0.8660254037844387076, 1.000000000000000000, 0.8660254037844483666, 0.9999999999999903411 ) ) 
 REPRESENTATION_ITEM ( '' )  );
#26266 =( GEOMETRIC_REPRESENTATION_CONTEXT ( 3 ) GLOBAL_UNCERTAINTY_ASSIGNED_CONTEXT ( ( #23138 ) ) GLOBAL_UNIT_ASSIGNED_CONTEXT ( ( #27519, #27365, #7444 ) ) REPRESENTATION_CONTEXT ( 'NONE', 'WORKASPACE' ) );
#26267 = VERTEX_POINT ( 'NONE', #18396 ) ;
#26268 = SURFACE_SIDE_STYLE ('',( #6358 ) ) ;
#26269 = B_SPLINE_CURVE_WITH_KNOTS ( 'NONE', 3,
 ( #15235, #7940, #9948, #29989, #7448, #12926 ),
 .UNSPECIFIED., .F., .F.,
 ( 4, 2, 4 ),
 ( 0.000000000000000000, 0.0004783176918860676660, 0.0009566353837721353320 ),
 .UNSPECIFIED. ) ;
#26270 = PLANE ( 'NONE',  #27674 ) ;
#26271 = MECHANICAL_DESIGN_GEOMETRIC_PRESENTATION_REPRESENTATION (  '', ( #16876 ), #11062 ) ;
#26273 = VERTEX_POINT ( 'NONE', #11301 ) ;
#26272 = ORIENTED_EDGE ( 'NONE', *, *, #28712, .T. ) ;
#26274 = CARTESIAN_POINT ( 'NONE',  ( -0.7769886404335213381, 0.01071206726625937439, 0.2623178833807037202 ) ) ;
#26275 = FILL_AREA_STYLE_COLOUR ( '', #4787 ) ;
#26276 = PRESENTATION_STYLE_ASSIGNMENT (( #11850 ) ) ;
#26277 = UNCERTAINTY_MEASURE_WITH_UNIT (LENGTH_MEASURE( 1.000000000000000082E-05 ), #21748, 'distance_accuracy_value', 'NONE');
#26278 = CARTESIAN_POINT ( 'NONE',  ( -0.7771585857381702045, 0.01112801410241787484, 0.3724486062612733517 ) ) ;
#26279 = PRESENTATION_LAYER_ASSIGNMENT (  '', '', ( #18449 ) ) ;
#26280 = CARTESIAN_POINT ( 'NONE',  ( 1.508617445836687887, -0.1024454732310113581, 1.166515934490906181 ) ) ;
#26282 = ADVANCED_FACE ( 'NONE', ( #8633 ), #18714, .F. ) ;
#26281 = COLOUR_RGB ( '',1.000000000000000000, 1.000000000000000000, 1.000000000000000000 ) ;
#26283 = VECTOR ( 'NONE', #27522, 39.37007874015748854 ) ;
#26284 = SURFACE_SIDE_STYLE ('',( #3905 ) ) ;
#26285 = EDGE_CURVE ( 'NONE', #15767, #22806, #16633, .T. ) ;
#26286 = SURFACE_SIDE_STYLE ('',( #16961 ) ) ;
#26287 = FILL_AREA_STYLE ('',( #26446 ) ) ;
#26288 =( NAMED_UNIT ( * ) PLANE_ANGLE_UNIT ( ) SI_UNIT ( $, .RADIAN. ) );
#26289 =( CONVERSION_BASED_UNIT ( 'INCH', #16303 ) LENGTH_UNIT ( ) NAMED_UNIT ( #29105 ) );
#26290 = CARTESIAN_POINT ( 'NONE',  ( -0.08526448631917316057, -0.1024454732310062094, 0.7288808433019701161 ) ) ;
#26291 = DIRECTION ( 'NONE',  ( -1.266364422812388598E-16, -1.240013992464381036E-15, 1.000000000000000000 ) ) ;
#26292 = FILL_AREA_STYLE_COLOUR ( '', #9165 ) ;
#26293 = VECTOR ( 'NONE', #922, 39.37007874015748143 ) ;
#26294 =( CONVERSION_BASED_UNIT ( 'INCH', #31056 ) LENGTH_UNIT ( ) NAMED_UNIT ( #26818 ) );
#26295 = SURFACE_SIDE_STYLE ('',( #16640 ) ) ;
#26296 = FILL_AREA_STYLE_COLOUR ( '', #20596 ) ;
#26297 = FACE_OUTER_BOUND ( 'NONE', #1213, .T. ) ;
#26298 = B_SPLINE_SURFACE_WITH_KNOTS ( 'NONE', 3, 1, ( 
 ( #9947, #3156 ),
 ( #6268, #3488 ),
 ( #18672, #18519 ),
 ( #15728, #18837 ) ),
 .UNSPECIFIED., .F., .F., .F.,
 ( 4, 4 ),
 ( 2, 2 ),
 ( 2.000000000000000000, 3.000000000000000000 ),
 ( 0.000000000000000000, 1.000000000000000000 ),
 .UNSPECIFIED. ) ;
#26299 = PRESENTATION_LAYER_ASSIGNMENT (  '', '', ( #26 ) ) ;
#26300 = STYLED_ITEM ( 'NONE', ( #31126 ), #21885 ) ;
#26301 = CARTESIAN_POINT ( 'NONE',  ( -0.7765672359758221122, 0.02081156266986051648, -0.4011947164454376380 ) ) ;
#26302 = DIMENSIONAL_EXPONENTS ( 1.000000000000000000, 0.000000000000000000, 0.000000000000000000, 0.000000000000000000, 0.000000000000000000, 0.000000000000000000, 0.000000000000000000 ) ;
#26303 = CARTESIAN_POINT ( 'NONE',  ( 1.421454854400491907, -0.03502325034014634741, -1.548627959403428234 ) ) ;
#26304 = VERTEX_POINT ( 'NONE', #1203 ) ;
#26305 = ORIENTED_EDGE ( 'NONE', *, *, #21554, .T. ) ;
#26306 = VERTEX_POINT ( 'NONE', #11124 ) ;
#26307 = VERTEX_POINT ( 'NONE', #5826 ) ;
#26308 = CYLINDRICAL_SURFACE ( 'NONE', #15442, 0.07874015748031511219 ) ;
#26309 = PRESENTATION_LAYER_ASSIGNMENT (  '', '', ( #22171 ) ) ;
#26310 = CARTESIAN_POINT ( 'NONE',  ( 1.365007135430096774, -0.07202546017957110747, 1.243451630028964416 ) ) ;
#26311 =( NAMED_UNIT ( * ) SI_UNIT ( $, .STERADIAN. ) SOLID_ANGLE_UNIT ( ) );
#26312 =( GEOMETRIC_REPRESENTATION_CONTEXT ( 3 ) GLOBAL_UNCERTAINTY_ASSIGNED_CONTEXT ( ( #11923 ) ) GLOBAL_UNIT_ASSIGNED_CONTEXT ( ( #9347, #12317, #24805 ) ) REPRESENTATION_CONTEXT ( 'NONE', 'WORKASPACE' ) );
#26313 = VERTEX_POINT ( 'NONE', #21353 ) ;
#26314 = CARTESIAN_POINT ( 'NONE',  ( -0.7765695046930458645, 0.02582123168573358107, -0.3976225604420261517 ) ) ;
#26315 = ORIENTED_EDGE ( 'NONE', *, *, #27628, .F. ) ;
#26316 = LENGTH_MEASURE_WITH_UNIT ( LENGTH_MEASURE( 0.02539999999999999897 ), #24201 );
#26317 = CARTESIAN_POINT ( 'NONE',  ( -0.5545266112804746461, -0.1317184447768652844, 1.256574989608987059 ) ) ;
#26318 = VECTOR ( 'NONE', #20677, 39.37007874015748143 ) ;
#26319 = FACE_OUTER_BOUND ( 'NONE', #420, .T. ) ;
#26320 =( LENGTH_UNIT ( ) NAMED_UNIT ( * ) SI_UNIT ( $, .METRE. ) );
#26321 = CARTESIAN_POINT ( 'NONE',  ( -0.07637138399433135438, -0.1363952926862505577, -1.020665596993555635 ) ) ;
#26322 = FILL_AREA_STYLE_COLOUR ( '', #26955 ) ;
#26323 = UNCERTAINTY_MEASURE_WITH_UNIT (LENGTH_MEASURE( 1.000000000000000082E-05 ), #13496, 'distance_accuracy_value', 'NONE');
#26324 = PRESENTATION_LAYER_ASSIGNMENT (  '', '', ( #14305 ) ) ;
#26325 = CARTESIAN_POINT ( 'NONE',  ( 1.450641888133693325, -0.1288848898743359672, 1.248073693537937734 ) ) ;
#26326 = UNCERTAINTY_MEASURE_WITH_UNIT (LENGTH_MEASURE( 1.000000000000000082E-05 ), #4950, 'distance_accuracy_value', 'NONE');
#26327 = CARTESIAN_POINT ( 'NONE',  ( -0.5193901440704518091, -0.1012706920279919653, -1.484704537950037428 ) ) ;
#26328 = CARTESIAN_POINT ( 'NONE',  ( -0.6041227176194425841, -0.04192025287122568694, 1.104508060475158704 ) ) ;
#26329 = EDGE_CURVE ( 'NONE', #1973, #25999, #1047, .T. ) ;
#26330 = FACE_OUTER_BOUND ( 'NONE', #16687, .T. ) ;
#26331 = CARTESIAN_POINT ( 'NONE',  ( 1.487948154498103470, -0.1024454732310113997, 1.262972627404292281 ) ) ;
#26332 = DIRECTION ( 'NONE',  ( 0.000000000000000000, 0.000000000000000000, 1.000000000000000000 ) ) ;
#26333 = CARTESIAN_POINT ( 'NONE',  ( -0.6390669698869252402, -0.03835157073358463897, 1.103359766511904150 ) ) ;
#26334 =( GEOMETRIC_REPRESENTATION_CONTEXT ( 3 ) GLOBAL_UNCERTAINTY_ASSIGNED_CONTEXT ( ( #27664 ) ) GLOBAL_UNIT_ASSIGNED_CONTEXT ( ( #32079, #14517, #9718 ) ) REPRESENTATION_CONTEXT ( 'NONE', 'WORKASPACE' ) );
#26335 = CARTESIAN_POINT ( 'NONE',  ( 1.380678186161262033, -0.1507277640124917162, -1.372171729551087793 ) ) ;
#26336 = CARTESIAN_POINT ( 'NONE',  ( -0.6183035873644950886, -0.1807782039665532248, 1.104508060475158038 ) ) ;
#26337 =( NAMED_UNIT ( * ) PLANE_ANGLE_UNIT ( ) SI_UNIT ( $, .RADIAN. ) );
#26338 = VECTOR ( 'NONE', #20732, 39.37007874015748143 ) ;
#26339 = DIRECTION ( 'NONE',  ( 0.0006351113344626005712, 0.000000000000000000, -0.9999997983167761006 ) ) ;
#26340 = VERTEX_POINT ( 'NONE', #21195 ) ;
#26341 = FACE_OUTER_BOUND ( 'NONE', #30891, .T. ) ;
#26342 = PRESENTATION_STYLE_ASSIGNMENT (( #23590 ) ) ;
#26343 = DIRECTION ( 'NONE',  ( 1.610537865110862321E-17, -1.246359541544737255E-15, -1.000000000000000000 ) ) ;
#26344 = VERTEX_POINT ( 'NONE', #3358 ) ;
#26345 = DIRECTION ( 'NONE',  ( 1.000000000000000000, 0.000000000000000000, 0.000000000000000000 ) ) ;
#26346 = CARTESIAN_POINT ( 'NONE',  ( 1.480475658483402679, -0.08547992247202526594, 0.9814361654631716947 ) ) ;
#26347 = ORIENTED_EDGE ( 'NONE', *, *, #18880, .T. ) ;
#26348 = DIRECTION ( 'NONE',  ( -0.9999997983167761006, 0.000000000000000000, -0.0006351113344627560458 ) ) ;
#26349 = CYLINDRICAL_SURFACE ( 'NONE', #15285, 0.1185000000000001191 ) ;
#26350 = SURFACE_SIDE_STYLE ('',( #21640 ) ) ;
#26351 = ORIENTED_EDGE ( 'NONE', *, *, #31627, .T. ) ;
#26352 = FILL_AREA_STYLE ('',( #1983 ) ) ;
#26353 = CARTESIAN_POINT ( 'NONE',  ( -0.7770532275100738850, 0.001222547487977109068, 0.3640119644361425322 ) ) ;
#26354 = AXIS2_PLACEMENT_3D ( 'NONE', #25694, #13200, #23245 ) ;
#26355 = ORIENTED_EDGE ( 'NONE', *, *, #12337, .F. ) ;
#26356 =( CONVERSION_BASED_UNIT ( 'INCH', #6278 ) LENGTH_UNIT ( ) NAMED_UNIT ( #2442 ) );
#26357 = UNCERTAINTY_MEASURE_WITH_UNIT (LENGTH_MEASURE( 1.000000000000000082E-05 ), #30102, 'distance_accuracy_value', 'NONE');
#26358 = ADVANCED_FACE ( 'NONE', ( #18881 ), #21030, .T. ) ;
#26359 = EDGE_CURVE ( 'NONE', #27642, #20473, #7151, .T. ) ;
#26360 = CARTESIAN_POINT ( 'NONE',  ( -0.7766043307733064838, 0.04986841755319012387, -0.3427879647626293491 ) ) ;
#26361 = CARTESIAN_POINT ( 'NONE',  ( 1.408553979741039353, -0.1721000917058101432, -1.476666480207255772 ) ) ;
#26362 = SURFACE_STYLE_USAGE ( .BOTH. , #28835 ) ;
#26363 = UNCERTAINTY_MEASURE_WITH_UNIT (LENGTH_MEASURE( 1.000000000000000082E-05 ), #6660, 'distance_accuracy_value', 'NONE');
#26364 =( NAMED_UNIT ( * ) SI_UNIT ( $, .STERADIAN. ) SOLID_ANGLE_UNIT ( ) );
#26365 = DIRECTION ( 'NONE',  ( -0.9999997983167761006, 0.000000000000000000, -0.0006351113344627560458 ) ) ;
#26366 = CARTESIAN_POINT ( 'NONE',  ( -0.7767134630163975428, 0.04986841755319012387, -0.3284090352972563465 ) ) ;
#26367 = FILL_AREA_STYLE_COLOUR ( '', #4824 ) ;
#26368 = UNCERTAINTY_MEASURE_WITH_UNIT (LENGTH_MEASURE( 1.000000000000000082E-05 ), #28829, 'distance_accuracy_value', 'NONE');
#26369 = CARTESIAN_POINT ( 'NONE',  ( -0.5759668885067008581, -0.04115666780154540738, -1.352650732175759707 ) ) ;
#26370 = MECHANICAL_DESIGN_GEOMETRIC_PRESENTATION_REPRESENTATION (  '', ( #22225 ), #24831 ) ;
#26371 = CARTESIAN_POINT ( 'NONE',  ( -0.7770098123795747824, 0.03531468885324769158, 0.2956536792235840982 ) ) ;
#26372 = EDGE_CURVE ( 'NONE', #11126, #25161, #2283, .T. ) ;
#26373 =( CONVERSION_BASED_UNIT ( 'INCH', #18695 ) LENGTH_UNIT ( ) NAMED_UNIT ( #29347 ) );
#26374 =( GEOMETRIC_REPRESENTATION_CONTEXT ( 3 ) GLOBAL_UNCERTAINTY_ASSIGNED_CONTEXT ( ( #20530 ) ) GLOBAL_UNIT_ASSIGNED_CONTEXT ( ( #30483, #18203, #392 ) ) REPRESENTATION_CONTEXT ( 'NONE', 'WORKASPACE' ) );
#26375 = CARTESIAN_POINT ( 'NONE',  ( -0.5743946778739820180, -0.1628265624284537527, -1.416955194118017181 ) ) ;
#26376 = LINE ( 'NONE', #29498, #25090 ) ;
#26377 = SURFACE_STYLE_USAGE ( .BOTH. , #25783 ) ;
#26378 = CARTESIAN_POINT ( 'NONE',  ( 1.487948154498103470, -0.1024454732310113997, 1.231968690396418431 ) ) ;
#26379 = CARTESIAN_POINT ( 'NONE',  ( 1.888696143602099919, -0.1774454732310112581, 1.059074989609017470 ) ) ;
#26380 = VERTEX_POINT ( 'NONE', #29686 ) ;
#26381 = CARTESIAN_POINT ( 'NONE',  ( -0.7765975811960796893, 0.02919780411480612722, -0.3534153547951854879 ) ) ;
#26382 = CARTESIAN_POINT ( 'NONE',  ( -0.5500008597786016917, -0.05067678079018567150, -1.371732239393410158 ) ) ;
#26383 = CARTESIAN_POINT ( 'NONE',  ( 1.463156794719389531, -0.1811856307113343667, 1.213595986984348229 ) ) ;
#26384 =( NAMED_UNIT ( * ) PLANE_ANGLE_UNIT ( ) SI_UNIT ( $, .RADIAN. ) );
#26385 = DIMENSIONAL_EXPONENTS ( 1.000000000000000000, 0.000000000000000000, 0.000000000000000000, 0.000000000000000000, 0.000000000000000000, 0.000000000000000000, 0.000000000000000000 ) ;
#26386 = DIRECTION ( 'NONE',  ( 0.0006351112063690072217, 0.0006351113344547160361, -0.9999995966335928355 ) ) ;
#26387 = DIMENSIONAL_EXPONENTS ( 1.000000000000000000, 0.000000000000000000, 0.000000000000000000, 0.000000000000000000, 0.000000000000000000, 0.000000000000000000, 0.000000000000000000 ) ;
#26388 =( CONVERSION_BASED_UNIT ( 'INCH', #6311 ) LENGTH_UNIT ( ) NAMED_UNIT ( #1497 ) );
#26389 =( CONVERSION_BASED_UNIT ( 'INCH', #28377 ) LENGTH_UNIT ( ) NAMED_UNIT ( #26232 ) );
#26390 = EDGE_LOOP ( 'NONE', ( #22383, #8632, #14662, #29264 ) ) ;
#26392 = CARTESIAN_POINT ( 'NONE',  ( 1.417696143602099612, -0.1024454732310112470, 1.246574989609016804 ) ) ;
#26391 = CONICAL_SURFACE ( 'NONE', #12253, 0.04314684301536913374, 0.7853981633974557175 ) ;
#26393 = CARTESIAN_POINT ( 'NONE',  ( -0.7768304723060325268, -0.07744547323101128034, -0.1441747763765965362 ) ) ;
#26394 = EDGE_LOOP ( 'NONE', ( #30096, #27781, #1934, #28735 ) ) ;
#26395 = PRESENTATION_LAYER_ASSIGNMENT (  '', '', ( #5368 ) ) ;
#26396 = UNCERTAINTY_MEASURE_WITH_UNIT (LENGTH_MEASURE( 1.000000000000000082E-05 ), #21802, 'distance_accuracy_value', 'NONE');
#26397 = EDGE_CURVE ( 'NONE', #18918, #16011, #31976, .T. ) ;
#26398 = CARTESIAN_POINT ( 'NONE',  ( -0.6805500028130193613, -0.1033531894630341924, -1.398582490705943426 ) ) ;
#26399 = ADVANCED_FACE ( 'NONE', ( #14924 ), #14585, .F. ) ;
#26400 = EDGE_CURVE ( 'NONE', #27409, #29626, #12114, .T. ) ;
#26401 = ORIENTED_EDGE ( 'NONE', *, *, #23288, .F. ) ;
#26402 = MECHANICAL_DESIGN_GEOMETRIC_PRESENTATION_REPRESENTATION (  '', ( #24337 ), #12267 ) ;
#26403 = ORIENTED_EDGE ( 'NONE', *, *, #29016, .T. ) ;
#26404 = COLOUR_RGB ( '',0.7529411764705882248, 0.7529411764705882248, 0.7529411764705882248 ) ;
#26405 = SURFACE_SIDE_STYLE ('',( #13775 ) ) ;
#26406 = DIRECTION ( 'NONE',  ( -4.033664142919474348E-07, 0.9999997983167761006, 0.0006351112063713223186 ) ) ;
#26407 = EDGE_LOOP ( 'NONE', ( #24079, #12455, #24399, #24664 ) ) ;
#26408 = CARTESIAN_POINT ( 'NONE',  ( -0.6111177686904630812, -0.03945860568867450013, -1.533425010390983001 ) ) ;
#26409 = EDGE_CURVE ( 'NONE', #1244, #20702, #9628, .T. ) ;
#26410 = DIRECTION ( 'NONE',  ( -0.9999165222345973714, -0.01292085764443863874, -3.389636702121534554E-32 ) ) ;
#26411 = CARTESIAN_POINT ( 'NONE',  ( -0.5198530100448507385, -0.1116827668850230992, 1.135511997483032998 ) ) ;
#26412 = CARTESIAN_POINT ( 'NONE',  ( -0.6357162185291089784, -0.03536722434012807420, 1.250541800730640585 ) ) ;
#26413 = MECHANICAL_DESIGN_GEOMETRIC_PRESENTATION_REPRESENTATION (  '', ( #18065 ), #21213 ) ;
#26414 = CARTESIAN_POINT ( 'NONE',  ( -0.5193901440704518091, -0.1012706920279919653, -1.481259656060274654 ) ) ;
#26415 = CARTESIAN_POINT ( 'NONE',  ( 1.417696143602099612, -0.1024454732310112470, -1.533425010390983001 ) ) ;
#26416 =( GEOMETRIC_REPRESENTATION_CONTEXT ( 3 ) GLOBAL_UNCERTAINTY_ASSIGNED_CONTEXT ( ( #11277 ) ) GLOBAL_UNIT_ASSIGNED_CONTEXT ( ( #5267, #27490, #27981 ) ) REPRESENTATION_CONTEXT ( 'NONE', 'WORKASPACE' ) );
#26417 = CARTESIAN_POINT ( 'NONE',  ( 1.345541527078794486, -0.04712464067755139235, -1.420400076007780177 ) ) ;
#26418 = CARTESIAN_POINT ( 'NONE',  ( -0.6113213887628897725, -0.02371189063812377540, -1.395137601641990521 ) ) ;
#26419 = FILL_AREA_STYLE_COLOUR ( '', #18952 ) ;
#26420 =( NAMED_UNIT ( * ) PLANE_ANGLE_UNIT ( ) SI_UNIT ( $, .RADIAN. ) );
#26421 = AXIS2_PLACEMENT_3D ( 'NONE', #1453, #6398, #25994 ) ;
#26422 = LENGTH_MEASURE_WITH_UNIT ( LENGTH_MEASURE( 0.02539999999999999897 ), #4531 );
#26423 = FACE_OUTER_BOUND ( 'NONE', #30756, .T. ) ;
#26424 = PRESENTATION_LAYER_ASSIGNMENT (  '', '', ( #151 ) ) ;
#26425 = VERTEX_POINT ( 'NONE', #2194 ) ;
#26426 = FILL_AREA_STYLE ('',( #11335 ) ) ;
#26427 = ORIENTED_EDGE ( 'NONE', *, *, #74, .T. ) ;
#26428 = UNCERTAINTY_MEASURE_WITH_UNIT (LENGTH_MEASURE( 1.000000000000000082E-05 ), #25698, 'distance_accuracy_value', 'NONE');
#26429 = ORIENTED_EDGE ( 'NONE', *, *, #4737, .T. ) ;
#26430 = CARTESIAN_POINT ( 'NONE',  ( 0.8595238020545657998, -0.04566807946920652811, 0.7466514755655511149 ) ) ;
#26431 = DIRECTION ( 'NONE',  ( -0.8724135387411683373, 0.4887684701585318647, -2.157041537713702787E-32 ) ) ;
#26432 = ADVANCED_FACE ( 'NONE', ( #12282 ), #31825, .F. ) ;
#26434 = VERTEX_POINT ( 'NONE', #25729 ) ;
#26433 = ORIENTED_EDGE ( 'NONE', *, *, #25404, .F. ) ;
#26435 = CARTESIAN_POINT ( 'NONE',  ( -0.7770926232729513661, 0.03078758669558209413, 0.2685889389300151198 ) ) ;
#26436 =( LENGTH_UNIT ( ) NAMED_UNIT ( * ) SI_UNIT ( $, .METRE. ) );
#26437 = CARTESIAN_POINT ( 'NONE',  ( 1.957804707615220741, -0.07744547323101128034, 0.6160010938671817149 ) ) ;
#26438 = CARTESIAN_POINT ( 'NONE',  ( -0.7765577963820290419, 0.009746526428384713267, -0.5735103183735920096 ) ) ;
#26439 = CARTESIAN_POINT ( 'NONE',  ( -0.7772850675911744389, 0.04235336505628516796, 0.5715976697894100678 ) ) ;
#26440 = DIMENSIONAL_EXPONENTS ( 1.000000000000000000, 0.000000000000000000, 0.000000000000000000, 0.000000000000000000, 0.000000000000000000, 0.000000000000000000, 0.000000000000000000 ) ;
#26441 = CARTESIAN_POINT ( 'NONE',  ( -0.7771962562473934133, 0.004440169267231950864, 0.5892145402874314764 ) ) ;
#26442 = CARTESIAN_POINT ( 'NONE',  ( 1.447857482819677966, -0.1751799631008590374, -1.460590364721691792 ) ) ;
#26443 = DIMENSIONAL_EXPONENTS ( 1.000000000000000000, 0.000000000000000000, 0.000000000000000000, 0.000000000000000000, 0.000000000000000000, 0.000000000000000000, 0.000000000000000000 ) ;
#26444 = CARTESIAN_POINT ( 'NONE',  ( 1.417696143602100056, -0.02370531575069594402, 1.173405698270433728 ) ) ;
#26445 = LINE ( 'NONE', #31048, #7047 ) ;
#26446 = FILL_AREA_STYLE_COLOUR ( '', #30526 ) ;
#26447 = CARTESIAN_POINT ( 'NONE',  ( 1.393825035968202730, -0.1652678008019503042, 1.082693782303306707 ) ) ;
#26448 =( NAMED_UNIT ( * ) SI_UNIT ( $, .STERADIAN. ) SOLID_ANGLE_UNIT ( ) );
#26449 = CARTESIAN_POINT ( 'NONE',  ( 0.04418881107622329996, -0.1114122262092201027, 0.7897177634612888575 ) ) ;
#26450 = CARTESIAN_POINT ( 'NONE',  ( -0.02030385639790017321, -0.1024454732310112470, 0.8065749896090167459 ) ) ;
#26451 = CARTESIAN_POINT ( 'NONE',  ( -0.7772385575487275045, -0.01229392575798801159, 0.4983663628627329478 ) ) ;
#26452 = DIRECTION ( 'NONE',  ( 9.106159978880991780E-16, 0.000000000000000000, 1.000000000000000000 ) ) ;
#26453 = DIRECTION ( 'NONE',  ( 3.773022799293999527E-17, -1.000000000000000000, 2.396290028309513840E-20 ) ) ;
#26454 =( LENGTH_UNIT ( ) NAMED_UNIT ( * ) SI_UNIT ( $, .METRE. ) );
#26455 = FILL_AREA_STYLE ('',( #21899 ) ) ;
#26456 = VECTOR ( 'NONE', #30797, 39.37007874015748143 ) ;
#26457 = CARTESIAN_POINT ( 'NONE',  ( 1.454714101042938523, -0.05416318244953092359, -1.441069367346363483 ) ) ;
#26458 = CARTESIAN_POINT ( 'NONE',  ( -0.5979664162232084523, -0.02763663636671122303, 1.092252946690052573 ) ) ;
#26459 = ORIENTED_EDGE ( 'NONE', *, *, #5262, .T. ) ;
#26460 = LINE ( 'NONE', #27608, #31402 ) ;
#26461 = SURFACE_SIDE_STYLE ('',( #3269 ) ) ;
#26462 = VECTOR ( 'NONE', #8398, 39.37007874015748143 ) ;
#26463 = ORIENTED_EDGE ( 'NONE', *, *, #30579, .T. ) ;
#26464 = ORIENTED_EDGE ( 'NONE', *, *, #1056, .T. ) ;
#26465 = CIRCLE ( 'NONE', #14430, 0.2124999999999999944 ) ;
#26466 = CARTESIAN_POINT ( 'NONE',  ( 1.365007135430096996, -0.1328654862824512617, 1.165367640527651849 ) ) ;
#26467 = EDGE_CURVE ( 'NONE', #23634, #138, #10829, .T. ) ;
#26468 = CARTESIAN_POINT ( 'NONE',  ( -0.7772949420116173069, 0.003397246389102926995, 0.5871452091195038525 ) ) ;
#26469 = EDGE_CURVE ( 'NONE', #4537, #19342, #27868, .T. ) ;
#26470 = CARTESIAN_POINT ( 'NONE',  ( -0.7770210934501252664, -0.002775137832877779768, 0.3134160268050562026 ) ) ;
#26471 = VERTEX_POINT ( 'NONE', #30632 ) ;
#26472 =( LENGTH_UNIT ( ) NAMED_UNIT ( * ) SI_UNIT ( $, .METRE. ) );
#26473 = CARTESIAN_POINT ( 'NONE',  ( 1.349316526031858920, -0.1008680875485323120, 1.253149649347437666 ) ) ;
#26474 = DIRECTION ( 'NONE',  ( -0.9999997983167761006, -0.000000000000000000, -0.0006351113344627560458 ) ) ;
#26475 =( CONVERSION_BASED_UNIT ( 'INCH', #14189 ) LENGTH_UNIT ( ) NAMED_UNIT ( #4463 ) );
#26476 = VECTOR ( 'NONE', #19135, 39.37007874015748143 ) ;
#26477 = CARTESIAN_POINT ( 'NONE',  ( -0.02913951601812238973, -0.1673146079843571554, -1.044942641094968927 ) ) ;
#26478 = DIRECTION ( 'NONE',  ( -0.9999997983167761006, 0.000000000000000000, -0.0006351113344627560458 ) ) ;
#26479 =( NAMED_UNIT ( * ) PLANE_ANGLE_UNIT ( ) SI_UNIT ( $, .RADIAN. ) );
#26480 = CARTESIAN_POINT ( 'NONE',  ( -0.7771134025890196195, 0.04242503009306191480, 0.4587592371491538423 ) ) ;
#26481 = LENGTH_MEASURE_WITH_UNIT ( LENGTH_MEASURE( 0.02539999999999999897 ), #16498 );
#26482 = CARTESIAN_POINT ( 'NONE',  ( 1.352802392581481383, -0.1293554363191734280, -1.343464380469723052 ) ) ;
#26483 = SURFACE_STYLE_USAGE ( .BOTH. , #21131 ) ;
#26484 = LINE ( 'NONE', #21611, #15642 ) ;
#26485 =( LENGTH_UNIT ( ) NAMED_UNIT ( * ) SI_UNIT ( $, .METRE. ) );
#26486 = PRESENTATION_LAYER_ASSIGNMENT (  '', '', ( #25975 ) ) ;
#26487 = DIRECTION ( 'NONE',  ( -0.000000000000000000, -1.000000000000000000, 0.000000000000000000 ) ) ;
#26488 = CARTESIAN_POINT ( 'NONE',  ( 1.365007135430096996, -0.1328654862824512894, 1.223930632653636108 ) ) ;
#26489 = CARTESIAN_POINT ( 'NONE',  ( 1.487948154498103470, -0.1024454732310113581, 1.066614359687756863 ) ) ;
#26490 = CARTESIAN_POINT ( 'NONE',  ( -0.6041227176194425841, -0.04192025287122568694, 1.128622233703505229 ) ) ;
#26491 = CARTESIAN_POINT ( 'NONE',  ( 1.454714101042938523, -0.05416318244953092359, -1.413510312228252852 ) ) ;
#26492 =( NAMED_UNIT ( * ) SI_UNIT ( $, .STERADIAN. ) SOLID_ANGLE_UNIT ( ) );
#26493 = CARTESIAN_POINT ( 'NONE',  ( -0.6092732888847341988, -0.02610068312316628572, 1.092632212790589197 ) ) ;
#26494 = CARTESIAN_POINT ( 'NONE',  ( 1.408553979741039353, -0.1721000917058101432, -1.531784590443476590 ) ) ;
#26495 = FILL_AREA_STYLE ('',( #11413 ) ) ;
#26496 = CARTESIAN_POINT ( 'NONE',  ( -0.7770577747481103303, 0.01055912098645460373, 0.3711717124555854452 ) ) ;
#26497 = ORIENTED_EDGE ( 'NONE', *, *, #10794, .F. ) ;
#26498 = CARTESIAN_POINT ( 'NONE',  ( 2.203696143602098534, 0.1225545267689887446, -0.1434250103909814611 ) ) ;
#26499 = CARTESIAN_POINT ( 'NONE',  ( -0.7771086182310805723, -0.02029071103839453355, 0.2937734286984400867 ) ) ;
#26500 = LINE ( 'NONE', #2871, #15982 ) ;
#26501 = CARTESIAN_POINT ( 'NONE',  ( -0.5384658561498185669, -0.07020707810374890445, 1.196371577535525477 ) ) ;
#26502 = DIRECTION ( 'NONE',  ( 4.033664071626342245E-07, -0.9999997983167761006, -0.0006351112063707797838 ) ) ;
#26503 = CARTESIAN_POINT ( 'NONE',  ( 1.482363970198992353, -0.09540747954870894276, -1.264940231703699292 ) ) ;
#26504 = ORIENTED_EDGE ( 'NONE', *, *, #28594, .F. ) ;
#26505 = PRESENTATION_LAYER_ASSIGNMENT (  '', '', ( #3385 ) ) ;
#26506 =( CONVERSION_BASED_UNIT ( 'INCH', #14705 ) LENGTH_UNIT ( ) NAMED_UNIT ( #22103 ) );
#26507 = CARTESIAN_POINT ( 'NONE',  ( 1.482656773523359117, -0.09886728920098246387, 0.9775997642612028748 ) ) ;
#26508 = VERTEX_POINT ( 'NONE', #17704 ) ;
#26509 = CARTESIAN_POINT ( 'NONE',  ( 1.888696143602099919, -0.1774454732310112581, -1.345925010390983667 ) ) ;
#26510 = PRESENTATION_LAYER_ASSIGNMENT (  '', '', ( #765 ) ) ;
#26511 = FILL_AREA_STYLE ('',( #12068 ) ) ;
#26512 = CARTESIAN_POINT ( 'NONE',  ( -0.6801923609328671683, -0.09530810895572981722, 1.080393887246812179 ) ) ;
#26513 = ORIENTED_EDGE ( 'NONE', *, *, #14490, .T. ) ;
#26514 = ADVANCED_FACE ( 'NONE', ( #5312 ), #25576, .F. ) ;
#26515 = DIRECTION ( 'NONE',  ( 3.683173822994363867E-32, 1.635043924267942229E-31, 1.000000000000000000 ) ) ;
#26516 = CARTESIAN_POINT ( 'NONE',  ( -0.7770670833563021462, 0.01230706782734013877, 0.3858283652497005445 ) ) ;
#26517 = EDGE_CURVE ( 'NONE', #25572, #11243, #28164, .T. ) ;
#26518 = TOROIDAL_SURFACE ( 'NONE', #3393, 0.05699021494718031072, 0.008765737433479664498 ) ;
#26519 = ORIENTED_EDGE ( 'NONE', *, *, #18205, .F. ) ;
#26520 = DIMENSIONAL_EXPONENTS ( 1.000000000000000000, 0.000000000000000000, 0.000000000000000000, 0.000000000000000000, 0.000000000000000000, 0.000000000000000000, 0.000000000000000000 ) ;
#26521 =( CONVERSION_BASED_UNIT ( 'INCH', #6284 ) LENGTH_UNIT ( ) NAMED_UNIT ( #6859 ) );
#26522 = FILL_AREA_STYLE ('',( #24417 ) ) ;
#26523 = COLOUR_RGB ( '',0.7529411764705882248, 0.7529411764705882248, 0.7529411764705882248 ) ;
#26524 = FACE_OUTER_BOUND ( 'NONE', #23510, .T. ) ;
#26525 = B_SPLINE_CURVE_WITH_KNOTS ( 'NONE', 3,
 ( #26142, #23545, #13835, #8705 ),
 .UNSPECIFIED., .F., .F.,
 ( 4, 4 ),
 ( 2.000000000000000000, 3.000000000000000000 ),
 .UNSPECIFIED. ) ;
#26526 = CARTESIAN_POINT ( 'NONE',  ( -0.7763583565666911657, 0.05232128989700127880, -0.7300809379145483113 ) ) ;
#26527 = FACE_OUTER_BOUND ( 'NONE', #22699, .T. ) ;
#26528 = MECHANICAL_DESIGN_GEOMETRIC_PRESENTATION_REPRESENTATION (  '', ( #26019 ), #3929 ) ;
#26529 = CARTESIAN_POINT ( 'NONE',  ( -0.7771187109209030108, 0.02600058850104990105, 0.3096646390066888910 ) ) ;
#26530 = CARTESIAN_POINT ( 'NONE',  ( -0.5759668885067008581, -0.04115666780154540738, -1.435327897530090713 ) ) ;
#26531 = DIRECTION ( 'NONE',  ( -0.000000000000000000, -1.000000000000000000, -0.000000000000000000 ) ) ;
#26532 = CARTESIAN_POINT ( 'NONE',  ( -0.5570787022547817324, -0.02873138932248140917, 1.167664228454161179 ) ) ;
#26533 =( CONVERSION_BASED_UNIT ( 'INCH', #3831 ) LENGTH_UNIT ( ) NAMED_UNIT ( #12874 ) );
#26534 = DIRECTION ( 'NONE',  ( 0.9999165222345974824, 0.01292085764443866823, 4.745491382970173665E-31 ) ) ;
#26535 = CARTESIAN_POINT ( 'NONE',  ( 1.470385151774102228, -0.07202546017957110747, 1.206706223204817352 ) ) ;
#26536 = AXIS2_PLACEMENT_3D ( 'NONE', #1088, #21549, #10995 ) ;
#26537 =( NAMED_UNIT ( * ) SI_UNIT ( $, .STERADIAN. ) SOLID_ANGLE_UNIT ( ) );
#26538 = VERTEX_POINT ( 'NONE', #20189 ) ;
#26539 = CARTESIAN_POINT ( 'NONE',  ( -0.6355793493708862263, -0.1579235831549849478, -1.533425010390983667 ) ) ;
#26540 = LINE ( 'NONE', #16246, #23511 ) ;
#26541 = EDGE_CURVE ( 'NONE', #28788, #27903, #30153, .T. ) ;
#26542 = DIRECTION ( 'NONE',  ( 0.0006351113344626005712, 0.000000000000000000, -0.9999997983167761006 ) ) ;
#26543 = VECTOR ( 'NONE', #490, 39.37007874015748143 ) ;
#26544 = CARTESIAN_POINT ( 'NONE',  ( -0.7770098123795747824, 0.03531468885324769158, 0.2956536792235840982 ) ) ;
#26545 = DIRECTION ( 'NONE',  ( -4.033664142919474348E-07, 0.9999997983167761006, 0.0006351112063713223186 ) ) ;
#26546 = FILL_AREA_STYLE ('',( #4156 ) ) ;
#26547 =( NAMED_UNIT ( * ) PLANE_ANGLE_UNIT ( ) SI_UNIT ( $, .RADIAN. ) );
#26548 = CARTESIAN_POINT ( 'NONE',  ( -0.7771124836456690943, -0.02802845638852291196, 0.2998596274442246745 ) ) ;
#26549 =( LENGTH_UNIT ( ) NAMED_UNIT ( * ) SI_UNIT ( $, .METRE. ) );
#26550 = AXIS2_PLACEMENT_3D ( 'NONE', #17214, #8953, #6623 ) ;
#26551 = ORIENTED_EDGE ( 'NONE', *, *, #246, .F. ) ;
#26552 =( GEOMETRIC_REPRESENTATION_CONTEXT ( 3 ) GLOBAL_UNCERTAINTY_ASSIGNED_CONTEXT ( ( #31350 ) ) GLOBAL_UNIT_ASSIGNED_CONTEXT ( ( #7436, #9938, #32127 ) ) REPRESENTATION_CONTEXT ( 'NONE', 'WORKASPACE' ) );
#26553 = DIRECTION ( 'NONE',  ( -0.1015965832757033949, -0.9948256803413868532, -1.734723475976803742E-15 ) ) ;
#26554 = DIRECTION ( 'NONE',  ( -0.000000000000000000, -1.000000000000000000, 0.000000000000000000 ) ) ;
#26555 = VERTEX_POINT ( 'NONE', #5952 ) ;
#26556 =( GEOMETRIC_REPRESENTATION_CONTEXT ( 3 ) GLOBAL_UNCERTAINTY_ASSIGNED_CONTEXT ( ( #20491 ) ) GLOBAL_UNIT_ASSIGNED_CONTEXT ( ( #23544, #19069, #21866 ) ) REPRESENTATION_CONTEXT ( 'NONE', 'WORKASPACE' ) );
#26557 = ORIENTED_EDGE ( 'NONE', *, *, #27590, .T. ) ;
#26558 = CIRCLE ( 'NONE', #2931, 0.08749999999999995282 ) ;
#26559 = EDGE_LOOP ( 'NONE', ( #24958, #929, #31929 ) ) ;
#26560 = SURFACE_SIDE_STYLE ('',( #6486 ) ) ;
#26561 = CARTESIAN_POINT ( 'NONE',  ( -0.7772892475247351607, 0.009591858515265712024, 0.5781790870799327076 ) ) ;
#26562 = CARTESIAN_POINT ( 'NONE',  ( 1.417696143602099612, -0.1024454732310111360, 1.254989723913872757 ) ) ;
#26563 = ORIENTED_EDGE ( 'NONE', *, *, #4006, .T. ) ;
#26564 = CARTESIAN_POINT ( 'NONE',  ( -0.5887769520252128519, -0.04501057728727947405, -1.354267799777706394 ) ) ;
#26565 =( LENGTH_UNIT ( ) NAMED_UNIT ( * ) SI_UNIT ( $, .METRE. ) );
#26566 = STYLED_ITEM ( 'NONE', ( #17835 ), #19210 ) ;
#26567 = FILL_AREA_STYLE ('',( #6494 ) ) ;
#26568 = CARTESIAN_POINT ( 'NONE',  ( -0.5730781641879661992, -0.1853968507935598864, 1.241155042102455530 ) ) ;
#26569 = SURFACE_STYLE_USAGE ( .BOTH. , #16586 ) ;
#26570 = CARTESIAN_POINT ( 'NONE',  ( -0.6431850854451589550, -0.03916894992970247624, 1.250836927235622342 ) ) ;
#26571 = PRESENTATION_LAYER_ASSIGNMENT (  '', '', ( #31282 ) ) ;
#26572 = CARTESIAN_POINT ( 'NONE',  ( -0.5580122992447402730, -0.07134721240026704880, -1.413510312228252852 ) ) ;
#26573 =( GEOMETRIC_REPRESENTATION_CONTEXT ( 3 ) GLOBAL_UNCERTAINTY_ASSIGNED_CONTEXT ( ( #6955 ) ) GLOBAL_UNIT_ASSIGNED_CONTEXT ( ( #30174, #5170, #15430 ) ) REPRESENTATION_CONTEXT ( 'NONE', 'WORKASPACE' ) );
#26574 = CARTESIAN_POINT ( 'NONE',  ( 1.369786897252298630, -0.1649332041405177918, -1.523746532700693823 ) ) ;
#26575 =( LENGTH_UNIT ( ) NAMED_UNIT ( * ) SI_UNIT ( $, .METRE. ) );
#26576 = CARTESIAN_POINT ( 'NONE',  ( -0.7765720874394338447, 0.03256792161665800212, -0.3935559571132423162 ) ) ;
#26577 = DIRECTION ( 'NONE',  ( -0.000000000000000000, -1.000000000000000000, -0.000000000000000000 ) ) ;
#26578 = EDGE_CURVE ( 'NONE', #971, #7491, #31122, .T. ) ;
#26579 = EDGE_CURVE ( 'NONE', #17306, #20359, #12432, .T. ) ;
#26580 =( NAMED_UNIT ( * ) PLANE_ANGLE_UNIT ( ) SI_UNIT ( $, .RADIAN. ) );
#26581 = PRESENTATION_STYLE_ASSIGNMENT (( #23974 ) ) ;
#26582 = LINE ( 'NONE', #6016, #24024 ) ;
#26583 = DIRECTION ( 'NONE',  ( -0.9999997983167761006, -0.000000000000000000, -0.0006351113344627560458 ) ) ;
#26584 = EDGE_CURVE ( 'NONE', #21111, #29812, #26052, .T. ) ;
#26585 = STYLED_ITEM ( 'NONE', ( #6069 ), #26987 ) ;
#26586 = B_SPLINE_CURVE_WITH_KNOTS ( 'NONE', 3,
 ( #2203, #221, #2692, #6982, #25261, #20038, #7145, #17390, #12291, #2357, #10123, #30008, #12122, #10285, #22512, #12777, #27714, #20200, #14596, #17243, #32479, #5160, #22176, #29524, #22670, #17077, #22343 ),
 .UNSPECIFIED., .F., .F.,
 ( 4, 1, 1, 1, 1, 1, 1, 1, 1, 1, 1, 1, 1, 1, 1, 1, 1, 1, 1, 1, 1, 1, 1, 1, 4 ),
 ( 0.000000000000000000, 0.04940042174738568798, 0.09760275625341015282, 0.1442517537526783189, 0.1894682667992655944, 0.2339102194817901936, 0.2774794498845783441, 0.3201003021570387186, 0.3621972596051073467, 0.4034979603164050022, 0.4439450147645461753, 0.4836597408083738725, 0.5229030460471598696, 0.5618673495066653922, 0.6008030355777556064, 0.6401117005041440100, 0.6796499820783963308, 0.7194055109337164078, 0.7588591270806683831, 0.7983195916248504442, 0.8378057270800490786, 0.8774710937264293964, 0.9176844813466595863, 0.9583937412335608030, 1.000000000000000000 ),
 .UNSPECIFIED. ) ;
#26587 = FILL_AREA_STYLE_COLOUR ( '', #10459 ) ;
#26588 = ORIENTED_EDGE ( 'NONE', *, *, #8851, .T. ) ;
#26589 = DIRECTION ( 'NONE',  ( -0.000000000000000000, -0.000000000000000000, -1.000000000000000000 ) ) ;
#26590 = EDGE_CURVE ( 'NONE', #8032, #15, #13560, .T. ) ;
#26591 = VERTEX_POINT ( 'NONE', #19008 ) ;
#26592 = CARTESIAN_POINT ( 'NONE',  ( 0.8757143057400726960, -0.05849693219163644431, 0.7381703649373412279 ) ) ;
#26593 = DIMENSIONAL_EXPONENTS ( 1.000000000000000000, 0.000000000000000000, 0.000000000000000000, 0.000000000000000000, 0.000000000000000000, 0.000000000000000000, 0.000000000000000000 ) ;
#26594 = DIRECTION ( 'NONE',  ( 0.000000000000000000, -1.000000000000000000, -1.734723475976804136E-15 ) ) ;
#26595 = AXIS2_PLACEMENT_3D ( 'NONE', #23192, #923, #10991 ) ;
#26596 = DIMENSIONAL_EXPONENTS ( 1.000000000000000000, 0.000000000000000000, 0.000000000000000000, 0.000000000000000000, 0.000000000000000000, 0.000000000000000000, 0.000000000000000000 ) ;
#26597 = CARTESIAN_POINT ( 'NONE',  ( 1.354494566755731544, -0.1532085980721108742, -1.521275120930483560 ) ) ;
#26598 = FILL_AREA_STYLE_COLOUR ( '', #710 ) ;
#26600 = ORIENTED_EDGE ( 'NONE', *, *, #25795, .F. ) ;
#26599 = ORIENTED_EDGE ( 'NONE', *, *, #6004, .T. ) ;
#26601 = CARTESIAN_POINT ( 'NONE',  ( -0.7770886404133530156, 0.01071206726625937439, 0.2623178198695702568 ) ) ;
#26602 = COLOUR_RGB ( '',1.000000000000000000, 1.000000000000000000, 1.000000000000000000 ) ;
#26603 =( CONVERSION_BASED_UNIT ( 'INCH', #22052 ) LENGTH_UNIT ( ) NAMED_UNIT ( #16783 ) );
#26604 =( NAMED_UNIT ( * ) SI_UNIT ( $, .STERADIAN. ) SOLID_ANGLE_UNIT ( ) );
#26605 = CARTESIAN_POINT ( 'NONE',  ( 1.378326064861941314, -0.07971514767236577426, 1.250437154180127797 ) ) ;
#26606 = MECHANICAL_DESIGN_GEOMETRIC_PRESENTATION_REPRESENTATION (  '', ( #5063 ), #30793 ) ;
#26607 = LINE ( 'NONE', #32197, #13298 ) ;
#26608 = CARTESIAN_POINT ( 'NONE',  ( 1.349505166926159294, -0.1418155519711687684, 1.182592049976470383 ) ) ;
#26609 = FILL_AREA_STYLE_COLOUR ( '', #27016 ) ;
#26610 = CARTESIAN_POINT ( 'NONE',  ( 1.470385151774102228, -0.07202546017957109359, 1.099914884622140043 ) ) ;
#26611 = FILL_AREA_STYLE_COLOUR ( '', #6347 ) ;
#26612 =( CONVERSION_BASED_UNIT ( 'INCH', #6534 ) LENGTH_UNIT ( ) NAMED_UNIT ( #3686 ) );
#26613 = LINE ( 'NONE', #9856, #1608 ) ;
#26614 = LINE ( 'NONE', #4076, #22373 ) ;
#26615 = SURFACE_SIDE_STYLE ('',( #1755 ) ) ;
#26616 = EDGE_CURVE ( 'NONE', #19283, #576, #26558, .T. ) ;
#26617 = CARTESIAN_POINT ( 'NONE',  ( -0.02030385639790017321, -0.1024454732310112470, 0.8065749896090167459 ) ) ;
#26618 = ADVANCED_BREP_SHAPE_REPRESENTATION ( 'Part9-vertical mounting plate', ( #31447, #31892, #9677, #31671, #10058, #17278 ), #2485 ) ;
#26619 = CARTESIAN_POINT ( 'NONE',  ( 0.7627355136808400271, -0.1024454732310112470, -1.076747425601001229 ) ) ;
#26620 = EDGE_CURVE ( 'NONE', #1366, #2882, #4505, .T. ) ;
#26621 = EDGE_CURVE ( 'NONE', #18277, #14464, #28511, .T. ) ;
#26622 = MECHANICAL_DESIGN_GEOMETRIC_PRESENTATION_REPRESENTATION (  '', ( #20372 ), #21959 ) ;
#26623 = CARTESIAN_POINT ( 'NONE',  ( -0.6183035873644910918, -0.1807782039665535023, 1.156181288821615638 ) ) ;
#26624 = CARTESIAN_POINT ( 'NONE',  ( -0.7766001647623869131, 0.02904030389062438669, -0.3493474604812172313 ) ) ;
#26625 = VERTEX_POINT ( 'NONE', #30948 ) ;
#26626 = FILL_AREA_STYLE ('',( #14340 ) ) ;
#26627 = VECTOR ( 'NONE', #28570, 39.37007874015748143 ) ;
#26628 = COLOUR_RGB ( '',0.7529411764705882248, 0.7529411764705882248, 0.7529411764705882248 ) ;
#26629 = AXIS2_PLACEMENT_3D ( 'NONE', #9371, #8562, #9513 ) ;
#26630 = ORIENTED_EDGE ( 'NONE', *, *, #32231, .T. ) ;
#26631 = EDGE_LOOP ( 'NONE', ( #30267, #5830, #5670, #27262 ) ) ;
#26632 = CARTESIAN_POINT ( 'NONE',  ( 1.347444132706097308, -0.1024454732310113997, 1.245748217955473303 ) ) ;
#26633 = CARTESIAN_POINT ( 'NONE',  ( -0.7772017744890997726, 0.02148916810141984074, 0.5979031595793351528 ) ) ;
#26634 = SURFACE_STYLE_FILL_AREA ( #13851 ) ;
#26635 = ORIENTED_EDGE ( 'NONE', *, *, #10118, .T. ) ;
#26636 = SURFACE_STYLE_USAGE ( .BOTH. , #16177 ) ;
#26637 =( GEOMETRIC_REPRESENTATION_CONTEXT ( 3 ) GLOBAL_UNCERTAINTY_ASSIGNED_CONTEXT ( ( #21234 ) ) GLOBAL_UNIT_ASSIGNED_CONTEXT ( ( #19047, #1053, #6319 ) ) REPRESENTATION_CONTEXT ( 'NONE', 'WORKASPACE' ) );
#26638 = DIRECTION ( 'NONE',  ( 0.000000000000000000, -0.000000000000000000, 1.000000000000000000 ) ) ;
#26639 =( NAMED_UNIT ( * ) PLANE_ANGLE_UNIT ( ) SI_UNIT ( $, .RADIAN. ) );
#26640 = FACE_OUTER_BOUND ( 'NONE', #15396, .T. ) ;
#26641 = VECTOR ( 'NONE', #1763, 39.37007874015748143 ) ;
#26642 = PRESENTATION_STYLE_ASSIGNMENT (( #21602 ) ) ;
#26643 = DIRECTION ( 'NONE',  ( -4.033664071648404277E-07, 0.9999997983167761006, 0.0006351112063742533507 ) ) ;
#26644 = CARTESIAN_POINT ( 'NONE',  ( 1.953696143602100310, -0.07744547323101128034, 1.256574989609016813 ) ) ;
#26645 = DIRECTION ( 'NONE',  ( 4.033664071640732805E-07, -0.9999997983167761006, -0.0006351112063730456579 ) ) ;
#26646 = CARTESIAN_POINT ( 'NONE',  ( 1.417696143602099612, -0.1455923162463803600, 1.059724595908229761 ) ) ;
#26647 = CARTESIAN_POINT ( 'NONE',  ( 1.426838307463158095, -0.03279085475621278806, -1.380209787293870116 ) ) ;
#26648 = FILL_AREA_STYLE ('',( #7384 ) ) ;
#26649 =( NAMED_UNIT ( * ) SI_UNIT ( $, .STERADIAN. ) SOLID_ANGLE_UNIT ( ) );
#26650 = UNCERTAINTY_MEASURE_WITH_UNIT (LENGTH_MEASURE( 1.000000000000000082E-05 ), #20576, 'distance_accuracy_value', 'NONE');
#26651 = CARTESIAN_POINT ( 'NONE',  ( -0.5416098769694613901, -0.1409311795427067582, -1.514560180994656946 ) ) ;
#26652 = CARTESIAN_POINT ( 'NONE',  ( 1.503696143602099911, -0.3274454732310112526, 1.124075597425637785 ) ) ;
#26653 = COLOUR_RGB ( '',0.7529411764705882248, 0.7529411764705882248, 0.7529411764705882248 ) ;
#26654 = CARTESIAN_POINT ( 'NONE',  ( -0.6097164657963894951, -0.1479023293947353823, -1.484212411965786460 ) ) ;
#26655 = CARTESIAN_POINT ( 'NONE',  ( 1.452822149050102096, -0.04160544712813104423, 1.184888637902979935 ) ) ;
#26656 =( NAMED_UNIT ( * ) PLANE_ANGLE_UNIT ( ) SI_UNIT ( $, .RADIAN. ) );
#26657 = CARTESIAN_POINT ( 'NONE',  ( -0.5815407429088723656, -0.1665393757284375775, 1.144698349189069431 ) ) ;
#26658 = CARTESIAN_POINT ( 'NONE',  ( 1.473447730761657803, -0.1451901286176479067, -1.420400076007780843 ) ) ;
#26659 = DIRECTION ( 'NONE',  ( -1.000000000000000000, 0.000000000000000000, 0.000000000000000000 ) ) ;
#26660 = CARTESIAN_POINT ( 'NONE',  ( 1.361944556442538756, -0.05970081784437476086, -1.540970942149513467 ) ) ;
#26661 = PRESENTATION_STYLE_ASSIGNMENT (( #13874 ) ) ;
#26662 = EDGE_CURVE ( 'NONE', #13561, #26928, #3650, .T. ) ;
#26663 = CARTESIAN_POINT ( 'NONE',  ( 0.8276961436020997542, -0.1024454732310112470, 0.8065749896090167459 ) ) ;
#26664 = ORIENTED_EDGE ( 'NONE', *, *, #12963, .T. ) ;
#26665 = CARTESIAN_POINT ( 'NONE',  ( -0.7765449202271125229, -0.3274454732310113081, -0.4363314601913149682 ) ) ;
#26666 = LINE ( 'NONE', #4117, #15646 ) ;
#26667 = DIMENSIONAL_EXPONENTS ( 1.000000000000000000, 0.000000000000000000, 0.000000000000000000, 0.000000000000000000, 0.000000000000000000, 0.000000000000000000, 0.000000000000000000 ) ;
#26668 = PRESENTATION_LAYER_ASSIGNMENT (  '', '', ( #18316 ) ) ;
#26669 = CARTESIAN_POINT ( 'NONE',  ( -0.7771896127343483895, -0.007723465827571438132, 0.4213014423495985983 ) ) ;
#26670 = EDGE_LOOP ( 'NONE', ( #12495, #24852, #14501, #15809, #22705, #26551 ) ) ;
#26671 = DIMENSIONAL_EXPONENTS ( 1.000000000000000000, 0.000000000000000000, 0.000000000000000000, 0.000000000000000000, 0.000000000000000000, 0.000000000000000000, 0.000000000000000000 ) ;
#26672 = VECTOR ( 'NONE', #5180, 39.37007874015748143 ) ;
#26673 = LINE ( 'NONE', #17180, #9216 ) ;
#26674 =( CONVERSION_BASED_UNIT ( 'INCH', #14538 ) LENGTH_UNIT ( ) NAMED_UNIT ( #8815 ) );
#26675 = CARTESIAN_POINT ( 'NONE',  ( -0.7771916576420749845, 0.04168772040412421082, 0.5819739131061829607 ) ) ;
#26676 = AXIS2_PLACEMENT_3D ( 'NONE', #19762, #20269, #24851 ) ;
#26677 = ORIENTED_EDGE ( 'NONE', *, *, #27041, .T. ) ;
#26678 = CARTESIAN_POINT ( 'NONE',  ( 1.349505166926159294, -0.1418155519711687684, 1.124029057850486568 ) ) ;
#26679 = ORIENTED_EDGE ( 'NONE', *, *, #20301, .T. ) ;
#26680 = STYLED_ITEM ( 'NONE', ( #15756 ), #1226 ) ;
#26681 = ORIENTED_EDGE ( 'NONE', *, *, #20365, .T. ) ;
#26682 = UNCERTAINTY_MEASURE_WITH_UNIT (LENGTH_MEASURE( 1.000000000000000082E-05 ), #9732, 'distance_accuracy_value', 'NONE');
#26683 = CARTESIAN_POINT ( 'NONE',  ( -0.7767051165262494061, -0.02968275100565537228, -0.3415508074745694511 ) ) ;
#26684 = FILL_AREA_STYLE ('',( #16061 ) ) ;
#26685 = DIRECTION ( 'NONE',  ( 0.0006351113344626005712, 0.000000000000000000, -0.9999997983167761006 ) ) ;
#26686 = PRESENTATION_STYLE_ASSIGNMENT (( #29481 ) ) ;
#26687 = UNCERTAINTY_MEASURE_WITH_UNIT (LENGTH_MEASURE( 1.000000000000000082E-05 ), #10758, 'distance_accuracy_value', 'NONE');
#26688 = CARTESIAN_POINT ( 'NONE',  ( -0.7766893573834450226, 0.007637701705429147600, -0.3663639996992398840 ) ) ;
#26689 = CARTESIAN_POINT ( 'NONE',  ( -0.7770091070548518219, 0.04342676172669795304, 0.2945431265653966624 ) ) ;
#26690 = CIRCLE ( 'NONE', #8835, 0.08749999999999995282 ) ;
#26691 = CARTESIAN_POINT ( 'NONE',  ( -0.6189266968262987501, -0.04170891642303004715, 1.077417778995741093 ) ) ;
#26692 = UNCERTAINTY_MEASURE_WITH_UNIT (LENGTH_MEASURE( 1.000000000000000082E-05 ), #8228, 'distance_accuracy_value', 'NONE');
#26693 =( NAMED_UNIT ( * ) PLANE_ANGLE_UNIT ( ) SI_UNIT ( $, .RADIAN. ) );
#26694 = STYLED_ITEM ( 'NONE', ( #13190 ), #8437 ) ;
#26695 = SURFACE_STYLE_USAGE ( .BOTH. , #3667 ) ;
#26696 = CARTESIAN_POINT ( 'NONE',  ( -0.7764692531372261453, 0.04835731909085829588, -0.5554713188580331362 ) ) ;
#26697 = CARTESIAN_POINT ( 'NONE',  ( -0.5400577099827812422, -0.1015377569989885514, -1.329684852910667958 ) ) ;
#26698 = DIRECTION ( 'NONE',  ( -0.9999997983167761006, 0.000000000000000000, -0.0006351113344627560458 ) ) ;
#26699 =( NAMED_UNIT ( * ) SI_UNIT ( $, .STERADIAN. ) SOLID_ANGLE_UNIT ( ) );
#26700 = AXIS2_PLACEMENT_3D ( 'NONE', #26749, #9173, #23979 ) ;
#26701 = CARTESIAN_POINT ( 'NONE',  ( -0.7765716545219439881, -0.001392095983405587526, -0.3942375972902582570 ) ) ;
#26702 = EDGE_CURVE ( 'NONE', #30680, #29429, #3326, .T. ) ;
#26703 = EDGE_CURVE ( 'NONE', #5019, #16854, #8769, .T. ) ;
#26704 = ORIENTED_EDGE ( 'NONE', *, *, #24008, .F. ) ;
#26705 =( CONVERSION_BASED_UNIT ( 'INCH', #16727 ) LENGTH_UNIT ( ) NAMED_UNIT ( #14529 ) );
#26706 = CARTESIAN_POINT ( 'NONE',  ( 1.387534673204901425, -0.02971103775850779741, -1.422696656760100709 ) ) ;
#26707 = CARTESIAN_POINT ( 'NONE',  ( -0.6113212467636038872, -0.02371188880309006014, -1.362499855493495504 ) ) ;
#26708 = CARTESIAN_POINT ( 'NONE',  ( -0.7766812972442233010, 0.05232128989700127880, -0.3790549046772679898 ) ) ;
#26709 = SURFACE_STYLE_FILL_AREA ( #3518 ) ;
#26710 = CARTESIAN_POINT ( 'NONE',  ( -0.7770117334624107031, 0.03489380565008519397, 0.2986784755767720734 ) ) ;
#26711 = CARTESIAN_POINT ( 'NONE',  ( -0.7770948791144489665, 0.008104444061474942035, 0.2721408217576468114 ) ) ;
#26712 = FACE_OUTER_BOUND ( 'NONE', #25523, .T. ) ;
#26713 = VECTOR ( 'NONE', #29822, 39.37007874015748143 ) ;
#26714 = VERTEX_POINT ( 'NONE', #23602 ) ;
#26715 = ORIENTED_EDGE ( 'NONE', *, *, #31321, .F. ) ;
#26716 = DIRECTION ( 'NONE',  ( -0.0001944666945692304636, 0.9519694316534200729, 0.3061930165437631302 ) ) ;
#26717 = EDGE_LOOP ( 'NONE', ( #4862, #22076, #6138, #18021, #20174 ) ) ;
#26718 = UNCERTAINTY_MEASURE_WITH_UNIT (LENGTH_MEASURE( 1.000000000000000082E-05 ), #24077, 'distance_accuracy_value', 'NONE');
#26719 = CIRCLE ( 'NONE', #3089, 0.1184999999999999803 ) ;
#26720 = CARTESIAN_POINT ( 'NONE',  ( -0.5572261939283811305, -0.1321821597137210758, -1.387099551073397441 ) ) ;
#26721 = ORIENTED_EDGE ( 'NONE', *, *, #18428, .T. ) ;
#26722 = ORIENTED_EDGE ( 'NONE', *, *, #13695, .T. ) ;
#26723 = LENGTH_MEASURE_WITH_UNIT ( LENGTH_MEASURE( 0.02539999999999999897 ), #24456 );
#26724 = DIRECTION ( 'NONE',  ( -0.1015965832757033949, -0.9948256803413868532, -1.734723475976803742E-15 ) ) ;
#26725 = ORIENTED_EDGE ( 'NONE', *, *, #1826, .T. ) ;
#26726 = DIRECTION ( 'NONE',  ( -0.9999997983167761006, -0.000000000000000000, -0.0006351113344627560458 ) ) ;
#26727 = DIMENSIONAL_EXPONENTS ( 1.000000000000000000, 0.000000000000000000, 0.000000000000000000, 0.000000000000000000, 0.000000000000000000, 0.000000000000000000, 0.000000000000000000 ) ;
#26728 = FILL_AREA_STYLE ('',( #16755 ) ) ;
#26729 = CARTESIAN_POINT ( 'NONE',  ( -0.6741421256793906913, -0.05635113762273315230, 1.257231157588019510 ) ) ;
#26730 = CARTESIAN_POINT ( 'NONE',  ( 1.475321796776792205, -0.1326984361084078967, -1.370299429248191370 ) ) ;
#26731 = EDGE_CURVE ( 'NONE', #5105, #20877, #31849, .T. ) ;
#26732 = CARTESIAN_POINT ( 'NONE',  ( -0.6113212467636037761, -0.02371188880309028219, -1.557047057635077669 ) ) ;
#26733 = FILL_AREA_STYLE_COLOUR ( '', #26211 ) ;
#26734 = LINE ( 'NONE', #27233, #2487 ) ;
#26735 = CARTESIAN_POINT ( 'NONE',  ( 1.369786897252298630, -0.1649332041405177918, -1.441069367346363039 ) ) ;
#26736 = CARTESIAN_POINT ( 'NONE',  ( -0.7012175687253499046, -0.1036202544340313336, -1.495039183619330192 ) ) ;
#26737 = DIRECTION ( 'NONE',  ( -0.000000000000000000, 1.000000000000000000, 0.000000000000000000 ) ) ;
#26738 = DIRECTION ( 'NONE',  ( 0.0006351113344626005712, 0.000000000000000000, -0.9999997983167761006 ) ) ;
#26739 = VECTOR ( 'NONE', #26453, 39.37007874015748143 ) ;
#26740 = FILL_AREA_STYLE ('',( #11495 ) ) ;
#26741 =( NAMED_UNIT ( * ) PLANE_ANGLE_UNIT ( ) SI_UNIT ( $, .RADIAN. ) );
#26742 = CARTESIAN_POINT ( 'NONE',  ( 1.382570138154098904, -0.04160544712813068341, 1.106804648401667812 ) ) ;
#26743 = FACE_OUTER_BOUND ( 'NONE', #12116, .T. ) ;
#26744 = EDGE_LOOP ( 'NONE', ( #9436, #18957, #7563, #14542 ) ) ;
#26745 = CARTESIAN_POINT ( 'NONE',  ( -0.6635290105410168726, -0.1761595571395412618, 1.181443756013216051 ) ) ;
#26746 = SURFACE_STYLE_USAGE ( .BOTH. , #24144 ) ;
#26747 = DIRECTION ( 'NONE',  ( -0.000000000000000000, -1.000000000000000000, -0.000000000000000000 ) ) ;
#26748 =( BOUNDED_CURVE ( )  B_SPLINE_CURVE ( 2, ( #8667, #11499, #31344, #8842, #21545, #21056, #25937 ),
 .UNSPECIFIED., .F., .F. ) 
 B_SPLINE_CURVE_WITH_KNOTS ( ( 3, 2, 2, 3 ),
 ( 0.8597214719817938278, 0.8801910686351887003, 0.9006606283708907812, 0.9211301881065929731 ),
 .UNSPECIFIED. ) 
 CURVE ( )  GEOMETRIC_REPRESENTATION_ITEM ( )  RATIONAL_B_SPLINE_CURVE ( ( 1.000000000000000000, 0.8660254037844387076, 1.000000000000000000, 0.8660254037844387076, 1.000000000000000000, 0.8660254037844716812, 0.9999999999999670264 ) ) 
 REPRESENTATION_ITEM ( '' )  );
#26749 = CARTESIAN_POINT ( 'NONE',  ( 0.4036961436020998217, -0.07744547323101128034, -0.1434250103909830987 ) ) ;
#26750 = EDGE_LOOP ( 'NONE', ( #12811, #29301, #22203, #14313 ) ) ;
#26751 =( CONVERSION_BASED_UNIT ( 'INCH', #16777 ) LENGTH_UNIT ( ) NAMED_UNIT ( #19222 ) );
#26752 =( NAMED_UNIT ( * ) SI_UNIT ( $, .STERADIAN. ) SOLID_ANGLE_UNIT ( ) );
#26753 = ORIENTED_EDGE ( 'NONE', *, *, #22777, .F. ) ;
#26754 = UNCERTAINTY_MEASURE_WITH_UNIT (LENGTH_MEASURE( 1.000000000000000082E-05 ), #27681, 'distance_accuracy_value', 'NONE');
#26755 = ORIENTED_EDGE ( 'NONE', *, *, #18616, .T. ) ;
#26756 = CARTESIAN_POINT ( 'NONE',  ( 0.8697109070127539976, -0.05272648480460601084, 0.7413584611271683000 ) ) ;
#26757 = CARTESIAN_POINT ( 'NONE',  ( 1.447857484439281306, -0.1751799624292462998, -1.408917136286659266 ) ) ;
#26758 = PRESENTATION_LAYER_ASSIGNMENT (  '', '', ( #22091 ) ) ;
#26759 = STYLED_ITEM ( 'NONE', ( #11244 ), #1462 ) ;
#26760 = PRESENTATION_STYLE_ASSIGNMENT (( #29222 ) ) ;
#26761 = CARTESIAN_POINT ( 'NONE',  ( -0.7765863548584476250, 0.009379886562257282873, -0.3710915239309660052 ) ) ;
#26763 = ORIENTED_EDGE ( 'NONE', *, *, #19405, .F. ) ;
#26762 = ORIENTED_EDGE ( 'NONE', *, *, #30435, .F. ) ;
#26764 = CARTESIAN_POINT ( 'NONE',  ( -0.7770886198286310886, 0.008956968083998156568, 0.2622854086740716850 ) ) ;
#26765 = EDGE_CURVE ( 'NONE', #26059, #28230, #26201, .T. ) ;
#26766 = DIRECTION ( 'NONE',  ( 1.000000000000000000, 1.387778780781445676E-17, 3.389636702121535101E-32 ) ) ;
#26767 = ADVANCED_FACE ( 'NONE', ( #23912 ), #1327, .T. ) ;
#26768 = AXIS2_PLACEMENT_3D ( 'NONE', #10139, #25116, #2538 ) ;
#26769 = CARTESIAN_POINT ( 'NONE',  ( 1.447857482819685293, -0.1751799631008561231, -1.491594301729564753 ) ) ;
#26770 = CYLINDRICAL_SURFACE ( 'NONE', #23902, 0.07874015748031511219 ) ;
#26771 = DIRECTION ( 'NONE',  ( 0.000000000000000000, 0.000000000000000000, 1.000000000000000000 ) ) ;
#26772 =( CONVERSION_BASED_UNIT ( 'INCH', #22218 ) LENGTH_UNIT ( ) NAMED_UNIT ( #26884 ) );
#26773 = CARTESIAN_POINT ( 'NONE',  ( 1.372235492484804142, -0.1811856307113219045, 1.153884700895106308 ) ) ;
#26774 = FACE_OUTER_BOUND ( 'NONE', #30703, .T. ) ;
#26775 = CARTESIAN_POINT ( 'NONE',  ( 1.349505166926159516, -0.06307539449085373950, 1.091876826879358386 ) ) ;
#26776 = CARTESIAN_POINT ( 'NONE',  ( -0.9158318131679230589, 0.1225545267689887446, 0.9798988543493427628 ) ) ;
#26777 = CARTESIAN_POINT ( 'NONE',  ( 1.417696143602099390, -0.1811856307113262898, 1.187185225829488822 ) ) ;
#26778 = DIRECTION ( 'NONE',  ( 0.000000000000000000, 1.000000000000000000, -0.000000000000000000 ) ) ;
#26779 = EDGE_CURVE ( 'NONE', #12233, #25802, #19842, .T. ) ;
#26780 = SURFACE_STYLE_USAGE ( .BOTH. , #32371 ) ;
#26781 =( NAMED_UNIT ( * ) PLANE_ANGLE_UNIT ( ) SI_UNIT ( $, .RADIAN. ) );
#26782 = STYLED_ITEM ( 'NONE', ( #11184 ), #10528 ) ;
#26783 =( NAMED_UNIT ( * ) SI_UNIT ( $, .STERADIAN. ) SOLID_ANGLE_UNIT ( ) );
#26784 =( NAMED_UNIT ( * ) SI_UNIT ( $, .STERADIAN. ) SOLID_ANGLE_UNIT ( ) );
#26785 = SURFACE_SIDE_STYLE ('',( #24184 ) ) ;
#26786 = CARTESIAN_POINT ( 'NONE',  ( -0.6023039841549904239, -0.02411275692344299823, 1.173405691096244929 ) ) ;
#26787 = PRESENTATION_LAYER_ASSIGNMENT (  '', '', ( #17395 ) ) ;
#26788 = CARTESIAN_POINT ( 'NONE',  ( -0.6103038563979000797, -0.1024454732310112470, -1.336574616690195727 ) ) ;
#26789 = CARTESIAN_POINT ( 'NONE',  ( -0.5720517190672582686, -0.03818967519130567201, 1.091210428720948089 ) ) ;
#26790 = EDGE_LOOP ( 'NONE', ( #6934, #31693, #13890, #5150 ) ) ;
#26791 = SURFACE_STYLE_USAGE ( .BOTH. , #14004 ) ;
#26792 = VERTEX_POINT ( 'NONE', #24250 ) ;
#26793 = EDGE_LOOP ( 'NONE', ( #7043, #3055, #8854, #28332, #14268 ) ) ;
#26794 = VERTEX_POINT ( 'NONE', #19339 ) ;
#26795 = ORIENTED_EDGE ( 'NONE', *, *, #10616, .T. ) ;
#26796 = CARTESIAN_POINT ( 'NONE',  ( 1.487948154498103470, -0.1024454732310113719, 1.176850580160198056 ) ) ;
#26797 = CARTESIAN_POINT ( 'NONE',  ( -0.7772998548045967349, 0.01042375772564670296, 0.5948805331831020782 ) ) ;
#26798 = CARTESIAN_POINT ( 'NONE',  ( -0.7763408508756587389, 0.05232128989700127880, -0.7576441170800097824 ) ) ;
#26799 = FILL_AREA_STYLE ('',( #25005 ) ) ;
#26800 = ORIENTED_EDGE ( 'NONE', *, *, #9114, .T. ) ;
#26801 = ADVANCED_FACE ( 'NONE', ( #26844 ), #32105, .T. ) ;
#26802 = EDGE_CURVE ( 'NONE', #30936, #13149, #22979, .T. ) ;
#26803 = EDGE_CURVE ( 'NONE', #26192, #24932, #18251, .T. ) ;
#26804 = LENGTH_MEASURE_WITH_UNIT ( LENGTH_MEASURE( 0.02539999999999999897 ), #3616 );
#26805 = VECTOR ( 'NONE', #26685, 39.37007874015748143 ) ;
#26806 = EDGE_CURVE ( 'NONE', #24565, #5105, #3585, .T. ) ;
#26807 =( GEOMETRIC_REPRESENTATION_CONTEXT ( 3 ) GLOBAL_UNCERTAINTY_ASSIGNED_CONTEXT ( ( #4306 ) ) GLOBAL_UNIT_ASSIGNED_CONTEXT ( ( #28853, #2184, #31641 ) ) REPRESENTATION_CONTEXT ( 'NONE', 'WORKASPACE' ) );
#26808 = CARTESIAN_POINT ( 'NONE',  ( -0.07130614763865864014, -0.1435368147811312001, -1.023436062307616856 ) ) ;
#26809 = FILL_AREA_STYLE ('',( #28935 ) ) ;
#26810 = FILL_AREA_STYLE ('',( #23879 ) ) ;
#26811 =( LENGTH_UNIT ( ) NAMED_UNIT ( * ) SI_UNIT ( $, .METRE. ) );
#26812 = CARTESIAN_POINT ( 'NONE',  ( 1.426838307463158095, -0.03279085475621278806, -1.352650732175759707 ) ) ;
#26813 = STYLED_ITEM ( 'NONE', ( #2574 ), #31212 ) ;
#26814 = DIMENSIONAL_EXPONENTS ( 1.000000000000000000, 0.000000000000000000, 0.000000000000000000, 0.000000000000000000, 0.000000000000000000, 0.000000000000000000, 0.000000000000000000 ) ;
#26815 =( CONVERSION_BASED_UNIT ( 'INCH', #6746 ) LENGTH_UNIT ( ) NAMED_UNIT ( #2239 ) );
#26816 = STYLED_ITEM ( 'NONE', ( #28275 ), #22717 ) ;
#26817 = CARTESIAN_POINT ( 'NONE',  ( -0.5547969086074457934, -0.07753588625757951158, 1.210151105094581014 ) ) ;
#26818 = DIMENSIONAL_EXPONENTS ( 1.000000000000000000, 0.000000000000000000, 0.000000000000000000, 0.000000000000000000, 0.000000000000000000, 0.000000000000000000, 0.000000000000000000 ) ;
#26819 = CARTESIAN_POINT ( 'NONE',  ( -0.7771372735476067550, -0.01504090680393123727, 0.4963447004799360629 ) ) ;
#26820 = MECHANICAL_DESIGN_GEOMETRIC_PRESENTATION_REPRESENTATION (  '', ( #22160 ), #2642 ) ;
#26821 = EDGE_CURVE ( 'NONE', #3111, #28958, #24895, .T. ) ;
#26822 = CARTESIAN_POINT ( 'NONE',  ( 1.372235492484806363, -0.02370531575069618341, 1.175702286196943058 ) ) ;
#26823 = SURFACE_SIDE_STYLE ('',( #22094 ) ) ;
#26824 = CARTESIAN_POINT ( 'NONE',  ( 1.478018812692188044, -0.1103628193802484447, -1.362985377845050916 ) ) ;
#26825 = CARTESIAN_POINT ( 'NONE',  ( -0.7771917701780212129, 0.03306943459941043273, 0.5821511039671728449 ) ) ;
#26826 = CARTESIAN_POINT ( 'NONE',  ( 1.393690999136553366, -0.1390025356652689337, -1.525996474974708805 ) ) ;
#26827 = PRESENTATION_STYLE_ASSIGNMENT (( #4438 ) ) ;
#26828 = LINE ( 'NONE', #4280, #31330 ) ;
#26829 = VERTEX_POINT ( 'NONE', #27983 ) ;
#26830 = LINE ( 'NONE', #18990, #3651 ) ;
#26831 = CARTESIAN_POINT ( 'NONE',  ( -0.7765846999302675746, 0.03786677137201165111, -0.3736972526536094241 ) ) ;
#26832 = SURFACE_SIDE_STYLE ('',( #21946 ) ) ;
#26833 = SURFACE_STYLE_FILL_AREA ( #12060 ) ;
#26834 = PLANE ( 'NONE',  #28154 ) ;
#26835 = PRESENTATION_LAYER_ASSIGNMENT (  '', '', ( #13731 ) ) ;
#26836 = EDGE_LOOP ( 'NONE', ( #1447, #10890, #2465, #23159 ) ) ;
#26837 = MECHANICAL_DESIGN_GEOMETRIC_PRESENTATION_REPRESENTATION (  '', ( #30510 ), #1610 ) ;
#26838 = PLANE ( 'NONE',  #24083 ) ;
#26839 = ORIENTED_EDGE ( 'NONE', *, *, #31349, .F. ) ;
#26840 = DIRECTION ( 'NONE',  ( 1.000000000000000000, -0.000000000000000000, 0.000000000000000000 ) ) ;
#26841 = CARTESIAN_POINT ( 'NONE',  ( -1.088803856397899894, -0.3274454732310112526, -1.280925010390982832 ) ) ;
#26842 = SURFACE_STYLE_USAGE ( .BOTH. , #6772 ) ;
#26843 = VERTEX_POINT ( 'NONE', #25370 ) ;
#26844 = FACE_OUTER_BOUND ( 'NONE', #18245, .T. ) ;
#26845 = VERTEX_POINT ( 'NONE', #12888 ) ;
#26846 = MECHANICAL_DESIGN_GEOMETRIC_PRESENTATION_REPRESENTATION (  '', ( #19556 ), #13238 ) ;
#26847 = VERTEX_POINT ( 'NONE', #30589 ) ;
#26848 = CARTESIAN_POINT ( 'NONE',  ( -0.7771679521074493779, 0.01608244381954900687, 0.3871962054328484393 ) ) ;
#26849 = CARTESIAN_POINT ( 'NONE',  ( -0.7766864379403890517, -0.02221052725514058995, -0.3709607409453720694 ) ) ;
#26850 = DIRECTION ( 'NONE',  ( -0.000000000000000000, 1.000000000000000000, -0.000000000000000000 ) ) ;
#26851 = EDGE_CURVE ( 'NONE', #4577, #26306, #30271, .T. ) ;
#26852 = ADVANCED_FACE ( 'NONE', ( #10571 ), #16373, .T. ) ;
#26853 = DIRECTION ( 'NONE',  ( -1.266364422812388598E-16, -1.240013992464381036E-15, 1.000000000000000000 ) ) ;
#26854 =( CONVERSION_BASED_UNIT ( 'INCH', #9108 ) LENGTH_UNIT ( ) NAMED_UNIT ( #9183 ) );
#26855 = DIRECTION ( 'NONE',  ( 0.000000000000000000, 0.000000000000000000, -1.000000000000000000 ) ) ;
#26856 =( CONVERSION_BASED_UNIT ( 'INCH', #32281 ) LENGTH_UNIT ( ) NAMED_UNIT ( #15049 ) );
#26857 = CARTESIAN_POINT ( 'NONE',  ( -0.5572261939283811305, -0.1321821597137210758, -1.414658606191507850 ) ) ;
#26858 = PRESENTATION_LAYER_ASSIGNMENT (  '', '', ( #15354 ) ) ;
#26859 = STYLED_ITEM ( 'NONE', ( #12342 ), #2851 ) ;
#26860 = CARTESIAN_POINT ( 'NONE',  ( -0.5743946778739826842, -0.1628265624284539470, -1.527191414590458152 ) ) ;
#26861 = DIRECTION ( 'NONE',  ( -0.000000000000000000, -0.000000000000000000, -1.000000000000000000 ) ) ;
#26862 =( LENGTH_UNIT ( ) NAMED_UNIT ( * ) SI_UNIT ( $, .METRE. ) );
#26863 = DIRECTION ( 'NONE',  ( -1.266364422812388598E-16, -1.240013992464381036E-15, 1.000000000000000000 ) ) ;
#26864 = CARTESIAN_POINT ( 'NONE',  ( -0.7764352195091509534, 0.01767059508433846751, -0.6090581773573444657 ) ) ;
#26865 = PRESENTATION_LAYER_ASSIGNMENT (  '', '', ( #3218 ) ) ;
#26866 =( CONVERSION_BASED_UNIT ( 'INCH', #9300 ) LENGTH_UNIT ( ) NAMED_UNIT ( #30195 ) );
#26867 = ORIENTED_EDGE ( 'NONE', *, *, #6980, .T. ) ;
#26868 = PRESENTATION_LAYER_ASSIGNMENT (  '', '', ( #6354 ) ) ;
#26869 = PRESENTATION_STYLE_ASSIGNMENT (( #28995 ) ) ;
#26870 = LINE ( 'NONE', #14254, #22144 ) ;
#26871 = DIRECTION ( 'NONE',  ( -0.8660254037844391517, 0.4999999999999991118, 5.854827030937179477E-32 ) ) ;
#26872 = PRESENTATION_STYLE_ASSIGNMENT (( #24109 ) ) ;
#26873 = CARTESIAN_POINT ( 'NONE',  ( 1.466936085308512938, -0.1448595411946973222, 1.051735144647838238 ) ) ;
#26874 = CARTESIAN_POINT ( 'NONE',  ( -0.7771604381760593983, 0.01350544432847005337, 0.3753653193070722871 ) ) ;
#26875 = DIRECTION ( 'NONE',  ( -0.9999997983167761006, -0.000000000000000000, -0.0006351113344627560458 ) ) ;
#26876 = PRESENTATION_STYLE_ASSIGNMENT (( #17063 ) ) ;
#26877 = ORIENTED_EDGE ( 'NONE', *, *, #17291, .T. ) ;
#26878 = VECTOR ( 'NONE', #22915, 39.37007874015748854 ) ;
#26879 = ORIENTED_EDGE ( 'NONE', *, *, #147, .F. ) ;
#26880 = DIRECTION ( 'NONE',  ( 0.000000000000000000, -1.000000000000000000, 0.000000000000000000 ) ) ;
#26881 = SURFACE_SIDE_STYLE ('',( #21843 ) ) ;
#26882 = VERTEX_POINT ( 'NONE', #25050 ) ;
#26883 = FACE_OUTER_BOUND ( 'NONE', #8808, .T. ) ;
#26884 = DIMENSIONAL_EXPONENTS ( 1.000000000000000000, 0.000000000000000000, 0.000000000000000000, 0.000000000000000000, 0.000000000000000000, 0.000000000000000000, 0.000000000000000000 ) ;
#26885 =( CONVERSION_BASED_UNIT ( 'INCH', #2351 ) LENGTH_UNIT ( ) NAMED_UNIT ( #7494 ) );
#26886 = CARTESIAN_POINT ( 'NONE',  ( -0.7769949241732412304, 0.01148010205067182508, 0.2722117997881572937 ) ) ;
#26887 = DIMENSIONAL_EXPONENTS ( 1.000000000000000000, 0.000000000000000000, 0.000000000000000000, 0.000000000000000000, 0.000000000000000000, 0.000000000000000000, 0.000000000000000000 ) ;
#26888 = EDGE_CURVE ( 'NONE', #4941, #20109, #16, .T. ) ;
#26889 = ORIENTED_EDGE ( 'NONE', *, *, #11199, .F. ) ;
#26890 = COLOUR_RGB ( '',1.000000000000000000, 1.000000000000000000, 1.000000000000000000 ) ;
#26891 = EDGE_CURVE ( 'NONE', #6725, #18700, #24847, .T. ) ;
#26892 = VECTOR ( 'NONE', #10042, 39.37007874015748854 ) ;
#26893 = ORIENTED_EDGE ( 'NONE', *, *, #5784, .F. ) ;
#26894 = SURFACE_STYLE_USAGE ( .BOTH. , #26405 ) ;
#26895 = CARTESIAN_POINT ( 'NONE',  ( -0.5426272673351654197, -0.06219759511478564068, -1.478963068133765102 ) ) ;
#26896 = VERTEX_POINT ( 'NONE', #30114 ) ;
#26897 = CONICAL_SURFACE ( 'NONE', #22210, 0.07874015748031522322, 0.9599310885968765916 ) ;
#26898 = B_SPLINE_CURVE_WITH_KNOTS ( 'NONE', 3,
 ( #1006, #3647, #31438, #18521 ),
 .UNSPECIFIED., .F., .F.,
 ( 4, 4 ),
 ( 1.000000000000000000, 2.000000000000000000 ),
 .UNSPECIFIED. ) ;
#26899 = CARTESIAN_POINT ( 'NONE',  ( -0.6108613506143085736, -0.05930223201768124175, -1.336574616690195727 ) ) ;
#26900 = FILL_AREA_STYLE_COLOUR ( '', #23682 ) ;
#26901 = CARTESIAN_POINT ( 'NONE',  ( -0.6462130349218200287, -0.04206438403356774214, -1.351502438212505153 ) ) ;
#26902 =( NAMED_UNIT ( * ) SI_UNIT ( $, .STERADIAN. ) SOLID_ANGLE_UNIT ( ) );
#26903 = CIRCLE ( 'NONE', #12768, 0.08749999999999995282 ) ;
#26904 = CARTESIAN_POINT ( 'NONE',  ( -0.5815407429088723656, -0.1665393757284372722, 1.065466065724502531 ) ) ;
#26905 = DIRECTION ( 'NONE',  ( 0.000000000000000000, 0.000000000000000000, 1.000000000000000000 ) ) ;
#26906 = CARTESIAN_POINT ( 'NONE',  ( -0.6462130349218200287, -0.04206438403356774214, -1.434179603566835715 ) ) ;
#26907 = CARTESIAN_POINT ( 'NONE',  ( -0.6801923609328671683, -0.09530810895572981722, 1.052834832128701992 ) ) ;
#26908 = FACE_OUTER_BOUND ( 'NONE', #4170, .T. ) ;
#26909 = LENGTH_MEASURE_WITH_UNIT ( LENGTH_MEASURE( 0.02539999999999999897 ), #14122 );
#26910 = SURFACE_STYLE_FILL_AREA ( #27072 ) ;
#26911 = CARTESIAN_POINT ( 'NONE',  ( -0.6752644863191599178, -0.1024454732310112470, 0.9775997642612013205 ) ) ;
#26912 = CARTESIAN_POINT ( 'NONE',  ( 1.487948154498103470, -0.1024454732310113719, 1.152736406931851532 ) ) ;
#26913 = SURFACE_STYLE_FILL_AREA ( #6349 ) ;
#26914 = STYLED_ITEM ( 'NONE', ( #12390 ), #11736 ) ;
#26915 = CARTESIAN_POINT ( 'NONE',  ( -0.7769948791346172889, 0.008104444061474942035, 0.2721408852687802193 ) ) ;
#26916 = ORIENTED_EDGE ( 'NONE', *, *, #29057, .F. ) ;
#26917 = FACE_OUTER_BOUND ( 'NONE', #30542, .T. ) ;
#26918 = LINE ( 'NONE', #14961, #30727 ) ;
#26919 = COLOUR_RGB ( '',1.000000000000000000, 1.000000000000000000, 1.000000000000000000 ) ;
#26920 = ORIENTED_EDGE ( 'NONE', *, *, #28270, .T. ) ;
#26921 = ORIENTED_EDGE ( 'NONE', *, *, #6715, .F. ) ;
#26922 = CONICAL_SURFACE ( 'NONE', #20153, 0.06496062992125965774, 0.7853981633974533860 ) ;
#26923 = ORIENTED_EDGE ( 'NONE', *, *, #7796, .F. ) ;
#26924 = CARTESIAN_POINT ( 'NONE',  ( 1.378326064861941314, -0.07971514767236577426, 1.250437154180127797 ) ) ;
#26925 = CARTESIAN_POINT ( 'NONE',  ( 1.400282486285711281, -0.06045219592528443264, -1.484212411965786460 ) ) ;
#26926 = EDGE_CURVE ( 'NONE', #20387, #20673, #3273, .T. ) ;
#26927 = EDGE_CURVE ( 'NONE', #26267, #31236, #30674, .T. ) ;
#26929 = EDGE_LOOP ( 'NONE', ( #14640, #29841, #25730, #28663, #24923, #7419, #3694, #9510 ) ) ;
#26928 = VERTEX_POINT ( 'NONE', #25990 ) ;
#26930 = LINE ( 'NONE', #13976, #2867 ) ;
#26931 = SURFACE_STYLE_FILL_AREA ( #1575 ) ;
#26932 = LINE ( 'NONE', #29735, #18096 ) ;
#26933 = VECTOR ( 'NONE', #31387, 39.37007874015748854 ) ;
#26934 = FILL_AREA_STYLE ('',( #29401 ) ) ;
#26935 = CARTESIAN_POINT ( 'NONE',  ( 1.463156794719393750, -0.1811856307113267617, 1.186036931866235156 ) ) ;
#26936 = PRESENTATION_STYLE_ASSIGNMENT (( #17597 ) ) ;
#26937 = CARTESIAN_POINT ( 'NONE',  ( 1.454714101042938523, -0.05416318244953092359, -1.413510312228252852 ) ) ;
#26938 = SURFACE_STYLE_FILL_AREA ( #24339 ) ;
#26939 =( NAMED_UNIT ( * ) PLANE_ANGLE_UNIT ( ) SI_UNIT ( $, .RADIAN. ) );
#26940 = CARTESIAN_POINT ( 'NONE',  ( -0.7772887914459303271, 0.04219859855172235219, 0.5774609787919000592 ) ) ;
#26941 = FACE_OUTER_BOUND ( 'NONE', #23627, .T. ) ;
#26942 =( NAMED_UNIT ( * ) PLANE_ANGLE_UNIT ( ) SI_UNIT ( $, .RADIAN. ) );
#26943 = DIRECTION ( 'NONE',  ( 0.000000000000000000, 1.000000000000000000, -0.000000000000000000 ) ) ;
#26944 = DIRECTION ( 'NONE',  ( 3.894597233271548779E-07, -0.9999998119837352206, -0.0006132147603246183160 ) ) ;
#26945 = ORIENTED_EDGE ( 'NONE', *, *, #4807, .F. ) ;
#26946 = CARTESIAN_POINT ( 'NONE',  ( -0.6635290105410162065, -0.1761595571395431492, 1.153884700895106308 ) ) ;
#26947 = CARTESIAN_POINT ( 'NONE',  ( -0.6112495417015935129, -0.02926098458792770335, -1.526283963105760755 ) ) ;
#26948 = DIMENSIONAL_EXPONENTS ( 1.000000000000000000, 0.000000000000000000, 0.000000000000000000, 0.000000000000000000, 0.000000000000000000, 0.000000000000000000, 0.000000000000000000 ) ;
#26949 = CARTESIAN_POINT ( 'NONE',  ( -0.7765151270271501982, 0.05232128989700127880, -0.4832416511087768152 ) ) ;
#26950 = CARTESIAN_POINT ( 'NONE',  ( -0.7766676459153980527, -0.01126038871819051539, -0.4005492873647008012 ) ) ;
#26951 = EDGE_CURVE ( 'NONE', #14762, #24882, #23399, .T. ) ;
#26952 = ORIENTED_EDGE ( 'NONE', *, *, #27818, .T. ) ;
#26953 = LENGTH_MEASURE_WITH_UNIT ( LENGTH_MEASURE( 0.02539999999999999897 ), #9221 );
#26954 = VERTEX_POINT ( 'NONE', #28784 ) ;
#26955 = COLOUR_RGB ( '',1.000000000000000000, 1.000000000000000000, 1.000000000000000000 ) ;
#26956 = CARTESIAN_POINT ( 'NONE',  ( 2.203696143602099866, -0.1774454732310112581, -1.293425010390981456 ) ) ;
#26957 = VERTEX_POINT ( 'NONE', #8385 ) ;
#26958 = ORIENTED_EDGE ( 'NONE', *, *, #2071, .T. ) ;
#26959 = VECTOR ( 'NONE', #19778, 39.37007874015748143 ) ;
#26960 = SURFACE_STYLE_USAGE ( .BOTH. , #28136 ) ;
#26961 = VERTEX_POINT ( 'NONE', #1286 ) ;
#26962 = FILL_AREA_STYLE ('',( #24858 ) ) ;
#26963 = VECTOR ( 'NONE', #15005, 39.37007874015748143 ) ;
#26964 = SURFACE_STYLE_FILL_AREA ( #4257 ) ;
#26965 = FACE_OUTER_BOUND ( 'NONE', #2202, .T. ) ;
#26966 = VERTEX_POINT ( 'NONE', #23561 ) ;
#26967 = PRESENTATION_STYLE_ASSIGNMENT (( #19955 ) ) ;
#26968 = LENGTH_MEASURE_WITH_UNIT ( LENGTH_MEASURE( 0.02539999999999999897 ), #12041 );
#26969 = CARTESIAN_POINT ( 'NONE',  ( 1.488696143602099786, 0.1225545267689887446, -1.543425010390983010 ) ) ;
#26970 = UNCERTAINTY_MEASURE_WITH_UNIT (LENGTH_MEASURE( 1.000000000000000082E-05 ), #6433, 'distance_accuracy_value', 'NONE');
#26971 = FACE_OUTER_BOUND ( 'NONE', #27318, .T. ) ;
#26972 = CARTESIAN_POINT ( 'NONE',  ( 1.382570138154098460, -0.04160544712813068341, 1.158477876748124302 ) ) ;
#26973 = CARTESIAN_POINT ( 'NONE',  ( -0.6596296654098969814, -0.06682983984465723504, 1.219337456800617892 ) ) ;
#26974 = COLOUR_RGB ( '',0.7529411764705882248, 0.7529411764705882248, 0.7529411764705882248 ) ;
#26975 = CARTESIAN_POINT ( 'NONE',  ( -1.088803856397899894, -0.1774454732310112581, 0.8515749896090171189 ) ) ;
#26976 = LINE ( 'NONE', #32243, #22766 ) ;
#26977 = CARTESIAN_POINT ( 'NONE',  ( 1.443396716569438576, -0.1644227631204195628, -1.360522512014619378 ) ) ;
#26978 = LENGTH_MEASURE_WITH_UNIT ( LENGTH_MEASURE( 0.02539999999999999897 ), #9896 );
#26979 = CARTESIAN_POINT ( 'NONE',  ( -0.6023041254313088455, -0.02411274249546871418, 1.063169477797992979 ) ) ;
#26980 = CARTESIAN_POINT ( 'NONE',  ( -0.7767304723262015154, 0.03090448687192114477, -0.1441747128654629062 ) ) ;
#26982 = ORIENTED_EDGE ( 'NONE', *, *, #30913, .F. ) ;
#26981 = COLOUR_RGB ( '',0.8666666666666666963, 0.9098039215686274384, 1.000000000000000000 ) ;
#26983 = CARTESIAN_POINT ( 'NONE',  ( 1.457066222342257023, -0.07971514767236427546, 1.207362391183820272 ) ) ;
#26984 =( LENGTH_UNIT ( ) NAMED_UNIT ( * ) SI_UNIT ( $, .METRE. ) );
#26985 = FACE_BOUND ( 'NONE', #9399, .T. ) ;
#26986 =( CONVERSION_BASED_UNIT ( 'INCH', #9262 ) LENGTH_UNIT ( ) NAMED_UNIT ( #13090 ) );
#26987 = ADVANCED_FACE ( 'NONE', ( #31394 ), #25690, .F. ) ;
#26988 = PRESENTATION_LAYER_ASSIGNMENT (  '', '', ( #24928 ) ) ;
#26989 = ADVANCED_FACE ( 'NONE', ( #1128 ), #32104, .T. ) ;
#26990 = ORIENTED_EDGE ( 'NONE', *, *, #24281, .T. ) ;
#26991 = ORIENTED_EDGE ( 'NONE', *, *, #8046, .T. ) ;
#26992 = EDGE_CURVE ( 'NONE', #21551, #29908, #12292, .T. ) ;
#26993 = ADVANCED_FACE ( 'NONE', ( #17143 ), #9401, .T. ) ;
#26994 = FILL_AREA_STYLE_COLOUR ( '', #8222 ) ;
#26995 = PRESENTATION_STYLE_ASSIGNMENT (( #21636 ) ) ;
#26996 = EDGE_LOOP ( 'NONE', ( #28831, #17548 ) ) ;
#26997 =( LENGTH_UNIT ( ) NAMED_UNIT ( * ) SI_UNIT ( $, .METRE. ) );
#26998 = DIRECTION ( 'NONE',  ( -0.000000000000000000, 1.000000000000000000, -0.000000000000000000 ) ) ;
#26999 = CARTESIAN_POINT ( 'NONE',  ( 1.417696143602099612, -0.1024454732310111499, -1.531839744695838945 ) ) ;
#27000 = ORIENTED_EDGE ( 'NONE', *, *, #10532, .T. ) ;
#27001 = MECHANICAL_DESIGN_GEOMETRIC_PRESENTATION_REPRESENTATION (  '', ( #31189 ), #20771 ) ;
#27002 = SURFACE_SIDE_STYLE ('',( #17343 ) ) ;
#27003 = EDGE_LOOP ( 'NONE', ( #963, #21745, #6552, #13595 ) ) ;
#27004 = AXIS2_PLACEMENT_3D ( 'NONE', #24375, #19223, #23651 ) ;
#27005 = CARTESIAN_POINT ( 'NONE',  ( -0.7765843025999686899, 0.01410553878042566239, -0.3743228598458695489 ) ) ;
#27006 = EDGE_CURVE ( 'NONE', #29555, #13558, #29245, .T. ) ;
#27007 = EDGE_LOOP ( 'NONE', ( #8735, #28382, #2147, #1351 ) ) ;
#27008 = UNCERTAINTY_MEASURE_WITH_UNIT (LENGTH_MEASURE( 1.000000000000000082E-05 ), #20089, 'distance_accuracy_value', 'NONE');
#27009 = CARTESIAN_POINT ( 'NONE',  ( -0.7770536426600923585, 0.04246731238857493623, 0.3646656292541602951 ) ) ;
#27010 = FILL_AREA_STYLE ('',( #4631 ) ) ;
#27011 = CARTESIAN_POINT ( 'NONE',  ( -0.7766864379403891627, -0.02221052725514058995, -0.3709607409453720694 ) ) ;
#27012 = DIRECTION ( 'NONE',  ( 0.0006351113344627558289, 0.000000000000000000, -0.9999997983167761006 ) ) ;
#27013 =( NAMED_UNIT ( * ) PLANE_ANGLE_UNIT ( ) SI_UNIT ( $, .RADIAN. ) );
#27014 = UNCERTAINTY_MEASURE_WITH_UNIT (LENGTH_MEASURE( 1.000000000000000082E-05 ), #15981, 'distance_accuracy_value', 'NONE');
#27015 = CARTESIAN_POINT ( 'NONE',  ( 1.417696143602099390, -0.1024454732310113997, 1.245548099243509732 ) ) ;
#27016 = COLOUR_RGB ( '',0.7529411764705882248, 0.7529411764705882248, 0.7529411764705882248 ) ;
#27017 = FILL_AREA_STYLE_COLOUR ( '', #3819 ) ;
#27018 = CARTESIAN_POINT ( 'NONE',  ( -0.6171204525690044962, -0.1691930419472233993, 1.083672491232654078 ) ) ;
#27019 = DIRECTION ( 'NONE',  ( 4.774566430925059169E-16, -1.151393348942028020E-15, -1.000000000000000000 ) ) ;
#27020 = UNCERTAINTY_MEASURE_WITH_UNIT (LENGTH_MEASURE( 1.000000000000000082E-05 ), #19402, 'distance_accuracy_value', 'NONE');
#27021 = CARTESIAN_POINT ( 'NONE',  ( -0.5580122992447402730, -0.07134721240026704880, -1.354947320102269037 ) ) ;
#27022 = FACE_OUTER_BOUND ( 'NONE', #27003, .T. ) ;
#27023 = CARTESIAN_POINT ( 'NONE',  ( -0.7772375913295044292, -0.01669406941612815859, 0.4968450248305457673 ) ) ;
#27024 = FILL_AREA_STYLE_COLOUR ( '', #13916 ) ;
#27025 = SURFACE_SIDE_STYLE ('',( #32126 ) ) ;
#27026 = SURFACE_SIDE_STYLE ('',( #6796 ) ) ;
#27027 = CIRCLE ( 'NONE', #20262, 0.06496062992125979652 ) ;
#27028 =( BOUNDED_CURVE ( )  B_SPLINE_CURVE ( 2, ( #4489, #7443, #17368, #24608, #29345, #21833, #29507 ),
 .UNSPECIFIED., .F., .T. ) 
 B_SPLINE_CURVE_WITH_KNOTS ( ( 3, 2, 2, 3 ),
 ( 0.7983128296923779343, 0.8187823894280807924, 0.8392519491637837614, 0.8597214719817938278 ),
 .UNSPECIFIED. ) 
 CURVE ( )  GEOMETRIC_REPRESENTATION_ITEM ( )  RATIONAL_B_SPLINE_CURVE ( ( 1.000000000000051514, 0.8660254037843873043, 1.000000000000000000, 0.8660254037844387076, 1.000000000000000000, 0.8660254037844387076, 1.000000000000000000 ) ) 
 REPRESENTATION_ITEM ( '' )  );
#27029 =( NAMED_UNIT ( * ) PLANE_ANGLE_UNIT ( ) SI_UNIT ( $, .RADIAN. ) );
#27030 = CARTESIAN_POINT ( 'NONE',  ( 1.470385151774101118, -0.1328654862824533434, 1.257231157588019288 ) ) ;
#27031 = VECTOR ( 'NONE', #15294, 39.37007874015748143 ) ;
#27032 = VERTEX_POINT ( 'NONE', #12363 ) ;
#27033 = PRESENTATION_STYLE_ASSIGNMENT (( #6805 ) ) ;
#27034 = LENGTH_MEASURE_WITH_UNIT ( LENGTH_MEASURE( 0.02539999999999999897 ), #29162 );
#27035 = LENGTH_MEASURE_WITH_UNIT ( LENGTH_MEASURE( 0.02539999999999999897 ), #6465 );
#27036 = PLANE ( 'NONE',  #28207 ) ;
#27037 =( LENGTH_UNIT ( ) NAMED_UNIT ( * ) SI_UNIT ( $, .METRE. ) );
#27038 = FILL_AREA_STYLE_COLOUR ( '', #23666 ) ;
#27039 = DIMENSIONAL_EXPONENTS ( 1.000000000000000000, 0.000000000000000000, 0.000000000000000000, 0.000000000000000000, 0.000000000000000000, 0.000000000000000000, 0.000000000000000000 ) ;
#27040 = EDGE_CURVE ( 'NONE', #30031, #3266, #7369, .T. ) ;
#27041 = EDGE_CURVE ( 'NONE', #19554, #14341, #24997, .T. ) ;
#27042 = VECTOR ( 'NONE', #26875, 39.37007874015748143 ) ;
#27043 = DIMENSIONAL_EXPONENTS ( 1.000000000000000000, 0.000000000000000000, 0.000000000000000000, 0.000000000000000000, 0.000000000000000000, 0.000000000000000000, 0.000000000000000000 ) ;
#27044 = ORIENTED_EDGE ( 'NONE', *, *, #7200, .F. ) ;
#27045 = AXIS2_PLACEMENT_3D ( 'NONE', #9944, #4326, #27363 ) ;
#27046 = VERTEX_POINT ( 'NONE', #14840 ) ;
#27047 = SURFACE_STYLE_FILL_AREA ( #6645 ) ;
#27048 = CARTESIAN_POINT ( 'NONE',  ( -0.6302667280271587735, -0.1365916197347105399, 1.246166439722062425 ) ) ;
#27049 = VERTEX_POINT ( 'NONE', #2922 ) ;
#27050 = CARTESIAN_POINT ( 'NONE',  ( 1.417696143602100056, -0.02370531575069594402, 1.142401761262560322 ) ) ;
#27051 = UNCERTAINTY_MEASURE_WITH_UNIT (LENGTH_MEASURE( 1.000000000000000082E-05 ), #29999, 'distance_accuracy_value', 'NONE');
#27052 = PRESENTATION_LAYER_ASSIGNMENT (  '', '', ( #20816 ) ) ;
#27053 = CARTESIAN_POINT ( 'NONE',  ( -0.7772907370828789908, 0.03365378355361053203, 0.5805244362532594460 ) ) ;
#27054 = CARTESIAN_POINT ( 'NONE',  ( -0.5572261939283811305, -0.1321821597137211313, -1.524894826663948821 ) ) ;
#27055 =( GEOMETRIC_REPRESENTATION_CONTEXT ( 3 ) GLOBAL_UNCERTAINTY_ASSIGNED_CONTEXT ( ( #6573 ) ) GLOBAL_UNIT_ASSIGNED_CONTEXT ( ( #18692, #16391, #29330 ) ) REPRESENTATION_CONTEXT ( 'NONE', 'WORKASPACE' ) );
#27056 = VERTEX_POINT ( 'NONE', #13012 ) ;
#27057 = EDGE_LOOP ( 'NONE', ( #2913, #16419 ) ) ;
#27058 = CARTESIAN_POINT ( 'NONE',  ( 1.380678186161262033, -0.1507277640124917162, -1.372171729551087793 ) ) ;
#27059 = UNCERTAINTY_MEASURE_WITH_UNIT (LENGTH_MEASURE( 1.000000000000000082E-05 ), #995, 'distance_accuracy_value', 'NONE');
#27060 = CARTESIAN_POINT ( 'NONE',  ( -0.5658643905998852475, -0.02312449820157266855, -1.476666480207255328 ) ) ;
#27061 = FACE_OUTER_BOUND ( 'NONE', #18306, .T. ) ;
#27062 = FACE_OUTER_BOUND ( 'NONE', #1205, .T. ) ;
#27063 = LENGTH_MEASURE_WITH_UNIT ( LENGTH_MEASURE( 0.02539999999999999897 ), #2364 );
#27064 =( LENGTH_UNIT ( ) NAMED_UNIT ( * ) SI_UNIT ( $, .METRE. ) );
#27065 = CARTESIAN_POINT ( 'NONE',  ( -0.6041227176194425841, -0.04192025287122570082, 1.076949005357048295 ) ) ;
#27066 = FACE_BOUND ( 'NONE', #27652, .T. ) ;
#27067 = CARTESIAN_POINT ( 'NONE',  ( -0.6110899617142593332, -0.04161052591755720620, -1.326239971020904074 ) ) ;
#27068 = DIRECTION ( 'NONE',  ( 0.000000000000000000, 0.000000000000000000, 1.000000000000000000 ) ) ;
#27069 =( NAMED_UNIT ( * ) PLANE_ANGLE_UNIT ( ) SI_UNIT ( $, .RADIAN. ) );
#27070 = CARTESIAN_POINT ( 'NONE',  ( 1.422559949459770934, -0.01518685204946074521, -1.534848389231905808 ) ) ;
#27071 = DIRECTION ( 'NONE',  ( -0.0006351112063742817568, -0.0006351113344624500839, 0.9999995966335928355 ) ) ;
#27072 = FILL_AREA_STYLE ('',( #2052 ) ) ;
#27073 = AXIS2_PLACEMENT_3D ( 'NONE', #19519, #29497, #6960 ) ;
#27074 =( CONVERSION_BASED_UNIT ( 'INCH', #7002 ) LENGTH_UNIT ( ) NAMED_UNIT ( #20686 ) );
#27075 = DIRECTION ( 'NONE',  ( -0.9237280213470681067, -0.3830490080632378835, 0.000000000000000000 ) ) ;
#27076 = CARTESIAN_POINT ( 'NONE',  ( 1.452822149050102762, -0.1632854993338908323, 1.175702286196943502 ) ) ;
#27077 = DIRECTION ( 'NONE',  ( -0.000000000000000000, 1.000000000000000000, -0.000000000000000000 ) ) ;
#27078 = EDGE_CURVE ( 'NONE', #31475, #26434, #30389, .T. ) ;
#27079 = STYLED_ITEM ( 'NONE', ( #29855 ), #17319 ) ;
#27080 = ORIENTED_EDGE ( 'NONE', *, *, #12898, .T. ) ;
#27081 = LENGTH_MEASURE_WITH_UNIT ( LENGTH_MEASURE( 0.02539999999999999897 ), #24312 );
#27082 = DIRECTION ( 'NONE',  ( -0.8660254037844389297, -0.4999999999999992784, -1.355854680848610537E-31 ) ) ;
#27083 = CARTESIAN_POINT ( 'NONE',  ( -0.7770076374722552082, 0.03532470144804159690, 0.2922292294257675671 ) ) ;
#27084 =( CONVERSION_BASED_UNIT ( 'INCH', #4694 ) LENGTH_UNIT ( ) NAMED_UNIT ( #24020 ) );
#27085 = DIRECTION ( 'NONE',  ( 0.000000000000000000, -0.9158142862723975819, 0.4016020331863109361 ) ) ;
#27086 = EDGE_LOOP ( 'NONE', ( #16531, #4281, #20838, #26463, #24241, #22538 ) ) ;
#27087 = UNCERTAINTY_MEASURE_WITH_UNIT (LENGTH_MEASURE( 1.000000000000000082E-05 ), #11226, 'distance_accuracy_value', 'NONE');
#27088 = ORIENTED_EDGE ( 'NONE', *, *, #32037, .T. ) ;
#27089 =( NAMED_UNIT ( * ) SI_UNIT ( $, .STERADIAN. ) SOLID_ANGLE_UNIT ( ) );
#27091 = ORIENTED_EDGE ( 'NONE', *, *, #13495, .F. ) ;
#27090 = ORIENTED_EDGE ( 'NONE', *, *, #25007, .F. ) ;
#27092 = CARTESIAN_POINT ( 'NONE',  ( 1.470385151774102228, -0.07202546017957109359, 1.096470002732376159 ) ) ;
#27093 = LENGTH_MEASURE_WITH_UNIT ( LENGTH_MEASURE( 0.02539999999999999897 ), #14476 );
#27094 = CARTESIAN_POINT ( 'NONE',  ( -0.7771066074589050299, 0.04243182522454710254, 0.4480601228750752951 ) ) ;
#27095 = MECHANICAL_DESIGN_GEOMETRIC_PRESENTATION_REPRESENTATION (  '', ( #29733 ), #15599 ) ;
#27096 = CARTESIAN_POINT ( 'NONE',  ( 1.462770217195218159, -0.1083614422750859979, -1.484212411965786460 ) ) ;
#27097 = CARTESIAN_POINT ( 'NONE',  ( 1.349505166926159294, -0.1418155519711687684, 1.096470002732376825 ) ) ;
#27098 = VECTOR ( 'NONE', #32247, 39.37007874015748143 ) ;
#27099 = CARTESIAN_POINT ( 'NONE',  ( -0.7773017845785608060, 0.02221444849439638616, 0.5979190139506224133 ) ) ;
#27100 = FACE_BOUND ( 'NONE', #7623, .T. ) ;
#27101 = VECTOR ( 'NONE', #21314, 39.37007874015748143 ) ;
#27102 = CARTESIAN_POINT ( 'NONE',  ( -0.6103038563979000797, -0.1024454732310112470, -1.362499855493495504 ) ) ;
#27103 =( CONVERSION_BASED_UNIT ( 'INCH', #17295 ) LENGTH_UNIT ( ) NAMED_UNIT ( #12731 ) );
#27104 = DIRECTION ( 'NONE',  ( 3.773022799293999527E-17, -1.000000000000000000, 2.396290028309513840E-20 ) ) ;
#27105 = CARTESIAN_POINT ( 'NONE',  ( 1.439623374784633425, -0.1385517243220365513, -1.524923714319903922 ) ) ;
#27106 = B_SPLINE_SURFACE_WITH_KNOTS ( 'NONE', 3, 1, ( 
 ( #29956, #15208 ),
 ( #2152, #12566 ),
 ( #32266, #29811 ),
 ( #2316, #17504 ) ),
 .UNSPECIFIED., .F., .F., .F.,
 ( 4, 4 ),
 ( 2, 2 ),
 ( 1.000000000000000000, 2.000000000000000000 ),
 ( 0.000000000000000000, 1.000000000000000000 ),
 .UNSPECIFIED. ) ;
#27107 = EDGE_CURVE ( 'NONE', #2356, #15799, #23057, .T. ) ;
#27108 = EDGE_LOOP ( 'NONE', ( #20187, #14106, #7454, #24188 ) ) ;
#27109 = FILL_AREA_STYLE_COLOUR ( '', #1031 ) ;
#27110 =( LENGTH_UNIT ( ) NAMED_UNIT ( * ) SI_UNIT ( $, .METRE. ) );
#27111 = SURFACE_STYLE_FILL_AREA ( #30062 ) ;
#27112 = ORIENTED_EDGE ( 'NONE', *, *, #2470, .F. ) ;
#27113 = VERTEX_POINT ( 'NONE', #17788 ) ;
#27114 = PRESENTATION_LAYER_ASSIGNMENT (  '', '', ( #321 ) ) ;
#27115 = ORIENTED_EDGE ( 'NONE', *, *, #2512, .T. ) ;
#27116 = PRESENTATION_LAYER_ASSIGNMENT (  '', '', ( #8772 ) ) ;
#27117 = VERTEX_POINT ( 'NONE', #29763 ) ;
#27118 = B_SPLINE_CURVE_WITH_KNOTS ( 'NONE', 3,
 ( #10588, #15543, #1146, #20974, #11235, #30770, #25708, #3299, #18337, #831, #28158, #23734, #684, #8408, #5931, #3137 ),
 .UNSPECIFIED., .F., .F.,
 ( 4, 2, 2, 2, 2, 2, 2, 4 ),
 ( 0.000000000000000000, 0.0003857888850717417807, 0.0007715777701434835614, 0.001157366655215225342, 0.001543155540286967123, 0.002314733310430458491, 0.002700522195502203741, 0.003086311080573949425 ),
 .UNSPECIFIED. ) ;
#27119 = AXIS2_PLACEMENT_3D ( 'NONE', #32060, #31735, #11720 ) ;
#27120 = ORIENTED_EDGE ( 'NONE', *, *, #25814, .F. ) ;
#27121 =( NAMED_UNIT ( * ) SI_UNIT ( $, .STERADIAN. ) SOLID_ANGLE_UNIT ( ) );
#27122 = LENGTH_MEASURE_WITH_UNIT ( LENGTH_MEASURE( 0.02539999999999999897 ), #12034 );
#27123 =( GEOMETRIC_REPRESENTATION_CONTEXT ( 3 ) GLOBAL_UNCERTAINTY_ASSIGNED_CONTEXT ( ( #26396 ) ) GLOBAL_UNIT_ASSIGNED_CONTEXT ( ( #21802, #29472, #11914 ) ) REPRESENTATION_CONTEXT ( 'NONE', 'WORKASPACE' ) );
#27124 = CARTESIAN_POINT ( 'NONE',  ( -0.7771955147980554868, 0.02194026952182409271, 0.5880471084557880035 ) ) ;
#27125 = ORIENTED_EDGE ( 'NONE', *, *, #11546, .F. ) ;
#27126 = FACE_OUTER_BOUND ( 'NONE', #23867, .T. ) ;
#27127 = CARTESIAN_POINT ( 'NONE',  ( 1.457066222342256356, -0.1251757987896592039, 1.207362391183820272 ) ) ;
#27128 = CARTESIAN_POINT ( 'NONE',  ( -0.7771856165133664840, 0.03427589144824765705, 0.5724619942311426346 ) ) ;
#27129 = FACE_OUTER_BOUND ( 'NONE', #29554, .T. ) ;
#27130 = CARTESIAN_POINT ( 'NONE',  ( 1.953696143602099644, 0.1225545267689887446, -0.9934250103909828544 ) ) ;
#27131 = CARTESIAN_POINT ( 'NONE',  ( 1.482589894622717619, -0.07553551014284939913, -1.329684852910667958 ) ) ;
#27132 =( BOUNDED_CURVE ( )  B_SPLINE_CURVE ( 2, ( #25055, #27826, #183, #19830, #22780, #7747, #10414 ),
 .UNSPECIFIED., .F., .F. ) 
 B_SPLINE_CURVE_WITH_KNOTS ( ( 3, 2, 2, 3 ),
 ( 0.1666666666666662133, 0.1851851851851844255, 0.2037037037037026654, 0.2222222222222208776 ),
 .UNSPECIFIED. ) 
 CURVE ( )  GEOMETRIC_REPRESENTATION_ITEM ( )  RATIONAL_B_SPLINE_CURVE ( ( 1.000000000000003109, 0.8660254037844354880, 1.000000000000000000, 0.8660254037844387076, 1.000000000000000000, 0.8660254037844483666, 0.9999999999999903411 ) ) 
 REPRESENTATION_ITEM ( '' )  );
#27133 = EDGE_CURVE ( 'NONE', #5185, #24565, #4985, .T. ) ;
#27134 = STYLED_ITEM ( 'NONE', ( #9115 ), #19704 ) ;
#27135 = CARTESIAN_POINT ( 'NONE',  ( 1.365007135430096774, -0.07202546017957110747, 1.188333519792743820 ) ) ;
#27136 = COLOUR_RGB ( '',1.000000000000000000, 1.000000000000000000, 1.000000000000000000 ) ;
#27137 = CARTESIAN_POINT ( 'NONE',  ( -0.6514292474438402314, -0.1594020114531558840, 1.198668165462035473 ) ) ;
#27138 = STYLED_ITEM ( 'NONE', ( #1588 ), #14377 ) ;
#27139 = CARTESIAN_POINT ( 'NONE',  ( -0.8166643536386207769, -0.07744547323101128034, -1.109628089955440711 ) ) ;
#27140 = DIRECTION ( 'NONE',  ( -0.8571673007021114454, 0.000000000000000000, -0.5150380749100555988 ) ) ;
#27141 = CARTESIAN_POINT ( 'NONE',  ( 0.4036961436020998217, -0.3274454732310112526, -1.543425010390983010 ) ) ;
#27142 = CARTESIAN_POINT ( 'NONE',  ( -0.6963038563979002671, -0.3124454732310112393, -0.7434250103909827434 ) ) ;
#27143 = AXIS2_PLACEMENT_3D ( 'NONE', #23119, #8093, #2989 ) ;
#27144 = SURFACE_SIDE_STYLE ('',( #2607 ) ) ;
#27145 = CARTESIAN_POINT ( 'NONE',  ( -0.6475295486078321838, -0.01949409566846417932, 1.037907010606391900 ) ) ;
#27146 = CARTESIAN_POINT ( 'NONE',  ( -0.7766695046728775420, 0.02206510953609239906, -0.3976226239531595597 ) ) ;
#27147 = CARTESIAN_POINT ( 'NONE',  ( 1.357373474512011846, -0.09452812708177471546, -1.538674354223003693 ) ) ;
#27148 = EDGE_CURVE ( 'NONE', #17029, #28379, #10185, .T. ) ;
#27149 = PRESENTATION_LAYER_ASSIGNMENT (  '', '', ( #5062 ) ) ;
#27150 =( CONVERSION_BASED_UNIT ( 'INCH', #3217 ) LENGTH_UNIT ( ) NAMED_UNIT ( #9032 ) );
#27151 = ORIENTED_EDGE ( 'NONE', *, *, #28610, .F. ) ;
#27152 = CARTESIAN_POINT ( 'NONE',  ( 1.417696143602099612, -0.1024454732310112470, 1.085649834711529316 ) ) ;
#27153 = STYLED_ITEM ( 'NONE', ( #19396 ), #434 ) ;
#27154 = CARTESIAN_POINT ( 'NONE',  ( -0.7766027680067619787, -0.006371426841341497685, -0.3452485825228391869 ) ) ;
#27155 = CARTESIAN_POINT ( 'NONE',  ( -0.7963038563979002449, -0.07744547323101128034, -0.4934250103909810226 ) ) ;
#27156 = CARTESIAN_POINT ( 'NONE',  ( -0.7771892475449034832, 0.009591858515265712024, 0.5781791505910660600 ) ) ;
#27157 = EDGE_LOOP ( 'NONE', ( #8812, #27125, #12485, #20680 ) ) ;
#27158 = CARTESIAN_POINT ( 'NONE',  ( 1.482656773523359783, -0.09887750405097138484, -1.264449785043168406 ) ) ;
#27159 = ORIENTED_EDGE ( 'NONE', *, *, #15972, .T. ) ;
#27160 = FACE_OUTER_BOUND ( 'NONE', #6855, .T. ) ;
#27161 = ORIENTED_EDGE ( 'NONE', *, *, #6110, .F. ) ;
#27162 = LINE ( 'NONE', #19654, #13690 ) ;
#27163 = FILL_AREA_STYLE ('',( #2145 ) ) ;
#27164 = VECTOR ( 'NONE', #21717, 39.37007874015748854 ) ;
#27165 =( NAMED_UNIT ( * ) SI_UNIT ( $, .STERADIAN. ) SOLID_ANGLE_UNIT ( ) );
#27166 = VERTEX_POINT ( 'NONE', #19952 ) ;
#27167 = DIRECTION ( 'NONE',  ( 2.002967142162735140E-32, 1.664003471950579878E-31, 1.000000000000000000 ) ) ;
#27168 =( GEOMETRIC_REPRESENTATION_CONTEXT ( 3 ) GLOBAL_UNCERTAINTY_ASSIGNED_CONTEXT ( ( #12293 ) ) GLOBAL_UNIT_ASSIGNED_CONTEXT ( ( #4609, #19485, #21944 ) ) REPRESENTATION_CONTEXT ( 'NONE', 'WORKASPACE' ) );
#27169 = ORIENTED_EDGE ( 'NONE', *, *, #30478, .F. ) ;
#27170 =( GEOMETRIC_REPRESENTATION_CONTEXT ( 3 ) GLOBAL_UNCERTAINTY_ASSIGNED_CONTEXT ( ( #12905 ) ) GLOBAL_UNIT_ASSIGNED_CONTEXT ( ( #32449, #17040, #22303 ) ) REPRESENTATION_CONTEXT ( 'NONE', 'WORKASPACE' ) );
#27171 = DIMENSIONAL_EXPONENTS ( 1.000000000000000000, 0.000000000000000000, 0.000000000000000000, 0.000000000000000000, 0.000000000000000000, 0.000000000000000000, 0.000000000000000000 ) ;
#27172 = ORIENTED_EDGE ( 'NONE', *, *, #10939, .T. ) ;
#27173 = LENGTH_MEASURE_WITH_UNIT ( LENGTH_MEASURE( 0.02539999999999999897 ), #9750 );
#27174 = LENGTH_MEASURE_WITH_UNIT ( LENGTH_MEASURE( 0.02539999999999999897 ), #32111 );
#27175 = VECTOR ( 'NONE', #26545, 39.37007874015748143 ) ;
#27176 =( NAMED_UNIT ( * ) PLANE_ANGLE_UNIT ( ) SI_UNIT ( $, .RADIAN. ) );
#27177 =( NAMED_UNIT ( * ) SI_UNIT ( $, .STERADIAN. ) SOLID_ANGLE_UNIT ( ) );
#27178 = DIRECTION ( 'NONE',  ( -1.000000000000000000, 0.000000000000000000, 0.000000000000000000 ) ) ;
#27179 = AXIS2_PLACEMENT_3D ( 'NONE', #6781, #1818, #22461 ) ;
#27180 = CIRCLE ( 'NONE', #7207, 0.03937007874015741732 ) ;
#27181 = DIRECTION ( 'NONE',  ( -1.266364422812388598E-16, -1.240013992464381036E-15, 1.000000000000000000 ) ) ;
#27182 = DIRECTION ( 'NONE',  ( -0.8594926810967300490, -0.5111480520760641744, 5.238529448733267288E-32 ) ) ;
#27183 = FACE_OUTER_BOUND ( 'NONE', #11618, .T. ) ;
#27184 = EDGE_CURVE ( 'NONE', #4770, #12729, #5227, .T. ) ;
#27185 = EDGE_CURVE ( 'NONE', #27611, #23524, #15320, .T. ) ;
#27186 = DIRECTION ( 'NONE',  ( -1.000000000000000000, 0.000000000000000000, 0.000000000000000000 ) ) ;
#27187 = FILL_AREA_STYLE ('',( #1998 ) ) ;
#27188 = EDGE_CURVE ( 'NONE', #31236, #11308, #9729, .T. ) ;
#27189 = CARTESIAN_POINT ( 'NONE',  ( -0.6110899617142593332, -0.04161052591755720620, -1.460590364721691570 ) ) ;
#27190 = FACE_BOUND ( 'NONE', #19582, .T. ) ;
#27191 = CARTESIAN_POINT ( 'NONE',  ( 1.584222759510232281, 0.1225545267689887446, -0.1441747763765965362 ) ) ;
#27192 = DIRECTION ( 'NONE',  ( -1.000000000000000000, 0.000000000000000000, 0.000000000000000000 ) ) ;
#27193 = DIRECTION ( 'NONE',  ( 0.000000000000000000, 0.000000000000000000, -1.000000000000000000 ) ) ;
#27194 = AXIS2_PLACEMENT_3D ( 'NONE', #3219, #6169, #3387 ) ;
#27195 = ORIENTED_EDGE ( 'NONE', *, *, #10076, .T. ) ;
#27196 = CARTESIAN_POINT ( 'NONE',  ( -0.7767070118898644626, 0.03043392267754233688, -0.3385665067229295389 ) ) ;
#27197 = EDGE_CURVE ( 'NONE', #22668, #19699, #18273, .T. ) ;
#27198 = CARTESIAN_POINT ( 'NONE',  ( -0.7766688356185753594, 0.01725425227861268271, -0.3986760678630924537 ) ) ;
#27199 = CARTESIAN_POINT ( 'NONE',  ( 1.469749792722964354, -0.04709159144342232872, 1.247596866157354656 ) ) ;
#27200 = VECTOR ( 'NONE', #15233, 39.37007874015748143 ) ;
#27201 = CARTESIAN_POINT ( 'NONE',  ( 1.431017672658216222, -0.03239099094496151326, -1.527686948017589197 ) ) ;
#27202 = CARTESIAN_POINT ( 'NONE',  ( -0.7771608961304632412, 0.01447834950739161977, 0.3760863807765084665 ) ) ;
#27203 = PRESENTATION_LAYER_ASSIGNMENT (  '', '', ( #3540 ) ) ;
#27204 = STYLED_ITEM ( 'NONE', ( #24756 ), #1313 ) ;
#27205 = CARTESIAN_POINT ( 'NONE',  ( -0.7770182957704380167, -0.02503862286503156370, 0.3090110052423994391 ) ) ;
#27206 = DIRECTION ( 'NONE',  ( -4.930380657631348307E-31, -1.246463593540181427E-15, 1.000000000000000000 ) ) ;
#27207 = VERTEX_POINT ( 'NONE', #31196 ) ;
#27208 = ORIENTED_EDGE ( 'NONE', *, *, #17601, .F. ) ;
#27209 = DIRECTION ( 'NONE',  ( 0.000000000000000000, -0.000000000000000000, 1.000000000000000000 ) ) ;
#27210 = VERTEX_POINT ( 'NONE', #10839 ) ;
#27211 = DIRECTION ( 'NONE',  ( 0.000000000000000000, -0.000000000000000000, 1.000000000000000000 ) ) ;
#27212 = VECTOR ( 'NONE', #20726, 39.37007874015748143 ) ;
#27213 = CARTESIAN_POINT ( 'NONE',  ( -0.7772859163358768475, 0.03427224347898168849, 0.5729340410443097831 ) ) ;
#27214 = CARTESIAN_POINT ( 'NONE',  ( -0.5572261939283811305, -0.1321821597137210758, -1.442217661309617815 ) ) ;
#27215 = ORIENTED_EDGE ( 'NONE', *, *, #14078, .T. ) ;
#27216 = VERTEX_POINT ( 'NONE', #28585 ) ;
#27217 = EDGE_CURVE ( 'NONE', #16751, #15447, #4547, .T. ) ;
#27218 = EDGE_CURVE ( 'NONE', #17592, #3531, #23201, .T. ) ;
#27219 = CARTESIAN_POINT ( 'NONE',  ( 1.361944556442539200, -0.05970081784437442779, -1.379061493330615340 ) ) ;
#27220 = PRESENTATION_LAYER_ASSIGNMENT (  '', '', ( #18321 ) ) ;
#27221 = EDGE_CURVE ( 'NONE', #13607, #16324, #19319, .T. ) ;
#27222 = CARTESIAN_POINT ( 'NONE',  ( -0.6446408242891017437, -0.1637342786604761014, -1.369875141624578463 ) ) ;
#27223 = EDGE_CURVE ( 'NONE', #32294, #11203, #13473, .T. ) ;
#27224 = LENGTH_MEASURE_WITH_UNIT ( LENGTH_MEASURE( 0.02539999999999999897 ), #22517 );
#27225 = DIRECTION ( 'NONE',  ( 0.000000000000000000, 1.000000000000000000, -0.000000000000000000 ) ) ;
#27226 = CARTESIAN_POINT ( 'NONE',  ( -0.6110899617142593332, -0.04161052591755719926, -1.381358081257124448 ) ) ;
#27227 = DIRECTION ( 'NONE',  ( 0.000000000000000000, 0.000000000000000000, 1.000000000000000000 ) ) ;
#27228 = CARTESIAN_POINT ( 'NONE',  ( -0.6658108041883541439, -0.1273550602044427327, 1.141253467299305546 ) ) ;
#27229 = CARTESIAN_POINT ( 'NONE',  ( 1.349505166926159294, -0.1418155519711687684, 1.127473939740250009 ) ) ;
#27230 = CARTESIAN_POINT ( 'NONE',  ( 1.470385151774102228, -0.07202546017957110747, 1.155032994858360640 ) ) ;
#27231 = CARTESIAN_POINT ( 'NONE',  ( -0.6633815188674190289, -0.07270878674830127952, -1.431883015640326606 ) ) ;
#27232 = CARTESIAN_POINT ( 'NONE',  ( -0.6596296654098969814, -0.06682983984465722116, 1.078097299320303293 ) ) ;
#27233 = CARTESIAN_POINT ( 'NONE',  ( -0.7767304723262015154, 0.05232128989700127880, -0.1441747128654629062 ) ) ;
#27234 = EDGE_CURVE ( 'NONE', #16411, #20109, #31032, .T. ) ;
#27235 = CARTESIAN_POINT ( 'NONE',  ( 1.495766729169479170, -0.1126922321913528952, -1.487001125876546759 ) ) ;
#27236 = CARTESIAN_POINT ( 'NONE',  ( -0.7770000597272218590, -0.02583181499003738696, 0.2802978670121351601 ) ) ;
#27237 = VECTOR ( 'NONE', #6285, 39.37007874015748854 ) ;
#27238 = FILL_AREA_STYLE_COLOUR ( '', #4162 ) ;
#27239 = CARTESIAN_POINT ( 'NONE',  ( 1.470385151774101784, -0.1328654862824516780, 1.177998874123452389 ) ) ;
#27240 = MECHANICAL_DESIGN_GEOMETRIC_PRESENTATION_REPRESENTATION (  '', ( #8858 ), #6219 ) ;
#27241 =( NAMED_UNIT ( * ) PLANE_ANGLE_UNIT ( ) SI_UNIT ( $, .RADIAN. ) );
#27242 = CARTESIAN_POINT ( 'NONE',  ( -0.7769969542294242748, 0.02438243141669755795, 0.2754081775929567710 ) ) ;
#27243 = STYLED_ITEM ( 'NONE', ( #1005 ), #29929 ) ;
#27244 = FILL_AREA_STYLE_COLOUR ( '', #28852 ) ;
#27245 =( NAMED_UNIT ( * ) PLANE_ANGLE_UNIT ( ) SI_UNIT ( $, .RADIAN. ) );
#27246 = EDGE_LOOP ( 'NONE', ( #23635, #2420, #11383, #2427 ) ) ;
#27247 = B_SPLINE_CURVE_WITH_KNOTS ( 'NONE', 3,
 ( #15835, #3263, #5733, #8376 ),
 .UNSPECIFIED., .F., .F.,
 ( 4, 4 ),
 ( 0.000000000000000000, 1.000000000000000000 ),
 .UNSPECIFIED. ) ;
#27248 = ORIENTED_EDGE ( 'NONE', *, *, #8083, .F. ) ;
#27249 = VERTEX_POINT ( 'NONE', #3568 ) ;
#27250 = CARTESIAN_POINT ( 'NONE',  ( -0.5328565467533328270, -0.09340510660296907908, 1.246202873949413314 ) ) ;
#27251 = DIMENSIONAL_EXPONENTS ( 1.000000000000000000, 0.000000000000000000, 0.000000000000000000, 0.000000000000000000, 0.000000000000000000, 0.000000000000000000, 0.000000000000000000 ) ;
#27252 = DIRECTION ( 'NONE',  ( 1.000000000000000000, 0.000000000000000000, 0.000000000000000000 ) ) ;
#27253 = DIMENSIONAL_EXPONENTS ( 1.000000000000000000, 0.000000000000000000, 0.000000000000000000, 0.000000000000000000, 0.000000000000000000, 0.000000000000000000, 0.000000000000000000 ) ;
#27254 = CARTESIAN_POINT ( 'NONE',  ( 1.410965008803664933, -0.02639101333328134139, 1.092632212790589197 ) ) ;
#27255 = CARTESIAN_POINT ( 'NONE',  ( -0.7770985722017712538, 0.02834868115741849895, 0.2779556866127496639 ) ) ;
#27256 = ORIENTED_EDGE ( 'NONE', *, *, #6720, .T. ) ;
#27257 = FILL_AREA_STYLE ('',( #24968 ) ) ;
#27258 = CARTESIAN_POINT ( 'NONE',  ( -0.7771230032571841972, -0.01910421538094901617, 0.3164230373904591831 ) ) ;
#27259 = ADVANCED_FACE ( 'NONE', ( #13634 ), #26270, .T. ) ;
#27260 = PRESENTATION_LAYER_ASSIGNMENT (  '', '', ( #25183 ) ) ;
#27261 = ADVANCED_FACE ( 'NONE', ( #6819 ), #5602, .T. ) ;
#27262 = ORIENTED_EDGE ( 'NONE', *, *, #4880, .T. ) ;
#27263 = DIRECTION ( 'NONE',  ( 1.000000000000000000, -0.000000000000000000, 0.000000000000000000 ) ) ;
#27264 = CARTESIAN_POINT ( 'NONE',  ( -0.7766252851250131650, 0.03442694065617769861, -0.3097947770436156323 ) ) ;
#27265 = CARTESIAN_POINT ( 'NONE',  ( -0.7772989844478188637, 0.03555508813871556539, 0.5935101331373322520 ) ) ;
#27266 = CARTESIAN_POINT ( 'NONE',  ( 1.463156794719393750, -0.1811856307113267617, 1.130918821630014337 ) ) ;
#27267 = CARTESIAN_POINT ( 'NONE',  ( 1.357373474512011180, -0.09452812708177395218, -1.431883015640326606 ) ) ;
#27268 = CARTESIAN_POINT ( 'NONE',  ( -0.6514292474438395653, -0.1594020114531561061, 1.057428007981720430 ) ) ;
#27269 = CARTESIAN_POINT ( 'NONE',  ( 1.408553979741039353, -0.1721000917058101432, -1.338871204616704613 ) ) ;
#27270 = DIRECTION ( 'NONE',  ( 1.000000000000000000, 0.000000000000000000, 0.000000000000000000 ) ) ;
#27271 = CARTESIAN_POINT ( 'NONE',  ( -0.7770582842887369113, 0.04182109378436139890, 0.3719739978131280655 ) ) ;
#27272 =( NAMED_UNIT ( * ) SI_UNIT ( $, .STERADIAN. ) SOLID_ANGLE_UNIT ( ) );
#27273 = DIRECTION ( 'NONE',  ( 0.000000000000000000, 1.000000000000000000, -0.000000000000000000 ) ) ;
#27274 = CARTESIAN_POINT ( 'NONE',  ( -0.5384658561498185669, -0.07020707810374890445, 1.168812522417415289 ) ) ;
#27275 = SURFACE_STYLE_FILL_AREA ( #19758 ) ;
#27276 = CARTESIAN_POINT ( 'NONE',  ( -0.7766070356876980663, -0.008205917157423896907, -0.3385290046414685117 ) ) ;
#27277 = ORIENTED_EDGE ( 'NONE', *, *, #16494, .F. ) ;
#27278 = CARTESIAN_POINT ( 'NONE',  ( -0.08526448631915979626, -0.1024454732310112609, -1.015730864083943752 ) ) ;
#27279 = ORIENTED_EDGE ( 'NONE', *, *, #28199, .T. ) ;
#27280 = MECHANICAL_DESIGN_GEOMETRIC_PRESENTATION_REPRESENTATION (  '', ( #1523 ), #6274 ) ;
#27281 = ORIENTED_EDGE ( 'NONE', *, *, #9700, .F. ) ;
#27282 = VECTOR ( 'NONE', #26944, 39.37007874015748854 ) ;
#27283 = ORIENTED_EDGE ( 'NONE', *, *, #13255, .F. ) ;
#27284 = CARTESIAN_POINT ( 'NONE',  ( 1.495766729169479170, -0.1126922321913528813, -1.428438133750563166 ) ) ;
#27285 = CARTESIAN_POINT ( 'NONE',  ( -1.088803856397899894, -0.3274454732310112526, -1.138425010390982983 ) ) ;
#27286 = ORIENTED_EDGE ( 'NONE', *, *, #1456, .T. ) ;
#27287 =( NAMED_UNIT ( * ) PLANE_ANGLE_UNIT ( ) SI_UNIT ( $, .RADIAN. ) );
#27288 = LINE ( 'NONE', #19126, #26046 ) ;
#27289 = CARTESIAN_POINT ( 'NONE',  ( 1.853696143602099999, -0.07744547323101128034, 0.4565749896090169346 ) ) ;
#27290 = DIRECTION ( 'NONE',  ( 1.000000000000000000, 0.000000000000000000, 0.000000000000000000 ) ) ;
#27291 = EDGE_CURVE ( 'NONE', #28298, #31235, #19563, .T. ) ;
#27292 = CARTESIAN_POINT ( 'NONE',  ( -0.7772903330742574335, 0.03380975779662184072, 0.5798883138625355871 ) ) ;
#27293 = EDGE_CURVE ( 'NONE', #17029, #32109, #8136, .T. ) ;
#27294 = FILL_AREA_STYLE ('',( #148 ) ) ;
#27295 = PLANE ( 'NONE',  #18464 ) ;
#27296 = CARTESIAN_POINT ( 'NONE',  ( -0.7764968028169674241, -0.03026788934910766907, -0.6695463193874394703 ) ) ;
#27297 = CARTESIAN_POINT ( 'NONE',  ( 1.417696143602099612, -0.1632854993338915539, 1.087283651026339726 ) ) ;
#27298 = AXIS2_PLACEMENT_3D ( 'NONE', #22123, #6275, #16372 ) ;
#27299 = CARTESIAN_POINT ( 'NONE',  ( -0.6514292474438401204, -0.1594020114531558840, 1.226227220580145438 ) ) ;
#27300 = PRESENTATION_STYLE_ASSIGNMENT (( #4909 ) ) ;
#27301 = FILL_AREA_STYLE ('',( #22424 ) ) ;
#27302 = CARTESIAN_POINT ( 'NONE',  ( 1.326774841367513336, -0.1024454732310116772, 1.180295462049961275 ) ) ;
#27303 = FILL_AREA_STYLE_COLOUR ( '', #8008 ) ;
#27304 = CARTESIAN_POINT ( 'NONE',  ( -0.6183035873644910918, -0.1807782039665535023, 1.238858454175946200 ) ) ;
#27305 = STYLED_ITEM ( 'NONE', ( #20707 ), #30698 ) ;
#27306 =( CONVERSION_BASED_UNIT ( 'INCH', #26978 ) LENGTH_UNIT ( ) NAMED_UNIT ( #21391 ) );
#27307 = CARTESIAN_POINT ( 'NONE',  ( -0.5691784653519568193, -0.04548893500886581898, 1.236561866249436648 ) ) ;
#27308 = LINE ( 'NONE', #4918, #2925 ) ;
#27309 = DIRECTION ( 'NONE',  ( -0.000000000000000000, -1.000000000000000000, -0.000000000000000000 ) ) ;
#27310 = B_SPLINE_SURFACE_WITH_KNOTS ( 'NONE', 3, 1, ( 
 ( #29790, #17325 ),
 ( #14863, #22429 ),
 ( #17482, #32409 ),
 ( #19973, #29936 ) ),
 .UNSPECIFIED., .F., .F., .F.,
 ( 4, 4 ),
 ( 2, 2 ),
 ( 3.000000000000000000, 4.000000000000000000 ),
 ( 0.000000000000000000, 1.000000000000000000 ),
 .UNSPECIFIED. ) ;
#27311 =( NAMED_UNIT ( * ) SI_UNIT ( $, .STERADIAN. ) SOLID_ANGLE_UNIT ( ) );
#27312 = VERTEX_POINT ( 'NONE', #22508 ) ;
#27313 = SURFACE_SIDE_STYLE ('',( #25186 ) ) ;
#27314 = LENGTH_MEASURE_WITH_UNIT ( LENGTH_MEASURE( 0.02539999999999999897 ), #32417 );
#27315 = DIMENSIONAL_EXPONENTS ( 1.000000000000000000, 0.000000000000000000, 0.000000000000000000, 0.000000000000000000, 0.000000000000000000, 0.000000000000000000, 0.000000000000000000 ) ;
#27316 = DIRECTION ( 'NONE',  ( 0.000000000000000000, -0.000000000000000000, 1.000000000000000000 ) ) ;
#27317 = PRESENTATION_STYLE_ASSIGNMENT (( #12548 ) ) ;
#27318 = EDGE_LOOP ( 'NONE', ( #20900, #28630, #9877, #19745, #29177, #691 ) ) ;
#27319 = ORIENTED_EDGE ( 'NONE', *, *, #26247, .T. ) ;
#27320 = CARTESIAN_POINT ( 'NONE',  ( -0.7769984610959113080, -0.01298011794859098463, 0.2777807792173984103 ) ) ;
#27321 =( NAMED_UNIT ( * ) PLANE_ANGLE_UNIT ( ) SI_UNIT ( $, .RADIAN. ) );
#27322 = ORIENTED_EDGE ( 'NONE', *, *, #5666, .T. ) ;
#27323 = LINE ( 'NONE', #17658, #8401 ) ;
#27324 = CARTESIAN_POINT ( 'NONE',  ( -0.5404153518629323250, -0.1095828375062928711, 1.204409635278308244 ) ) ;
#27325 = AXIS2_PLACEMENT_3D ( 'NONE', #4509, #12296, #7469 ) ;
#27326 = VERTEX_POINT ( 'NONE', #22339 ) ;
#27327 = CARTESIAN_POINT ( 'NONE',  ( 1.417696143602099168, -0.1479061243483044130, 1.207362391183820272 ) ) ;
#27328 =( LENGTH_UNIT ( ) NAMED_UNIT ( * ) SI_UNIT ( $, .METRE. ) );
#27329 = CIRCLE ( 'NONE', #16862, 0.07874015748031519546 ) ;
#27330 = ORIENTED_EDGE ( 'NONE', *, *, #13534, .F. ) ;
#27331 = ORIENTED_EDGE ( 'NONE', *, *, #9394, .F. ) ;
#27332 =( BOUNDED_CURVE ( )  B_SPLINE_CURVE ( 2, ( #5501, #742, #23167, #25612, #13121, #28387, #7819 ),
 .UNSPECIFIED., .F., .T. ) 
 B_SPLINE_CURVE_WITH_KNOTS ( ( 3, 2, 2, 3 ),
 ( 0.5555555555555522496, 0.5740740740740708503, 0.5925925925925893401, 0.6111111111111080518 ),
 .UNSPECIFIED. ) 
 CURVE ( )  GEOMETRIC_REPRESENTATION_ITEM ( )  RATIONAL_B_SPLINE_CURVE ( ( 1.000000000000024203, 0.8660254037844146158, 1.000000000000000000, 0.8660254037844387076, 1.000000000000000000, 0.8660254037844612451, 0.9999999999999774625 ) ) 
 REPRESENTATION_ITEM ( '' )  );
#27333 = PRESENTATION_STYLE_ASSIGNMENT (( #27824 ) ) ;
#27334 = MECHANICAL_DESIGN_GEOMETRIC_PRESENTATION_REPRESENTATION (  '', ( #15826 ), #26266 ) ;
#27335 = CYLINDRICAL_SURFACE ( 'NONE', #23726, 0.06496062992125979652 ) ;
#27336 =( CONVERSION_BASED_UNIT ( 'INCH', #7263 ) LENGTH_UNIT ( ) NAMED_UNIT ( #14471 ) );
#27337 = EDGE_CURVE ( 'NONE', #23804, #28738, #7300, .T. ) ;
#27338 =( CONVERSION_BASED_UNIT ( 'INCH', #17669 ) LENGTH_UNIT ( ) NAMED_UNIT ( #21743 ) );
#27339 = MECHANICAL_DESIGN_GEOMETRIC_PRESENTATION_REPRESENTATION (  '', ( #23670 ), #31050 ) ;
#27340 = EDGE_CURVE ( 'NONE', #24681, #7099, #24929, .T. ) ;
#27341 = UNCERTAINTY_MEASURE_WITH_UNIT (LENGTH_MEASURE( 1.000000000000000082E-05 ), #16721, 'distance_accuracy_value', 'NONE');
#27342 = CARTESIAN_POINT ( 'NONE',  ( -0.7765558210567077291, -0.3274454732310113081, -0.4191678121734793705 ) ) ;
#27343 = LENGTH_MEASURE_WITH_UNIT ( LENGTH_MEASURE( 0.02539999999999999897 ), #16875 );
#27344 = COLOUR_RGB ( '',0.7529411764705882248, 0.7529411764705882248, 0.7529411764705882248 ) ;
#27345 = UNCERTAINTY_MEASURE_WITH_UNIT (LENGTH_MEASURE( 1.000000000000000082E-05 ), #18289, 'distance_accuracy_value', 'NONE');
#27346 = CARTESIAN_POINT ( 'NONE',  ( -0.5743946778739826842, -0.1628265624284539470, -1.527191414590458152 ) ) ;
#27347 =( NAMED_UNIT ( * ) PLANE_ANGLE_UNIT ( ) SI_UNIT ( $, .RADIAN. ) );
#27348 = PLANE ( 'NONE',  #4771 ) ;
#27349 = CARTESIAN_POINT ( 'NONE',  ( 1.478018812692188044, -0.1103628193802484447, -1.359540495955287254 ) ) ;
#27350 = CARTESIAN_POINT ( 'NONE',  ( -0.5400577099827812422, -0.1015377569989884404, -1.495039183619329304 ) ) ;
#27351 = CARTESIAN_POINT ( 'NONE',  ( -0.7766033657280688729, 0.03534805877055104129, -0.3443074543238928698 ) ) ;
#27352 = CARTESIAN_POINT ( 'NONE',  ( -0.6164849951763572422, -0.1629706935907968002, 1.090728532916103388 ) ) ;
#27353 = VECTOR ( 'NONE', #32122, 39.37007874015748143 ) ;
#27354 = PRESENTATION_STYLE_ASSIGNMENT (( #30133 ) ) ;
#27355 =( CONVERSION_BASED_UNIT ( 'INCH', #22482 ) LENGTH_UNIT ( ) NAMED_UNIT ( #30475 ) );
#27356 = AXIS2_PLACEMENT_3D ( 'NONE', #16710, #6945, #1819 ) ;
#27357 = VECTOR ( 'NONE', #31011, 39.37007874015748143 ) ;
#27358 = VERTEX_POINT ( 'NONE', #10455 ) ;
#27359 = DIRECTION ( 'NONE',  ( 0.000000000000000000, 0.000000000000000000, 1.000000000000000000 ) ) ;
#27360 = CYLINDRICAL_SURFACE ( 'NONE', #14060, 0.07874015748031508444 ) ;
#27361 = DIRECTION ( 'NONE',  ( 0.000000000000000000, 1.000000000000000000, -0.000000000000000000 ) ) ;
#27362 =( NAMED_UNIT ( * ) PLANE_ANGLE_UNIT ( ) SI_UNIT ( $, .RADIAN. ) );
#27363 = DIRECTION ( 'NONE',  ( -1.000000000000000000, 0.000000000000000000, 0.000000000000000000 ) ) ;
#27364 = STYLED_ITEM ( 'NONE', ( #7485 ), #31447 ) ;
#27365 =( NAMED_UNIT ( * ) PLANE_ANGLE_UNIT ( ) SI_UNIT ( $, .RADIAN. ) );
#27366 =( NAMED_UNIT ( * ) PLANE_ANGLE_UNIT ( ) SI_UNIT ( $, .RADIAN. ) );
#27367 = STYLED_ITEM ( 'NONE', ( #1268 ), #22641 ) ;
#27368 = MECHANICAL_DESIGN_GEOMETRIC_PRESENTATION_REPRESENTATION (  '', ( #8993 ), #19011 ) ;
#27369 =( CONVERSION_BASED_UNIT ( 'INCH', #12440 ) LENGTH_UNIT ( ) NAMED_UNIT ( #15126 ) );
#27370 = CARTESIAN_POINT ( 'NONE',  ( -0.5416098769694613901, -0.1409311795427067582, -1.511115299104893728 ) ) ;
#27371 = ADVANCED_FACE ( 'NONE', ( #5153 ), #10366, .F. ) ;
#27372 = VERTEX_POINT ( 'NONE', #28027 ) ;
#27373 = ADVANCED_FACE ( 'NONE', ( #25733 ), #4240, .F. ) ;
#27374 = ORIENTED_EDGE ( 'NONE', *, *, #23796, .F. ) ;
#27375 = CARTESIAN_POINT ( 'NONE',  ( -0.6458184121976368042, -0.1253625473068988860, 1.247862963158761218 ) ) ;
#27376 = CARTESIAN_POINT ( 'NONE',  ( 1.485396787986988709, -0.07602001612977370149, 1.089101848785187121 ) ) ;
#27377 = UNCERTAINTY_MEASURE_WITH_UNIT (LENGTH_MEASURE( 1.000000000000000082E-05 ), #7456, 'distance_accuracy_value', 'NONE');
#27378 = DIRECTION ( 'NONE',  ( -3.696924639396244968E-17, 1.000000000000000000, -1.198209862297318978E-15 ) ) ;
#27379 = COLOUR_RGB ( '',0.7529411764705882248, 0.7529411764705882248, 0.7529411764705882248 ) ;
#27380 = CARTESIAN_POINT ( 'NONE',  ( -0.5580122992447402730, -0.07134721240026704880, -1.492742595692820196 ) ) ;
#27381 = AXIS2_PLACEMENT_3D ( 'NONE', #30919, #3131, #10730 ) ;
#27382 = ORIENTED_EDGE ( 'NONE', *, *, #14555, .F. ) ;
#27383 = PRESENTATION_LAYER_ASSIGNMENT (  '', '', ( #5296 ) ) ;
#27384 = EDGE_CURVE ( 'NONE', #32053, #906, #22975, .T. ) ;
#27385 = ORIENTED_EDGE ( 'NONE', *, *, #26108, .F. ) ;
#27386 = CARTESIAN_POINT ( 'NONE',  ( 1.896196143602099538, -0.3274454732310112526, 0.9940749896090169679 ) ) ;
#27387 = UNCERTAINTY_MEASURE_WITH_UNIT (LENGTH_MEASURE( 1.000000000000000082E-05 ), #20592, 'distance_accuracy_value', 'NONE');
#27388 = CARTESIAN_POINT ( 'NONE',  ( -0.6095177510815408262, -0.1632804205444654544, -1.422696663934289951 ) ) ;
#27389 = VECTOR ( 'NONE', #5709, 39.37007874015748854 ) ;
#27390 = CARTESIAN_POINT ( 'NONE',  ( -0.7012175687253503487, -0.1036202544340314585, -1.439921073383108929 ) ) ;
#27391 = VECTOR ( 'NONE', #2766, 39.37007874015748143 ) ;
#27392 = DIMENSIONAL_EXPONENTS ( 1.000000000000000000, 0.000000000000000000, 0.000000000000000000, 0.000000000000000000, 0.000000000000000000, 0.000000000000000000, 0.000000000000000000 ) ;
#27393 = CARTESIAN_POINT ( 'NONE',  ( -0.6625954135510588872, -0.1335437340617559865, -1.344612674432977606 ) ) ;
#27394 = DIRECTION ( 'NONE',  ( -0.9999997983167761006, -0.000000000000000000, -0.0006351113344627560458 ) ) ;
#27395 = CARTESIAN_POINT ( 'NONE',  ( -0.6801923609328671683, -0.09530810895572981722, 1.166515934490906625 ) ) ;
#27396 = CARTESIAN_POINT ( 'NONE',  ( 1.452822149050102762, -0.04160544712813021156, 1.129770527666759561 ) ) ;
#27397 = CARTESIAN_POINT ( 'NONE',  ( -0.5547969086074457934, -0.07753588625757949770, 1.096470002732376381 ) ) ;
#27398 = LINE ( 'NONE', #17408, #1212 ) ;
#27399 = AXIS2_PLACEMENT_3D ( 'NONE', #27844, #14738, #5128 ) ;
#27400 = PLANE ( 'NONE',  #22290 ) ;
#27401 = CARTESIAN_POINT ( 'NONE',  ( 1.347444132706095754, -0.1024454732310113719, 1.083838769136575841 ) ) ;
#27402 = FILL_AREA_STYLE ('',( #17412 ) ) ;
#27403 = COLOUR_RGB ( '',1.000000000000000000, 1.000000000000000000, 1.000000000000000000 ) ;
#27404 = PLANE ( 'NONE',  #6665 ) ;
#27405 = LINE ( 'NONE', #24809, #30854 ) ;
#27406 = CARTESIAN_POINT ( 'NONE',  ( -0.7770043801492116931, 0.03442627970374188828, 0.2871004870938978493 ) ) ;
#27407 = EDGE_CURVE ( 'NONE', #19381, #27117, #22711, .T. ) ;
#27408 = ADVANCED_FACE ( 'NONE', ( #16224 ), #23695, .F. ) ;
#27409 = VERTEX_POINT ( 'NONE', #3983 ) ;
#27410 = EDGE_CURVE ( 'NONE', #660, #31166, #25530, .T. ) ;
#27411 = EDGE_CURVE ( 'NONE', #19328, #31650, #20888, .T. ) ;
#27412 = AXIS2_PLACEMENT_3D ( 'NONE', #24659, #16950, #27252 ) ;
#27413 = DIRECTION ( 'NONE',  ( -0.0005816440523944188578, 0.4016019652533527329, 0.9158141313579089005 ) ) ;
#27414 = EDGE_LOOP ( 'NONE', ( #21312, #616, #19417 ) ) ;
#27415 = ORIENTED_EDGE ( 'NONE', *, *, #2657, .F. ) ;
#27416 = UNCERTAINTY_MEASURE_WITH_UNIT (LENGTH_MEASURE( 1.000000000000000082E-05 ), #17630, 'distance_accuracy_value', 'NONE');
#27417 = B_SPLINE_CURVE_WITH_KNOTS ( 'NONE', 3,
 ( #20355, #10613, #5154, #15247 ),
 .UNSPECIFIED., .F., .F.,
 ( 4, 4 ),
 ( 19.00000000000000000, 20.00000000000000000 ),
 .UNSPECIFIED. ) ;
#27418 = ORIENTED_EDGE ( 'NONE', *, *, #14080, .F. ) ;
#27419 = FILL_AREA_STYLE_COLOUR ( '', #10405 ) ;
#27420 = SURFACE_SIDE_STYLE ('',( #32016 ) ) ;
#27421 = EDGE_CURVE ( 'NONE', #11203, #7142, #31603, .T. ) ;
#27422 = ORIENTED_EDGE ( 'NONE', *, *, #31817, .T. ) ;
#27423 = CARTESIAN_POINT ( 'NONE',  ( 1.347444132706095754, -0.1024454732310113719, 1.107952942364922366 ) ) ;
#27424 = CARTESIAN_POINT ( 'NONE',  ( -0.7770272047681913152, -0.006006191161321121526, 0.3230384607026242083 ) ) ;
#27425 = STYLED_ITEM ( 'NONE', ( #26661 ), #4040 ) ;
#27426 = ORIENTED_EDGE ( 'NONE', *, *, #11670, .F. ) ;
#27427 = SURFACE_STYLE_USAGE ( .BOTH. , #12501 ) ;
#27428 = CARTESIAN_POINT ( 'NONE',  ( 1.452822149050102762, -0.04160544712813021156, 1.074652417430539186 ) ) ;
#27429 = DIRECTION ( 'NONE',  ( -0.9999997983167761006, -0.000000000000000000, -0.0006351113344627560458 ) ) ;
#27430 = PRESENTATION_STYLE_ASSIGNMENT (( #30211 ) ) ;
#27431 = MECHANICAL_DESIGN_GEOMETRIC_PRESENTATION_REPRESENTATION (  '', ( #21172 ), #9055 ) ;
#27432 = CARTESIAN_POINT ( 'NONE',  ( -0.7771382843961182063, -0.01362024715104397446, 0.4979363085237071829 ) ) ;
#27433 = CARTESIAN_POINT ( 'NONE',  ( 1.482589894622717841, -0.07553551014284939913, -1.443365955272872592 ) ) ;
#27434 = CARTESIAN_POINT ( 'NONE',  ( -0.6596296654098969814, -0.06682983984465722116, 1.078097299320303293 ) ) ;
#27435 = PRESENTATION_STYLE_ASSIGNMENT (( #27596 ) ) ;
#27436 = SURFACE_STYLE_USAGE ( .BOTH. , #19936 ) ;
#27437 =( LENGTH_UNIT ( ) NAMED_UNIT ( * ) SI_UNIT ( $, .METRE. ) );
#27438 =( NAMED_UNIT ( * ) PLANE_ANGLE_UNIT ( ) SI_UNIT ( $, .RADIAN. ) );
#27439 = CIRCLE ( 'NONE', #11163, 0.2500000000000000555 ) ;
#27440 = CARTESIAN_POINT ( 'NONE',  ( -0.7768304723060325268, -0.07744547323101128034, -0.1441747763765965362 ) ) ;
#27441 = CARTESIAN_POINT ( 'NONE',  ( 0.4036961436021002103, 0.1225545267689887446, -0.7434250103909817442 ) ) ;
#27442 = CARTESIAN_POINT ( 'NONE',  ( -0.7767086746865866642, -0.007226059205343406296, -0.3359483887703031968 ) ) ;
#27443 = ORIENTED_EDGE ( 'NONE', *, *, #112, .T. ) ;
#27444 = STYLED_ITEM ( 'NONE', ( #1787 ), #4433 ) ;
#27445 = CARTESIAN_POINT ( 'NONE',  ( -0.7767304723262015154, 0.008891894064383076141, -0.1441747128654629062 ) ) ;
#27446 = VERTEX_POINT ( 'NONE', #8440 ) ;
#27447 = B_SPLINE_CURVE_WITH_KNOTS ( 'NONE', 3,
 ( #6438, #26197, #8430, #25725 ),
 .UNSPECIFIED., .F., .F.,
 ( 4, 4 ),
 ( 4.000000000000000000, 5.000000000000000000 ),
 .UNSPECIFIED. ) ;
#27448 = EDGE_CURVE ( 'NONE', #5019, #6727, #19504, .T. ) ;
#27449 =( NAMED_UNIT ( * ) SI_UNIT ( $, .STERADIAN. ) SOLID_ANGLE_UNIT ( ) );
#27450 = EDGE_CURVE ( 'NONE', #24755, #21433, #28921, .T. ) ;
#27451 = SURFACE_STYLE_FILL_AREA ( #17944 ) ;
#27452 = ORIENTED_EDGE ( 'NONE', *, *, #19619, .T. ) ;
#27453 = EDGE_LOOP ( 'NONE', ( #10215, #28399, #14172, #27208 ) ) ;
#27454 = AXIS2_PLACEMENT_3D ( 'NONE', #15815, #30879, #28756 ) ;
#27455 = ORIENTED_EDGE ( 'NONE', *, *, #11254, .T. ) ;
#27456 =( LENGTH_UNIT ( ) NAMED_UNIT ( * ) SI_UNIT ( $, .METRE. ) );
#27457 = SURFACE_SIDE_STYLE ('',( #12368 ) ) ;
#27458 = CARTESIAN_POINT ( 'NONE',  ( -0.5688281676166259127, -0.08383262712604441780, 1.207362391183820494 ) ) ;
#27459 = CARTESIAN_POINT ( 'NONE',  ( -0.7771343297153099350, -0.02759591115527808280, 0.4917095577223837832 ) ) ;
#27460 =( NAMED_UNIT ( * ) PLANE_ANGLE_UNIT ( ) SI_UNIT ( $, .RADIAN. ) );
#27461 =( NAMED_UNIT ( * ) SI_UNIT ( $, .STERADIAN. ) SOLID_ANGLE_UNIT ( ) );
#27462 =( NAMED_UNIT ( * ) PLANE_ANGLE_UNIT ( ) SI_UNIT ( $, .RADIAN. ) );
#27463 = DIRECTION ( 'NONE',  ( 0.08322304888306970849, 0.8149134897628335095, -0.5735764363510470476 ) ) ;
#27464 = AXIS2_PLACEMENT_3D ( 'NONE', #14864, #12394, #4916 ) ;
#27465 = DIRECTION ( 'NONE',  ( 0.8660254037844389297, 0.4999999999999995559, 2.157041537713703061E-32 ) ) ;
#27466 = DIMENSIONAL_EXPONENTS ( 1.000000000000000000, 0.000000000000000000, 0.000000000000000000, 0.000000000000000000, 0.000000000000000000, 0.000000000000000000, 0.000000000000000000 ) ;
#27467 = CARTESIAN_POINT ( 'NONE',  ( 1.452822149050102762, -0.1632854993338914429, 1.172257404307179618 ) ) ;
#27468 = CARTESIAN_POINT ( 'NONE',  ( -0.5691784653519568193, -0.04548893500886581898, 1.240006748139200532 ) ) ;
#27469 = DIMENSIONAL_EXPONENTS ( 1.000000000000000000, 0.000000000000000000, 0.000000000000000000, 0.000000000000000000, 0.000000000000000000, 0.000000000000000000, 0.000000000000000000 ) ;
#27470 = CARTESIAN_POINT ( 'NONE',  ( -1.046303856397901022, -0.3124454732310112393, 0.4565749896090169346 ) ) ;
#27471 = CARTESIAN_POINT ( 'NONE',  ( -0.7766334183763639043, -0.02394044775024956398, -0.4544414638599672540 ) ) ;
#27472 = CARTESIAN_POINT ( 'NONE',  ( -0.7767304723262015154, -0.02394044775024956398, -0.1441747128654629062 ) ) ;
#27473 = CARTESIAN_POINT ( 'NONE',  ( -0.7765655830181340535, 0.02081156266986051648, -0.4037973425758590307 ) ) ;
#27474 = CARTESIAN_POINT ( 'NONE',  ( -0.6635290105410140971, -0.1761595571395477289, 1.074652417430538964 ) ) ;
#27475 = DIRECTION ( 'NONE',  ( 0.9914964367057141903, -0.1301338387963391074, 1.294224922628219209E-31 ) ) ;
#27476 = SURFACE_SIDE_STYLE ('',( #17486 ) ) ;
#27477 = ORIENTED_EDGE ( 'NONE', *, *, #31018, .F. ) ;
#27478 = CIRCLE ( 'NONE', #13320, 0.05196239450809609500 ) ;
#27479 = CARTESIAN_POINT ( 'NONE',  ( -0.7764085807349396795, 0.02427914957274309588, -0.6510016404844963800 ) ) ;
#27480 = CARTESIAN_POINT ( 'NONE',  ( -0.7771955083038333267, 0.02144890043397981033, 0.5880368831288291798 ) ) ;
#27481 = FILL_AREA_STYLE_COLOUR ( '', #8183 ) ;
#27482 = ORIENTED_EDGE ( 'NONE', *, *, #21630, .F. ) ;
#27483 = ORIENTED_EDGE ( 'NONE', *, *, #19941, .F. ) ;
#27484 = ADVANCED_FACE ( 'NONE', ( #24582 ), #9751, .F. ) ;
#27485 = EDGE_CURVE ( 'NONE', #25450, #2878, #19349, .T. ) ;
#27486 = SURFACE_STYLE_USAGE ( .BOTH. , #17987 ) ;
#27487 = VECTOR ( 'NONE', #6734, 39.37007874015748143 ) ;
#27488 = VERTEX_POINT ( 'NONE', #11920 ) ;
#27489 = CARTESIAN_POINT ( 'NONE',  ( -0.6164849951763572422, -0.1629706935907968002, 1.252637981735001071 ) ) ;
#27490 =( NAMED_UNIT ( * ) PLANE_ANGLE_UNIT ( ) SI_UNIT ( $, .RADIAN. ) );
#27491 = SURFACE_STYLE_USAGE ( .BOTH. , #14541 ) ;
#27492 = ORIENTED_EDGE ( 'NONE', *, *, #24801, .T. ) ;
#27493 = CARTESIAN_POINT ( 'NONE',  ( -0.6113212467636037761, -0.02371188880309011218, -1.522398120025475698 ) ) ;
#27494 = CARTESIAN_POINT ( 'NONE',  ( -0.7767304723262015154, -0.02744547323101092368, -0.1441747128654629062 ) ) ;
#27495 = EDGE_LOOP ( 'NONE', ( #3959, #4992, #5381, #22735 ) ) ;
#27496 = LINE ( 'NONE', #10574, #6664 ) ;
#27497 = CARTESIAN_POINT ( 'NONE',  ( -0.6183035873644950886, -0.1807782039665532248, 1.104508060475158038 ) ) ;
#27498 = SURFACE_STYLE_USAGE ( .BOTH. , #24584 ) ;
#27500 = DIRECTION ( 'NONE',  ( -0.9999997983167761006, -0.000000000000000000, -0.0006351113344627560458 ) ) ;
#27499 = STYLED_ITEM ( 'NONE', ( #4761 ), #16160 ) ;
#27501 = COLOUR_RGB ( '',0.8666666666666666963, 0.9098039215686274384, 1.000000000000000000 ) ;
#27502 = CARTESIAN_POINT ( 'NONE',  ( -0.7765814582992640602, 0.01609494734980092961, -0.3788012874482667991 ) ) ;
#27503 = CARTESIAN_POINT ( 'NONE',  ( -0.5572261939283811305, -0.1321821597137211313, -1.497335771545838634 ) ) ;
#27504 =( GEOMETRIC_REPRESENTATION_CONTEXT ( 3 ) GLOBAL_UNCERTAINTY_ASSIGNED_CONTEXT ( ( #25761 ) ) GLOBAL_UNIT_ASSIGNED_CONTEXT ( ( #18275, #15321, #297 ) ) REPRESENTATION_CONTEXT ( 'NONE', 'WORKASPACE' ) );
#27505 =( NAMED_UNIT ( * ) SI_UNIT ( $, .STERADIAN. ) SOLID_ANGLE_UNIT ( ) );
#27506 = CARTESIAN_POINT ( 'NONE',  ( 1.896196143602099538, -0.3274454732310112526, 0.7090749896090171589 ) ) ;
#27507 = CARTESIAN_POINT ( 'NONE',  ( 1.352802392581481383, -0.1293554363191734280, -1.371023435587833239 ) ) ;
#27508 = CARTESIAN_POINT ( 'NONE',  ( -0.5437472071758808756, -0.08769375452016558992, -1.549403445668539270 ) ) ;
#27509 = CARTESIAN_POINT ( 'NONE',  ( 1.388766976006813314, -0.07547180408901016380, -1.523016460504027503 ) ) ;
#27510 =( LENGTH_UNIT ( ) NAMED_UNIT ( * ) SI_UNIT ( $, .METRE. ) );
#27511 = CARTESIAN_POINT ( 'NONE',  ( -0.7767304723262015154, -0.02744547323101088898, -0.1441747128654629062 ) ) ;
#27512 = FACE_OUTER_BOUND ( 'NONE', #10993, .T. ) ;
#27513 = CARTESIAN_POINT ( 'NONE',  ( -0.5338001031755332804, -0.1210784585773268807, -1.372167931155141130 ) ) ;
#27514 = ORIENTED_EDGE ( 'NONE', *, *, #12898, .F. ) ;
#27515 = SURFACE_STYLE_USAGE ( .BOTH. , #22796 ) ;
#27516 = CARTESIAN_POINT ( 'NONE',  ( -0.7771559701616203020, 0.03417955423556852390, 0.3683303109632393157 ) ) ;
#27517 = PRESENTATION_STYLE_ASSIGNMENT (( #2010 ) ) ;
#27518 = PRESENTATION_STYLE_ASSIGNMENT (( #17056 ) ) ;
#27519 =( CONVERSION_BASED_UNIT ( 'INCH', #13077 ) LENGTH_UNIT ( ) NAMED_UNIT ( #8364 ) );
#27520 = EDGE_CURVE ( 'NONE', #22806, #27409, #31943, .T. ) ;
#27521 = VECTOR ( 'NONE', #17355, 39.37007874015748854 ) ;
#27522 = DIRECTION ( 'NONE',  ( -0.7071067811865571207, 8.659560562355051187E-17, 0.7071067811865378028 ) ) ;
#27523 = ADVANCED_FACE ( 'NONE', ( #29138 ), #16867, .T. ) ;
#27524 = CARTESIAN_POINT ( 'NONE',  ( -0.7762852693534744164, -0.3274454732310113081, -0.8451587117006253980 ) ) ;
#27525 = LINE ( 'NONE', #30311, #4645 ) ;
#27526 = ORIENTED_EDGE ( 'NONE', *, *, #10616, .F. ) ;
#27527 = CARTESIAN_POINT ( 'NONE',  ( -0.7766669686619007695, 0.005138999378352332101, -0.4016156411264708015 ) ) ;
#27528 = ORIENTED_EDGE ( 'NONE', *, *, #11354, .F. ) ;
#27529 = CARTESIAN_POINT ( 'NONE',  ( 1.333709588990644956, -0.1372727878637882148, -1.415806900154762182 ) ) ;
#27530 = COLOUR_RGB ( '',0.7529411764705882248, 0.7529411764705882248, 0.7529411764705882248 ) ;
#27531 = ORIENTED_EDGE ( 'NONE', *, *, #15539, .T. ) ;
#27532 = DIMENSIONAL_EXPONENTS ( 1.000000000000000000, 0.000000000000000000, 0.000000000000000000, 0.000000000000000000, 0.000000000000000000, 0.000000000000000000, 0.000000000000000000 ) ;
#27533 = STYLED_ITEM ( 'NONE', ( #27996 ), #5551 ) ;
#27534 = PRESENTATION_STYLE_ASSIGNMENT (( #29689 ) ) ;
#27535 = CARTESIAN_POINT ( 'NONE',  ( -0.6805500028130193613, -0.1033531894630342340, -1.481259656060273988 ) ) ;
#27536 = EDGE_LOOP ( 'NONE', ( #22175, #23649, #19054, #23759 ) ) ;
#27537 = ORIENTED_EDGE ( 'NONE', *, *, #25233, .F. ) ;
#27538 =( NAMED_UNIT ( * ) SI_UNIT ( $, .STERADIAN. ) SOLID_ANGLE_UNIT ( ) );
#27539 = STYLED_ITEM ( 'NONE', ( #6460 ), #17794 ) ;
#27540 = CARTESIAN_POINT ( 'NONE',  ( -0.7769887536320413401, 0.01330170130065099800, 0.2624961174809862796 ) ) ;
#27541 = CARTESIAN_POINT ( 'NONE',  ( -0.6446408242891017437, -0.1637342786604761014, -1.397434196742689094 ) ) ;
#27542 =( GEOMETRIC_REPRESENTATION_CONTEXT ( 3 ) GLOBAL_UNCERTAINTY_ASSIGNED_CONTEXT ( ( #21452 ) ) GLOBAL_UNIT_ASSIGNED_CONTEXT ( ( #13363, #822, #11053 ) ) REPRESENTATION_CONTEXT ( 'NONE', 'WORKASPACE' ) );
#27543 = FACE_OUTER_BOUND ( 'NONE', #3976, .T. ) ;
#27544 = SURFACE_STYLE_USAGE ( .BOTH. , #20536 ) ;
#27545 = CARTESIAN_POINT ( 'NONE',  ( -0.6462130349218200287, -0.04206438403356774214, -1.406620548448725527 ) ) ;
#27546 = EDGE_CURVE ( 'NONE', #23166, #5545, #18157, .T. ) ;
#27547 = CARTESIAN_POINT ( 'NONE',  ( -0.6390669698869252402, -0.03835157073358463897, 1.161922758637888409 ) ) ;
#27548 = FACE_OUTER_BOUND ( 'NONE', #8180, .T. ) ;
#27549 = CARTESIAN_POINT ( 'NONE',  ( 1.417696143602099612, -0.04160544712813108587, 1.104508060475158482 ) ) ;
#27550 = CARTESIAN_POINT ( 'NONE',  ( -0.6596296654098969814, -0.06682983984465723504, 1.133215409556523667 ) ) ;
#27551 = LENGTH_MEASURE_WITH_UNIT ( LENGTH_MEASURE( 0.02539999999999999897 ), #5173 );
#27552 = CARTESIAN_POINT ( 'NONE',  ( -0.7771657787617811675, 0.008885701407582201686, 0.3837742144963443569 ) ) ;
#27553 = CARTESIAN_POINT ( 'NONE',  ( -0.7770887345243087108, 0.003182109695661406324, 0.2624660000879391886 ) ) ;
#27554 = COLOUR_RGB ( '',1.000000000000000000, 1.000000000000000000, 1.000000000000000000 ) ;
#27555 = DIRECTION ( 'NONE',  ( -0.9999997983167761006, -0.000000000000000000, -0.0006351113344627560458 ) ) ;
#27556 = FILL_AREA_STYLE ('',( #2378 ) ) ;
#27557 = DIRECTION ( 'NONE',  ( 0.000000000000000000, 0.000000000000000000, 1.000000000000000000 ) ) ;
#27558 = DIRECTION ( 'NONE',  ( 1.250792425940466606E-17, 1.000000000000000000, 1.267469658286339436E-15 ) ) ;
#27559 = CARTESIAN_POINT ( 'NONE',  ( -0.6092864660321958281, -0.1811790576589323853, -1.405472254485471195 ) ) ;
#27560 = CARTESIAN_POINT ( 'NONE',  ( -0.6097164657963894951, -0.1479023293947353823, -1.527287174962093763 ) ) ;
#27561 = CARTESIAN_POINT ( 'NONE',  ( -0.6092033132522752803, -0.1632755445854308374, 1.256574989609017479 ) ) ;
#27562 = MECHANICAL_DESIGN_GEOMETRIC_PRESENTATION_REPRESENTATION (  '', ( #23396 ), #7619 ) ;
#27563 = ORIENTED_EDGE ( 'NONE', *, *, #26662, .F. ) ;
#27564 = PRESENTATION_LAYER_ASSIGNMENT (  '', '', ( #20794 ) ) ;
#27565 = CARTESIAN_POINT ( 'NONE',  ( -0.6589039623767242171, -0.1455489899116801655, 1.030696689007975619 ) ) ;
#27566 = EDGE_LOOP ( 'NONE', ( #849, #18555, #25684, #28865 ) ) ;
#27567 = ORIENTED_EDGE ( 'NONE', *, *, #30624, .T. ) ;
#27568 = AXIS2_PLACEMENT_3D ( 'NONE', #11527, #21574, #24342 ) ;
#27569 = VERTEX_POINT ( 'NONE', #12893 ) ;
#27570 = LINE ( 'NONE', #14634, #1942 ) ;
#27571 = MECHANICAL_DESIGN_GEOMETRIC_PRESENTATION_REPRESENTATION (  '', ( #10263 ), #19219 ) ;
#27572 = CARTESIAN_POINT ( 'NONE',  ( -0.7770136893776202758, 0.04271789446715681948, 0.3017581164352199918 ) ) ;
#27573 = ORIENTED_EDGE ( 'NONE', *, *, #27448, .T. ) ;
#27574 = CARTESIAN_POINT ( 'NONE',  ( 1.382570138154098904, -0.04160544712813068341, 1.103359766511903928 ) ) ;
#27575 = CARTESIAN_POINT ( 'NONE',  ( -0.7771268967721831622, -0.007815810609557055297, 0.3225534809871999919 ) ) ;
#27576 = CARTESIAN_POINT ( 'NONE',  ( -0.7765652289521894902, -0.009638910995222687780, -0.5618075376829801959 ) ) ;
#27577 = CARTESIAN_POINT ( 'NONE',  ( -0.5323940457172733343, -0.1138504633552375883, 1.245548099243509732 ) ) ;
#27578 = B_SPLINE_SURFACE_WITH_KNOTS ( 'NONE', 3, 1, ( 
 ( #7878, #23077 ),
 ( #800, #17972 ),
 ( #15503, #2942 ),
 ( #13034, #20623 ),
 ( #30570, #28119 ),
 ( #29246, #26451 ),
 ( #13656, #6053 ),
 ( #26140, #1433 ),
 ( #4077, #11528 ),
 ( #6714, #9213 ),
 ( #21575, #3910 ) ),
 .UNSPECIFIED., .F., .F., .F.,
 ( 4, 1, 1, 1, 1, 1, 1, 1, 4 ),
 ( 2, 2 ),
 ( 0.000000000000000000, 0.08920477023324964450, 0.1898334556643585802, 0.2992325919749810881, 0.4192609378429068556, 0.5492073901909515499, 0.6890743636843599251, 0.8395791979483272494, 1.000000000000000000 ),
 ( 0.000000000000000000, 1.000000000000000000 ),
 .UNSPECIFIED. ) ;
#27579 = VERTEX_POINT ( 'NONE', #25695 ) ;
#27580 = LINE ( 'NONE', #17920, #1727 ) ;
#27581 = FACE_OUTER_BOUND ( 'NONE', #31442, .T. ) ;
#27582 = EDGE_CURVE ( 'NONE', #28965, #17377, #2633, .T. ) ;
#27583 = STYLED_ITEM ( 'NONE', ( #26936 ), #18427 ) ;
#27584 = EDGE_CURVE ( 'NONE', #11138, #13561, #27496, .T. ) ;
#27585 = PRESENTATION_STYLE_ASSIGNMENT (( #15629 ) ) ;
#27586 = CARTESIAN_POINT ( 'NONE',  ( 1.347444132706096198, -0.1024454732310113581, 1.083838769136575841 ) ) ;
#27587 = FACE_BOUND ( 'NONE', #22037, .T. ) ;
#27588 = EDGE_CURVE ( 'NONE', #16528, #11989, #18738, .T. ) ;
#27589 = MECHANICAL_DESIGN_GEOMETRIC_PRESENTATION_REPRESENTATION (  '', ( #27079 ), #13428 ) ;
#27590 = EDGE_CURVE ( 'NONE', #15732, #27946, #29960, .T. ) ;
#27591 = CARTESIAN_POINT ( 'NONE',  ( -0.7771385575688958269, -0.01229392575798801159, 0.4983664263738663558 ) ) ;
#27592 = CARTESIAN_POINT ( 'NONE',  ( 1.441000855251349577, -0.1586451101617288584, -1.505373829288620513 ) ) ;
#27593 = PRESENTATION_LAYER_ASSIGNMENT (  '', '', ( #9229 ) ) ;
#27594 = CARTESIAN_POINT ( 'NONE',  ( -0.6390669698869260174, -0.03835157073358493734, 1.213595986984341790 ) ) ;
#27595 = CARTESIAN_POINT ( 'NONE',  ( 1.380678186161261811, -0.1507277640124915219, -1.423844957897544505 ) ) ;
#27596 = SURFACE_STYLE_USAGE ( .BOTH. , #17772 ) ;
#27597 = FILL_AREA_STYLE_COLOUR ( '', #14767 ) ;
#27598 = LENGTH_MEASURE_WITH_UNIT ( LENGTH_MEASURE( 0.02539999999999999897 ), #9688 );
#27599 = CARTESIAN_POINT ( 'NONE',  ( -0.7765856185707471493, 0.01477556022591931806, -0.3722508286259654797 ) ) ;
#27600 = DIRECTION ( 'NONE',  ( 4.033664071679156338E-07, -0.9999997983167761006, -0.0006351112063790955060 ) ) ;
#27601 = STYLED_ITEM ( 'NONE', ( #28541 ), #26282 ) ;
#27602 =( NAMED_UNIT ( * ) SI_UNIT ( $, .STERADIAN. ) SOLID_ANGLE_UNIT ( ) );
#27603 = CARTESIAN_POINT ( 'NONE',  ( -0.7771861409016755928, 0.009158458869323314253, 0.5732876576628287424 ) ) ;
#27604 = EDGE_CURVE ( 'NONE', #11243, #27757, #15367, .T. ) ;
#27605 = DIMENSIONAL_EXPONENTS ( 1.000000000000000000, 0.000000000000000000, 0.000000000000000000, 0.000000000000000000, 0.000000000000000000, 0.000000000000000000, 0.000000000000000000 ) ;
#27606 = DIRECTION ( 'NONE',  ( 3.773022799293999527E-17, -1.000000000000000000, 2.396290028309514141E-20 ) ) ;
#27607 =( NAMED_UNIT ( * ) SI_UNIT ( $, .STERADIAN. ) SOLID_ANGLE_UNIT ( ) );
#27608 = CARTESIAN_POINT ( 'NONE',  ( -0.7767304723262015154, 0.003908690250114476260, -0.1441747128654629062 ) ) ;
#27609 = EDGE_LOOP ( 'NONE', ( #26125, #12164, #12650, #9791 ) ) ;
#27610 = AXIS2_PLACEMENT_3D ( 'NONE', #3211, #12823, #7835 ) ;
#27611 = VERTEX_POINT ( 'NONE', #182 ) ;
#27612 = DIRECTION ( 'NONE',  ( -0.9999165222345973714, -0.01292085764443863874, -3.389636702121534554E-32 ) ) ;
#27613 = VECTOR ( 'NONE', #10628, 39.37007874015748143 ) ;
#27614 = CARTESIAN_POINT ( 'NONE',  ( -0.7770554181127610205, 0.04233197193195960967, 0.3674611270099788496 ) ) ;
#27615 = VECTOR ( 'NONE', #29032, 39.37007874015748143 ) ;
#27616 =( CONVERSION_BASED_UNIT ( 'INCH', #8028 ) LENGTH_UNIT ( ) NAMED_UNIT ( #10043 ) );
#27617 = EDGE_LOOP ( 'NONE', ( #16573, #31317, #21383, #25727 ) ) ;
#27618 = FILL_AREA_STYLE ('',( #7372 ) ) ;
#27619 = CARTESIAN_POINT ( 'NONE',  ( -0.7771893435351272528, 0.03404618085533140520, 0.5783302897674277299 ) ) ;
#27620 = CARTESIAN_POINT ( 'NONE',  ( -0.7765838432433799232, -0.004678356257725260238, -0.5324988378910403553 ) ) ;
#27621 =( CONVERSION_BASED_UNIT ( 'INCH', #30079 ) LENGTH_UNIT ( ) NAMED_UNIT ( #31263 ) );
#27622 = CYLINDRICAL_SURFACE ( 'NONE', #7059, 0.07874015748031511219 ) ;
#27623 = CARTESIAN_POINT ( 'NONE',  ( 0.02738090035533993424, -0.05812111976546183167, -1.069922905391431867 ) ) ;
#27624 = ADVANCED_FACE ( 'NONE', ( #17667 ), #1326, .F. ) ;
#27625 = DIRECTION ( 'NONE',  ( 4.033664142919474348E-07, -0.9999997983167761006, -0.0006351112063713223186 ) ) ;
#27626 = CARTESIAN_POINT ( 'NONE',  ( 1.470385151774102228, -0.07202546017957110747, 1.151588112968596977 ) ) ;
#27627 = EDGE_CURVE ( 'NONE', #17912, #17303, #12500, .T. ) ;
#27628 = EDGE_CURVE ( 'NONE', #20756, #26954, #13680, .T. ) ;
#27629 = CARTESIAN_POINT ( 'NONE',  ( 1.445356559878830716, -0.06636816496935976639, -1.484212411965786460 ) ) ;
#27630 = CARTESIAN_POINT ( 'NONE',  ( 1.387534804384521925, -0.02971098336116323457, -1.362499855493495504 ) ) ;
#27631 = ORIENTED_EDGE ( 'NONE', *, *, #72, .F. ) ;
#27632 =( LENGTH_UNIT ( ) NAMED_UNIT ( * ) SI_UNIT ( $, .METRE. ) );
#27633 = AXIS2_PLACEMENT_3D ( 'NONE', #24900, #19672, #7425 ) ;
#27634 = CARTESIAN_POINT ( 'NONE',  ( -0.6635290105410192041, -0.1761595571395365156, 1.236561866249436648 ) ) ;
#27635 = CARTESIAN_POINT ( 'NONE',  ( -0.5464655871164098011, -0.1485398088392914928, 1.081542181210066511 ) ) ;
#27636 = SURFACE_STYLE_USAGE ( .BOTH. , #17329 ) ;
#27637 = ORIENTED_EDGE ( 'NONE', *, *, #20116, .F. ) ;
#27638 = SURFACE_STYLE_USAGE ( .BOTH. , #2460 ) ;
#27639 = STYLED_ITEM ( 'NONE', ( #2609 ), #13961 ) ;
#27640 = DIRECTION ( 'NONE',  ( -1.266364422812388598E-16, -1.240013992464381036E-15, 1.000000000000000000 ) ) ;
#27641 = SURFACE_SIDE_STYLE ('',( #30099 ) ) ;
#27642 = VERTEX_POINT ( 'NONE', #18320 ) ;
#27643 =( NAMED_UNIT ( * ) SI_UNIT ( $, .STERADIAN. ) SOLID_ANGLE_UNIT ( ) );
#27645 = VERTEX_POINT ( 'NONE', #13515 ) ;
#27644 = COLOUR_RGB ( '',1.000000000000000000, 1.000000000000000000, 1.000000000000000000 ) ;
#27646 = CARTESIAN_POINT ( 'NONE',  ( -0.7769998090625078735, -0.01522977782819811936, 0.2799031887095064230 ) ) ;
#27647 = CARTESIAN_POINT ( 'NONE',  ( 1.417696143602099390, -0.02370531575069620076, 1.245548099243509732 ) ) ;
#27648 =( GEOMETRIC_REPRESENTATION_CONTEXT ( 3 ) GLOBAL_UNCERTAINTY_ASSIGNED_CONTEXT ( ( #6317 ) ) GLOBAL_UNIT_ASSIGNED_CONTEXT ( ( #16702, #24575, #12240 ) ) REPRESENTATION_CONTEXT ( 'NONE', 'WORKASPACE' ) );
#27649 = ORIENTED_EDGE ( 'NONE', *, *, #1027, .T. ) ;
#27650 = CARTESIAN_POINT ( 'NONE',  ( -0.6658108041883541439, -0.1273550602044427604, 1.248044805881982633 ) ) ;
#27651 = CARTESIAN_POINT ( 'NONE',  ( -0.7771139770994838214, -0.01859664645719590406, 0.3022111104571259532 ) ) ;
#27652 = EDGE_LOOP ( 'NONE', ( #17336, #27422 ) ) ;
#27653 = CARTESIAN_POINT ( 'NONE',  ( -0.7770353327738231952, -0.02749691419382533503, 0.3358362231605787618 ) ) ;
#27654 = CARTESIAN_POINT ( 'NONE',  ( -0.7764137771139907329, -0.3274454732310113081, -0.8002725113582694894 ) ) ;
#27655 = B_SPLINE_CURVE_WITH_KNOTS ( 'NONE', 3,
 ( #18788, #28778, #3768, #22069 ),
 .UNSPECIFIED., .F., .F.,
 ( 4, 4 ),
 ( 22.00000000000000000, 23.00000000000000000 ),
 .UNSPECIFIED. ) ;
#27656 = B_SPLINE_CURVE_WITH_KNOTS ( 'NONE', 3,
 ( #11331, #28572, #26103, #13793 ),
 .UNSPECIFIED., .F., .F.,
 ( 4, 4 ),
 ( 8.000000000000000000, 9.000000000000000000 ),
 .UNSPECIFIED. ) ;
#27657 = DIRECTION ( 'NONE',  ( 0.000000000000000000, 0.000000000000000000, 1.000000000000000000 ) ) ;
#27658 = ORIENTED_EDGE ( 'NONE', *, *, #18027, .T. ) ;
#27659 = DIRECTION ( 'NONE',  ( 0.000000000000000000, 0.000000000000000000, -1.000000000000000000 ) ) ;
#27660 = MECHANICAL_DESIGN_GEOMETRIC_PRESENTATION_REPRESENTATION (  '', ( #21385 ), #1894 ) ;
#27661 = SURFACE_STYLE_USAGE ( .BOTH. , #20315 ) ;
#27662 = VECTOR ( 'NONE', #11073, 39.37007874015748143 ) ;
#27663 = PRESENTATION_STYLE_ASSIGNMENT (( #9924 ) ) ;
#27664 = UNCERTAINTY_MEASURE_WITH_UNIT (LENGTH_MEASURE( 1.000000000000000082E-05 ), #32079, 'distance_accuracy_value', 'NONE');
#27665 = FILL_AREA_STYLE_COLOUR ( '', #17700 ) ;
#27666 = CARTESIAN_POINT ( 'NONE',  ( -0.7774062186026241550, 0.1225545267689887446, -1.324527372595707408 ) ) ;
#27667 =( NAMED_UNIT ( * ) PLANE_ANGLE_UNIT ( ) SI_UNIT ( $, .RADIAN. ) );
#27668 = COLOUR_RGB ( '',1.000000000000000000, 1.000000000000000000, 1.000000000000000000 ) ;
#27669 = PRESENTATION_STYLE_ASSIGNMENT (( #13212 ) ) ;
#27670 = UNCERTAINTY_MEASURE_WITH_UNIT (LENGTH_MEASURE( 1.000000000000000082E-05 ), #5232, 'distance_accuracy_value', 'NONE');
#27671 = CARTESIAN_POINT ( 'NONE',  ( -0.6446408242891015217, -0.1637342786604767397, -1.449107425089145806 ) ) ;
#27672 = EDGE_CURVE ( 'NONE', #21904, #4806, #8729, .T. ) ;
#27673 = EDGE_CURVE ( 'NONE', #17699, #17745, #14835, .T. ) ;
#27674 = AXIS2_PLACEMENT_3D ( 'NONE', #2029, #21999, #31819 ) ;
#27675 = SURFACE_STYLE_FILL_AREA ( #25220 ) ;
#27676 = CARTESIAN_POINT ( 'NONE',  ( -0.7772374739141243438, -0.01605169219001640127, 0.4966601511719389572 ) ) ;
#27677 = PRESENTATION_LAYER_ASSIGNMENT (  '', '', ( #8755 ) ) ;
#27678 = CARTESIAN_POINT ( 'NONE',  ( 1.473447730761657803, -0.1451901286176479067, -1.361837083881796362 ) ) ;
#27679 = B_SPLINE_CURVE_WITH_KNOTS ( 'NONE', 3,
 ( #4581, #32539, #29767, #14504, #16984, #19457, #32223, #6901 ),
 .UNSPECIFIED., .F., .F.,
 ( 4, 2, 2, 4 ),
 ( 0.009354138110339303355, 0.009866602974984071267, 0.01037906783962883918, 0.01140399756891839755 ),
 .UNSPECIFIED. ) ;
#27680 =( NAMED_UNIT ( * ) SI_UNIT ( $, .STERADIAN. ) SOLID_ANGLE_UNIT ( ) );
#27681 =( CONVERSION_BASED_UNIT ( 'INCH', #25554 ) LENGTH_UNIT ( ) NAMED_UNIT ( #29561 ) );
#27682 = CARTESIAN_POINT ( 'NONE',  ( -0.7767070118898644626, 0.03043392267754233688, -0.3385665067229295389 ) ) ;
#27683 = CARTESIAN_POINT ( 'NONE',  ( -0.6596296654098969814, -0.06682983984465722116, 1.081542181210066511 ) ) ;
#27684 = CARTESIAN_POINT ( 'NONE',  ( -0.5416098769694613901, -0.1409311795427067582, -1.373320023514342791 ) ) ;
#27685 = CARTESIAN_POINT ( 'NONE',  ( -0.7765527243600743867, -0.01467246324697590691, -0.5814963527202134941 ) ) ;
#27686 = CARTESIAN_POINT ( 'NONE',  ( 1.508617445836687221, -0.1024454732310113997, 1.194074989609016368 ) ) ;
#27687 = ORIENTED_EDGE ( 'NONE', *, *, #15162, .F. ) ;
#27688 = CARTESIAN_POINT ( 'NONE',  ( -0.7771189220273722054, 0.03936861036046570422, 0.3099970317949736764 ) ) ;
#27689 = FILL_AREA_STYLE ('',( #7770 ) ) ;
#27690 = DIRECTION ( 'NONE',  ( -1.000000000000000000, 0.000000000000000000, 0.000000000000000000 ) ) ;
#27691 = MECHANICAL_DESIGN_GEOMETRIC_PRESENTATION_REPRESENTATION (  '', ( #19856 ), #28733 ) ;
#27692 = DIRECTION ( 'NONE',  ( 0.000000000000000000, -1.000000000000000000, 0.000000000000000000 ) ) ;
#27693 = FILL_AREA_STYLE_COLOUR ( '', #30836 ) ;
#27694 = EDGE_LOOP ( 'NONE', ( #32478, #6822, #14252, #11539 ) ) ;
#27695 = DIMENSIONAL_EXPONENTS ( 1.000000000000000000, 0.000000000000000000, 0.000000000000000000, 0.000000000000000000, 0.000000000000000000, 0.000000000000000000, 0.000000000000000000 ) ;
#27696 = SURFACE_SIDE_STYLE ('',( #12599 ) ) ;
#27697 = MECHANICAL_DESIGN_GEOMETRIC_PRESENTATION_REPRESENTATION (  '', ( #17226 ), #30808 ) ;
#27698 = STYLED_ITEM ( 'NONE', ( #12147 ), #14677 ) ;
#27699 = CARTESIAN_POINT ( 'NONE',  ( -0.7771245646797416695, 0.02970946366903473579, 0.3188815390061405797 ) ) ;
#27700 = VERTEX_POINT ( 'NONE', #21440 ) ;
#27701 = PRESENTATION_LAYER_ASSIGNMENT (  '', '', ( #8800 ) ) ;
#27702 = ORIENTED_EDGE ( 'NONE', *, *, #12668, .T. ) ;
#27703 = FACE_OUTER_BOUND ( 'NONE', #31847, .T. ) ;
#27704 = CARTESIAN_POINT ( 'NONE',  ( -0.7767304723262015154, 0.005138999378352263579, -0.1441747128654629062 ) ) ;
#27705 = VECTOR ( 'NONE', #24537, 39.37007874015748143 ) ;
#27706 = COLOUR_RGB ( '',0.7529411764705882248, 0.7529411764705882248, 0.7529411764705882248 ) ;
#27707 = VERTEX_POINT ( 'NONE', #23715 ) ;
#27708 = CARTESIAN_POINT ( 'NONE',  ( -0.7767092346915970280, -0.003690050073923254077, -0.3350666458898081124 ) ) ;
#27709 = UNCERTAINTY_MEASURE_WITH_UNIT (LENGTH_MEASURE( 1.000000000000000082E-05 ), #11460, 'distance_accuracy_value', 'NONE');
#27710 = CARTESIAN_POINT ( 'NONE',  ( -0.7767242023218537961, -0.001055148782492515988, -0.3114997113606172707 ) ) ;
#27711 = CARTESIAN_POINT ( 'NONE',  ( -0.6110899617142593332, -0.04161052591755720620, -1.515708474957911944 ) ) ;
#27712 = EDGE_LOOP ( 'NONE', ( #28421, #24062, #8726, #1488 ) ) ;
#27713 = ORIENTED_EDGE ( 'NONE', *, *, #9700, .T. ) ;
#27714 = CARTESIAN_POINT ( 'NONE',  ( -0.7770974132239142351, 0.03816271304925195063, 0.2761308449497512640 ) ) ;
#27715 = MECHANICAL_DESIGN_GEOMETRIC_PRESENTATION_REPRESENTATION (  '', ( #7194 ), #15669 ) ;
#27716 =( NAMED_UNIT ( * ) SI_UNIT ( $, .STERADIAN. ) SOLID_ANGLE_UNIT ( ) );
#27717 = CARTESIAN_POINT ( 'NONE',  ( -0.7769918790743840509, 0.02894197416465117689, 0.2674172101183240891 ) ) ;
#27718 = UNCERTAINTY_MEASURE_WITH_UNIT (LENGTH_MEASURE( 1.000000000000000082E-05 ), #23269, 'distance_accuracy_value', 'NONE');
#27719 = CARTESIAN_POINT ( 'NONE',  ( -0.5743946778739820180, -0.1628265624284537805, -1.392841020889670656 ) ) ;
#27720 = ADVANCED_FACE ( 'NONE', ( #30908 ), #31242, .F. ) ;
#27721 = EDGE_CURVE ( 'NONE', #3362, #15722, #29770, .T. ) ;
#27722 =( CONVERSION_BASED_UNIT ( 'INCH', #7631 ) LENGTH_UNIT ( ) NAMED_UNIT ( #22974 ) );
#27723 =( NAMED_UNIT ( * ) PLANE_ANGLE_UNIT ( ) SI_UNIT ( $, .RADIAN. ) );
#27724 = CARTESIAN_POINT ( 'NONE',  ( -0.5759668885067001920, -0.04115666780154570575, -1.325091677057649742 ) ) ;
#27725 = CARTESIAN_POINT ( 'NONE',  ( -0.6496706486118599688, -0.1029541684138571001, -1.523022510271545560 ) ) ;
#27726 = CARTESIAN_POINT ( 'NONE',  ( -0.5609780473859042882, -0.1380611066173669521, 1.260676039477783172 ) ) ;
#27727 = VECTOR ( 'NONE', #30307, 39.37007874015748143 ) ;
#27728 = CARTESIAN_POINT ( 'NONE',  ( -0.7766042012260274685, 0.02264088904416585932, -0.3429919404216604795 ) ) ;
#27729 = CARTESIAN_POINT ( 'NONE',  ( 1.470385151774101784, -0.1328654862824516780, 1.233116984359672763 ) ) ;
#27730 =( GEOMETRIC_REPRESENTATION_CONTEXT ( 3 ) GLOBAL_UNCERTAINTY_ASSIGNED_CONTEXT ( ( #9275 ) ) GLOBAL_UNIT_ASSIGNED_CONTEXT ( ( #16853, #9580, #19651 ) ) REPRESENTATION_CONTEXT ( 'NONE', 'WORKASPACE' ) );
#27731 = CARTESIAN_POINT ( 'NONE',  ( -0.6514292474438401204, -0.1594020114531558563, 1.140105173336051214 ) ) ;
#27732 = STYLED_ITEM ( 'NONE', ( #15950 ), #798 ) ;
#27733 = PLANE ( 'NONE',  #16754 ) ;
#27734 = CARTESIAN_POINT ( 'NONE',  ( -0.7771649727213971737, 0.007297167457168042375, 0.3825050823341952788 ) ) ;
#27735 = CARTESIAN_POINT ( 'NONE',  ( 0.8757146844075432979, -0.05849306984236271600, -1.025020334121555798 ) ) ;
#27736 = CARTESIAN_POINT ( 'NONE',  ( -0.6567781029273286331, -0.02429927940459998201, -1.420400076007780177 ) ) ;
#27737 =( LENGTH_UNIT ( ) NAMED_UNIT ( * ) SI_UNIT ( $, .METRE. ) );
#27738 = CARTESIAN_POINT ( 'NONE',  ( -0.7770256056309658987, -0.01283570959626770952, 0.3205205763318784706 ) ) ;
#27739 =( NAMED_UNIT ( * ) SI_UNIT ( $, .STERADIAN. ) SOLID_ANGLE_UNIT ( ) );
#27740 = CARTESIAN_POINT ( 'NONE',  ( 0.4036961436020998217, -0.1774454732310112581, 0.6340749896090174254 ) ) ;
#27741 = CARTESIAN_POINT ( 'NONE',  ( -0.6570357096999918101, -0.1414024066723248152, -1.533425010390983001 ) ) ;
#27742 = MECHANICAL_DESIGN_GEOMETRIC_PRESENTATION_REPRESENTATION (  '', ( #5638 ), #411 ) ;
#27743 = ORIENTED_EDGE ( 'NONE', *, *, #20858, .T. ) ;
#27744 = PRESENTATION_LAYER_ASSIGNMENT (  '', '', ( #3557 ) ) ;
#27745 = LINE ( 'NONE', #13277, #18385 ) ;
#27746 = CARTESIAN_POINT ( 'NONE',  ( -0.6738808775305068499, -0.1162018792434674208, 1.095348424607254234 ) ) ;
#27747 = ORIENTED_EDGE ( 'NONE', *, *, #27520, .F. ) ;
#27748 = UNCERTAINTY_MEASURE_WITH_UNIT (LENGTH_MEASURE( 1.000000000000000082E-05 ), #10074, 'distance_accuracy_value', 'NONE');
#27749 = ORIENTED_EDGE ( 'NONE', *, *, #18551, .T. ) ;
#27750 = CARTESIAN_POINT ( 'NONE',  ( -0.7767033657079005504, 0.03534805877055104129, -0.3443075178350263887 ) ) ;
#27751 = CARTESIAN_POINT ( 'NONE',  ( -0.7769946243464681546, -0.01978704439415007732, 0.2717397145080348020 ) ) ;
#27752 = CARTESIAN_POINT ( 'NONE',  ( -0.7770230254139328663, 0.03348525109119702969, 0.3164579555392373345 ) ) ;
#27753 = ORIENTED_EDGE ( 'NONE', *, *, #7756, .T. ) ;
#27754 = CARTESIAN_POINT ( 'NONE',  ( 1.452822149050102762, -0.04160544712813021850, 1.126325645776995676 ) ) ;
#27755 =( CONVERSION_BASED_UNIT ( 'INCH', #17754 ) LENGTH_UNIT ( ) NAMED_UNIT ( #25613 ) );
#27756 = EDGE_CURVE ( 'NONE', #27372, #23486, #27288, .T. ) ;
#27757 = VERTEX_POINT ( 'NONE', #9554 ) ;
#27758 = CARTESIAN_POINT ( 'NONE',  ( -0.7766252851250131650, 0.02279387081929299882, -0.3097947770436156323 ) ) ;
#27759 = DIMENSIONAL_EXPONENTS ( 1.000000000000000000, 0.000000000000000000, 0.000000000000000000, 0.000000000000000000, 0.000000000000000000, 0.000000000000000000, 0.000000000000000000 ) ;
#27760 = AXIS2_PLACEMENT_3D ( 'NONE', #11476, #19215, #14277 ) ;
#27761 = CARTESIAN_POINT ( 'NONE',  ( 1.417696143602100056, -0.02370531575069596136, 1.225078926616890884 ) ) ;
#27762 =( LENGTH_UNIT ( ) NAMED_UNIT ( * ) SI_UNIT ( $, .METRE. ) );
#27763 = COLOUR_RGB ( '',1.000000000000000000, 1.000000000000000000, 1.000000000000000000 ) ;
#27764 = CARTESIAN_POINT ( 'NONE',  ( -0.6779804454606345177, -0.1426933513472372905, -1.354947320102269037 ) ) ;
#27765 = FILL_AREA_STYLE_COLOUR ( '', #18904 ) ;
#27766 = CARTESIAN_POINT ( 'NONE',  ( -0.6658108041883541439, -0.1273550602044427604, 1.220485750763872668 ) ) ;
#27767 = CARTESIAN_POINT ( 'NONE',  ( 1.352802392581481383, -0.1293554363191734280, -1.426141545824053836 ) ) ;
#27768 = VECTOR ( 'NONE', #7609, 39.37007874015748143 ) ;
#27769 = FACE_OUTER_BOUND ( 'NONE', #5500, .T. ) ;
#27770 = SURFACE_STYLE_USAGE ( .BOTH. , #22726 ) ;
#27771 =( NAMED_UNIT ( * ) SI_UNIT ( $, .STERADIAN. ) SOLID_ANGLE_UNIT ( ) );
#27772 = SURFACE_STYLE_USAGE ( .BOTH. , #4721 ) ;
#27773 = DIRECTION ( 'NONE',  ( -0.000000000000000000, 1.000000000000000000, -0.000000000000000000 ) ) ;
#27774 = DIRECTION ( 'NONE',  ( -6.829619984160878927E-16, 0.000000000000000000, 1.000000000000000000 ) ) ;
#27775 = LINE ( 'NONE', #32532, #3049 ) ;
#27776 = ORIENTED_EDGE ( 'NONE', *, *, #19736, .T. ) ;
#27777 = CARTESIAN_POINT ( 'NONE',  ( -0.6103038563979000797, -0.1024454732310112470, -1.533425010390983001 ) ) ;
#27778 = VERTEX_POINT ( 'NONE', #11552 ) ;
#27779 = EDGE_CURVE ( 'NONE', #10975, #4543, #11902, .T. ) ;
#27780 = EDGE_CURVE ( 'NONE', #13638, #22241, #2112, .T. ) ;
#27781 = ORIENTED_EDGE ( 'NONE', *, *, #11786, .T. ) ;
#27782 = DIRECTION ( 'NONE',  ( 0.000000000000000000, 0.000000000000000000, 1.000000000000000000 ) ) ;
#27783 = FACE_BOUND ( 'NONE', #25915, .T. ) ;
#27784 = DIRECTION ( 'NONE',  ( -0.9999997983167761006, -0.000000000000000000, -0.0006351113344627560458 ) ) ;
#27785 = PRESENTATION_LAYER_ASSIGNMENT (  '', '', ( #24119 ) ) ;
#27786 = LINE ( 'NONE', #14969, #6471 ) ;
#27787 = ORIENTED_EDGE ( 'NONE', *, *, #22031, .T. ) ;
#27788 = CARTESIAN_POINT ( 'NONE',  ( -0.7771621284136926988, 0.02278621372201379211, 0.3780266437098366850 ) ) ;
#27789 = LINE ( 'NONE', #27458, #20619 ) ;
#27790 =( NAMED_UNIT ( * ) SI_UNIT ( $, .STERADIAN. ) SOLID_ANGLE_UNIT ( ) );
#27791 =( LENGTH_UNIT ( ) NAMED_UNIT ( * ) SI_UNIT ( $, .METRE. ) );
#27792 = SURFACE_STYLE_USAGE ( .BOTH. , #7706 ) ;
#27793 = ADVANCED_FACE ( 'NONE', ( #27126 ), #22248, .T. ) ;
#27794 = CARTESIAN_POINT ( 'NONE',  ( 0.03745756370948127856, -0.07239602621804817895, -1.073947928236272054 ) ) ;
#27795 = CARTESIAN_POINT ( 'NONE',  ( -0.7772015878919730225, 0.01796576522335660911, 0.5976093574073725323 ) ) ;
#27796 = CARTESIAN_POINT ( 'NONE',  ( 1.417696143602099612, -0.1632854993338915539, 1.225078926616890662 ) ) ;
#27797 = CARTESIAN_POINT ( 'NONE',  ( 1.447857482819677966, -0.1751799631008590374, -1.405472254485471195 ) ) ;
#27798 = FACE_OUTER_BOUND ( 'NONE', #17760, .T. ) ;
#27799 = CARTESIAN_POINT ( 'NONE',  ( -0.6475295486078261886, -0.01949409566845614061, 1.199816459425289583 ) ) ;
#27800 =( LENGTH_UNIT ( ) NAMED_UNIT ( * ) SI_UNIT ( $, .METRE. ) );
#27801 = SURFACE_STYLE_USAGE ( .BOTH. , #20935 ) ;
#27802 = CARTESIAN_POINT ( 'NONE',  ( -0.6183035873644910918, -0.1807782039665535023, 1.159626170711378856 ) ) ;
#27803 = CARTESIAN_POINT ( 'NONE',  ( 1.344378882991959623, -0.1309792963120016696, -1.522562676677568394 ) ) ;
#27804 = FILL_AREA_STYLE_COLOUR ( '', #30471 ) ;
#27805 = PRESENTATION_STYLE_ASSIGNMENT (( #28297 ) ) ;
#27806 = COLOUR_RGB ( '',0.7529411764705882248, 0.7529411764705882248, 0.7529411764705882248 ) ;
#27807 = VERTEX_POINT ( 'NONE', #14185 ) ;
#27808 = CARTESIAN_POINT ( 'NONE',  ( -0.7768304723060331929, -0.02394044775024956398, -0.1441747763765963419 ) ) ;
#27809 = VERTEX_POINT ( 'NONE', #9706 ) ;
#27810 = MECHANICAL_DESIGN_GEOMETRIC_PRESENTATION_REPRESENTATION (  '', ( #9979 ), #6789 ) ;
#27811 = ORIENTED_EDGE ( 'NONE', *, *, #14561, .F. ) ;
#27812 = ORIENTED_EDGE ( 'NONE', *, *, #2138, .F. ) ;
#27813 = FILL_AREA_STYLE_COLOUR ( '', #16338 ) ;
#27814 = DIRECTION ( 'NONE',  ( -0.9999997983167761006, -0.000000000000000000, -0.0006351113344627560458 ) ) ;
#27816 = EDGE_CURVE ( 'NONE', #18826, #7985, #31311, .T. ) ;
#27815 = FILL_AREA_STYLE_COLOUR ( '', #22277 ) ;
#27817 = EDGE_LOOP ( 'NONE', ( #28786, #32102, #25911, #24489, #22412 ) ) ;
#27818 = EDGE_CURVE ( 'NONE', #32517, #27707, #18328, .T. ) ;
#27819 = EDGE_CURVE ( 'NONE', #8417, #14438, #24202, .T. ) ;
#27820 = DIRECTION ( 'NONE',  ( 0.4390420060165201033, 0.000000000000000000, 0.8984665363568027363 ) ) ;
#27821 =( LENGTH_UNIT ( ) NAMED_UNIT ( * ) SI_UNIT ( $, .METRE. ) );
#27822 = DIMENSIONAL_EXPONENTS ( 1.000000000000000000, 0.000000000000000000, 0.000000000000000000, 0.000000000000000000, 0.000000000000000000, 0.000000000000000000, 0.000000000000000000 ) ;
#27823 = ORIENTED_EDGE ( 'NONE', *, *, #1722, .F. ) ;
#27824 = SURFACE_STYLE_USAGE ( .BOTH. , #25206 ) ;
#27825 = DIRECTION ( 'NONE',  ( -4.930380657631348307E-31, -1.246463593540181427E-15, 1.000000000000000000 ) ) ;
#27826 = CARTESIAN_POINT ( 'NONE',  ( -0.5730781641879668653, -0.1853968507935609411, 1.103359766511904150 ) ) ;
#27827 = AXIS2_PLACEMENT_3D ( 'NONE', #11468, #14584, #26553 ) ;
#27828 = CARTESIAN_POINT ( 'NONE',  ( 2.203696143602099866, -0.3274454732310112526, 0.7090749896090171589 ) ) ;
#27829 = FILL_AREA_STYLE_COLOUR ( '', #292 ) ;
#27830 = FILL_AREA_STYLE ('',( #20484 ) ) ;
#27831 = EDGE_CURVE ( 'NONE', #15079, #22551, #12988, .T. ) ;
#27832 =( CONVERSION_BASED_UNIT ( 'INCH', #10419 ) LENGTH_UNIT ( ) NAMED_UNIT ( #22040 ) );
#27833 = COLOUR_RGB ( '',1.000000000000000000, 1.000000000000000000, 1.000000000000000000 ) ;
#27834 = CARTESIAN_POINT ( 'NONE',  ( -0.5400577099827812422, -0.1015377569989884404, -1.495039183619329304 ) ) ;
#27835 = CARTESIAN_POINT ( 'NONE',  ( -0.7772945698581963381, 0.04047938714124063586, 0.5865592435954533057 ) ) ;
#27836 = LINE ( 'NONE', #25390, #6869 ) ;
#27837 = CARTESIAN_POINT ( 'NONE',  ( 1.478018812692188044, -0.1103628193802484447, -1.414658606191507850 ) ) ;
#27838 = CARTESIAN_POINT ( 'NONE',  ( 1.382570138154098016, -0.04160544712813099566, 1.048241656275683331 ) ) ;
#27839 = CARTESIAN_POINT ( 'NONE',  ( -0.7766743053014808496, 0.04855871282013962675, -0.3900639057023567724 ) ) ;
#27840 = CARTESIAN_POINT ( 'NONE',  ( -0.5404153518629323250, -0.1095828375062928434, 1.070059241577520970 ) ) ;
#27841 = CARTESIAN_POINT ( 'NONE',  ( 1.465605389951901039, -0.03995774232150503535, -1.396285902779434540 ) ) ;
#27842 = SURFACE_STYLE_FILL_AREA ( #22642 ) ;
#27843 = CARTESIAN_POINT ( 'NONE',  ( -0.6625954135510591092, -0.1335437340617557367, -1.482407950023528542 ) ) ;
#27844 = CARTESIAN_POINT ( 'NONE',  ( 1.417696143602099390, -0.1024454732310111360, 1.256574989609017035 ) ) ;
#27845 = VERTEX_POINT ( 'NONE', #9096 ) ;
#27846 = CARTESIAN_POINT ( 'NONE',  ( -1.385560517747171705, -0.1774454732310112581, 0.6340749896090174254 ) ) ;
#27847 =( NAMED_UNIT ( * ) PLANE_ANGLE_UNIT ( ) SI_UNIT ( $, .RADIAN. ) );
#27848 = CARTESIAN_POINT ( 'NONE',  ( -0.7770559701817885134, 0.03417955423556852390, 0.3683303744743727237 ) ) ;
#27849 =( CONVERSION_BASED_UNIT ( 'INCH', #7772 ) LENGTH_UNIT ( ) NAMED_UNIT ( #21106 ) );
#27850 = PRESENTATION_STYLE_ASSIGNMENT (( #17858 ) ) ;
#27851 = PRESENTATION_LAYER_ASSIGNMENT (  '', '', ( #16938 ) ) ;
#27852 = CARTESIAN_POINT ( 'NONE',  ( -0.7768304723060331929, 0.004292112927015394840, -0.1441747763765963419 ) ) ;
#27853 = SURFACE_STYLE_USAGE ( .BOTH. , #22962 ) ;
#27854 = VERTEX_POINT ( 'NONE', #16217 ) ;
#27855 =( NAMED_UNIT ( * ) SI_UNIT ( $, .STERADIAN. ) SOLID_ANGLE_UNIT ( ) );
#27856 = STYLED_ITEM ( 'NONE', ( #28618 ), #1721 ) ;
#27857 = SURFACE_STYLE_USAGE ( .BOTH. , #25243 ) ;
#27858 = STYLED_ITEM ( 'NONE', ( #21954 ), #31671 ) ;
#27859 = CARTESIAN_POINT ( 'NONE',  ( -0.7771252176966553238, 0.02762664816663504622, 0.3199097316183748263 ) ) ;
#27860 = CYLINDRICAL_SURFACE ( 'NONE', #3579, 0.07874015748031511219 ) ;
#27861 = VERTEX_POINT ( 'NONE', #8766 ) ;
#27862 =( NAMED_UNIT ( * ) PLANE_ANGLE_UNIT ( ) SI_UNIT ( $, .RADIAN. ) );
#27863 = VERTEX_POINT ( 'NONE', #19005 ) ;
#27864 = EDGE_CURVE ( 'NONE', #4150, #1119, #26898, .T. ) ;
#27865 = FILL_AREA_STYLE_COLOUR ( '', #22626 ) ;
#27866 = B_SPLINE_SURFACE_WITH_KNOTS ( 'NONE', 3, 1, ( 
 ( #806, #11704 ),
 ( #2094, #6542 ),
 ( #14659, #19445 ),
 ( #26624, #29749 ) ),
 .UNSPECIFIED., .F., .F., .F.,
 ( 4, 4 ),
 ( 2, 2 ),
 ( 0.000000000000000000, 1.000000000000000000 ),
 ( 0.000000000000000000, 1.000000000000000000 ),
 .UNSPECIFIED. ) ;
#27867 = ADVANCED_FACE ( 'NONE', ( #13719 ), #21311, .T. ) ;
#27868 = LINE ( 'NONE', #15567, #6595 ) ;
#27869 = COLOUR_RGB ( '',0.7529411764705882248, 0.7529411764705882248, 0.7529411764705882248 ) ;
#27870 = ORIENTED_EDGE ( 'NONE', *, *, #7498, .F. ) ;
#27871 = VECTOR ( 'NONE', #10197, 39.37007874015748854 ) ;
#27872 = CARTESIAN_POINT ( 'NONE',  ( 1.417696142185448815, -0.1811856307113264286, 1.187185225757922291 ) ) ;
#27873 = SURFACE_STYLE_USAGE ( .BOTH. , #18365 ) ;
#27874 = CARTESIAN_POINT ( 'NONE',  ( -0.6589038513315947920, -0.1455491151306727571, -1.331520258683196456 ) ) ;
#27875 = VERTEX_POINT ( 'NONE', #11429 ) ;
#27876 = CARTESIAN_POINT ( 'NONE',  ( -0.7764218922469376949, 0.01251474251549168810, -0.6300423084887458725 ) ) ;
#27877 = CARTESIAN_POINT ( 'NONE',  ( 1.447857484439281306, -0.1751799624292462998, -1.408917136286659266 ) ) ;
#27878 = MECHANICAL_DESIGN_GEOMETRIC_PRESENTATION_REPRESENTATION (  '', ( #20557 ), #30986 ) ;
#27879 = MECHANICAL_DESIGN_GEOMETRIC_PRESENTATION_REPRESENTATION (  '', ( #9501 ), #16360 ) ;
#27880 =( LENGTH_UNIT ( ) NAMED_UNIT ( * ) SI_UNIT ( $, .METRE. ) );
#27881 = DIRECTION ( 'NONE',  ( 2.002967142162735140E-32, 1.664003471950579878E-31, 1.000000000000000000 ) ) ;
#27882 = CARTESIAN_POINT ( 'NONE',  ( -0.5572261939283811305, -0.1321821597137211313, -1.473221598317492109 ) ) ;
#27883 =( GEOMETRIC_REPRESENTATION_CONTEXT ( 3 ) GLOBAL_UNCERTAINTY_ASSIGNED_CONTEXT ( ( #18848 ) ) GLOBAL_UNIT_ASSIGNED_CONTEXT ( ( #14422, #1848, #27855 ) ) REPRESENTATION_CONTEXT ( 'NONE', 'WORKASPACE' ) );
#27884 = CARTESIAN_POINT ( 'NONE',  ( -0.7767304723262015154, -0.007510076003048026319, -0.1441747128654629062 ) ) ;
#27885 = DIRECTION ( 'NONE',  ( -0.9237280213470682178, -0.3830490080632377725, -3.389636702121535101E-32 ) ) ;
#27886 = CARTESIAN_POINT ( 'NONE',  ( -0.5743946778739820180, -0.1628265624284537527, -1.447959131125891030 ) ) ;
#27887 = DIRECTION ( 'NONE',  ( -0.0006351113344626005712, 0.000000000000000000, 0.9999997983167761006 ) ) ;
#27888 = CARTESIAN_POINT ( 'NONE',  ( -0.6596296654098969814, -0.06682983984465723504, 1.191778401682507704 ) ) ;
#27889 = LENGTH_MEASURE_WITH_UNIT ( LENGTH_MEASURE( 0.02539999999999999897 ), #19888 );
#27890 = CARTESIAN_POINT ( 'NONE',  ( 1.487948154498103470, -0.1024454732310113997, 1.207854517168071906 ) ) ;
#27891 = COLOUR_RGB ( '',0.7529411764705882248, 0.7529411764705882248, 0.7529411764705882248 ) ;
#27892 = CARTESIAN_POINT ( 'NONE',  ( -0.5815407429088723656, -0.1665393757284375775, 1.199816459425290027 ) ) ;
#27893 = VECTOR ( 'NONE', #5971, 39.37007874015748143 ) ;
#27894 = CARTESIAN_POINT ( 'NONE',  ( -0.7767043307531381613, 0.04986841755319012387, -0.3427880282737627571 ) ) ;
#27895 = CARTESIAN_POINT ( 'NONE',  ( -0.6637696512165320861, -0.06533149845702808378, 1.003514086983742226 ) ) ;
#27896 = CARTESIAN_POINT ( 'NONE',  ( 0.7862792185117899457, -0.05221701104032161478, -1.067352262654032380 ) ) ;
#27897 = LINE ( 'NONE', #7808, #23349 ) ;
#27898 = CARTESIAN_POINT ( 'NONE',  ( -0.7771176509784417652, 0.02874264824954152545, 0.3079957312267466163 ) ) ;
#27899 = CARTESIAN_POINT ( 'NONE',  ( 1.387534804384521925, -0.02971098336116323457, -1.362499855493495504 ) ) ;
#27900 = FILL_AREA_STYLE_COLOUR ( '', #24264 ) ;
#27901 = DIRECTION ( 'NONE',  ( -0.5111480520760639523, 0.8594926810967300490, -1.540743955509783865E-31 ) ) ;
#27902 =( GEOMETRIC_REPRESENTATION_CONTEXT ( 3 ) GLOBAL_UNCERTAINTY_ASSIGNED_CONTEXT ( ( #1297 ) ) GLOBAL_UNIT_ASSIGNED_CONTEXT ( ( #24906, #13371, #13217 ) ) REPRESENTATION_CONTEXT ( 'NONE', 'WORKASPACE' ) );
#27903 = VERTEX_POINT ( 'NONE', #21155 ) ;
#27904 = ADVANCED_FACE ( 'NONE', ( #31273 ), #10630, .F. ) ;
#27905 = MECHANICAL_DESIGN_GEOMETRIC_PRESENTATION_REPRESENTATION (  '', ( #2139 ), #17960 ) ;
#27906 =( LENGTH_UNIT ( ) NAMED_UNIT ( * ) SI_UNIT ( $, .METRE. ) );
#27907 = ADVANCED_FACE ( 'NONE', ( #18217 ), #20701, .F. ) ;
#27908 = VERTEX_POINT ( 'NONE', #16240 ) ;
#27909 = ORIENTED_EDGE ( 'NONE', *, *, #31113, .T. ) ;
#27910 =( GEOMETRIC_REPRESENTATION_CONTEXT ( 3 ) GLOBAL_UNCERTAINTY_ASSIGNED_CONTEXT ( ( #707 ) ) GLOBAL_UNIT_ASSIGNED_CONTEXT ( ( #6472, #5820, #6641 ) ) REPRESENTATION_CONTEXT ( 'NONE', 'WORKASPACE' ) );
#27911 = VERTEX_POINT ( 'NONE', #26379 ) ;
#27912 = CARTESIAN_POINT ( 'NONE',  ( -0.7764657996363215631, 0.02117303859421177520, -0.5609089484839632211 ) ) ;
#27913 = DIMENSIONAL_EXPONENTS ( 1.000000000000000000, 0.000000000000000000, 0.000000000000000000, 0.000000000000000000, 0.000000000000000000, 0.000000000000000000, 0.000000000000000000 ) ;
#27914 = VERTEX_POINT ( 'NONE', #3344 ) ;
#27915 = PRESENTATION_LAYER_ASSIGNMENT (  '', '', ( #28933 ) ) ;
#27916 = MECHANICAL_DESIGN_GEOMETRIC_PRESENTATION_REPRESENTATION (  '', ( #31027 ), #25299 ) ;
#27917 = CARTESIAN_POINT ( 'NONE',  ( -0.7770245646999099920, 0.02970946366903473579, 0.3188816025172739876 ) ) ;
#27918 = ORIENTED_EDGE ( 'NONE', *, *, #12371, .F. ) ;
#27919 = ORIENTED_EDGE ( 'NONE', *, *, #8491, .F. ) ;
#27920 = DIRECTION ( 'NONE',  ( -5.257355861917839047E-15, 1.000000000000000000, 0.000000000000000000 ) ) ;
#27921 = SURFACE_STYLE_USAGE ( .BOTH. , #15139 ) ;
#27922 = AXIS2_PLACEMENT_3D ( 'NONE', #19786, #17320, #24871 ) ;
#27923 = CARTESIAN_POINT ( 'NONE',  ( 1.349505166926159516, -0.06307539449085373950, 1.202113047351799135 ) ) ;
#27924 = AXIS2_PLACEMENT_3D ( 'NONE', #19934, #7033, #31874 ) ;
#27925 = PRESENTATION_LAYER_ASSIGNMENT (  '', '', ( #18504 ) ) ;
#27926 = CARTESIAN_POINT ( 'NONE',  ( -0.6113212467636041092, -0.02371188880308985544, -1.391692726926416102 ) ) ;
#27927 = LINE ( 'NONE', #5689, #15686 ) ;
#27928 = CARTESIAN_POINT ( 'NONE',  ( 1.478018812692188044, -0.1103628193802484447, -1.497335771545838634 ) ) ;
#27929 = SURFACE_STYLE_FILL_AREA ( #22724 ) ;
#27930 = DIRECTION ( 'NONE',  ( -0.000000000000000000, -0.000000000000000000, -1.000000000000000000 ) ) ;
#27931 = CARTESIAN_POINT ( 'NONE',  ( -0.7764085807349397905, 0.0005275993719876030620, -0.6510016404844963800 ) ) ;
#27932 = ORIENTED_EDGE ( 'NONE', *, *, #14750, .T. ) ;
#27933 = STYLED_ITEM ( 'NONE', ( #31827 ), #22454 ) ;
#27934 = SURFACE_STYLE_USAGE ( .BOTH. , #5532 ) ;
#27935 = CARTESIAN_POINT ( 'NONE',  ( -0.7770522431600282998, 0.03440926482848470636, 0.3624620789380875174 ) ) ;
#27936 = FILL_AREA_STYLE ('',( #18425 ) ) ;
#27937 = ORIENTED_EDGE ( 'NONE', *, *, #16527, .F. ) ;
#27938 = EDGE_CURVE ( 'NONE', #14886, #7491, #23465, .T. ) ;
#27939 = PLANE ( 'NONE',  #4113 ) ;
#27940 = ADVANCED_FACE ( 'NONE', ( #10947 ), #13262, .T. ) ;
#27941 = ORIENTED_EDGE ( 'NONE', *, *, #2474, .F. ) ;
#27942 = AXIS2_PLACEMENT_3D ( 'NONE', #43, #10093, #30134 ) ;
#27943 = ORIENTED_EDGE ( 'NONE', *, *, #4856, .T. ) ;
#27944 = DIRECTION ( 'NONE',  ( -1.951319995474483342E-16, 0.000000000000000000, -1.000000000000000000 ) ) ;
#27946 = VERTEX_POINT ( 'NONE', #4321 ) ;
#27945 = VERTEX_POINT ( 'NONE', #4149 ) ;
#27947 = PLANE ( 'NONE',  #20057 ) ;
#27948 = CARTESIAN_POINT ( 'NONE',  ( -0.7764527243802434864, -0.01467246324697590691, -0.5814962892090800306 ) ) ;
#27949 = EDGE_LOOP ( 'NONE', ( #8058, #21077 ) ) ;
#27950 = UNCERTAINTY_MEASURE_WITH_UNIT (LENGTH_MEASURE( 1.000000000000000082E-05 ), #24761, 'distance_accuracy_value', 'NONE');
#27951 = DIRECTION ( 'NONE',  ( -0.000000000000000000, -1.000000000000000000, 0.000000000000000000 ) ) ;
#27952 = AXIS2_PLACEMENT_3D ( 'NONE', #11017, #16144, #10853 ) ;
#27953 = CARTESIAN_POINT ( 'NONE',  ( 0.4036961436020998217, -0.1774454732310112581, 0.6340749896090174254 ) ) ;
#27954 = CARTESIAN_POINT ( 'NONE',  ( -0.6735788507841253825, -0.1017690193325488796, 1.079571779739560311 ) ) ;
#27955 =( CONVERSION_BASED_UNIT ( 'INCH', #30562 ) LENGTH_UNIT ( ) NAMED_UNIT ( #32209 ) );
#27956 = CARTESIAN_POINT ( 'NONE',  ( 1.417696143602099612, -0.1632854993338915539, 1.252637981735001071 ) ) ;
#27957 = CARTESIAN_POINT ( 'NONE',  ( -0.6149225032249061584, -0.1476708964075346964, 1.207362391183820494 ) ) ;
#27958 = STYLED_ITEM ( 'NONE', ( #14712 ), #23826 ) ;
#27959 = CARTESIAN_POINT ( 'NONE',  ( -0.6113212467636041092, -0.02371188880308985544, -1.391692726926416102 ) ) ;
#27960 = CARTESIAN_POINT ( 'NONE',  ( -0.7763137771341590554, 0.03462768889273698525, -0.8002724478471362479 ) ) ;
#27961 = LINE ( 'NONE', #13032, #8467 ) ;
#27962 = EDGE_CURVE ( 'NONE', #26591, #7943, #1350, .T. ) ;
#27963 = AXIS2_PLACEMENT_3D ( 'NONE', #6211, #31224, #13659 ) ;
#27964 = FILL_AREA_STYLE ('',( #18135 ) ) ;
#27965 = CARTESIAN_POINT ( 'NONE',  ( -0.5730781641879661992, -0.1853968507935598864, 1.161922758637887965 ) ) ;
#27966 = SURFACE_STYLE_FILL_AREA ( #2945 ) ;
#27967 = CARTESIAN_POINT ( 'NONE',  ( 1.417696143602099612, -0.1024454732310111083, 1.184632065625173647 ) ) ;
#27968 = ORIENTED_EDGE ( 'NONE', *, *, #21671, .F. ) ;
#27969 = DIRECTION ( 'NONE',  ( 0.000000000000000000, -0.000000000000000000, -1.000000000000000000 ) ) ;
#27970 = CARTESIAN_POINT ( 'NONE',  ( -0.7767304723262015154, -0.01166704913308559688, -0.1441747128654629062 ) ) ;
#27971 = DIMENSIONAL_EXPONENTS ( 1.000000000000000000, 0.000000000000000000, 0.000000000000000000, 0.000000000000000000, 0.000000000000000000, 0.000000000000000000, 0.000000000000000000 ) ;
#27972 = CARTESIAN_POINT ( 'NONE',  ( -0.7771919591116774884, 0.01099464072218089145, 0.5824485850654617103 ) ) ;
#27973 = ORIENTED_EDGE ( 'NONE', *, *, #2775, .F. ) ;
#27974 = DIRECTION ( 'NONE',  ( -0.1015965832757033949, -0.9948256803413868532, -1.734723475976803742E-15 ) ) ;
#27975 = VECTOR ( 'NONE', #29237, 39.37007874015748143 ) ;
#27976 = FACE_BOUND ( 'NONE', #1796, .T. ) ;
#27977 = PRESENTATION_STYLE_ASSIGNMENT (( #27486 ) ) ;
#27978 = ORIENTED_EDGE ( 'NONE', *, *, #28187, .T. ) ;
#27979 = CIRCLE ( 'NONE', #3271, 0.08749999999999995282 ) ;
#27980 = CARTESIAN_POINT ( 'NONE',  ( -0.7765300001521859841, -0.01166704913308559688, -0.4598235175798497387 ) ) ;
#27981 =( NAMED_UNIT ( * ) SI_UNIT ( $, .STERADIAN. ) SOLID_ANGLE_UNIT ( ) );
#27982 = ORIENTED_EDGE ( 'NONE', *, *, #19601, .T. ) ;
#27983 = CARTESIAN_POINT ( 'NONE',  ( -0.6097463621814915857, -0.1455887144443412107, -1.336574616690195727 ) ) ;
#27984 =( GEOMETRIC_REPRESENTATION_CONTEXT ( 3 ) GLOBAL_UNCERTAINTY_ASSIGNED_CONTEXT ( ( #18232 ) ) GLOBAL_UNIT_ASSIGNED_CONTEXT ( ( #29180, #11303, #31816 ) ) REPRESENTATION_CONTEXT ( 'NONE', 'WORKASPACE' ) );
#27985 = ORIENTED_EDGE ( 'NONE', *, *, #7561, .F. ) ;
#27986 =( LENGTH_UNIT ( ) NAMED_UNIT ( * ) SI_UNIT ( $, .METRE. ) );
#27987 = CARTESIAN_POINT ( 'NONE',  ( -0.7766174374765667521, -0.02968275100565537228, -0.3221511096073614300 ) ) ;
#27988 = DIRECTION ( 'NONE',  ( 0.000000000000000000, 1.000000000000000000, -0.000000000000000000 ) ) ;
#27989 = UNCERTAINTY_MEASURE_WITH_UNIT (LENGTH_MEASURE( 1.000000000000000082E-05 ), #18087, 'distance_accuracy_value', 'NONE');
#27990 = DIRECTION ( 'NONE',  ( 0.000000000000000000, 1.000000000000000000, -0.000000000000000000 ) ) ;
#27991 = CARTESIAN_POINT ( 'NONE',  ( 1.454714101042938523, -0.05416318244953092359, -1.413510312228252852 ) ) ;
#27992 = SURFACE_STYLE_FILL_AREA ( #31041 ) ;
#27993 = UNCERTAINTY_MEASURE_WITH_UNIT (LENGTH_MEASURE( 1.000000000000000082E-05 ), #20490, 'distance_accuracy_value', 'NONE');
#27994 = CARTESIAN_POINT ( 'NONE',  ( -0.5638296098684724145, -0.1805916670574223559, -1.351502438212504931 ) ) ;
#27995 = MECHANICAL_DESIGN_GEOMETRIC_PRESENTATION_REPRESENTATION (  '', ( #1176 ), #12281 ) ;
#27996 = PRESENTATION_STYLE_ASSIGNMENT (( #18008 ) ) ;
#27997 = CARTESIAN_POINT ( 'NONE',  ( 1.473447730761657803, -0.1451901286176479067, -1.444514249236127368 ) ) ;
#27998 = CIRCLE ( 'NONE', #12801, 0.2499999999999999167 ) ;
#27999 = FILL_AREA_STYLE ('',( #5606 ) ) ;
#28000 = CARTESIAN_POINT ( 'NONE',  ( -0.7764569387664126410, 0.05232128989700127880, -0.5748606253646515452 ) ) ;
#28001 = EDGE_CURVE ( 'NONE', #7142, #20673, #13914, .T. ) ;
#28002 = CARTESIAN_POINT ( 'NONE',  ( -0.6514292474438401204, -0.1594020114531558563, 1.171109110343925064 ) ) ;
#28003 = ADVANCED_FACE ( 'NONE', ( #16554 ), #32365, .F. ) ;
#28004 = CARTESIAN_POINT ( 'NONE',  ( 1.333709588990645178, -0.1372727878637879373, -1.495039183619329748 ) ) ;
#28005 = CARTESIAN_POINT ( 'NONE',  ( -0.6446408242891015217, -0.1637342786604767397, -1.535229472333239809 ) ) ;
#28006 = DIRECTION ( 'NONE',  ( -0.000000000000000000, -0.000000000000000000, 1.000000000000000000 ) ) ;
#28007 = EDGE_CURVE ( 'NONE', #27757, #12406, #29342, .T. ) ;
#28009 = ORIENTED_EDGE ( 'NONE', *, *, #25384, .F. ) ;
#28008 = VECTOR ( 'NONE', #23096, 39.37007874015748143 ) ;
#28010 =( LENGTH_UNIT ( ) NAMED_UNIT ( * ) SI_UNIT ( $, .METRE. ) );
#28011 = CARTESIAN_POINT ( 'NONE',  ( -0.6103038563979000797, -0.1024454732310111360, -1.484212411965786460 ) ) ;
#28012 = CARTESIAN_POINT ( 'NONE',  ( -0.7763583565666911657, 0.005497893331815268195, -0.7300809379145483113 ) ) ;
#28013 =( NAMED_UNIT ( * ) SI_UNIT ( $, .STERADIAN. ) SOLID_ANGLE_UNIT ( ) );
#28014 = DIRECTION ( 'NONE',  ( 0.9123426031506305378, 0.4094276181162319062, 2.157041537713702240E-32 ) ) ;
#28015 = ORIENTED_EDGE ( 'NONE', *, *, #29926, .F. ) ;
#28016 = CARTESIAN_POINT ( 'NONE',  ( -0.7763039068187064240, -0.07744547323101128034, -0.9732662325573677720 ) ) ;
#28017 = DIRECTION ( 'NONE',  ( 0.9999997983167761006, 0.000000000000000000, 0.0006351113344627560458 ) ) ;
#28018 = CARTESIAN_POINT ( 'NONE',  ( -0.7765998302352357108, -0.01063684274868484207, -0.3498741824361836228 ) ) ;
#28019 = ORIENTED_EDGE ( 'NONE', *, *, #24383, .T. ) ;
#28020 = ORIENTED_EDGE ( 'NONE', *, *, #15699, .T. ) ;
#28021 = B_SPLINE_CURVE_WITH_KNOTS ( 'NONE', 3,
 ( #32546, #25015, #25348, #10195, #305, #3154, #23274, #31268, #8264, #26027, #13715 ),
 .UNSPECIFIED., .F., .F.,
 ( 4, 1, 1, 1, 1, 1, 1, 1, 4 ),
 ( 0.000000000000000000, 0.1429314964367272844, 0.2769513366597719517, 0.4055114005890578799, 0.5319706910769324004, 0.6536539204296666350, 0.7699043588126048832, 0.8837344031298015601, 1.000000000000000000 ),
 .UNSPECIFIED. ) ;
#28022 =( NAMED_UNIT ( * ) SI_UNIT ( $, .STERADIAN. ) SOLID_ANGLE_UNIT ( ) );
#28023 =( CONVERSION_BASED_UNIT ( 'INCH', #12605 ) LENGTH_UNIT ( ) NAMED_UNIT ( #14914 ) );
#28024 = ORIENTED_EDGE ( 'NONE', *, *, #14420, .T. ) ;
#28025 = STYLED_ITEM ( 'NONE', ( #7375 ), #12196 ) ;
#28026 = UNCERTAINTY_MEASURE_WITH_UNIT (LENGTH_MEASURE( 1.000000000000000082E-05 ), #3223, 'distance_accuracy_value', 'NONE');
#28027 = CARTESIAN_POINT ( 'NONE',  ( -0.7764004878589263470, 0.03439402052735283238, -0.8211967992163431429 ) ) ;
#28028 = ORIENTED_EDGE ( 'NONE', *, *, #31209, .F. ) ;
#28029 = DIRECTION ( 'NONE',  ( 0.8615443115127806584, -0.08798522205446113187, 0.4999999999999960032 ) ) ;
#28030 = COLOUR_RGB ( '',1.000000000000000000, 1.000000000000000000, 1.000000000000000000 ) ;
#28031 = UNCERTAINTY_MEASURE_WITH_UNIT (LENGTH_MEASURE( 1.000000000000000082E-05 ), #12482, 'distance_accuracy_value', 'NONE');
#28032 = CARTESIAN_POINT ( 'NONE',  ( -0.7765632275287190911, 0.007504084717127970129, -0.5649588325164919267 ) ) ;
#28033 = CARTESIAN_POINT ( 'NONE',  ( -0.7765738863427908978, -0.001256542511773711549, -0.3907235356201149701 ) ) ;
#28034 = DIMENSIONAL_EXPONENTS ( 1.000000000000000000, 0.000000000000000000, 0.000000000000000000, 0.000000000000000000, 0.000000000000000000, 0.000000000000000000, 0.000000000000000000 ) ;
#28035 = CARTESIAN_POINT ( 'NONE',  ( -0.5580122992447402730, -0.07134721240026704880, -1.523746532700694045 ) ) ;
#28036 = CARTESIAN_POINT ( 'NONE',  ( -0.7764052961374698913, -0.01135075769927829624, -0.6561733271305627557 ) ) ;
#28037 = SURFACE_SIDE_STYLE ('',( #21177 ) ) ;
#28038 = ADVANCED_FACE ( 'NONE', ( #6803 ), #29668, .F. ) ;
#28039 = CARTESIAN_POINT ( 'NONE',  ( 1.452822149050102762, -0.1632854993338914429, 1.117139294070959021 ) ) ;
#28040 = STYLED_ITEM ( 'NONE', ( #30438 ), #16648 ) ;
#28041 = CARTESIAN_POINT ( 'NONE',  ( -0.6164849951763572422, -0.1629706935907968002, 1.169960816380670288 ) ) ;
#28042 = ORIENTED_EDGE ( 'NONE', *, *, #914, .T. ) ;
#28043 = CARTESIAN_POINT ( 'NONE',  ( 1.387534804384521925, -0.02971098336116323457, -1.362499855493495504 ) ) ;
#28044 = MECHANICAL_DESIGN_GEOMETRIC_PRESENTATION_REPRESENTATION (  '', ( #5426 ), #32240 ) ;
#28045 = CARTESIAN_POINT ( 'NONE',  ( -0.6668951978266616232, -0.07048702771348847040, 0.9947926072669983633 ) ) ;
#28046 = CARTESIAN_POINT ( 'NONE',  ( 0.7699677840302521226, -0.07233318289951261304, -1.073934922027269367 ) ) ;
#28047 = DIRECTION ( 'NONE',  ( 0.9999997983167761006, 0.000000000000000000, 0.0006351113344627558289 ) ) ;
#28048 = LINE ( 'NONE', #25281, #19476 ) ;
#28049 = CARTESIAN_POINT ( 'NONE',  ( -0.7770097643283471189, -0.02834960020877282105, 0.2955780212801411566 ) ) ;
#28050 = DIRECTION ( 'NONE',  ( -0.0006351113344626005712, 0.000000000000000000, 0.9999997983167761006 ) ) ;
#28051 =( LENGTH_UNIT ( ) NAMED_UNIT ( * ) SI_UNIT ( $, .METRE. ) );
#28052 =( LENGTH_UNIT ( ) NAMED_UNIT ( * ) SI_UNIT ( $, .METRE. ) );
#28053 = ORIENTED_EDGE ( 'NONE', *, *, #31965, .F. ) ;
#28054 = SURFACE_SIDE_STYLE ('',( #25124 ) ) ;
#28055 = CARTESIAN_POINT ( 'NONE',  ( -0.6056852095708940009, -0.05722005005448735360, 1.250437154180127797 ) ) ;
#28056 = EDGE_LOOP ( 'NONE', ( #19033, #24960, #27713, #23563 ) ) ;
#28057 = UNCERTAINTY_MEASURE_WITH_UNIT (LENGTH_MEASURE( 1.000000000000000082E-05 ), #27616, 'distance_accuracy_value', 'NONE');
#28058 = ORIENTED_EDGE ( 'NONE', *, *, #17230, .F. ) ;
#28059 = CARTESIAN_POINT ( 'NONE',  ( -1.026303856397900338, -0.07744547323101128034, 0.6865749896090173054 ) ) ;
#28060 = VECTOR ( 'NONE', #22088, 39.37007874015748143 ) ;
#28061 = ORIENTED_EDGE ( 'NONE', *, *, #9641, .T. ) ;
#28062 = CARTESIAN_POINT ( 'NONE',  ( -0.5504023133721456240, -0.1252145643099420169, -1.357229930605260426 ) ) ;
#28063 = STYLED_ITEM ( 'NONE', ( #14771 ), #12753 ) ;
#28064 = EDGE_LOOP ( 'NONE', ( #21502, #12039, #9223, #18148, #17076, #9312, #4449, #24861, #13093, #12611, #27482, #31142, #4720, #6357, #30588, #25134, #11678 ) ) ;
#28065 = LINE ( 'NONE', #3056, #937 ) ;
#28066 = CARTESIAN_POINT ( 'NONE',  ( -0.7771611965048585979, 0.04061276052147788640, 0.3765593283023985771 ) ) ;
#28067 = PRESENTATION_LAYER_ASSIGNMENT (  '', '', ( #12899 ) ) ;
#28068 = ORIENTED_EDGE ( 'NONE', *, *, #24942, .T. ) ;
#28069 = SURFACE_STYLE_FILL_AREA ( #20881 ) ;
#28070 = CARTESIAN_POINT ( 'NONE',  ( -0.7764652289723578127, -0.009638910995222687780, -0.5618074741718468434 ) ) ;
#28071 = COLOUR_RGB ( '',0.7529411764705882248, 0.7529411764705882248, 0.7529411764705882248 ) ;
#28072 = CARTESIAN_POINT ( 'NONE',  ( -0.5730781641879661992, -0.1853968507935598864, 1.075800711393794185 ) ) ;
#28073 = CARTESIAN_POINT ( 'NONE',  ( 1.365007135430096996, -0.1328654862824512617, 1.086135357063084950 ) ) ;
#28074 = EDGE_CURVE ( 'NONE', #24955, #28209, #1906, .T. ) ;
#28075 = EDGE_CURVE ( 'NONE', #7657, #21558, #4158, .T. ) ;
#28076 = CARTESIAN_POINT ( 'NONE',  ( -0.6092864660321958281, -0.1811790576589323853, -1.405472254485471195 ) ) ;
#28077 = FACE_OUTER_BOUND ( 'NONE', #20235, .T. ) ;
#28078 = CARTESIAN_POINT ( 'NONE',  ( 1.454714101042938523, -0.05416318244953092359, -1.382506375220379002 ) ) ;
#28079 = PRESENTATION_STYLE_ASSIGNMENT (( #27770 ) ) ;
#28080 = PRESENTATION_STYLE_ASSIGNMENT (( #25322 ) ) ;
#28081 =( GEOMETRIC_REPRESENTATION_CONTEXT ( 3 ) GLOBAL_UNCERTAINTY_ASSIGNED_CONTEXT ( ( #26650 ) ) GLOBAL_UNIT_ASSIGNED_CONTEXT ( ( #20576, #6155, #5515 ) ) REPRESENTATION_CONTEXT ( 'NONE', 'WORKASPACE' ) );
#28082 = CARTESIAN_POINT ( 'NONE',  ( 0.8276961436020997542, -0.1024454732310112470, 0.8065749896090167459 ) ) ;
#28083 = LINE ( 'NONE', #5377, #12981 ) ;
#28084 = VERTEX_POINT ( 'NONE', #12590 ) ;
#28085 = VERTEX_POINT ( 'NONE', #364 ) ;
#28086 = MECHANICAL_DESIGN_GEOMETRIC_PRESENTATION_REPRESENTATION (  '', ( #10784 ), #12925 ) ;
#28087 = ORIENTED_EDGE ( 'NONE', *, *, #12554, .F. ) ;
#28088 = UNCERTAINTY_MEASURE_WITH_UNIT (LENGTH_MEASURE( 1.000000000000000082E-05 ), #28205, 'distance_accuracy_value', 'NONE');
#28089 = STYLED_ITEM ( 'NONE', ( #27850 ), #6312 ) ;
#28090 = ORIENTED_EDGE ( 'NONE', *, *, #25723, .T. ) ;
#28091 = DIRECTION ( 'NONE',  ( 0.0006351113344627560458, 4.519463393601928772E-36, -0.9999997983167761006 ) ) ;
#28092 = CARTESIAN_POINT ( 'NONE',  ( -0.7764583565465228432, -0.3274454732310113081, -0.7300810014256817748 ) ) ;
#28093 = CARTESIAN_POINT ( 'NONE',  ( -0.6028000516990517088, -0.02951111319695050653, -1.526535535341057237 ) ) ;
#28094 = LINE ( 'NONE', #7701, #13347 ) ;
#28096 = ORIENTED_EDGE ( 'NONE', *, *, #19207, .T. ) ;
#28095 = ORIENTED_EDGE ( 'NONE', *, *, #8092, .F. ) ;
#28097 = FILL_AREA_STYLE_COLOUR ( '', #24216 ) ;
#28098 = SURFACE_STYLE_USAGE ( .BOTH. , #27457 ) ;
#28099 =( GEOMETRIC_REPRESENTATION_CONTEXT ( 3 ) GLOBAL_UNCERTAINTY_ASSIGNED_CONTEXT ( ( #17947 ) ) GLOBAL_UNIT_ASSIGNED_CONTEXT ( ( #2494, #17521, #9934 ) ) REPRESENTATION_CONTEXT ( 'NONE', 'WORKASPACE' ) );
#28100 = B_SPLINE_CURVE_WITH_KNOTS ( 'NONE', 3,
 ( #2892, #3057, #23023, #23328 ),
 .UNSPECIFIED., .F., .F.,
 ( 4, 4 ),
 ( 2.000000000000000000, 3.000000000000000000 ),
 .UNSPECIFIED. ) ;
#28101 = SURFACE_SIDE_STYLE ('',( #17796 ) ) ;
#28102 = CARTESIAN_POINT ( 'NONE',  ( 1.481107159278806318, -0.09524507496230420756, -1.356964121998353479 ) ) ;
#28103 = LINE ( 'NONE', #15490, #24377 ) ;
#28104 =( GEOMETRIC_REPRESENTATION_CONTEXT ( 3 ) GLOBAL_UNCERTAINTY_ASSIGNED_CONTEXT ( ( #24743 ) ) GLOBAL_UNIT_ASSIGNED_CONTEXT ( ( #1256, #21731, #8867 ) ) REPRESENTATION_CONTEXT ( 'NONE', 'WORKASPACE' ) );
#28105 = SURFACE_STYLE_FILL_AREA ( #11177 ) ;
#28106 = SURFACE_STYLE_FILL_AREA ( #17514 ) ;
#28107 = CARTESIAN_POINT ( 'NONE',  ( 1.896196143602099538, -0.3274454732310112526, 0.9940749896090169679 ) ) ;
#28108 = SURFACE_STYLE_USAGE ( .BOTH. , #10538 ) ;
#28109 = DIMENSIONAL_EXPONENTS ( 1.000000000000000000, 0.000000000000000000, 0.000000000000000000, 0.000000000000000000, 0.000000000000000000, 0.000000000000000000, 0.000000000000000000 ) ;
#28110 = CARTESIAN_POINT ( 'NONE',  ( 1.349505166926159516, -0.06307539449085373950, 1.067762653651011195 ) ) ;
#28111 = EDGE_CURVE ( 'NONE', #13079, #18761, #24611, .T. ) ;
#28112 = EDGE_CURVE ( 'NONE', #24069, #30428, #22592, .T. ) ;
#28113 = AXIS2_PLACEMENT_3D ( 'NONE', #23789, #18558, #28381 ) ;
#28114 = LENGTH_MEASURE_WITH_UNIT ( LENGTH_MEASURE( 0.02539999999999999897 ), #5080 );
#28115 = CARTESIAN_POINT ( 'NONE',  ( -0.7771921713318676872, 0.04153364324562508481, 0.5827827314364373290 ) ) ;
#28116 = DIRECTION ( 'NONE',  ( 0.000000000000000000, 1.000000000000000000, -0.000000000000000000 ) ) ;
#28117 = DIRECTION ( 'NONE',  ( 0.0006351112063693604547, 0.0006351113344576262516, -0.9999995966335928355 ) ) ;
#28118 = COLOUR_RGB ( '',1.000000000000000000, 1.000000000000000000, 1.000000000000000000 ) ;
#28119 = CARTESIAN_POINT ( 'NONE',  ( -0.7772382843759498838, -0.01362024715104397446, 0.4979362450125737749 ) ) ;
#28120 = CARTESIAN_POINT ( 'NONE',  ( -0.5570787022547848411, -0.02873138932247456048, 1.198668165462034807 ) ) ;
#28121 = CARTESIAN_POINT ( 'NONE',  ( 1.360042935783958518, -0.05444672089868671239, -1.525126012483132953 ) ) ;
#28122 = FILL_AREA_STYLE ('',( #26296 ) ) ;
#28123 = LENGTH_MEASURE_WITH_UNIT ( LENGTH_MEASURE( 0.02539999999999999897 ), #2783 );
#28124 = B_SPLINE_SURFACE_WITH_KNOTS ( 'NONE', 3, 1, ( 
 ( #22953, #21143 ),
 ( #25561, #3142 ),
 ( #10743, #28492 ),
 ( #7927, #28656 ) ),
 .UNSPECIFIED., .F., .F., .F.,
 ( 4, 4 ),
 ( 2, 2 ),
 ( 0.000000000000000000, 1.000000000000000000 ),
 ( 0.000000000000000000, 1.000000000000000000 ),
 .UNSPECIFIED. ) ;
#28125 = ORIENTED_EDGE ( 'NONE', *, *, #6517, .T. ) ;
#28126 = CARTESIAN_POINT ( 'NONE',  ( -0.7771684112252228438, 0.02234782187463364017, 0.3879190986575677402 ) ) ;
#28127 = FILL_AREA_STYLE_COLOUR ( '', #29275 ) ;
#28128 = SURFACE_STYLE_USAGE ( .BOTH. , #10396 ) ;
#28129 = CARTESIAN_POINT ( 'NONE',  ( -0.7766122413565286209, -0.003273061775475287136, -0.3303325397098961780 ) ) ;
#28130 = VECTOR ( 'NONE', #31622, 39.37007874015748143 ) ;
#28131 = EDGE_LOOP ( 'NONE', ( #7702, #6981, #6605, #32147 ) ) ;
#28132 = CARTESIAN_POINT ( 'NONE',  ( -1.385560517747172149, -0.1774454732310112581, -0.9209250103909832896 ) ) ;
#28133 = VECTOR ( 'NONE', #8295, 39.37007874015748854 ) ;
#28134 = ORIENTED_EDGE ( 'NONE', *, *, #17291, .F. ) ;
#28135 =( GEOMETRIC_REPRESENTATION_CONTEXT ( 3 ) GLOBAL_UNCERTAINTY_ASSIGNED_CONTEXT ( ( #30288 ) ) GLOBAL_UNIT_ASSIGNED_CONTEXT ( ( #22389, #9852, #14984 ) ) REPRESENTATION_CONTEXT ( 'NONE', 'WORKASPACE' ) );
#28136 = SURFACE_SIDE_STYLE ('',( #13846 ) ) ;
#28137 = ORIENTED_EDGE ( 'NONE', *, *, #26821, .T. ) ;
#28138 =( NAMED_UNIT ( * ) SI_UNIT ( $, .STERADIAN. ) SOLID_ANGLE_UNIT ( ) );
#28139 = COLOUR_RGB ( '',1.000000000000000000, 1.000000000000000000, 1.000000000000000000 ) ;
#28140 = ORIENTED_EDGE ( 'NONE', *, *, #4877, .F. ) ;
#28141 = ADVANCED_FACE ( 'NONE', ( #17527 ), #32457, .F. ) ;
#28142 = SURFACE_SIDE_STYLE ('',( #7903 ) ) ;
#28143 = LENGTH_MEASURE_WITH_UNIT ( LENGTH_MEASURE( 0.02539999999999999897 ), #27986 );
#28144 = CARTESIAN_POINT ( 'NONE',  ( -0.7766856185505789378, 0.02798750526095199545, -0.3722508921370988877 ) ) ;
#28145 = DIRECTION ( 'NONE',  ( 0.000000000000000000, -0.2526998633150610574, 0.9675447168377021567 ) ) ;
#28146 =( NAMED_UNIT ( * ) PLANE_ANGLE_UNIT ( ) SI_UNIT ( $, .RADIAN. ) );
#28147 = CARTESIAN_POINT ( 'NONE',  ( 1.503696143602099911, -0.3274454732310112526, -0.1434250103909829044 ) ) ;
#28148 = CARTESIAN_POINT ( 'NONE',  ( 1.408553979741039353, -0.1721000917058098933, -1.342316086506468498 ) ) ;
#28149 = FACE_OUTER_BOUND ( 'NONE', #1411, .T. ) ;
#28150 = VECTOR ( 'NONE', #977, 39.37007874015748143 ) ;
#28151 = FILL_AREA_STYLE ('',( #30443 ) ) ;
#28152 =( NAMED_UNIT ( * ) SI_UNIT ( $, .STERADIAN. ) SOLID_ANGLE_UNIT ( ) );
#28153 = CARTESIAN_POINT ( 'NONE',  ( -0.5416098769694613901, -0.1409311795427067582, -1.404323960522215975 ) ) ;
#28154 = AXIS2_PLACEMENT_3D ( 'NONE', #21948, #14048, #4121 ) ;
#28155 = CARTESIAN_POINT ( 'NONE',  ( -0.7773017442621071860, 0.02472964783224357657, 0.5978555346157744532 ) ) ;
#28156 = ADVANCED_FACE ( 'NONE', ( #28331 ), #18664, .T. ) ;
#28157 = CARTESIAN_POINT ( 'NONE',  ( 1.441000855251349577, -0.1586451101617288584, -1.419251782044526067 ) ) ;
#28158 = CARTESIAN_POINT ( 'NONE',  ( -0.6502892886501336900, -0.04724869852463189218, 1.084018489066635116 ) ) ;
#28159 = CARTESIAN_POINT ( 'NONE',  ( -0.5815407429088722546, -0.1665393757284369669, 1.203261341315053690 ) ) ;
#28160 = CARTESIAN_POINT ( 'NONE',  ( 1.369786897252298630, -0.1649332041405177918, -1.465183540574710230 ) ) ;
#28161 = FILL_AREA_STYLE_COLOUR ( '', #28601 ) ;
#28162 = CARTESIAN_POINT ( 'NONE',  ( -0.5759668885067001920, -0.04115666780154574045, -1.466331834537964562 ) ) ;
#28163 = PRESENTATION_STYLE_ASSIGNMENT (( #25867 ) ) ;
#28164 = CIRCLE ( 'NONE', #18209, 0.03937007874015749365 ) ;
#28165 = VERTEX_POINT ( 'NONE', #689 ) ;
#28166 = SURFACE_STYLE_USAGE ( .BOTH. , #6096 ) ;
#28167 = STYLED_ITEM ( 'NONE', ( #2285 ), #87 ) ;
#28168 = FILL_AREA_STYLE_COLOUR ( '', #32402 ) ;
#28169 = PLANE ( 'NONE',  #30202 ) ;
#28170 = CARTESIAN_POINT ( 'NONE',  ( -0.6056852095708940009, -0.05722005005448735360, 1.207362391183820494 ) ) ;
#28171 = FACE_OUTER_BOUND ( 'NONE', #17014, .T. ) ;
#28172 = CARTESIAN_POINT ( 'NONE',  ( -0.7768304723060331929, -0.01126038871819051539, -0.1441747763765963419 ) ) ;
#28173 = ORIENTED_EDGE ( 'NONE', *, *, #20116, .T. ) ;
#28174 = DIRECTION ( 'NONE',  ( -0.000000000000000000, 1.000000000000000000, 0.000000000000000000 ) ) ;
#28175 = CARTESIAN_POINT ( 'NONE',  ( -1.390729202874078974, -0.07744547323101128034, -1.345925010390983223 ) ) ;
#28176 = DIRECTION ( 'NONE',  ( 0.0001895756593550166442, 0.9544121329050182512, -0.2984919506867196870 ) ) ;
#28177 = VERTEX_POINT ( 'NONE', #5613 ) ;
#28178 = CIRCLE ( 'NONE', #15619, 0.2500000000000000555 ) ;
#28179 = VERTEX_POINT ( 'NONE', #3308 ) ;
#28180 = SURFACE_STYLE_USAGE ( .BOTH. , #13243 ) ;
#28181 = PRESENTATION_LAYER_ASSIGNMENT (  '', '', ( #30790 ) ) ;
#28182 = ORIENTED_EDGE ( 'NONE', *, *, #31745, .F. ) ;
#28183 = AXIS2_PLACEMENT_3D ( 'NONE', #8623, #30655, #21341 ) ;
#28184 = FACE_BOUND ( 'NONE', #3442, .T. ) ;
#28185 = DIMENSIONAL_EXPONENTS ( 1.000000000000000000, 0.000000000000000000, 0.000000000000000000, 0.000000000000000000, 0.000000000000000000, 0.000000000000000000, 0.000000000000000000 ) ;
#28186 = EDGE_CURVE ( 'NONE', #8466, #3430, #21426, .T. ) ;
#28187 = EDGE_CURVE ( 'NONE', #30269, #19331, #25562, .T. ) ;
#28188 = CARTESIAN_POINT ( 'NONE',  ( -0.5453432264766403526, -0.1024454732310112470, 1.246574989609016804 ) ) ;
#28189 = CARTESIAN_POINT ( 'NONE',  ( -0.7770091070548518219, 0.04342676172669795304, 0.2945431265653966624 ) ) ;
#28190 = VECTOR ( 'NONE', #27820, 39.37007874015748854 ) ;
#28191 = AXIS2_PLACEMENT_3D ( 'NONE', #12045, #22255, #9711 ) ;
#28192 = CARTESIAN_POINT ( 'NONE',  ( -0.7770621284338610213, 0.02278621372201379211, 0.3780267072209700929 ) ) ;
#28193 = PRESENTATION_STYLE_ASSIGNMENT (( #18852 ) ) ;
#28194 = CARTESIAN_POINT ( 'NONE',  ( 1.387534673204898761, -0.02971103775850894579, -1.477814766996320861 ) ) ;
#28195 = CARTESIAN_POINT ( 'NONE',  ( -0.7769905862677889408, 0.02493591817583371700, 0.2653816515250546626 ) ) ;
#28196 = CARTESIAN_POINT ( 'NONE',  ( -0.6752644863191599178, -0.1024454732310112470, -1.213425010390982939 ) ) ;
#28197 = DIRECTION ( 'NONE',  ( 1.000000000000000000, -0.000000000000000000, 0.000000000000000000 ) ) ;
#28198 = LENGTH_MEASURE_WITH_UNIT ( LENGTH_MEASURE( 0.02539999999999999897 ), #30646 );
#28199 = EDGE_CURVE ( 'NONE', #16095, #23702, #842, .T. ) ;
#28200 = FACE_OUTER_BOUND ( 'NONE', #28266, .T. ) ;
#28201 =( NAMED_UNIT ( * ) SI_UNIT ( $, .STERADIAN. ) SOLID_ANGLE_UNIT ( ) );
#28202 =( BOUNDED_CURVE ( )  B_SPLINE_CURVE ( 2, ( #24042, #19130, #1463, #13857, #3617, #16826, #29276 ),
 .UNSPECIFIED., .F., .F. ) 
 B_SPLINE_CURVE_WITH_KNOTS ( ( 3, 2, 2, 3 ),
 ( 0.6111111111111079408, 0.6296296296296262085, 0.6481481481481443652, 0.6666666666666626329 ),
 .UNSPECIFIED. ) 
 CURVE ( )  GEOMETRIC_REPRESENTATION_ITEM ( )  RATIONAL_B_SPLINE_CURVE ( ( 1.000000000000023315, 0.8660254037844153929, 1.000000000000000000, 0.8660254037844387076, 1.000000000000000000, 0.8660254037844675734, 0.9999999999999711342 ) ) 
 REPRESENTATION_ITEM ( '' )  );
#28203 = CARTESIAN_POINT ( 'NONE',  ( -0.6462130349218209169, -0.04206438403356779765, -1.516856768921166720 ) ) ;
#28204 = FACE_OUTER_BOUND ( 'NONE', #22107, .T. ) ;
#28205 =( CONVERSION_BASED_UNIT ( 'INCH', #30806 ) LENGTH_UNIT ( ) NAMED_UNIT ( #11733 ) );
#28206 = CARTESIAN_POINT ( 'NONE',  ( 1.365007135430096996, -0.1328654862824512617, 1.137808585409541884 ) ) ;
#28207 = AXIS2_PLACEMENT_3D ( 'NONE', #17367, #6807, #26871 ) ;
#28208 = PRESENTATION_STYLE_ASSIGNMENT (( #11108 ) ) ;
#28209 = VERTEX_POINT ( 'NONE', #10910 ) ;
#28210 = STYLED_ITEM ( 'NONE', ( #20018 ), #14600 ) ;
#28211 = CYLINDRICAL_SURFACE ( 'NONE', #32061, 0.06496062992125979652 ) ;
#28212 =( CONVERSION_BASED_UNIT ( 'INCH', #2414 ) LENGTH_UNIT ( ) NAMED_UNIT ( #9101 ) );
#28213 =( GEOMETRIC_REPRESENTATION_CONTEXT ( 3 ) GLOBAL_UNCERTAINTY_ASSIGNED_CONTEXT ( ( #18527 ) ) GLOBAL_UNIT_ASSIGNED_CONTEXT ( ( #6345, #26420, #19723 ) ) REPRESENTATION_CONTEXT ( 'NONE', 'WORKASPACE' ) );
#28214 =( NAMED_UNIT ( * ) PLANE_ANGLE_UNIT ( ) SI_UNIT ( $, .RADIAN. ) );
#28215 = CARTESIAN_POINT ( 'NONE',  ( 1.365007135430096774, -0.07202546017957110747, 1.219337456800617892 ) ) ;
#28216 = FILL_AREA_STYLE ('',( #23158 ) ) ;
#28217 = MECHANICAL_DESIGN_GEOMETRIC_PRESENTATION_REPRESENTATION (  '', ( #17740 ), #6117 ) ;
#28218 = MECHANICAL_DESIGN_GEOMETRIC_PRESENTATION_REPRESENTATION (  '', ( #30819 ), #23520 ) ;
#28219 = MECHANICAL_DESIGN_GEOMETRIC_PRESENTATION_REPRESENTATION (  '', ( #17764 ), #15140 ) ;
#28220 = CARTESIAN_POINT ( 'NONE',  ( 1.417696143602100056, -0.02370531575069594402, 1.197519871498780697 ) ) ;
#28221 = CARTESIAN_POINT ( 'NONE',  ( 1.372235492484807917, -0.1811856307113287323, 1.157329582784869526 ) ) ;
#28222 = CARTESIAN_POINT ( 'NONE',  ( -0.7765829882690292729, 0.02385118789802006048, -0.3763923090954066075 ) ) ;
#28223 = ORIENTED_EDGE ( 'NONE', *, *, #21819, .T. ) ;
#28224 = FILL_AREA_STYLE_COLOUR ( '', #8885 ) ;
#28225 = CARTESIAN_POINT ( 'NONE',  ( -0.7765669686820690920, 0.005138999378352263579, -0.4016155776153373935 ) ) ;
#28226 = ORIENTED_EDGE ( 'NONE', *, *, #7488, .T. ) ;
#28227 = EDGE_CURVE ( 'NONE', #26794, #16081, #6094, .T. ) ;
#28228 = VECTOR ( 'NONE', #18530, 39.37007874015748854 ) ;
#28229 = EDGE_CURVE ( 'NONE', #28348, #3969, #13073, .T. ) ;
#28230 = VERTEX_POINT ( 'NONE', #30932 ) ;
#28231 = FACE_OUTER_BOUND ( 'NONE', #5943, .T. ) ;
#28232 = ADVANCED_FACE ( 'NONE', ( #28496 ), #16035, .T. ) ;
#28233 = EDGE_CURVE ( 'NONE', #8016, #19731, #1011, .T. ) ;
#28234 = ORIENTED_EDGE ( 'NONE', *, *, #31111, .T. ) ;
#28235 = LINE ( 'NONE', #22704, #4895 ) ;
#28236 = ORIENTED_EDGE ( 'NONE', *, *, #21996, .F. ) ;
#28237 = SURFACE_STYLE_USAGE ( .BOTH. , #15939 ) ;
#28238 = AXIS2_PLACEMENT_3D ( 'NONE', #13881, #998, #5778 ) ;
#28239 =( NAMED_UNIT ( * ) SI_UNIT ( $, .STERADIAN. ) SOLID_ANGLE_UNIT ( ) );
#28240 = COLOUR_RGB ( '',0.8666666666666666963, 0.9098039215686274384, 1.000000000000000000 ) ;
#28241 = VERTEX_POINT ( 'NONE', #6254 ) ;
#28242 = FACE_OUTER_BOUND ( 'NONE', #1380, .T. ) ;
#28243 = DIRECTION ( 'NONE',  ( 0.000000000000000000, 0.000000000000000000, 1.000000000000000000 ) ) ;
#28244 = LENGTH_MEASURE_WITH_UNIT ( LENGTH_MEASURE( 0.02539999999999999897 ), #21045 );
#28245 = VECTOR ( 'NONE', #12134, 39.37007874015748143 ) ;
#28246 = EDGE_CURVE ( 'NONE', #4544, #7017, #24061, .T. ) ;
#28247 = CARTESIAN_POINT ( 'NONE',  ( -0.6741421256793901362, -0.05635113762273127186, 1.119435881997468574 ) ) ;
#28248 = CARTESIAN_POINT ( 'NONE',  ( 1.417696143602099612, -0.04160544712813109280, 1.159626170711378856 ) ) ;
#28249 = CARTESIAN_POINT ( 'NONE',  ( 0.8276961436020997542, -0.1024454732310112470, 0.8065749896090167459 ) ) ;
#28250 = CARTESIAN_POINT ( 'NONE',  ( -0.5416098769694613901, -0.1409311795427067582, -1.483556243986783540 ) ) ;
#28251 =( LENGTH_UNIT ( ) NAMED_UNIT ( * ) SI_UNIT ( $, .METRE. ) );
#28252 = CARTESIAN_POINT ( 'NONE',  ( -0.5691784653519568193, -0.04548893500886581898, 1.264120921367547501 ) ) ;
#28253 = CARTESIAN_POINT ( 'NONE',  ( 1.465605389951901039, -0.03995774232150503535, -1.399730784669197758 ) ) ;
#28254 = CARTESIAN_POINT ( 'NONE',  ( 1.445356559878830716, -0.06636816496935976639, -1.527287174962093763 ) ) ;
#28255 = VECTOR ( 'NONE', #3656, 39.37007874015748143 ) ;
#28256 = CARTESIAN_POINT ( 'NONE',  ( 1.417696143602099612, -0.1024454732310111499, -1.531839744695838945 ) ) ;
#28257 = CARTESIAN_POINT ( 'NONE',  ( 1.339625558034720498, -0.09219871427066969605, -1.469776716427728225 ) ) ;
#28258 = COLOUR_RGB ( '',0.7529411764705882248, 0.7529411764705882248, 0.7529411764705882248 ) ;
#28259 = CARTESIAN_POINT ( 'NONE',  ( -0.7772953831818383286, 0.01909032777647825738, 0.5878398434434521924 ) ) ;
#28260 = CARTESIAN_POINT ( 'NONE',  ( -0.7764717615137437523, 0.03453829043188141878, -0.7089745216795414473 ) ) ;
#28261 = CARTESIAN_POINT ( 'NONE',  ( -0.7765581512678931819, 0.03090448687192114477, -0.4154988322812875334 ) ) ;
#28263 = ORIENTED_EDGE ( 'NONE', *, *, #14980, .F. ) ;
#28262 = CONICAL_SURFACE ( 'NONE', #8294, 0.06496062992125979652, 1.029744258676652757 ) ;
#28264 = PLANE ( 'NONE',  #15765 ) ;
#28265 = AXIS2_PLACEMENT_3D ( 'NONE', #8299, #1352, #15920 ) ;
#28266 = EDGE_LOOP ( 'NONE', ( #11897, #15107, #31826 ) ) ;
#28267 = ORIENTED_EDGE ( 'NONE', *, *, #4807, .T. ) ;
#28268 = CARTESIAN_POINT ( 'NONE',  ( -0.7763408508756587389, -0.3274454732310113081, -0.7576441170800097824 ) ) ;
#28269 = CARTESIAN_POINT ( 'NONE',  ( -0.8166643536386207769, -0.07744547323101128034, -1.109628089955440711 ) ) ;
#28270 = EDGE_CURVE ( 'NONE', #3266, #26625, #16918, .T. ) ;
#28271 = CARTESIAN_POINT ( 'NONE',  ( -0.5940017781768434091, -0.1636749128620157978, -1.533265313099474669 ) ) ;
#28272 = EDGE_CURVE ( 'NONE', #1171, #6779, #11410, .T. ) ;
#28274 = VERTEX_POINT ( 'NONE', #19320 ) ;
#28273 = ORIENTED_EDGE ( 'NONE', *, *, #8582, .F. ) ;
#28275 = PRESENTATION_STYLE_ASSIGNMENT (( #18278 ) ) ;
#28276 = MECHANICAL_DESIGN_GEOMETRIC_PRESENTATION_REPRESENTATION (  '', ( #12550 ), #19406 ) ;
#28277 = CARTESIAN_POINT ( 'NONE',  ( -0.5711836364259285093, -0.08285509899288157065, -1.526010327794559140 ) ) ;
#28278 = CARTESIAN_POINT ( 'NONE',  ( -0.7765653802543338591, -0.01213380964578546217, -0.5615693084062297613 ) ) ;
#28279 = AXIS2_PLACEMENT_3D ( 'NONE', #3040, #11298, #3187 ) ;
#28280 = ORIENTED_EDGE ( 'NONE', *, *, #32381, .T. ) ;
#28281 = UNCERTAINTY_MEASURE_WITH_UNIT (LENGTH_MEASURE( 1.000000000000000082E-05 ), #9730, 'distance_accuracy_value', 'NONE');
#28282 = PRESENTATION_STYLE_ASSIGNMENT (( #8193 ) ) ;
#28283 = CARTESIAN_POINT ( 'NONE',  ( -0.7771621414245492021, 0.02207364290206121488, 0.3780471296515997004 ) ) ;
#28284 = PRESENTATION_STYLE_ASSIGNMENT (( #20767 ) ) ;
#28285 = VECTOR ( 'NONE', #27814, 39.37007874015748143 ) ;
#28286 = CARTESIAN_POINT ( 'NONE',  ( 1.417696143602099612, -0.04160544712813109280, 1.238858454175945978 ) ) ;
#28287 = CYLINDRICAL_SURFACE ( 'NONE', #16058, 0.07874015748031511219 ) ;
#28288 =( CONVERSION_BASED_UNIT ( 'INCH', #28114 ) LENGTH_UNIT ( ) NAMED_UNIT ( #27315 ) );
#28289 = CARTESIAN_POINT ( 'NONE',  ( -0.7772385575487275045, -0.01229392575798801159, 0.4983663628627329478 ) ) ;
#28290 = FILL_AREA_STYLE_COLOUR ( '', #15083 ) ;
#28291 = CARTESIAN_POINT ( 'NONE',  ( -0.6517795451791744687, -0.1210583193359780485, 1.207362391183820494 ) ) ;
#28292 = DIRECTION ( 'NONE',  ( -0.9999997983167761006, 0.000000000000000000, -0.0006351113344627560458 ) ) ;
#28293 = LINE ( 'NONE', #20624, #3841 ) ;
#28294 = CARTESIAN_POINT ( 'NONE',  ( -0.6741421256793901362, -0.05635113762273127186, 1.205557929241562354 ) ) ;
#28295 = CARTESIAN_POINT ( 'NONE',  ( -0.7766449202069439783, -0.01895078900876032493, -0.4363315237024483761 ) ) ;
#28296 = CARTESIAN_POINT ( 'NONE',  ( -0.7770119656630689597, -0.01971043177396355345, 0.2990440817305156651 ) ) ;
#28297 = SURFACE_STYLE_USAGE ( .BOTH. , #20626 ) ;
#28298 = VERTEX_POINT ( 'NONE', #16511 ) ;
#28299 = CARTESIAN_POINT ( 'NONE',  ( -0.7766759705579615591, -0.02394044775024956398, -0.3874419147941783326 ) ) ;
#28300 = CARTESIAN_POINT ( 'NONE',  ( 1.408553979741038908, -0.1721000917058096991, -1.507670417215129843 ) ) ;
#28301 = PRESENTATION_STYLE_ASSIGNMENT (( #8711 ) ) ;
#28302 = CIRCLE ( 'NONE', #8856, 0.2500000000000000555 ) ;
#28303 = EDGE_LOOP ( 'NONE', ( #16952, #20790, #23525, #32470, #18793 ) ) ;
#28304 = AXIS2_PLACEMENT_3D ( 'NONE', #11381, #23705, #31383 ) ;
#28305 = FILL_AREA_STYLE_COLOUR ( '', #19930 ) ;
#28306 = ORIENTED_EDGE ( 'NONE', *, *, #22930, .F. ) ;
#28307 =( GEOMETRIC_REPRESENTATION_CONTEXT ( 3 ) GLOBAL_UNCERTAINTY_ASSIGNED_CONTEXT ( ( #3011 ) ) GLOBAL_UNIT_ASSIGNED_CONTEXT ( ( #11823, #16589, #17085 ) ) REPRESENTATION_CONTEXT ( 'NONE', 'WORKASPACE' ) );
#28308 = B_SPLINE_CURVE_WITH_KNOTS ( 'NONE', 3,
 ( #7604, #15234, #2672, #12761, #206, #20342, #2571, #763, #5693, #10171, #609, #20263, #2907, #30853, #5529, #15638 ),
 .UNSPECIFIED., .F., .F.,
 ( 4, 2, 2, 2, 2, 2, 2, 4 ),
 ( 0.000000000000000000, 0.0003857888850717460091, 0.0007715777701434914761, 0.001157366655215236835, 0.001543155540286982302, 0.002314733310430476271, 0.002700522195502212848, 0.003086311080573949425 ),
 .UNSPECIFIED. ) ;
#28309 = EDGE_CURVE ( 'NONE', #25625, #3877, #26828, .T. ) ;
#28310 = FILL_AREA_STYLE_COLOUR ( '', #17209 ) ;
#28311 = EDGE_CURVE ( 'NONE', #25331, #25572, #30286, .T. ) ;
#28312 = CARTESIAN_POINT ( 'NONE',  ( -0.7766720874192655222, 0.01942568979560760703, -0.3935560206243757797 ) ) ;
#28313 = VERTEX_POINT ( 'NONE', #21464 ) ;
#28314 = CARTESIAN_POINT ( 'NONE',  ( -0.7765738863427908978, -0.001256542511773711549, -0.3907235356201149701 ) ) ;
#28315 = DIRECTION ( 'NONE',  ( 1.000000000000000000, 0.000000000000000000, 0.000000000000000000 ) ) ;
#28316 = LINE ( 'NONE', #20648, #7552 ) ;
#28317 = DIRECTION ( 'NONE',  ( 0.1015965832757094872, 0.9948256803413861871, 0.000000000000000000 ) ) ;
#28318 = FILL_AREA_STYLE ('',( #23880 ) ) ;
#28319 = UNCERTAINTY_MEASURE_WITH_UNIT (LENGTH_MEASURE( 1.000000000000000082E-05 ), #25737, 'distance_accuracy_value', 'NONE');
#28320 = CARTESIAN_POINT ( 'NONE',  ( -0.6779804454606345177, -0.1426933513472372905, -1.413510312228252852 ) ) ;
#28321 = MECHANICAL_DESIGN_GEOMETRIC_PRESENTATION_REPRESENTATION (  '', ( #12603 ), #5710 ) ;
#28322 = CARTESIAN_POINT ( 'NONE',  ( -0.7772017710106425836, 0.02306216061933303793, 0.5978976826557760305 ) ) ;
#28323 = CARTESIAN_POINT ( 'NONE',  ( 1.349505166926159516, -0.06307539449085373950, 1.205557929241562354 ) ) ;
#28324 =( CONVERSION_BASED_UNIT ( 'INCH', #23259 ) LENGTH_UNIT ( ) NAMED_UNIT ( #1924 ) );
#28325 =( CONVERSION_BASED_UNIT ( 'INCH', #2983 ) LENGTH_UNIT ( ) NAMED_UNIT ( #19536 ) );
#28326 = CARTESIAN_POINT ( 'NONE',  ( -0.6164849951763572422, -0.1629706935907968002, 1.200964753388544581 ) ) ;
#28327 = CARTESIAN_POINT ( 'NONE',  ( 1.447857482819677966, -0.1751799631008590374, -1.405472254485471195 ) ) ;
#28328 = CIRCLE ( 'NONE', #968, 0.06299212598425221743 ) ;
#28329 = CARTESIAN_POINT ( 'NONE',  ( -0.6805500028130193613, -0.1033531894630342340, -1.539822648186258247 ) ) ;
#28330 = SURFACE_STYLE_FILL_AREA ( #20979 ) ;
#28331 = FACE_OUTER_BOUND ( 'NONE', #7942, .T. ) ;
#28332 = ORIENTED_EDGE ( 'NONE', *, *, #3281, .F. ) ;
#28333 = SURFACE_SIDE_STYLE ('',( #13380 ) ) ;
#28334 = PRESENTATION_STYLE_ASSIGNMENT (( #18349 ) ) ;
#28335 = CARTESIAN_POINT ( 'NONE',  ( -0.6341467347517598663, -0.03118849088395298300, -1.368421394007389935 ) ) ;
#28336 = LINE ( 'NONE', #13547, #16218 ) ;
#28337 = VERTEX_POINT ( 'NONE', #1314 ) ;
#28338 = DIMENSIONAL_EXPONENTS ( 1.000000000000000000, 0.000000000000000000, 0.000000000000000000, 0.000000000000000000, 0.000000000000000000, 0.000000000000000000, 0.000000000000000000 ) ;
#28339 = DIRECTION ( 'NONE',  ( 0.000000000000000000, -0.000000000000000000, 1.000000000000000000 ) ) ;
#28340 = CARTESIAN_POINT ( 'NONE',  ( -0.7770886294125278759, 0.005612276134852759411, 0.2623004987763179474 ) ) ;
#28341 = FILL_AREA_STYLE_COLOUR ( '', #31430 ) ;
#28342 = FILL_AREA_STYLE_COLOUR ( '', #2745 ) ;
#28343 = ORIENTED_EDGE ( 'NONE', *, *, #9483, .T. ) ;
#28344 = EDGE_CURVE ( 'NONE', #29916, #7787, #31917, .T. ) ;
#28345 = CARTESIAN_POINT ( 'NONE',  ( -0.7012175687253494605, -0.1036202544340315002, -1.467480128501219339 ) ) ;
#28346 = COLOUR_RGB ( '',1.000000000000000000, 1.000000000000000000, 1.000000000000000000 ) ;
#28347 = EDGE_CURVE ( 'NONE', #27914, #15960, #6925, .T. ) ;
#28348 = VERTEX_POINT ( 'NONE', #32414 ) ;
#28349 = UNCERTAINTY_MEASURE_WITH_UNIT (LENGTH_MEASURE( 1.000000000000000082E-05 ), #30273, 'distance_accuracy_value', 'NONE');
#28350 = FILL_AREA_STYLE ('',( #25092 ) ) ;
#28351 =( GEOMETRIC_REPRESENTATION_CONTEXT ( 3 ) GLOBAL_UNCERTAINTY_ASSIGNED_CONTEXT ( ( #5956 ) ) GLOBAL_UNIT_ASSIGNED_CONTEXT ( ( #15468, #2570, #12829 ) ) REPRESENTATION_CONTEXT ( 'NONE', 'WORKASPACE' ) );
#28352 = CARTESIAN_POINT ( 'NONE',  ( 1.408553979741039353, -0.1721000917058101432, -1.504225535325366181 ) ) ;
#28353 = FACE_OUTER_BOUND ( 'NONE', #30580, .T. ) ;
#28354 = CARTESIAN_POINT ( 'NONE',  ( -0.7770577105295027875, 0.03359100426872405759, 0.3710705985391026807 ) ) ;
#28355 = DIRECTION ( 'NONE',  ( -0.0006351113344627560458, -4.519463393601928772E-36, 0.9999997983167761006 ) ) ;
#28356 = FACE_BOUND ( 'NONE', #27949, .T. ) ;
#28357 = UNCERTAINTY_MEASURE_WITH_UNIT (LENGTH_MEASURE( 1.000000000000000082E-05 ), #3069, 'distance_accuracy_value', 'NONE');
#28358 = CARTESIAN_POINT ( 'NONE',  ( 0.8663478256582645143, -0.1548169829573880774, 0.7431236335070467991 ) ) ;
#28359 = CARTESIAN_POINT ( 'NONE',  ( -0.7765847961915005593, 0.0005572920372022337285, -0.3735456867652576229 ) ) ;
#28360 = CARTESIAN_POINT ( 'NONE',  ( -0.6633815188674190289, -0.07270878674830127952, -1.459442070758436794 ) ) ;
#28361 = FILL_AREA_STYLE_COLOUR ( '', #16167 ) ;
#28362 = LENGTH_MEASURE_WITH_UNIT ( LENGTH_MEASURE( 0.02539999999999999897 ), #23147 );
#28363 = DIRECTION ( 'NONE',  ( -0.000000000000000000, -1.000000000000000000, -0.000000000000000000 ) ) ;
#28364 = CARTESIAN_POINT ( 'NONE',  ( 1.470385151774101784, -0.1328654862824516780, 1.146994937115578539 ) ) ;
#28365 = MECHANICAL_DESIGN_GEOMETRIC_PRESENTATION_REPRESENTATION (  '', ( #26261 ), #12640 ) ;
#28366 = PRESENTATION_LAYER_ASSIGNMENT (  '', '', ( #27856 ) ) ;
#28367 = SURFACE_SIDE_STYLE ('',( #16400 ) ) ;
#28368 = ORIENTED_EDGE ( 'NONE', *, *, #1388, .F. ) ;
#28369 = CYLINDRICAL_SURFACE ( 'NONE', #14637, 0.07874015748031509832 ) ;
#28370 = PRESENTATION_STYLE_ASSIGNMENT (( #16084 ) ) ;
#28371 = ADVANCED_FACE ( 'NONE', ( #9727 ), #4765, .F. ) ;
#28372 = MECHANICAL_DESIGN_GEOMETRIC_PRESENTATION_REPRESENTATION (  '', ( #25752 ), #17399 ) ;
#28373 =( CONVERSION_BASED_UNIT ( 'INCH', #30816 ) LENGTH_UNIT ( ) NAMED_UNIT ( #792 ) );
#28374 = DIRECTION ( 'NONE',  ( -0.000000000000000000, 1.000000000000000000, -0.000000000000000000 ) ) ;
#28375 = ORIENTED_EDGE ( 'NONE', *, *, #4920, .F. ) ;
#28376 = FILL_AREA_STYLE ('',( #30506 ) ) ;
#28377 = LENGTH_MEASURE_WITH_UNIT ( LENGTH_MEASURE( 0.02539999999999999897 ), #8976 );
#28378 = ORIENTED_EDGE ( 'NONE', *, *, #7669, .T. ) ;
#28379 = VERTEX_POINT ( 'NONE', #25030 ) ;
#28380 = SURFACE_STYLE_USAGE ( .BOTH. , #21194 ) ;
#28381 = DIRECTION ( 'NONE',  ( 0.000000000000000000, -0.000000000000000000, -1.000000000000000000 ) ) ;
#28382 = ORIENTED_EDGE ( 'NONE', *, *, #10767, .F. ) ;
#28383 = EDGE_CURVE ( 'NONE', #16785, #29041, #22757, .T. ) ;
#28384 = UNCERTAINTY_MEASURE_WITH_UNIT (LENGTH_MEASURE( 1.000000000000000082E-05 ), #32068, 'distance_accuracy_value', 'NONE');
#28385 = COLOUR_RGB ( '',0.7529411764705882248, 0.7529411764705882248, 0.7529411764705882248 ) ;
#28386 = EDGE_LOOP ( 'NONE', ( #15970, #23235, #7123, #29514 ) ) ;
#28387 = CARTESIAN_POINT ( 'NONE',  ( 1.372235492484802144, -0.1811856307113186570, 1.209002811131329791 ) ) ;
#28388 = FACE_OUTER_BOUND ( 'NONE', #1235, .T. ) ;
#28389 = VERTEX_POINT ( 'NONE', #9899 ) ;
#28390 = PRESENTATION_LAYER_ASSIGNMENT (  '', '', ( #21089 ) ) ;
#28391 = ORIENTED_EDGE ( 'NONE', *, *, #12033, .F. ) ;
#28392 = SURFACE_SIDE_STYLE ('',( #13286 ) ) ;
#28393 =( BOUNDED_CURVE ( )  B_SPLINE_CURVE ( 2, ( #14898, #19181, #29146, #6617, #14236, #17206, #29327 ),
 .UNSPECIFIED., .F., .F. ) 
 B_SPLINE_CURVE_WITH_KNOTS ( ( 3, 2, 2, 3 ),
 ( 0.5555555555555522496, 0.5740740740740708503, 0.5925925925925893401, 0.6111111111111080518 ),
 .UNSPECIFIED. ) 
 CURVE ( )  GEOMETRIC_REPRESENTATION_ITEM ( )  RATIONAL_B_SPLINE_CURVE ( ( 1.000000000000024203, 0.8660254037844146158, 1.000000000000000000, 0.8660254037844387076, 1.000000000000000000, 0.8660254037844612451, 0.9999999999999774625 ) ) 
 REPRESENTATION_ITEM ( '' )  );
#28394 = COLOUR_RGB ( '',0.8666666666666666963, 0.9098039215686274384, 1.000000000000000000 ) ;
#28395 = FILL_AREA_STYLE ('',( #3205 ) ) ;
#28396 = PRESENTATION_STYLE_ASSIGNMENT (( #13442 ) ) ;
#28397 = B_SPLINE_SURFACE_WITH_KNOTS ( 'NONE', 3, 1, ( 
 ( #26088, #23332 ),
 ( #10503, #10816 ),
 ( #30841, #20882 ),
 ( #18728, #8482 ) ),
 .UNSPECIFIED., .F., .F., .F.,
 ( 4, 4 ),
 ( 2, 2 ),
 ( 2.000000000000000000, 3.000000000000000000 ),
 ( 0.000000000000000000, 1.000000000000000000 ),
 .UNSPECIFIED. ) ;
#28398 =( GEOMETRIC_REPRESENTATION_CONTEXT ( 3 ) GLOBAL_UNCERTAINTY_ASSIGNED_CONTEXT ( ( #9665 ) ) GLOBAL_UNIT_ASSIGNED_CONTEXT ( ( #24694, #4583, #2111 ) ) REPRESENTATION_CONTEXT ( 'NONE', 'WORKASPACE' ) );
#28399 = ORIENTED_EDGE ( 'NONE', *, *, #9353, .T. ) ;
#28400 =( CONVERSION_BASED_UNIT ( 'INCH', #10815 ) LENGTH_UNIT ( ) NAMED_UNIT ( #3023 ) );
#28401 = DIMENSIONAL_EXPONENTS ( 1.000000000000000000, 0.000000000000000000, 0.000000000000000000, 0.000000000000000000, 0.000000000000000000, 0.000000000000000000, 0.000000000000000000 ) ;
#28402 = CARTESIAN_POINT ( 'NONE',  ( -0.6023041254313088455, -0.02411274249546857887, 1.169960816380670732 ) ) ;
#28403 = CARTESIAN_POINT ( 'NONE',  ( 1.417696143602099612, -0.1632854993338915539, 1.145846643152323985 ) ) ;
#28404 = DIRECTION ( 'NONE',  ( -0.0006351113344626005712, 0.000000000000000000, 0.9999997983167761006 ) ) ;
#28405 = CARTESIAN_POINT ( 'NONE',  ( -0.5638296098684724145, -0.1805916670574223559, -1.458293776795182906 ) ) ;
#28406 = CARTESIAN_POINT ( 'NONE',  ( 1.457066222342257245, -0.1024454732310111360, 1.207362391183820272 ) ) ;
#28407 = CARTESIAN_POINT ( 'NONE',  ( 1.447857482819677966, -0.1751799631008590374, -1.353799026139014039 ) ) ;
#28408 =( NAMED_UNIT ( * ) PLANE_ANGLE_UNIT ( ) SI_UNIT ( $, .RADIAN. ) );
#28409 = ADVANCED_FACE ( 'NONE', ( #2132 ), #22274, .F. ) ;
#28410 = EDGE_CURVE ( 'NONE', #204, #21904, #19346, .T. ) ;
#28411 = CARTESIAN_POINT ( 'NONE',  ( -0.6103038563979000797, -0.1024454732310112470, -1.213425010390982939 ) ) ;
#28412 = CARTESIAN_POINT ( 'NONE',  ( -0.7764052961374698913, -0.01135075769927829624, -0.6561733271305627557 ) ) ;
#28413 = EDGE_CURVE ( 'NONE', #12682, #7625, #10987, .T. ) ;
#28414 = PRESENTATION_LAYER_ASSIGNMENT (  '', '', ( #24239 ) ) ;
#28415 = EDGE_CURVE ( 'NONE', #4693, #11138, #26582, .T. ) ;
#28416 = PRESENTATION_LAYER_ASSIGNMENT (  '', '', ( #24783 ) ) ;
#28417 = LENGTH_MEASURE_WITH_UNIT ( LENGTH_MEASURE( 0.02539999999999999897 ), #21380 );
#28418 = CARTESIAN_POINT ( 'NONE',  ( -0.7770416024613734374, -0.02750318388263996161, 0.3457080140504231736 ) ) ;
#28419 = DIRECTION ( 'NONE',  ( 1.000000000000000000, 0.000000000000000000, 6.829619984160878927E-16 ) ) ;
#28420 = CARTESIAN_POINT ( 'NONE',  ( -0.7764004878589263470, -0.02744547323101092368, -0.8211967992163431429 ) ) ;
#28421 = ORIENTED_EDGE ( 'NONE', *, *, #8313, .F. ) ;
#28422 = LINE ( 'NONE', #20594, #7791 ) ;
#28423 = ORIENTED_EDGE ( 'NONE', *, *, #12491, .F. ) ;
#28425 = CARTESIAN_POINT ( 'NONE',  ( -0.7767208212641260046, 0.01900160107721698965, -0.3168232772651952689 ) ) ;
#28424 = PRESENTATION_LAYER_ASSIGNMENT (  '', '', ( #3199 ) ) ;
#28426 = ORIENTED_EDGE ( 'NONE', *, *, #10496, .F. ) ;
#28427 = EDGE_CURVE ( 'NONE', #1728, #8227, #17963, .T. ) ;
#28428 = UNCERTAINTY_MEASURE_WITH_UNIT (LENGTH_MEASURE( 1.000000000000000082E-05 ), #7906, 'distance_accuracy_value', 'NONE');
#28429 = ORIENTED_EDGE ( 'NONE', *, *, #16099, .T. ) ;
#28430 = FACE_BOUND ( 'NONE', #8473, .T. ) ;
#28431 = CARTESIAN_POINT ( 'NONE',  ( -1.088803856397899894, -0.3274454732310112526, 0.9940749896090169679 ) ) ;
#28433 = ORIENTED_EDGE ( 'NONE', *, *, #6027, .T. ) ;
#28432 = EDGE_LOOP ( 'NONE', ( #4385, #16602, #4124, #11968 ) ) ;
#28434 =( NAMED_UNIT ( * ) PLANE_ANGLE_UNIT ( ) SI_UNIT ( $, .RADIAN. ) );
#28435 = LINE ( 'NONE', #25810, #3887 ) ;
#28436 = AXIS2_PLACEMENT_3D ( 'NONE', #32292, #19849, #29831 ) ;
#28437 = DIRECTION ( 'NONE',  ( 0.000000000000000000, 1.000000000000000000, -0.000000000000000000 ) ) ;
#28438 = PRESENTATION_LAYER_ASSIGNMENT (  '', '', ( #13681 ) ) ;
#28439 = AXIS2_PLACEMENT_3D ( 'NONE', #29206, #1554, #16937 ) ;
#28440 = SURFACE_SIDE_STYLE ('',( #5872 ) ) ;
#28441 = CARTESIAN_POINT ( 'NONE',  ( -0.7771256056107975763, -0.01283570959626770952, 0.3205205128207450627 ) ) ;
#28442 = DIRECTION ( 'NONE',  ( 0.01292085764443854680, -0.9999165222345973714, 0.000000000000000000 ) ) ;
#28443 = CARTESIAN_POINT ( 'NONE',  ( -0.7771612823251753399, 0.01553687443718774867, 0.3766944546896028867 ) ) ;
#28444 = CARTESIAN_POINT ( 'NONE',  ( -0.08526448631915979626, -0.1024454732310112609, -1.015730864083943752 ) ) ;
#28445 = CARTESIAN_POINT ( 'NONE',  ( -0.6097164657963894951, -0.1479023293947353823, -1.484212411965786460 ) ) ;
#28446 = FILL_AREA_STYLE ('',( #18613 ) ) ;
#28447 =( LENGTH_UNIT ( ) NAMED_UNIT ( * ) SI_UNIT ( $, .METRE. ) );
#28448 = CARTESIAN_POINT ( 'NONE',  ( 1.372235492484807029, -0.1811856307113262898, 1.047093362312428555 ) ) ;
#28449 = PRESENTATION_LAYER_ASSIGNMENT (  '', '', ( #6373 ) ) ;
#28450 = FACE_OUTER_BOUND ( 'NONE', #24567, .T. ) ;
#28451 = AXIS2_PLACEMENT_3D ( 'NONE', #24410, #2156, #17034 ) ;
#28452 = SURFACE_STYLE_USAGE ( .BOTH. , #954 ) ;
#28453 =( NAMED_UNIT ( * ) SI_UNIT ( $, .STERADIAN. ) SOLID_ANGLE_UNIT ( ) );
#28454 = CARTESIAN_POINT ( 'NONE',  ( -0.7770149154908446709, -0.01784019848151528406, 0.3036886645304649468 ) ) ;
#28455 = DIRECTION ( 'NONE',  ( 0.4390420060165201033, 0.000000000000000000, 0.8984665363568027363 ) ) ;
#28456 = ADVANCED_FACE ( 'NONE', ( #21543 ), #3720, .T. ) ;
#28457 = ORIENTED_EDGE ( 'NONE', *, *, #4493, .T. ) ;
#28458 = LINE ( 'NONE', #13838, #10919 ) ;
#28459 = CARTESIAN_POINT ( 'NONE',  ( 1.394391431952850091, -0.04624583630029378140, -1.436476191493345045 ) ) ;
#28460 =( LENGTH_UNIT ( ) NAMED_UNIT ( * ) SI_UNIT ( $, .METRE. ) );
#28461 = ORIENTED_EDGE ( 'NONE', *, *, #13583, .F. ) ;
#28462 =( GEOMETRIC_REPRESENTATION_CONTEXT ( 3 ) GLOBAL_UNCERTAINTY_ASSIGNED_CONTEXT ( ( #8901 ) ) GLOBAL_UNIT_ASSIGNED_CONTEXT ( ( #14038, #26184, #2611 ) ) REPRESENTATION_CONTEXT ( 'NONE', 'WORKASPACE' ) );
#28463 = LINE ( 'NONE', #11036, #15702 ) ;
#28464 = SURFACE_STYLE_USAGE ( .BOTH. , #26461 ) ;
#28465 = ORIENTED_EDGE ( 'NONE', *, *, #6253, .F. ) ;
#28466 = SURFACE_STYLE_USAGE ( .BOTH. , #8719 ) ;
#28467 = DIRECTION ( 'NONE',  ( -1.266364422812388598E-16, -1.240013992464381036E-15, 1.000000000000000000 ) ) ;
#28468 = SURFACE_STYLE_FILL_AREA ( #8893 ) ;
#28469 = ORIENTED_EDGE ( 'NONE', *, *, #29594, .F. ) ;
#28470 = DIRECTION ( 'NONE',  ( 0.000000000000000000, 0.000000000000000000, -1.000000000000000000 ) ) ;
#28471 = MECHANICAL_DESIGN_GEOMETRIC_PRESENTATION_REPRESENTATION (  '', ( #11696 ), #31619 ) ;
#28472 = EDGE_LOOP ( 'NONE', ( #27161, #11198, #19472, #4439 ) ) ;
#28473 = FILL_AREA_STYLE ('',( #18483 ) ) ;
#28474 = DIRECTION ( 'NONE',  ( 0.8660254037844391517, -0.4999999999999991673, -5.238529448733268383E-32 ) ) ;
#28475 =( BOUNDED_CURVE ( )  B_SPLINE_CURVE ( 2, ( #32484, #17394, #12785, #27390, #9962, #20049, #30014 ),
 .UNSPECIFIED., .F., .F. ) 
 B_SPLINE_CURVE_WITH_KNOTS ( ( 3, 2, 2, 3 ),
 ( 0.3888888888888871187, 0.4074074074074053309, 0.4259259259259235431, 0.4444444444444417552 ),
 .UNSPECIFIED. ) 
 CURVE ( )  GEOMETRIC_REPRESENTATION_ITEM ( )  RATIONAL_B_SPLINE_CURVE ( ( 1.000000000000012879, 0.8660254037844258290, 1.000000000000000000, 0.8660254037844387076, 1.000000000000000000, 0.8660254037844580255, 0.9999999999999806821 ) ) 
 REPRESENTATION_ITEM ( '' )  );
#28476 = FILL_AREA_STYLE ('',( #13517 ) ) ;
#28477 = CARTESIAN_POINT ( 'NONE',  ( -0.6779804454606345177, -0.1426933513472372905, -1.410065430338489412 ) ) ;
#28478 = AXIS2_PLACEMENT_3D ( 'NONE', #2966, #13514, #501 ) ;
#28479 = SURFACE_STYLE_FILL_AREA ( #3455 ) ;
#28480 = FILL_AREA_STYLE_COLOUR ( '', #32358 ) ;
#28481 = CARTESIAN_POINT ( 'NONE',  ( -0.6103038563978998576, -0.1024454732310110666, 1.256574989609017035 ) ) ;
#28482 = AXIS2_PLACEMENT_3D ( 'NONE', #32158, #16634, #29404 ) ;
#28483 = FACE_OUTER_BOUND ( 'NONE', #28056, .T. ) ;
#28484 = CARTESIAN_POINT ( 'NONE',  ( -0.5193901440704520311, -0.1012706920279917711, -1.346909262359486270 ) ) ;
#28485 = DIRECTION ( 'NONE',  ( -0.000000000000000000, -0.000000000000000000, -1.000000000000000000 ) ) ;
#28486 = CARTESIAN_POINT ( 'NONE',  ( 1.347444132706096198, -0.1024454732310113581, 1.166515934490906403 ) ) ;
#28487 = CARTESIAN_POINT ( 'NONE',  ( -0.7765352194889826309, 0.01767059508433846751, -0.6090582408684778182 ) ) ;
#28488 = CARTESIAN_POINT ( 'NONE',  ( -0.6390669698869260174, -0.03835157073358493734, 1.244599923992219193 ) ) ;
#28489 = CARTESIAN_POINT ( 'NONE',  ( 1.501682698213552936, -0.06761815859823583352, -1.481259656060274654 ) ) ;
#28490 = CARTESIAN_POINT ( 'NONE',  ( -0.7766092347117653505, -0.003690050073923254077, -0.3350665823786746489 ) ) ;
#28491 = SURFACE_SIDE_STYLE ('',( #20662 ) ) ;
#28492 = CARTESIAN_POINT ( 'NONE',  ( -0.7766865098030625303, -0.01945814628829579951, -0.3708475912423721543 ) ) ;
#28493 = EDGE_CURVE ( 'NONE', #19613, #12152, #13035, .T. ) ;
#28494 = AXIS2_PLACEMENT_3D ( 'NONE', #26654, #21932, #11889 ) ;
#28495 = ADVANCED_FACE ( 'NONE', ( #8662 ), #7722, .F. ) ;
#28496 = FACE_OUTER_BOUND ( 'NONE', #252, .T. ) ;
#28497 = ORIENTED_EDGE ( 'NONE', *, *, #16207, .F. ) ;
#28498 =( CONVERSION_BASED_UNIT ( 'INCH', #18506 ) LENGTH_UNIT ( ) NAMED_UNIT ( #8813 ) );
#28499 = STYLED_ITEM ( 'NONE', ( #7611 ), #11738 ) ;
#28500 = LINE ( 'NONE', #16205, #6571 ) ;
#28501 = PLANE ( 'NONE',  #25577 ) ;
#28502 = CARTESIAN_POINT ( 'NONE',  ( -0.6672864620200438246, -0.1437962405044908021, -1.363211541459695475 ) ) ;
#28503 = CARTESIAN_POINT ( 'NONE',  ( -0.7766814582790957378, 0.01609494734980092961, -0.3788013509594002071 ) ) ;
#28504 = ORIENTED_EDGE ( 'NONE', *, *, #2470, .T. ) ;
#28505 = LINE ( 'NONE', #15888, #11417 ) ;
#28506 = CARTESIAN_POINT ( 'NONE',  ( 1.477542804703758650, -0.07705464906923037427, 0.9872235903918038513 ) ) ;
#28507 = CARTESIAN_POINT ( 'NONE',  ( -0.7771000597070536475, -0.02583181499003738696, 0.2802978035010017521 ) ) ;
#28508 = CARTESIAN_POINT ( 'NONE',  ( -0.6595430660994038297, -0.06003041050134376444, -1.338583408908165406 ) ) ;
#28509 = ORIENTED_EDGE ( 'NONE', *, *, #4669, .F. ) ;
#28510 = CARTESIAN_POINT ( 'NONE',  ( -0.7771664303138174912, 0.03387454883162704239, 0.3848001006198773499 ) ) ;
#28511 = LINE ( 'NONE', #28967, #27101 ) ;
#28512 = ORIENTED_EDGE ( 'NONE', *, *, #4737, .F. ) ;
#28513 =( NAMED_UNIT ( * ) PLANE_ANGLE_UNIT ( ) SI_UNIT ( $, .RADIAN. ) );
#28514 = CARTESIAN_POINT ( 'NONE',  ( -0.7766227240271849075, 0.02667715503517910716, -0.3138272941357683199 ) ) ;
#28515 = CARTESIAN_POINT ( 'NONE',  ( 1.441000855251349577, -0.1586451101617288584, -1.501928947398856629 ) ) ;
#28516 = CARTESIAN_POINT ( 'NONE',  ( -0.7765581512678931819, -0.3274454732310113081, -0.4154988322812875334 ) ) ;
#28517 = AXIS2_PLACEMENT_3D ( 'NONE', #26975, #9565, #4602 ) ;
#28518 = COLOUR_RGB ( '',1.000000000000000000, 1.000000000000000000, 1.000000000000000000 ) ;
#28519 =( NAMED_UNIT ( * ) PLANE_ANGLE_UNIT ( ) SI_UNIT ( $, .RADIAN. ) );
#28520 = CARTESIAN_POINT ( 'NONE',  ( -0.7766001647623869131, 0.02999046917749038227, -0.3493474604812172313 ) ) ;
#28521 = FILL_AREA_STYLE ('',( #8447 ) ) ;
#28522 = FACE_OUTER_BOUND ( 'NONE', #28747, .T. ) ;
#28523 = DIRECTION ( 'NONE',  ( 0.000000000000000000, 0.000000000000000000, -1.000000000000000000 ) ) ;
#28524 = COLOUR_RGB ( '',0.8666666666666666963, 0.9098039215686274384, 1.000000000000000000 ) ;
#28525 = LENGTH_MEASURE_WITH_UNIT ( LENGTH_MEASURE( 0.02539999999999999897 ), #20534 );
#28526 = CARTESIAN_POINT ( 'NONE',  ( -0.5759668885067008581, -0.04115666780154540738, -1.352650732175759707 ) ) ;
#28527 = CARTESIAN_POINT ( 'NONE',  ( -0.8850152983092370862, 0.1225545267689887446, -1.214831717507003805 ) ) ;
#28528 = PRESENTATION_LAYER_ASSIGNMENT (  '', '', ( #23318 ) ) ;
#28529 = FACE_OUTER_BOUND ( 'NONE', #10843, .T. ) ;
#28530 = CARTESIAN_POINT ( 'NONE',  ( 1.365007135430096774, -0.07202546017957110747, 1.160774464674633633 ) ) ;
#28531 = EDGE_CURVE ( 'NONE', #31810, #3525, #4259, .T. ) ;
#28532 = EDGE_CURVE ( 'NONE', #28544, #24957, #29256, .T. ) ;
#28533 = FILL_AREA_STYLE ('',( #18701 ) ) ;
#28534 =( CONVERSION_BASED_UNIT ( 'INCH', #18864 ) LENGTH_UNIT ( ) NAMED_UNIT ( #6778 ) );
#28535 = FACE_OUTER_BOUND ( 'NONE', #23204, .T. ) ;
#28536 = AXIS2_PLACEMENT_3D ( 'NONE', #29277, #13858, #21446 ) ;
#28537 = EDGE_LOOP ( 'NONE', ( #135, #7329, #19245, #18717 ) ) ;
#28538 = CARTESIAN_POINT ( 'NONE',  ( -0.7763852693333060939, 0.05232128989700127880, -0.8451587752117588614 ) ) ;
#28539 = ORIENTED_EDGE ( 'NONE', *, *, #32192, .T. ) ;
#28540 = CARTESIAN_POINT ( 'NONE',  ( -0.7766664668711740216, 0.03474065011909688305, -0.4024057240589204998 ) ) ;
#28541 = PRESENTATION_STYLE_ASSIGNMENT (( #11634 ) ) ;
#28542 = ORIENTED_EDGE ( 'NONE', *, *, #5429, .T. ) ;
#28543 = CIRCLE ( 'NONE', #4371, 0.05196239450809609500 ) ;
#28544 = VERTEX_POINT ( 'NONE', #8134 ) ;
#28545 = CARTESIAN_POINT ( 'NONE',  ( -0.6103038563979000797, -0.1024454732310112470, 1.256574989609016813 ) ) ;
#28546 = DIMENSIONAL_EXPONENTS ( 1.000000000000000000, 0.000000000000000000, 0.000000000000000000, 0.000000000000000000, 0.000000000000000000, 0.000000000000000000, 0.000000000000000000 ) ;
#28547 = SURFACE_SIDE_STYLE ('',( #10969 ) ) ;
#28548 = VERTEX_POINT ( 'NONE', #18223 ) ;
#28549 = DIRECTION ( 'NONE',  ( 0.1015965832757038945, 0.9948256803413867422, 0.000000000000000000 ) ) ;
#28550 = ORIENTED_EDGE ( 'NONE', *, *, #23117, .T. ) ;
#28551 = CARTESIAN_POINT ( 'NONE',  ( -0.7766242023420220075, -0.01930710099133493493, -0.3114996478494838628 ) ) ;
#28552 = EDGE_CURVE ( 'NONE', #29908, #17751, #24951, .T. ) ;
#28553 = DIRECTION ( 'NONE',  ( 0.0006351113344627560458, 4.519463393601928772E-36, -0.9999997983167761006 ) ) ;
#28554 = AXIS2_PLACEMENT_3D ( 'NONE', #25013, #12530, #22743 ) ;
#28555 = ORIENTED_EDGE ( 'NONE', *, *, #19482, .T. ) ;
#28556 = CARTESIAN_POINT ( 'NONE',  ( -0.7764085807349396795, 0.02427914957274309588, -0.6510016404844963800 ) ) ;
#28557 = DIRECTION ( 'NONE',  ( -0.9999997983167761006, -0.000000000000000000, -0.0006351113344627560458 ) ) ;
#28558 = VECTOR ( 'NONE', #19256, 39.37007874015748143 ) ;
#28559 = B_SPLINE_CURVE_WITH_KNOTS ( 'NONE', 3,
 ( #6747, #9561, #4908, #5398, #20447 ),
 .UNSPECIFIED., .F., .F.,
 ( 4, 1, 4 ),
 ( 0.000000000000000000, 0.4964411180629648701, 1.000000000000000000 ),
 .UNSPECIFIED. ) ;
#28560 = CARTESIAN_POINT ( 'NONE',  ( -0.5464655871164098011, -0.1485398088392914928, 1.105656354438413702 ) ) ;
#28561 = CARTESIAN_POINT ( 'NONE',  ( 1.347444132706096198, -0.1024454732310113581, 1.138956879372796438 ) ) ;
#28562 = CARTESIAN_POINT ( 'NONE',  ( -0.5658643905998803625, -0.02312449820158105421, -1.476666480207255994 ) ) ;
#28563 = FACE_OUTER_BOUND ( 'NONE', #12443, .T. ) ;
#28564 = SURFACE_STYLE_FILL_AREA ( #13950 ) ;
#28565 = CARTESIAN_POINT ( 'NONE',  ( 1.387534804384521703, -0.02971098336116308886, -1.422696663934289507 ) ) ;
#28566 =( CONVERSION_BASED_UNIT ( 'INCH', #18582 ) LENGTH_UNIT ( ) NAMED_UNIT ( #2573 ) );
#28567 = SURFACE_STYLE_USAGE ( .BOTH. , #23037 ) ;
#28568 = PRESENTATION_LAYER_ASSIGNMENT (  '', '', ( #10191 ) ) ;
#28569 = FACE_BOUND ( 'NONE', #20867, .T. ) ;
#28570 = DIRECTION ( 'NONE',  ( -3.773022799293999527E-17, 1.000000000000000000, -2.396290028309513840E-20 ) ) ;
#28571 = PRESENTATION_STYLE_ASSIGNMENT (( #21706 ) ) ;
#28572 = CARTESIAN_POINT ( 'NONE',  ( -0.7765863548584476250, 0.009379886562257282873, -0.3710915239309660052 ) ) ;
#28573 = SURFACE_STYLE_FILL_AREA ( #10990 ) ;
#28574 = LINE ( 'NONE', #3222, #25057 ) ;
#28575 = DIRECTION ( 'NONE',  ( 0.000000000000000000, 1.000000000000000000, -0.000000000000000000 ) ) ;
#28576 = ORIENTED_EDGE ( 'NONE', *, *, #25094, .F. ) ;
#28577 = CIRCLE ( 'NONE', #24918, 0.2500000000000000555 ) ;
#28578 = FACE_BOUND ( 'NONE', #28303, .T. ) ;
#28579 = CARTESIAN_POINT ( 'NONE',  ( 1.435109800918488165, -0.1444387505367376312, -1.527287174962093763 ) ) ;
#28580 = ORIENTED_EDGE ( 'NONE', *, *, #17907, .T. ) ;
#28581 = PRESENTATION_LAYER_ASSIGNMENT (  '', '', ( #19193 ) ) ;
#28582 = ORIENTED_EDGE ( 'NONE', *, *, #13164, .T. ) ;
#28583 = DIRECTION ( 'NONE',  ( 0.0006052659122702005838, -0.3029464693911888551, -0.9530073820997343459 ) ) ;
#28584 = SURFACE_STYLE_USAGE ( .BOTH. , #6182 ) ;
#28585 = CARTESIAN_POINT ( 'NONE',  ( -0.6496706486118599688, -0.1029541684138571001, -1.523022510271545560 ) ) ;
#28586 = MECHANICAL_DESIGN_GEOMETRIC_PRESENTATION_REPRESENTATION (  '', ( #16024 ), #18657 ) ;
#28587 = CARTESIAN_POINT ( 'NONE',  ( 0.4036961436020998217, -0.1774454732310112581, -1.345925010390983667 ) ) ;
#28589 = ORIENTED_EDGE ( 'NONE', *, *, #26397, .T. ) ;
#28588 = VERTEX_POINT ( 'NONE', #15113 ) ;
#28590 = CARTESIAN_POINT ( 'NONE',  ( -0.7771010220778917787, 0.04110481581757228359, 0.2818130821479211678 ) ) ;
#28591 = EDGE_CURVE ( 'NONE', #16779, #11382, #17896, .T. ) ;
#28592 = CARTESIAN_POINT ( 'NONE',  ( -0.7771569426822432236, 0.04216520532409134825, 0.3698615707185683443 ) ) ;
#28593 = EDGE_CURVE ( 'NONE', #13002, #7943, #5342, .T. ) ;
#28594 = EDGE_CURVE ( 'NONE', #27032, #28165, #8073, .T. ) ;
#28595 =( NAMED_UNIT ( * ) SI_UNIT ( $, .STERADIAN. ) SOLID_ANGLE_UNIT ( ) );
#28596 = CARTESIAN_POINT ( 'NONE',  ( -0.7771097643081786854, -0.02834960020877282105, 0.2955779577690077486 ) ) ;
#28597 = UNCERTAINTY_MEASURE_WITH_UNIT (LENGTH_MEASURE( 1.000000000000000082E-05 ), #10441, 'distance_accuracy_value', 'NONE');
#28598 = CARTESIAN_POINT ( 'NONE',  ( -0.6103038563978998576, -0.1024454732310110666, 1.207362391183820494 ) ) ;
#28599 = CARTESIAN_POINT ( 'NONE',  ( -0.7765657996161532406, 0.02980198530264991860, -0.5609090119950964626 ) ) ;
#28600 = DIRECTION ( 'NONE',  ( -0.9999165222345973714, -0.01292085764443859364, 0.000000000000000000 ) ) ;
#28601 = COLOUR_RGB ( '',1.000000000000000000, 1.000000000000000000, 1.000000000000000000 ) ;
#28602 = FACE_OUTER_BOUND ( 'NONE', #13397, .T. ) ;
#28603 = CARTESIAN_POINT ( 'NONE',  ( 1.624056640842820309, 0.1225545267689887446, -1.109628089955440711 ) ) ;
#28604 = CARTESIAN_POINT ( 'NONE',  ( -0.7771866008634116252, 0.001089174107739921847, 0.5740118797291972053 ) ) ;
#28605 = CARTESIAN_POINT ( 'NONE',  ( 1.417696143602099612, -0.1024454732310112470, -1.362499855493495504 ) ) ;
#28606 = CARTESIAN_POINT ( 'NONE',  ( 1.463156794719393305, -0.02370531575069602728, 1.143550055225814210 ) ) ;
#28607 = PRESENTATION_LAYER_ASSIGNMENT (  '', '', ( #2838 ) ) ;
#28608 = CARTESIAN_POINT ( 'NONE',  ( -0.7771989844679871862, 0.03555508813871556539, 0.5935101966484657154 ) ) ;
#28609 = STYLED_ITEM ( 'NONE', ( #20261 ), #13131 ) ;
#28610 = EDGE_CURVE ( 'NONE', #15, #26961, #15266, .T. ) ;
#28611 = FILL_AREA_STYLE ('',( #8700 ) ) ;
#28612 = DIRECTION ( 'NONE',  ( -0.8571673007021114454, 1.049727191138617463E-16, 0.5150380749100555988 ) ) ;
#28613 = CARTESIAN_POINT ( 'NONE',  ( -0.7771042794157653200, -0.02774446751042215428, 0.2869418478308991549 ) ) ;
#28614 = SURFACE_STYLE_USAGE ( .BOTH. , #9041 ) ;
#28615 = CARTESIAN_POINT ( 'NONE',  ( -0.7771174430144409673, -0.01472074422800221001, 0.3076682863408214952 ) ) ;
#28616 = CARTESIAN_POINT ( 'NONE',  ( 0.8244598148720795328, -0.1674530915840337086, -1.050606448739064946 ) ) ;
#28617 = AXIS2_PLACEMENT_3D ( 'NONE', #627, #8353, #3738 ) ;
#28618 = PRESENTATION_STYLE_ASSIGNMENT (( #18141 ) ) ;
#28619 = DIMENSIONAL_EXPONENTS ( 1.000000000000000000, 0.000000000000000000, 0.000000000000000000, 0.000000000000000000, 0.000000000000000000, 0.000000000000000000, 0.000000000000000000 ) ;
#28620 = CARTESIAN_POINT ( 'NONE',  ( 1.394391431952850091, -0.04624583630029378140, -1.464035246611455232 ) ) ;
#28621 = CARTESIAN_POINT ( 'NONE',  ( -0.7766738863226225753, -0.008758458927503260175, -0.3907235991312483780 ) ) ;
#28622 = MECHANICAL_DESIGN_GEOMETRIC_PRESENTATION_REPRESENTATION (  '', ( #31752 ), #2870 ) ;
#28623 = ORIENTED_EDGE ( 'NONE', *, *, #32039, .T. ) ;
#28624 = CARTESIAN_POINT ( 'NONE',  ( -0.6963038563979004891, -0.3124454732310112393, 1.256574989609016813 ) ) ;
#28625 = FILL_AREA_STYLE ('',( #5903 ) ) ;
#28626 = DIRECTION ( 'NONE',  ( 0.000000000000000000, 0.000000000000000000, 1.000000000000000000 ) ) ;
#28627 = ORIENTED_EDGE ( 'NONE', *, *, #17425, .T. ) ;
#28628 = CARTESIAN_POINT ( 'NONE',  ( 1.584798505806824798, 0.1225545267689887446, 0.9191773518137414944 ) ) ;
#28629 = AXIS2_PLACEMENT_3D ( 'NONE', #17213, #28987, #14072 ) ;
#28630 = ORIENTED_EDGE ( 'NONE', *, *, #10348, .F. ) ;
#28631 = SURFACE_STYLE_FILL_AREA ( #9226 ) ;
#28632 = STYLED_ITEM ( 'NONE', ( #24976 ), #17101 ) ;
#28633 = ORIENTED_EDGE ( 'NONE', *, *, #11332, .F. ) ;
#28634 = CARTESIAN_POINT ( 'NONE',  ( -0.7765577963820290419, 0.009521894966273435762, -0.5735103183735920096 ) ) ;
#28635 = EDGE_CURVE ( 'NONE', #1657, #7099, #30814, .T. ) ;
#28636 = EDGE_CURVE ( 'NONE', #25402, #14264, #30784, .T. ) ;
#28637 = PRESENTATION_STYLE_ASSIGNMENT (( #26164 ) ) ;
#28638 = EDGE_CURVE ( 'NONE', #29362, #6735, #890, .T. ) ;
#28639 = ADVANCED_FACE ( 'NONE', ( #16247 ), #25907, .F. ) ;
#28640 = CARTESIAN_POINT ( 'NONE',  ( -0.05895553845406493326, -0.1548169829573881051, -1.029973654289012996 ) ) ;
#28641 = VECTOR ( 'NONE', #30939, 39.37007874015748143 ) ;
#28642 = VERTEX_POINT ( 'NONE', #21188 ) ;
#28643 = UNCERTAINTY_MEASURE_WITH_UNIT (LENGTH_MEASURE( 1.000000000000000082E-05 ), #7873, 'distance_accuracy_value', 'NONE');
#28644 = DIRECTION ( 'NONE',  ( 0.000000000000000000, 0.0006351112063730972659, -0.9999997983168573690 ) ) ;
#28645 = CARTESIAN_POINT ( 'NONE',  ( -1.146303856397900445, -0.1774454732310112581, -0.9934250103909827434 ) ) ;
#28646 = CARTESIAN_POINT ( 'NONE',  ( 1.361944556442540533, -0.05970081784437494821, -1.461738658684946346 ) ) ;
#28647 = DIRECTION ( 'NONE',  ( 0.000000000000000000, 0.000000000000000000, 1.000000000000000000 ) ) ;
#28648 = CARTESIAN_POINT ( 'NONE',  ( -0.5658643905998798074, -0.02312449820158005501, -1.424993251860798837 ) ) ;
#28649 = CARTESIAN_POINT ( 'NONE',  ( -0.5404153518629323250, -0.1095828375062928295, 1.097618296695631157 ) ) ;
#28650 = CARTESIAN_POINT ( 'NONE',  ( 1.347444132706096198, -0.1024454732310112470, 1.194074989609016813 ) ) ;
#28651 = CARTESIAN_POINT ( 'NONE',  ( -0.7771907371030473133, 0.03365378355361053203, 0.5805244997643927984 ) ) ;
#28652 = CARTESIAN_POINT ( 'NONE',  ( -0.5815407429088722546, -0.1665393757284369669, 1.175702286196943502 ) ) ;
#28653 = STYLED_ITEM ( 'NONE', ( #24266 ), #18574 ) ;
#28654 = CARTESIAN_POINT ( 'NONE',  ( 1.478018812692188044, -0.1103628193802485696, -1.335426322726940729 ) ) ;
#28655 = LINE ( 'NONE', #9251, #5603 ) ;
#28656 = CARTESIAN_POINT ( 'NONE',  ( -0.7766846592447775866, -0.005368331151267459987, -0.3737613448020759011 ) ) ;
#28657 =( GEOMETRIC_REPRESENTATION_CONTEXT ( 3 ) GLOBAL_UNCERTAINTY_ASSIGNED_CONTEXT ( ( #16607 ) ) GLOBAL_UNIT_ASSIGNED_CONTEXT ( ( #17253, #30339, #24793 ) ) REPRESENTATION_CONTEXT ( 'NONE', 'WORKASPACE' ) );
#28658 = ORIENTED_EDGE ( 'NONE', *, *, #8777, .F. ) ;
#28659 = DIRECTION ( 'NONE',  ( 0.000000000000000000, 0.000000000000000000, 1.000000000000000000 ) ) ;
#28660 = CARTESIAN_POINT ( 'NONE',  ( -0.7770948791144489665, 0.008104444061474942035, 0.2721408217576468114 ) ) ;
#28661 = CARTESIAN_POINT ( 'NONE',  ( -0.5198530100448515157, -0.1116827668850230715, 1.194074989609016368 ) ) ;
#28662 = LENGTH_MEASURE_WITH_UNIT ( LENGTH_MEASURE( 0.02539999999999999897 ), #6722 );
#28663 = ORIENTED_EDGE ( 'NONE', *, *, #11778, .T. ) ;
#28664 = CONICAL_SURFACE ( 'NONE', #6565, 0.03937007874015750059, 1.047197551196600074 ) ;
#28665 = PRESENTATION_STYLE_ASSIGNMENT (( #8594 ) ) ;
#28666 =( LENGTH_UNIT ( ) NAMED_UNIT ( * ) SI_UNIT ( $, .METRE. ) );
#28667 = ORIENTED_EDGE ( 'NONE', *, *, #19062, .T. ) ;
#28668 = CARTESIAN_POINT ( 'NONE',  ( -0.7771611965048585979, 0.04061276052147788640, 0.3765593283023985771 ) ) ;
#28669 = CARTESIAN_POINT ( 'NONE',  ( -0.7770566159940279771, 0.001523921000579559534, 0.3693472231335758194 ) ) ;
#28670 = UNCERTAINTY_MEASURE_WITH_UNIT (LENGTH_MEASURE( 1.000000000000000082E-05 ), #17569, 'distance_accuracy_value', 'NONE');
#28671 = CONICAL_SURFACE ( 'NONE', #12956, 0.04314684301536911293, 0.7853981633974557175 ) ;
#28672 = CARTESIAN_POINT ( 'NONE',  ( -0.7773015878718047000, 0.01796576522335660911, 0.5976092938962390688 ) ) ;
#28673 = DIRECTION ( 'NONE',  ( 0.0006351113344627560458, -4.519463393601928772E-36, -0.9999997983167761006 ) ) ;
#28674 = EDGE_CURVE ( 'NONE', #6, #3324, #10956, .T. ) ;
#28675 = ADVANCED_FACE ( 'NONE', ( #1358, #11115, #28695, #21023, #13591, #30973, #25754 ), #8462, .F. ) ;
#28676 = MECHANICAL_DESIGN_GEOMETRIC_PRESENTATION_REPRESENTATION (  '', ( #30684 ), #25616 ) ;
#28677 = UNCERTAINTY_MEASURE_WITH_UNIT (LENGTH_MEASURE( 1.000000000000000082E-05 ), #26506, 'distance_accuracy_value', 'NONE');
#28678 = MECHANICAL_DESIGN_GEOMETRIC_PRESENTATION_REPRESENTATION (  '', ( #22924 ), #8165 ) ;
#28679 = CARTESIAN_POINT ( 'NONE',  ( 0.4036961436020998217, -0.1774454732310112581, 0.9940749896090169679 ) ) ;
#28680 = CARTESIAN_POINT ( 'NONE',  ( 1.394391431952850091, -0.04624583630029378140, -1.433031309603580938 ) ) ;
#28681 = VECTOR ( 'NONE', #27825, 39.37007874015748143 ) ;
#28682 = SURFACE_STYLE_USAGE ( .BOTH. , #18686 ) ;
#28683 = UNCERTAINTY_MEASURE_WITH_UNIT (LENGTH_MEASURE( 1.000000000000000082E-05 ), #28212, 'distance_accuracy_value', 'NONE');
#28684 = LINE ( 'NONE', #21171, #2967 ) ;
#28685 = CARTESIAN_POINT ( 'NONE',  ( -0.7771134750055391782, 0.03401926868885853800, 0.3014205500991899433 ) ) ;
#28686 = COLOUR_RGB ( '',1.000000000000000000, 1.000000000000000000, 1.000000000000000000 ) ;
#28687 = CARTESIAN_POINT ( 'NONE',  ( -0.5743946778739820180, -0.1628265624284537527, -1.389396138999906771 ) ) ;
#28688 = LINE ( 'NONE', #30493, #29178 ) ;
#28689 = CARTESIAN_POINT ( 'NONE',  ( 1.388398753244767692, -0.04160544712813096097, 1.271777896010364506 ) ) ;
#28690 = ORIENTED_EDGE ( 'NONE', *, *, #7224, .T. ) ;
#28691 =( NAMED_UNIT ( * ) SI_UNIT ( $, .STERADIAN. ) SOLID_ANGLE_UNIT ( ) );
#28692 = CARTESIAN_POINT ( 'NONE',  ( -0.6056852095708940009, -0.05722005005448735360, 1.207362391183820494 ) ) ;
#28693 =( NAMED_UNIT ( * ) PLANE_ANGLE_UNIT ( ) SI_UNIT ( $, .RADIAN. ) );
#28694 = CARTESIAN_POINT ( 'NONE',  ( -0.7765975811960796893, 0.02919780411480612722, -0.3534153547951854879 ) ) ;
#28695 = FACE_OUTER_BOUND ( 'NONE', #9728, .T. ) ;
#28696 = DIMENSIONAL_EXPONENTS ( 1.000000000000000000, 0.000000000000000000, 0.000000000000000000, 0.000000000000000000, 0.000000000000000000, 0.000000000000000000, 0.000000000000000000 ) ;
#28697 = CIRCLE ( 'NONE', #13498, 0.04314684301536911293 ) ;
#28698 = DIMENSIONAL_EXPONENTS ( 1.000000000000000000, 0.000000000000000000, 0.000000000000000000, 0.000000000000000000, 0.000000000000000000, 0.000000000000000000, 0.000000000000000000 ) ;
#28699 = ORIENTED_EDGE ( 'NONE', *, *, #27384, .F. ) ;
#28700 = VECTOR ( 'NONE', #8996, 39.37007874015748143 ) ;
#28701 = PRESENTATION_STYLE_ASSIGNMENT (( #11299 ) ) ;
#28702 = B_SPLINE_CURVE_WITH_KNOTS ( 'NONE', 3,
 ( #5354, #22860, #18078, #10325, #30360, #7992, #30198, #2728, #7660, #17749, #7496, #10491, #27751, #25454, #5192, #12812, #2888, #12977, #23018, #421, #20564, #30517, #2240, #19921, #29884, #11309, #5997 ),
 .UNSPECIFIED., .F., .F.,
 ( 4, 1, 1, 1, 1, 1, 1, 1, 1, 1, 1, 1, 1, 1, 1, 1, 1, 1, 1, 1, 1, 1, 1, 1, 4 ),
 ( 0.000000000000000000, 0.04919504057877128328, 0.09624616563992294260, 0.1413461070737073444, 0.1846001132793323174, 0.2260724993954646989, 0.2661861845660107306, 0.3053022439773142027, 0.3432568200745491627, 0.3808883292137029142, 0.4185061746628040980, 0.4563284571706608395, 0.4942457664252876137, 0.5330318658349402217, 0.5724808269208748746, 0.6130857167494461191, 0.6549406150263183957, 0.6974021818451382471, 0.7398887124862261189, 0.7821986682706835170, 0.8250646580230164284, 0.8679898223820105008, 0.9114121255374572073, 0.9553727422623428112, 1.000000000000000000 ),
 .UNSPECIFIED. ) ;
#28703 = VERTEX_POINT ( 'NONE', #2182 ) ;
#28704 = PRESENTATION_LAYER_ASSIGNMENT (  '', '', ( #26585 ) ) ;
#28705 = ORIENTED_EDGE ( 'NONE', *, *, #17068, .T. ) ;
#28706 = VECTOR ( 'NONE', #26345, 39.37007874015748143 ) ;
#28707 = UNCERTAINTY_MEASURE_WITH_UNIT (LENGTH_MEASURE( 1.000000000000000082E-05 ), #2638, 'distance_accuracy_value', 'NONE');
#28708 = ORIENTED_EDGE ( 'NONE', *, *, #74, .F. ) ;
#28709 = FACE_OUTER_BOUND ( 'NONE', #4935, .T. ) ;
#28710 = EDGE_CURVE ( 'NONE', #22241, #10683, #4654, .T. ) ;
#28711 = ORIENTED_EDGE ( 'NONE', *, *, #448, .T. ) ;
#28712 = EDGE_CURVE ( 'NONE', #22128, #23131, #29677, .T. ) ;
#28713 = ORIENTED_EDGE ( 'NONE', *, *, #25499, .F. ) ;
#28714 = LINE ( 'NONE', #11478, #18438 ) ;
#28715 = SURFACE_STYLE_FILL_AREA ( #6325 ) ;
#28716 = ORIENTED_EDGE ( 'NONE', *, *, #26372, .F. ) ;
#28717 = SURFACE_STYLE_FILL_AREA ( #8154 ) ;
#28718 = DIRECTION ( 'NONE',  ( -0.9999165222345973714, -0.01292085764443863874, -3.389636702121534554E-32 ) ) ;
#28719 = CARTESIAN_POINT ( 'NONE',  ( -0.6493769533111053427, -0.1256825964957257735, -1.527287174962093763 ) ) ;
#28720 = CARTESIAN_POINT ( 'NONE',  ( -0.6023041254313088455, -0.02411274249546857887, 1.114842706144450135 ) ) ;
#28721 = AXIS2_PLACEMENT_3D ( 'NONE', #21145, #30612, #20980 ) ;
#28722 = CARTESIAN_POINT ( 'NONE',  ( -0.6113212467636041092, -0.02371188880308985544, -1.446810837162636476 ) ) ;
#28723 =( GEOMETRIC_REPRESENTATION_CONTEXT ( 3 ) GLOBAL_UNCERTAINTY_ASSIGNED_CONTEXT ( ( #13566 ) ) GLOBAL_UNIT_ASSIGNED_CONTEXT ( ( #21176, #20696, #11282 ) ) REPRESENTATION_CONTEXT ( 'NONE', 'WORKASPACE' ) );
#28724 = DIRECTION ( 'NONE',  ( 0.0006351112063711785534, 0.0006351113344616052736, -0.9999995966335928355 ) ) ;
#28725 = CARTESIAN_POINT ( 'NONE',  ( 1.501682698213552714, -0.06761815859823570862, -1.374468317477596679 ) ) ;
#28726 = FILL_AREA_STYLE ('',( #3550 ) ) ;
#28727 = SURFACE_SIDE_STYLE ('',( #16118 ) ) ;
#28728 = SURFACE_STYLE_FILL_AREA ( #21378 ) ;
#28729 =( NAMED_UNIT ( * ) PLANE_ANGLE_UNIT ( ) SI_UNIT ( $, .RADIAN. ) );
#28730 = FILL_AREA_STYLE ('',( #25935 ) ) ;
#28731 = CARTESIAN_POINT ( 'NONE',  ( -0.6103038563979000797, -0.1024454732310111360, -1.484212411965786460 ) ) ;
#28732 = CARTESIAN_POINT ( 'NONE',  ( -0.7770088009994822187, 0.03535014307622603991, 0.2940612341928346973 ) ) ;
#28733 =( GEOMETRIC_REPRESENTATION_CONTEXT ( 3 ) GLOBAL_UNCERTAINTY_ASSIGNED_CONTEXT ( ( #5706 ) ) GLOBAL_UNIT_ASSIGNED_CONTEXT ( ( #11506, #31520, #19082 ) ) REPRESENTATION_CONTEXT ( 'NONE', 'WORKASPACE' ) );
#28734 = DIRECTION ( 'NONE',  ( 0.0006351113344626005712, 0.000000000000000000, -0.9999997983167761006 ) ) ;
#28735 = ORIENTED_EDGE ( 'NONE', *, *, #28493, .F. ) ;
#28736 = STYLED_ITEM ( 'NONE', ( #16158 ), #7687 ) ;
#28737 = LINE ( 'NONE', #26110, #6758 ) ;
#28738 = VERTEX_POINT ( 'NONE', #4005 ) ;
#28739 = UNCERTAINTY_MEASURE_WITH_UNIT (LENGTH_MEASURE( 1.000000000000000082E-05 ), #8151, 'distance_accuracy_value', 'NONE');
#28740 = EDGE_LOOP ( 'NONE', ( #3160, #16916, #24126, #5223 ) ) ;
#28741 = CARTESIAN_POINT ( 'NONE',  ( 0.8833418742521539357, -0.06865761436011025287, 0.7340416427971973024 ) ) ;
#28742 = CARTESIAN_POINT ( 'NONE',  ( -0.5470439316534581042, -0.1247471149127243883, -1.530932557701987662 ) ) ;
#28743 = EDGE_CURVE ( 'NONE', #20464, #11464, #25691, .T. ) ;
#28744 = AXIS2_PLACEMENT_3D ( 'NONE', #22298, #24256, #11764 ) ;
#28745 = LINE ( 'NONE', #28587, #30638 ) ;
#28747 = EDGE_LOOP ( 'NONE', ( #17701, #25917, #7439, #13074, #2550, #12916, #26958, #4815, #8641, #9224, #7144, #29639, #31487, #25482, #28090, #10134, #29419, #5146, #861, #12841, #30593, #31891, #5680, #31076 ) ) ;
#28746 = ORIENTED_EDGE ( 'NONE', *, *, #23325, .F. ) ;
#28748 = CARTESIAN_POINT ( 'NONE',  ( -0.7770918790542157284, 0.02894197416465117689, 0.2674171466071906256 ) ) ;
#28749 = DIRECTION ( 'NONE',  ( -0.000000000000000000, -0.000000000000000000, -1.000000000000000000 ) ) ;
#28750 = CARTESIAN_POINT ( 'NONE',  ( 1.447857482819677521, -0.1751799631008592872, -1.362499855493495504 ) ) ;
#28751 = LINE ( 'NONE', #13981, #25920 ) ;
#28752 = DIRECTION ( 'NONE',  ( 0.9999997983167761006, 0.000000000000000000, 0.0006351113344627560458 ) ) ;
#28753 = CARTESIAN_POINT ( 'NONE',  ( -0.7764967209893345323, -0.01135075769927829624, -0.6696751591858507435 ) ) ;
#28754 = DIMENSIONAL_EXPONENTS ( 1.000000000000000000, 0.000000000000000000, 0.000000000000000000, 0.000000000000000000, 0.000000000000000000, 0.000000000000000000, 0.000000000000000000 ) ;
#28755 = AXIS2_PLACEMENT_3D ( 'NONE', #28059, #30514, #3532 ) ;
#28756 = DIRECTION ( 'NONE',  ( 0.000000000000000000, 0.9999997983166947213, 0.0006351114625539039773 ) ) ;
#28757 =( CONVERSION_BASED_UNIT ( 'INCH', #3415 ) LENGTH_UNIT ( ) NAMED_UNIT ( #16928 ) );
#28758 = B_SPLINE_CURVE_WITH_KNOTS ( 'NONE', 3,
 ( #2858, #23923, #13739, #6122 ),
 .UNSPECIFIED., .F., .F.,
 ( 4, 4 ),
 ( 0.000000000000000000, 0.9817697878566732372 ),
 .UNSPECIFIED. ) ;
#28759 = PLANE ( 'NONE',  #7624 ) ;
#28760 = DIMENSIONAL_EXPONENTS ( 1.000000000000000000, 0.000000000000000000, 0.000000000000000000, 0.000000000000000000, 0.000000000000000000, 0.000000000000000000, 0.000000000000000000 ) ;
#28761 = CARTESIAN_POINT ( 'NONE',  ( 1.372235492484807029, -0.1811856307113262898, 1.184888637902979713 ) ) ;
#28762 = VECTOR ( 'NONE', #10667, 39.37007874015748854 ) ;
#28763 =( NAMED_UNIT ( * ) PLANE_ANGLE_UNIT ( ) SI_UNIT ( $, .RADIAN. ) );
#28764 = LINE ( 'NONE', #23691, #25314 ) ;
#28765 = CARTESIAN_POINT ( 'NONE',  ( 1.352735513680839885, -0.1024454732310112470, 0.9265749896090167415 ) ) ;
#28766 = CARTESIAN_POINT ( 'NONE',  ( 1.417696143602099390, -0.1811856307113262898, 1.242303336065709196 ) ) ;
#28767 = COLOUR_RGB ( '',0.8666666666666666963, 0.9098039215686274384, 1.000000000000000000 ) ;
#28768 = SURFACE_STYLE_FILL_AREA ( #17262 ) ;
#28769 =( CONVERSION_BASED_UNIT ( 'INCH', #16468 ) LENGTH_UNIT ( ) NAMED_UNIT ( #25818 ) );
#28770 = CARTESIAN_POINT ( 'NONE',  ( -0.7770522431600282998, 0.03440926482848470636, 0.3624620789380875174 ) ) ;
#28771 =( GEOMETRIC_REPRESENTATION_CONTEXT ( 3 ) GLOBAL_UNCERTAINTY_ASSIGNED_CONTEXT ( ( #16227 ) ) GLOBAL_UNIT_ASSIGNED_CONTEXT ( ( #26705, #1680, #31801 ) ) REPRESENTATION_CONTEXT ( 'NONE', 'WORKASPACE' ) );
#28772 = DIRECTION ( 'NONE',  ( 0.000000000000000000, 1.000000000000000000, -0.000000000000000000 ) ) ;
#28773 = CARTESIAN_POINT ( 'NONE',  ( 1.380678186161261811, -0.1507277640124915219, -1.454848894905418355 ) ) ;
#28774 = CARTESIAN_POINT ( 'NONE',  ( -0.6813038563978998097, -0.07744547323101128034, 1.256574989609016813 ) ) ;
#28775 = EDGE_CURVE ( 'NONE', #22573, #22484, #19852, .T. ) ;
#28776 = EDGE_CURVE ( 'NONE', #18505, #15118, #24125, .T. ) ;
#28777 = ORIENTED_EDGE ( 'NONE', *, *, #8819, .T. ) ;
#28778 = CARTESIAN_POINT ( 'NONE',  ( -0.7767122413363601874, 0.003078586609551164661, -0.3303326032210295859 ) ) ;
#28779 = ORIENTED_EDGE ( 'NONE', *, *, #24050, .T. ) ;
#28780 = ORIENTED_EDGE ( 'NONE', *, *, #5882, .T. ) ;
#28781 = CARTESIAN_POINT ( 'NONE',  ( 0.8276961436020997542, -0.1024454732310112470, 1.256574989609016813 ) ) ;
#28782 = PRESENTATION_LAYER_ASSIGNMENT (  '', '', ( #5638 ) ) ;
#28783 = CARTESIAN_POINT ( 'NONE',  ( 1.365007135430096996, -0.1328654862824512617, 1.192926695645762036 ) ) ;
#28784 = CARTESIAN_POINT ( 'NONE',  ( 1.503696143602099911, -0.3274454732310112526, 0.4565749896090169346 ) ) ;
#28785 = AXIS2_PLACEMENT_3D ( 'NONE', #8463, #23475, #3688 ) ;
#28786 = ORIENTED_EDGE ( 'NONE', *, *, #24247, .T. ) ;
#28787 = SURFACE_SIDE_STYLE ('',( #18479 ) ) ;
#28788 = VERTEX_POINT ( 'NONE', #22156 ) ;
#28789 = SURFACE_STYLE_FILL_AREA ( #11719 ) ;
#28790 = CARTESIAN_POINT ( 'NONE',  ( 1.375526924784919558, -0.1519004658689687148, 1.255269283726586638 ) ) ;
#28791 =( GEOMETRIC_REPRESENTATION_CONTEXT ( 3 ) GLOBAL_UNCERTAINTY_ASSIGNED_CONTEXT ( ( #8938 ) ) GLOBAL_UNIT_ASSIGNED_CONTEXT ( ( #25680, #3601, #23237 ) ) REPRESENTATION_CONTEXT ( 'NONE', 'WORKASPACE' ) );
#28792 = CARTESIAN_POINT ( 'NONE',  ( -0.7766926695275243597, 0.05308168032358271532, -0.3611489401787809084 ) ) ;
#28793 = DIRECTION ( 'NONE',  ( 3.773022799293999527E-17, -1.000000000000000000, 2.396290028309514141E-20 ) ) ;
#28794 = CARTESIAN_POINT ( 'NONE',  ( -0.6499643439126154831, -0.08022574033200070842, -1.527287174962093763 ) ) ;
#28795 = FILL_AREA_STYLE ('',( #11221 ) ) ;
#28796 = ORIENTED_EDGE ( 'NONE', *, *, #10319, .F. ) ;
#28797 = LINE ( 'NONE', #26480, #3982 ) ;
#28798 = CARTESIAN_POINT ( 'NONE',  ( 1.482589894622717619, -0.07553551014284939913, -1.443365955272872592 ) ) ;
#28799 = DIRECTION ( 'NONE',  ( -0.000000000000000000, -0.000000000000000000, -1.000000000000000000 ) ) ;
#28800 = CARTESIAN_POINT ( 'NONE',  ( -0.7774062186026241550, 0.1225545267689887446, 1.156177351813741261 ) ) ;
#28801 = CARTESIAN_POINT ( 'NONE',  ( -0.5547969086074457934, -0.07753588625757949770, 1.099914884622140265 ) ) ;
#28802 = CARTESIAN_POINT ( 'NONE',  ( 1.452822149050102762, -0.1632854993338914429, 1.258379451551273842 ) ) ;
#28803 = CARTESIAN_POINT ( 'NONE',  ( -0.6164849951763572422, -0.1629706935907968002, 1.256082863624764734 ) ) ;
#28804 = CARTESIAN_POINT ( 'NONE',  ( 1.361944556442539200, -0.05970081784437442779, -1.351502438212505153 ) ) ;
#28805 = CARTESIAN_POINT ( 'NONE',  ( -0.7772749757945420779, -0.02763655726287708031, 0.5557078658323445497 ) ) ;
#28806 = LINE ( 'NONE', #18342, #5890 ) ;
#28807 = LENGTH_MEASURE_WITH_UNIT ( LENGTH_MEASURE( 0.02539999999999999897 ), #6585 );
#28808 = CARTESIAN_POINT ( 'NONE',  ( -0.7770568742478977109, 0.01008348935785523780, 0.3697538507658501561 ) ) ;
#28809 = ORIENTED_EDGE ( 'NONE', *, *, #14833, .T. ) ;
#28810 = PLANE ( 'NONE',  #9973 ) ;
#28811 = CARTESIAN_POINT ( 'NONE',  ( -0.7771013727212099376, -0.01705872386022675921, 0.2823651794398378545 ) ) ;
#28812 = PLANE ( 'NONE',  #18477 ) ;
#28813 = LINE ( 'NONE', #6260, #14514 ) ;
#28814 = LINE ( 'NONE', #21301, #11404 ) ;
#28815 = EDGE_CURVE ( 'NONE', #24856, #15767, #6469, .T. ) ;
#28816 = VECTOR ( 'NONE', #28734, 39.37007874015748854 ) ;
#28817 = CARTESIAN_POINT ( 'NONE',  ( -0.6726469489840701810, -0.1358471762924895743, -1.363538595269204734 ) ) ;
#28818 = LENGTH_MEASURE_WITH_UNIT ( LENGTH_MEASURE( 0.02539999999999999897 ), #21304 );
#28819 = ORIENTED_EDGE ( 'NONE', *, *, #23210, .F. ) ;
#28820 = EDGE_CURVE ( 'NONE', #3701, #30159, #25079, .T. ) ;
#28821 = EDGE_CURVE ( 'NONE', #1328, #21688, #30303, .T. ) ;
#28822 = LINE ( 'NONE', #30937, #16142 ) ;
#28823 = CARTESIAN_POINT ( 'NONE',  ( 1.478620039507730910, -0.07969956570971613308, 0.9850231894886440909 ) ) ;
#28824 = ORIENTED_EDGE ( 'NONE', *, *, #25814, .T. ) ;
#28825 = SURFACE_SIDE_STYLE ('',( #31270 ) ) ;
#28826 = FACE_BOUND ( 'NONE', #23932, .T. ) ;
#28827 =( LENGTH_UNIT ( ) NAMED_UNIT ( * ) SI_UNIT ( $, .METRE. ) );
#28828 = EDGE_LOOP ( 'NONE', ( #11196, #13322, #7662, #10160 ) ) ;
#28829 =( CONVERSION_BASED_UNIT ( 'INCH', #28966 ) LENGTH_UNIT ( ) NAMED_UNIT ( #31545 ) );
#28830 = CARTESIAN_POINT ( 'NONE',  ( -0.6092864660321958281, -0.1811790576589323853, -1.460590364721691792 ) ) ;
#28831 = ORIENTED_EDGE ( 'NONE', *, *, #27779, .F. ) ;
#28832 = ADVANCED_FACE ( 'NONE', ( #2836 ), #20514, .F. ) ;
#28833 = DIMENSIONAL_EXPONENTS ( 1.000000000000000000, 0.000000000000000000, 0.000000000000000000, 0.000000000000000000, 0.000000000000000000, 0.000000000000000000, 0.000000000000000000 ) ;
#28834 = PRESENTATION_LAYER_ASSIGNMENT (  '', '', ( #6215 ) ) ;
#28835 = SURFACE_SIDE_STYLE ('',( #18847 ) ) ;
#28836 = COLOUR_RGB ( '',0.7529411764705882248, 0.7529411764705882248, 0.7529411764705882248 ) ;
#28837 = COLOUR_RGB ( '',0.7529411764705882248, 0.7529411764705882248, 0.7529411764705882248 ) ;
#28838 = CARTESIAN_POINT ( 'NONE',  ( 1.417696143602099390, -0.04545525828383083222, 1.256574989609017035 ) ) ;
#28839 = CARTESIAN_POINT ( 'NONE',  ( -0.7767122413363602984, -0.003273061775475287136, -0.3303326032210295859 ) ) ;
#28840 = CARTESIAN_POINT ( 'NONE',  ( -0.6095177510815408262, -0.1632804205444656209, -1.336574616690195505 ) ) ;
#28841 = CARTESIAN_POINT ( 'NONE',  ( -0.7771098123594064599, 0.03531468885324769158, 0.2956536157124506348 ) ) ;
#28842 = CARTESIAN_POINT ( 'NONE',  ( -0.6625954135510588872, -0.1335437340617559865, -1.396285902779434318 ) ) ;
#28843 = DIRECTION ( 'NONE',  ( -0.9999997983167761006, 0.000000000000000000, -0.0006351113344627560458 ) ) ;
#28844 = CARTESIAN_POINT ( 'NONE',  ( 1.470385151774101784, -0.1328654862824516780, 1.202113047351798913 ) ) ;
#28845 = ORIENTED_EDGE ( 'NONE', *, *, #23436, .F. ) ;
#28846 =( LENGTH_UNIT ( ) NAMED_UNIT ( * ) SI_UNIT ( $, .METRE. ) );
#28847 = LENGTH_MEASURE_WITH_UNIT ( LENGTH_MEASURE( 0.02539999999999999897 ), #16404 );
#28848 = LINE ( 'NONE', #3184, #1559 ) ;
#28849 = CARTESIAN_POINT ( 'NONE',  ( -0.7766825607401547371, 0.04427845058018927554, -0.3770654965091226885 ) ) ;
#28850 = DIRECTION ( 'NONE',  ( 1.000000000000000000, 0.000000000000000000, -0.000000000000000000 ) ) ;
#28851 = ADVANCED_FACE ( 'NONE', ( #7601 ), #17534, .T. ) ;
#28852 = COLOUR_RGB ( '',0.7529411764705882248, 0.7529411764705882248, 0.7529411764705882248 ) ;
#28853 =( CONVERSION_BASED_UNIT ( 'INCH', #21347 ) LENGTH_UNIT ( ) NAMED_UNIT ( #24621 ) );
#28854 = CARTESIAN_POINT ( 'NONE',  ( -0.7764967209893344213, 0.03615557016584258071, -0.6696751591858507435 ) ) ;
#28855 = PRESENTATION_LAYER_ASSIGNMENT (  '', '', ( #21560 ) ) ;
#28856 = ORIENTED_EDGE ( 'NONE', *, *, #27184, .F. ) ;
#28857 = LENGTH_MEASURE_WITH_UNIT ( LENGTH_MEASURE( 0.02539999999999999897 ), #8468 );
#28858 = PRESENTATION_STYLE_ASSIGNMENT (( #31153 ) ) ;
#28859 = ORIENTED_EDGE ( 'NONE', *, *, #5926, .F. ) ;
#28860 = CARTESIAN_POINT ( 'NONE',  ( -0.6462130349218200287, -0.04206438403356774214, -1.375616611440851678 ) ) ;
#28861 = ORIENTED_EDGE ( 'NONE', *, *, #12305, .T. ) ;
#28862 = ORIENTED_EDGE ( 'NONE', *, *, #3890, .F. ) ;
#28863 = CIRCLE ( 'NONE', #25209, 0.1184999999999998416 ) ;
#28864 = COLOUR_RGB ( '',0.8666666666666666963, 0.9098039215686274384, 1.000000000000000000 ) ;
#28865 = ORIENTED_EDGE ( 'NONE', *, *, #16649, .T. ) ;
#28866 = FILL_AREA_STYLE ('',( #24132 ) ) ;
#28867 = CARTESIAN_POINT ( 'NONE',  ( -0.5198530100448515157, -0.1116827668850230715, 1.190630107719253372 ) ) ;
#28868 = CARTESIAN_POINT ( 'NONE',  ( -0.6694539114462185747, -0.06596621351903748931, 1.252110804209163764 ) ) ;
#28869 = CARTESIAN_POINT ( 'NONE',  ( -0.6092864660321958281, -0.1811790576589323853, -1.460590364721691792 ) ) ;
#28870 = SURFACE_SIDE_STYLE ('',( #11144 ) ) ;
#28871 = CARTESIAN_POINT ( 'NONE',  ( 1.482589894622716509, -0.07553551014284999587, -1.522598238737439269 ) ) ;
#28872 = SURFACE_STYLE_USAGE ( .BOTH. , #24307 ) ;
#28873 = FILL_AREA_STYLE_COLOUR ( '', #7832 ) ;
#28874 = LENGTH_MEASURE_WITH_UNIT ( LENGTH_MEASURE( 0.02539999999999999897 ), #18907 );
#28875 = LENGTH_MEASURE_WITH_UNIT ( LENGTH_MEASURE( 0.02539999999999999897 ), #11662 );
#28876 = EDGE_CURVE ( 'NONE', #19113, #21065, #23747, .T. ) ;
#28877 = EDGE_CURVE ( 'NONE', #29352, #5862, #28336, .T. ) ;
#28878 = CARTESIAN_POINT ( 'NONE',  ( 1.896196143602099538, -0.3274454732310112526, -1.280925010390983498 ) ) ;
#28879 = CARTESIAN_POINT ( 'NONE',  ( -0.7764807669277875579, 0.05280479543500796180, -0.6947952561889889633 ) ) ;
#28880 = ORIENTED_EDGE ( 'NONE', *, *, #11668, .T. ) ;
#28881 = VECTOR ( 'NONE', #30381, 39.37007874015748143 ) ;
#28882 = FACE_OUTER_BOUND ( 'NONE', #2662, .T. ) ;
#28883 = ORIENTED_EDGE ( 'NONE', *, *, #23208, .T. ) ;
#28884 =( GEOMETRIC_REPRESENTATION_CONTEXT ( 3 ) GLOBAL_UNCERTAINTY_ASSIGNED_CONTEXT ( ( #22812 ) ) GLOBAL_UNIT_ASSIGNED_CONTEXT ( ( #2012, #12439, #19857 ) ) REPRESENTATION_CONTEXT ( 'NONE', 'WORKASPACE' ) );
#28885 = VERTEX_POINT ( 'NONE', #20672 ) ;
#28886 = CARTESIAN_POINT ( 'NONE',  ( 0.8325757440974160817, -0.03754188436721471456, 0.7599477256854403340 ) ) ;
#28887 = DIMENSIONAL_EXPONENTS ( 1.000000000000000000, 0.000000000000000000, 0.000000000000000000, 0.000000000000000000, 0.000000000000000000, 0.000000000000000000, 0.000000000000000000 ) ;
#28888 = CIRCLE ( 'NONE', #20573, 0.2500000000000000555 ) ;
#28889 = DIMENSIONAL_EXPONENTS ( 1.000000000000000000, 0.000000000000000000, 0.000000000000000000, 0.000000000000000000, 0.000000000000000000, 0.000000000000000000, 0.000000000000000000 ) ;
#28890 = MECHANICAL_DESIGN_GEOMETRIC_PRESENTATION_REPRESENTATION (  '', ( #14779 ), #20579 ) ;
#28892 = VERTEX_POINT ( 'NONE', #3316 ) ;
#28891 = ORIENTED_EDGE ( 'NONE', *, *, #30735, .T. ) ;
#28893 = CARTESIAN_POINT ( 'NONE',  ( -0.7771062968526064596, 0.04318310623342484084, 0.2901183561437109537 ) ) ;
#28894 = DIRECTION ( 'NONE',  ( 0.0006351113344626005712, 0.000000000000000000, -0.9999997983167761006 ) ) ;
#28895 =( NAMED_UNIT ( * ) PLANE_ANGLE_UNIT ( ) SI_UNIT ( $, .RADIAN. ) );
#28896 = FILL_AREA_STYLE ('',( #18765 ) ) ;
#28897 = CARTESIAN_POINT ( 'NONE',  ( -0.7763881467014550619, -0.01135075769927829624, -0.6831755732336882714 ) ) ;
#28898 = SURFACE_SIDE_STYLE ('',( #19596 ) ) ;
#28899 = FILL_AREA_STYLE ('',( #16453 ) ) ;
#28900 =( GEOMETRIC_REPRESENTATION_CONTEXT ( 3 ) GLOBAL_UNCERTAINTY_ASSIGNED_CONTEXT ( ( #10891 ) ) GLOBAL_UNIT_ASSIGNED_CONTEXT ( ( #25740, #20851, #11932 ) ) REPRESENTATION_CONTEXT ( 'NONE', 'WORKASPACE' ) );
#28901 = CARTESIAN_POINT ( 'NONE',  ( 1.508617445836687887, -0.1024454732310113581, 1.080393887246812401 ) ) ;
#28902 = CARTESIAN_POINT ( 'NONE',  ( 1.465605389951901039, -0.03995774232150503535, -1.451404013015654915 ) ) ;
#28903 = CARTESIAN_POINT ( 'NONE',  ( 1.485887120278039708, -0.06307539449085387828, 1.251489687771746073 ) ) ;
#28904 = MECHANICAL_DESIGN_GEOMETRIC_PRESENTATION_REPRESENTATION (  '', ( #13196 ), #24206 ) ;
#28905 = STYLED_ITEM ( 'NONE', ( #10102 ), #2102 ) ;
#28906 = PRESENTATION_STYLE_ASSIGNMENT (( #9206 ) ) ;
#28907 =( LENGTH_UNIT ( ) NAMED_UNIT ( * ) SI_UNIT ( $, .METRE. ) );
#28908 = LINE ( 'NONE', #20931, #67 ) ;
#28909 = CARTESIAN_POINT ( 'NONE',  ( 1.417696143602100056, -0.1024454732310113303, -1.522398120025475698 ) ) ;
#28910 = VECTOR ( 'NONE', #22536, 39.37007874015748143 ) ;
#28911 =( LENGTH_UNIT ( ) NAMED_UNIT ( * ) SI_UNIT ( $, .METRE. ) );
#28912 = B_SPLINE_SURFACE_WITH_KNOTS ( 'NONE', 3, 1, ( 
 ( #8172, #15307 ),
 ( #18261, #28260 ),
 ( #5696, #28879 ),
 ( #16598, #1395 ) ),
 .UNSPECIFIED., .F., .F., .F.,
 ( 4, 4 ),
 ( 2, 2 ),
 ( 3.004916190164875101, 4.000000000000000000 ),
 ( 0.000000000000000000, 1.000000000000000000 ),
 .UNSPECIFIED. ) ;
#28913 = EDGE_CURVE ( 'NONE', #9138, #31692, #21989, .T. ) ;
#28914 = CARTESIAN_POINT ( 'NONE',  ( -0.6092864642790084551, -0.1811790576362777849, -1.408917136286659266 ) ) ;
#28915 = CARTESIAN_POINT ( 'NONE',  ( 1.352802392581481383, -0.1293554363191734280, -1.457145482831927907 ) ) ;
#28916 = CARTESIAN_POINT ( 'NONE',  ( -0.7770948791144489665, 0.008104444061474942035, 0.2721408217576468114 ) ) ;
#28917 = ORIENTED_EDGE ( 'NONE', *, *, #19042, .F. ) ;
#28918 = CARTESIAN_POINT ( 'NONE',  ( -0.7765663971981857649, 0.04835731909085829588, -0.4025153942884044378 ) ) ;
#28919 = ORIENTED_EDGE ( 'NONE', *, *, #32032, .T. ) ;
#28920 = VERTEX_POINT ( 'NONE', #6101 ) ;
#28921 = B_SPLINE_CURVE_WITH_KNOTS ( 'NONE', 3,
 ( #7103, #26849, #19829, #26683 ),
 .UNSPECIFIED., .F., .F.,
 ( 4, 4 ),
 ( 20.00000000000000000, 21.00000000000000000 ),
 .UNSPECIFIED. ) ;
#28922 = ORIENTED_EDGE ( 'NONE', *, *, #19806, .T. ) ;
#28923 = AXIS2_PLACEMENT_3D ( 'NONE', #29284, #986, #31748 ) ;
#28924 = CARTESIAN_POINT ( 'NONE',  ( 1.382570138154098460, -0.1632854993338913319, 1.195223283572271367 ) ) ;
#28925 = MECHANICAL_DESIGN_GEOMETRIC_PRESENTATION_REPRESENTATION (  '', ( #24239 ), #17418 ) ;
#28926 = CARTESIAN_POINT ( 'NONE',  ( -0.7771991521352875631, 0.008752328027344945943, 0.5937741933005326045 ) ) ;
#28927 = VECTOR ( 'NONE', #5343, 39.37007874015748143 ) ;
#28928 =( NAMED_UNIT ( * ) PLANE_ANGLE_UNIT ( ) SI_UNIT ( $, .RADIAN. ) );
#28929 = ORIENTED_EDGE ( 'NONE', *, *, #840, .T. ) ;
#28930 = FILL_AREA_STYLE_COLOUR ( '', #25851 ) ;
#28931 = SURFACE_STYLE_FILL_AREA ( #28473 ) ;
#28932 = PRESENTATION_STYLE_ASSIGNMENT (( #18966 ) ) ;
#28933 = STYLED_ITEM ( 'NONE', ( #15165 ), #22928 ) ;
#28934 = CARTESIAN_POINT ( 'NONE',  ( -0.08479624589195280948, -0.1114074746470206378, -1.015993787021764794 ) ) ;
#28935 = FILL_AREA_STYLE_COLOUR ( '', #10179 ) ;
#28936 = UNCERTAINTY_MEASURE_WITH_UNIT (LENGTH_MEASURE( 1.000000000000000082E-05 ), #5567, 'distance_accuracy_value', 'NONE');
#28937 = DIRECTION ( 'NONE',  ( 0.0002379968527638245100, -0.9271329784867436974, -0.3747324159447610881 ) ) ;
#28938 = FILL_AREA_STYLE ('',( #21448 ) ) ;
#28939 = PRESENTATION_LAYER_ASSIGNMENT (  '', '', ( #31027 ) ) ;
#28940 = CARTESIAN_POINT ( 'NONE',  ( 1.352802392581481383, -0.1293554363191734558, -1.512263593068148282 ) ) ;
#28941 = CARTESIAN_POINT ( 'NONE',  ( -0.7767051165262494061, -0.02968275100565537228, -0.3415508074745694511 ) ) ;
#28942 = EDGE_CURVE ( 'NONE', #5156, #810, #26191, .T. ) ;
#28943 = UNCERTAINTY_MEASURE_WITH_UNIT (LENGTH_MEASURE( 1.000000000000000082E-05 ), #23528, 'distance_accuracy_value', 'NONE');
#28944 = CARTESIAN_POINT ( 'NONE',  ( -0.5609780473859038441, -0.1380611066173655921, 1.122880763887232014 ) ) ;
#28945 = CARTESIAN_POINT ( 'NONE',  ( -0.7772910838626720942, 0.03345763088848680705, 0.5810704503210240013 ) ) ;
#28946 = DIRECTION ( 'NONE',  ( -0.9999997983167761006, -0.000000000000000000, -0.0006351113344627560458 ) ) ;
#28947 = CARTESIAN_POINT ( 'NONE',  ( -0.5547969086074457934, -0.07753588625757949770, 1.068910947614266416 ) ) ;
#28948 = AXIS2_PLACEMENT_3D ( 'NONE', #12536, #17158, #12213 ) ;
#28949 = CARTESIAN_POINT ( 'NONE',  ( 1.426838307463158095, -0.03279085475621278806, -1.383654669183633557 ) ) ;
#28950 = CARTESIAN_POINT ( 'NONE',  ( -0.6025997256401601776, -0.02700723628055601289, 1.092408361652947413 ) ) ;
#28951 = CARTESIAN_POINT ( 'NONE',  ( 1.361944556442539200, -0.05970081784437442779, -1.458293776795182239 ) ) ;
#28952 = COLOUR_RGB ( '',0.7529411764705882248, 0.7529411764705882248, 0.7529411764705882248 ) ;
#28953 = CARTESIAN_POINT ( 'NONE',  ( -0.7770615918918761800, 0.01668308524833783668, 0.3771819075018191803 ) ) ;
#28954 = ORIENTED_EDGE ( 'NONE', *, *, #23506, .T. ) ;
#28955 = CARTESIAN_POINT ( 'NONE',  ( -0.7771048565472956637, -0.01948260747616551922, 0.2878505568758170097 ) ) ;
#28956 = DIMENSIONAL_EXPONENTS ( 1.000000000000000000, 0.000000000000000000, 0.000000000000000000, 0.000000000000000000, 0.000000000000000000, 0.000000000000000000, 0.000000000000000000 ) ;
#28957 = SURFACE_SIDE_STYLE ('',( #23591 ) ) ;
#28958 = VERTEX_POINT ( 'NONE', #8423 ) ;
#28959 = DIMENSIONAL_EXPONENTS ( 1.000000000000000000, 0.000000000000000000, 0.000000000000000000, 0.000000000000000000, 0.000000000000000000, 0.000000000000000000, 0.000000000000000000 ) ;
#28960 = AXIS2_PLACEMENT_3D ( 'NONE', #11997, #22702, #13282 ) ;
#28961 = DIRECTION ( 'NONE',  ( -2.217803458750783707E-32, 1.661276559328082380E-31, -1.000000000000000000 ) ) ;
#28962 =( LENGTH_UNIT ( ) NAMED_UNIT ( * ) SI_UNIT ( $, .METRE. ) );
#28963 = CARTESIAN_POINT ( 'NONE',  ( -0.7770889265202901575, 0.0007978593417031495461, 0.2627683029018008098 ) ) ;
#28964 = FACE_OUTER_BOUND ( 'NONE', #926, .T. ) ;
#28965 = VERTEX_POINT ( 'NONE', #20830 ) ;
#28966 = LENGTH_MEASURE_WITH_UNIT ( LENGTH_MEASURE( 0.02539999999999999897 ), #18842 );
#28967 = CARTESIAN_POINT ( 'NONE',  ( -0.7771162969760277983, 0.04242213570547005014, 0.4633165269775620376 ) ) ;
#28968 = PRESENTATION_LAYER_ASSIGNMENT (  '', '', ( #16485 ) ) ;
#28969 = UNCERTAINTY_MEASURE_WITH_UNIT (LENGTH_MEASURE( 1.000000000000000082E-05 ), #13452, 'distance_accuracy_value', 'NONE');
#28970 = CARTESIAN_POINT ( 'NONE',  ( -0.7772962562272250908, 0.004440169267231950864, 0.5892144767762981239 ) ) ;
#28971 = CARTESIAN_POINT ( 'NONE',  ( 1.462770217195218159, -0.1083614422750859979, -1.484212411965786460 ) ) ;
#28972 = SURFACE_STYLE_USAGE ( .BOTH. , #8942 ) ;
#28973 = DIRECTION ( 'NONE',  ( 0.000000000000000000, 0.000000000000000000, -1.000000000000000000 ) ) ;
#28974 = EDGE_CURVE ( 'NONE', #16263, #17112, #30781, .T. ) ;
#28975 = EDGE_CURVE ( 'NONE', #4577, #21799, #19079, .T. ) ;
#28976 = LINE ( 'NONE', #24589, #4337 ) ;
#28977 = CARTESIAN_POINT ( 'NONE',  ( -0.6110676767150722277, -0.04161024203458829618, 1.077417778995740871 ) ) ;
#28978 = SURFACE_STYLE_FILL_AREA ( #11097 ) ;
#28979 = EDGE_CURVE ( 'NONE', #13604, #28544, #15725, .T. ) ;
#28980 = UNCERTAINTY_MEASURE_WITH_UNIT (LENGTH_MEASURE( 1.000000000000000082E-05 ), #7213, 'distance_accuracy_value', 'NONE');
#28981 = CARTESIAN_POINT ( 'NONE',  ( -0.6446408242891015217, -0.1637342786604767397, -1.338871204616704613 ) ) ;
#28982 = EDGE_CURVE ( 'NONE', #32415, #3005, #26078, .T. ) ;
#28983 = AXIS2_PLACEMENT_3D ( 'NONE', #20653, #25217, #15219 ) ;
#28984 = FACE_OUTER_BOUND ( 'NONE', #19048, .T. ) ;
#28985 = STYLED_ITEM ( 'NONE', ( #20895 ), #11160 ) ;
#28986 = CARTESIAN_POINT ( 'NONE',  ( -0.6625954135510591092, -0.1335437340617557089, -1.423844957897544505 ) ) ;
#28987 = DIRECTION ( 'NONE',  ( 0.000000000000000000, -1.000000000000000000, 0.000000000000000000 ) ) ;
#28988 = FILL_AREA_STYLE_COLOUR ( '', #17140 ) ;
#28989 = PRESENTATION_STYLE_ASSIGNMENT (( #9297 ) ) ;
#28990 = CARTESIAN_POINT ( 'NONE',  ( 1.417696143602099612, -0.1632854993338915539, 1.252637981735001071 ) ) ;
#28992 = EDGE_LOOP ( 'NONE', ( #4662, #2233, #28461, #15121 ) ) ;
#28991 = AXIS2_PLACEMENT_3D ( 'NONE', #24164, #16621, #939 ) ;
#28993 = CARTESIAN_POINT ( 'NONE',  ( -0.7767042717189351908, 0.03056173023650937681, -0.3428809792069922313 ) ) ;
#28994 = ADVANCED_FACE ( 'NONE', ( #16043 ), #9534, .T. ) ;
#28995 = SURFACE_STYLE_USAGE ( .BOTH. , #9302 ) ;
#28996 = CARTESIAN_POINT ( 'NONE',  ( -0.7767304723262015154, 0.05232128989700127880, -0.1441747128654629062 ) ) ;
#28997 =( GEOMETRIC_REPRESENTATION_CONTEXT ( 3 ) GLOBAL_UNCERTAINTY_ASSIGNED_CONTEXT ( ( #18489 ) ) GLOBAL_UNIT_ASSIGNED_CONTEXT ( ( #9533, #27438, #27272 ) ) REPRESENTATION_CONTEXT ( 'NONE', 'WORKASPACE' ) );
#28998 = LINE ( 'NONE', #19198, #10550 ) ;
#28999 = CARTESIAN_POINT ( 'NONE',  ( 1.466300886580555352, -0.1455437610458151232, 1.030604463975200114 ) ) ;
#29000 = B_SPLINE_CURVE_WITH_KNOTS ( 'NONE', 3,
 ( #28950, #26493, #21620, #11742, #23892, #16353, #11412, #31100 ),
 .UNSPECIFIED., .F., .F.,
 ( 4, 2, 2, 4 ),
 ( 0.009354138110339277334, 0.009866602974984059124, 0.01037906783962884265, 0.01140399756891839755 ),
 .UNSPECIFIED. ) ;
#29001 = SURFACE_SIDE_STYLE ('',( #3684 ) ) ;
#29002 = CARTESIAN_POINT ( 'NONE',  ( -0.7764848608539377528, 0.02427914957274309588, -0.6883492598686640207 ) ) ;
#29003 = LENGTH_MEASURE_WITH_UNIT ( LENGTH_MEASURE( 0.02539999999999999897 ), #26549 );
#29004 = VERTEX_POINT ( 'NONE', #3968 ) ;
#29005 = EDGE_LOOP ( 'NONE', ( #4499, #17790, #13348, #22967 ) ) ;
#29006 = CARTESIAN_POINT ( 'NONE',  ( 1.467786578202902481, -0.08167410888578582884, -1.533425010390983001 ) ) ;
#29007 = VERTEX_POINT ( 'NONE', #11420 ) ;
#29008 = AXIS2_PLACEMENT_3D ( 'NONE', #12070, #11590, #6600 ) ;
#29009 = FILL_AREA_STYLE_COLOUR ( '', #32181 ) ;
#29010 = UNCERTAINTY_MEASURE_WITH_UNIT (LENGTH_MEASURE( 1.000000000000000082E-05 ), #10278, 'distance_accuracy_value', 'NONE');
#29011 = ORIENTED_EDGE ( 'NONE', *, *, #32421, .T. ) ;
#29012 = EDGE_LOOP ( 'NONE', ( #22167, #21750, #15772, #10355 ) ) ;
#29013 = CARTESIAN_POINT ( 'NONE',  ( -0.7765260825768715014, 0.004292112927015394840, -0.4659918447877633429 ) ) ;
#29014 =( GEOMETRIC_REPRESENTATION_CONTEXT ( 3 ) GLOBAL_UNCERTAINTY_ASSIGNED_CONTEXT ( ( #31564 ) ) GLOBAL_UNIT_ASSIGNED_CONTEXT ( ( #4319, #20503, #17525 ) ) REPRESENTATION_CONTEXT ( 'NONE', 'WORKASPACE' ) );
#29015 = CARTESIAN_POINT ( 'NONE',  ( -0.7774062186026241550, -0.3274454732310112526, 1.037677351813741211 ) ) ;
#29016 = EDGE_CURVE ( 'NONE', #30860, #21912, #29979, .T. ) ;
#29017 = CARTESIAN_POINT ( 'NONE',  ( -0.5400577099827812422, -0.1015377569989885514, -1.360688789918542030 ) ) ;
#29018 = ADVANCED_FACE ( 'NONE', ( #9088 ), #14704, .T. ) ;
#29019 = VERTEX_POINT ( 'NONE', #5414 ) ;
#29020 = CARTESIAN_POINT ( 'NONE',  ( 1.434113547362958707, -0.1610285563689966282, -1.533425010390983667 ) ) ;
#29021 = LENGTH_MEASURE_WITH_UNIT ( LENGTH_MEASURE( 0.02539999999999999897 ), #4181 );
#29022 = DIMENSIONAL_EXPONENTS ( 1.000000000000000000, 0.000000000000000000, 0.000000000000000000, 0.000000000000000000, 0.000000000000000000, 0.000000000000000000, 0.000000000000000000 ) ;
#29023 = FILL_AREA_STYLE_COLOUR ( '', #24407 ) ;
#29024 = CARTESIAN_POINT ( 'NONE',  ( -0.7764577964021973644, 0.009521894966273435762, -0.5735102548624586571 ) ) ;
#29025 = CARTESIAN_POINT ( 'NONE',  ( -0.5384658561498185669, -0.07020707810374890445, 1.248044805881983077 ) ) ;
#29026 = CARTESIAN_POINT ( 'NONE',  ( 1.469343551311331986, -0.1418925374507510329, -1.296972707300578120 ) ) ;
#29027 = COLOUR_RGB ( '',1.000000000000000000, 1.000000000000000000, 1.000000000000000000 ) ;
#29028 = CARTESIAN_POINT ( 'NONE',  ( -0.5400577099827812422, -0.1015377569989885514, -1.388247845036652217 ) ) ;
#29029 = LENGTH_MEASURE_WITH_UNIT ( LENGTH_MEASURE( 0.02539999999999999897 ), #1073 );
#29030 = CARTESIAN_POINT ( 'NONE',  ( 1.405864205513950305, -0.1925936204172480903, -1.493890889656074750 ) ) ;
#29031 = CARTESIAN_POINT ( 'NONE',  ( -0.7766664668711740216, 0.03474065011909695244, -0.4024057240589203888 ) ) ;
#29032 = DIRECTION ( 'NONE',  ( -0.000000000000000000, 1.000000000000000000, -0.000000000000000000 ) ) ;
#29033 =( NAMED_UNIT ( * ) SI_UNIT ( $, .STERADIAN. ) SOLID_ANGLE_UNIT ( ) );
#29034 = CARTESIAN_POINT ( 'NONE',  ( -0.7764577964021973644, 0.009521894966273435762, -0.5735102548624586571 ) ) ;
#29035 = MECHANICAL_DESIGN_GEOMETRIC_PRESENTATION_REPRESENTATION (  '', ( #4871 ), #4368 ) ;
#29036 = CARTESIAN_POINT ( 'NONE',  ( -0.7767122413363602984, 0.003078586609551164661, -0.3303326032210295859 ) ) ;
#29037 = FACE_OUTER_BOUND ( 'NONE', #28740, .T. ) ;
#29038 =( BOUNDED_CURVE ( )  B_SPLINE_CURVE ( 2, ( #13796, #29040, #4202, #4043, #27370, #9782, #14920 ),
 .UNSPECIFIED., .F., .F. ) 
 B_SPLINE_CURVE_WITH_KNOTS ( ( 3, 2, 2, 3 ),
 ( 0.6666666666666626329, 0.6851851851851812336, 0.7037037037036998344, 0.7222222222222183241 ),
 .UNSPECIFIED. ) 
 CURVE ( )  GEOMETRIC_REPRESENTATION_ITEM ( )  RATIONAL_B_SPLINE_CURVE ( ( 1.000000000000028866, 0.8660254037844098418, 1.000000000000000000, 0.8660254037844387076, 1.000000000000000000, 0.8660254037844667963, 0.9999999999999719114 ) ) 
 REPRESENTATION_ITEM ( '' )  );
#29039 = VECTOR ( 'NONE', #3185, 39.37007874015748143 ) ;
#29040 = CARTESIAN_POINT ( 'NONE',  ( -0.5658643905998855805, -0.02312449820157098934, -1.504225535325365959 ) ) ;
#29041 = VERTEX_POINT ( 'NONE', #22282 ) ;
#29042 =( NAMED_UNIT ( * ) PLANE_ANGLE_UNIT ( ) SI_UNIT ( $, .RADIAN. ) );
#29043 = SURFACE_STYLE_FILL_AREA ( #1238 ) ;
#29044 = UNCERTAINTY_MEASURE_WITH_UNIT (LENGTH_MEASURE( 1.000000000000000082E-05 ), #28325, 'distance_accuracy_value', 'NONE');
#29045 = ORIENTED_EDGE ( 'NONE', *, *, #20441, .T. ) ;
#29046 = SURFACE_STYLE_USAGE ( .BOTH. , #26268 ) ;
#29047 =( GEOMETRIC_REPRESENTATION_CONTEXT ( 3 ) GLOBAL_UNCERTAINTY_ASSIGNED_CONTEXT ( ( #21132 ) ) GLOBAL_UNIT_ASSIGNED_CONTEXT ( ( #17313, #12044, #22416 ) ) REPRESENTATION_CONTEXT ( 'NONE', 'WORKASPACE' ) );
#29048 = CARTESIAN_POINT ( 'NONE',  ( 1.429528081690248476, -0.01229732604477516700, -1.424993251860798837 ) ) ;
#29049 =( NAMED_UNIT ( * ) PLANE_ANGLE_UNIT ( ) SI_UNIT ( $, .RADIAN. ) );
#29050 = MECHANICAL_DESIGN_GEOMETRIC_PRESENTATION_REPRESENTATION (  '', ( #1717 ), #16507 ) ;
#29052 = VERTEX_POINT ( 'NONE', #32424 ) ;
#29051 = EDGE_LOOP ( 'NONE', ( #13292, #8771, #12633, #11343 ) ) ;
#29053 = CARTESIAN_POINT ( 'NONE',  ( -0.7770892474929411708, 0.01821147887744997002, 0.2632736829323752414 ) ) ;
#29054 =( NAMED_UNIT ( * ) SI_UNIT ( $, .STERADIAN. ) SOLID_ANGLE_UNIT ( ) );
#29055 = SURFACE_STYLE_USAGE ( .BOTH. , #19090 ) ;
#29056 = CARTESIAN_POINT ( 'NONE',  ( -1.046303856397901910, -0.3124454732310112393, -0.7434250103909827434 ) ) ;
#29057 = EDGE_CURVE ( 'NONE', #10719, #29563, #7225, .T. ) ;
#29058 = EDGE_CURVE ( 'NONE', #14312, #30978, #3016, .T. ) ;
#29059 = CIRCLE ( 'NONE', #31698, 0.03937007874015750059 ) ;
#29060 = SURFACE_STYLE_USAGE ( .BOTH. , #8521 ) ;
#29061 = CARTESIAN_POINT ( 'NONE',  ( 0.006859267833675671520, -0.04329119359803588335, 0.7744738562101679547 ) ) ;
#29062 = PLANE ( 'NONE',  #4313 ) ;
#29063 = CARTESIAN_POINT ( 'NONE',  ( 1.463156794719393305, -0.02370531575069602728, 1.112546118217941027 ) ) ;
#29064 = LINE ( 'NONE', #8695, #17657 ) ;
#29065 = CARTESIAN_POINT ( 'NONE',  ( 1.485887120278039708, -0.06307539449085387828, 1.141253467299305324 ) ) ;
#29066 = LENGTH_MEASURE_WITH_UNIT ( LENGTH_MEASURE( 0.02539999999999999897 ), #9034 );
#29067 = CARTESIAN_POINT ( 'NONE',  ( -0.7765829882690290509, 0.02385118789802006048, -0.3763923090954066075 ) ) ;
#29068 = CARTESIAN_POINT ( 'NONE',  ( 1.354679828858398327, -0.1082010427576850925, 1.079571779739559645 ) ) ;
#29069 = CARTESIAN_POINT ( 'NONE',  ( -0.08296908593357765760, -0.1201237076430493322, 0.7301641598519813536 ) ) ;
#29070 = FILL_AREA_STYLE ('',( #19106 ) ) ;
#29071 =( LENGTH_UNIT ( ) NAMED_UNIT ( * ) SI_UNIT ( $, .METRE. ) );
#29072 = CARTESIAN_POINT ( 'NONE',  ( -0.7771092027563301086, -0.02836822026966408228, 0.2946937793500038483 ) ) ;
#29073 = CARTESIAN_POINT ( 'NONE',  ( 2.203696143602099866, -0.3274454732310112526, 0.7090749896090171589 ) ) ;
#29074 = CIRCLE ( 'NONE', #5976, 0.1184999999999999803 ) ;
#29075 = CARTESIAN_POINT ( 'NONE',  ( -0.7770621284338610213, 0.02278621372201379211, 0.3780267072209700929 ) ) ;
#29076 = AXIS2_PLACEMENT_3D ( 'NONE', #9447, #27019, #19514 ) ;
#29077 = CARTESIAN_POINT ( 'NONE',  ( -0.7767122413363602984, -0.003273061775475287136, -0.3303326032210295859 ) ) ;
#29078 = CARTESIAN_POINT ( 'NONE',  ( -0.5396851491061074313, -0.1155856362220317179, 1.087801319190884630 ) ) ;
#29079 = EDGE_LOOP ( 'NONE', ( #28580, #8985, #15189, #30277 ) ) ;
#29080 = EDGE_LOOP ( 'NONE', ( #15852, #31765, #24131, #25642 ) ) ;
#29081 =( NAMED_UNIT ( * ) SI_UNIT ( $, .STERADIAN. ) SOLID_ANGLE_UNIT ( ) );
#29082 = COLOUR_RGB ( '',1.000000000000000000, 1.000000000000000000, 1.000000000000000000 ) ;
#29083 = ORIENTED_EDGE ( 'NONE', *, *, #14188, .T. ) ;
#29084 = ORIENTED_EDGE ( 'NONE', *, *, #11157, .F. ) ;
#29085 = CARTESIAN_POINT ( 'NONE',  ( 1.339625558034720498, -0.09219871427066969605, -1.497335771545838634 ) ) ;
#29086 =( NAMED_UNIT ( * ) SI_UNIT ( $, .STERADIAN. ) SOLID_ANGLE_UNIT ( ) );
#29087 = VERTEX_POINT ( 'NONE', #5097 ) ;
#29088 = CARTESIAN_POINT ( 'NONE',  ( -0.7766287710727048932, -0.01565361218450049205, -0.4617587678814104590 ) ) ;
#29089 = MECHANICAL_DESIGN_GEOMETRIC_PRESENTATION_REPRESENTATION (  '', ( #13980 ), #9762 ) ;
#29090 =( NAMED_UNIT ( * ) SI_UNIT ( $, .STERADIAN. ) SOLID_ANGLE_UNIT ( ) );
#29091 = EDGE_CURVE ( 'NONE', #18750, #29555, #30109, .T. ) ;
#29092 = AXIS2_PLACEMENT_3D ( 'NONE', #12855, #20284, #468 ) ;
#29093 =( CONVERSION_BASED_UNIT ( 'INCH', #9060 ) LENGTH_UNIT ( ) NAMED_UNIT ( #2671 ) );
#29094 = ADVANCED_FACE ( 'NONE', ( #15195 ), #10214, .F. ) ;
#29095 = CARTESIAN_POINT ( 'NONE',  ( 1.339625558034720498, -0.09219871427066969605, -1.442217661309618038 ) ) ;
#29096 = FACE_OUTER_BOUND ( 'NONE', #26750, .T. ) ;
#29097 = CARTESIAN_POINT ( 'NONE',  ( -0.6113213887628915488, -0.02371189063812387948, -1.505373822114431048 ) ) ;
#29098 = COLOUR_RGB ( '',1.000000000000000000, 1.000000000000000000, 1.000000000000000000 ) ;
#29099 = CARTESIAN_POINT ( 'NONE',  ( 1.473447730761657359, -0.1451901286176482397, -1.334278028763686397 ) ) ;
#29100 = CARTESIAN_POINT ( 'NONE',  ( -0.9059204904871007713, -0.07744547323101128034, 1.116335491113147116 ) ) ;
#29101 = DIMENSIONAL_EXPONENTS ( 1.000000000000000000, 0.000000000000000000, 0.000000000000000000, 0.000000000000000000, 0.000000000000000000, 0.000000000000000000, 0.000000000000000000 ) ;
#29102 = CARTESIAN_POINT ( 'NONE',  ( 1.457066222342256356, -0.1024454732310052102, 1.246172489489579593 ) ) ;
#29103 = LINE ( 'NONE', #6412, #2848 ) ;
#29104 = COLOUR_RGB ( '',1.000000000000000000, 1.000000000000000000, 1.000000000000000000 ) ;
#29105 = DIMENSIONAL_EXPONENTS ( 1.000000000000000000, 0.000000000000000000, 0.000000000000000000, 0.000000000000000000, 0.000000000000000000, 0.000000000000000000, 0.000000000000000000 ) ;
#29106 = SURFACE_SIDE_STYLE ('',( #19145 ) ) ;
#29107 = SURFACE_STYLE_FILL_AREA ( #13103 ) ;
#29108 = CARTESIAN_POINT ( 'NONE',  ( 1.365007135430096996, -0.1328654862824512894, 1.251489687771746295 ) ) ;
#29109 = CARTESIAN_POINT ( 'NONE',  ( -0.6801923609328657250, -0.09530810895572998376, 1.249193099845236965 ) ) ;
#29110 = PRESENTATION_LAYER_ASSIGNMENT (  '', '', ( #30686 ) ) ;
#29111 = CARTESIAN_POINT ( 'NONE',  ( 1.339625558034720498, -0.09219871427066994585, -1.552453881782059231 ) ) ;
#29112 =( NAMED_UNIT ( * ) SI_UNIT ( $, .STERADIAN. ) SOLID_ANGLE_UNIT ( ) );
#29113 = FACE_OUTER_BOUND ( 'NONE', #21591, .T. ) ;
#29114 = CARTESIAN_POINT ( 'NONE',  ( 1.394391431952850091, -0.04624583630029378140, -1.488149419839801757 ) ) ;
#29115 =( NAMED_UNIT ( * ) SI_UNIT ( $, .STERADIAN. ) SOLID_ANGLE_UNIT ( ) );
#29116 = CARTESIAN_POINT ( 'NONE',  ( -0.7770621349504952535, 0.02158227381421692903, 0.3780369678357743402 ) ) ;
#29117 = EDGE_LOOP ( 'NONE', ( #8481, #13162, #29687, #31232 ) ) ;
#29118 = SURFACE_SIDE_STYLE ('',( #19643 ) ) ;
#29119 =( NAMED_UNIT ( * ) PLANE_ANGLE_UNIT ( ) SI_UNIT ( $, .RADIAN. ) );
#29120 = DIRECTION ( 'NONE',  ( -0.0006351113342161102430, 0.000000000000000000, 0.9999997983167761006 ) ) ;
#29121 = CARTESIAN_POINT ( 'NONE',  ( -0.7769978735264336800, -0.01169690746233721830, 0.2768556353452054641 ) ) ;
#29122 = CONICAL_SURFACE ( 'NONE', #17625, 0.06496062992125961610, 0.7853981633974533860 ) ;
#29123 = CARTESIAN_POINT ( 'NONE',  ( 1.482656773523359561, -0.1024454732310112470, -1.264449785043168406 ) ) ;
#29124 = ORIENTED_EDGE ( 'NONE', *, *, #25235, .T. ) ;
#29125 = PRESENTATION_LAYER_ASSIGNMENT (  '', '', ( #18690 ) ) ;
#29126 = DIRECTION ( 'NONE',  ( -3.242846389508406597E-32, 1.666926332303800555E-31, -1.000000000000000000 ) ) ;
#29127 = VERTEX_POINT ( 'NONE', #7888 ) ;
#29128 = VECTOR ( 'NONE', #28292, 39.37007874015748143 ) ;
#29129 =( NAMED_UNIT ( * ) PLANE_ANGLE_UNIT ( ) SI_UNIT ( $, .RADIAN. ) );
#29130 =( NAMED_UNIT ( * ) PLANE_ANGLE_UNIT ( ) SI_UNIT ( $, .RADIAN. ) );
#29131 = VERTEX_POINT ( 'NONE', #28132 ) ;
#29132 = CARTESIAN_POINT ( 'NONE',  ( 1.326774841367513336, -0.1024454732310118299, 1.121732469923977682 ) ) ;
#29133 = LENGTH_MEASURE_WITH_UNIT ( LENGTH_MEASURE( 0.02539999999999999897 ), #27328 );
#29134 = VECTOR ( 'NONE', #23128, 39.37007874015748143 ) ;
#29135 = VERTEX_POINT ( 'NONE', #5576 ) ;
#29136 =( CONVERSION_BASED_UNIT ( 'INCH', #20875 ) LENGTH_UNIT ( ) NAMED_UNIT ( #28696 ) );
#29137 = VECTOR ( 'NONE', #11943, 39.37007874015748143 ) ;
#29138 = FACE_OUTER_BOUND ( 'NONE', #10156, .T. ) ;
#29139 = CARTESIAN_POINT ( 'NONE',  ( 1.488696143602099342, -0.07744547323101128034, 1.256574989609016813 ) ) ;
#29140 = LINE ( 'NONE', #11603, #11471 ) ;
#29141 = CARTESIAN_POINT ( 'NONE',  ( -0.6103038563979000797, -0.1024454732310110389, 1.256574989609017035 ) ) ;
#29142 = EDGE_CURVE ( 'NONE', #18269, #29626, #28463, .T. ) ;
#29143 = DIRECTION ( 'NONE',  ( 0.1015965832757042137, 0.9948256803413866312, 0.000000000000000000 ) ) ;
#29144 = VECTOR ( 'NONE', #12585, 39.37007874015748143 ) ;
#29145 = DIRECTION ( 'NONE',  ( -0.9999997983167761006, -0.000000000000000000, -0.0006351113344627560458 ) ) ;
#29146 = CARTESIAN_POINT ( 'NONE',  ( 1.465605389951901039, -0.03995774232150503535, -1.478963068133765102 ) ) ;
#29147 = CARTESIAN_POINT ( 'NONE',  ( -0.5400577099827812422, -0.1015377569989885514, -1.412362018264998742 ) ) ;
#29148 = PRESENTATION_LAYER_ASSIGNMENT (  '', '', ( #27079 ) ) ;
#29149 = SURFACE_STYLE_FILL_AREA ( #3666 ) ;
#29150 = CARTESIAN_POINT ( 'NONE',  ( -0.7770195996751612100, 0.02274286146968057185, 0.3110640381346373440 ) ) ;
#29151 = PRESENTATION_LAYER_ASSIGNMENT (  '', '', ( #4452 ) ) ;
#29152 = DIRECTION ( 'NONE',  ( -0.9999997983167761006, -0.000000000000000000, -0.0006351113344627560458 ) ) ;
#29153 = CARTESIAN_POINT ( 'NONE',  ( -0.6805500028130193613, -0.1033531894630341924, -1.426141545824053836 ) ) ;
#29154 = DIRECTION ( 'NONE',  ( 0.8107460198749266711, -0.5853980622251535593, -5.238529448733266194E-32 ) ) ;
#29155 =( NAMED_UNIT ( * ) SI_UNIT ( $, .STERADIAN. ) SOLID_ANGLE_UNIT ( ) );
#29156 = FILL_AREA_STYLE ('',( #9609 ) ) ;
#29157 = CARTESIAN_POINT ( 'NONE',  ( 1.382570138154098460, -0.1632854993338913319, 1.195223283572271367 ) ) ;
#29158 = VECTOR ( 'NONE', #13966, 39.37007874015748143 ) ;
#29159 = DIRECTION ( 'NONE',  ( -0.000000000000000000, -1.000000000000000000, -0.000000000000000000 ) ) ;
#29160 = ORIENTED_EDGE ( 'NONE', *, *, #20059, .T. ) ;
#29161 = SURFACE_SIDE_STYLE ('',( #4001 ) ) ;
#29162 =( LENGTH_UNIT ( ) NAMED_UNIT ( * ) SI_UNIT ( $, .METRE. ) );
#29163 = CARTESIAN_POINT ( 'NONE',  ( -0.7770569597410877938, 0.03394313117685889697, 0.3698884620806143775 ) ) ;
#29164 = CARTESIAN_POINT ( 'NONE',  ( 1.372676847031161884, -0.1465053287944566018, -1.533425010390953025 ) ) ;
#29165 = FACE_BOUND ( 'NONE', #15769, .T. ) ;
#29166 = CONICAL_SURFACE ( 'NONE', #1845, 65.52281426576907108, 1.029744258676656532 ) ;
#29167 = CARTESIAN_POINT ( 'NONE',  ( -0.7770157604610354873, 0.03192359302959534711, 0.3050190927160653653 ) ) ;
#29168 = DIRECTION ( 'NONE',  ( -0.9999997983167761006, 0.000000000000000000, -0.0006351113344627560458 ) ) ;
#29169 = CARTESIAN_POINT ( 'NONE',  ( -0.7771523398736601695, 0.009280957898521305371, 0.3626143253851761838 ) ) ;
#29170 = CARTESIAN_POINT ( 'NONE',  ( -0.7770949264029013426, 0.003931403198507783109, 0.2722152786924570966 ) ) ;
#29171 = CARTESIAN_POINT ( 'NONE',  ( -0.7764665793797752569, 0.05232128989700127880, -0.5596812215422125592 ) ) ;
#29172 = CARTESIAN_POINT ( 'NONE',  ( -0.7771177064292074110, 0.04044004766971735776, 0.3080830399416770171 ) ) ;
#29173 = EDGE_CURVE ( 'NONE', #6846, #24230, #20094, .T. ) ;
#29174 = VERTEX_POINT ( 'NONE', #21110 ) ;
#29175 = VECTOR ( 'NONE', #15867, 39.37007874015748143 ) ;
#29176 = EDGE_CURVE ( 'NONE', #23952, #6, #11181, .T. ) ;
#29177 = ORIENTED_EDGE ( 'NONE', *, *, #28815, .F. ) ;
#29178 = VECTOR ( 'NONE', #3342, 39.37007874015748143 ) ;
#29179 = ORIENTED_EDGE ( 'NONE', *, *, #30981, .T. ) ;
#29180 =( CONVERSION_BASED_UNIT ( 'INCH', #23792 ) LENGTH_UNIT ( ) NAMED_UNIT ( #17225 ) );
#29181 = DIMENSIONAL_EXPONENTS ( 1.000000000000000000, 0.000000000000000000, 0.000000000000000000, 0.000000000000000000, 0.000000000000000000, 0.000000000000000000, 0.000000000000000000 ) ;
#29182 = CARTESIAN_POINT ( 'NONE',  ( -0.6805500028130193613, -0.1033531894630341924, -1.371023435587833239 ) ) ;
#29183 = DIMENSIONAL_EXPONENTS ( 1.000000000000000000, 0.000000000000000000, 0.000000000000000000, 0.000000000000000000, 0.000000000000000000, 0.000000000000000000, 0.000000000000000000 ) ;
#29184 = ORIENTED_EDGE ( 'NONE', *, *, #18243, .T. ) ;
#29185 = COLOUR_RGB ( '',1.000000000000000000, 1.000000000000000000, 1.000000000000000000 ) ;
#29186 = ADVANCED_FACE ( 'NONE', ( #18146 ), #3563, .T. ) ;
#29187 = ORIENTED_EDGE ( 'NONE', *, *, #16575, .F. ) ;
#29188 =( NAMED_UNIT ( * ) PLANE_ANGLE_UNIT ( ) SI_UNIT ( $, .RADIAN. ) );
#29189 = CARTESIAN_POINT ( 'NONE',  ( -0.7772857132673334224, 0.009147584477947563741, 0.5726143041893645425 ) ) ;
#29190 = PRESENTATION_STYLE_ASSIGNMENT (( #9326 ) ) ;
#29191 = B_SPLINE_SURFACE_WITH_KNOTS ( 'NONE', 3, 1, ( 
 ( #23773, #4142 ),
 ( #21495, #3828 ),
 ( #8950, #1668 ),
 ( #1184, #1342 ) ),
 .UNSPECIFIED., .F., .F., .F.,
 ( 4, 4 ),
 ( 2, 2 ),
 ( 2.000000000000000000, 3.000000000000000000 ),
 ( 0.000000000000000000, 1.000000000000000000 ),
 .UNSPECIFIED. ) ;
#29192 = VERTEX_POINT ( 'NONE', #8547 ) ;
#29193 = CARTESIAN_POINT ( 'NONE',  ( 0.8926567735233592593, -0.1024454732310112470, -1.093425010390982832 ) ) ;
#29194 = MECHANICAL_DESIGN_GEOMETRIC_PRESENTATION_REPRESENTATION (  '', ( #22942 ), #9277 ) ;
#29195 = LINE ( 'NONE', #9484, #24029 ) ;
#29196 = CARTESIAN_POINT ( 'NONE',  ( -0.5570787022547848411, -0.02873138932247456048, 1.250341393808492629 ) ) ;
#29197 = CARTESIAN_POINT ( 'NONE',  ( 1.466300774344397428, -0.1455438876078590793, -1.331584427370562818 ) ) ;
#29198 = MECHANICAL_DESIGN_GEOMETRIC_PRESENTATION_REPRESENTATION (  '', ( #1332 ), #9281 ) ;
#29199 = CARTESIAN_POINT ( 'NONE',  ( -0.5400577099827812422, -0.1015377569989885514, -1.415806900154762182 ) ) ;
#29200 = CARTESIAN_POINT ( 'NONE',  ( -0.6801923609328671683, -0.09530810895572981722, 1.080393887246812179 ) ) ;
#29201 = CIRCLE ( 'NONE', #23967, 0.2124999999999999944 ) ;
#29202 = CARTESIAN_POINT ( 'NONE',  ( -0.7765982379515899980, -0.0005619923428420713378, -0.3523812756630081977 ) ) ;
#29203 = DIRECTION ( 'NONE',  ( 4.930380657631348307E-31, 1.246463593540181427E-15, -1.000000000000000000 ) ) ;
#29204 = AXIS2_PLACEMENT_3D ( 'NONE', #20861, #31300, #15917 ) ;
#29205 = CARTESIAN_POINT ( 'NONE',  ( 1.347444132706095754, -0.1024454732310113719, 1.138956879372796438 ) ) ;
#29206 = CARTESIAN_POINT ( 'NONE',  ( -0.7770169850795419775, -0.01539059699178616479, 0.3069472873391221324 ) ) ;
#29207 = CARTESIAN_POINT ( 'NONE',  ( -0.6821418566459813704, -0.1346838683582735896, 1.179147168086707387 ) ) ;
#29208 = PLANE ( 'NONE',  #8288 ) ;
#29209 = CYLINDRICAL_SURFACE ( 'NONE', #12676, 0.07874015748031511219 ) ;
#29210 = EDGE_CURVE ( 'NONE', #18237, #11878, #5674, .T. ) ;
#29211 = EDGE_CURVE ( 'NONE', #14699, #29629, #18859, .T. ) ;
#29212 = CARTESIAN_POINT ( 'NONE',  ( 1.457066222342256356, -0.1251757987896592039, 1.207362391183820272 ) ) ;
#29213 = ORIENTED_EDGE ( 'NONE', *, *, #18201, .F. ) ;
#29214 = EDGE_CURVE ( 'NONE', #15808, #13436, #13505, .T. ) ;
#29215 = EDGE_CURVE ( 'NONE', #11464, #20595, #964, .T. ) ;
#29216 = LINE ( 'NONE', #3881, #29158 ) ;
#29217 = ORIENTED_EDGE ( 'NONE', *, *, #22748, .T. ) ;
#29218 = STYLED_ITEM ( 'NONE', ( #28396 ), #19440 ) ;
#29219 = ORIENTED_EDGE ( 'NONE', *, *, #26590, .F. ) ;
#29220 = CARTESIAN_POINT ( 'NONE',  ( 0.7894288140292093914, -0.04924868277258508120, 0.7792105373339529573 ) ) ;
#29221 = FILL_AREA_STYLE ('',( #22376 ) ) ;
#29222 = SURFACE_STYLE_USAGE ( .BOTH. , #9186 ) ;
#29223 =( GEOMETRIC_REPRESENTATION_CONTEXT ( 3 ) GLOBAL_UNCERTAINTY_ASSIGNED_CONTEXT ( ( #10897 ) ) GLOBAL_UNIT_ASSIGNED_CONTEXT ( ( #4649, #23934, #9457 ) ) REPRESENTATION_CONTEXT ( 'NONE', 'WORKASPACE' ) );
#29224 = SURFACE_STYLE_FILL_AREA ( #32188 ) ;
#29225 = EDGE_CURVE ( 'NONE', #27312, #30313, #17102, .T. ) ;
#29227 = VERTEX_POINT ( 'NONE', #11197 ) ;
#29226 = VERTEX_POINT ( 'NONE', #28624 ) ;
#29228 = LINE ( 'NONE', #13640, #5278 ) ;
#29229 = DIRECTION ( 'NONE',  ( 0.000000000000000000, -1.000000000000000000, 0.000000000000000000 ) ) ;
#29230 =( CONVERSION_BASED_UNIT ( 'INCH', #31696 ) LENGTH_UNIT ( ) NAMED_UNIT ( #29559 ) );
#29231 = AXIS2_PLACEMENT_3D ( 'NONE', #14042, #1633, #12056 ) ;
#29232 = CARTESIAN_POINT ( 'NONE',  ( -0.7766675959003093155, 0.03090448687192114477, -0.4006280374609090256 ) ) ;
#29233 = VECTOR ( 'NONE', #3167, 39.37007874015748143 ) ;
#29234 = DIRECTION ( 'NONE',  ( 0.000000000000000000, 1.000000000000000000, 0.000000000000000000 ) ) ;
#29235 = DIRECTION ( 'NONE',  ( 3.683173822994363867E-32, 1.635043924267942229E-31, 1.000000000000000000 ) ) ;
#29236 = CARTESIAN_POINT ( 'NONE',  ( 1.326774841367513336, -0.1024454732310118299, 1.149291525042087869 ) ) ;
#29237 = DIRECTION ( 'NONE',  ( -0.000000000000000000, 1.000000000000000000, -0.000000000000000000 ) ) ;
#29238 = CARTESIAN_POINT ( 'NONE',  ( -0.7766134303790809268, -0.02744547323101088898, -0.4859131006692036236 ) ) ;
#29239 = CARTESIAN_POINT ( 'NONE',  ( 1.485887120278039708, -0.1418155519711691848, 1.246896511918727635 ) ) ;
#29240 = CARTESIAN_POINT ( 'NONE',  ( 1.441000855251349577, -0.1586451101617288584, -1.395137608816179764 ) ) ;
#29241 = CARTESIAN_POINT ( 'NONE',  ( 1.417696143602099612, -0.1632854993338915539, 1.228523808506654547 ) ) ;
#29242 = CARTESIAN_POINT ( 'NONE',  ( -0.6092864660321958281, -0.1811790576589323853, -1.515708474957912166 ) ) ;
#29243 = FACE_OUTER_BOUND ( 'NONE', #15130, .T. ) ;
#29244 = CARTESIAN_POINT ( 'NONE',  ( -0.7765962299687632076, 0.0005572920372022337285, -0.3555428983779901353 ) ) ;
#29245 =( BOUNDED_CURVE ( )  B_SPLINE_CURVE ( 2, ( #22409, #25338, #4736, #2278, #27284, #32391, #30234 ),
 .UNSPECIFIED., .F., .F. ) 
 B_SPLINE_CURVE_WITH_KNOTS ( ( 3, 2, 2, 3 ),
 ( 0.3333333333333313164, 0.3518518518518499172, 0.3703703703703685179, 0.3888888888888871187 ),
 .UNSPECIFIED. ) 
 CURVE ( )  GEOMETRIC_REPRESENTATION_ITEM ( )  RATIONAL_B_SPLINE_CURVE ( ( 1.000000000000014433, 0.8660254037844242747, 1.000000000000000000, 0.8660254037844387076, 1.000000000000000000, 0.8660254037844515862, 0.9999999999999871214 ) ) 
 REPRESENTATION_ITEM ( '' )  );
#29246 = CARTESIAN_POINT ( 'NONE',  ( -0.7771385575688958269, -0.01229392575798801159, 0.4983664263738663558 ) ) ;
#29247 =( NAMED_UNIT ( * ) SI_UNIT ( $, .STERADIAN. ) SOLID_ANGLE_UNIT ( ) );
#29248 = CARTESIAN_POINT ( 'NONE',  ( -0.7765652289521894902, -0.009638910995222687780, -0.5618075376829801959 ) ) ;
#29249 = CARTESIAN_POINT ( 'NONE',  ( 0.8921794004355122487, -0.1114654817034160805, -1.015998899410260670 ) ) ;
#29250 = PRESENTATION_LAYER_ASSIGNMENT (  '', '', ( #21419 ) ) ;
#29251 = PRESENTATION_LAYER_ASSIGNMENT (  '', '', ( #27698 ) ) ;
#29252 = CARTESIAN_POINT ( 'NONE',  ( -0.6460291812186221838, -0.03647977181250434270, -1.525126012483132731 ) ) ;
#29253 = DIMENSIONAL_EXPONENTS ( 1.000000000000000000, 0.000000000000000000, 0.000000000000000000, 0.000000000000000000, 0.000000000000000000, 0.000000000000000000, 0.000000000000000000 ) ;
#29254 = SURFACE_STYLE_USAGE ( .BOTH. , #11705 ) ;
#29255 = ORIENTED_EDGE ( 'NONE', *, *, #32231, .F. ) ;
#29256 = CIRCLE ( 'NONE', #3519, 0.03937007874015750059 ) ;
#29257 = EDGE_CURVE ( 'NONE', #18186, #23514, #27655, .T. ) ;
#29258 = EDGE_CURVE ( 'NONE', #900, #19554, #31233, .T. ) ;
#29259 = STYLED_ITEM ( 'NONE', ( #21120 ), #27720 ) ;
#29260 = MECHANICAL_DESIGN_GEOMETRIC_PRESENTATION_REPRESENTATION (  '', ( #11054 ), #4574 ) ;
#29261 = ORIENTED_EDGE ( 'NONE', *, *, #26927, .T. ) ;
#29262 = PRESENTATION_LAYER_ASSIGNMENT (  '', '', ( #17764 ) ) ;
#29263 = ORIENTED_EDGE ( 'NONE', *, *, #13352, .T. ) ;
#29264 = ORIENTED_EDGE ( 'NONE', *, *, #28638, .T. ) ;
#29265 = CARTESIAN_POINT ( 'NONE',  ( 1.417696143602099612, -0.04160544712813109280, 1.183740343939725381 ) ) ;
#29266 = CARTESIAN_POINT ( 'NONE',  ( -0.7771866008634116252, 0.001089174107739921847, 0.5740118797291972053 ) ) ;
#29267 = DIRECTION ( 'NONE',  ( -0.9999997983167761006, -0.000000000000000000, -0.0006351113344627560458 ) ) ;
#29268 =( NAMED_UNIT ( * ) SI_UNIT ( $, .STERADIAN. ) SOLID_ANGLE_UNIT ( ) );
#29269 = EDGE_LOOP ( 'NONE', ( #22318, #4660, #25291, #4217 ) ) ;
#29270 =( NAMED_UNIT ( * ) PLANE_ANGLE_UNIT ( ) SI_UNIT ( $, .RADIAN. ) );
#29271 = PRESENTATION_LAYER_ASSIGNMENT (  '', '', ( #2471 ) ) ;
#29272 = CARTESIAN_POINT ( 'NONE',  ( -0.7770909519269733057, -0.01353004033491046407, 0.4234100687440870980 ) ) ;
#29273 = SURFACE_SIDE_STYLE ('',( #19301 ) ) ;
#29274 = DIRECTION ( 'NONE',  ( 0.000000000000000000, 0.000000000000000000, 1.000000000000000000 ) ) ;
#29275 = COLOUR_RGB ( '',0.8666666666666666963, 0.9098039215686274384, 1.000000000000000000 ) ;
#29276 = CARTESIAN_POINT ( 'NONE',  ( -0.6023041254313088455, -0.02411274249546859622, 1.225078926616891106 ) ) ;
#29277 = CARTESIAN_POINT ( 'NONE',  ( 1.488696143602099786, 0.1225545267689887446, 1.006574989609017035 ) ) ;
#29278 = DIRECTION ( 'NONE',  ( -0.9999997983167761006, -0.000000000000000000, -0.0006351113344627560458 ) ) ;
#29279 = UNCERTAINTY_MEASURE_WITH_UNIT (LENGTH_MEASURE( 1.000000000000000082E-05 ), #13076, 'distance_accuracy_value', 'NONE');
#29280 =( NAMED_UNIT ( * ) SI_UNIT ( $, .STERADIAN. ) SOLID_ANGLE_UNIT ( ) );
#29281 = COLOUR_RGB ( '',0.7529411764705882248, 0.7529411764705882248, 0.7529411764705882248 ) ;
#29282 = CARTESIAN_POINT ( 'NONE',  ( -0.6567781029273286331, -0.02429927940460001670, -1.503077241362111405 ) ) ;
#29283 = AXIS2_PLACEMENT_3D ( 'NONE', #14707, #2308, #15038 ) ;
#29284 = CARTESIAN_POINT ( 'NONE',  ( -0.6103038563979000797, -0.1024454732310110389, 1.247809252175537287 ) ) ;
#29285 = AXIS2_PLACEMENT_3D ( 'NONE', #32491, #25278, #7476 ) ;
#29286 = LINE ( 'NONE', #19634, #29567 ) ;
#29287 = DIRECTION ( 'NONE',  ( 0.000000000000000000, 0.000000000000000000, 1.000000000000000000 ) ) ;
#29288 = CARTESIAN_POINT ( 'NONE',  ( -0.6813038563979001427, -0.07744547323101128034, 1.006574989609017035 ) ) ;
#29289 = CARTESIAN_POINT ( 'NONE',  ( -0.5547969086074461265, -0.07753588625758041364, 1.265269215330801389 ) ) ;
#29290 = CARTESIAN_POINT ( 'NONE',  ( 1.473447730761657803, -0.1451901286176479067, -1.392841020889670656 ) ) ;
#29291 =( CONVERSION_BASED_UNIT ( 'INCH', #16841 ) LENGTH_UNIT ( ) NAMED_UNIT ( #12225 ) );
#29292 = DIRECTION ( 'NONE',  ( -0.4390420060165198257, 0.000000000000000000, 0.8984665363568029584 ) ) ;
#29293 = CARTESIAN_POINT ( 'NONE',  ( 1.482589894622717619, -0.07553551014284928811, -1.495039183619329304 ) ) ;
#29294 = ORIENTED_EDGE ( 'NONE', *, *, #25681, .T. ) ;
#29295 = DIRECTION ( 'NONE',  ( 0.9999997983167761006, 0.000000000000000000, 0.0006351113344627560458 ) ) ;
#29296 = FILL_AREA_STYLE ('',( #6589 ) ) ;
#29297 = FACE_OUTER_BOUND ( 'NONE', #22242, .T. ) ;
#29298 = CARTESIAN_POINT ( 'NONE',  ( -0.7770086182512500050, -0.02029071103839453355, 0.2937734922095734946 ) ) ;
#29299 = FILL_AREA_STYLE ('',( #22106 ) ) ;
#29300 = COLOUR_RGB ( '',0.7529411764705882248, 0.7529411764705882248, 0.7529411764705882248 ) ;
#29301 = ORIENTED_EDGE ( 'NONE', *, *, #31538, .T. ) ;
#29302 = EDGE_CURVE ( 'NONE', #28588, #19453, #14497, .T. ) ;
#29303 = SURFACE_STYLE_USAGE ( .BOTH. , #19329 ) ;
#29304 = COLOUR_RGB ( '',1.000000000000000000, 1.000000000000000000, 1.000000000000000000 ) ;
#29305 = ADVANCED_FACE ( 'NONE', ( #31726 ), #31547, .T. ) ;
#29306 = FILL_AREA_STYLE_COLOUR ( '', #28240 ) ;
#29307 = ORIENTED_EDGE ( 'NONE', *, *, #30394, .T. ) ;
#29308 =( NAMED_UNIT ( * ) SI_UNIT ( $, .STERADIAN. ) SOLID_ANGLE_UNIT ( ) );
#29309 = DIRECTION ( 'NONE',  ( 1.000000000000000000, 1.085868921069202723E-16, 6.283876735100865994E-31 ) ) ;
#29310 = CARTESIAN_POINT ( 'NONE',  ( -0.6390669698869252402, -0.03835157073358464591, 1.130918821630014337 ) ) ;
#29311 = FILL_AREA_STYLE ('',( #9586 ) ) ;
#29312 = DIRECTION ( 'NONE',  ( -4.774566430925059169E-16, 1.151393348942028020E-15, 1.000000000000000000 ) ) ;
#29313 = VERTEX_POINT ( 'NONE', #24524 ) ;
#29314 = CARTESIAN_POINT ( 'NONE',  ( -0.6645257182509310967, -0.1031461246780476793, -1.533425010390983001 ) ) ;
#29315 = ORIENTED_EDGE ( 'NONE', *, *, #26821, .F. ) ;
#29316 = COLOUR_RGB ( '',0.8666666666666666963, 0.9098039215686274384, 1.000000000000000000 ) ;
#29317 = EDGE_LOOP ( 'NONE', ( #12027, #17615, #20299, #3357 ) ) ;
#29318 = UNCERTAINTY_MEASURE_WITH_UNIT (LENGTH_MEASURE( 1.000000000000000082E-05 ), #13669, 'distance_accuracy_value', 'NONE');
#29319 = CARTESIAN_POINT ( 'NONE',  ( 1.495766729169479170, -0.1126922321913528952, -1.514560180994656946 ) ) ;
#29320 =( NAMED_UNIT ( * ) SI_UNIT ( $, .STERADIAN. ) SOLID_ANGLE_UNIT ( ) );
#29321 = CARTESIAN_POINT ( 'NONE',  ( 1.378326064861942202, -0.1024454732310111360, 1.207362391183820272 ) ) ;
#29322 = DIRECTION ( 'NONE',  ( 4.033664137344279666E-07, -0.9999997983167761006, -0.0006351112063749471317 ) ) ;
#29323 =( NAMED_UNIT ( * ) SI_UNIT ( $, .STERADIAN. ) SOLID_ANGLE_UNIT ( ) );
#29324 = UNCERTAINTY_MEASURE_WITH_UNIT (LENGTH_MEASURE( 1.000000000000000082E-05 ), #28498, 'distance_accuracy_value', 'NONE');
#29325 = CARTESIAN_POINT ( 'NONE',  ( -0.7772687061069930570, -0.02763028757406259250, 0.5458360749424999714 ) ) ;
#29326 =( NAMED_UNIT ( * ) SI_UNIT ( $, .STERADIAN. ) SOLID_ANGLE_UNIT ( ) );
#29327 = CARTESIAN_POINT ( 'NONE',  ( 1.447857482819677966, -0.1751799631008590374, -1.488149419839801979 ) ) ;
#29328 = UNCERTAINTY_MEASURE_WITH_UNIT (LENGTH_MEASURE( 1.000000000000000082E-05 ), #16871, 'distance_accuracy_value', 'NONE');
#29329 = CARTESIAN_POINT ( 'NONE',  ( -0.6095177510815408262, -0.1632804205444654544, -1.391692726926415880 ) ) ;
#29330 =( NAMED_UNIT ( * ) SI_UNIT ( $, .STERADIAN. ) SOLID_ANGLE_UNIT ( ) );
#29331 = CARTESIAN_POINT ( 'NONE',  ( -0.7770150391146755098, 0.03272352246846010893, 0.3038833135615277015 ) ) ;
#29332 = LENGTH_MEASURE_WITH_UNIT ( LENGTH_MEASURE( 0.02539999999999999897 ), #16393 );
#29333 = CARTESIAN_POINT ( 'NONE',  ( -0.6095177510815408262, -0.1632804205444654544, -1.501928947398856629 ) ) ;
#29334 = DIRECTION ( 'NONE',  ( -0.9999997983167761006, -0.000000000000000000, -0.0006351113344627560458 ) ) ;
#29335 = PLANE ( 'NONE',  #19893 ) ;
#29336 = CARTESIAN_POINT ( 'NONE',  ( 1.447857482819677966, -0.1751799631008590374, -1.350354144249250599 ) ) ;
#29337 = MECHANICAL_DESIGN_GEOMETRIC_PRESENTATION_REPRESENTATION (  '', ( #27243 ), #17824 ) ;
#29338 =( BOUNDED_CURVE ( )  B_SPLINE_CURVE ( 2, ( #16025, #25550, #28323, #23258, #10246, #680, #10586 ),
 .UNSPECIFIED., .F., .F. ) 
 B_SPLINE_CURVE_WITH_KNOTS ( ( 3, 2, 2, 3 ),
 ( 0.7369041135675817866, 0.7573737102209755490, 0.7778432699566767416, 0.7983128296923779343 ),
 .UNSPECIFIED. ) 
 CURVE ( )  GEOMETRIC_REPRESENTATION_ITEM ( )  RATIONAL_B_SPLINE_CURVE ( ( 1.000000000000000000, 0.8660254037844387076, 1.000000000000000000, 0.8660254037844387076, 1.000000000000000000, 0.8660254037844933306, 0.9999999999999453770 ) ) 
 REPRESENTATION_ITEM ( '' )  );
#29339 = DIRECTION ( 'NONE',  ( -0.1015965832757032700, -0.9948256803413868532, 0.000000000000000000 ) ) ;
#29340 = CARTESIAN_POINT ( 'NONE',  ( 0.8276961436020997542, -0.1024454732310112470, 0.7965749896090166260 ) ) ;
#29341 = CARTESIAN_POINT ( 'NONE',  ( 1.417696143602099612, -0.04160544712813109280, 1.211299399057835791 ) ) ;
#29342 = LINE ( 'NONE', #6462, #327 ) ;
#29343 = ORIENTED_EDGE ( 'NONE', *, *, #9786, .T. ) ;
#29344 = LINE ( 'NONE', #11457, #11074 ) ;
#29345 = CARTESIAN_POINT ( 'NONE',  ( -0.6789978358263387692, -0.06395976691931588853, -1.500780653435601852 ) ) ;
#29346 = CARTESIAN_POINT ( 'NONE',  ( 1.458974460221585501, -0.1508157084659273450, -1.533103477617890009 ) ) ;
#29347 = DIMENSIONAL_EXPONENTS ( 1.000000000000000000, 0.000000000000000000, 0.000000000000000000, 0.000000000000000000, 0.000000000000000000, 0.000000000000000000, 0.000000000000000000 ) ;
#29348 = CARTESIAN_POINT ( 'NONE',  ( -0.7770568742478591862, 0.01008348935785523780, 0.3697538507658501561 ) ) ;
#29349 = ADVANCED_FACE ( 'NONE', ( #32047 ), #23067, .F. ) ;
#29350 = DIMENSIONAL_EXPONENTS ( 1.000000000000000000, 0.000000000000000000, 0.000000000000000000, 0.000000000000000000, 0.000000000000000000, 0.000000000000000000, 0.000000000000000000 ) ;
#29351 = LINE ( 'NONE', #16908, #582 ) ;
#29352 = VERTEX_POINT ( 'NONE', #28918 ) ;
#29353 = EDGE_LOOP ( 'NONE', ( #27823, #11132, #20907 ) ) ;
#29354 =( NAMED_UNIT ( * ) PLANE_ANGLE_UNIT ( ) SI_UNIT ( $, .RADIAN. ) );
#29355 = ORIENTED_EDGE ( 'NONE', *, *, #21032, .T. ) ;
#29356 = UNCERTAINTY_MEASURE_WITH_UNIT (LENGTH_MEASURE( 1.000000000000000082E-05 ), #13246, 'distance_accuracy_value', 'NONE');
#29357 = PRESENTATION_LAYER_ASSIGNMENT (  '', '', ( #19984 ) ) ;
#29358 = ORIENTED_EDGE ( 'NONE', *, *, #19042, .T. ) ;
#29359 = ORIENTED_EDGE ( 'NONE', *, *, #2138, .T. ) ;
#29360 = FILL_AREA_STYLE ('',( #9147 ) ) ;
#29361 = FILL_AREA_STYLE ('',( #9151 ) ) ;
#29362 = VERTEX_POINT ( 'NONE', #6388 ) ;
#29363 = CARTESIAN_POINT ( 'NONE',  ( -0.7763583565666911657, -0.02744547323101092368, -0.7300809379145483113 ) ) ;
#29364 =( LENGTH_UNIT ( ) NAMED_UNIT ( * ) SI_UNIT ( $, .METRE. ) );
#29365 = CARTESIAN_POINT ( 'NONE',  ( -0.5759668885067008581, -0.04115666780154540738, -1.411213724301743966 ) ) ;
#29366 = EDGE_CURVE ( 'NONE', #31844, #29313, #26460, .T. ) ;
#29367 = CARTESIAN_POINT ( 'NONE',  ( -0.5691784653519575965, -0.04548893500886570102, 1.102211472548649374 ) ) ;
#29368 = CARTESIAN_POINT ( 'NONE',  ( 1.365733749094003580, -0.1024454732310111360, 1.254989723913872757 ) ) ;
#29369 = CARTESIAN_POINT ( 'NONE',  ( -0.5638296098684724145, -0.1805916670574224669, -1.540970942149513467 ) ) ;
#29370 = CARTESIAN_POINT ( 'NONE',  ( -0.7770210934501252664, -0.002775137832877779768, 0.3134160268050562026 ) ) ;
#29371 = CARTESIAN_POINT ( 'NONE',  ( -0.7766027680067619787, -0.006371426841341497685, -0.3452485825228391869 ) ) ;
#29372 = CARTESIAN_POINT ( 'NONE',  ( 1.405864205513950305, -0.1925936204172480903, -1.438772779419853931 ) ) ;
#29373 = LENGTH_MEASURE_WITH_UNIT ( LENGTH_MEASURE( 0.02539999999999999897 ), #26575 );
#29374 = CARTESIAN_POINT ( 'NONE',  ( -0.7772856164931979395, 0.03427589144824758766, 0.5724619307200090601 ) ) ;
#29375 = CIRCLE ( 'NONE', #5202, 0.03937007874015751446 ) ;
#29376 = SURFACE_SIDE_STYLE ('',( #9002 ) ) ;
#29377 =( NAMED_UNIT ( * ) PLANE_ANGLE_UNIT ( ) SI_UNIT ( $, .RADIAN. ) );
#29378 = CARTESIAN_POINT ( 'NONE',  ( 1.452822149050102762, -0.04160544712813021850, 1.129770527666759561 ) ) ;
#29379 =( CONVERSION_BASED_UNIT ( 'INCH', #4847 ) LENGTH_UNIT ( ) NAMED_UNIT ( #14101 ) );
#29380 = VERTEX_POINT ( 'NONE', #15310 ) ;
#29381 = SURFACE_STYLE_USAGE ( .BOTH. , #19412 ) ;
#29382 = DIRECTION ( 'NONE',  ( 0.000000000000000000, 0.000000000000000000, 1.000000000000000000 ) ) ;
#29383 = EDGE_CURVE ( 'NONE', #2576, #13079, #20443, .T. ) ;
#29384 = CARTESIAN_POINT ( 'NONE',  ( -0.7769949241732412304, 0.01148010205067182508, 0.2722117997881572937 ) ) ;
#29385 = ORIENTED_EDGE ( 'NONE', *, *, #5666, .F. ) ;
#29386 = ORIENTED_EDGE ( 'NONE', *, *, #13780, .F. ) ;
#29387 = UNCERTAINTY_MEASURE_WITH_UNIT (LENGTH_MEASURE( 1.000000000000000082E-05 ), #20088, 'distance_accuracy_value', 'NONE');
#29388 = ORIENTED_EDGE ( 'NONE', *, *, #20817, .F. ) ;
#29389 = MECHANICAL_DESIGN_GEOMETRIC_PRESENTATION_REPRESENTATION (  '', ( #16309 ), #1008 ) ;
#29390 = DIRECTION ( 'NONE',  ( 0.000000000000000000, -1.000000000000000000, -1.734723475976804136E-15 ) ) ;
#29392 = VERTEX_POINT ( 'NONE', #30225 ) ;
#29391 = VERTEX_POINT ( 'NONE', #24680 ) ;
#29393 = STYLED_ITEM ( 'NONE', ( #29708 ), #30635 ) ;
#29394 = SURFACE_STYLE_FILL_AREA ( #21561 ) ;
#29395 = PLANE ( 'NONE',  #11307 ) ;
#29396 = CARTESIAN_POINT ( 'NONE',  ( -0.6517795451791744687, -0.1210583193359780485, 1.207362391183820494 ) ) ;
#29397 = CARTESIAN_POINT ( 'NONE',  ( 1.378326064861941536, -0.08706661445396189636, 1.248091193545935562 ) ) ;
#29398 = DIMENSIONAL_EXPONENTS ( 1.000000000000000000, 0.000000000000000000, 0.000000000000000000, 0.000000000000000000, 0.000000000000000000, 0.000000000000000000, 0.000000000000000000 ) ;
#29399 = EDGE_CURVE ( 'NONE', #29041, #22658, #12517, .T. ) ;
#29400 = EDGE_CURVE ( 'NONE', #8909, #18072, #32213, .T. ) ;
#29401 = FILL_AREA_STYLE_COLOUR ( '', #6425 ) ;
#29402 = EDGE_CURVE ( 'NONE', #3836, #10324, #29752, .T. ) ;
#29403 = ADVANCED_FACE ( 'NONE', ( #5053 ), #28262, .F. ) ;
#29404 = DIRECTION ( 'NONE',  ( 0.000000000000000000, -1.000000000000000000, 0.000000000000000000 ) ) ;
#29405 = CARTESIAN_POINT ( 'NONE',  ( -1.081303856397900276, -0.1774454732310112581, 1.059074989609017470 ) ) ;
#29406 = DIRECTION ( 'NONE',  ( -0.4094276181162317951, 0.9123426031506307599, 1.047705889746653896E-31 ) ) ;
#29407 = CARTESIAN_POINT ( 'NONE',  ( 1.441000855251349577, -0.1586451101617290249, -1.336574616690195505 ) ) ;
#29408 = DIRECTION ( 'NONE',  ( -0.0006351113344626005712, 0.000000000000000000, 0.9999997983167761006 ) ) ;
#29409 = CARTESIAN_POINT ( 'NONE',  ( -0.7765843025999685789, 0.02256149343935314605, -0.3743228598458695489 ) ) ;
#29410 = SURFACE_STYLE_USAGE ( .BOTH. , #26615 ) ;
#29411 = CARTESIAN_POINT ( 'NONE',  ( -0.7768304723060331929, 0.02933529406460380282, -0.1441747763765963419 ) ) ;
#29412 = DIRECTION ( 'NONE',  ( 0.0006351113344626005712, 0.000000000000000000, -0.9999997983167761006 ) ) ;
#29413 = FILL_AREA_STYLE ('',( #16966 ) ) ;
#29414 = AXIS2_PLACEMENT_3D ( 'NONE', #6442, #26515, #19338 ) ;
#29415 = MECHANICAL_DESIGN_GEOMETRIC_PRESENTATION_REPRESENTATION (  '', ( #27856 ), #31514 ) ;
#29416 = FACE_OUTER_BOUND ( 'NONE', #7816, .T. ) ;
#29417 = MECHANICAL_DESIGN_GEOMETRIC_PRESENTATION_REPRESENTATION (  '', ( #25321 ), #32042 ) ;
#29418 =( LENGTH_UNIT ( ) NAMED_UNIT ( * ) SI_UNIT ( $, .METRE. ) );
#29419 = ORIENTED_EDGE ( 'NONE', *, *, #1685, .T. ) ;
#29421 = FILL_AREA_STYLE ('',( #4086 ) ) ;
#29420 = VECTOR ( 'NONE', #30203, 39.37007874015748143 ) ;
#29422 = VERTEX_POINT ( 'NONE', #12677 ) ;
#29423 = CIRCLE ( 'NONE', #23180, 0.1424999999999999045 ) ;
#29424 = ORIENTED_EDGE ( 'NONE', *, *, #14040, .T. ) ;
#29425 = EDGE_LOOP ( 'NONE', ( #22616, #8896, #20196, #3181 ) ) ;
#29426 = DIRECTION ( 'NONE',  ( 3.174350223014864709E-32, 1.668244265988567308E-31, -1.000000000000000000 ) ) ;
#29427 = CARTESIAN_POINT ( 'NONE',  ( -0.7772934650094144304, 0.002523283122149408940, 0.5848196296112677661 ) ) ;
#29428 = CARTESIAN_POINT ( 'NONE',  ( -0.7765515104692729542, 0.001688195286243517577, -0.5834076562847417824 ) ) ;
#29429 = VERTEX_POINT ( 'NONE', #22572 ) ;
#29430 = DIRECTION ( 'NONE',  ( 0.000000000000000000, -0.000000000000000000, 1.000000000000000000 ) ) ;
#29431 = MECHANICAL_DESIGN_GEOMETRIC_PRESENTATION_REPRESENTATION (  '', ( #8421 ), #13 ) ;
#29432 =( GEOMETRIC_REPRESENTATION_CONTEXT ( 3 ) GLOBAL_UNCERTAINTY_ASSIGNED_CONTEXT ( ( #29648 ) ) GLOBAL_UNIT_ASSIGNED_CONTEXT ( ( #1216, #30167, #22348 ) ) REPRESENTATION_CONTEXT ( 'NONE', 'WORKASPACE' ) );
#29433 = PRESENTATION_LAYER_ASSIGNMENT (  '', '', ( #18996 ) ) ;
#29434 = CIRCLE ( 'NONE', #7378, 0.07874015748031502893 ) ;
#29435 = SURFACE_STYLE_FILL_AREA ( #22415 ) ;
#29436 = FILL_AREA_STYLE ('',( #26322 ) ) ;
#29437 = CARTESIAN_POINT ( 'NONE',  ( -0.7764352195091509534, 0.03570824370945800685, -0.6090581773573444657 ) ) ;
#29438 = CARTESIAN_POINT ( 'NONE',  ( -0.7771684112252228438, 0.02234782187463364017, 0.3879190986575677402 ) ) ;
#29439 =( LENGTH_UNIT ( ) NAMED_UNIT ( * ) SI_UNIT ( $, .METRE. ) );
#29440 = CARTESIAN_POINT ( 'NONE',  ( 1.426838307463158539, -0.03279085475621288520, -1.521449944774184937 ) ) ;
#29441 =( BOUNDED_CURVE ( )  B_SPLINE_CURVE ( 2, ( #7321, #12624, #20221, #30180, #17734, #27736, #5176 ),
 .UNSPECIFIED., .F., .F. ) 
 B_SPLINE_CURVE_WITH_KNOTS ( ( 3, 2, 2, 3 ),
 ( 0.4298607539939405808, 0.4503303141854453906, 0.4707998739211475270, 0.4912693967391577043 ),
 .UNSPECIFIED. ) 
 CURVE ( )  GEOMETRIC_REPRESENTATION_ITEM ( )  RATIONAL_B_SPLINE_CURVE ( ( 1.000000000000000000, 0.8660254037844387076, 1.000000000000000000, 0.8660254037844387076, 1.000000000000000000, 0.8660254037844387076, 1.000000000000000000 ) ) 
 REPRESENTATION_ITEM ( '' )  );
#29442 = CARTESIAN_POINT ( 'NONE',  ( -0.7764807382085990861, -0.03022170193863235599, -0.6948404753199197703 ) ) ;
#29443 = CARTESIAN_POINT ( 'NONE',  ( -0.5193901440704518091, -0.1012706920279919653, -1.512263593068148282 ) ) ;
#29444 = EDGE_CURVE ( 'NONE', #21910, #70, #27775, .T. ) ;
#29445 =( GEOMETRIC_REPRESENTATION_CONTEXT ( 3 ) GLOBAL_UNCERTAINTY_ASSIGNED_CONTEXT ( ( #2064 ) ) GLOBAL_UNIT_ASSIGNED_CONTEXT ( ( #782, #28434, #17791 ) ) REPRESENTATION_CONTEXT ( 'NONE', 'WORKASPACE' ) );
#29446 = CARTESIAN_POINT ( 'NONE',  ( -0.5691784653519568193, -0.04548893500886581898, 1.212447693021087236 ) ) ;
#29448 = CARTESIAN_POINT ( 'NONE',  ( 0.04465677352335946371, -0.09340726819218211907, 0.7898974048190351427 ) ) ;
#29447 = VECTOR ( 'NONE', #11686, 39.37007874015748143 ) ;
#29449 = ORIENTED_EDGE ( 'NONE', *, *, #26541, .F. ) ;
#29450 = CARTESIAN_POINT ( 'NONE',  ( -0.6103038563978999687, -0.1024454732310113997, -1.533425010390983001 ) ) ;
#29451 = CARTESIAN_POINT ( 'NONE',  ( -0.5935111991658880148, -0.06601027772862216869, 1.246580484610162687 ) ) ;
#29452 =( NAMED_UNIT ( * ) SI_UNIT ( $, .STERADIAN. ) SOLID_ANGLE_UNIT ( ) );
#29453 = CARTESIAN_POINT ( 'NONE',  ( -0.5730781641879654220, -0.1853968507935602750, 1.051686538165446994 ) ) ;
#29454 = CARTESIAN_POINT ( 'NONE',  ( 1.417696285613242457, -0.02370531575082415743, 1.173405691096244929 ) ) ;
#29455 = CARTESIAN_POINT ( 'NONE',  ( 1.417696143602099612, -0.1024454732310112470, -1.362499855493495504 ) ) ;
#29456 = ORIENTED_EDGE ( 'NONE', *, *, #26178, .F. ) ;
#29457 =( NAMED_UNIT ( * ) PLANE_ANGLE_UNIT ( ) SI_UNIT ( $, .RADIAN. ) );
#29458 = SURFACE_SIDE_STYLE ('',( #9424 ) ) ;
#29459 = CARTESIAN_POINT ( 'NONE',  ( -0.7771857132474747631, 0.009147584518284186672, 0.5726143041893645425 ) ) ;
#29460 = SURFACE_SIDE_STYLE ('',( #31924 ) ) ;
#29461 = TOROIDAL_SURFACE ( 'NONE', #28923, 0.05699021494718031072, 0.008765737433479664498 ) ;
#29462 = EDGE_LOOP ( 'NONE', ( #19788, #22927, #25991, #12146 ) ) ;
#29463 = SURFACE_STYLE_USAGE ( .BOTH. , #4776 ) ;
#29464 = EDGE_LOOP ( 'NONE', ( #769, #31769, #1893, #10606 ) ) ;
#29465 = SURFACE_STYLE_FILL_AREA ( #4125 ) ;
#29466 =( CONVERSION_BASED_UNIT ( 'INCH', #11908 ) LENGTH_UNIT ( ) NAMED_UNIT ( #1424 ) );
#29467 = CARTESIAN_POINT ( 'NONE',  ( -0.7764848608539377528, 0.01240272897964306287, -0.6883492598686640207 ) ) ;
#29468 = LENGTH_MEASURE_WITH_UNIT ( LENGTH_MEASURE( 0.02539999999999999897 ), #1651 );
#29469 = COLOUR_RGB ( '',1.000000000000000000, 1.000000000000000000, 1.000000000000000000 ) ;
#29470 = VERTEX_POINT ( 'NONE', #27278 ) ;
#29471 = B_SPLINE_SURFACE_WITH_KNOTS ( 'NONE', 3, 1, ( 
 ( #14810, #24822 ),
 ( #2245, #19925 ),
 ( #12338, #4864 ),
 ( #17590, #27576 ) ),
 .UNSPECIFIED., .F., .F., .F.,
 ( 4, 4 ),
 ( 2, 2 ),
 ( 4.000000000000000000, 5.000000000000000000 ),
 ( 0.000000000000000000, 1.000000000000000000 ),
 .UNSPECIFIED. ) ;
#29472 =( NAMED_UNIT ( * ) PLANE_ANGLE_UNIT ( ) SI_UNIT ( $, .RADIAN. ) );
#29473 = ORIENTED_EDGE ( 'NONE', *, *, #27672, .T. ) ;
#29474 =( GEOMETRIC_REPRESENTATION_CONTEXT ( 3 ) GLOBAL_UNCERTAINTY_ASSIGNED_CONTEXT ( ( #32013 ) ) GLOBAL_UNIT_ASSIGNED_CONTEXT ( ( #17831, #29817, #7905 ) ) REPRESENTATION_CONTEXT ( 'NONE', 'WORKASPACE' ) );
#29475 = SURFACE_STYLE_FILL_AREA ( #15048 ) ;
#29476 = DIMENSIONAL_EXPONENTS ( 1.000000000000000000, 0.000000000000000000, 0.000000000000000000, 0.000000000000000000, 0.000000000000000000, 0.000000000000000000, 0.000000000000000000 ) ;
#29477 = ORIENTED_EDGE ( 'NONE', *, *, #12347, .F. ) ;
#29478 = PRESENTATION_STYLE_ASSIGNMENT (( #1988 ) ) ;
#29479 = CARTESIAN_POINT ( 'NONE',  ( -0.7767109565225222001, 0.03322955165676490935, -0.3323555770039517965 ) ) ;
#29480 = DIRECTION ( 'NONE',  ( 0.9999997983167761006, 0.000000000000000000, 0.0006351113344627558289 ) ) ;
#29481 = SURFACE_STYLE_USAGE ( .BOTH. , #3201 ) ;
#29482 =( NAMED_UNIT ( * ) PLANE_ANGLE_UNIT ( ) SI_UNIT ( $, .RADIAN. ) );
#29483 = LINE ( 'NONE', #4307, #19693 ) ;
#29484 = VECTOR ( 'NONE', #31961, 39.37007874015748143 ) ;
#29485 = SURFACE_STYLE_FILL_AREA ( #19353 ) ;
#29486 = CARTESIAN_POINT ( 'NONE',  ( -0.7765846592649459090, -0.005368331151267459987, -0.3737612812909424931 ) ) ;
#29487 = CARTESIAN_POINT ( 'NONE',  ( -0.5400577099827812422, -0.1015377569989885514, -1.357243908028778145 ) ) ;
#29489 = ADVANCED_FACE ( 'NONE', ( #10023 ), #4728, .F. ) ;
#29488 = PRESENTATION_LAYER_ASSIGNMENT (  '', '', ( #26782 ) ) ;
#29490 = PRESENTATION_LAYER_ASSIGNMENT (  '', '', ( #2690 ) ) ;
#29491 = EDGE_CURVE ( 'NONE', #21910, #17170, #4078, .T. ) ;
#29492 = PLANE ( 'NONE',  #12403 ) ;
#29493 = CARTESIAN_POINT ( 'NONE',  ( 1.390035727325370729, -0.1385227814926644485, -1.484212411965786460 ) ) ;
#29494 = CARTESIAN_POINT ( 'NONE',  ( 1.361944556442539200, -0.05970081784437442779, -1.375616611440851678 ) ) ;
#29495 = CARTESIAN_POINT ( 'NONE',  ( 1.448940009056852940, -0.1264000964059116827, -1.484212411965786460 ) ) ;
#29496 = CARTESIAN_POINT ( 'NONE',  ( 1.417696285613243123, -0.02370531575082419559, 1.228523801332465082 ) ) ;
#29497 = DIRECTION ( 'NONE',  ( 0.000000000000000000, 1.000000000000000000, -0.000000000000000000 ) ) ;
#29498 = CARTESIAN_POINT ( 'NONE',  ( -0.9158318131679230589, 0.02255452676898871481, -1.266748875131308516 ) ) ;
#29499 = COLOUR_RGB ( '',1.000000000000000000, 1.000000000000000000, 1.000000000000000000 ) ;
#29500 = CARTESIAN_POINT ( 'NONE',  ( 1.452822149050103429, -0.04160544712813025320, 1.264120921367547057 ) ) ;
#29501 = MECHANICAL_DESIGN_GEOMETRIC_PRESENTATION_REPRESENTATION (  '', ( #3218 ), #22728 ) ;
#29502 = ORIENTED_EDGE ( 'NONE', *, *, #3811, .T. ) ;
#29503 = COLOUR_RGB ( '',0.8666666666666666963, 0.9098039215686274384, 1.000000000000000000 ) ;
#29504 = CARTESIAN_POINT ( 'NONE',  ( -0.7766081368395705287, 0.02694890747116463273, -0.3367952115397041535 ) ) ;
#29505 = CARTESIAN_POINT ( 'NONE',  ( -0.7766042012260274685, 0.02264088904416585932, -0.3429919404216604795 ) ) ;
#29506 = SURFACE_STYLE_FILL_AREA ( #4971 ) ;
#29507 = CARTESIAN_POINT ( 'NONE',  ( -0.6113213887628915488, -0.02371189063812387948, -1.505373822114431048 ) ) ;
#29508 = CARTESIAN_POINT ( 'NONE',  ( 1.397599573995302213, -0.03193408515379688589, -1.526535535341055905 ) ) ;
#29509 = CARTESIAN_POINT ( 'NONE',  ( -0.7766689438479477126, -0.007827658422299146532, -0.3985056578188387322 ) ) ;
#29510 = CARTESIAN_POINT ( 'NONE',  ( -0.7771577747279420079, 0.01055912098645460373, 0.3711716489444519818 ) ) ;
#29511 = FACE_OUTER_BOUND ( 'NONE', #10516, .T. ) ;
#29512 = ORIENTED_EDGE ( 'NONE', *, *, #4178, .F. ) ;
#29513 = COLOUR_RGB ( '',1.000000000000000000, 1.000000000000000000, 1.000000000000000000 ) ;
#29514 = ORIENTED_EDGE ( 'NONE', *, *, #28309, .T. ) ;
#29515 = LENGTH_MEASURE_WITH_UNIT ( LENGTH_MEASURE( 0.02539999999999999897 ), #19379 );
#29516 = ORIENTED_EDGE ( 'NONE', *, *, #15610, .T. ) ;
#29517 = CARTESIAN_POINT ( 'NONE',  ( 1.489284442792059959, -0.1083430254421549471, 1.087801319190884408 ) ) ;
#29518 =( NAMED_UNIT ( * ) SI_UNIT ( $, .STERADIAN. ) SOLID_ANGLE_UNIT ( ) );
#29519 = CARTESIAN_POINT ( 'NONE',  ( -0.5759668885067001920, -0.04115666780154575433, -1.490446007766307535 ) ) ;
#29520 = VERTEX_POINT ( 'NONE', #8340 ) ;
#29521 = PRESENTATION_LAYER_ASSIGNMENT (  '', '', ( #96 ) ) ;
#29522 = MECHANICAL_DESIGN_GEOMETRIC_PRESENTATION_REPRESENTATION (  '', ( #28985 ), #19072 ) ;
#29523 = EDGE_LOOP ( 'NONE', ( #15413, #11470, #11536, #22291 ) ) ;
#29524 = CARTESIAN_POINT ( 'NONE',  ( -0.7771062968526064596, 0.04318310623342484084, 0.2901183561437110092 ) ) ;
#29525 = ADVANCED_FACE ( 'NONE', ( #6023 ), #15644, .F. ) ;
#29526 = EDGE_CURVE ( 'NONE', #19171, #12891, #28422, .T. ) ;
#29527 = ORIENTED_EDGE ( 'NONE', *, *, #19590, .T. ) ;
#29528 =( GEOMETRIC_REPRESENTATION_CONTEXT ( 3 ) GLOBAL_UNCERTAINTY_ASSIGNED_CONTEXT ( ( #19581 ) ) GLOBAL_UNIT_ASSIGNED_CONTEXT ( ( #19299, #29270, #11392 ) ) REPRESENTATION_CONTEXT ( 'NONE', 'WORKASPACE' ) );
#29529 = SURFACE_STYLE_USAGE ( .BOTH. , #11812 ) ;
#29530 = SURFACE_STYLE_USAGE ( .BOTH. , #21210 ) ;
#29531 = CARTESIAN_POINT ( 'NONE',  ( -0.5400577099827812422, -0.1015377569989885514, -1.415806900154762182 ) ) ;
#29532 = CARTESIAN_POINT ( 'NONE',  ( -0.7764648001544655065, -0.002020805889523212984, -0.5624826594229432875 ) ) ;
#29533 = CARTESIAN_POINT ( 'NONE',  ( -0.5547969086074457934, -0.07753588625757951158, 1.127473939740250453 ) ) ;
#29534 = CARTESIAN_POINT ( 'NONE',  ( -0.6630224102233238659, -0.1412183565819074837, 1.254954354336494715 ) ) ;
#29535 = CARTESIAN_POINT ( 'NONE',  ( -0.5572261939283811305, -0.1321821597137210758, -1.418103488081271291 ) ) ;
#29536 = FILL_AREA_STYLE ('',( #26733 ) ) ;
#29537 = LINE ( 'NONE', #14619, #28245 ) ;
#29538 = CARTESIAN_POINT ( 'NONE',  ( 1.489850760125403850, -0.1577663057844712058, -1.434179603566835493 ) ) ;
#29539 = SURFACE_STYLE_USAGE ( .BOTH. , #9651 ) ;
#29540 = CARTESIAN_POINT ( 'NONE',  ( -0.6082143659676499947, -0.1446605177956507837, 1.247862963158764105 ) ) ;
#29541 =( CONVERSION_BASED_UNIT ( 'INCH', #22020 ) LENGTH_UNIT ( ) NAMED_UNIT ( #24896 ) );
#29542 = LINE ( 'NONE', #24803, #15446 ) ;
#29543 = LENGTH_MEASURE_WITH_UNIT ( LENGTH_MEASURE( 0.02539999999999999897 ), #4194 );
#29544 = CARTESIAN_POINT ( 'NONE',  ( 1.365007135430096774, -0.07202546017957109359, 1.081542181210066511 ) ) ;
#29545 = CYLINDRICAL_SURFACE ( 'NONE', #19021, 0.1500000000000002998 ) ;
#29546 = VERTEX_POINT ( 'NONE', #15474 ) ;
#29547 = DIRECTION ( 'NONE',  ( 0.000000000000000000, 0.2090977133826620871, 0.9778947521375406238 ) ) ;
#29548 = CARTESIAN_POINT ( 'NONE',  ( -0.7766242023420221186, 0.01195217505964838930, -0.3114996478494838628 ) ) ;
#29549 = PRESENTATION_STYLE_ASSIGNMENT (( #2057 ) ) ;
#29550 = CARTESIAN_POINT ( 'NONE',  ( -0.7769992365168952864, 0.02950244604369422693, 0.2790017003142464258 ) ) ;
#29551 = EDGE_LOOP ( 'NONE', ( #31851, #13769, #7487, #20476 ) ) ;
#29552 = LINE ( 'NONE', #6512, #7826 ) ;
#29553 = PRESENTATION_LAYER_ASSIGNMENT (  '', '', ( #6964 ) ) ;
#29554 = EDGE_LOOP ( 'NONE', ( #3652, #22126, #10269, #8323, #15316, #14110, #30705, #7847, #8230, #27567, #4486, #2520, #20303, #16329 ) ) ;
#29555 = VERTEX_POINT ( 'NONE', #8499 ) ;
#29556 = EDGE_CURVE ( 'NONE', #32109, #11846, #30702, .T. ) ;
#29557 = PRESENTATION_LAYER_ASSIGNMENT (  '', '', ( #24869 ) ) ;
#29558 = ORIENTED_EDGE ( 'NONE', *, *, #11047, .F. ) ;
#29559 = DIMENSIONAL_EXPONENTS ( 1.000000000000000000, 0.000000000000000000, 0.000000000000000000, 0.000000000000000000, 0.000000000000000000, 0.000000000000000000, 0.000000000000000000 ) ;
#29560 = DIRECTION ( 'NONE',  ( 0.000000000000000000, -1.000000000000000000, 0.000000000000000000 ) ) ;
#29561 = DIMENSIONAL_EXPONENTS ( 1.000000000000000000, 0.000000000000000000, 0.000000000000000000, 0.000000000000000000, 0.000000000000000000, 0.000000000000000000, 0.000000000000000000 ) ;
#29562 = SURFACE_SIDE_STYLE ('',( #29224 ) ) ;
#29564 = ORIENTED_EDGE ( 'NONE', *, *, #2071, .F. ) ;
#29563 = VERTEX_POINT ( 'NONE', #30544 ) ;
#29565 = SURFACE_STYLE_USAGE ( .BOTH. , #9512 ) ;
#29566 = SURFACE_STYLE_FILL_AREA ( #28795 ) ;
#29567 = VECTOR ( 'NONE', #17480, 39.37007874015748854 ) ;
#29568 = EDGE_CURVE ( 'NONE', #24406, #16613, #10671, .T. ) ;
#29569 = ORIENTED_EDGE ( 'NONE', *, *, #10305, .F. ) ;
#29570 =( NAMED_UNIT ( * ) PLANE_ANGLE_UNIT ( ) SI_UNIT ( $, .RADIAN. ) );
#29571 = LINE ( 'NONE', #16957, #11804 ) ;
#29572 = DIRECTION ( 'NONE',  ( 0.000000000000000000, 0.000000000000000000, 1.000000000000000000 ) ) ;
#29573 =( GEOMETRIC_REPRESENTATION_CONTEXT ( 3 ) GLOBAL_UNCERTAINTY_ASSIGNED_CONTEXT ( ( #26692 ) ) GLOBAL_UNIT_ASSIGNED_CONTEXT ( ( #8228, #31238, #1287 ) ) REPRESENTATION_CONTEXT ( 'NONE', 'WORKASPACE' ) );
#29574 = LINE ( 'NONE', #24671, #29447 ) ;
#29575 = CARTESIAN_POINT ( 'NONE',  ( 1.417696143602095393, -0.1811856307113264286, 1.104508060475158038 ) ) ;
#29576 = CARTESIAN_POINT ( 'NONE',  ( 1.485887120278039708, -0.1418155519711691848, 1.105656354438413480 ) ) ;
#29577 = DIRECTION ( 'NONE',  ( 1.000000000000000000, -0.000000000000000000, 0.000000000000000000 ) ) ;
#29578 = COLOUR_RGB ( '',1.000000000000000000, 1.000000000000000000, 1.000000000000000000 ) ;
#29579 = CARTESIAN_POINT ( 'NONE',  ( 1.352802392581481383, -0.1293554363191734280, -1.402027372595707089 ) ) ;
#29580 = CARTESIAN_POINT ( 'NONE',  ( 1.482589894622717619, -0.07553551014284939913, -1.357243908028778145 ) ) ;
#29581 = SURFACE_STYLE_FILL_AREA ( #12350 ) ;
#29582 = AXIS2_PLACEMENT_3D ( 'NONE', #29869, #17264, #12626 ) ;
#29583 =( LENGTH_UNIT ( ) NAMED_UNIT ( * ) SI_UNIT ( $, .METRE. ) );
#29584 = CYLINDRICAL_SURFACE ( 'NONE', #13802, 0.1500000000000000500 ) ;
#29585 = FILL_AREA_STYLE_COLOUR ( '', #21601 ) ;
#29586 = FILL_AREA_STYLE ('',( #12023 ) ) ;
#29587 = LINE ( 'NONE', #30061, #1563 ) ;
#29588 = CARTESIAN_POINT ( 'NONE',  ( -0.5492667570311786651, -0.06147869667005296385, 1.089940465967677907 ) ) ;
#29589 = ORIENTED_EDGE ( 'NONE', *, *, #30112, .T. ) ;
#29590 =( NAMED_UNIT ( * ) SI_UNIT ( $, .STERADIAN. ) SOLID_ANGLE_UNIT ( ) );
#29591 = ORIENTED_EDGE ( 'NONE', *, *, #16921, .T. ) ;
#29592 = ORIENTED_EDGE ( 'NONE', *, *, #21851, .T. ) ;
#29593 = EDGE_CURVE ( 'NONE', #12600, #4986, #4450, .T. ) ;
#29594 = EDGE_CURVE ( 'NONE', #17378, #5264, #6018, .T. ) ;
#29595 = EDGE_LOOP ( 'NONE', ( #32218, #20761, #20396 ) ) ;
#29596 = EDGE_CURVE ( 'NONE', #19922, #14793, #18265, .T. ) ;
#29597 = FILL_AREA_STYLE_COLOUR ( '', #18487 ) ;
#29598 = VECTOR ( 'NONE', #17585, 39.37007874015748854 ) ;
#29599 = CARTESIAN_POINT ( 'NONE',  ( -0.6103038563979000797, -0.1024454732310112470, -1.533425010390983001 ) ) ;
#29600 = ORIENTED_EDGE ( 'NONE', *, *, #3846, .T. ) ;
#29601 = CARTESIAN_POINT ( 'NONE',  ( -0.7770199319896932133, -0.008672484201731276918, 0.3115872762620101599 ) ) ;
#29602 = DIRECTION ( 'NONE',  ( 0.000000000000000000, 1.000000000000000000, -0.000000000000000000 ) ) ;
#29603 = MECHANICAL_DESIGN_GEOMETRIC_PRESENTATION_REPRESENTATION (  '', ( #16519 ), #12828 ) ;
#29604 = PRESENTATION_STYLE_ASSIGNMENT (( #19959 ) ) ;
#29605 = CARTESIAN_POINT ( 'NONE',  ( 0.4036961436020998217, -0.07744547323101128034, -1.543425010390983010 ) ) ;
#29606 = EDGE_CURVE ( 'NONE', #12847, #30873, #19074, .T. ) ;
#29607 = CARTESIAN_POINT ( 'NONE',  ( 1.478018812692188044, -0.1103628193802484447, -1.359540495955287254 ) ) ;
#29608 = CARTESIAN_POINT ( 'NONE',  ( -0.7764717025823795193, 0.01143683355154843581, -0.7090673106902529721 ) ) ;
#29609 = CARTESIAN_POINT ( 'NONE',  ( 1.382570138154098460, -0.1632854993338913319, 1.140105173336050992 ) ) ;
#29610 = AXIS2_PLACEMENT_3D ( 'NONE', #4636, #1211, #21974 ) ;
#29611 = FACE_OUTER_BOUND ( 'NONE', #5740, .T. ) ;
#29612 = COLOUR_RGB ( '',1.000000000000000000, 1.000000000000000000, 1.000000000000000000 ) ;
#29613 = DIRECTION ( 'NONE',  ( 1.610537865110862321E-17, -1.246359541544737255E-15, -1.000000000000000000 ) ) ;
#29614 = FACE_OUTER_BOUND ( 'NONE', #32152, .T. ) ;
#29615 =( NAMED_UNIT ( * ) PLANE_ANGLE_UNIT ( ) SI_UNIT ( $, .RADIAN. ) );
#29616 = CARTESIAN_POINT ( 'NONE',  ( -0.5730781641879661992, -0.1853968507935598864, 1.106804648401667368 ) ) ;
#29617 =( NAMED_UNIT ( * ) PLANE_ANGLE_UNIT ( ) SI_UNIT ( $, .RADIAN. ) );
#29618 = CARTESIAN_POINT ( 'NONE',  ( 1.478018812692188044, -0.1103628193802484447, -1.497335771545838634 ) ) ;
#29619 = FILL_AREA_STYLE ('',( #7078 ) ) ;
#29620 = ORIENTED_EDGE ( 'NONE', *, *, #22858, .T. ) ;
#29621 =( CONVERSION_BASED_UNIT ( 'INCH', #32090 ) LENGTH_UNIT ( ) NAMED_UNIT ( #9029 ) );
#29622 = LENGTH_MEASURE_WITH_UNIT ( LENGTH_MEASURE( 0.02539999999999999897 ), #26984 );
#29623 = DIRECTION ( 'NONE',  ( 4.774566430925059169E-16, -1.151393348942028020E-15, -1.000000000000000000 ) ) ;
#29624 = SURFACE_SIDE_STYLE ('',( #26833 ) ) ;
#29625 = AXIS2_PLACEMENT_3D ( 'NONE', #15456, #31912, #17639 ) ;
#29626 = VERTEX_POINT ( 'NONE', #13963 ) ;
#29627 = CARTESIAN_POINT ( 'NONE',  ( 1.466305233873407055, -0.05935208761339914874, -1.317331412574939353 ) ) ;
#29628 = CARTESIAN_POINT ( 'NONE',  ( 1.503696143602099911, -0.3124454732310112393, 1.256574989609016813 ) ) ;
#29629 = VERTEX_POINT ( 'NONE', #21711 ) ;
#29630 = PRESENTATION_STYLE_ASSIGNMENT (( #32098 ) ) ;
#29631 = CARTESIAN_POINT ( 'NONE',  ( 1.400954722880554559, -0.04395416098360679924, -1.354267799777706838 ) ) ;
#29632 = CARTESIAN_POINT ( 'NONE',  ( -0.6531603845746201120, -0.05926183317094738806, 1.077417778995740871 ) ) ;
#29633 = ADVANCED_FACE ( 'NONE', ( #7293 ), #11666, .T. ) ;
#29634 = EDGE_CURVE ( 'NONE', #16321, #31103, #1397, .T. ) ;
#29635 = ORIENTED_EDGE ( 'NONE', *, *, #3878, .T. ) ;
#29636 = EDGE_CURVE ( 'NONE', #19378, #24031, #6173, .T. ) ;
#29637 = PRESENTATION_LAYER_ASSIGNMENT (  '', '', ( #11286 ) ) ;
#29638 = EDGE_CURVE ( 'NONE', #31160, #18826, #17376, .T. ) ;
#29639 = ORIENTED_EDGE ( 'NONE', *, *, #7463, .F. ) ;
#29640 = PRESENTATION_LAYER_ASSIGNMENT (  '', '', ( #6000 ) ) ;
#29641 = CARTESIAN_POINT ( 'NONE',  ( -0.7767304723262015154, 0.004292112927015394840, -0.1441747128654629062 ) ) ;
#29642 = ORIENTED_EDGE ( 'NONE', *, *, #7946, .T. ) ;
#29643 =( BOUNDED_CURVE ( )  B_SPLINE_CURVE ( 2, ( #17808, #27799, #5244, #30566, #17970, #5400, #5561 ),
 .UNSPECIFIED., .F., .F. ) 
 B_SPLINE_CURVE_WITH_KNOTS ( ( 3, 2, 2, 3 ),
 ( 0.5555555555555521385, 0.5740740740740707393, 0.5925925925925892290, 0.6111111111111079408 ),
 .UNSPECIFIED. ) 
 CURVE ( )  GEOMETRIC_REPRESENTATION_ITEM ( )  RATIONAL_B_SPLINE_CURVE ( ( 1.000000000000024869, 0.8660254037844138386, 1.000000000000000000, 0.8660254037844387076, 1.000000000000000000, 0.8660254037844620223, 0.9999999999999766853 ) ) 
 REPRESENTATION_ITEM ( '' )  );
#29644 =( NAMED_UNIT ( * ) PLANE_ANGLE_UNIT ( ) SI_UNIT ( $, .RADIAN. ) );
#29645 = CARTESIAN_POINT ( 'NONE',  ( -0.5688281676166259127, -0.08383262712604441780, 1.207362391183820494 ) ) ;
#29646 = FACE_OUTER_BOUND ( 'NONE', #22611, .T. ) ;
#29647 = MECHANICAL_DESIGN_GEOMETRIC_PRESENTATION_REPRESENTATION (  '', ( #1220 ), #21287 ) ;
#29648 = UNCERTAINTY_MEASURE_WITH_UNIT (LENGTH_MEASURE( 1.000000000000000082E-05 ), #1216, 'distance_accuracy_value', 'NONE');
#29649 = CARTESIAN_POINT ( 'NONE',  ( -0.6103038563978998576, -0.1024454732310110666, 1.254989723913872757 ) ) ;
#29650 = DIRECTION ( 'NONE',  ( -0.000000000000000000, -0.000000000000000000, 1.000000000000000000 ) ) ;
#29651 = CYLINDRICAL_SURFACE ( 'NONE', #7884, 0.1184999999999998416 ) ;
#29652 = VECTOR ( 'NONE', #10695, 39.37007874015748143 ) ;
#29653 = CARTESIAN_POINT ( 'NONE',  ( 0.4036961436020998217, -0.3274454732310112526, -1.280925010390982832 ) ) ;
#29654 = SURFACE_STYLE_FILL_AREA ( #25063 ) ;
#29655 = CARTESIAN_POINT ( 'NONE',  ( 1.503696143602099911, -0.3274454732310112526, 0.9512791062018447485 ) ) ;
#29656 = UNCERTAINTY_MEASURE_WITH_UNIT (LENGTH_MEASURE( 1.000000000000000082E-05 ), #7598, 'distance_accuracy_value', 'NONE');
#29657 = CARTESIAN_POINT ( 'NONE',  ( -0.5759668885067008581, -0.04115666780154540738, -1.435327897530090713 ) ) ;
#29658 = SURFACE_STYLE_USAGE ( .BOTH. , #2649 ) ;
#29659 =( LENGTH_UNIT ( ) NAMED_UNIT ( * ) SI_UNIT ( $, .METRE. ) );
#29660 = CARTESIAN_POINT ( 'NONE',  ( -0.7767242023218536850, -0.001055148782492515988, -0.3114997113606172707 ) ) ;
#29661 = CARTESIAN_POINT ( 'NONE',  ( -0.5817950170376066099, -0.04123197850739642595, -1.545183034902566588 ) ) ;
#29662 = SURFACE_STYLE_FILL_AREA ( #9606 ) ;
#29663 = CARTESIAN_POINT ( 'NONE',  ( -0.5384658561498185669, -0.07020707810374890445, 1.165367640527652293 ) ) ;
#29664 = DIRECTION ( 'NONE',  ( 0.000000000000000000, 0.0006351112063626289687, -0.9999997983168573690 ) ) ;
#29665 = MECHANICAL_DESIGN_GEOMETRIC_PRESENTATION_REPRESENTATION (  '', ( #16041 ), #7567 ) ;
#29666 = CARTESIAN_POINT ( 'NONE',  ( -0.5638296098684718594, -0.1805916670574212179, -1.375616611440851900 ) ) ;
#29667 = COLOUR_RGB ( '',0.7529411764705882248, 0.7529411764705882248, 0.7529411764705882248 ) ;
#29668 = PLANE ( 'NONE',  #18250 ) ;
#29669 = EDGE_LOOP ( 'NONE', ( #2682, #13964, #28711, #23280 ) ) ;
#29670 =( LENGTH_UNIT ( ) NAMED_UNIT ( * ) SI_UNIT ( $, .METRE. ) );
#29671 = PRESENTATION_LAYER_ASSIGNMENT (  '', '', ( #14465 ) ) ;
#29672 = PRESENTATION_STYLE_ASSIGNMENT (( #19194 ) ) ;
#29673 = LINE ( 'NONE', #6806, #18538 ) ;
#29674 =( LENGTH_UNIT ( ) NAMED_UNIT ( * ) SI_UNIT ( $, .METRE. ) );
#29675 = CARTESIAN_POINT ( 'NONE',  ( 1.463156794719399079, -0.02370531575070587704, 1.222782338690381554 ) ) ;
#29676 = CARTESIAN_POINT ( 'NONE',  ( 1.475592718535588599, -0.1319755582874828637, -1.532119304508552826 ) ) ;
#29677 = LINE ( 'NONE', #11627, #27175 ) ;
#29678 = MECHANICAL_DESIGN_GEOMETRIC_PRESENTATION_REPRESENTATION (  '', ( #11843 ), #18139 ) ;
#29679 = DIRECTION ( 'NONE',  ( -0.0006351113344626005712, 0.000000000000000000, 0.9999997983167761006 ) ) ;
#29680 =( CONVERSION_BASED_UNIT ( 'INCH', #31645 ) LENGTH_UNIT ( ) NAMED_UNIT ( #31045 ) );
#29681 = ORIENTED_EDGE ( 'NONE', *, *, #30624, .F. ) ;
#29682 = VECTOR ( 'NONE', #20512, 39.37007874015748143 ) ;
#29683 = ORIENTED_EDGE ( 'NONE', *, *, #18689, .F. ) ;
#29684 = EDGE_CURVE ( 'NONE', #17378, #24755, #24921, .T. ) ;
#29685 = EDGE_CURVE ( 'NONE', #23017, #726, #24772, .T. ) ;
#29686 = CARTESIAN_POINT ( 'NONE',  ( -0.7771092027563299975, -0.02836822026966411697, 0.2946937793500038483 ) ) ;
#29687 = ORIENTED_EDGE ( 'NONE', *, *, #5301, .T. ) ;
#29688 = CARTESIAN_POINT ( 'NONE',  ( 1.508617445836687887, -0.1024454732310113719, 1.135511997483032776 ) ) ;
#29689 = SURFACE_STYLE_USAGE ( .BOTH. , #7459 ) ;
#29690 = CARTESIAN_POINT ( 'NONE',  ( -0.5580122992447402730, -0.07134721240026704880, -1.410065430338489412 ) ) ;
#29691 = ORIENTED_EDGE ( 'NONE', *, *, #19904, .T. ) ;
#29692 = MECHANICAL_DESIGN_GEOMETRIC_PRESENTATION_REPRESENTATION (  '', ( #2355 ), #13432 ) ;
#29693 = ORIENTED_EDGE ( 'NONE', *, *, #6411, .F. ) ;
#29694 = CARTESIAN_POINT ( 'NONE',  ( -0.6192395404265624848, -0.06330276216091684782, 1.246184797442764447 ) ) ;
#29695 = CARTESIAN_POINT ( 'NONE',  ( 1.482589894622717619, -0.07553551014284939913, -1.360688789918542030 ) ) ;
#29696 = MECHANICAL_DESIGN_GEOMETRIC_PRESENTATION_REPRESENTATION (  '', ( #25504 ), #23913 ) ;
#29697 = DIRECTION ( 'NONE',  ( -0.0006351113344627560458, -4.519463393601928772E-36, 0.9999997983167761006 ) ) ;
#29698 = DIMENSIONAL_EXPONENTS ( 1.000000000000000000, 0.000000000000000000, 0.000000000000000000, 0.000000000000000000, 0.000000000000000000, 0.000000000000000000, 0.000000000000000000 ) ;
#29699 = CARTESIAN_POINT ( 'NONE',  ( -0.7765829882690290509, 0.03030611511857529694, -0.3763923090954066075 ) ) ;
#29700 = CARTESIAN_POINT ( 'NONE',  ( -0.6801923609328671683, -0.09530810895572981722, 1.056279714018465654 ) ) ;
#29701 = DIRECTION ( 'NONE',  ( 0.000000000000000000, 0.000000000000000000, -1.000000000000000000 ) ) ;
#29702 = CARTESIAN_POINT ( 'NONE',  ( -0.6095177510815408262, -0.1632804205444654544, -1.367578553698069355 ) ) ;
#29703 = CARTESIAN_POINT ( 'NONE',  ( -0.6658108041883541439, -0.1273550602044428715, 1.055131420055211100 ) ) ;
#29704 = DIRECTION ( 'NONE',  ( -0.000000000000000000, 1.000000000000000000, -0.000000000000000000 ) ) ;
#29705 = CARTESIAN_POINT ( 'NONE',  ( 1.447857482819677966, -0.1751799631008590374, -1.519153356847675385 ) ) ;
#29706 = CIRCLE ( 'NONE', #26550, 0.2124999999999999944 ) ;
#29707 = FACE_OUTER_BOUND ( 'NONE', #16317, .T. ) ;
#29708 = PRESENTATION_STYLE_ASSIGNMENT (( #14451 ) ) ;
#29709 = CARTESIAN_POINT ( 'NONE',  ( 1.452822149050102762, -0.04160544712813021850, 1.157329582784869748 ) ) ;
#29710 = SURFACE_SIDE_STYLE ('',( #4366 ) ) ;
#29711 = VECTOR ( 'NONE', #9608, 39.37007874015748854 ) ;
#29712 = LINE ( 'NONE', #30028, #20400 ) ;
#29713 = COLOUR_RGB ( '',0.8666666666666666963, 0.9098039215686274384, 1.000000000000000000 ) ;
#29714 = FILL_AREA_STYLE ('',( #4369 ) ) ;
#29715 = CARTESIAN_POINT ( 'NONE',  ( -0.7771007340218781811, 0.03158109931961126243, 0.2813595302434537260 ) ) ;
#29716 = ORIENTED_EDGE ( 'NONE', *, *, #18205, .T. ) ;
#29717 = EDGE_CURVE ( 'NONE', #14428, #14312, #29038, .T. ) ;
#29718 = DIRECTION ( 'NONE',  ( -0.9914964367057141903, 0.1301338387963393572, -2.157041537713702240E-32 ) ) ;
#29719 = ADVANCED_FACE ( 'NONE', ( #26259 ), #3726, .T. ) ;
#29720 = VECTOR ( 'NONE', #15768, 39.37007874015748143 ) ;
#29721 = VERTEX_POINT ( 'NONE', #29990 ) ;
#29722 = ORIENTED_EDGE ( 'NONE', *, *, #8581, .F. ) ;
#29723 = UNCERTAINTY_MEASURE_WITH_UNIT (LENGTH_MEASURE( 1.000000000000000082E-05 ), #19121, 'distance_accuracy_value', 'NONE');
#29724 = ORIENTED_EDGE ( 'NONE', *, *, #12140, .F. ) ;
#29725 = DIRECTION ( 'NONE',  ( -8.224145668497709797E-32, 1.460363176960691617E-31, -1.000000000000000000 ) ) ;
#29726 = CARTESIAN_POINT ( 'NONE',  ( 1.349542782010992203, -0.06301031501075565755, 1.095317910373175163 ) ) ;
#29727 = CARTESIAN_POINT ( 'NONE',  ( -0.7770955987885587168, 0.01811576996154998578, 0.2732739679097258012 ) ) ;
#29728 = ORIENTED_EDGE ( 'NONE', *, *, #27234, .T. ) ;
#29729 = B_SPLINE_CURVE_WITH_KNOTS ( 'NONE', 3,
 ( #9723, #19972, #32244, #19636, #29451, #10053, #12052, #12217 ),
 .UNSPECIFIED., .F., .F.,
 ( 4, 2, 2, 4 ),
 ( 2.411814854418047421E-07, 0.0005853544163544055490, 0.0008779110337888894290, 0.001170467651223373526 ),
 .UNSPECIFIED. ) ;
#29730 = CARTESIAN_POINT ( 'NONE',  ( -0.7770230032773525197, -0.01910421538094901617, 0.3164231009015925911 ) ) ;
#29731 = VECTOR ( 'NONE', #20963, 39.37007874015748854 ) ;
#29732 =( CONVERSION_BASED_UNIT ( 'INCH', #12647 ) LENGTH_UNIT ( ) NAMED_UNIT ( #28887 ) );
#29733 = STYLED_ITEM ( 'NONE', ( #28301 ), #6759 ) ;
#29734 = ORIENTED_EDGE ( 'NONE', *, *, #6483, .F. ) ;
#29735 = CARTESIAN_POINT ( 'NONE',  ( -0.7765962299687633186, 0.0005572920372022337285, -0.3555428983779901908 ) ) ;
#29736 = VECTOR ( 'NONE', #7236, 39.37007874015748143 ) ;
#29737 = CARTESIAN_POINT ( 'NONE',  ( 1.349505166926159516, -0.06307539449085373950, 1.095321708769121383 ) ) ;
#29738 = CARTESIAN_POINT ( 'NONE',  ( 1.326774841367513336, -0.1024454732310118438, 1.094173414805867717 ) ) ;
#29739 =( GEOMETRIC_REPRESENTATION_CONTEXT ( 3 ) GLOBAL_UNCERTAINTY_ASSIGNED_CONTEXT ( ( #14269 ) ) GLOBAL_UNIT_ASSIGNED_CONTEXT ( ( #564, #5811, #8297 ) ) REPRESENTATION_CONTEXT ( 'NONE', 'WORKASPACE' ) );
#29740 =( NAMED_UNIT ( * ) PLANE_ANGLE_UNIT ( ) SI_UNIT ( $, .RADIAN. ) );
#29741 = PRESENTATION_LAYER_ASSIGNMENT (  '', '', ( #11906 ) ) ;
#29742 = CARTESIAN_POINT ( 'NONE',  ( 1.408553979741039131, -0.1721000917058096158, -1.397434196742689094 ) ) ;
#29743 = CLOSED_SHELL ( 'NONE', ( #14597, #9560, #9044, #11858, #21399, #2548, #23628, #17066, #19440, #4965, #16979, #4596, #9788, #29929, #31214, #31023, #3479, #22852, #30342, #12739, #13540, #22813, #8437, #17162, #17794, #12036, #24094, #19704, #12753, #32003, #30618, #2851, #8882, #4817, #25285, #15387, #32316, #12183, #23205, #2777 ) ) ;
#29744 =( LENGTH_UNIT ( ) NAMED_UNIT ( * ) SI_UNIT ( $, .METRE. ) );
#29745 = DIRECTION ( 'NONE',  ( -0.000000000000000000, -0.000000000000000000, 1.000000000000000000 ) ) ;
#29746 = LINE ( 'NONE', #4401, #19454 ) ;
#29747 = SURFACE_STYLE_FILL_AREA ( #29413 ) ;
#29748 = B_SPLINE_SURFACE_WITH_KNOTS ( 'NONE', 3, 1, ( 
 ( #31151, #1688 ),
 ( #6812, #14263 ),
 ( #7292, #4813 ),
 ( #9310, #29839 ) ),
 .UNSPECIFIED., .F., .F., .F.,
 ( 4, 4 ),
 ( 2, 2 ),
 ( 9.000000000000000000, 10.00000000000000000 ),
 ( 0.000000000000000000, 1.000000000000000000 ),
 .UNSPECIFIED. ) ;
#29749 = CARTESIAN_POINT ( 'NONE',  ( -0.7767001647422185906, 0.02904030389062438669, -0.3493475239923506392 ) ) ;
#29750 = SURFACE_STYLE_USAGE ( .BOTH. , #19759 ) ;
#29751 = AXIS2_PLACEMENT_3D ( 'NONE', #16578, #14437, #13939 ) ;
#29752 = LINE ( 'NONE', #27445, #19937 ) ;
#29753 = ORIENTED_EDGE ( 'NONE', *, *, #27185, .F. ) ;
#29754 = STYLED_ITEM ( 'NONE', ( #21183 ), #7238 ) ;
#29755 = PLANE ( 'NONE',  #9421 ) ;
#29756 = EDGE_CURVE ( 'NONE', #24406, #4544, #3637, .T. ) ;
#29757 = ORIENTED_EDGE ( 'NONE', *, *, #6757, .F. ) ;
#29758 = COLOUR_RGB ( '',1.000000000000000000, 1.000000000000000000, 1.000000000000000000 ) ;
#29759 = ORIENTED_EDGE ( 'NONE', *, *, #1430, .F. ) ;
#29760 = B_SPLINE_CURVE_WITH_KNOTS ( 'NONE', 3,
 ( #9021, #19091, #29232, #24163 ),
 .UNSPECIFIED., .F., .F.,
 ( 4, 4 ),
 ( 3.000000000000000000, 4.000000000000000000 ),
 .UNSPECIFIED. ) ;
#29761 = STYLED_ITEM ( 'NONE', ( #2458 ), #28409 ) ;
#29762 = EDGE_LOOP ( 'NONE', ( #12839, #11475, #17388, #16128, #1634 ) ) ;
#29763 = CARTESIAN_POINT ( 'NONE',  ( -0.7772858791793560984, 0.001070493859989440607, 0.5728755371084557346 ) ) ;
#29764 = PRESENTATION_LAYER_ASSIGNMENT (  '', '', ( #10338 ) ) ;
#29765 = DIRECTION ( 'NONE',  ( 0.000000000000000000, 0.000000000000000000, 1.000000000000000000 ) ) ;
#29766 = MECHANICAL_DESIGN_GEOMETRIC_PRESENTATION_REPRESENTATION (  '', ( #25583 ), #9825 ) ;
#29767 = CARTESIAN_POINT ( 'NONE',  ( 1.401237807807911073, -0.02764109633181514869, -1.369720784340019426 ) ) ;
#29768 = ORIENTED_EDGE ( 'NONE', *, *, #7198, .F. ) ;
#29769 =( LENGTH_UNIT ( ) NAMED_UNIT ( * ) SI_UNIT ( $, .METRE. ) );
#29770 = LINE ( 'NONE', #6904, #27705 ) ;
#29771 = FILL_AREA_STYLE ('',( #4902 ) ) ;
#29772 = SURFACE_SIDE_STYLE ('',( #22588 ) ) ;
#29773 = CARTESIAN_POINT ( 'NONE',  ( -0.7768304723060331929, 0.05232128989700127880, -0.1441747763765963419 ) ) ;
#29774 = SURFACE_STYLE_USAGE ( .BOTH. , #14680 ) ;
#29775 = FACE_OUTER_BOUND ( 'NONE', #16647, .T. ) ;
#29776 = CARTESIAN_POINT ( 'NONE',  ( 0.01796347317498999535, -0.04924868277258506732, -1.066060558115918822 ) ) ;
#29777 = VECTOR ( 'NONE', #26406, 39.37007874015748143 ) ;
#29778 = DIMENSIONAL_EXPONENTS ( 1.000000000000000000, 0.000000000000000000, 0.000000000000000000, 0.000000000000000000, 0.000000000000000000, 0.000000000000000000, 0.000000000000000000 ) ;
#29779 = CARTESIAN_POINT ( 'NONE',  ( 1.365007135430096996, -0.1328654862824512617, 1.137808585409541884 ) ) ;
#29780 = CIRCLE ( 'NONE', #31879, 0.2500000000000000555 ) ;
#29781 = CARTESIAN_POINT ( 'NONE',  ( -0.5815407429088722546, -0.1665393757284369669, 1.203261341315053690 ) ) ;
#29782 = DIMENSIONAL_EXPONENTS ( 1.000000000000000000, 0.000000000000000000, 0.000000000000000000, 0.000000000000000000, 0.000000000000000000, 0.000000000000000000, 0.000000000000000000 ) ;
#29783 = SURFACE_SIDE_STYLE ('',( #20124 ) ) ;
#29784 =( NAMED_UNIT ( * ) SI_UNIT ( $, .STERADIAN. ) SOLID_ANGLE_UNIT ( ) );
#29785 = CARTESIAN_POINT ( 'NONE',  ( -0.7765236736534152362, 0.02933529406460380282, -0.4697847592575944420 ) ) ;
#29786 = CARTESIAN_POINT ( 'NONE',  ( 1.426502935138847850, -0.1627697450763668230, -1.533425010390983667 ) ) ;
#29787 = EDGE_CURVE ( 'NONE', #22710, #9613, #9204, .T. ) ;
#29788 = EDGE_CURVE ( 'NONE', #13043, #1144, #12442, .T. ) ;
#29789 = CARTESIAN_POINT ( 'NONE',  ( 1.352395903057012516, -0.06752284595052215899, -1.367329327808440409 ) ) ;
#29790 = CARTESIAN_POINT ( 'NONE',  ( -0.7763848608741060753, 0.01240272897964306287, -0.6883491963575305572 ) ) ;
#29791 = LINE ( 'NONE', #22430, #18052 ) ;
#29792 = CARTESIAN_POINT ( 'NONE',  ( -0.6537686595508769294, -0.05987412531868741700, 1.270391987722481408 ) ) ;
#29793 = CARTESIAN_POINT ( 'NONE',  ( -0.7768304723060331929, 0.01143683355154843581, -0.1441747763765963419 ) ) ;
#29794 = CARTESIAN_POINT ( 'NONE',  ( 1.426838307463158539, -0.03279085475621288520, -1.518005062884421497 ) ) ;
#29795 = STYLED_ITEM ( 'NONE', ( #20525 ), #27371 ) ;
#29796 = ORIENTED_EDGE ( 'NONE', *, *, #25571, .T. ) ;
#29797 = STYLED_ITEM ( 'NONE', ( #23462 ), #617 ) ;
#29798 = CARTESIAN_POINT ( 'NONE',  ( -0.7765982371316704214, 0.003765390865818311547, -0.3523825666481920083 ) ) ;
#29799 = FACE_OUTER_BOUND ( 'NONE', #2631, .T. ) ;
#29800 = LENGTH_MEASURE_WITH_UNIT ( LENGTH_MEASURE( 0.02539999999999999897 ), #7083 );
#29801 = CARTESIAN_POINT ( 'NONE',  ( 1.447857482819677966, -0.1751799631008590374, -1.405472254485471195 ) ) ;
#29802 = ORIENTED_EDGE ( 'NONE', *, *, #9757, .F. ) ;
#29803 = CARTESIAN_POINT ( 'NONE',  ( -0.7769978735264336800, -0.01169690746233721830, 0.2768556353452054641 ) ) ;
#29804 = ORIENTED_EDGE ( 'NONE', *, *, #5158, .T. ) ;
#29805 = ORIENTED_EDGE ( 'NONE', *, *, #6835, .T. ) ;
#29806 = SURFACE_STYLE_USAGE ( .BOTH. , #19821 ) ;
#29807 = CARTESIAN_POINT ( 'NONE',  ( -0.7770587979785298360, 0.04166701662586227289, 0.3727828161433827114 ) ) ;
#29808 = AXIS2_PLACEMENT_3D ( 'NONE', #8709, #8543, #18465 ) ;
#29809 = ORIENTED_EDGE ( 'NONE', *, *, #18101, .F. ) ;
#29810 = VECTOR ( 'NONE', #23386, 39.37007874015748143 ) ;
#29811 = CARTESIAN_POINT ( 'NONE',  ( -0.7765657996161532406, 0.04593413941226177216, -0.5609090119950966846 ) ) ;
#29812 = VERTEX_POINT ( 'NONE', #5457 ) ;
#29813 = SURFACE_STYLE_FILL_AREA ( #24732 ) ;
#29814 = SURFACE_STYLE_USAGE ( .BOTH. , #4133 ) ;
#29815 = B_SPLINE_CURVE_WITH_KNOTS ( 'NONE', 3,
 ( #17385, #22509, #9956, #15741, #23140, #15902, #25889, #18367, #27874, #22977, #30953, #3169, #2850, #5799, #13248, #7953, #8442, #10929, #20527, #23286 ),
 .UNSPECIFIED., .F., .F.,
 ( 4, 2, 2, 2, 2, 2, 2, 2, 2, 4 ),
 ( 0.004280829149252229383, 0.004815127724737798195, 0.005349426300223367875, 0.005883724875708935820, 0.006418023451194505499, 0.006952322026680074311, 0.007486620602165643124, 0.007753769889908436637, 0.008020919177651228416, 0.008555217753136824116 ),
 .UNSPECIFIED. ) ;
#29816 = AXIS2_PLACEMENT_3D ( 'NONE', #30142, #10101, #28014 ) ;
#29817 =( NAMED_UNIT ( * ) PLANE_ANGLE_UNIT ( ) SI_UNIT ( $, .RADIAN. ) );
#29818 = DIRECTION ( 'NONE',  ( -0.8107460198749266711, 0.5853980622251535593, 7.703719777548922612E-32 ) ) ;
#29819 =( LENGTH_UNIT ( ) NAMED_UNIT ( * ) SI_UNIT ( $, .METRE. ) );
#29820 = CONICAL_SURFACE ( 'NONE', #26122, 0.07874015748031520934, 0.9599310885968765916 ) ;
#29821 = CARTESIAN_POINT ( 'NONE',  ( -0.7770262336188236141, 0.02306307656853286495, 0.3215093600248078443 ) ) ;
#29822 = DIRECTION ( 'NONE',  ( 3.773022799293999527E-17, -1.000000000000000000, 2.396290028309513840E-20 ) ) ;
#29823 = CARTESIAN_POINT ( 'NONE',  ( -0.5572261939283811305, -0.1321821597137210758, -1.469776716427728003 ) ) ;
#29824 = DIRECTION ( 'NONE',  ( -0.000000000000000000, -0.000000000000000000, -1.000000000000000000 ) ) ;
#29825 = CARTESIAN_POINT ( 'NONE',  ( -0.5632329763857387706, -0.06389886467617440780, -1.547242008506835909 ) ) ;
#29826 = SURFACE_SIDE_STYLE ('',( #15225 ) ) ;
#29827 = EDGE_CURVE ( 'NONE', #9920, #26202, #21011, .T. ) ;
#29828 = CARTESIAN_POINT ( 'NONE',  ( -0.6390669698869252402, -0.03835157073358463897, 1.079245593283557625 ) ) ;
#29829 = FILL_AREA_STYLE ('',( #9769 ) ) ;
#29830 = EDGE_CURVE ( 'NONE', #18036, #26344, #2507, .T. ) ;
#29831 = DIRECTION ( 'NONE',  ( 0.000000000000000000, 0.000000000000000000, -1.000000000000000000 ) ) ;
#29832 = EDGE_CURVE ( 'NONE', #22734, #19740, #19957, .T. ) ;
#29833 = VERTEX_POINT ( 'NONE', #3001 ) ;
#29834 = CARTESIAN_POINT ( 'NONE',  ( 1.369697023738680297, -0.1223496169039280379, -1.531839744695838945 ) ) ;
#29835 = PRESENTATION_LAYER_ASSIGNMENT (  '', '', ( #13054 ) ) ;
#29836 = CARTESIAN_POINT ( 'NONE',  ( 1.476158813314996321, -0.1259001995362677706, 1.256574989608987059 ) ) ;
#29837 = CARTESIAN_POINT ( 'NONE',  ( -0.7771612823251753399, 0.01553687443718774867, 0.3766944546896028312 ) ) ;
#29838 = DIRECTION ( 'NONE',  ( 0.000000000000000000, 0.000000000000000000, 1.000000000000000000 ) ) ;
#29839 = CARTESIAN_POINT ( 'NONE',  ( -0.7766843025798002564, 0.02256149343935314605, -0.3743229233570029568 ) ) ;
#29840 = EDGE_LOOP ( 'NONE', ( #25532, #3483, #23352, #25619, #26315, #15962 ) ) ;
#29841 = ORIENTED_EDGE ( 'NONE', *, *, #9109, .T. ) ;
#29842 = B_SPLINE_CURVE_WITH_KNOTS ( 'NONE', 3,
 ( #25602, #10796, #3041, #13115 ),
 .UNSPECIFIED., .F., .F.,
 ( 4, 4 ),
 ( 1.000000000000000000, 2.000000000000000000 ),
 .UNSPECIFIED. ) ;
#29843 =( NAMED_UNIT ( * ) PLANE_ANGLE_UNIT ( ) SI_UNIT ( $, .RADIAN. ) );
#29844 = FILL_AREA_STYLE_COLOUR ( '', #22954 ) ;
#29845 = ORIENTED_EDGE ( 'NONE', *, *, #23038, .F. ) ;
#29846 = CARTESIAN_POINT ( 'NONE',  ( 1.422369423693316870, -0.02677027943381903030, 1.092252946690052129 ) ) ;
#29847 = DIMENSIONAL_EXPONENTS ( 1.000000000000000000, 0.000000000000000000, 0.000000000000000000, 0.000000000000000000, 0.000000000000000000, 0.000000000000000000, 0.000000000000000000 ) ;
#29848 = CARTESIAN_POINT ( 'NONE',  ( -0.7764457940107899470, 0.03570824370945800685, -0.5924083414426375427 ) ) ;
#29849 = CARTESIAN_POINT ( 'NONE',  ( -0.6095177510815408262, -0.1632804205444654544, -1.419251782044526067 ) ) ;
#29850 = ORIENTED_EDGE ( 'NONE', *, *, #12387, .T. ) ;
#29851 = ORIENTED_EDGE ( 'NONE', *, *, #26731, .T. ) ;
#29852 = DIRECTION ( 'NONE',  ( -0.9999997983167761006, -0.000000000000000000, -0.0006351113344627560458 ) ) ;
#29853 = COLOUR_RGB ( '',1.000000000000000000, 1.000000000000000000, 1.000000000000000000 ) ;
#29854 = CARTESIAN_POINT ( 'NONE',  ( -0.6625954135510591092, -0.1335437340617557089, -1.454848894905418355 ) ) ;
#29855 = PRESENTATION_STYLE_ASSIGNMENT (( #2207 ) ) ;
#29856 = DIRECTION ( 'NONE',  ( 1.000000000000000000, -0.000000000000000000, -0.000000000000000000 ) ) ;
#29857 =( NAMED_UNIT ( * ) SI_UNIT ( $, .STERADIAN. ) SOLID_ANGLE_UNIT ( ) );
#29858 = LINE ( 'NONE', #17398, #23522 ) ;
#29859 = CARTESIAN_POINT ( 'NONE',  ( -0.5404153518629323250, -0.1095828375062928711, 1.262972627404292503 ) ) ;
#29860 = EDGE_CURVE ( 'NONE', #29019, #23557, #14672, .T. ) ;
#29861 = CARTESIAN_POINT ( 'NONE',  ( 1.347444132706096198, -0.1024454732310113581, 1.138956879372796438 ) ) ;
#29862 = CARTESIAN_POINT ( 'NONE',  ( -0.6596296654098969814, -0.06682983984465723504, 1.188333519792744042 ) ) ;
#29863 = CARTESIAN_POINT ( 'NONE',  ( -0.7766265877780547111, 0.01339872424977492718, -0.3077437149568114649 ) ) ;
#29864 = CARTESIAN_POINT ( 'NONE',  ( -0.7771684112252228438, 0.02234782187463364017, 0.3879190986575677402 ) ) ;
#29865 = LINE ( 'NONE', #12794, #6296 ) ;
#29866 = CARTESIAN_POINT ( 'NONE',  ( -0.7769909006867862233, -0.01054041425256684386, 0.2658767126545624193 ) ) ;
#29867 =( NAMED_UNIT ( * ) PLANE_ANGLE_UNIT ( ) SI_UNIT ( $, .RADIAN. ) );
#29868 = MECHANICAL_DESIGN_GEOMETRIC_PRESENTATION_REPRESENTATION (  '', ( #14143 ), #31971 ) ;
#29869 = CARTESIAN_POINT ( 'NONE',  ( -0.02030385639790017321, -0.1024454732310112470, 0.8065749896090167459 ) ) ;
#29870 = CARTESIAN_POINT ( 'NONE',  ( 1.365007135430096996, -0.1328654862824512894, 1.196371577535525921 ) ) ;
#29871 = CARTESIAN_POINT ( 'NONE',  ( 1.393567072228037995, -0.04425788133513296196, -1.533425010390983001 ) ) ;
#29872 =( GEOMETRIC_REPRESENTATION_CONTEXT ( 3 ) GLOBAL_UNCERTAINTY_ASSIGNED_CONTEXT ( ( #22179 ) ) GLOBAL_UNIT_ASSIGNED_CONTEXT ( ( #13506, #23392, #31548 ) ) REPRESENTATION_CONTEXT ( 'NONE', 'WORKASPACE' ) );
#29873 = DIRECTION ( 'NONE',  ( 0.000000000000000000, 1.000000000000000000, -0.000000000000000000 ) ) ;
#29874 = SURFACE_STYLE_FILL_AREA ( #25119 ) ;
#29875 = DIRECTION ( 'NONE',  ( -3.773022799293999527E-17, 1.000000000000000000, -2.396290028309513840E-20 ) ) ;
#29876 = SURFACE_STYLE_FILL_AREA ( #5998 ) ;
#29877 = EDGE_LOOP ( 'NONE', ( #10393, #12357, #4613, #27418, #20307 ) ) ;
#29878 = CARTESIAN_POINT ( 'NONE',  ( 1.465605389951901039, -0.03995774232150503535, -1.454848894905418133 ) ) ;
#29879 = EDGE_LOOP ( 'NONE', ( #28263, #11302, #11467, #25227 ) ) ;
#29880 = ORIENTED_EDGE ( 'NONE', *, *, #11918, .T. ) ;
#29881 = ORIENTED_EDGE ( 'NONE', *, *, #10827, .T. ) ;
#29882 = CARTESIAN_POINT ( 'NONE',  ( -0.6103038563979000797, -0.1024454732310110389, 1.247809252175537287 ) ) ;
#29883 = CARTESIAN_POINT ( 'NONE',  ( 1.417696143602099390, -0.1811856307113262898, 1.238858454175946200 ) ) ;
#29884 = CARTESIAN_POINT ( 'NONE',  ( -0.7769886294326961984, 0.005612276134852759411, 0.2623005622874513554 ) ) ;
#29885 = CARTESIAN_POINT ( 'NONE',  ( -0.7765833539531207252, 0.01410553878042566239, -0.3758165297034579133 ) ) ;
#29886 = ORIENTED_EDGE ( 'NONE', *, *, #30660, .F. ) ;
#29887 = CARTESIAN_POINT ( 'NONE',  ( 1.382570138154098460, -0.1632854993338913319, 1.084987063099830396 ) ) ;
#29888 = SURFACE_STYLE_USAGE ( .BOTH. , #14974 ) ;
#29889 = CARTESIAN_POINT ( 'NONE',  ( -0.6865497757721871208, -0.1248615402295972926, 1.095926121705844025 ) ) ;
#29890 = STYLED_ITEM ( 'NONE', ( #3045 ), #8923 ) ;
#29891 = ORIENTED_EDGE ( 'NONE', *, *, #2060, .F. ) ;
#29892 =( NAMED_UNIT ( * ) PLANE_ANGLE_UNIT ( ) SI_UNIT ( $, .RADIAN. ) );
#29893 = LENGTH_MEASURE_WITH_UNIT ( LENGTH_MEASURE( 0.02539999999999999897 ), #17594 );
#29894 = MECHANICAL_DESIGN_GEOMETRIC_PRESENTATION_REPRESENTATION (  '', ( #25711 ), #32503 ) ;
#29895 = CARTESIAN_POINT ( 'NONE',  ( 1.349505166926159516, -0.06307539449085373950, 1.229672102469909323 ) ) ;
#29896 = PLANE ( 'NONE',  #22385 ) ;
#29897 = EDGE_CURVE ( 'NONE', #3079, #384, #7941, .T. ) ;
#29898 = EDGE_CURVE ( 'NONE', #12097, #19740, #535, .T. ) ;
#29899 = CARTESIAN_POINT ( 'NONE',  ( -0.7766116839505711189, -0.02384104187105288986, -0.4886628991105722020 ) ) ;
#29900 = CARTESIAN_POINT ( 'NONE',  ( -0.6390669698869252402, -0.03835157073358463897, 1.075800711393793740 ) ) ;
#29901 = CARTESIAN_POINT ( 'NONE',  ( 1.361944556442539200, -0.05970081784437442779, -1.348057556322741490 ) ) ;
#29902 = FILL_AREA_STYLE ('',( #5370 ) ) ;
#29903 =( CONVERSION_BASED_UNIT ( 'INCH', #889 ) LENGTH_UNIT ( ) NAMED_UNIT ( #23807 ) );
#29904 = DIRECTION ( 'NONE',  ( -0.0001944666945692304636, 0.9519694316534200729, 0.3061930165437631302 ) ) ;
#29905 = PLANE ( 'NONE',  #3155 ) ;
#29906 = DIMENSIONAL_EXPONENTS ( 1.000000000000000000, 0.000000000000000000, 0.000000000000000000, 0.000000000000000000, 0.000000000000000000, 0.000000000000000000, 0.000000000000000000 ) ;
#29907 = LINE ( 'NONE', #24992, #31835 ) ;
#29908 = VERTEX_POINT ( 'NONE', #18190 ) ;
#29909 = DIRECTION ( 'NONE',  ( 1.000000000000000000, 0.000000000000000000, 0.000000000000000000 ) ) ;
#29910 = EDGE_LOOP ( 'NONE', ( #10835, #11077, #17981, #7602 ) ) ;
#29911 = STYLED_ITEM ( 'NONE', ( #3847 ), #9044 ) ;
#29912 = LINE ( 'NONE', #1930, #11516 ) ;
#29913 = ORIENTED_EDGE ( 'NONE', *, *, #13353, .F. ) ;
#29914 = CARTESIAN_POINT ( 'NONE',  ( -0.6108912469994101091, -0.05698861706728687582, -1.484212411965786460 ) ) ;
#29915 = CARTESIAN_POINT ( 'NONE',  ( -0.7763967210095027438, 0.03615557016584258071, -0.6696750956747173911 ) ) ;
#29916 = VERTEX_POINT ( 'NONE', #20027 ) ;
#29917 = CARTESIAN_POINT ( 'NONE',  ( -0.7771618449684277730, 0.02615435716864984023, 0.3775803515524167597 ) ) ;
#29918 =( LENGTH_UNIT ( ) NAMED_UNIT ( * ) SI_UNIT ( $, .METRE. ) );
#29919 = SURFACE_STYLE_USAGE ( .BOTH. , #14678 ) ;
#29920 = CARTESIAN_POINT ( 'NONE',  ( 1.417696143602099168, -0.1479061243483044130, 1.207362391183820272 ) ) ;
#29921 =( CONVERSION_BASED_UNIT ( 'INCH', #12694 ) LENGTH_UNIT ( ) NAMED_UNIT ( #26231 ) );
#29922 =( LENGTH_UNIT ( ) NAMED_UNIT ( * ) SI_UNIT ( $, .METRE. ) );
#29923 = PLANE ( 'NONE',  #27454 ) ;
#29924 = CARTESIAN_POINT ( 'NONE',  ( 1.347444132706096198, -0.1024454732310113581, 1.080393887246812179 ) ) ;
#29926 = EDGE_CURVE ( 'NONE', #19488, #25995, #27525, .T. ) ;
#29925 = CIRCLE ( 'NONE', #27298, 0.2499999999999999167 ) ;
#29927 = VECTOR ( 'NONE', #3147, 39.37007874015748143 ) ;
#29928 = CARTESIAN_POINT ( 'NONE',  ( -0.6041227176194425841, -0.04192025287122569388, 1.159626170711379078 ) ) ;
#29929 = ADVANCED_FACE ( 'NONE', ( #17864 ), #27860, .T. ) ;
#29930 = FILL_AREA_STYLE_COLOUR ( '', #9520 ) ;
#29931 = CARTESIAN_POINT ( 'NONE',  ( -0.7770210934501252664, -0.002775137832877779768, 0.3134160268050562026 ) ) ;
#29932 = CARTESIAN_POINT ( 'NONE',  ( -0.6963038563979002671, -0.3274454732310112526, -1.238129126983809947 ) ) ;
#29933 = LENGTH_MEASURE_WITH_UNIT ( LENGTH_MEASURE( 0.02539999999999999897 ), #19474 );
#29934 = CARTESIAN_POINT ( 'NONE',  ( 1.411470718188300166, -0.1707595961110004723, -1.361863442520159229 ) ) ;
#29935 = COLOUR_RGB ( '',0.7529411764705882248, 0.7529411764705882248, 0.7529411764705882248 ) ;
#29936 = CARTESIAN_POINT ( 'NONE',  ( -0.7764967209893345323, -0.01135075769927829624, -0.6696751591858507435 ) ) ;
#29937 = CARTESIAN_POINT ( 'NONE',  ( -0.6514292474438395653, -0.1594020114531561061, 1.250341393808492629 ) ) ;
#29938 = CARTESIAN_POINT ( 'NONE',  ( 1.417696143602099390, -0.1811856307113262898, 1.101063178585395042 ) ) ;
#29939 = FILL_AREA_STYLE_COLOUR ( '', #3707 ) ;
#29940 = FILL_AREA_STYLE ('',( #19979 ) ) ;
#29941 = ORIENTED_EDGE ( 'NONE', *, *, #5041, .T. ) ;
#29942 = CARTESIAN_POINT ( 'NONE',  ( 2.203696143602099866, -0.3274454732310112526, -1.293425010390981011 ) ) ;
#29943 = CYLINDRICAL_SURFACE ( 'NONE', #14005, 0.1424999999999999045 ) ;
#29944 = VERTEX_POINT ( 'NONE', #16049 ) ;
#29945 = CARTESIAN_POINT ( 'NONE',  ( -0.6779804454606345177, -0.1426933513472372905, -1.520301650810930605 ) ) ;
#29946 = CARTESIAN_POINT ( 'NONE',  ( -0.7770991092682355550, -0.01415566386860712608, 0.2788013121377685977 ) ) ;
#29947 = ORIENTED_EDGE ( 'NONE', *, *, #25154, .T. ) ;
#29948 =( LENGTH_UNIT ( ) NAMED_UNIT ( * ) SI_UNIT ( $, .METRE. ) );
#29949 = CARTESIAN_POINT ( 'NONE',  ( -0.5691784653519568193, -0.04548893500886581898, 1.236561866249436648 ) ) ;
#29950 = CARTESIAN_POINT ( 'NONE',  ( -0.7770416140452294229, 0.001214759043380257220, 0.3457262531414779239 ) ) ;
#29951 =( GEOMETRIC_REPRESENTATION_CONTEXT ( 3 ) GLOBAL_UNCERTAINTY_ASSIGNED_CONTEXT ( ( #1023 ) ) GLOBAL_UNIT_ASSIGNED_CONTEXT ( ( #28534, #15758, #8797 ) ) REPRESENTATION_CONTEXT ( 'NONE', 'WORKASPACE' ) );
#29952 = VERTEX_POINT ( 'NONE', #3323 ) ;
#29953 = AXIS2_PLACEMENT_3D ( 'NONE', #11441, #21969, #4305 ) ;
#29954 = CARTESIAN_POINT ( 'NONE',  ( -0.6092864660322021564, -0.1811790576589328572, -1.436476191493345045 ) ) ;
#29955 = CARTESIAN_POINT ( 'NONE',  ( -0.7771931405094066880, -0.01333110710614343782, 0.4268560186187213001 ) ) ;
#29956 = CARTESIAN_POINT ( 'NONE',  ( -0.7764479376902715391, 0.05232128989700127880, -0.5890330607117596484 ) ) ;
#29957 = ORIENTED_EDGE ( 'NONE', *, *, #26926, .T. ) ;
#29958 = EDGE_CURVE ( 'NONE', #32531, #31844, #19022, .T. ) ;
#29959 = DIRECTION ( 'NONE',  ( 9.106159978880991780E-16, 0.000000000000000000, 1.000000000000000000 ) ) ;
#29960 = LINE ( 'NONE', #10413, #21972 ) ;
#29961 = AXIS2_PLACEMENT_3D ( 'NONE', #32379, #19611, #7203 ) ;
#29962 = CARTESIAN_POINT ( 'NONE',  ( -0.7007547027509470894, -0.09320817957700018586, 1.097618296695630713 ) ) ;
#29963 = CARTESIAN_POINT ( 'NONE',  ( -0.7765927956162687051, -0.02968275100565537228, -0.3609503783195114335 ) ) ;
#29964 = PRESENTATION_STYLE_ASSIGNMENT (( #22131 ) ) ;
#29965 = UNCERTAINTY_MEASURE_WITH_UNIT (LENGTH_MEASURE( 1.000000000000000082E-05 ), #5978, 'distance_accuracy_value', 'NONE');
#29966 = CARTESIAN_POINT ( 'NONE',  ( 1.692407585513436397, 0.1225545267689887446, 0.9279816967250368309 ) ) ;
#29967 = CARTESIAN_POINT ( 'NONE',  ( -1.396303856397900445, -0.3274454732310112526, -1.293425010390981233 ) ) ;
#29968 = UNCERTAINTY_MEASURE_WITH_UNIT (LENGTH_MEASURE( 1.000000000000000082E-05 ), #17856, 'distance_accuracy_value', 'NONE');
#29969 = CARTESIAN_POINT ( 'NONE',  ( -0.6805500028130193613, -0.1033531894630342340, -1.481259656060274210 ) ) ;
#29970 = DIRECTION ( 'NONE',  ( 0.0006351113344626005712, 0.000000000000000000, -0.9999997983167761006 ) ) ;
#29971 = DIRECTION ( 'NONE',  ( -1.000000000000000000, 0.000000000000000000, 0.000000000000000000 ) ) ;
#29972 =( NAMED_UNIT ( * ) PLANE_ANGLE_UNIT ( ) SI_UNIT ( $, .RADIAN. ) );
#29973 = LENGTH_MEASURE_WITH_UNIT ( LENGTH_MEASURE( 0.02539999999999999897 ), #14904 );
#29974 = CARTESIAN_POINT ( 'NONE',  ( -0.7764352195091306363, -0.3274454732310113081, -0.6090581773893576356 ) ) ;
#29975 =( NAMED_UNIT ( * ) PLANE_ANGLE_UNIT ( ) SI_UNIT ( $, .RADIAN. ) );
#29976 = COLOUR_RGB ( '',0.7529411764705882248, 0.7529411764705882248, 0.7529411764705882248 ) ;
#29977 = CARTESIAN_POINT ( 'NONE',  ( 1.417696285613242457, -0.02370531575082417478, 1.200964746214355117 ) ) ;
#29978 = ORIENTED_EDGE ( 'NONE', *, *, #6220, .F. ) ;
#29979 = B_SPLINE_CURVE_WITH_KNOTS ( 'NONE', 3,
 ( #19649, #1974, #24566, #8925, #21632, #19327, #4287, #31926, #16850, #6592, #16520, #29627, #9577, #14375, #9263, #11901, #11751, #31590, #18994, #7087, #11582, #26503, #27158, #29123 ),
 .UNSPECIFIED., .F., .F.,
 ( 4, 2, 2, 2, 2, 2, 2, 2, 2, 2, 2, 4 ),
 ( 0.006401477686416473176, 0.006934566115711748857, 0.007467654545007024539, 0.007734198759654662379, 0.008000742974302300220, 0.008533831403597570697, 0.009066919832892842909, 0.009600008262188115121, 0.009866552476835748625, 0.01013309669148338213, 0.01039964090613101563, 0.01066618512077864740 ),
 .UNSPECIFIED. ) ;
#29980 = B_SPLINE_CURVE_WITH_KNOTS ( 'NONE', 3,
 ( #13624, #13461, #18422, #612, #3723 ),
 .UNSPECIFIED., .F., .F.,
 ( 4, 1, 4 ),
 ( 0.000000000000000000, 0.4964411180629648701, 1.000000000000000000 ),
 .UNSPECIFIED. ) ;
#29981 = CARTESIAN_POINT ( 'NONE',  ( -0.7771122161444475873, 0.04311479960392713279, 0.2994384396095862155 ) ) ;
#29982 = DIRECTION ( 'NONE',  ( 1.563609204863793556E-18, 1.000000000000000000, -2.461944551552859967E-15 ) ) ;
#29983 = CARTESIAN_POINT ( 'NONE',  ( -0.08526448631915962972, -0.1024454732310112470, -1.093425010390982832 ) ) ;
#29984 = LENGTH_MEASURE_WITH_UNIT ( LENGTH_MEASURE( 0.02539999999999999897 ), #22489 );
#29985 = DIMENSIONAL_EXPONENTS ( 1.000000000000000000, 0.000000000000000000, 0.000000000000000000, 0.000000000000000000, 0.000000000000000000, 0.000000000000000000, 0.000000000000000000 ) ;
#29986 = MECHANICAL_DESIGN_GEOMETRIC_PRESENTATION_REPRESENTATION (  '', ( #6884 ), #12698 ) ;
#29987 = DIMENSIONAL_EXPONENTS ( 1.000000000000000000, 0.000000000000000000, 0.000000000000000000, 0.000000000000000000, 0.000000000000000000, 0.000000000000000000, 0.000000000000000000 ) ;
#29988 = STYLED_ITEM ( 'NONE', ( #22986 ), #21739 ) ;
#29989 = CARTESIAN_POINT ( 'NONE',  ( -0.6686237589258475777, -0.1386240449899357463, -1.529627011779945089 ) ) ;
#29990 = CARTESIAN_POINT ( 'NONE',  ( -0.7766676459153980527, 0.008891894064383076141, -0.4005492873647008012 ) ) ;
#29991 = ORIENTED_EDGE ( 'NONE', *, *, #7796, .T. ) ;
#29992 = ORIENTED_EDGE ( 'NONE', *, *, #28610, .T. ) ;
#29993 = SURFACE_SIDE_STYLE ('',( #10110 ) ) ;
#29994 =( NAMED_UNIT ( * ) PLANE_ANGLE_UNIT ( ) SI_UNIT ( $, .RADIAN. ) );
#29995 = EDGE_LOOP ( 'NONE', ( #22332, #19612, #2732 ) ) ;
#29996 = CARTESIAN_POINT ( 'NONE',  ( -0.6471608983521691671, -0.07583289615945497386, 1.250437154180127797 ) ) ;
#29997 = EDGE_CURVE ( 'NONE', #21270, #2110, #32317, .T. ) ;
#29998 = EDGE_CURVE ( 'NONE', #24619, #30701, #24891, .T. ) ;
#29999 =( CONVERSION_BASED_UNIT ( 'INCH', #14431 ) LENGTH_UNIT ( ) NAMED_UNIT ( #30622 ) );
#30000 =( GEOMETRIC_REPRESENTATION_CONTEXT ( 3 ) GLOBAL_UNCERTAINTY_ASSIGNED_CONTEXT ( ( #31244 ) ) GLOBAL_UNIT_ASSIGNED_CONTEXT ( ( #21253, #15988, #21091 ) ) REPRESENTATION_CONTEXT ( 'NONE', 'WORKASPACE' ) );
#30001 = CARTESIAN_POINT ( 'NONE',  ( -0.5743946778739820180, -0.1628265624284537805, -1.472073304354237777 ) ) ;
#30002 = ADVANCED_FACE ( 'NONE', ( #28964 ), #18725, .T. ) ;
#30003 = AXIS2_PLACEMENT_3D ( 'NONE', #2604, #12704, #30409 ) ;
#30004 = EDGE_CURVE ( 'NONE', #21827, #27946, #14539, .T. ) ;
#30005 = VERTEX_POINT ( 'NONE', #12069 ) ;
#30006 = MECHANICAL_DESIGN_GEOMETRIC_PRESENTATION_REPRESENTATION (  '', ( #15325 ), #23712 ) ;
#30007 = ORIENTED_EDGE ( 'NONE', *, *, #18813, .T. ) ;
#30008 = CARTESIAN_POINT ( 'NONE',  ( -0.7770926232729513661, 0.03078758669558209413, 0.2685889389300151753 ) ) ;
#30009 = PRESENTATION_LAYER_ASSIGNMENT (  '', '', ( #11665 ) ) ;
#30010 = CARTESIAN_POINT ( 'NONE',  ( -0.6633815188674190289, -0.07270878674830127952, -1.487001125876546981 ) ) ;
#30011 = COLOUR_RGB ( '',0.7529411764705882248, 0.7529411764705882248, 0.7529411764705882248 ) ;
#30012 = B_SPLINE_CURVE_WITH_KNOTS ( 'NONE', 3,
 ( #6564, #11556, #14191, #11397 ),
 .UNSPECIFIED., .F., .F.,
 ( 4, 4 ),
 ( 0.0009940296590321125256, 0.001582654889393890311 ),
 .UNSPECIFIED. ) ;
#30013 =( CONVERSION_BASED_UNIT ( 'INCH', #27224 ) LENGTH_UNIT ( ) NAMED_UNIT ( #5533 ) );
#30014 = CARTESIAN_POINT ( 'NONE',  ( -0.6113212467636041092, -0.02371188880308985544, -1.446810837162636476 ) ) ;
#30015 = EDGE_CURVE ( 'NONE', #24955, #29944, #16526, .T. ) ;
#30016 = CARTESIAN_POINT ( 'NONE',  ( -0.6821418566459813704, -0.1346838683582735896, 1.237710160212690980 ) ) ;
#30017 = CARTESIAN_POINT ( 'NONE',  ( -0.6110899617142593332, -0.04161052591755721314, -1.353799026139014039 ) ) ;
#30018 = CARTESIAN_POINT ( 'NONE',  ( -0.5547969086074457934, -0.07753588625757951158, 1.155032994858360640 ) ) ;
#30019 =( LENGTH_UNIT ( ) NAMED_UNIT ( * ) SI_UNIT ( $, .METRE. ) );
#30020 = CARTESIAN_POINT ( 'NONE',  ( 1.347444132706096198, -0.1024454732310112470, 1.221634044727127000 ) ) ;
#30021 = CARTESIAN_POINT ( 'NONE',  ( -0.5404153518629323250, -0.1095828375062928711, 1.204409635278308022 ) ) ;
#30022 = SURFACE_STYLE_USAGE ( .BOTH. , #15434 ) ;
#30023 =( NAMED_UNIT ( * ) PLANE_ANGLE_UNIT ( ) SI_UNIT ( $, .RADIAN. ) );
#30024 = CARTESIAN_POINT ( 'NONE',  ( -0.7770886094099302976, 0.008068646451081564960, 0.2622690041503837888 ) ) ;
#30025 = DIRECTION ( 'NONE',  ( 0.0006351112063714545912, 0.0006351113344642145145, -0.9999995966335928355 ) ) ;
#30026 = DIRECTION ( 'NONE',  ( -0.000000000000000000, 1.000000000000000000, -0.000000000000000000 ) ) ;
#30027 = LENGTH_MEASURE_WITH_UNIT ( LENGTH_MEASURE( 0.02539999999999999897 ), #17897 );
#30028 = CARTESIAN_POINT ( 'NONE',  ( -0.7768304723060331929, 0.02318891236519130331, -0.1441747763765963419 ) ) ;
#30029 = SURFACE_STYLE_USAGE ( .BOTH. , #12800 ) ;
#30030 = CARTESIAN_POINT ( 'NONE',  ( 1.417696285613239793, -0.02370531575082413661, 1.145846635978134742 ) ) ;
#30031 = VERTEX_POINT ( 'NONE', #31772 ) ;
#30032 = DIRECTION ( 'NONE',  ( 0.4887684701585318092, 0.8724135387411686704, -1.047705889746653896E-31 ) ) ;
#30033 = VERTEX_POINT ( 'NONE', #21639 ) ;
#30034 = ORIENTED_EDGE ( 'NONE', *, *, #31251, .T. ) ;
#30035 = UNCERTAINTY_MEASURE_WITH_UNIT (LENGTH_MEASURE( 1.000000000000000082E-05 ), #23098, 'distance_accuracy_value', 'NONE');
#30036 = EDGE_CURVE ( 'NONE', #2097, #220, #18828, .T. ) ;
#30037 = ORIENTED_EDGE ( 'NONE', *, *, #11359, .T. ) ;
#30038 = CARTESIAN_POINT ( 'NONE',  ( -0.5338584049974197665, -0.08831953553999878637, 1.246365432649430005 ) ) ;
#30039 = SURFACE_STYLE_FILL_AREA ( #20392 ) ;
#30040 = EDGE_CURVE ( 'NONE', #14624, #25402, #20306, .T. ) ;
#30041 = EDGE_CURVE ( 'NONE', #31123, #19707, #15359, .T. ) ;
#30042 = VECTOR ( 'NONE', #27659, 39.37007874015748143 ) ;
#30043 = CARTESIAN_POINT ( 'NONE',  ( 1.417696143602099612, -0.1024454732310112470, 1.256574989609016813 ) ) ;
#30044 = CARTESIAN_POINT ( 'NONE',  ( -0.7764408508554904165, -0.02744547323101092368, -0.7576441805911432459 ) ) ;
#30045 = ORIENTED_EDGE ( 'NONE', *, *, #21709, .F. ) ;
#30046 =( CONVERSION_BASED_UNIT ( 'INCH', #4704 ) LENGTH_UNIT ( ) NAMED_UNIT ( #24321 ) );
#30047 = CARTESIAN_POINT ( 'NONE',  ( -0.7764527243802434864, -0.01467246324697590691, -0.5814962892090800306 ) ) ;
#30048 = AXIS2_PLACEMENT_3D ( 'NONE', #31878, #22064, #19755 ) ;
#30049 = PRESENTATION_STYLE_ASSIGNMENT (( #19744 ) ) ;
#30050 = ORIENTED_EDGE ( 'NONE', *, *, #28591, .T. ) ;
#30051 = LINE ( 'NONE', #20402, #10252 ) ;
#30052 = DIMENSIONAL_EXPONENTS ( 1.000000000000000000, 0.000000000000000000, 0.000000000000000000, 0.000000000000000000, 0.000000000000000000, 0.000000000000000000, 0.000000000000000000 ) ;
#30053 = CARTESIAN_POINT ( 'NONE',  ( 1.417696143602099612, -0.04160544712813110668, 1.076949005357048073 ) ) ;
#30054 = DIRECTION ( 'NONE',  ( -0.000000000000000000, -0.000000000000000000, 1.000000000000000000 ) ) ;
#30055 = CARTESIAN_POINT ( 'NONE',  ( 1.426838307463158761, -0.03279085475621288520, -1.466331834537964562 ) ) ;
#30056 = CARTESIAN_POINT ( 'NONE',  ( -0.5404153518629323250, -0.1095828375062928711, 1.204409635278308022 ) ) ;
#30057 = AXIS2_PLACEMENT_3D ( 'NONE', #26999, #16858, #19818 ) ;
#30058 = CARTESIAN_POINT ( 'NONE',  ( 1.357373474512011180, -0.09452812708177395218, -1.455997188868673131 ) ) ;
#30059 = CARTESIAN_POINT ( 'NONE',  ( -0.7765924985151724247, 0.01013575853978412010, -0.3614181719491954548 ) ) ;
#30060 = LENGTH_MEASURE_WITH_UNIT ( LENGTH_MEASURE( 0.02539999999999999897 ), #27110 );
#30061 = CARTESIAN_POINT ( 'NONE',  ( -0.7765558210567077291, -0.3274454732310113081, -0.4191678121734793705 ) ) ;
#30062 = FILL_AREA_STYLE ('',( #12674 ) ) ;
#30063 = VERTEX_POINT ( 'NONE', #14157 ) ;
#30064 = STYLED_ITEM ( 'NONE', ( #19028 ), #4480 ) ;
#30065 = PRESENTATION_STYLE_ASSIGNMENT (( #4887 ) ) ;
#30066 = VERTEX_POINT ( 'NONE', #29899 ) ;
#30067 =( NAMED_UNIT ( * ) SI_UNIT ( $, .STERADIAN. ) SOLID_ANGLE_UNIT ( ) );
#30068 = ORIENTED_EDGE ( 'NONE', *, *, #22305, .F. ) ;
#30069 = VERTEX_POINT ( 'NONE', #32029 ) ;
#30070 = EDGE_CURVE ( 'NONE', #13476, #13123, #26719, .T. ) ;
#30071 = CARTESIAN_POINT ( 'NONE',  ( -0.7772359675202470397, -0.008350732049537930649, 0.4942882936849954945 ) ) ;
#30072 = STYLED_ITEM ( 'NONE', ( #27585 ), #15380 ) ;
#30073 = EDGE_CURVE ( 'NONE', #29041, #32517, #4230, .T. ) ;
#30074 = FILL_AREA_STYLE ('',( #25339 ) ) ;
#30075 = ORIENTED_EDGE ( 'NONE', *, *, #11083, .T. ) ;
#30076 = SURFACE_STYLE_FILL_AREA ( #19618 ) ;
#30077 = SURFACE_STYLE_USAGE ( .BOTH. , #12372 ) ;
#30078 =( LENGTH_UNIT ( ) NAMED_UNIT ( * ) SI_UNIT ( $, .METRE. ) );
#30079 = LENGTH_MEASURE_WITH_UNIT ( LENGTH_MEASURE( 0.02539999999999999897 ), #14852 );
#30080 = DIRECTION ( 'NONE',  ( 0.8571673007021114454, 1.049727191138617463E-16, -0.5150380749100555988 ) ) ;
#30081 = CARTESIAN_POINT ( 'NONE',  ( 0.04275668295558002208, -0.08452560348894078146, -1.076021974731146136 ) ) ;
#30082 = STYLED_ITEM ( 'NONE', ( #16274 ), #4785 ) ;
#30083 =( CONVERSION_BASED_UNIT ( 'INCH', #15331 ) LENGTH_UNIT ( ) NAMED_UNIT ( #11868 ) );
#30084 = CARTESIAN_POINT ( 'NONE',  ( 1.470385151774102228, -0.07202546017957110747, 1.206706223204817352 ) ) ;
#30085 = DIRECTION ( 'NONE',  ( 0.000000000000000000, 0.9999997983166947213, 0.0006351114625548106955 ) ) ;
#30086 = SURFACE_STYLE_USAGE ( .BOTH. , #29783 ) ;
#30087 = B_SPLINE_CURVE_WITH_KNOTS ( 'NONE', 3,
 ( #18303, #30572, #25515, #28121, #20294, #30253, #30413, #13037, #30732, #25356, #15345, #25972, #27803, #8049 ),
 .UNSPECIFIED., .F., .F.,
 ( 4, 2, 2, 2, 2, 2, 4 ),
 ( 0.005111402859096079131, 0.005887879413716557049, 0.006276117691026789069, 0.006664355968337020222, 0.007440832522957484263, 0.007829070800267717151, 0.008217309077577948304 ),
 .UNSPECIFIED. ) ;
#30088 = CARTESIAN_POINT ( 'NONE',  ( -0.6963038563979004891, 0.1225545267689887446, 1.124075597425639117 ) ) ;
#30089 = FACE_OUTER_BOUND ( 'NONE', #12325, .T. ) ;
#30090 = FILL_AREA_STYLE_COLOUR ( '', #1807 ) ;
#30091 = FACE_OUTER_BOUND ( 'NONE', #27157, .T. ) ;
#30092 = SURFACE_STYLE_USAGE ( .BOTH. , #27144 ) ;
#30093 = CARTESIAN_POINT ( 'NONE',  ( -0.6023041254313088455, -0.02411274249546871418, 1.035610422679882792 ) ) ;
#30094 = FILL_AREA_STYLE ('',( #27804 ) ) ;
#30095 = SURFACE_STYLE_USAGE ( .BOTH. , #27476 ) ;
#30096 = ORIENTED_EDGE ( 'NONE', *, *, #14160, .F. ) ;
#30097 = SURFACE_STYLE_USAGE ( .BOTH. , #27313 ) ;
#30098 = CARTESIAN_POINT ( 'NONE',  ( -0.7771870160134300987, 0.04233393900833794937, 0.5746655445472147461 ) ) ;
#30099 = SURFACE_STYLE_FILL_AREA ( #25677 ) ;
#30100 = FILL_AREA_STYLE_COLOUR ( '', #3461 ) ;
#30101 = VERTEX_POINT ( 'NONE', #32368 ) ;
#30102 =( CONVERSION_BASED_UNIT ( 'INCH', #22613 ) LENGTH_UNIT ( ) NAMED_UNIT ( #21684 ) );
#30103 = VERTEX_POINT ( 'NONE', #12012 ) ;
#30104 = PRESENTATION_STYLE_ASSIGNMENT (( #15692 ) ) ;
#30105 = VECTOR ( 'NONE', #9403, 39.37007874015748143 ) ;
#30106 = VERTEX_POINT ( 'NONE', #1751 ) ;
#30107 = LINE ( 'NONE', #5741, #7875 ) ;
#30108 = CARTESIAN_POINT ( 'NONE',  ( -0.5691784653519583737, -0.04548893500886646429, 1.209002811131323352 ) ) ;
#30109 =( BOUNDED_CURVE ( )  B_SPLINE_CURVE ( 2, ( #29801, #9908, #2792, #4928, #15035, #25038, #12717 ),
 .UNSPECIFIED., .F., .F. ) 
 B_SPLINE_CURVE_WITH_KNOTS ( ( 3, 2, 2, 3 ),
 ( 0.2777777777777755697, 0.2962962962962941149, 0.3148148148148127712, 0.3333333333333313164 ),
 .UNSPECIFIED. ) 
 CURVE ( )  GEOMETRIC_REPRESENTATION_ITEM ( )  RATIONAL_B_SPLINE_CURVE ( ( 1.000000000000015987, 0.8660254037844226094, 1.000000000000000000, 0.8660254037844387076, 1.000000000000000000, 0.8660254037844531405, 0.9999999999999855671 ) ) 
 REPRESENTATION_ITEM ( '' )  );
#30110 = MECHANICAL_DESIGN_GEOMETRIC_PRESENTATION_REPRESENTATION (  '', ( #30082 ), #14932 ) ;
#30111 = VERTEX_POINT ( 'NONE', #24177 ) ;
#30112 = EDGE_CURVE ( 'NONE', #6774, #15365, #6710, .T. ) ;
#30113 = DIRECTION ( 'NONE',  ( -0.9999997983167761006, -0.000000000000000000, -0.0006351113344627560458 ) ) ;
#30114 = CARTESIAN_POINT ( 'NONE',  ( -0.7766655829979657311, 0.03090448687192114477, -0.4037974060869926052 ) ) ;
#30115 = EDGE_CURVE ( 'NONE', #3277, #9696, #9528, .T. ) ;
#30116 = DIMENSIONAL_EXPONENTS ( 1.000000000000000000, 0.000000000000000000, 0.000000000000000000, 0.000000000000000000, 0.000000000000000000, 0.000000000000000000, 0.000000000000000000 ) ;
#30117 = ORIENTED_EDGE ( 'NONE', *, *, #28674, .T. ) ;
#30118 = FACE_OUTER_BOUND ( 'NONE', #12808, .T. ) ;
#30119 = SURFACE_STYLE_USAGE ( .BOTH. , #12894 ) ;
#30120 = CARTESIAN_POINT ( 'NONE',  ( -0.7766051165464177286, -0.02968275100565537228, -0.3415507439634360431 ) ) ;
#30121 = CARTESIAN_POINT ( 'NONE',  ( -0.7763717026025478418, 0.01143683355154843581, -0.7090672471791195086 ) ) ;
#30122 = CARTESIAN_POINT ( 'NONE',  ( -0.7766676459153980527, -0.01126038871819051539, -0.4005492873647008012 ) ) ;
#30123 = DIRECTION ( 'NONE',  ( 1.707404996040165005E-16, 0.000000000000000000, -1.000000000000000000 ) ) ;
#30124 = SURFACE_STYLE_FILL_AREA ( #2160 ) ;
#30125 = CARTESIAN_POINT ( 'NONE',  ( -0.5426272673351654197, -0.06219759511478564068, -1.317053619314866975 ) ) ;
#30126 = PRESENTATION_LAYER_ASSIGNMENT (  '', '', ( #9141 ) ) ;
#30127 = FACE_OUTER_BOUND ( 'NONE', #9957, .T. ) ;
#30128 = CARTESIAN_POINT ( 'NONE',  ( -0.7772368218757731428, -0.01268860726452626653, 0.4956334993309561843 ) ) ;
#30129 = CARTESIAN_POINT ( 'NONE',  ( -0.7766042012260272465, -0.02608735654380612765, -0.3429919404216604795 ) ) ;
#30130 = DIRECTION ( 'NONE',  ( -0.000000000000000000, -1.000000000000000000, -0.000000000000000000 ) ) ;
#30131 = CARTESIAN_POINT ( 'NONE',  ( -0.6801923609328671683, -0.09530810895572981722, 1.056279714018465654 ) ) ;
#30132 = CIRCLE ( 'NONE', #22313, 0.2500000000000000555 ) ;
#30133 = SURFACE_STYLE_USAGE ( .BOTH. , #7281 ) ;
#30134 = DIRECTION ( 'NONE',  ( 0.000000000000000000, 0.000000000000000000, 1.000000000000000000 ) ) ;
#30135 = CARTESIAN_POINT ( 'NONE',  ( -0.5400038729477006916, -0.08178536418997073287, -1.366530772882378564 ) ) ;
#30136 = ORIENTED_EDGE ( 'NONE', *, *, #12265, .T. ) ;
#30137 = CARTESIAN_POINT ( 'NONE',  ( -0.7771245646797416695, 0.02970946366903473579, 0.3188815390061405797 ) ) ;
#30138 = CARTESIAN_POINT ( 'NONE',  ( -0.7771565013730246108, 0.03406451620208026526, 0.3691667175390925260 ) ) ;
#30139 =( NAMED_UNIT ( * ) SI_UNIT ( $, .STERADIAN. ) SOLID_ANGLE_UNIT ( ) );
#30140 = CARTESIAN_POINT ( 'NONE',  ( -0.7771909519068049832, -0.01353004033491046407, 0.4234100052329536901 ) ) ;
#30141 = FACE_OUTER_BOUND ( 'NONE', #18571, .T. ) ;
#30142 = CARTESIAN_POINT ( 'NONE',  ( -0.6149225032249061584, -0.1476708964075346964, 1.207362391183820494 ) ) ;
#30143 = ORIENTED_EDGE ( 'NONE', *, *, #18030, .F. ) ;
#30144 = STYLED_ITEM ( 'NONE', ( #31786 ), #16310 ) ;
#30145 = PRESENTATION_STYLE_ASSIGNMENT (( #27857 ) ) ;
#30146 = STYLED_ITEM ( 'NONE', ( #26276 ), #12492 ) ;
#30147 = LINE ( 'NONE', #10604, #12180 ) ;
#30148 = CARTESIAN_POINT ( 'NONE',  ( 1.387228589768518594, -0.1317533301523494960, -1.524721473398163329 ) ) ;
#30149 = ORIENTED_EDGE ( 'NONE', *, *, #15272, .F. ) ;
#30150 = SURFACE_STYLE_USAGE ( .BOTH. , #2843 ) ;
#30151 = ORIENTED_EDGE ( 'NONE', *, *, #4176, .F. ) ;
#30152 = PLANE ( 'NONE',  #4682 ) ;
#30153 = LINE ( 'NONE', #27704, #18743 ) ;
#30154 = EDGE_CURVE ( 'NONE', #10765, #26829, #9853, .T. ) ;
#30155 = VECTOR ( 'NONE', #16663, 39.37007874015748143 ) ;
#30156 = ORIENTED_EDGE ( 'NONE', *, *, #25604, .T. ) ;
#30157 = CARTESIAN_POINT ( 'NONE',  ( 1.479468227703087946, -0.06322301201547558813, 1.089601551936618229 ) ) ;
#30158 = CARTESIAN_POINT ( 'NONE',  ( -0.6462130349218200287, -0.04206438403356774214, -1.430734721677072274 ) ) ;
#30159 = VERTEX_POINT ( 'NONE', #14326 ) ;
#30160 = VERTEX_POINT ( 'NONE', #4558 ) ;
#30161 = CARTESIAN_POINT ( 'NONE',  ( -0.6403929747211328793, -0.07279568750310232150, 1.248073693537938178 ) ) ;
#30162 = MECHANICAL_DESIGN_GEOMETRIC_PRESENTATION_REPRESENTATION (  '', ( #3361 ), #15519 ) ;
#30163 = SURFACE_STYLE_FILL_AREA ( #547 ) ;
#30164 = CARTESIAN_POINT ( 'NONE',  ( -0.6625954135510588872, -0.1335437340617559865, -1.372171729551087793 ) ) ;
#30165 = CONICAL_SURFACE ( 'NONE', #226, 0.05422638855077304559, 0.9599310885968833640 ) ;
#30166 = DIRECTION ( 'NONE',  ( 0.000000000000000000, 0.9351407855219775467, -0.3542763204806929078 ) ) ;
#30167 =( NAMED_UNIT ( * ) PLANE_ANGLE_UNIT ( ) SI_UNIT ( $, .RADIAN. ) );
#30168 =( GEOMETRIC_REPRESENTATION_CONTEXT ( 3 ) GLOBAL_UNCERTAINTY_ASSIGNED_CONTEXT ( ( #15863 ) ) GLOBAL_UNIT_ASSIGNED_CONTEXT ( ( #26475, #24205, #21762 ) ) REPRESENTATION_CONTEXT ( 'NONE', 'WORKASPACE' ) );
#30169 = DIRECTION ( 'NONE',  ( 0.000000000000000000, 0.000000000000000000, 1.000000000000000000 ) ) ;
#30170 = CARTESIAN_POINT ( 'NONE',  ( -0.6633815188674186958, -0.07270878674830222321, -1.542119236112767355 ) ) ;
#30171 = CARTESIAN_POINT ( 'NONE',  ( -0.7765824044863534059, 0.01783519572846265291, -0.3773114905462300328 ) ) ;
#30172 = CARTESIAN_POINT ( 'NONE',  ( -0.5547969086074457934, -0.07753588625757951158, 1.237710160212691202 ) ) ;
#30173 = DIRECTION ( 'NONE',  ( -4.774566430925059169E-16, 1.151393348942028020E-15, 1.000000000000000000 ) ) ;
#30174 =( CONVERSION_BASED_UNIT ( 'INCH', #5334 ) LENGTH_UNIT ( ) NAMED_UNIT ( #11509 ) );
#30175 = CARTESIAN_POINT ( 'NONE',  ( 1.452822149050102762, -0.1632854993338908323, 1.120584175960722684 ) ) ;
#30176 = CARTESIAN_POINT ( 'NONE',  ( -0.6514292474438401204, -0.1594020114531558563, 1.195223283572271589 ) ) ;
#30177 = CARTESIAN_POINT ( 'NONE',  ( -0.7766856185505789378, 0.04371816289744534512, -0.3722508921370989432 ) ) ;
#30178 = CARTESIAN_POINT ( 'NONE',  ( -0.6613559487412293825, -0.06226482193708751667, 1.061892253705205791 ) ) ;
#30179 = CARTESIAN_POINT ( 'NONE',  ( 1.470294985852596659, -0.1610404746725348224, 1.245548099243424467 ) ) ;
#30180 = CARTESIAN_POINT ( 'NONE',  ( -0.7012175687253503487, -0.1036202544340314585, -1.415806900154762182 ) ) ;
#30181 = EDGE_CURVE ( 'NONE', #23049, #17232, #32431, .T. ) ;
#30182 = CIRCLE ( 'NONE', #12876, 0.2124999999999999944 ) ;
#30183 = ADVANCED_FACE ( 'NONE', ( #28077 ), #7677, .T. ) ;
#30184 =( LENGTH_UNIT ( ) NAMED_UNIT ( * ) SI_UNIT ( $, .METRE. ) );
#30185 = CARTESIAN_POINT ( 'NONE',  ( 1.382570138154098016, -0.04160544712813104423, 1.244599923992218748 ) ) ;
#30186 =( CONVERSION_BASED_UNIT ( 'INCH', #7483 ) LENGTH_UNIT ( ) NAMED_UNIT ( #18573 ) );
#30187 =( NAMED_UNIT ( * ) PLANE_ANGLE_UNIT ( ) SI_UNIT ( $, .RADIAN. ) );
#30188 = PRESENTATION_LAYER_ASSIGNMENT (  '', '', ( #31213 ) ) ;
#30189 = CARTESIAN_POINT ( 'NONE',  ( -0.7772749873783990626, 0.001081385663143138304, 0.5557261049233993555 ) ) ;
#30190 = CARTESIAN_POINT ( 'NONE',  ( -0.6752644863191599178, -0.1024454732310112470, 0.9775997642612013205 ) ) ;
#30191 = ORIENTED_EDGE ( 'NONE', *, *, #11447, .F. ) ;
#30192 = COLOUR_RGB ( '',1.000000000000000000, 1.000000000000000000, 1.000000000000000000 ) ;
#30193 = ADVANCED_FACE ( 'NONE', ( #28563 ), #31176, .F. ) ;
#30194 = VERTEX_POINT ( 'NONE', #31334 ) ;
#30195 = DIMENSIONAL_EXPONENTS ( 1.000000000000000000, 0.000000000000000000, 0.000000000000000000, 0.000000000000000000, 0.000000000000000000, 0.000000000000000000, 0.000000000000000000 ) ;
#30196 = DIRECTION ( 'NONE',  ( 0.000000000000000000, 0.000000000000000000, 1.000000000000000000 ) ) ;
#30197 =( GEOMETRIC_REPRESENTATION_CONTEXT ( 3 ) GLOBAL_UNCERTAINTY_ASSIGNED_CONTEXT ( ( #24779 ) ) GLOBAL_UNIT_ASSIGNED_CONTEXT ( ( #1687, #9465, #1849 ) ) REPRESENTATION_CONTEXT ( 'NONE', 'WORKASPACE' ) );
#30198 = CARTESIAN_POINT ( 'NONE',  ( -0.7770013850962639301, -0.02661245986358072926, 0.2823846960486163793 ) ) ;
#30199 = CARTESIAN_POINT ( 'NONE',  ( -0.7766979239022575587, 0.003908690250114612436, -0.3528757864995147320 ) ) ;
#30200 = ORIENTED_EDGE ( 'NONE', *, *, #17217, .T. ) ;
#30201 = CARTESIAN_POINT ( 'NONE',  ( 1.487948154498103470, -0.1024454732310113719, 1.149291525042087647 ) ) ;
#30202 = AXIS2_PLACEMENT_3D ( 'NONE', #16039, #5938, #6591 ) ;
#30203 = DIRECTION ( 'NONE',  ( -0.000000000000000000, -0.000000000000000000, 1.000000000000000000 ) ) ;
#30204 =( CONVERSION_BASED_UNIT ( 'INCH', #19463 ) LENGTH_UNIT ( ) NAMED_UNIT ( #9414 ) );
#30205 = B_SPLINE_SURFACE_WITH_KNOTS ( 'NONE', 3, 1, ( 
 ( #16072, #24097 ),
 ( #14404, #23924 ),
 ( #29150, #16392 ),
 ( #24425, #9119 ),
 ( #1669, #26529 ),
 ( #1512, #6123 ),
 ( #3829, #19023 ),
 ( #31294, #21329 ),
 ( #1185, #14070 ),
 ( #11775, #26213 ),
 ( #29331, #31792 ),
 ( #1830, #31617 ),
 ( #9292, #28685 ),
 ( #11610, #31956 ),
 ( #21820, #6621 ),
 ( #16545, #18693 ),
 ( #26371, #28841 ),
 ( #21656, #8784 ),
 ( #13909, #19356 ) ),
 .UNSPECIFIED., .F., .F., .F.,
 ( 4, 1, 1, 1, 1, 1, 1, 1, 1, 1, 1, 1, 1, 1, 1, 1, 4 ),
 ( 2, 2 ),
 ( 0.000000000000000000, 0.07723111032862653436, 0.1511651795217217875, 0.2207847057253977674, 0.2871495176777690839, 0.3506324812950856185, 0.4113067715078941866, 0.4699644151376431433, 0.5267072266832749650, 0.5824983333641277072, 0.6385087274080263331, 0.6949179812139076873, 0.7524203526591509705, 0.8112509754155052821, 0.8718561089908054562, 0.9346441878526844382, 1.000000000000000000 ),
 ( 0.000000000000000000, 1.000000000000000000 ),
 .UNSPECIFIED. ) ;
#30206 = ORIENTED_EDGE ( 'NONE', *, *, #12554, .T. ) ;
#30207 = DIRECTION ( 'NONE',  ( 1.610537865110862321E-17, -1.246359541544737255E-15, -1.000000000000000000 ) ) ;
#30208 = DIRECTION ( 'NONE',  ( -0.9999997983167761006, -0.000000000000000000, -0.0006351113344627560458 ) ) ;
#30209 = AXIS2_PLACEMENT_3D ( 'NONE', #28249, #7674, #15945 ) ;
#30210 = CARTESIAN_POINT ( 'NONE',  ( 1.382570138154098460, -0.1632854993338913319, 1.088431944989594058 ) ) ;
#30211 = SURFACE_STYLE_USAGE ( .BOTH. , #6709 ) ;
#30212 = CARTESIAN_POINT ( 'NONE',  ( 1.437628708272029820, -0.1600434628430604800, -1.533171564770165585 ) ) ;
#30213 = CARTESIAN_POINT ( 'NONE',  ( -0.5691784653519575965, -0.04548893500886570102, 1.181443756013216495 ) ) ;
#30214 = CARTESIAN_POINT ( 'NONE',  ( 1.361944556442540533, -0.05970081784437494821, -1.485852831913289318 ) ) ;
#30215 = EDGE_CURVE ( 'NONE', #17745, #21690, #28328, .T. ) ;
#30216 = FILL_AREA_STYLE ('',( #27597 ) ) ;
#30217 = CARTESIAN_POINT ( 'NONE',  ( 1.369786897252298630, -0.1649332041405177918, -1.465183540574710230 ) ) ;
#30218 = EDGE_CURVE ( 'NONE', #726, #18432, #2030, .T. ) ;
#30219 = ADVANCED_FACE ( 'NONE', ( #13619 ), #30847, .F. ) ;
#30220 =( GEOMETRIC_REPRESENTATION_CONTEXT ( 3 ) GLOBAL_UNCERTAINTY_ASSIGNED_CONTEXT ( ( #11304 ) ) GLOBAL_UNIT_ASSIGNED_CONTEXT ( ( #26264, #16283, #26752 ) ) REPRESENTATION_CONTEXT ( 'NONE', 'WORKASPACE' ) );
#30221 = SURFACE_STYLE_FILL_AREA ( #14658 ) ;
#30222 = CARTESIAN_POINT ( 'NONE',  ( -0.7772926684953059828, 0.01168428600166162602, 0.5835654968250941765 ) ) ;
#30223 = FILL_AREA_STYLE_COLOUR ( '', #19530 ) ;
#30224 = PRESENTATION_LAYER_ASSIGNMENT (  '', '', ( #18703 ) ) ;
#30225 = CARTESIAN_POINT ( 'NONE',  ( -0.7766696115526527944, -0.02744547323101088898, -0.3974543388861038196 ) ) ;
#30226 = EDGE_LOOP ( 'NONE', ( #5818, #25155, #26664, #25535 ) ) ;
#30227 = ORIENTED_EDGE ( 'NONE', *, *, #6673, .T. ) ;
#30228 = EDGE_CURVE ( 'NONE', #22963, #30300, #31412, .T. ) ;
#30229 =( GEOMETRIC_REPRESENTATION_CONTEXT ( 3 ) GLOBAL_UNCERTAINTY_ASSIGNED_CONTEXT ( ( #29044 ) ) GLOBAL_UNIT_ASSIGNED_CONTEXT ( ( #28325, #26656, #16837 ) ) REPRESENTATION_CONTEXT ( 'NONE', 'WORKASPACE' ) );
#30230 = ORIENTED_EDGE ( 'NONE', *, *, #878, .F. ) ;
#30231 = CARTESIAN_POINT ( 'NONE',  ( 1.424120477810662644, -0.06069391319839593374, 1.248073693537937956 ) ) ;
#30232 =( CONVERSION_BASED_UNIT ( 'INCH', #457 ) LENGTH_UNIT ( ) NAMED_UNIT ( #23882 ) );
#30233 = COLOUR_RGB ( '',0.7529411764705882248, 0.7529411764705882248, 0.7529411764705882248 ) ;
#30234 = CARTESIAN_POINT ( 'NONE',  ( 1.447857482819677966, -0.1751799631008590374, -1.433031309603581605 ) ) ;
#30235 = ORIENTED_EDGE ( 'NONE', *, *, #23577, .T. ) ;
#30236 = AXIS2_PLACEMENT_3D ( 'NONE', #14846, #29602, #17148 ) ;
#30237 = CARTESIAN_POINT ( 'NONE',  ( -0.7763275628504735515, -0.3274454732310113081, -0.7785664684603075258 ) ) ;
#30238 = DIRECTION ( 'NONE',  ( 4.774566430925059169E-16, -1.151393348942028020E-15, -1.000000000000000000 ) ) ;
#30239 = CARTESIAN_POINT ( 'NONE',  ( -0.7771496937491993995, 0.04238873892556280915, 0.5159006403822731235 ) ) ;
#30240 = STYLED_ITEM ( 'NONE', ( #2681 ), #26432 ) ;
#30241 = FILL_AREA_STYLE_COLOUR ( '', #31867 ) ;
#30242 = UNCERTAINTY_MEASURE_WITH_UNIT (LENGTH_MEASURE( 1.000000000000000082E-05 ), #5095, 'distance_accuracy_value', 'NONE');
#30243 = CARTESIAN_POINT ( 'NONE',  ( -1.146303856397898446, -0.3274454732310112526, 1.256574989609016813 ) ) ;
#30244 = COLOUR_RGB ( '',0.7529411764705882248, 0.7529411764705882248, 0.7529411764705882248 ) ;
#30245 = CARTESIAN_POINT ( 'NONE',  ( -0.01708401700938934342, -0.03743840451762577709, -1.050598680887980363 ) ) ;
#30246 = CARTESIAN_POINT ( 'NONE',  ( 1.417696143602099612, -0.1632854993338915539, 1.114842706144449913 ) ) ;
#30247 = FILL_AREA_STYLE_COLOUR ( '', #8114 ) ;
#30248 = CARTESIAN_POINT ( 'NONE',  ( 1.465605389951901039, -0.03995774232150503535, -1.396285902779434540 ) ) ;
#30249 = CARTESIAN_POINT ( 'NONE',  ( -0.7764219298441064065, -0.3274454732310113081, -0.6299831107400226671 ) ) ;
#30250 = CARTESIAN_POINT ( 'NONE',  ( 1.339625558034720498, -0.09219871427066969605, -1.445662543199381256 ) ) ;
#30251 = SURFACE_STYLE_USAGE ( .BOTH. , #20933 ) ;
#30252 = CARTESIAN_POINT ( 'NONE',  ( -0.5730781641879661992, -0.1853968507935598864, 1.244599923992219193 ) ) ;
#30253 = CARTESIAN_POINT ( 'NONE',  ( 1.350914451424556129, -0.06670378777523701397, -1.524616007325421574 ) ) ;
#30254 = CARTESIAN_POINT ( 'NONE',  ( -0.7765826950280939611, -0.02221052725514058995, -0.3768540247980161628 ) ) ;
#30255 = DIRECTION ( 'NONE',  ( -0.000000000000000000, -0.000000000000000000, 1.000000000000000000 ) ) ;
#30256 = EDGE_CURVE ( 'NONE', #103, #19251, #2218, .T. ) ;
#30257 = ADVANCED_FACE ( 'NONE', ( #24137 ), #11014, .T. ) ;
#30258 = STYLED_ITEM ( 'NONE', ( #16280 ), #7086 ) ;
#30259 = DIRECTION ( 'NONE',  ( -1.000000000000000000, 0.000000000000000000, 0.000000000000000000 ) ) ;
#30260 = EDGE_LOOP ( 'NONE', ( #15122, #500, #27702 ) ) ;
#30261 = FACE_OUTER_BOUND ( 'NONE', #30585, .T. ) ;
#30262 = CIRCLE ( 'NONE', #21909, 1.000000000000000000 ) ;
#30263 =( LENGTH_UNIT ( ) NAMED_UNIT ( * ) SI_UNIT ( $, .METRE. ) );
#30264 = DIMENSIONAL_EXPONENTS ( 1.000000000000000000, 0.000000000000000000, 0.000000000000000000, 0.000000000000000000, 0.000000000000000000, 0.000000000000000000, 0.000000000000000000 ) ;
#30265 = PRESENTATION_STYLE_ASSIGNMENT (( #20298 ) ) ;
#30266 =( CONVERSION_BASED_UNIT ( 'INCH', #29800 ) LENGTH_UNIT ( ) NAMED_UNIT ( #26520 ) );
#30267 = ORIENTED_EDGE ( 'NONE', *, *, #4294, .T. ) ;
#30269 = VERTEX_POINT ( 'NONE', #7723 ) ;
#30268 = COLOUR_RGB ( '',0.8666666666666666963, 0.9098039215686274384, 1.000000000000000000 ) ;
#30270 = CARTESIAN_POINT ( 'NONE',  ( -0.7771013727212099376, -0.01705872386022675921, 0.2823651794398377990 ) ) ;
#30271 = CIRCLE ( 'NONE', #13481, 0.06299212598425221743 ) ;
#30272 = VERTEX_POINT ( 'NONE', #17811 ) ;
#30273 =( CONVERSION_BASED_UNIT ( 'INCH', #10067 ) LENGTH_UNIT ( ) NAMED_UNIT ( #26443 ) );
#30274 = CARTESIAN_POINT ( 'NONE',  ( -0.5815407429088723656, -0.1665393757284376330, 1.172257404307179618 ) ) ;
#30275 = ORIENTED_EDGE ( 'NONE', *, *, #4252, .T. ) ;
#30276 = PLANE ( 'NONE',  #26421 ) ;
#30277 = ORIENTED_EDGE ( 'NONE', *, *, #29383, .T. ) ;
#30278 = AXIS2_PLACEMENT_3D ( 'NONE', #12498, #18083, #17591 ) ;
#30279 = LENGTH_MEASURE_WITH_UNIT ( LENGTH_MEASURE( 0.02539999999999999897 ), #7421 );
#30280 = FILL_AREA_STYLE ('',( #23246 ) ) ;
#30281 = MECHANICAL_DESIGN_GEOMETRIC_PRESENTATION_REPRESENTATION (  '', ( #31322 ), #16155 ) ;
#30282 =( NAMED_UNIT ( * ) SI_UNIT ( $, .STERADIAN. ) SOLID_ANGLE_UNIT ( ) );
#30283 =( LENGTH_UNIT ( ) NAMED_UNIT ( * ) SI_UNIT ( $, .METRE. ) );
#30284 = DIRECTION ( 'NONE',  ( 0.000000000000000000, 0.000000000000000000, 1.000000000000000000 ) ) ;
#30285 = CARTESIAN_POINT ( 'NONE',  ( -0.7767304723262015154, 0.05232128989700127880, -0.1441747128654629062 ) ) ;
#30286 = CIRCLE ( 'NONE', #5577, 0.03937007874015749365 ) ;
#30287 = PLANE ( 'NONE',  #28983 ) ;
#30288 = UNCERTAINTY_MEASURE_WITH_UNIT (LENGTH_MEASURE( 1.000000000000000082E-05 ), #22389, 'distance_accuracy_value', 'NONE');
#30289 = CARTESIAN_POINT ( 'NONE',  ( -0.6446408242891015217, -0.1637342786604767397, -1.504225535325365737 ) ) ;
#30290 = CARTESIAN_POINT ( 'NONE',  ( -0.7772980602468896327, 0.03714270427399323643, 0.5920549540322932458 ) ) ;
#30291 = CARTESIAN_POINT ( 'NONE',  ( 1.473447730761657803, -0.1451901286176479067, -1.389396138999907215 ) ) ;
#30292 = CARTESIAN_POINT ( 'NONE',  ( 1.417696143602099612, -0.04160544712813109280, 1.045945068349174223 ) ) ;
#30293 = CARTESIAN_POINT ( 'NONE',  ( -0.7766663971780174425, 0.04835731909085836527, -0.4025154577995378458 ) ) ;
#30294 = CARTESIAN_POINT ( 'NONE',  ( -0.5609780473859038441, -0.1380611066173655921, 1.067762653651011640 ) ) ;
#30295 = DIRECTION ( 'NONE',  ( -0.000000000000000000, 0.000000000000000000, -1.000000000000000000 ) ) ;
#30296 = CARTESIAN_POINT ( 'NONE',  ( -0.5743946778739820180, -0.1628265624284537527, -1.447959131125891030 ) ) ;
#30297 = CARTESIAN_POINT ( 'NONE',  ( -1.046303856397900356, -0.3124454732310112393, 0.2065749896090168514 ) ) ;
#30298 = ADVANCED_FACE ( 'NONE', ( #5565 ), #20625, .T. ) ;
#30299 = ADVANCED_FACE ( 'NONE', ( #23853 ), #14166, .F. ) ;
#30300 = VERTEX_POINT ( 'NONE', #19108 ) ;
#30301 = DIRECTION ( 'NONE',  ( 0.000000000000000000, 0.000000000000000000, -1.000000000000000000 ) ) ;
#30302 = CYLINDRICAL_SURFACE ( 'NONE', #2971, 0.2124999999999999944 ) ;
#30303 =( BOUNDED_CURVE ( )  B_SPLINE_CURVE ( 2, ( #5450, #19858, #20021, #30460, #15074, #2502, #53 ),
 .UNSPECIFIED., .F., .F. ) 
 B_SPLINE_CURVE_WITH_KNOTS ( ( 3, 2, 2, 3 ),
 ( 0.3070433960355296032, 0.3275129557712321282, 0.3479825155069346532, 0.3684520383249447750 ),
 .UNSPECIFIED. ) 
 CURVE ( )  GEOMETRIC_REPRESENTATION_ITEM ( )  RATIONAL_B_SPLINE_CURVE ( ( 1.000000000000028644, 0.8660254037844102859, 1.000000000000000000, 0.8660254037844387076, 1.000000000000000000, 0.8660254037844387076, 1.000000000000000000 ) ) 
 REPRESENTATION_ITEM ( '' )  );
#30304 = SURFACE_STYLE_FILL_AREA ( #10748 ) ;
#30305 = MECHANICAL_DESIGN_GEOMETRIC_PRESENTATION_REPRESENTATION (  '', ( #6654 ), #7709 ) ;
#30306 = CARTESIAN_POINT ( 'NONE',  ( 1.474396668692252499, -0.1496955045878356483, 1.249141399661783725 ) ) ;
#30307 = DIRECTION ( 'NONE',  ( -0.9999997983167761006, -0.000000000000000000, -0.0006351113344627560458 ) ) ;
#30308 = ORIENTED_EDGE ( 'NONE', *, *, #26183, .T. ) ;
#30309 = DIRECTION ( 'NONE',  ( -0.000000000000000000, -1.000000000000000000, -0.000000000000000000 ) ) ;
#30310 = CARTESIAN_POINT ( 'NONE',  ( -0.7771221201429686642, 0.03516212815929901231, 0.3150325504153144163 ) ) ;
#30311 = CARTESIAN_POINT ( 'NONE',  ( -0.7764463654946732740, 0.01767059508433846751, -0.5915085247695698323 ) ) ;
#30312 = ORIENTED_EDGE ( 'NONE', *, *, #19031, .F. ) ;
#30313 = VERTEX_POINT ( 'NONE', #8539 ) ;
#30314 = CARTESIAN_POINT ( 'NONE',  ( 1.405864205513950083, -0.1925936204172480903, -1.411213724301743744 ) ) ;
#30315 = PRESENTATION_LAYER_ASSIGNMENT (  '', '', ( #21890 ) ) ;
#30316 =( GEOMETRIC_REPRESENTATION_CONTEXT ( 3 ) GLOBAL_UNCERTAINTY_ASSIGNED_CONTEXT ( ( #23202 ) ) GLOBAL_UNIT_ASSIGNED_CONTEXT ( ( #6848, #27241, #17572 ) ) REPRESENTATION_CONTEXT ( 'NONE', 'WORKASPACE' ) );
#30317 = ORIENTED_EDGE ( 'NONE', *, *, #6604, .F. ) ;
#30318 = STYLED_ITEM ( 'NONE', ( #10293 ), #554 ) ;
#30319 = UNCERTAINTY_MEASURE_WITH_UNIT (LENGTH_MEASURE( 1.000000000000000082E-05 ), #19284, 'distance_accuracy_value', 'NONE');
#30320 = CARTESIAN_POINT ( 'NONE',  ( -0.7764716462115469620, 0.01143683355154843581, -0.7091560680750166323 ) ) ;
#30321 = EDGE_LOOP ( 'NONE', ( #25568, #18951, #20876, #17031 ) ) ;
#30322 = B_SPLINE_CURVE_WITH_KNOTS ( 'NONE', 3,
 ( #25941, #18430, #28425, #15961 ),
 .UNSPECIFIED., .F., .F.,
 ( 4, 4 ),
 ( 22.00000000000000000, 23.00000000000000000 ),
 .UNSPECIFIED. ) ;
#30323 = VERTEX_POINT ( 'NONE', #11189 ) ;
#30324 = CARTESIAN_POINT ( 'NONE',  ( -0.5711374910301287855, -0.1064453387143065033, 1.207362391183820494 ) ) ;
#30325 = CIRCLE ( 'NONE', #899, 0.2500000000000000555 ) ;
#30326 = CARTESIAN_POINT ( 'NONE',  ( -0.7764215413675690236, 0.03511114867763572706, -0.6305947774476047263 ) ) ;
#30327 = CARTESIAN_POINT ( 'NONE',  ( -0.7770091070548518219, 0.04342676172669795304, 0.2945431265653966624 ) ) ;
#30328 = UNCERTAINTY_MEASURE_WITH_UNIT (LENGTH_MEASURE( 1.000000000000000082E-05 ), #1661, 'distance_accuracy_value', 'NONE');
#30329 = CARTESIAN_POINT ( 'NONE',  ( -0.5743946778739820180, -0.1628265624284537805, -1.420400076007780843 ) ) ;
#30330 = VECTOR ( 'NONE', #2788, 39.37007874015748854 ) ;
#30331 = FILL_AREA_STYLE_COLOUR ( '', #4476 ) ;
#30332 = CARTESIAN_POINT ( 'NONE',  ( 1.584798505806823687, -0.07744547323101128034, 1.037677351813741211 ) ) ;
#30333 = CARTESIAN_POINT ( 'NONE',  ( -0.7768304723060331929, 0.03474065011909688305, -0.1441747763765963419 ) ) ;
#30334 = DIMENSIONAL_EXPONENTS ( 1.000000000000000000, 0.000000000000000000, 0.000000000000000000, 0.000000000000000000, 0.000000000000000000, 0.000000000000000000, 0.000000000000000000 ) ;
#30335 =( LENGTH_UNIT ( ) NAMED_UNIT ( * ) SI_UNIT ( $, .METRE. ) );
#30336 = CARTESIAN_POINT ( 'NONE',  ( -0.6625954135510591092, -0.1335437340617557089, -1.454848894905418355 ) ) ;
#30337 = CARTESIAN_POINT ( 'NONE',  ( -0.7766082573677353107, 0.02394220237183009026, -0.3366054367176935513 ) ) ;
#30338 = CARTESIAN_POINT ( 'NONE',  ( -0.5609780473859037331, -0.1380611066173653423, 1.205557929241562576 ) ) ;
#30339 =( NAMED_UNIT ( * ) PLANE_ANGLE_UNIT ( ) SI_UNIT ( $, .RADIAN. ) );
#30340 = CARTESIAN_POINT ( 'NONE',  ( 1.382570138154098460, -0.1632854993338913319, 1.143550055225814654 ) ) ;
#30341 = EDGE_CURVE ( 'NONE', #29429, #30873, #21259, .T. ) ;
#30342 = ADVANCED_FACE ( 'NONE', ( #8704 ), #13996, .T. ) ;
#30343 = CARTESIAN_POINT ( 'NONE',  ( -0.6801923609328671683, -0.09530810895572981722, 1.135511997483032776 ) ) ;
#30344 = CARTESIAN_POINT ( 'NONE',  ( -0.7770649727415654962, 0.007297167457168042375, 0.3825051458453286868 ) ) ;
#30345 = CARTESIAN_POINT ( 'NONE',  ( 0.8926567735233594814, -0.09348737918281346815, -1.015730864083946638 ) ) ;
#30346 = B_SPLINE_CURVE_WITH_KNOTS ( 'NONE', 3,
 ( #8513, #3574, #18604, #1247, #28592, #6036, #13641 ),
 .UNSPECIFIED., .F., .F.,
 ( 4, 1, 1, 1, 4 ),
 ( 0.000000000000000000, 0.3071626301099391609, 0.5768528599096827136, 0.8066330493509299426, 1.000000000000000000 ),
 .UNSPECIFIED. ) ;
#30347 = CARTESIAN_POINT ( 'NONE',  ( -0.7769887345444769222, 0.003182109695661406324, 0.2624660635990726520 ) ) ;
#30348 = CARTESIAN_POINT ( 'NONE',  ( -0.7771142826057990671, 0.03343250885075458451, 0.3026921383282049072 ) ) ;
#30349 = CARTESIAN_POINT ( 'NONE',  ( 1.417696143602099612, -0.04160544712813110668, 1.242303336065709640 ) ) ;
#30350 = FACE_OUTER_BOUND ( 'NONE', #22795, .T. ) ;
#30351 =( LENGTH_UNIT ( ) NAMED_UNIT ( * ) SI_UNIT ( $, .METRE. ) );
#30352 = VERTEX_POINT ( 'NONE', #24674 ) ;
#30353 = CIRCLE ( 'NONE', #27194, 0.06496062992125979652 ) ;
#30354 = PRESENTATION_STYLE_ASSIGNMENT (( #10800 ) ) ;
#30355 = VERTEX_POINT ( 'NONE', #22062 ) ;
#30356 = UNCERTAINTY_MEASURE_WITH_UNIT (LENGTH_MEASURE( 1.000000000000000082E-05 ), #21246, 'distance_accuracy_value', 'NONE');
#30357 = EDGE_LOOP ( 'NONE', ( #2473, #4582, #1869, #19449 ) ) ;
#30358 = LINE ( 'NONE', #20390, #9857 ) ;
#30359 = EDGE_LOOP ( 'NONE', ( #18552, #32212, #31260 ) ) ;
#30360 = CARTESIAN_POINT ( 'NONE',  ( -0.7770042794359336424, -0.02774446751042215428, 0.2869419113420326184 ) ) ;
#30361 = CARTESIAN_POINT ( 'NONE',  ( -0.7766092347117653505, -0.003690050073923254077, -0.3350665823786746489 ) ) ;
#30362 = ORIENTED_EDGE ( 'NONE', *, *, #10347, .F. ) ;
#30363 = EDGE_CURVE ( 'NONE', #6263, #30822, #32036, .T. ) ;
#30364 = PRESENTATION_STYLE_ASSIGNMENT (( #28237 ) ) ;
#30365 = CARTESIAN_POINT ( 'NONE',  ( -0.7771587979583615136, 0.04166701662586227289, 0.3727827526322493035 ) ) ;
#30366 = ORIENTED_EDGE ( 'NONE', *, *, #31897, .T. ) ;
#30367 = SURFACE_STYLE_USAGE ( .BOTH. , #24823 ) ;
#30368 = CARTESIAN_POINT ( 'NONE',  ( 1.417696143602099612, -0.1024454732310111360, 1.254989723913872757 ) ) ;
#30369 = CARTESIAN_POINT ( 'NONE',  ( -0.7767252851048448425, 0.03442694065617769861, -0.3097948405547490403 ) ) ;
#30370 = CARTESIAN_POINT ( 'NONE',  ( -0.7767304723262015154, 0.0004398123617880777777, -0.1441747128654629062 ) ) ;
#30371 = CARTESIAN_POINT ( 'NONE',  ( 1.487948154498103470, -0.1024454732310113581, 1.097618296695630935 ) ) ;
#30372 = CARTESIAN_POINT ( 'NONE',  ( -0.7766669686619007695, -0.007827658422299146532, -0.4016156411264708015 ) ) ;
#30373 = PRESENTATION_LAYER_ASSIGNMENT (  '', '', ( #9402 ) ) ;
#30374 = CARTESIAN_POINT ( 'NONE',  ( -0.6789978358263387692, -0.06395976691931574976, -1.387099551073397663 ) ) ;
#30375 =( CONVERSION_BASED_UNIT ( 'INCH', #10340 ) LENGTH_UNIT ( ) NAMED_UNIT ( #11131 ) );
#30376 = CARTESIAN_POINT ( 'NONE',  ( -0.9059204904871007713, -0.07744547323101128034, 1.116335491113147116 ) ) ;
#30377 = CARTESIAN_POINT ( 'NONE',  ( 1.441000855251349577, -0.1586451101617288584, -1.391692726926415880 ) ) ;
#30378 = FACE_OUTER_BOUND ( 'NONE', #8471, .T. ) ;
#30379 =( BOUNDED_CURVE ( )  B_SPLINE_CURVE ( 2, ( #8585, #31429, #8922, #28661, #26501, #8419, #6099 ),
 .UNSPECIFIED., .F., .F. ) 
 B_SPLINE_CURVE_WITH_KNOTS ( ( 3, 2, 2, 3 ),
 ( 0.6754954709098907051, 0.6959650310138700835, 0.7164345907495721644, 0.7369041135675817866 ),
 .UNSPECIFIED. ) 
 CURVE ( )  GEOMETRIC_REPRESENTATION_ITEM ( )  RATIONAL_B_SPLINE_CURVE ( ( 1.000000000000000000, 0.8660254037844387076, 1.000000000000000000, 0.8660254037844387076, 1.000000000000000000, 0.8660254037844387076, 1.000000000000000000 ) ) 
 REPRESENTATION_ITEM ( '' )  );
#30380 = FACE_OUTER_BOUND ( 'NONE', #4703, .T. ) ;
#30381 = DIRECTION ( 'NONE',  ( 0.000000000000000000, -1.000000000000000000, 0.000000000000000000 ) ) ;
#30382 = CARTESIAN_POINT ( 'NONE',  ( -0.7772892475247351607, 0.009591858515265712024, 0.5781790870799327076 ) ) ;
#30383 = SURFACE_STYLE_FILL_AREA ( #5050 ) ;
#30384 = ORIENTED_EDGE ( 'NONE', *, *, #26218, .F. ) ;
#30385 = ORIENTED_EDGE ( 'NONE', *, *, #22617, .F. ) ;
#30386 = UNCERTAINTY_MEASURE_WITH_UNIT (LENGTH_MEASURE( 1.000000000000000082E-05 ), #10930, 'distance_accuracy_value', 'NONE');
#30387 = ORIENTED_EDGE ( 'NONE', *, *, #2254, .T. ) ;
#30388 = DIRECTION ( 'NONE',  ( -0.3830490080632378280, 0.9237280213470681067, -1.848892746611744667E-31 ) ) ;
#30389 = LINE ( 'NONE', #17950, #8778 ) ;
#30390 = MECHANICAL_DESIGN_GEOMETRIC_PRESENTATION_REPRESENTATION (  '', ( #7271 ), #2541 ) ;
#30391 = DIRECTION ( 'NONE',  ( 0.07183963297963481820, 0.7034479846679212445, 0.7071067811865413555 ) ) ;
#30393 = VERTEX_POINT ( 'NONE', #32207 ) ;
#30392 = ORIENTED_EDGE ( 'NONE', *, *, #31476, .F. ) ;
#30394 = EDGE_CURVE ( 'NONE', #10605, #4855, #2262, .T. ) ;
#30395 = LINE ( 'NONE', #15488, #1785 ) ;
#30396 = EDGE_CURVE ( 'NONE', #22623, #2273, #17296, .T. ) ;
#30397 = EDGE_CURVE ( 'NONE', #19587, #9432, #19606, .T. ) ;
#30398 = CARTESIAN_POINT ( 'NONE',  ( -0.7764665496795194466, -0.02393884287816743298, -0.5597279853900470892 ) ) ;
#30399 = EDGE_CURVE ( 'NONE', #23488, #21511, #4238, .T. ) ;
#30400 = CARTESIAN_POINT ( 'NONE',  ( -0.7771565013730244997, 0.03406451620208026526, 0.3691667175390925260 ) ) ;
#30401 = PRESENTATION_STYLE_ASSIGNMENT (( #11015 ) ) ;
#30402 = DIRECTION ( 'NONE',  ( 2.002967142162735140E-32, 1.664003471950579878E-31, 1.000000000000000000 ) ) ;
#30403 = DIMENSIONAL_EXPONENTS ( 1.000000000000000000, 0.000000000000000000, 0.000000000000000000, 0.000000000000000000, 0.000000000000000000, 0.000000000000000000, 0.000000000000000000 ) ;
#30404 = CARTESIAN_POINT ( 'NONE',  ( 1.372235492484807029, -0.1811856307113262898, 1.074652417430538964 ) ) ;
#30405 = CARTESIAN_POINT ( 'NONE',  ( 1.624056640842820309, -0.07744547323101128034, 0.8227780691734754015 ) ) ;
#30406 = PRESENTATION_STYLE_ASSIGNMENT (( #10380 ) ) ;
#30407 = EDGE_CURVE ( 'NONE', #22817, #18237, #17128, .T. ) ;
#30408 = CARTESIAN_POINT ( 'NONE',  ( 1.378326064861941314, -0.07971514767236577426, 1.207362391183820272 ) ) ;
#30409 = DIRECTION ( 'NONE',  ( 0.000000000000000000, -0.0006351112063694148817, 0.9999997983168573690 ) ) ;
#30410 =( NAMED_UNIT ( * ) SI_UNIT ( $, .STERADIAN. ) SOLID_ANGLE_UNIT ( ) );
#30411 =( CONVERSION_BASED_UNIT ( 'INCH', #15343 ) LENGTH_UNIT ( ) NAMED_UNIT ( #25534 ) );
#30412 = CARTESIAN_POINT ( 'NONE',  ( -0.5198530100448512936, -0.1116827668850229327, 1.221634044727127222 ) ) ;
#30413 = CARTESIAN_POINT ( 'NONE',  ( 1.348409479784602238, -0.07125264019530187787, -1.524446886939321510 ) ) ;
#30414 =( CONVERSION_BASED_UNIT ( 'INCH', #20457 ) LENGTH_UNIT ( ) NAMED_UNIT ( #13805 ) );
#30415 = LINE ( 'NONE', #30734, #91 ) ;
#30416 = PRESENTATION_LAYER_ASSIGNMENT (  '', '', ( #31994 ) ) ;
#30417 = ORIENTED_EDGE ( 'NONE', *, *, #12491, .T. ) ;
#30418 = CARTESIAN_POINT ( 'NONE',  ( -0.7765134303992492493, -0.02744547323101088898, -0.4859130371580702157 ) ) ;
#30419 = DIRECTION ( 'NONE',  ( -0.000000000000000000, -0.000000000000000000, -1.000000000000000000 ) ) ;
#30420 = CARTESIAN_POINT ( 'NONE',  ( -0.7771955147980554868, 0.02194026952182409271, 0.5880471084557880035 ) ) ;
#30421 = VERTEX_POINT ( 'NONE', #6881 ) ;
#30422 =( GEOMETRIC_REPRESENTATION_CONTEXT ( 3 ) GLOBAL_UNCERTAINTY_ASSIGNED_CONTEXT ( ( #8601 ) ) GLOBAL_UNIT_ASSIGNED_CONTEXT ( ( #19277, #4563, #26784 ) ) REPRESENTATION_CONTEXT ( 'NONE', 'WORKASPACE' ) );
#30423 = FILL_AREA_STYLE ('',( #2466 ) ) ;
#30424 = CARTESIAN_POINT ( 'NONE',  ( -0.7770057691432906699, -0.01986235339854032500, 0.2892874954551750699 ) ) ;
#30425 = ORIENTED_EDGE ( 'NONE', *, *, #30913, .T. ) ;
#30426 = SURFACE_STYLE_USAGE ( .BOTH. , #173 ) ;
#30427 = CARTESIAN_POINT ( 'NONE',  ( -0.5404153518629323250, -0.1095828375062928295, 1.176850580160198056 ) ) ;
#30428 = VERTEX_POINT ( 'NONE', #16965 ) ;
#30429 = SURFACE_SIDE_STYLE ('',( #12730 ) ) ;
#30430 = EDGE_LOOP ( 'NONE', ( #23748, #2670, #28589, #5228 ) ) ;
#30431 = DIRECTION ( 'NONE',  ( 0.01292085764443902558, -0.9999165222345974824, 0.000000000000000000 ) ) ;
#30432 = CARTESIAN_POINT ( 'NONE',  ( 1.896196143602099538, -0.3274454732310112526, -0.9959250103909835783 ) ) ;
#30433 = EDGE_CURVE ( 'NONE', #28230, #18313, #19754, .T. ) ;
#30434 = STYLED_ITEM ( 'NONE', ( #1325 ), #9311 ) ;
#30435 = EDGE_CURVE ( 'NONE', #11252, #971, #29746, .T. ) ;
#30436 = COLOUR_RGB ( '',1.000000000000000000, 1.000000000000000000, 1.000000000000000000 ) ;
#30437 = FILL_AREA_STYLE ('',( #27829 ) ) ;
#30438 = PRESENTATION_STYLE_ASSIGNMENT (( #20650 ) ) ;
#30439 = CARTESIAN_POINT ( 'NONE',  ( 1.408553979741039131, -0.1721000917058096713, -1.369875141624578463 ) ) ;
#30440 = SURFACE_STYLE_USAGE ( .BOTH. , #30762 ) ;
#30441 = CARTESIAN_POINT ( 'NONE',  ( -0.7767051165262494061, -0.02968275100565537228, -0.3415508074745694511 ) ) ;
#30442 = VECTOR ( 'NONE', #23937, 39.37007874015748143 ) ;
#30443 = FILL_AREA_STYLE_COLOUR ( '', #19071 ) ;
#30444 = CARTESIAN_POINT ( 'NONE',  ( -0.7012175687253503487, -0.1036202544340314585, -1.443365955272872370 ) ) ;
#30445 = CARTESIAN_POINT ( 'NONE',  ( -0.7771970123420566257, 0.03846583091949515310, 0.5904050315749340694 ) ) ;
#30446 = CARTESIAN_POINT ( 'NONE',  ( -0.7771368218959414653, -0.01268860726452626653, 0.4956335628420895922 ) ) ;
#30447 = FILL_AREA_STYLE ('',( #14905 ) ) ;
#30448 = CARTESIAN_POINT ( 'NONE',  ( 2.198121490078278395, -0.1774454732310112581, 1.059074989609017470 ) ) ;
#30449 = CARTESIAN_POINT ( 'NONE',  ( -0.5609780473859038441, -0.1380611066173655921, 1.122880763887232014 ) ) ;
#30450 = CARTESIAN_POINT ( 'NONE',  ( 1.387534804384521703, -0.02971098336116308886, -1.446810837162636476 ) ) ;
#30451 = CARTESIAN_POINT ( 'NONE',  ( -0.7764622939831675730, -0.1680518404144479283, -0.5664286932228433935 ) ) ;
#30452 = CARTESIAN_POINT ( 'NONE',  ( -0.5759668885067001920, -0.04115666780154574045, -1.521449944774184937 ) ) ;
#30453 = LENGTH_MEASURE_WITH_UNIT ( LENGTH_MEASURE( 0.02539999999999999897 ), #3307 );
#30454 = CARTESIAN_POINT ( 'NONE',  ( -0.5990849801376456618, -0.04160883659583958921, -1.355087593188049722 ) ) ;
#30455 = VERTEX_POINT ( 'NONE', #14329 ) ;
#30456 = CARTESIAN_POINT ( 'NONE',  ( -0.7771106842592783170, 0.04338022624202259037, 0.2970264454025033363 ) ) ;
#30457 = FACE_OUTER_BOUND ( 'NONE', #14718, .T. ) ;
#30458 = DIRECTION ( 'NONE',  ( -0.000000000000000000, 1.000000000000000000, 0.000000000000000000 ) ) ;
#30459 = CIRCLE ( 'NONE', #9022, 0.1424999999999999045 ) ;
#30460 = CARTESIAN_POINT ( 'NONE',  ( 1.508617445836687887, -0.1024454732310113719, 1.111397824254685807 ) ) ;
#30461 = ORIENTED_EDGE ( 'NONE', *, *, #19813, .T. ) ;
#30462 = CARTESIAN_POINT ( 'NONE',  ( -0.7766109565426905226, 0.03322955165676490935, -0.3323555134928183885 ) ) ;
#30463 = CARTESIAN_POINT ( 'NONE',  ( 1.417696285613243123, -0.02370531575082419559, 1.228523801332465082 ) ) ;
#30464 = VECTOR ( 'NONE', #17339, 39.37007874015748143 ) ;
#30465 = CARTESIAN_POINT ( 'NONE',  ( -0.7771230253937645438, 0.03348525109119702969, 0.3164578920281039265 ) ) ;
#30466 = DIRECTION ( 'NONE',  ( 1.000000000000000000, 0.000000000000000000, -0.000000000000000000 ) ) ;
#30467 = ORIENTED_EDGE ( 'NONE', *, *, #2360, .T. ) ;
#30468 = ORIENTED_EDGE ( 'NONE', *, *, #26702, .T. ) ;
#30469 = CARTESIAN_POINT ( 'NONE',  ( -0.7764128793804984108, -0.03022064444246314041, -0.6442333079757619485 ) ) ;
#30470 = B_SPLINE_SURFACE_WITH_KNOTS ( 'NONE', 3, 1, ( 
 ( #1225, #29031 ),
 ( #16593, #21865 ),
 ( #26576, #1550 ),
 ( #11657, #9342 ) ),
 .UNSPECIFIED., .F., .F., .F.,
 ( 4, 4 ),
 ( 2, 2 ),
 ( 1.000000000000000000, 2.000000000000000000 ),
 ( 0.000000000000000000, 1.000000000000000000 ),
 .UNSPECIFIED. ) ;
#30471 = COLOUR_RGB ( '',0.8666666666666666963, 0.9098039215686274384, 1.000000000000000000 ) ;
#30472 = ORIENTED_EDGE ( 'NONE', *, *, #2621, .T. ) ;
#30473 = VECTOR ( 'NONE', #5392, 39.37007874015748143 ) ;
#30474 = FILL_AREA_STYLE ('',( #23447 ) ) ;
#30475 = DIMENSIONAL_EXPONENTS ( 1.000000000000000000, 0.000000000000000000, 0.000000000000000000, 0.000000000000000000, 0.000000000000000000, 0.000000000000000000, 0.000000000000000000 ) ;
#30476 = DIRECTION ( 'NONE',  ( 1.266364422812388598E-16, 1.240013992464381036E-15, -1.000000000000000000 ) ) ;
#30477 = FILL_AREA_STYLE ('',( #387 ) ) ;
#30478 = EDGE_CURVE ( 'NONE', #24565, #17106, #7354, .T. ) ;
#30479 = VERTEX_POINT ( 'NONE', #29248 ) ;
#30480 = ADVANCED_FACE ( 'NONE', ( #14657 ), #24987, .F. ) ;
#30481 = FILL_AREA_STYLE ('',( #20690 ) ) ;
#30482 = AXIS2_PLACEMENT_3D ( 'NONE', #15748, #18049, #31135 ) ;
#30483 =( CONVERSION_BASED_UNIT ( 'INCH', #25263 ) LENGTH_UNIT ( ) NAMED_UNIT ( #2365 ) );
#30484 = CARTESIAN_POINT ( 'NONE',  ( -0.6110899617142593332, -0.04161052591755719926, -1.381358081257124448 ) ) ;
#30485 = STYLED_ITEM ( 'NONE', ( #23570 ), #9788 ) ;
#30486 = CARTESIAN_POINT ( 'NONE',  ( -0.7765676459355663752, -0.01126038871819051539, -0.4005492238535673932 ) ) ;
#30487 =( NAMED_UNIT ( * ) SI_UNIT ( $, .STERADIAN. ) SOLID_ANGLE_UNIT ( ) );
#30488 =( BOUNDED_CURVE ( )  B_SPLINE_CURVE ( 2, ( #5169, #2530, #32488, #22353, #27229, #10295, #5333 ),
 .UNSPECIFIED., .F., .F. ) 
 B_SPLINE_CURVE_WITH_KNOTS ( ( 3, 2, 2, 3 ),
 ( 0.3684520383249447750, 0.3889216349783392035, 0.4093911947140411733, 0.4298607539939405808 ),
 .UNSPECIFIED. ) 
 CURVE ( )  GEOMETRIC_REPRESENTATION_ITEM ( )  RATIONAL_B_SPLINE_CURVE ( ( 1.000000000000000000, 0.8660254037844387076, 1.000000000000000000, 0.8660254037844387076, 1.000000000000000000, 0.8660254037844387076, 1.000000000000000000 ) ) 
 REPRESENTATION_ITEM ( '' )  );
#30489 = CARTESIAN_POINT ( 'NONE',  ( -0.6625954135510591092, -0.1335437340617557367, -1.482407950023528542 ) ) ;
#30490 = CARTESIAN_POINT ( 'NONE',  ( -0.7764085807349397905, 0.01240272897964306287, -0.6510016404844963800 ) ) ;
#30491 = PRESENTATION_LAYER_ASSIGNMENT (  '', '', ( #13718 ) ) ;
#30492 = CARTESIAN_POINT ( 'NONE',  ( -0.6658108041883541439, -0.1273550602044427604, 1.251489687771746295 ) ) ;
#30493 = CARTESIAN_POINT ( 'NONE',  ( -0.7770199630771904564, 0.02095195886387629658, 0.3116362243582303515 ) ) ;
#30494 = CARTESIAN_POINT ( 'NONE',  ( 1.347444132706096198, -0.1024454732310113581, 1.052834832128701770 ) ) ;
#30495 = MECHANICAL_DESIGN_GEOMETRIC_PRESENTATION_REPRESENTATION (  '', ( #15312 ), #16375 ) ;
#30496 = CARTESIAN_POINT ( 'NONE',  ( -0.5815407429088723656, -0.1665393757284375775, 1.227375514543399992 ) ) ;
#30497 = EDGE_LOOP ( 'NONE', ( #10877, #9016, #21752, #4166 ) ) ;
#30498 = PRESENTATION_LAYER_ASSIGNMENT (  '', '', ( #26300 ) ) ;
#30499 = SURFACE_STYLE_FILL_AREA ( #10299 ) ;
#30500 = CARTESIAN_POINT ( 'NONE',  ( -0.6752644863191600288, -0.09539294954685352546, 1.097754939366281102 ) ) ;
#30501 = DIRECTION ( 'NONE',  ( -0.7071067811865511255, 8.659560562354975999E-17, 0.7071067811865437980 ) ) ;
#30502 = CARTESIAN_POINT ( 'NONE',  ( -0.7766082573677353107, 0.02394220237183009026, -0.3366054367176935513 ) ) ;
#30503 = FACE_OUTER_BOUND ( 'NONE', #4535, .T. ) ;
#30504 = CARTESIAN_POINT ( 'NONE',  ( 1.424971119595717095, -0.1628489789280439526, 1.256574989609017479 ) ) ;
#30505 = LINE ( 'NONE', #30659, #16390 ) ;
#30506 = FILL_AREA_STYLE_COLOUR ( '', #31395 ) ;
#30507 = CARTESIAN_POINT ( 'NONE',  ( -0.6499643439126154831, -0.08022574033200070842, -1.484212411965786460 ) ) ;
#30508 = ORIENTED_EDGE ( 'NONE', *, *, #29594, .T. ) ;
#30509 = VECTOR ( 'NONE', #30729, 39.37007874015748143 ) ;
#30510 = STYLED_ITEM ( 'NONE', ( #19570 ), #2361 ) ;
#30511 = DIRECTION ( 'NONE',  ( 1.000000000000000000, 0.000000000000000000, 0.000000000000000000 ) ) ;
#30512 = STYLED_ITEM ( 'NONE', ( #31436 ), #31666 ) ;
#30513 = ORIENTED_EDGE ( 'NONE', *, *, #27133, .F. ) ;
#30514 = DIRECTION ( 'NONE',  ( 0.000000000000000000, 1.000000000000000000, -0.000000000000000000 ) ) ;
#30515 = EDGE_CURVE ( 'NONE', #3078, #17012, #8913, .T. ) ;
#30516 = EDGE_CURVE ( 'NONE', #32468, #27046, #29375, .T. ) ;
#30517 = CARTESIAN_POINT ( 'NONE',  ( -0.7769891686206338299, -0.001555054467239355871, 0.2631495281283173227 ) ) ;
#30518 = DIRECTION ( 'NONE',  ( -0.9237280213470682178, -0.3830490080632372729, 0.000000000000000000 ) ) ;
#30519 = VERTEX_POINT ( 'NONE', #3072 ) ;
#30520 = DIRECTION ( 'NONE',  ( -0.000000000000000000, -0.000000000000000000, 1.000000000000000000 ) ) ;
#30521 = SURFACE_STYLE_FILL_AREA ( #20570 ) ;
#30522 = VERTEX_POINT ( 'NONE', #10664 ) ;
#30523 = CARTESIAN_POINT ( 'NONE',  ( -0.7765085807147714680, 0.02427914957274309588, -0.6510017039956297324 ) ) ;
#30524 = SURFACE_STYLE_FILL_AREA ( #23030 ) ;
#30525 = FACE_OUTER_BOUND ( 'NONE', #27453, .T. ) ;
#30526 = COLOUR_RGB ( '',0.7529411764705882248, 0.7529411764705882248, 0.7529411764705882248 ) ;
#30527 = CARTESIAN_POINT ( 'NONE',  ( -0.6183035873644910918, -0.1807782039665535023, 1.073504123467284854 ) ) ;
#30528 = CARTESIAN_POINT ( 'NONE',  ( 1.417696143602099390, -0.1811856307113262898, 1.238858454175946200 ) ) ;
#30529 =( LENGTH_UNIT ( ) NAMED_UNIT ( * ) SI_UNIT ( $, .METRE. ) );
#30530 = MECHANICAL_DESIGN_GEOMETRIC_PRESENTATION_REPRESENTATION (  '', ( #2690 ), #15355 ) ;
#30531 = CARTESIAN_POINT ( 'NONE',  ( -0.5416098769694613901, -0.1409311795427067582, -1.400879078632452757 ) ) ;
#30532 = CARTESIAN_POINT ( 'NONE',  ( 1.473447730761657803, -0.1451901286176479067, -1.447959131125891030 ) ) ;
#30533 = CARTESIAN_POINT ( 'NONE',  ( -0.6041227176194425841, -0.04192025287122569388, 1.183740343939725603 ) ) ;
#30534 = CARTESIAN_POINT ( 'NONE',  ( 1.352802392581481383, -0.1293554363191734558, -1.508818711178384175 ) ) ;
#30535 = FILL_AREA_STYLE_COLOUR ( '', #30192 ) ;
#30536 = CARTESIAN_POINT ( 'NONE',  ( -0.7763967210095027438, 0.03615557016584258071, -0.6696750956747173911 ) ) ;
#30537 = CARTESIAN_POINT ( 'NONE',  ( -0.7764967209893345323, -0.01135075769927829624, -0.6696751591858507435 ) ) ;
#30538 = VECTOR ( 'NONE', #743, 39.37007874015748143 ) ;
#30539 = CARTESIAN_POINT ( 'NONE',  ( -0.7771932836418300461, 0.01247999531116900963, 0.5845340932498181985 ) ) ;
#30540 = DIMENSIONAL_EXPONENTS ( 1.000000000000000000, 0.000000000000000000, 0.000000000000000000, 0.000000000000000000, 0.000000000000000000, 0.000000000000000000, 0.000000000000000000 ) ;
#30541 = EDGE_CURVE ( 'NONE', #14630, #30194, #493, .T. ) ;
#30542 = EDGE_LOOP ( 'NONE', ( #5853, #18959, #2555, #8217, #16210 ) ) ;
#30543 = B_SPLINE_CURVE_WITH_KNOTS ( 'NONE', 3,
 ( #10456, #218, #23452, #3330 ),
 .UNSPECIFIED., .F., .F.,
 ( 4, 4 ),
 ( 24.00000000000000000, 25.00000000000000000 ),
 .UNSPECIFIED. ) ;
#30544 = CARTESIAN_POINT ( 'NONE',  ( 1.454063388537023549, -0.08736480362222236173, -1.484212411965786460 ) ) ;
#30545 = ORIENTED_EDGE ( 'NONE', *, *, #8618, .F. ) ;
#30546 = SURFACE_STYLE_USAGE ( .BOTH. , #452 ) ;
#30547 = ORIENTED_EDGE ( 'NONE', *, *, #22224, .T. ) ;
#30548 = VERTEX_POINT ( 'NONE', #8168 ) ;
#30549 = DIRECTION ( 'NONE',  ( 1.000000000000000000, 0.000000000000000000, -1.951319995474483342E-16 ) ) ;
#30550 = CARTESIAN_POINT ( 'NONE',  ( -0.5594586706745713345, -0.05365156062865830688, -1.528276235646226500 ) ) ;
#30551 = ADVANCED_FACE ( 'NONE', ( #30380 ), #13304, .F. ) ;
#30553 = VERTEX_POINT ( 'NONE', #17775 ) ;
#30552 = ORIENTED_EDGE ( 'NONE', *, *, #1093, .T. ) ;
#30554 = SURFACE_STYLE_FILL_AREA ( #8188 ) ;
#30555 = CARTESIAN_POINT ( 'NONE',  ( 0.04418191271613109566, -0.1114612019356779615, -1.076565129938277021 ) ) ;
#30556 = FACE_OUTER_BOUND ( 'NONE', #18229, .T. ) ;
#30557 = CARTESIAN_POINT ( 'NONE',  ( 1.469549166806994434, -0.06765408330814866311, -1.355580703671145582 ) ) ;
#30558 = DIRECTION ( 'NONE',  ( 0.0006351113344626005712, 0.000000000000000000, -0.9999997983167761006 ) ) ;
#30559 = UNCERTAINTY_MEASURE_WITH_UNIT (LENGTH_MEASURE( 1.000000000000000082E-05 ), #16971, 'distance_accuracy_value', 'NONE');
#30560 = CARTESIAN_POINT ( 'NONE',  ( -0.6963038563979002671, -0.3124454732310112393, -1.238129126983809947 ) ) ;
#30561 = FACE_OUTER_BOUND ( 'NONE', #24118, .T. ) ;
#30562 = LENGTH_MEASURE_WITH_UNIT ( LENGTH_MEASURE( 0.02539999999999999897 ), #1106 );
#30563 = CARTESIAN_POINT ( 'NONE',  ( 1.485887120278039708, -0.06307539449085373950, 1.113694412181194915 ) ) ;
#30564 =( LENGTH_UNIT ( ) NAMED_UNIT ( * ) SI_UNIT ( $, .METRE. ) );
#30565 = CARTESIAN_POINT ( 'NONE',  ( -0.7765219302494220655, -0.01170710240208554416, -0.6299825043153139958 ) ) ;
#30566 = CARTESIAN_POINT ( 'NONE',  ( -0.7007547027509472004, -0.09320817957700036627, 1.204409635278308910 ) ) ;
#30567 = PRESENTATION_STYLE_ASSIGNMENT (( #15183 ) ) ;
#30568 = CARTESIAN_POINT ( 'NONE',  ( -0.7764352195091509534, -0.3274454732310113081, -0.6090581773573444657 ) ) ;
#30569 = VECTOR ( 'NONE', #23854, 39.37007874015748143 ) ;
#30570 = CARTESIAN_POINT ( 'NONE',  ( -0.7771382843961182063, -0.01362024715104397446, 0.4979363085237071829 ) ) ;
#30571 = CARTESIAN_POINT ( 'NONE',  ( -0.6475295486078327389, -0.01949409566846299971, 1.175702286196943058 ) ) ;
#30572 = CARTESIAN_POINT ( 'NONE',  ( 1.380012387894665071, -0.03836546006792745239, -1.525978231082070868 ) ) ;
#30573 = FACE_OUTER_BOUND ( 'NONE', #27617, .T. ) ;
#30574 = EDGE_LOOP ( 'NONE', ( #13189, #26635 ) ) ;
#30575 = CARTESIAN_POINT ( 'NONE',  ( 1.503696143602099911, -0.3124454732310112393, 1.256574989609016813 ) ) ;
#30576 = CARTESIAN_POINT ( 'NONE',  ( -0.7767304723262015154, 0.03474065011909688305, -0.1441747128654629062 ) ) ;
#30577 =( NAMED_UNIT ( * ) SI_UNIT ( $, .STERADIAN. ) SOLID_ANGLE_UNIT ( ) );
#30578 = EDGE_CURVE ( 'NONE', #11260, #2720, #21268, .T. ) ;
#30579 = EDGE_CURVE ( 'NONE', #30860, #9798, #17934, .T. ) ;
#30580 = EDGE_LOOP ( 'NONE', ( #12155, #31396, #2956, #15685 ) ) ;
#30581 =( LENGTH_UNIT ( ) NAMED_UNIT ( * ) SI_UNIT ( $, .METRE. ) );
#30582 = ADVANCED_FACE ( 'NONE', ( #2906 ), #24516, .F. ) ;
#30583 = VECTOR ( 'NONE', #6870, 39.37007874015748143 ) ;
#30584 = FILL_AREA_STYLE ('',( #25196 ) ) ;
#30585 = EDGE_LOOP ( 'NONE', ( #22370, #8675, #18727, #23350 ) ) ;
#30586 =( GEOMETRIC_REPRESENTATION_CONTEXT ( 3 ) GLOBAL_UNCERTAINTY_ASSIGNED_CONTEXT ( ( #30957 ) ) GLOBAL_UNIT_ASSIGNED_CONTEXT ( ( #3691, #27862, #537 ) ) REPRESENTATION_CONTEXT ( 'NONE', 'WORKASPACE' ) );
#30587 = CARTESIAN_POINT ( 'NONE',  ( -0.7771158033032619095, -0.01693017159537374070, 0.3050865171937018894 ) ) ;
#30588 = ORIENTED_EDGE ( 'NONE', *, *, #2675, .F. ) ;
#30589 = CARTESIAN_POINT ( 'NONE',  ( -0.7767042012058589240, -0.02608735654380612765, -0.3429920039327939429 ) ) ;
#30590 = COLOUR_RGB ( '',0.7529411764705882248, 0.7529411764705882248, 0.7529411764705882248 ) ;
#30591 = CARTESIAN_POINT ( 'NONE',  ( 1.391553876304540971, -0.1767192523227460454, -1.522398120025390433 ) ) ;
#30592 = ADVANCED_FACE ( 'NONE', ( #28569, #23818 ), #31505, .F. ) ;
#30593 = ORIENTED_EDGE ( 'NONE', *, *, #21160, .T. ) ;
#30594 = DIRECTION ( 'NONE',  ( -0.0002250048669849267244, -0.9351408091937620792, 0.3542761865455336112 ) ) ;
#30595 = SURFACE_STYLE_FILL_AREA ( #30280 ) ;
#30596 = CARTESIAN_POINT ( 'NONE',  ( -0.7765644298784537547, -0.1698204891306358544, -0.5630657006714751001 ) ) ;
#30597 =( LENGTH_UNIT ( ) NAMED_UNIT ( * ) SI_UNIT ( $, .METRE. ) );
#30598 = UNCERTAINTY_MEASURE_WITH_UNIT (LENGTH_MEASURE( 1.000000000000000082E-05 ), #30728, 'distance_accuracy_value', 'NONE');
#30599 = CARTESIAN_POINT ( 'NONE',  ( -0.7763583565666911657, 0.05232128989700127880, -0.7300809379145483113 ) ) ;
#30600 = SURFACE_SIDE_STYLE ('',( #17838 ) ) ;
#30601 = UNCERTAINTY_MEASURE_WITH_UNIT (LENGTH_MEASURE( 1.000000000000000082E-05 ), #31054, 'distance_accuracy_value', 'NONE');
#30602 = CARTESIAN_POINT ( 'NONE',  ( -0.6547433221959213512, -0.1817664482604428866, -1.383654669183633557 ) ) ;
#30603 = VECTOR ( 'NONE', #9245, 39.37007874015748143 ) ;
#30604 = CARTESIAN_POINT ( 'NONE',  ( -0.7772005000324621049, 0.03170162758348468723, 0.5958964934859888318 ) ) ;
#30605 = AXIS2_PLACEMENT_3D ( 'NONE', #29950, #18149, #12884 ) ;
#30606 = SURFACE_STYLE_USAGE ( .BOTH. , #21289 ) ;
#30607 = CARTESIAN_POINT ( 'NONE',  ( -0.5547969086074457934, -0.07753588625757951158, 1.155032994858360640 ) ) ;
#30608 = CARTESIAN_POINT ( 'NONE',  ( 1.501682698213552936, -0.06761815859823583352, -1.508818711178385064 ) ) ;
#30609 = CARTESIAN_POINT ( 'NONE',  ( 1.417696143602099612, -0.1024454732310112470, 1.246574989609016804 ) ) ;
#30610 = CARTESIAN_POINT ( 'NONE',  ( -0.6446408242891017437, -0.1637342786604761014, -1.452552306978909247 ) ) ;
#30611 = CARTESIAN_POINT ( 'NONE',  ( 0.4036961436020998217, -0.07744547323101128034, 0.4565749896090168791 ) ) ;
#30612 = DIRECTION ( 'NONE',  ( -0.000000000000000000, -1.000000000000000000, -0.000000000000000000 ) ) ;
#30613 = EDGE_LOOP ( 'NONE', ( #6001, #6652, #22283, #17421 ) ) ;
#30614 = CARTESIAN_POINT ( 'NONE',  ( -0.7764503667017754740, 0.01767059508433846751, -0.5852085170729144359 ) ) ;
#30615 = CARTESIAN_POINT ( 'NONE',  ( 0.4036961436020998217, -0.07744547323101128034, 1.059074989609017470 ) ) ;
#30616 = EDGE_CURVE ( 'NONE', #18284, #10719, #8837, .T. ) ;
#30617 = VECTOR ( 'NONE', #27555, 39.37007874015748143 ) ;
#30618 = ADVANCED_FACE ( 'NONE', ( #23503 ), #2583, .F. ) ;
#30619 = FILL_AREA_STYLE_COLOUR ( '', #23174 ) ;
#30620 = CARTESIAN_POINT ( 'NONE',  ( 1.503696143602100133, 0.1225545267689887446, -1.410925618207604648 ) ) ;
#30621 = ORIENTED_EDGE ( 'NONE', *, *, #11504, .T. ) ;
#30622 = DIMENSIONAL_EXPONENTS ( 1.000000000000000000, 0.000000000000000000, 0.000000000000000000, 0.000000000000000000, 0.000000000000000000, 0.000000000000000000, 0.000000000000000000 ) ;
#30623 = EDGE_CURVE ( 'NONE', #8221, #8767, #11829, .T. ) ;
#30624 = EDGE_CURVE ( 'NONE', #28548, #12606, #22632, .T. ) ;
#30625 = LINE ( 'NONE', #17372, #12669 ) ;
#30626 =( NAMED_UNIT ( * ) SI_UNIT ( $, .STERADIAN. ) SOLID_ANGLE_UNIT ( ) );
#30627 = DIRECTION ( 'NONE',  ( -0.000000000000000000, 1.000000000000000000, -0.000000000000000000 ) ) ;
#30628 = ORIENTED_EDGE ( 'NONE', *, *, #13580, .F. ) ;
#30629 = ORIENTED_EDGE ( 'NONE', *, *, #22262, .F. ) ;
#30631 = CARTESIAN_POINT ( 'NONE',  ( -0.7771582842685684778, 0.04182109378436139890, 0.3719739343019946576 ) ) ;
#30630 = VECTOR ( 'NONE', #24208, 39.37007874015748143 ) ;
#30632 = CARTESIAN_POINT ( 'NONE',  ( 1.417696143602099390, -0.1695402115708050661, 1.083672491232654078 ) ) ;
#30633 = ORIENTED_EDGE ( 'NONE', *, *, #15736, .T. ) ;
#30634 = MECHANICAL_DESIGN_GEOMETRIC_PRESENTATION_REPRESENTATION (  '', ( #24356 ), #25924 ) ;
#30635 = ADVANCED_FACE ( 'NONE', ( #9345 ), #21046, .F. ) ;
#30636 = UNCERTAINTY_MEASURE_WITH_UNIT (LENGTH_MEASURE( 1.000000000000000082E-05 ), #18103, 'distance_accuracy_value', 'NONE');
#30637 = SURFACE_SIDE_STYLE ('',( #2687 ) ) ;
#30638 = VECTOR ( 'NONE', #31198, 39.37007874015748143 ) ;
#30639 = SURFACE_SIDE_STYLE ('',( #15578 ) ) ;
#30640 = AXIS2_PLACEMENT_3D ( 'NONE', #7081, #29623, #31922 ) ;
#30641 = CARTESIAN_POINT ( 'NONE',  ( -0.7763968028371357466, -0.03026788934910766907, -0.6695462558763060068 ) ) ;
#30642 =( LENGTH_UNIT ( ) NAMED_UNIT ( * ) SI_UNIT ( $, .METRE. ) );
#30643 =( CONVERSION_BASED_UNIT ( 'INCH', #20692 ) LENGTH_UNIT ( ) NAMED_UNIT ( #17428 ) );
#30644 = UNCERTAINTY_MEASURE_WITH_UNIT (LENGTH_MEASURE( 1.000000000000000082E-05 ), #3565, 'distance_accuracy_value', 'NONE');
#30645 = CARTESIAN_POINT ( 'NONE',  ( -1.081303856397900276, -0.07744547323101128034, -1.133425010390983312 ) ) ;
#30646 =( LENGTH_UNIT ( ) NAMED_UNIT ( * ) SI_UNIT ( $, .METRE. ) );
#30647 = DIRECTION ( 'NONE',  ( 0.0002207053949141856038, 0.9376775283323963706, -0.3475065526714228858 ) ) ;
#30648 = CARTESIAN_POINT ( 'NONE',  ( -0.5572261939283811305, -0.1321821597137211313, -1.473221598317492109 ) ) ;
#30649 = FACE_OUTER_BOUND ( 'NONE', #10926, .T. ) ;
#30650 =( LENGTH_UNIT ( ) NAMED_UNIT ( * ) SI_UNIT ( $, .METRE. ) );
#30651 =( NAMED_UNIT ( * ) PLANE_ANGLE_UNIT ( ) SI_UNIT ( $, .RADIAN. ) );
#30652 = CARTESIAN_POINT ( 'NONE',  ( 1.417696143602099612, -0.04160544712813108587, 1.101063178585394597 ) ) ;
#30653 = DIRECTION ( 'NONE',  ( 3.773022799293999527E-17, -1.000000000000000000, 2.396290028309513840E-20 ) ) ;
#30654 = MECHANICAL_DESIGN_GEOMETRIC_PRESENTATION_REPRESENTATION (  '', ( #4383 ), #6491 ) ;
#30655 = DIRECTION ( 'NONE',  ( -1.266364422812388598E-16, -1.240013992464381036E-15, 1.000000000000000000 ) ) ;
#30656 = DIRECTION ( 'NONE',  ( 0.9948256803413866312, -0.1015965832757039916, 0.000000000000000000 ) ) ;
#30657 = CARTESIAN_POINT ( 'NONE',  ( -0.7764137771139907329, 0.03462768889273698525, -0.8002725113582696004 ) ) ;
#30658 = CARTESIAN_POINT ( 'NONE',  ( -0.7770230032773525197, -0.01910421538094901617, 0.3164231009015925911 ) ) ;
#30659 = CARTESIAN_POINT ( 'NONE',  ( -0.7768304723060331929, -0.01565361218450049205, -0.1441747763765963419 ) ) ;
#30660 = EDGE_CURVE ( 'NONE', #28389, #23466, #4364, .T. ) ;
#30661 = STYLED_ITEM ( 'NONE', ( #22938 ), #25194 ) ;
#30662 = SURFACE_STYLE_USAGE ( .BOTH. , #10958 ) ;
#30663 = COLOUR_RGB ( '',1.000000000000000000, 1.000000000000000000, 1.000000000000000000 ) ;
#30664 = ORIENTED_EDGE ( 'NONE', *, *, #18726, .F. ) ;
#30665 = DIRECTION ( 'NONE',  ( -0.000000000000000000, -1.000000000000000000, 0.000000000000000000 ) ) ;
#30666 = UNCERTAINTY_MEASURE_WITH_UNIT (LENGTH_MEASURE( 1.000000000000000082E-05 ), #13633, 'distance_accuracy_value', 'NONE');
#30667 = ORIENTED_EDGE ( 'NONE', *, *, #14750, .F. ) ;
#30668 = CARTESIAN_POINT ( 'NONE',  ( -0.7770065041854766763, 0.03513309426685994746, 0.2904448390543299952 ) ) ;
#30669 = CARTESIAN_POINT ( 'NONE',  ( -0.5712307594846937064, -0.07920834996629837199, -1.527287174962093763 ) ) ;
#30670 = B_SPLINE_CURVE_WITH_KNOTS ( 'NONE', 3,
 ( #17722, #28036, #14940, #30490 ),
 .UNSPECIFIED., .F., .F.,
 ( 4, 4 ),
 ( 0.000000000000000000, 1.000000000000000000 ),
 .UNSPECIFIED. ) ;
#30671 = AXIS2_PLACEMENT_3D ( 'NONE', #25016, #27951, #22900 ) ;
#30672 = ORIENTED_EDGE ( 'NONE', *, *, #1375, .F. ) ;
#30673 = CARTESIAN_POINT ( 'NONE',  ( -0.7770262336188236141, 0.02306307656853286495, 0.3215093600248078443 ) ) ;
#30674 = B_SPLINE_CURVE_WITH_KNOTS ( 'NONE', 3,
 ( #13354, #31071, #3446, #16007 ),
 .UNSPECIFIED., .F., .F.,
 ( 4, 4 ),
 ( 0.000000000000000000, 0.0004732883025089270192 ),
 .UNSPECIFIED. ) ;
#30675 = ORIENTED_EDGE ( 'NONE', *, *, #6801, .F. ) ;
#30676 = CARTESIAN_POINT ( 'NONE',  ( 1.503696143602099911, -0.3124454732310112393, 0.4565749896090169346 ) ) ;
#30677 =( BOUNDED_CURVE ( )  B_SPLINE_CURVE ( 2, ( #31158, #21683, #19384, #24286, #14271, #8638, #18885, #31654, #19209, #29182, #6651, #28860, #18718, #6820, #16257, #16744, #26720, #4168, #11472, #16415, #3697, #26398, #3852, #13934, #23950, #21521, #29690, #17074, #7141, #32476, #29849, #20195, #15087, #24930, #10117, #30158, #4821, #19703, #20035, #22340, #27214, #4990, #11959, #12119, #14592, #25093, #7460, #22000, #17240, #2517, #9472, #12610, #17547, #30001, #31980, #7621, #22667, #27535, #19545, #4668, #14759, #29519, #27380, #24452, #4503, #19875, #17711, #1859, #66, #2352, #6977, #12287, #27711, #14929, #22172, #24626, #27054, #9797, #2031, #12452, #32150 ),
 .UNSPECIFIED., .F., .T. ) 
 B_SPLINE_CURVE_WITH_KNOTS ( ( 3, 2, 2, 2, 2, 2, 2, 2, 2, 2, 2, 2, 2, 2, 2, 2, 2, 2, 2, 2, 2, 2, 2, 2, 2, 2, 2, 2, 2, 2, 2, 2, 2, 2, 2, 2, 2, 2, 2, 2, 3 ),
 ( 0.1266544039370668395, 0.1296296296296296224, 0.1481481481481481399, 0.1666666666666666574, 0.1851851851851851749, 0.2037037037037036924, 0.2222222222222222099, 0.2407407407407407274, 0.2592592592592592449, 0.2777777777777777901, 0.2962962962962962798, 0.3148148148148148251, 0.3333333333333333148, 0.3518518518518518601, 0.3703703703703703498, 0.3888888888888888951, 0.4074074074074073848, 0.4259259259259259300, 0.4444444444444444198, 0.4629629629629629650, 0.4814814814814815103, 0.5000000000000000000, 0.5185185185185184897, 0.5370370370370370905, 0.5555555555555555802, 0.5740740740740740700, 0.5925925925925925597, 0.6111111111111111605, 0.6296296296296296502, 0.6481481481481481399, 0.6666666666666666297, 0.6851851851851852304, 0.7037037037037037202, 0.7222222222222222099, 0.7407407407407406996, 0.7592592592592593004, 0.7777777777777777901, 0.7962962962962962798, 0.8148148148148147696, 0.8333333333333333703, 0.8489737302572164523 ),
 .UNSPECIFIED. ) 
 CURVE ( )  GEOMETRIC_REPRESENTATION_ITEM ( )  RATIONAL_B_SPLINE_CURVE ( ( 0.9638670918774018270, 0.9784753483161918730, 1.000000000000000000, 0.8660254037844387076, 1.000000000000000000, 0.8660254037844387076, 1.000000000000000000, 0.8660254037844387076, 1.000000000000000000, 0.8660254037844387076, 1.000000000000000000, 0.8660254037844387076, 1.000000000000000000, 0.8660254037844387076, 1.000000000000000000, 0.8660254037844387076, 1.000000000000000000, 0.8660254037844387076, 1.000000000000000000, 0.8660254037844387076, 1.000000000000000000, 0.8660254037844387076, 1.000000000000000000, 0.8660254037844387076, 1.000000000000000000, 0.8660254037844387076, 1.000000000000000000, 0.8660254037844387076, 1.000000000000000000, 0.8660254037844387076, 1.000000000000000000, 0.8660254037844387076, 1.000000000000000000, 0.8660254037844387076, 1.000000000000000000, 0.8660254037844387076, 1.000000000000000000, 0.8660254037844387076, 1.000000000000000000, 0.8660254037844387076, 1.000000000000000000, 0.8660254037844387076, 1.000000000000000000, 0.8660254037844387076, 1.000000000000000000, 0.8660254037844387076, 1.000000000000000000, 0.8660254037844387076, 1.000000000000000000, 0.8660254037844387076, 1.000000000000000000, 0.8660254037844387076, 1.000000000000000000, 0.8660254037844387076, 1.000000000000000000, 0.8660254037844387076, 1.000000000000000000, 0.8660254037844387076, 1.000000000000000000, 0.8660254037844387076, 1.000000000000000000, 0.8660254037844387076, 1.000000000000000000, 0.8660254037844387076, 1.000000000000000000, 0.8660254037844387076, 1.000000000000000000, 0.8660254037844387076, 1.000000000000000000, 0.8660254037844387076, 1.000000000000000000, 0.8660254037844387076, 1.000000000000000000, 0.8660254037844387076, 1.000000000000000000, 0.8660254037844387076, 1.000000000000000000, 0.8660254037844387076, 1.000000000000000000, 0.8868475434234692756, 0.9648280148940324707 ) ) 
 REPRESENTATION_ITEM ( '' )  );
#30678 =( NAMED_UNIT ( * ) PLANE_ANGLE_UNIT ( ) SI_UNIT ( $, .RADIAN. ) );
#30679 = AXIS2_PLACEMENT_3D ( 'NONE', #12005, #31695, #26766 ) ;
#30680 = VERTEX_POINT ( 'NONE', #7166 ) ;
#30681 = PRESENTATION_STYLE_ASSIGNMENT (( #15778 ) ) ;
#30682 = DIRECTION ( 'NONE',  ( -0.0006351113344626005712, 0.000000000000000000, 0.9999997983167761006 ) ) ;
#30683 = SURFACE_SIDE_STYLE ('',( #25628 ) ) ;
#30684 = STYLED_ITEM ( 'NONE', ( #24564 ), #6602 ) ;
#30685 = DIMENSIONAL_EXPONENTS ( 1.000000000000000000, 0.000000000000000000, 0.000000000000000000, 0.000000000000000000, 0.000000000000000000, 0.000000000000000000, 0.000000000000000000 ) ;
#30686 = STYLED_ITEM ( 'NONE', ( #21498 ), #5970 ) ;
#30687 = CARTESIAN_POINT ( 'NONE',  ( -0.5570787022547848411, -0.02873138932247451885, 1.167664228454161623 ) ) ;
#30688 = CARTESIAN_POINT ( 'NONE',  ( 1.470385151774101784, -0.1328654862824516780, 1.150439819005342201 ) ) ;
#30689 = FACE_OUTER_BOUND ( 'NONE', #11300, .T. ) ;
#30690 = CARTESIAN_POINT ( 'NONE',  ( -0.5416098769694613901, -0.1409311795427071745, -1.345760968396232160 ) ) ;
#30691 = CARTESIAN_POINT ( 'NONE',  ( 1.454714101042938523, -0.05416318244953092359, -1.468628422464473671 ) ) ;
#30692 = CARTESIAN_POINT ( 'NONE',  ( -0.6537686595746645679, -0.05987412534297492650, 1.270391987724870164 ) ) ;
#30693 = CARTESIAN_POINT ( 'NONE',  ( 1.478018812692188044, -0.1103628193802484447, -1.442217661309617815 ) ) ;
#30694 = CYLINDRICAL_SURFACE ( 'NONE', #12123, 0.2500000000000000555 ) ;
#30695 = DIRECTION ( 'NONE',  ( 1.000000000000000000, 0.000000000000000000, 0.000000000000000000 ) ) ;
#30696 = CARTESIAN_POINT ( 'NONE',  ( 1.345541527078793376, -0.04712464067756078762, -1.472073304354237555 ) ) ;
#30697 = ADVANCED_FACE ( 'NONE', ( #21704 ), #17265, .T. ) ;
#30698 = ADVANCED_FACE ( 'NONE', ( #24950 ), #5490, .T. ) ;
#30699 = DIRECTION ( 'NONE',  ( -0.000000000000000000, -0.000000000000000000, 1.000000000000000000 ) ) ;
#30700 = CARTESIAN_POINT ( 'NONE',  ( -0.7770523398937899673, 0.009280957898521305371, 0.3626143888963096473 ) ) ;
#30701 = VERTEX_POINT ( 'NONE', #22688 ) ;
#30702 = LINE ( 'NONE', #25483, #24654 ) ;
#30703 = EDGE_LOOP ( 'NONE', ( #10967, #25655, #32214, #11762 ) ) ;
#30704 = FACE_OUTER_BOUND ( 'NONE', #1364, .T. ) ;
#30705 = ORIENTED_EDGE ( 'NONE', *, *, #2923, .T. ) ;
#30706 = UNCERTAINTY_MEASURE_WITH_UNIT (LENGTH_MEASURE( 1.000000000000000082E-05 ), #13632, 'distance_accuracy_value', 'NONE');
#30707 = COLOUR_RGB ( '',1.000000000000000000, 1.000000000000000000, 1.000000000000000000 ) ;
#30708 = VERTEX_POINT ( 'NONE', #20223 ) ;
#30709 =( LENGTH_UNIT ( ) NAMED_UNIT ( * ) SI_UNIT ( $, .METRE. ) );
#30710 = CYLINDRICAL_SURFACE ( 'NONE', #14955, 0.1184999999999998416 ) ;
#30712 = ORIENTED_EDGE ( 'NONE', *, *, #618, .F. ) ;
#30711 = ORIENTED_EDGE ( 'NONE', *, *, #29897, .T. ) ;
#30713 = SURFACE_STYLE_FILL_AREA ( #25809 ) ;
#30714 = FILL_AREA_STYLE_COLOUR ( '', #25485 ) ;
#30715 = AXIS2_PLACEMENT_3D ( 'NONE', #3337, #8285, #18372 ) ;
#30716 = COLOUR_RGB ( '',1.000000000000000000, 1.000000000000000000, 1.000000000000000000 ) ;
#30717 = DIRECTION ( 'NONE',  ( 0.000000000000000000, 0.000000000000000000, 1.000000000000000000 ) ) ;
#30718 = CARTESIAN_POINT ( 'NONE',  ( -0.7771182957502696942, -0.02503862286503156370, 0.3090109417312660312 ) ) ;
#30719 = ORIENTED_EDGE ( 'NONE', *, *, #3364, .F. ) ;
#30720 = CARTESIAN_POINT ( 'NONE',  ( -0.6103038563979000797, -0.1024454732310112470, -1.362499855493495504 ) ) ;
#30721 = COLOUR_RGB ( '',0.7529411764705882248, 0.7529411764705882248, 0.7529411764705882248 ) ;
#30722 =( LENGTH_UNIT ( ) NAMED_UNIT ( * ) SI_UNIT ( $, .METRE. ) );
#30723 = CARTESIAN_POINT ( 'NONE',  ( -0.7771973972059816882, 0.005691077482600313993, 0.5910110101286178974 ) ) ;
#30724 = SURFACE_STYLE_USAGE ( .BOTH. , #25817 ) ;
#30725 = CARTESIAN_POINT ( 'NONE',  ( 1.382570138154098460, -0.1632854993338913319, 1.222782338690381332 ) ) ;
#30726 = DIRECTION ( 'NONE',  ( -0.9999997983167761006, -0.000000000000000000, -0.0006351113344627560458 ) ) ;
#30727 = VECTOR ( 'NONE', #9661, 39.37007874015748143 ) ;
#30728 =( CONVERSION_BASED_UNIT ( 'INCH', #638 ) LENGTH_UNIT ( ) NAMED_UNIT ( #30264 ) );
#30729 = DIRECTION ( 'NONE',  ( -0.01292085764443862486, 0.9999165222345973714, -1.848892746611744886E-31 ) ) ;
#30730 = LINE ( 'NONE', #25970, #29128 ) ;
#30731 = CARTESIAN_POINT ( 'NONE',  ( -0.5730781641879661992, -0.1853968507935598864, 1.217040868874108783 ) ) ;
#30732 = CARTESIAN_POINT ( 'NONE',  ( 1.340422785806415051, -0.09559014862192055650, -1.523682195034396170 ) ) ;
#30733 =( LENGTH_UNIT ( ) NAMED_UNIT ( * ) SI_UNIT ( $, .METRE. ) );
#30734 = CARTESIAN_POINT ( 'NONE',  ( -0.7772687343426419870, 0.04236969830811174870, 0.5458805327269459218 ) ) ;
#30735 = EDGE_CURVE ( 'NONE', #13431, #19381, #20378, .T. ) ;
#30736 = B_SPLINE_SURFACE_WITH_KNOTS ( 'NONE', 3, 1, ( 
 ( #17613, #9864 ),
 ( #2417, #27442 ),
 ( #27276, #4725 ),
 ( #20103, #15153 ) ),
 .UNSPECIFIED., .F., .F., .F.,
 ( 4, 4 ),
 ( 2, 2 ),
 ( 4.000000000000000000, 5.000000000000000000 ),
 ( 0.000000000000000000, 1.000000000000000000 ),
 .UNSPECIFIED. ) ;
#30737 = EDGE_CURVE ( 'NONE', #17241, #6427, #28048, .T. ) ;
#30738 = ORIENTED_EDGE ( 'NONE', *, *, #10470, .T. ) ;
#30739 = CARTESIAN_POINT ( 'NONE',  ( -0.7766846592447776976, -0.005368331151267459987, -0.3737613448020759011 ) ) ;
#30740 =( NAMED_UNIT ( * ) PLANE_ANGLE_UNIT ( ) SI_UNIT ( $, .RADIAN. ) );
#30741 = DIRECTION ( 'NONE',  ( 0.0006055876966153421123, 0.3013479856758164988, -0.9535140401654658149 ) ) ;
#30742 = FACE_OUTER_BOUND ( 'NONE', #26717, .T. ) ;
#30743 = VECTOR ( 'NONE', #2170, 39.37007874015748143 ) ;
#30744 = ORIENTED_EDGE ( 'NONE', *, *, #8090, .F. ) ;
#30745 = CARTESIAN_POINT ( 'NONE',  ( 1.420000450513693613, -0.1867316410253195835, -1.520676841752093278 ) ) ;
#30746 = CARTESIAN_POINT ( 'NONE',  ( -0.7771057691231223474, -0.01986235339854032500, 0.2892874319440416064 ) ) ;
#30747 = APPLICATION_PROTOCOL_DEFINITION ( 'draft international standard', 'automotive_design', 1998, #32542 ) ;
#30748 = ORIENTED_EDGE ( 'NONE', *, *, #20231, .F. ) ;
#30749 =( GEOMETRIC_REPRESENTATION_CONTEXT ( 3 ) GLOBAL_UNCERTAINTY_ASSIGNED_CONTEXT ( ( #19840 ) ) GLOBAL_UNIT_ASSIGNED_CONTEXT ( ( #29541, #29867, #9820 ) ) REPRESENTATION_CONTEXT ( 'NONE', 'WORKASPACE' ) );
#30750 = CARTESIAN_POINT ( 'NONE',  ( -0.7767081368194020952, 0.02694890747116463273, -0.3367952750508375614 ) ) ;
#30751 = SURFACE_SIDE_STYLE ('',( #25686 ) ) ;
#30752 = CARTESIAN_POINT ( 'NONE',  ( -0.7771199319695248908, -0.008672484201731276918, 0.3115872127508767520 ) ) ;
#30753 =( GEOMETRIC_REPRESENTATION_CONTEXT ( 3 ) GLOBAL_UNCERTAINTY_ASSIGNED_CONTEXT ( ( #19873 ) ) GLOBAL_UNIT_ASSIGNED_CONTEXT ( ( #13930, #11469, #6475 ) ) REPRESENTATION_CONTEXT ( 'NONE', 'WORKASPACE' ) );
#30754 = DIRECTION ( 'NONE',  ( -4.930380657631348307E-31, -1.246463593540181427E-15, 1.000000000000000000 ) ) ;
#30755 = SURFACE_STYLE_FILL_AREA ( #25051 ) ;
#30756 = EDGE_LOOP ( 'NONE', ( #23324, #10673, #4171, #21231 ) ) ;
#30757 = SURFACE_SIDE_STYLE ('',( #5586 ) ) ;
#30758 = CARTESIAN_POINT ( 'NONE',  ( 1.366224743122606000, -0.05431259724208488404, 1.251426214864260533 ) ) ;
#30759 = LENGTH_MEASURE_WITH_UNIT ( LENGTH_MEASURE( 0.02539999999999999897 ), #25539 );
#30760 = FACE_OUTER_BOUND ( 'NONE', #5380, .T. ) ;
#30761 =( LENGTH_UNIT ( ) NAMED_UNIT ( * ) SI_UNIT ( $, .METRE. ) );
#30762 = SURFACE_SIDE_STYLE ('',( #15532 ) ) ;
#30763 = EDGE_CURVE ( 'NONE', #9666, #16336, #17895, .T. ) ;
#30764 = SURFACE_STYLE_FILL_AREA ( #28151 ) ;
#30765 = CARTESIAN_POINT ( 'NONE',  ( -0.6789978358263387692, -0.06395976691931574976, -1.390544432963160881 ) ) ;
#30766 = CARTESIAN_POINT ( 'NONE',  ( -0.7771356472908699242, -0.006717817468794549246, 0.4937841157132493164 ) ) ;
#30767 = MECHANICAL_DESIGN_GEOMETRIC_PRESENTATION_REPRESENTATION (  '', ( #20352 ), #10334 ) ;
#30768 = CARTESIAN_POINT ( 'NONE',  ( 1.482589894622717841, -0.07553551014284939913, -1.439921073383108929 ) ) ;
#30769 = SURFACE_STYLE_USAGE ( .BOTH. , #20812 ) ;
#30770 = CARTESIAN_POINT ( 'NONE',  ( -0.6808163316016215827, -0.08005708363923380588, 1.090392542992746128 ) ) ;
#30771 = CARTESIAN_POINT ( 'NONE',  ( -0.5691784653519575965, -0.04548893500886570102, 1.129770527666759783 ) ) ;
#30772 = CARTESIAN_POINT ( 'NONE',  ( 1.369786897252298630, -0.1649332041405177918, -1.382506375220379669 ) ) ;
#30773 =( GEOMETRIC_REPRESENTATION_CONTEXT ( 3 ) GLOBAL_UNCERTAINTY_ASSIGNED_CONTEXT ( ( #2028 ) ) GLOBAL_UNIT_ASSIGNED_CONTEXT ( ( #26222, #21338, #26537 ) ) REPRESENTATION_CONTEXT ( 'NONE', 'WORKASPACE' ) );
#30774 = SURFACE_SIDE_STYLE ('',( #5765 ) ) ;
#30775 = CARTESIAN_POINT ( 'NONE',  ( -0.6095177510815408262, -0.1632804205444654544, -1.532932884406730922 ) ) ;
#30776 = CARTESIAN_POINT ( 'NONE',  ( -0.6741421256793901362, -0.05635113762273127186, 1.205557929241562354 ) ) ;
#30777 = CARTESIAN_POINT ( 'NONE',  ( -0.7771162687403788683, -0.02757785017670429106, 0.4632720691931160317 ) ) ;
#30778 =( NAMED_UNIT ( * ) SI_UNIT ( $, .STERADIAN. ) SOLID_ANGLE_UNIT ( ) );
#30779 = ORIENTED_EDGE ( 'NONE', *, *, #4069, .F. ) ;
#30780 = CARTESIAN_POINT ( 'NONE',  ( -0.6814472465810359481, -0.09053583688635172266, -1.365409849509587437 ) ) ;
#30781 = LINE ( 'NONE', #30620, #20934 ) ;
#30782 = ORIENTED_EDGE ( 'NONE', *, *, #21971, .F. ) ;
#30783 = CARTESIAN_POINT ( 'NONE',  ( -0.7770353327738231952, -0.02749691419382533503, 0.3358362231605787618 ) ) ;
#30784 = B_SPLINE_CURVE_WITH_KNOTS ( 'NONE', 3,
 ( #8966, #23470, #21346, #13924 ),
 .UNSPECIFIED., .F., .F.,
 ( 4, 4 ),
 ( 3.000000000000000000, 4.000000000000000000 ),
 .UNSPECIFIED. ) ;
#30785 = CARTESIAN_POINT ( 'NONE',  ( -0.7764525091513980737, 0.02102973920991547604, -0.5818351727877990598 ) ) ;
#30786 = SURFACE_SIDE_STYLE ('',( #16369 ) ) ;
#30787 = MECHANICAL_DESIGN_GEOMETRIC_PRESENTATION_REPRESENTATION (  '', ( #5564 ), #9808 ) ;
#30788 = CARTESIAN_POINT ( 'NONE',  ( -0.7771683709087695568, 0.02486302121248069527, 0.3878556193227199467 ) ) ;
#30789 = CARTESIAN_POINT ( 'NONE',  ( 1.584798505806823687, 0.1225545267689887446, 1.037677351813741211 ) ) ;
#30790 = STYLED_ITEM ( 'NONE', ( #28334 ), #7089 ) ;
#30791 = ORIENTED_EDGE ( 'NONE', *, *, #6413, .T. ) ;
#30792 = CARTESIAN_POINT ( 'NONE',  ( -0.7766175158985959559, 0.01679337047506485048, -0.3220276320228908085 ) ) ;
#30793 =( GEOMETRIC_REPRESENTATION_CONTEXT ( 3 ) GLOBAL_UNCERTAINTY_ASSIGNED_CONTEXT ( ( #19835 ) ) GLOBAL_UNIT_ASSIGNED_CONTEXT ( ( #4616, #136, #27449 ) ) REPRESENTATION_CONTEXT ( 'NONE', 'WORKASPACE' ) );
#30794 = ADVANCED_FACE ( 'NONE', ( #30503 ), #22181, .F. ) ;
#30795 = DIRECTION ( 'NONE',  ( 1.000000000000000000, 0.000000000000000000, 0.000000000000000000 ) ) ;
#30796 = SURFACE_STYLE_USAGE ( .BOTH. , #15418 ) ;
#30797 = DIRECTION ( 'NONE',  ( -0.8571673007021114454, 1.049727191138617463E-16, 0.5150380749100555988 ) ) ;
#30798 = CYLINDRICAL_SURFACE ( 'NONE', #30715, 0.07874015748031508444 ) ;
#30799 = EDGE_CURVE ( 'NONE', #4624, #15157, #31306, .T. ) ;
#30800 = LINE ( 'NONE', #3508, #24572 ) ;
#30801 = EDGE_CURVE ( 'NONE', #31824, #7413, #13753, .T. ) ;
#30802 = SURFACE_SIDE_STYLE ('',( #20852 ) ) ;
#30803 = CARTESIAN_POINT ( 'NONE',  ( -0.6446408242891017437, -0.1637342786604761014, -1.424993251860799282 ) ) ;
#30804 = CIRCLE ( 'NONE', #14055, 0.2124999999999999944 ) ;
#30805 =( NAMED_UNIT ( * ) SI_UNIT ( $, .STERADIAN. ) SOLID_ANGLE_UNIT ( ) );
#30806 = LENGTH_MEASURE_WITH_UNIT ( LENGTH_MEASURE( 0.02539999999999999897 ), #21015 );
#30807 = CARTESIAN_POINT ( 'NONE',  ( 1.417696143602099612, -0.1632854993338915539, 1.142401761262560100 ) ) ;
#30808 =( GEOMETRIC_REPRESENTATION_CONTEXT ( 3 ) GLOBAL_UNCERTAINTY_ASSIGNED_CONTEXT ( ( #14601 ) ) GLOBAL_UNIT_ASSIGNED_CONTEXT ( ( #27849, #25077, #17857 ) ) REPRESENTATION_CONTEXT ( 'NONE', 'WORKASPACE' ) );
#30809 = ORIENTED_EDGE ( 'NONE', *, *, #24837, .T. ) ;
#30810 = AXIS2_PLACEMENT_3D ( 'NONE', #3825, #21167, #3505 ) ;
#30811 = CARTESIAN_POINT ( 'NONE',  ( 0.4036961436020998217, -0.1774454732310112581, 1.059074989609017470 ) ) ;
#30812 = ADVANCED_FACE ( 'NONE', ( #18383 ), #11290, .T. ) ;
#30813 = CARTESIAN_POINT ( 'NONE',  ( -0.6113212467636041092, -0.02371188880308987279, -1.501928947398856851 ) ) ;
#30814 = CIRCLE ( 'NONE', #16707, 0.2499999999999998057 ) ;
#30815 = CARTESIAN_POINT ( 'NONE',  ( -0.7771198401743681927, 0.02155754399324649739, 0.3114426788190316486 ) ) ;
#30816 = LENGTH_MEASURE_WITH_UNIT ( LENGTH_MEASURE( 0.02539999999999999897 ), #10792 );
#30817 = FILL_AREA_STYLE ('',( #16087 ) ) ;
#30818 =( GEOMETRIC_REPRESENTATION_CONTEXT ( 3 ) GLOBAL_UNCERTAINTY_ASSIGNED_CONTEXT ( ( #1696 ) ) GLOBAL_UNIT_ASSIGNED_CONTEXT ( ( #14507, #4095, #4260 ) ) REPRESENTATION_CONTEXT ( 'NONE', 'WORKASPACE' ) );
#30819 = STYLED_ITEM ( 'NONE', ( #1311 ), #32129 ) ;
#30820 = VECTOR ( 'NONE', #11651, 39.37007874015748854 ) ;
#30821 =( NAMED_UNIT ( * ) PLANE_ANGLE_UNIT ( ) SI_UNIT ( $, .RADIAN. ) );
#30822 = VERTEX_POINT ( 'NONE', #19038 ) ;
#30823 = DIRECTION ( 'NONE',  ( 0.0006351113344626005712, 0.000000000000000000, -0.9999997983167761006 ) ) ;
#30824 = CARTESIAN_POINT ( 'NONE',  ( -0.6752644863191599178, -0.1095841156459568116, 0.9775997642612007654 ) ) ;
#30825 = ORIENTED_EDGE ( 'NONE', *, *, #1722, .T. ) ;
#30826 = COLOUR_RGB ( '',1.000000000000000000, 1.000000000000000000, 1.000000000000000000 ) ;
#30827 = ORIENTED_EDGE ( 'NONE', *, *, #1643, .F. ) ;
#30828 = DIMENSIONAL_EXPONENTS ( 1.000000000000000000, 0.000000000000000000, 0.000000000000000000, 0.000000000000000000, 0.000000000000000000, 0.000000000000000000, 0.000000000000000000 ) ;
#30829 = DIRECTION ( 'NONE',  ( 0.0006351112063711785534, 0.0006351113344616052736, -0.9999995966335928355 ) ) ;
#30830 = VERTEX_POINT ( 'NONE', #8801 ) ;
#30831 = DIRECTION ( 'NONE',  ( 0.000000000000000000, 0.000000000000000000, 1.000000000000000000 ) ) ;
#30832 = B_SPLINE_CURVE_WITH_KNOTS ( 'NONE', 3,
 ( #2177, #22959, #12270, #22320 ),
 .UNSPECIFIED., .F., .F.,
 ( 4, 4 ),
 ( 23.00000000000000000, 24.00000000000000000 ),
 .UNSPECIFIED. ) ;
#30833 = ORIENTED_EDGE ( 'NONE', *, *, #9869, .F. ) ;
#30834 = LINE ( 'NONE', #18240, #5662 ) ;
#30835 = CARTESIAN_POINT ( 'NONE',  ( -1.046303856397900356, -0.07744547323101128034, -0.4934250103909827989 ) ) ;
#30836 = COLOUR_RGB ( '',0.7529411764705882248, 0.7529411764705882248, 0.7529411764705882248 ) ;
#30837 = EDGE_CURVE ( 'NONE', #26508, #898, #9837, .T. ) ;
#30838 = FILL_AREA_STYLE ('',( #20879 ) ) ;
#30839 = MECHANICAL_DESIGN_GEOMETRIC_PRESENTATION_REPRESENTATION (  '', ( #11481 ), #16734 ) ;
#30840 = ORIENTED_EDGE ( 'NONE', *, *, #15609, .F. ) ;
#30841 = CARTESIAN_POINT ( 'NONE',  ( -0.7765716545219439881, -0.006219090558936882923, -0.3942375972902582570 ) ) ;
#30842 = CIRCLE ( 'NONE', #16222, 0.05699021494718032460 ) ;
#30843 = CARTESIAN_POINT ( 'NONE',  ( 1.382570138154098460, -0.04160544712813068341, 1.134363703519777999 ) ) ;
#30844 = FACE_OUTER_BOUND ( 'NONE', #7890, .T. ) ;
#30845 = CARTESIAN_POINT ( 'NONE',  ( -0.5734468144436319914, -0.1290580503025689496, 1.250437154180127797 ) ) ;
#30846 = CARTESIAN_POINT ( 'NONE',  ( -0.5426272673351651976, -0.06219759511478754888, -1.534081178369985476 ) ) ;
#30847 = PLANE ( 'NONE',  #22586 ) ;
#30848 = CARTESIAN_POINT ( 'NONE',  ( -0.7765457939906216245, 0.03570824370945800685, -0.5924084049537710062 ) ) ;
#30849 = CARTESIAN_POINT ( 'NONE',  ( 1.429528081690248031, -0.01229732604477649059, -1.314757031388357644 ) ) ;
#30850 = DIRECTION ( 'NONE',  ( -1.000000000000000000, 0.000000000000000000, 0.000000000000000000 ) ) ;
#30851 = COLOUR_RGB ( '',1.000000000000000000, 1.000000000000000000, 1.000000000000000000 ) ;
#30852 = CARTESIAN_POINT ( 'NONE',  ( 1.372235492484810138, -0.02370531575068964350, 1.172257404307179396 ) ) ;
#30853 = CARTESIAN_POINT ( 'NONE',  ( 1.410278704072955192, -0.04020378275647951832, -1.355915881433452430 ) ) ;
#30854 = VECTOR ( 'NONE', #2383, 39.37007874015748854 ) ;
#30855 = DIRECTION ( 'NONE',  ( 0.000000000000000000, 0.000000000000000000, 1.000000000000000000 ) ) ;
#30856 = DIRECTION ( 'NONE',  ( 1.000000000000000000, 0.000000000000000000, -0.000000000000000000 ) ) ;
#30857 = ORIENTED_EDGE ( 'NONE', *, *, #9148, .T. ) ;
#30858 = LINE ( 'NONE', #11161, #5198 ) ;
#30859 = COLOUR_RGB ( '',0.8666666666666666963, 0.9098039215686274384, 1.000000000000000000 ) ;
#30860 = VERTEX_POINT ( 'NONE', #9618 ) ;
#30861 = ORIENTED_EDGE ( 'NONE', *, *, #13216, .F. ) ;
#30862 = LINE ( 'NONE', #7698, #27389 ) ;
#30863 = CARTESIAN_POINT ( 'NONE',  ( 0.8276961436020997542, -0.1024454732310112470, 0.7965749896090166260 ) ) ;
#30865 = EDGE_LOOP ( 'NONE', ( #30235, #28058, #23638, #14908 ) ) ;
#30864 = EDGE_LOOP ( 'NONE', ( #30050, #18266, #17825, #5869 ) ) ;
#30866 = VECTOR ( 'NONE', #5677, 39.37007874015748143 ) ;
#30867 = CARTESIAN_POINT ( 'NONE',  ( -0.5709370641839387472, -0.1019367780481532787, -1.523022510271546670 ) ) ;
#30868 = FILL_AREA_STYLE ('',( #3408 ) ) ;
#30869 = EDGE_CURVE ( 'NONE', #8374, #15124, #28998, .T. ) ;
#30870 = STYLED_ITEM ( 'NONE', ( #23006 ), #8317 ) ;
#30871 = CARTESIAN_POINT ( 'NONE',  ( 1.477228790542991943, -0.1312905306358022883, -1.358474127241941831 ) ) ;
#30872 = EDGE_CURVE ( 'NONE', #16745, #15799, #24767, .T. ) ;
#30873 = VERTEX_POINT ( 'NONE', #14743 ) ;
#30874 = UNCERTAINTY_MEASURE_WITH_UNIT (LENGTH_MEASURE( 1.000000000000000082E-05 ), #17777, 'distance_accuracy_value', 'NONE');
#30875 = CARTESIAN_POINT ( 'NONE',  ( 1.342483741941824515, -0.09696861862920469477, 1.091825845157430974 ) ) ;
#30876 = FILL_AREA_STYLE_COLOUR ( '', #12125 ) ;
#30877 = LENGTH_MEASURE_WITH_UNIT ( LENGTH_MEASURE( 0.02539999999999999897 ), #23214 );
#30878 = VECTOR ( 'NONE', #11500, 39.37007874015748143 ) ;
#30879 = DIRECTION ( 'NONE',  ( 0.0006351112063714545912, 0.0006351113344626284352, -0.9999995966335928355 ) ) ;
#30880 = CARTESIAN_POINT ( 'NONE',  ( 1.417696143602100056, -0.02370531575069608279, 1.063169477797992757 ) ) ;
#30881 = FACE_OUTER_BOUND ( 'NONE', #14972, .T. ) ;
#30882 = CARTESIAN_POINT ( 'NONE',  ( -1.081303856397900276, -0.1774454732310112581, 0.8465749896090174476 ) ) ;
#30883 = CARTESIAN_POINT ( 'NONE',  ( -0.7772391412509087605, -0.009288183380657785010, 0.4992854175740641387 ) ) ;
#30884 = SURFACE_SIDE_STYLE ('',( #1431 ) ) ;
#30885 = CARTESIAN_POINT ( 'NONE',  ( -0.01706752766787997949, -0.1674530915840336809, 0.7637564279570987491 ) ) ;
#30886 = CARTESIAN_POINT ( 'NONE',  ( -0.7764219298441064065, -0.3274454732310113081, -0.6299831107400226671 ) ) ;
#30887 = CARTESIAN_POINT ( 'NONE',  ( -0.6821418566459813704, -0.1346838683582735896, 1.237710160212690980 ) ) ;
#30888 = PRESENTATION_STYLE_ASSIGNMENT (( #23227 ) ) ;
#30889 = DIRECTION ( 'NONE',  ( -0.000000000000000000, -0.000000000000000000, 1.000000000000000000 ) ) ;
#30890 = DIRECTION ( 'NONE',  ( 0.7071067811865511255, 0.000000000000000000, 0.7071067811865437980 ) ) ;
#30891 = EDGE_LOOP ( 'NONE', ( #7653, #22583, #14639, #19119 ) ) ;
#30892 = CARTESIAN_POINT ( 'NONE',  ( -0.7767304723262015154, 0.03439402052735283238, -0.1441747128654629062 ) ) ;
#30893 = DIMENSIONAL_EXPONENTS ( 1.000000000000000000, 0.000000000000000000, 0.000000000000000000, 0.000000000000000000, 0.000000000000000000, 0.000000000000000000, 0.000000000000000000 ) ;
#30894 = CARTESIAN_POINT ( 'NONE',  ( 1.352802392581481383, -0.1293554363191734558, -1.484704537950037873 ) ) ;
#30895 = CARTESIAN_POINT ( 'NONE',  ( 1.584798505806824798, 0.1225545267689887446, 1.037677351813741211 ) ) ;
#30896 = ORIENTED_EDGE ( 'NONE', *, *, #21070, .T. ) ;
#30897 = DIRECTION ( 'NONE',  ( 1.000000000000000000, 0.000000000000000000, 0.000000000000000000 ) ) ;
#30898 = COLOUR_RGB ( '',0.8666666666666666963, 0.9098039215686274384, 1.000000000000000000 ) ;
#30899 = PRESENTATION_STYLE_ASSIGNMENT (( #28464 ) ) ;
#30900 = ORIENTED_EDGE ( 'NONE', *, *, #30256, .F. ) ;
#30901 = CARTESIAN_POINT ( 'NONE',  ( -0.7771376469512805141, -0.01699826471541956985, 0.4969326345616026930 ) ) ;
#30902 = COLOUR_RGB ( '',0.8666666666666666963, 0.9098039215686274384, 1.000000000000000000 ) ;
#30903 = CARTESIAN_POINT ( 'NONE',  ( -0.7772017845987291285, 0.02221444849439638616, 0.5979190774617557658 ) ) ;
#30904 = ORIENTED_EDGE ( 'NONE', *, *, #18027, .F. ) ;
#30905 = FACE_OUTER_BOUND ( 'NONE', #7778, .T. ) ;
#30906 = VERTEX_POINT ( 'NONE', #9306 ) ;
#30907 = LENGTH_MEASURE_WITH_UNIT ( LENGTH_MEASURE( 0.02539999999999999897 ), #23567 );
#30908 = FACE_OUTER_BOUND ( 'NONE', #11760, .T. ) ;
#30909 =( NAMED_UNIT ( * ) PLANE_ANGLE_UNIT ( ) SI_UNIT ( $, .RADIAN. ) );
#30910 = ADVANCED_FACE ( 'NONE', ( #6808 ), #12274, .T. ) ;
#30911 = FILL_AREA_STYLE ('',( #13204 ) ) ;
#30912 = DIRECTION ( 'NONE',  ( 4.033664134049840309E-07, -0.9999997983167761006, -0.0006351112063713227522 ) ) ;
#30913 = EDGE_CURVE ( 'NONE', #10814, #4577, #25505, .T. ) ;
#30914 = ORIENTED_EDGE ( 'NONE', *, *, #32032, .F. ) ;
#30915 = UNCERTAINTY_MEASURE_WITH_UNIT (LENGTH_MEASURE( 1.000000000000000082E-05 ), #1343, 'distance_accuracy_value', 'NONE');
#30916 = CARTESIAN_POINT ( 'NONE',  ( -0.7766208212842942160, 0.01900160107721698965, -0.3168232137540618054 ) ) ;
#30917 = PRODUCT_DEFINITION ( 'UNKNOWN', '', #6690, #16865 ) ;
#30918 = PRESENTATION_STYLE_ASSIGNMENT (( #3130 ) ) ;
#30919 = CARTESIAN_POINT ( 'NONE',  ( -0.6103038563979000797, -0.1024454732310112470, -1.362499855493495504 ) ) ;
#30920 = SURFACE_STYLE_FILL_AREA ( #11401 ) ;
#30921 = UNCERTAINTY_MEASURE_WITH_UNIT (LENGTH_MEASURE( 1.000000000000000082E-05 ), #31787, 'distance_accuracy_value', 'NONE');
#30922 = CARTESIAN_POINT ( 'NONE',  ( -0.6547433221959213512, -0.1817664482604428866, -1.411213724301743744 ) ) ;
#30923 = STYLED_ITEM ( 'NONE', ( #23010 ), #8882 ) ;
#30924 = CARTESIAN_POINT ( 'NONE',  ( -0.7771357564442099575, -0.007274377448077537153, 0.4939559805692403383 ) ) ;
#30925 = CARTESIAN_POINT ( 'NONE',  ( 1.470385151774102228, -0.07202546017957110747, 1.182592049976470827 ) ) ;
#30926 = CARTESIAN_POINT ( 'NONE',  ( -0.7771864893738884561, 0.03426527198482353515, 0.5738363364899273789 ) ) ;
#30927 = CARTESIAN_POINT ( 'NONE',  ( -0.5815407429088721436, -0.1665393757284370224, 1.230820396433163877 ) ) ;
#30928 = CARTESIAN_POINT ( 'NONE',  ( 1.345541527078794486, -0.04712464067755139235, -1.444514249236127368 ) ) ;
#30929 = AXIS2_PLACEMENT_3D ( 'NONE', #1921, #21897, #12018 ) ;
#30930 = FACE_OUTER_BOUND ( 'NONE', #24073, .T. ) ;
#30931 = SURFACE_STYLE_FILL_AREA ( #839 ) ;
#30932 = CARTESIAN_POINT ( 'NONE',  ( -0.7765665793596069344, 0.05232128989700127880, -0.5596812850533460226 ) ) ;
#30933 = ORIENTED_EDGE ( 'NONE', *, *, #17832, .T. ) ;
#30934 = FILL_AREA_STYLE ('',( #30619 ) ) ;
#30935 = CARTESIAN_POINT ( 'NONE',  ( -0.7764773412047641932, -0.1983401376703878005, -0.5427364399982615994 ) ) ;
#30936 = VERTEX_POINT ( 'NONE', #29983 ) ;
#30937 = CARTESIAN_POINT ( 'NONE',  ( -0.5712307594846937064, -0.07920834996629837199, -1.484212411965786460 ) ) ;
#30938 = CARTESIAN_POINT ( 'NONE',  ( 1.471149168198244039, -0.06531504008084326740, 1.071795788001494554 ) ) ;
#30939 = DIRECTION ( 'NONE',  ( -0.9999997983167761006, 0.000000000000000000, -0.0006351113344627560458 ) ) ;
#30940 = CARTESIAN_POINT ( 'NONE',  ( -0.7770929391138226006, -0.01646272137137699473, 0.2690862388373930214 ) ) ;
#30941 = CARTESIAN_POINT ( 'NONE',  ( -0.6619518966437626384, -0.06299908864190048585, -1.352088113076218789 ) ) ;
#30942 = ADVANCED_FACE ( 'NONE', ( #30141 ), #12595, .T. ) ;
#30943 = SURFACE_STYLE_USAGE ( .BOTH. , #5788 ) ;
#30944 = B_SPLINE_CURVE_WITH_KNOTS ( 'NONE', 3,
 ( #24492, #7178, #17423, #32350, #24961, #19733, #5187, #14804, #32508, #30038, #27250, #10151, #4538, #4699 ),
 .UNSPECIFIED., .F., .F.,
 ( 4, 2, 2, 2, 2, 2, 4 ),
 ( 0.005111402859096045304, 0.005887879413716517150, 0.006276117691026750905, 0.006664355968336983793, 0.007440832522957452171, 0.007829070800267684191, 0.008217309077577917079 ),
 .UNSPECIFIED. ) ;
#30945 = VERTEX_POINT ( 'NONE', #4973 ) ;
#30946 = CONICAL_SURFACE ( 'NONE', #21553, 0.05422638855077307335, 0.9599310885968833640 ) ;
#30947 =( LENGTH_UNIT ( ) NAMED_UNIT ( * ) SI_UNIT ( $, .METRE. ) );
#30948 = CARTESIAN_POINT ( 'NONE',  ( -0.6023039841549925333, -0.02411275692344276231, 1.145846635978134742 ) ) ;
#30949 = PRESENTATION_LAYER_ASSIGNMENT (  '', '', ( #25750 ) ) ;
#30950 = ORIENTED_EDGE ( 'NONE', *, *, #17727, .F. ) ;
#30951 = UNCERTAINTY_MEASURE_WITH_UNIT (LENGTH_MEASURE( 1.000000000000000082E-05 ), #17646, 'distance_accuracy_value', 'NONE');
#30952 = DIRECTION ( 'NONE',  ( 3.773022799293999527E-17, -1.000000000000000000, 2.396290028309513840E-20 ) ) ;
#30953 = CARTESIAN_POINT ( 'NONE',  ( -0.6595415325806177620, -0.1448632662598939025, -1.310458757763113491 ) ) ;
#30954 = FILL_AREA_STYLE ('',( #13249 ) ) ;
#30955 = DIRECTION ( 'NONE',  ( 0.9999997983167761006, 0.000000000000000000, 0.0006351113344627560458 ) ) ;
#30956 =( NAMED_UNIT ( * ) SI_UNIT ( $, .STERADIAN. ) SOLID_ANGLE_UNIT ( ) );
#30957 = UNCERTAINTY_MEASURE_WITH_UNIT (LENGTH_MEASURE( 1.000000000000000082E-05 ), #3691, 'distance_accuracy_value', 'NONE');
#30958 = CARTESIAN_POINT ( 'NONE',  ( 0.7966408911269313720, -0.1601052770320031959, 0.7761761336789129162 ) ) ;
#30959 = CARTESIAN_POINT ( 'NONE',  ( 1.417696285613242013, -0.02370531575082411926, 1.118287580860024333 ) ) ;
#30960 =( CONVERSION_BASED_UNIT ( 'INCH', #25745 ) LENGTH_UNIT ( ) NAMED_UNIT ( #3747 ) );
#30961 =( GEOMETRIC_REPRESENTATION_CONTEXT ( 3 ) GLOBAL_UNCERTAINTY_ASSIGNED_CONTEXT ( ( #28357 ) ) GLOBAL_UNIT_ASSIGNED_CONTEXT ( ( #3069, #12509, #23187 ) ) REPRESENTATION_CONTEXT ( 'NONE', 'WORKASPACE' ) );
#30962 = CARTESIAN_POINT ( 'NONE',  ( -0.7766829882488607284, 0.04533318568802828519, -0.3763923726065400155 ) ) ;
#30963 = CARTESIAN_POINT ( 'NONE',  ( 1.350954445522956515, -0.08855495495056797672, 1.275998306776336744 ) ) ;
#30964 = CONICAL_SURFACE ( 'NONE', #16860, 0.06496062992125979652, 1.029744258676652757 ) ;
#30965 = PRESENTATION_STYLE_ASSIGNMENT (( #725 ) ) ;
#30966 = ORIENTED_EDGE ( 'NONE', *, *, #19063, .T. ) ;
#30967 = LINE ( 'NONE', #18381, #5652 ) ;
#30968 = CARTESIAN_POINT ( 'NONE',  ( -0.7766720874192655222, 0.02593290192664924818, -0.3935560206243757797 ) ) ;
#30969 = CARTESIAN_POINT ( 'NONE',  ( -0.6113212467636041092, -0.02371188880308985544, -1.419251782044526289 ) ) ;
#30970 = CARTESIAN_POINT ( 'NONE',  ( 1.377492583701382500, -0.1503955426691245267, -1.533425010390983889 ) ) ;
#30971 = CARTESIAN_POINT ( 'NONE',  ( -0.6475295486078327389, -0.01949409566846300665, 1.175702286196943058 ) ) ;
#30972 = PRESENTATION_LAYER_ASSIGNMENT (  '', '', ( #15826 ) ) ;
#30973 = FACE_BOUND ( 'NONE', #22607, .T. ) ;
#30974 = MECHANICAL_DESIGN_GEOMETRIC_PRESENTATION_REPRESENTATION (  '', ( #12649 ), #21073 ) ;
#30975 =( NAMED_UNIT ( * ) PLANE_ANGLE_UNIT ( ) SI_UNIT ( $, .RADIAN. ) );
#30976 = EDGE_CURVE ( 'NONE', #19983, #19378, #52, .T. ) ;
#30977 = EDGE_CURVE ( 'NONE', #25197, #17170, #15395, .T. ) ;
#30978 = VERTEX_POINT ( 'NONE', #12758 ) ;
#30979 = ORIENTED_EDGE ( 'NONE', *, *, #30763, .F. ) ;
#30980 = EDGE_CURVE ( 'NONE', #31692, #14965, #25078, .T. ) ;
#30981 = EDGE_CURVE ( 'NONE', #23239, #22128, #2669, .T. ) ;
#30982 = LENGTH_MEASURE_WITH_UNIT ( LENGTH_MEASURE( 0.02539999999999999897 ), #18713 );
#30983 = FILL_AREA_STYLE ('',( #8980 ) ) ;
#30984 = ORIENTED_EDGE ( 'NONE', *, *, #247, .T. ) ;
#30985 = UNCERTAINTY_MEASURE_WITH_UNIT (LENGTH_MEASURE( 1.000000000000000082E-05 ), #11370, 'distance_accuracy_value', 'NONE');
#30986 =( GEOMETRIC_REPRESENTATION_CONTEXT ( 3 ) GLOBAL_UNCERTAINTY_ASSIGNED_CONTEXT ( ( #23457 ) ) GLOBAL_UNIT_ASSIGNED_CONTEXT ( ( #6841, #31999, #22997 ) ) REPRESENTATION_CONTEXT ( 'NONE', 'WORKASPACE' ) );
#30987 = ORIENTED_EDGE ( 'NONE', *, *, #12670, .T. ) ;
#30988 = CARTESIAN_POINT ( 'NONE',  ( -0.6097164657963894951, -0.1479023293947353823, -1.527287174962093763 ) ) ;
#30989 = CIRCLE ( 'NONE', #16893, 0.03937007874015751446 ) ;
#30990 = ORIENTED_EDGE ( 'NONE', *, *, #18724, .F. ) ;
#30991 = COLOUR_RGB ( '',1.000000000000000000, 1.000000000000000000, 1.000000000000000000 ) ;
#30992 = FACE_OUTER_BOUND ( 'NONE', #16008, .T. ) ;
#30993 = EDGE_CURVE ( 'NONE', #12715, #20473, #10259, .T. ) ;
#30994 = ORIENTED_EDGE ( 'NONE', *, *, #28112, .F. ) ;
#30995 = DIRECTION ( 'NONE',  ( 0.000000000000000000, 1.000000000000000000, -0.000000000000000000 ) ) ;
#30996 = PRESENTATION_LAYER_ASSIGNMENT (  '', '', ( #22155 ) ) ;
#30997 = CARTESIAN_POINT ( 'NONE',  ( -1.026303856397900560, -0.07744547323101128034, -0.9734250103909832808 ) ) ;
#30998 = PRESENTATION_LAYER_ASSIGNMENT (  '', '', ( #26816 ) ) ;
#30999 = VERTEX_POINT ( 'NONE', #22961 ) ;
#31000 = PRESENTATION_STYLE_ASSIGNMENT (( #16107 ) ) ;
#31001 = CARTESIAN_POINT ( 'NONE',  ( -0.5730781641879661992, -0.1853968507935598864, 1.158477876748124746 ) ) ;
#31002 = B_SPLINE_CURVE_WITH_KNOTS ( 'NONE', 3,
 ( #8612, #13098, #716, #10775, #8287, #18373, #13575, #18048, #28358, #10938, #15907, #5804, #10621, #26212, #16070, #30958, #23771, #13406, #8448, #26051, #6121, #3339, #23618, #23458 ),
 .UNSPECIFIED., .F., .F.,
 ( 4, 2, 2, 2, 2, 2, 2, 2, 2, 2, 2, 4 ),
 ( 8.673617379884035472E-19, 0.0003398124054143943215, 0.0006796248108287877756, 0.001359249621657576852, 0.001699062027071972583, 0.002038874432486368314, 0.002718499243315160643, 0.003398124054143952105, 0.004077748864972743567, 0.004757373675801536764, 0.005097186081215935097, 0.005436998486630333430 ),
 .UNSPECIFIED. ) ;
#31003 = CARTESIAN_POINT ( 'NONE',  ( -0.5193901440704520311, -0.1012706920279917711, -1.426141545824054058 ) ) ;
#31004 = DIRECTION ( 'NONE',  ( 0.000000000000000000, 0.000000000000000000, -1.000000000000000000 ) ) ;
#31005 =( CONVERSION_BASED_UNIT ( 'INCH', #16270 ) LENGTH_UNIT ( ) NAMED_UNIT ( #1206 ) );
#31006 = CARTESIAN_POINT ( 'NONE',  ( 1.429528081690248476, -0.01229732604477516700, -1.397434196742688650 ) ) ;
#31007 = CARTESIAN_POINT ( 'NONE',  ( 1.438001458691080314, -0.06540280844677014149, -1.524923714319903700 ) ) ;
#31008 = SURFACE_STYLE_FILL_AREA ( #1076 ) ;
#31009 = COLOUR_RGB ( '',0.7529411764705882248, 0.7529411764705882248, 0.7529411764705882248 ) ;
#31010 = CARTESIAN_POINT ( 'NONE',  ( 1.417696143602099390, -0.1811856307113262898, 1.183740343939725825 ) ) ;
#31011 = DIRECTION ( 'NONE',  ( -0.000000000000000000, -0.000000000000000000, 1.000000000000000000 ) ) ;
#31012 = PRESENTATION_LAYER_ASSIGNMENT (  '', '', ( #4774 ) ) ;
#31013 = VECTOR ( 'NONE', #7975, 39.37007874015748143 ) ;
#31014 = CARTESIAN_POINT ( 'NONE',  ( 1.953696143602099644, -0.07744547323101128034, -1.293425010390983010 ) ) ;
#31015 = B_SPLINE_CURVE_WITH_KNOTS ( 'NONE', 3,
 ( #12176, #32031, #6877, #26940, #14162, #4714, #6535 ),
 .UNSPECIFIED., .F., .F.,
 ( 4, 1, 1, 1, 4 ),
 ( 0.000000000000000000, 0.3071626301099364409, 0.5768528599096843790, 0.8066330493509297206, 1.000000000000000000 ),
 .UNSPECIFIED. ) ;
#31016 = FILL_AREA_STYLE ('',( #26257 ) ) ;
#31017 =( NAMED_UNIT ( * ) SI_UNIT ( $, .STERADIAN. ) SOLID_ANGLE_UNIT ( ) );
#31018 = EDGE_CURVE ( 'NONE', #25288, #5857, #4675, .T. ) ;
#31019 = STYLED_ITEM ( 'NONE', ( #28701 ), #31516 ) ;
#31020 = SURFACE_SIDE_STYLE ('',( #5699 ) ) ;
#31021 = ORIENTED_EDGE ( 'NONE', *, *, #29685, .F. ) ;
#31022 = EDGE_CURVE ( 'NONE', #13149, #30936, #16868, .T. ) ;
#31023 = ADVANCED_FACE ( 'NONE', ( #697 ), #21608, .T. ) ;
#31025 = LINE ( 'NONE', #10994, #10499 ) ;
#31024 =( GEOMETRIC_REPRESENTATION_CONTEXT ( 3 ) GLOBAL_UNCERTAINTY_ASSIGNED_CONTEXT ( ( #29723 ) ) GLOBAL_UNIT_ASSIGNED_CONTEXT ( ( #19121, #16655, #4417 ) ) REPRESENTATION_CONTEXT ( 'NONE', 'WORKASPACE' ) );
#31026 = LINE ( 'NONE', #24148, #2909 ) ;
#31027 = STYLED_ITEM ( 'NONE', ( #29478 ), #21886 ) ;
#31028 = ORIENTED_EDGE ( 'NONE', *, *, #16649, .F. ) ;
#31029 = UNCERTAINTY_MEASURE_WITH_UNIT (LENGTH_MEASURE( 1.000000000000000082E-05 ), #30643, 'distance_accuracy_value', 'NONE');
#31030 = VERTEX_POINT ( 'NONE', #20671 ) ;
#31031 = CARTESIAN_POINT ( 'NONE',  ( 0.7627355136808400271, -0.1024454732310112470, 0.7898974048190350317 ) ) ;
#31032 = LINE ( 'NONE', #8508, #3502 ) ;
#31033 = SURFACE_SIDE_STYLE ('',( #6185 ) ) ;
#31035 = ORIENTED_EDGE ( 'NONE', *, *, #3593, .F. ) ;
#31034 = ORIENTED_EDGE ( 'NONE', *, *, #18201, .T. ) ;
#31036 = CARTESIAN_POINT ( 'NONE',  ( -0.7770900566322110903, 0.02278330845890911768, 0.2645476943741755238 ) ) ;
#31037 = DIRECTION ( 'NONE',  ( -0.000000000000000000, -0.000000000000000000, -1.000000000000000000 ) ) ;
#31038 = MECHANICAL_DESIGN_GEOMETRIC_PRESENTATION_REPRESENTATION (  '', ( #14765 ), #15814 ) ;
#31039 =( NAMED_UNIT ( * ) SI_UNIT ( $, .STERADIAN. ) SOLID_ANGLE_UNIT ( ) );
#31040 = CARTESIAN_POINT ( 'NONE',  ( 1.354590139223569967, -0.06950406368528376511, 1.087591756829217937 ) ) ;
#31041 = FILL_AREA_STYLE ('',( #13983 ) ) ;
#31042 = CARTESIAN_POINT ( 'NONE',  ( -0.7771618478093138549, 0.01790428228723236342, 0.3775848246035550804 ) ) ;
#31043 = DIRECTION ( 'NONE',  ( -2.217803458750783707E-32, 1.661276559328082380E-31, -1.000000000000000000 ) ) ;
#31044 = CARTESIAN_POINT ( 'NONE',  ( -0.7771934650295827529, 0.002523283122149408940, 0.5848196931224011186 ) ) ;
#31045 = DIMENSIONAL_EXPONENTS ( 1.000000000000000000, 0.000000000000000000, 0.000000000000000000, 0.000000000000000000, 0.000000000000000000, 0.000000000000000000, 0.000000000000000000 ) ;
#31046 = CARTESIAN_POINT ( 'NONE',  ( 1.463156794719394638, -0.1811856307113270947, 1.051686538165446771 ) ) ;
#31047 = COLOUR_RGB ( '',0.8666666666666666963, 0.9098039215686274384, 1.000000000000000000 ) ;
#31048 = CARTESIAN_POINT ( 'NONE',  ( -0.7764716462115469620, -0.3274454732310113081, -0.7091560680750166323 ) ) ;
#31049 = CARTESIAN_POINT ( 'NONE',  ( 1.347444132706096198, -0.1024454732310113581, 1.056279714018465654 ) ) ;
#31051 = LINE ( 'NONE', #26136, #577 ) ;
#31050 =( GEOMETRIC_REPRESENTATION_CONTEXT ( 3 ) GLOBAL_UNCERTAINTY_ASSIGNED_CONTEXT ( ( #22544 ) ) GLOBAL_UNIT_ASSIGNED_CONTEXT ( ( #13288, #13441, #5509 ) ) REPRESENTATION_CONTEXT ( 'NONE', 'WORKASPACE' ) );
#31052 = FACE_OUTER_BOUND ( 'NONE', #18637, .T. ) ;
#31053 = CARTESIAN_POINT ( 'NONE',  ( -0.02928238653832431967, -0.1672960148443300432, 0.7580241057619928613 ) ) ;
#31054 =( CONVERSION_BASED_UNIT ( 'INCH', #480 ) LENGTH_UNIT ( ) NAMED_UNIT ( #17131 ) );
#31055 = CARTESIAN_POINT ( 'NONE',  ( -0.5727022737228429916, -0.1217675666542053781, 1.247871452616197141 ) ) ;
#31056 = LENGTH_MEASURE_WITH_UNIT ( LENGTH_MEASURE( 0.02539999999999999897 ), #24799 );
#31057 =( CONVERSION_BASED_UNIT ( 'INCH', #11027 ) LENGTH_UNIT ( ) NAMED_UNIT ( #7555 ) );
#31058 = FILL_AREA_STYLE_COLOUR ( '', #11048 ) ;
#31059 =( LENGTH_UNIT ( ) NAMED_UNIT ( * ) SI_UNIT ( $, .METRE. ) );
#31060 = FACE_OUTER_BOUND ( 'NONE', #22505, .T. ) ;
#31061 = CARTESIAN_POINT ( 'NONE',  ( 0.7527355136808396852, -0.1024454732310112470, 0.8065749896090167459 ) ) ;
#31062 = ORIENTED_EDGE ( 'NONE', *, *, #23173, .F. ) ;
#31063 = DIRECTION ( 'NONE',  ( -0.0006351113344626005712, 0.000000000000000000, 0.9999997983167761006 ) ) ;
#31064 = EDGE_CURVE ( 'NONE', #27249, #30708, #31348, .T. ) ;
#31065 = ADVANCED_FACE ( 'NONE', ( #28171 ), #8422, .T. ) ;
#31066 = CARTESIAN_POINT ( 'NONE',  ( -0.6044766942395646270, -0.06058236131809806996, -1.524712983940729849 ) ) ;
#31067 = ORIENTED_EDGE ( 'NONE', *, *, #7129, .F. ) ;
#31068 =( NAMED_UNIT ( * ) PLANE_ANGLE_UNIT ( ) SI_UNIT ( $, .RADIAN. ) );
#31069 = DIRECTION ( 'NONE',  ( -0.9999997983167761006, 0.000000000000000000, -0.0006351113344627560458 ) ) ;
#31070 = CARTESIAN_POINT ( 'NONE',  ( 1.417696143602099612, -0.1632854993338915539, 1.252637981735001071 ) ) ;
#31071 = CARTESIAN_POINT ( 'NONE',  ( -0.6106592572997453505, -0.1643533302007958996, -1.533425010390983001 ) ) ;
#31072 = PRESENTATION_LAYER_ASSIGNMENT (  '', '', ( #21172 ) ) ;
#31073 =( CONVERSION_BASED_UNIT ( 'INCH', #6226 ) LENGTH_UNIT ( ) NAMED_UNIT ( #31989 ) );
#31074 = CARTESIAN_POINT ( 'NONE',  ( 1.953696143602100310, -0.3274454732310112526, 1.006574989609016590 ) ) ;
#31075 = VECTOR ( 'NONE', #27465, 39.37007874015748143 ) ;
#31076 = ORIENTED_EDGE ( 'NONE', *, *, #17608, .T. ) ;
#31077 =( NAMED_UNIT ( * ) PLANE_ANGLE_UNIT ( ) SI_UNIT ( $, .RADIAN. ) );
#31078 = DIRECTION ( 'NONE',  ( -0.000000000000000000, -1.000000000000000000, -0.000000000000000000 ) ) ;
#31079 =( NAMED_UNIT ( * ) SI_UNIT ( $, .STERADIAN. ) SOLID_ANGLE_UNIT ( ) );
#31080 = CARTESIAN_POINT ( 'NONE',  ( -0.7765856185707471493, 0.01477556022591931806, -0.3722508286259654797 ) ) ;
#31081 = CARTESIAN_POINT ( 'NONE',  ( -0.06225963602793917195, -0.1522155259837550401, -1.028239605927364630 ) ) ;
#31082 = PLANE ( 'NONE',  #26629 ) ;
#31083 = STYLED_ITEM ( 'NONE', ( #6192 ), #23822 ) ;
#31084 = PRESENTATION_STYLE_ASSIGNMENT (( #21283 ) ) ;
#31085 =( NAMED_UNIT ( * ) SI_UNIT ( $, .STERADIAN. ) SOLID_ANGLE_UNIT ( ) );
#31086 = PRESENTATION_STYLE_ASSIGNMENT (( #16020 ) ) ;
#31087 = CARTESIAN_POINT ( 'NONE',  ( 1.454714101042938523, -0.05416318244953092359, -1.468628422464473671 ) ) ;
#31088 = FILL_AREA_STYLE_COLOUR ( '', #19511 ) ;
#31089 = CARTESIAN_POINT ( 'NONE',  ( -0.01291401627906314971, -0.03777839829777661362, 0.7656708671106154940 ) ) ;
#31090 = STYLED_ITEM ( 'NONE', ( #1428 ), #4453 ) ;
#31091 = CARTESIAN_POINT ( 'NONE',  ( -0.5426272673351654197, -0.06219759511478563374, -1.372171729551087349 ) ) ;
#31092 = FILL_AREA_STYLE ('',( #16673 ) ) ;
#31093 = DIRECTION ( 'NONE',  ( -0.01292085764443853466, 0.9999165222345973714, 0.000000000000000000 ) ) ;
#31094 = CARTESIAN_POINT ( 'NONE',  ( 1.452822149050102762, -0.1632854993338908323, 1.230820396433163877 ) ) ;
#31095 = CARTESIAN_POINT ( 'NONE',  ( -0.6092864660321919423, -0.1811790576589324686, -1.381358081257124004 ) ) ;
#31096 = CARTESIAN_POINT ( 'NONE',  ( -0.5404153518629323250, -0.1095828375062928434, 1.152736406931851532 ) ) ;
#31097 = CARTESIAN_POINT ( 'NONE',  ( 1.447857482819677966, -0.1751799631008590374, -1.515708474957912166 ) ) ;
#31098 = LENGTH_MEASURE_WITH_UNIT ( LENGTH_MEASURE( 0.02539999999999999897 ), #12912 );
#31099 = CARTESIAN_POINT ( 'NONE',  ( -0.7765982371316704214, 0.003765390865818311547, -0.3523825666481920083 ) ) ;
#31100 = CARTESIAN_POINT ( 'NONE',  ( -0.6740980933742110048, -0.05629021644876507774, 1.095317910373175385 ) ) ;
#31101 =( NAMED_UNIT ( * ) SI_UNIT ( $, .STERADIAN. ) SOLID_ANGLE_UNIT ( ) );
#31102 =( GEOMETRIC_REPRESENTATION_CONTEXT ( 3 ) GLOBAL_UNCERTAINTY_ASSIGNED_CONTEXT ( ( #20808 ) ) GLOBAL_UNIT_ASSIGNED_CONTEXT ( ( #15983, #8196, #6197 ) ) REPRESENTATION_CONTEXT ( 'NONE', 'WORKASPACE' ) );
#31103 = VERTEX_POINT ( 'NONE', #5049 ) ;
#31104 = CARTESIAN_POINT ( 'NONE',  ( -1.396303856397900445, -0.1774454732310112581, -1.280925010390982832 ) ) ;
#31105 = DIRECTION ( 'NONE',  ( 0.000000000000000000, 0.000000000000000000, 1.000000000000000000 ) ) ;
#31106 = DIRECTION ( 'NONE',  ( 0.000000000000000000, -0.0006351112063773116682, 0.9999997983168573690 ) ) ;
#31107 = CARTESIAN_POINT ( 'NONE',  ( -0.7765688356387436819, 0.01725425227861268271, -0.3986760043519590457 ) ) ;
#31108 = CARTESIAN_POINT ( 'NONE',  ( -0.6747988321780951093, -0.06821803810787097078, -1.366291905233897985 ) ) ;
#31109 = CARTESIAN_POINT ( 'NONE',  ( -0.7770886429296113285, -0.02755022436036517683, 0.4197744905847390906 ) ) ;
#31110 = ORIENTED_EDGE ( 'NONE', *, *, #16312, .F. ) ;
#31111 = EDGE_CURVE ( 'NONE', #2831, #30945, #4407, .T. ) ;
#31112 = SURFACE_SIDE_STYLE ('',( #10918 ) ) ;
#31113 = EDGE_CURVE ( 'NONE', #3836, #7667, #29587, .T. ) ;
#31114 = CARTESIAN_POINT ( 'NONE',  ( 1.482363472157155915, -0.09540140015932728479, 0.9780910298017119198 ) ) ;
#31115 = PRESENTATION_LAYER_ASSIGNMENT (  '', '', ( #12784 ) ) ;
#31116 = SURFACE_STYLE_FILL_AREA ( #13887 ) ;
#31117 = CARTESIAN_POINT ( 'NONE',  ( -0.7770955639320804575, -0.02126698518716434866, 0.2732190854513870670 ) ) ;
#31118 = CARTESIAN_POINT ( 'NONE',  ( -0.6702882047262841425, -0.07677420280284726062, -1.375365109628668758 ) ) ;
#31119 =( CONVERSION_BASED_UNIT ( 'INCH', #13556 ) LENGTH_UNIT ( ) NAMED_UNIT ( #15557 ) );
#31120 = VERTEX_POINT ( 'NONE', #7040 ) ;
#31121 = CARTESIAN_POINT ( 'NONE',  ( -0.7766116398258657849, 0.02280548968829011411, -0.3312796658415932405 ) ) ;
#31122 = LINE ( 'NONE', #8436, #17178 ) ;
#31123 = VERTEX_POINT ( 'NONE', #26949 ) ;
#31124 = DIMENSIONAL_EXPONENTS ( 1.000000000000000000, 0.000000000000000000, 0.000000000000000000, 0.000000000000000000, 0.000000000000000000, 0.000000000000000000, 0.000000000000000000 ) ;
#31125 = CARTESIAN_POINT ( 'NONE',  ( -0.7772858791793560984, 0.001070493859989440607, 0.5728755371084557346 ) ) ;
#31126 = PRESENTATION_STYLE_ASSIGNMENT (( #21164 ) ) ;
#31127 =( LENGTH_UNIT ( ) NAMED_UNIT ( * ) SI_UNIT ( $, .METRE. ) );
#31128 = COLOUR_RGB ( '',0.7529411764705882248, 0.7529411764705882248, 0.7529411764705882248 ) ;
#31129 =( NAMED_UNIT ( * ) SI_UNIT ( $, .STERADIAN. ) SOLID_ANGLE_UNIT ( ) );
#31130 = CARTESIAN_POINT ( 'NONE',  ( -0.7764219298441064065, -0.02744547323101088898, -0.6299831107400226671 ) ) ;
#31131 =( NAMED_UNIT ( * ) SI_UNIT ( $, .STERADIAN. ) SOLID_ANGLE_UNIT ( ) );
#31132 = PRESENTATION_STYLE_ASSIGNMENT (( #16069 ) ) ;
#31133 = CARTESIAN_POINT ( 'NONE',  ( -0.5580122992447402730, -0.07134721240026704880, -1.523746532700694045 ) ) ;
#31134 = COLOUR_RGB ( '',1.000000000000000000, 1.000000000000000000, 1.000000000000000000 ) ;
#31135 = DIRECTION ( 'NONE',  ( 0.3830490080632368843, -0.9237280213470684398, 0.000000000000000000 ) ) ;
#31136 = CARTESIAN_POINT ( 'NONE',  ( -0.5743946778739826842, -0.1628265624284539470, -1.334278028763686397 ) ) ;
#31137 = CARTESIAN_POINT ( 'NONE',  ( -0.5353432264766401216, -0.1024454732310112470, -1.543425010390983010 ) ) ;
#31138 =( GEOMETRIC_REPRESENTATION_CONTEXT ( 3 ) GLOBAL_UNCERTAINTY_ASSIGNED_CONTEXT ( ( #20804 ) ) GLOBAL_UNIT_ASSIGNED_CONTEXT ( ( #32374, #762, #26101 ) ) REPRESENTATION_CONTEXT ( 'NONE', 'WORKASPACE' ) );
#31139 = LENGTH_MEASURE_WITH_UNIT ( LENGTH_MEASURE( 0.02539999999999999897 ), #13912 );
#31140 = CARTESIAN_POINT ( 'NONE',  ( 1.452822149050102762, -0.04160544712813021156, 1.098766590658885711 ) ) ;
#31141 = CARTESIAN_POINT ( 'NONE',  ( -0.7766425456309220543, -0.3274454732310113081, -0.4400703572175277967 ) ) ;
#31142 = ORIENTED_EDGE ( 'NONE', *, *, #23940, .F. ) ;
#31143 =( LENGTH_UNIT ( ) NAMED_UNIT ( * ) SI_UNIT ( $, .METRE. ) );
#31144 = DIRECTION ( 'NONE',  ( -1.681526965207312607E-32, 1.689830936821812463E-31, 1.000000000000000000 ) ) ;
#31145 = LINE ( 'NONE', #31635, #2444 ) ;
#31146 =( CONVERSION_BASED_UNIT ( 'INCH', #21185 ) LENGTH_UNIT ( ) NAMED_UNIT ( #17709 ) );
#31147 = LENGTH_MEASURE_WITH_UNIT ( LENGTH_MEASURE( 0.02539999999999999897 ), #3186 );
#31148 = EDGE_CURVE ( 'NONE', #11534, #31692, #32210, .T. ) ;
#31149 = CARTESIAN_POINT ( 'NONE',  ( -0.7764530826850597478, -0.02475376858003938349, -0.5809321286837852982 ) ) ;
#31150 = STYLED_ITEM ( 'NONE', ( #12692 ), #12264 ) ;
#31151 = CARTESIAN_POINT ( 'NONE',  ( -0.7765814582992640602, 0.01609494734980092961, -0.3788012874482667991 ) ) ;
#31152 = ORIENTED_EDGE ( 'NONE', *, *, #1566, .F. ) ;
#31153 = SURFACE_STYLE_USAGE ( .BOTH. , #8469 ) ;
#31154 = MECHANICAL_DESIGN_GEOMETRIC_PRESENTATION_REPRESENTATION (  '', ( #2796 ), #25401 ) ;
#31155 = ORIENTED_EDGE ( 'NONE', *, *, #24843, .T. ) ;
#31156 = VECTOR ( 'NONE', #19747, 39.37007874015748143 ) ;
#31157 = ORIENTED_EDGE ( 'NONE', *, *, #27756, .T. ) ;
#31158 = CARTESIAN_POINT ( 'NONE',  ( -0.5637845207579332829, -0.06323501304734002737, -1.354267799777706838 ) ) ;
#31159 =( LENGTH_UNIT ( ) NAMED_UNIT ( * ) SI_UNIT ( $, .METRE. ) );
#31160 = VERTEX_POINT ( 'NONE', #14494 ) ;
#31161 = EDGE_LOOP ( 'NONE', ( #17064, #11455, #14803, #15249, #21587, #30513, #31035, #20575 ) ) ;
#31162 = CARTESIAN_POINT ( 'NONE',  ( -0.01302000359014569494, -0.07744547323101128034, 0.1273160560815534692 ) ) ;
#31163 = FILL_AREA_STYLE ('',( #12247 ) ) ;
#31164 = CARTESIAN_POINT ( 'NONE',  ( -0.7767304723262015154, 0.01725425227861261332, -0.1441747128654629062 ) ) ;
#31165 = AXIS2_PLACEMENT_3D ( 'NONE', #17565, #19897, #5007 ) ;
#31166 = VERTEX_POINT ( 'NONE', #7359 ) ;
#31167 = DIRECTION ( 'NONE',  ( -0.000000000000000000, 0.000000000000000000, -1.000000000000000000 ) ) ;
#31168 = PRESENTATION_LAYER_ASSIGNMENT (  '', '', ( #20241 ) ) ;
#31169 = SURFACE_STYLE_FILL_AREA ( #6009 ) ;
#31170 = ADVANCED_FACE ( 'NONE', ( #12024 ), #17612, .T. ) ;
#31171 = EDGE_CURVE ( 'NONE', #4384, #31236, #24245, .T. ) ;
#31172 = CARTESIAN_POINT ( 'NONE',  ( -0.6821418566459813704, -0.1346838683582735896, 1.179147168086707387 ) ) ;
#31173 = CARTESIAN_POINT ( 'NONE',  ( 1.365007135430096996, -0.1328654862824512617, 1.141253467299305324 ) ) ;
#31174 = MECHANICAL_DESIGN_GEOMETRIC_PRESENTATION_REPRESENTATION (  '', ( #32221 ), #23357 ) ;
#31175 = CARTESIAN_POINT ( 'NONE',  ( -0.6779804454606345177, -0.1426933513472372905, -1.410065430338489412 ) ) ;
#31176 = PLANE ( 'NONE',  #23113 ) ;
#31177 = CARTESIAN_POINT ( 'NONE',  ( 1.405864205513950305, -0.1925936204172480903, -1.383654669183633557 ) ) ;
#31178 = CARTESIAN_POINT ( 'NONE',  ( 1.430468435064053079, -0.06441409961632231507, -1.523430505392128875 ) ) ;
#31179 = MECHANICAL_DESIGN_GEOMETRIC_PRESENTATION_REPRESENTATION (  '', ( #24928 ), #5964 ) ;
#31180 = DIRECTION ( 'NONE',  ( 0.9914964367057141903, -0.1301338387963391074, 1.294224922628219209E-31 ) ) ;
#31181 = PRESENTATION_STYLE_ASSIGNMENT (( #11327 ) ) ;
#31182 = FILL_AREA_STYLE ('',( #20743 ) ) ;
#31183 = CARTESIAN_POINT ( 'NONE',  ( 1.496361532046637022, -0.1058760797218229605, 1.245548099243509732 ) ) ;
#31184 = DIRECTION ( 'NONE',  ( 0.000000000000000000, 1.000000000000000000, -0.000000000000000000 ) ) ;
#31185 = ADVANCED_FACE ( 'NONE', ( #282 ), #23046, .T. ) ;
#31186 = DIRECTION ( 'NONE',  ( 1.610537865110862321E-17, -1.246359541544737255E-15, -1.000000000000000000 ) ) ;
#31187 = SURFACE_STYLE_FILL_AREA ( #2189 ) ;
#31188 = ORIENTED_EDGE ( 'NONE', *, *, #20651, .F. ) ;
#31189 = STYLED_ITEM ( 'NONE', ( #1467 ), #16798 ) ;
#31190 =( LENGTH_UNIT ( ) NAMED_UNIT ( * ) SI_UNIT ( $, .METRE. ) );
#31191 = PRESENTATION_LAYER_ASSIGNMENT (  '', '', ( #28063 ) ) ;
#31192 = ORIENTED_EDGE ( 'NONE', *, *, #16101, .F. ) ;
#31193 = FILL_AREA_STYLE ('',( #8181 ) ) ;
#31194 = DIMENSIONAL_EXPONENTS ( 1.000000000000000000, 0.000000000000000000, 0.000000000000000000, 0.000000000000000000, 0.000000000000000000, 0.000000000000000000, 0.000000000000000000 ) ;
#31195 = FILL_AREA_STYLE_COLOUR ( '', #30011 ) ;
#31196 = CARTESIAN_POINT ( 'NONE',  ( -1.385560517747172149, -0.07744547323101128034, -0.9209250103909832896 ) ) ;
#31197 = DIMENSIONAL_EXPONENTS ( 1.000000000000000000, 0.000000000000000000, 0.000000000000000000, 0.000000000000000000, 0.000000000000000000, 0.000000000000000000, 0.000000000000000000 ) ;
#31198 = DIRECTION ( 'NONE',  ( 1.000000000000000000, -0.000000000000000000, 0.000000000000000000 ) ) ;
#31200 = ORIENTED_EDGE ( 'NONE', *, *, #2885, .F. ) ;
#31199 = ORIENTED_EDGE ( 'NONE', *, *, #17601, .T. ) ;
#31201 = CARTESIAN_POINT ( 'NONE',  ( -0.7769918790743840509, 0.02894197416465117689, 0.2674172101183240891 ) ) ;
#31202 = CARTESIAN_POINT ( 'NONE',  ( -0.5711357722289308603, -0.08655920306387514251, -1.524941214327901307 ) ) ;
#31203 = VECTOR ( 'NONE', #6374, 39.37007874015748143 ) ;
#31204 = SURFACE_STYLE_FILL_AREA ( #23678 ) ;
#31205 = UNCERTAINTY_MEASURE_WITH_UNIT (LENGTH_MEASURE( 1.000000000000000082E-05 ), #15470, 'distance_accuracy_value', 'NONE');
#31206 = DIRECTION ( 'NONE',  ( 1.610537865110862321E-17, -1.246359541544737255E-15, -1.000000000000000000 ) ) ;
#31207 = PLANE ( 'NONE',  #18610 ) ;
#31208 = CARTESIAN_POINT ( 'NONE',  ( -0.7771592951419683537, 0.01181765938189867533, 0.3735655815320398365 ) ) ;
#31209 = EDGE_CURVE ( 'NONE', #26313, #18440, #18077, .T. ) ;
#31210 = SURFACE_STYLE_FILL_AREA ( #11356 ) ;
#31211 = CARTESIAN_POINT ( 'NONE',  ( 1.508617445836687887, -0.1024454732310113581, 1.138956879372795994 ) ) ;
#31212 = ADVANCED_FACE ( 'NONE', ( #13308 ), #28912, .T. ) ;
#31213 = STYLED_ITEM ( 'NONE', ( #17118 ), #17066 ) ;
#31214 = ADVANCED_FACE ( 'NONE', ( #26423 ), #29209, .T. ) ;
#31215 = DIRECTION ( 'NONE',  ( -1.266364422812388598E-16, -1.240013992464381036E-15, 1.000000000000000000 ) ) ;
#31216 = CARTESIAN_POINT ( 'NONE',  ( -0.7772005000324621049, 0.03170162758348468723, 0.5958964934859888318 ) ) ;
#31217 = VECTOR ( 'NONE', #23076, 39.37007874015748143 ) ;
#31218 = PRESENTATION_STYLE_ASSIGNMENT (( #8367 ) ) ;
#31219 = CARTESIAN_POINT ( 'NONE',  ( -0.7766693751255987488, 0.005138999378352332101, -0.3978265996121908565 ) ) ;
#31220 = DIRECTION ( 'NONE',  ( -4.930380657631348307E-31, -1.246463593540181427E-15, 1.000000000000000000 ) ) ;
#31221 = CARTESIAN_POINT ( 'NONE',  ( -0.7770976636591805375, -0.02381536643349449825, 0.2765251619811608941 ) ) ;
#31222 = CARTESIAN_POINT ( 'NONE',  ( -0.7765812157423904738, -0.3274454732310113081, -0.5366359085383860528 ) ) ;
#31223 = CARTESIAN_POINT ( 'NONE',  ( -0.7771194242986515510, -0.01039921739752319545, 0.3107878713698934980 ) ) ;
#31224 = DIRECTION ( 'NONE',  ( 1.610537865110862321E-17, -1.246359541544737255E-15, -1.000000000000000000 ) ) ;
#31225 = STYLED_ITEM ( 'NONE', ( #20080 ), #25645 ) ;
#31226 = CARTESIAN_POINT ( 'NONE',  ( -0.7771583968045157054, 0.03320280797964769021, 0.3721511251629849304 ) ) ;
#31227 = SURFACE_SIDE_STYLE ('',( #16314 ) ) ;
#31228 = EDGE_CURVE ( 'NONE', #6313, #30033, #6021, .T. ) ;
#31229 = CARTESIAN_POINT ( 'NONE',  ( 1.394391431952850091, -0.04624583630029378140, -1.491594301729565419 ) ) ;
#31230 = DIRECTION ( 'NONE',  ( -0.000000000000000000, -1.000000000000000000, -0.000000000000000000 ) ) ;
#31231 = AXIS2_PLACEMENT_3D ( 'NONE', #26061, #19197, #1520 ) ;
#31232 = ORIENTED_EDGE ( 'NONE', *, *, #30623, .T. ) ;
#31233 = LINE ( 'NONE', #19114, #14656 ) ;
#31234 = EDGE_LOOP ( 'NONE', ( #20066, #13803, #5378, #5503 ) ) ;
#31235 = VERTEX_POINT ( 'NONE', #23978 ) ;
#31236 = VERTEX_POINT ( 'NONE', #4041 ) ;
#31237 =( GEOMETRIC_REPRESENTATION_CONTEXT ( 3 ) GLOBAL_UNCERTAINTY_ASSIGNED_CONTEXT ( ( #19138 ) ) GLOBAL_UNIT_ASSIGNED_CONTEXT ( ( #1214, #11314, #11969 ) ) REPRESENTATION_CONTEXT ( 'NONE', 'WORKASPACE' ) );
#31238 =( NAMED_UNIT ( * ) PLANE_ANGLE_UNIT ( ) SI_UNIT ( $, .RADIAN. ) );
#31239 = VECTOR ( 'NONE', #27071, 39.37007874015748854 ) ;
#31240 = ORIENTED_EDGE ( 'NONE', *, *, #1531, .F. ) ;
#31241 = SURFACE_SIDE_STYLE ('',( #16823 ) ) ;
#31242 = PLANE ( 'NONE',  #14534 ) ;
#31243 = FILL_AREA_STYLE_COLOUR ( '', #27530 ) ;
#31244 = UNCERTAINTY_MEASURE_WITH_UNIT (LENGTH_MEASURE( 1.000000000000000082E-05 ), #21253, 'distance_accuracy_value', 'NONE');
#31245 = DIRECTION ( 'NONE',  ( 4.033664071628686409E-07, -0.9999997983167761006, -0.0006351112063711485210 ) ) ;
#31246 = CARTESIAN_POINT ( 'NONE',  ( 1.482589894622717619, -0.07553551014284928811, -1.498484065509093188 ) ) ;
#31247 = SURFACE_SIDE_STYLE ('',( #16187 ) ) ;
#31248 = LINE ( 'NONE', #3624, #11151 ) ;
#31249 = UNCERTAINTY_MEASURE_WITH_UNIT (LENGTH_MEASURE( 1.000000000000000082E-05 ), #28400, 'distance_accuracy_value', 'NONE');
#31250 = FACE_OUTER_BOUND ( 'NONE', #3196, .T. ) ;
#31251 = EDGE_CURVE ( 'NONE', #16822, #13937, #26748, .T. ) ;
#31252 = EDGE_CURVE ( 'NONE', #16974, #3079, #9008, .T. ) ;
#31253 = CARTESIAN_POINT ( 'NONE',  ( -0.7766695046728776530, 0.02582123168573358107, -0.3976226239531595597 ) ) ;
#31254 = CARTESIAN_POINT ( 'NONE',  ( -0.7771887368576442245, 0.03412275747969253231, 0.5773750598296669700 ) ) ;
#31255 = CARTESIAN_POINT ( 'NONE',  ( -0.6645288209870322538, -0.07086011289424502813, 1.274917588195485729 ) ) ;
#31256 = CARTESIAN_POINT ( 'NONE',  ( 1.422560728631826699, -0.01518652894452401231, -1.558962605072720331 ) ) ;
#31257 = PRESENTATION_STYLE_ASSIGNMENT (( #23890 ) ) ;
#31258 = FACE_OUTER_BOUND ( 'NONE', #15091, .T. ) ;
#31259 = MECHANICAL_DESIGN_GEOMETRIC_PRESENTATION_REPRESENTATION (  '', ( #9172 ), #26043 ) ;
#31260 = ORIENTED_EDGE ( 'NONE', *, *, #18797, .T. ) ;
#31261 = CARTESIAN_POINT ( 'NONE',  ( -0.7770886429296113285, -0.02755022436036517683, 0.4197744905847390906 ) ) ;
#31262 = CARTESIAN_POINT ( 'NONE',  ( -0.6092864660322021564, -0.1811790576589328572, -1.436476191493345045 ) ) ;
#31263 = DIMENSIONAL_EXPONENTS ( 1.000000000000000000, 0.000000000000000000, 0.000000000000000000, 0.000000000000000000, 0.000000000000000000, 0.000000000000000000, 0.000000000000000000 ) ;
#31264 = DIRECTION ( 'NONE',  ( 0.6084474286424770284, 0.7935941825507276670, -7.703719777548923706E-32 ) ) ;
#31265 = FILL_AREA_STYLE ('',( #695 ) ) ;
#31266 = ORIENTED_EDGE ( 'NONE', *, *, #27221, .T. ) ;
#31267 = DIMENSIONAL_EXPONENTS ( 1.000000000000000000, 0.000000000000000000, 0.000000000000000000, 0.000000000000000000, 0.000000000000000000, 0.000000000000000000, 0.000000000000000000 ) ;
#31268 = CARTESIAN_POINT ( 'NONE',  ( -0.7771927063347806586, 0.03214554511893494976, 0.5836251078456973218 ) ) ;
#31269 =( LENGTH_UNIT ( ) NAMED_UNIT ( * ) SI_UNIT ( $, .METRE. ) );
#31270 = SURFACE_STYLE_FILL_AREA ( #21308 ) ;
#31271 = LENGTH_MEASURE_WITH_UNIT ( LENGTH_MEASURE( 0.02539999999999999897 ), #26029 );
#31272 = PLANE ( 'NONE',  #21710 ) ;
#31273 = FACE_OUTER_BOUND ( 'NONE', #18804, .T. ) ;
#31274 = ORIENTED_EDGE ( 'NONE', *, *, #11294, .T. ) ;
#31275 = CARTESIAN_POINT ( 'NONE',  ( -0.7770683976573046214, 0.02319553399957015663, 0.3878977673627214129 ) ) ;
#31276 = CARTESIAN_POINT ( 'NONE',  ( 0.8276961436020997542, -0.1024454732310112470, -1.543425010390983010 ) ) ;
#31277 = ORIENTED_EDGE ( 'NONE', *, *, #24196, .F. ) ;
#31278 = UNCERTAINTY_MEASURE_WITH_UNIT (LENGTH_MEASURE( 1.000000000000000082E-05 ), #15443, 'distance_accuracy_value', 'NONE');
#31279 = MECHANICAL_DESIGN_GEOMETRIC_PRESENTATION_REPRESENTATION (  '', ( #20865 ), #22427 ) ;
#31280 =( LENGTH_UNIT ( ) NAMED_UNIT ( * ) SI_UNIT ( $, .METRE. ) );
#31281 = PRESENTATION_STYLE_ASSIGNMENT (( #11440 ) ) ;
#31282 = STYLED_ITEM ( 'NONE', ( #27317 ), #6678 ) ;
#31283 = UNCERTAINTY_MEASURE_WITH_UNIT (LENGTH_MEASURE( 1.000000000000000082E-05 ), #22233, 'distance_accuracy_value', 'NONE');
#31284 = VECTOR ( 'NONE', #17328, 39.37007874015748143 ) ;
#31285 = SURFACE_SIDE_STYLE ('',( #18684 ) ) ;
#31286 =( NAMED_UNIT ( * ) PLANE_ANGLE_UNIT ( ) SI_UNIT ( $, .RADIAN. ) );
#31287 = CARTESIAN_POINT ( 'NONE',  ( -0.6471608983521691671, -0.07583289615945497386, 1.207362391183820494 ) ) ;
#31288 = SURFACE_STYLE_USAGE ( .BOTH. , #26048 ) ;
#31289 = UNCERTAINTY_MEASURE_WITH_UNIT (LENGTH_MEASURE( 1.000000000000000082E-05 ), #17498, 'distance_accuracy_value', 'NONE');
#31290 = SURFACE_STYLE_USAGE ( .BOTH. , #3020 ) ;
#31291 = ADVANCED_FACE ( 'NONE', ( #29037 ), #2149, .T. ) ;
#31292 = EDGE_CURVE ( 'NONE', #7010, #27372, #4370, .T. ) ;
#31293 = AXIS2_PLACEMENT_3D ( 'NONE', #22809, #12932, #32472 ) ;
#31294 = CARTESIAN_POINT ( 'NONE',  ( -0.7770170642139834216, 0.02993254393477731701, 0.3070718866338542630 ) ) ;
#31295 = SURFACE_SIDE_STYLE ('',( #1670 ) ) ;
#31296 = CARTESIAN_POINT ( 'NONE',  ( -0.6446408242891015217, -0.1637342786604767397, -1.449107425089145806 ) ) ;
#31297 = CARTESIAN_POINT ( 'NONE',  ( 0.9151961436020996654, -0.1024454732310112332, -1.543425010390983010 ) ) ;
#31298 =( NAMED_UNIT ( * ) PLANE_ANGLE_UNIT ( ) SI_UNIT ( $, .RADIAN. ) );
#31299 = CARTESIAN_POINT ( 'NONE',  ( 1.470385151774102228, -0.07202546017957110747, 1.179147168086707165 ) ) ;
#31300 = DIRECTION ( 'NONE',  ( -0.000000000000000000, 0.000000000000000000, -1.000000000000000000 ) ) ;
#31301 = ORIENTED_EDGE ( 'NONE', *, *, #27485, .F. ) ;
#31302 = LINE ( 'NONE', #23933, #16242 ) ;
#31303 = FILL_AREA_STYLE_COLOUR ( '', #17391 ) ;
#31304 = SURFACE_STYLE_USAGE ( .BOTH. , #21343 ) ;
#31305 = AXIS2_PLACEMENT_3D ( 'NONE', #3206, #3539, #1061 ) ;
#31306 = LINE ( 'NONE', #3681, #12111 ) ;
#31307 = SURFACE_STYLE_FILL_AREA ( #30817 ) ;
#31308 = LINE ( 'NONE', #12996, #17909 ) ;
#31309 =( GEOMETRIC_REPRESENTATION_CONTEXT ( 3 ) GLOBAL_UNCERTAINTY_ASSIGNED_CONTEXT ( ( #27387 ) ) GLOBAL_UNIT_ASSIGNED_CONTEXT ( ( #20592, #16123, #31017 ) ) REPRESENTATION_CONTEXT ( 'NONE', 'WORKASPACE' ) );
#31310 = ORIENTED_EDGE ( 'NONE', *, *, #8683, .F. ) ;
#31311 = CIRCLE ( 'NONE', #27119, 0.2500000000000000555 ) ;
#31312 = ORIENTED_EDGE ( 'NONE', *, *, #20041, .T. ) ;
#31313 = SURFACE_STYLE_FILL_AREA ( #23636 ) ;
#31314 =( GEOMETRIC_REPRESENTATION_CONTEXT ( 3 ) GLOBAL_UNCERTAINTY_ASSIGNED_CONTEXT ( ( #22507 ) ) GLOBAL_UNIT_ASSIGNED_CONTEXT ( ( #32055, #25163, #9701 ) ) REPRESENTATION_CONTEXT ( 'NONE', 'WORKASPACE' ) );
#31315 = VERTEX_POINT ( 'NONE', #22030 ) ;
#31316 = UNCERTAINTY_MEASURE_WITH_UNIT (LENGTH_MEASURE( 1.000000000000000082E-05 ), #10485, 'distance_accuracy_value', 'NONE');
#31317 = ORIENTED_EDGE ( 'NONE', *, *, #13464, .F. ) ;
#31318 = VERTEX_POINT ( 'NONE', #9499 ) ;
#31319 = DIRECTION ( 'NONE',  ( -0.7935941825507277780, 0.6084474286424771394, -1.540743955509783865E-31 ) ) ;
#31320 = LINE ( 'NONE', #31164, #16945 ) ;
#31321 = EDGE_CURVE ( 'NONE', #5444, #3969, #12480, .T. ) ;
#31322 = STYLED_ITEM ( 'NONE', ( #17055 ), #7307 ) ;
#31323 = EDGE_CURVE ( 'NONE', #10836, #30272, #24313, .T. ) ;
#31324 = ORIENTED_EDGE ( 'NONE', *, *, #3236, .F. ) ;
#31325 = CARTESIAN_POINT ( 'NONE',  ( 0.4036961436020998217, -0.3274454732310112526, 0.7090749896090171589 ) ) ;
#31326 = PRESENTATION_LAYER_ASSIGNMENT (  '', '', ( #6131 ) ) ;
#31327 = DIMENSIONAL_EXPONENTS ( 1.000000000000000000, 0.000000000000000000, 0.000000000000000000, 0.000000000000000000, 0.000000000000000000, 0.000000000000000000, 0.000000000000000000 ) ;
#31328 = CARTESIAN_POINT ( 'NONE',  ( -0.6328656055760376598, -0.1349330560706296367, -1.523016460504027947 ) ) ;
#31329 = CARTESIAN_POINT ( 'NONE',  ( -0.6475295486078326279, -0.01949409566846369360, 1.227375514543400437 ) ) ;
#31330 = VECTOR ( 'NONE', #1795, 39.37007874015748143 ) ;
#31331 = CARTESIAN_POINT ( 'NONE',  ( -0.6752931589793965683, -0.1190458301652063816, 1.254082536920021695 ) ) ;
#31332 = PRESENTATION_LAYER_ASSIGNMENT (  '', '', ( #29795 ) ) ;
#31333 = CARTESIAN_POINT ( 'NONE',  ( -0.6092864660321958281, -0.1811790576589323853, -1.488149419839801979 ) ) ;
#31334 = CARTESIAN_POINT ( 'NONE',  ( 1.437600287275016653, -0.1504445930944305621, -1.531839744695838945 ) ) ;
#31335 = CONICAL_SURFACE ( 'NONE', #6668, 0.04314684301536914762, 0.7853981633974557175 ) ;
#31336 = CARTESIAN_POINT ( 'NONE',  ( -0.7765525091312298622, 0.03301718455120851436, -0.5818352362989325233 ) ) ;
#31337 = CARTESIAN_POINT ( 'NONE',  ( 1.369786897252298630, -0.1649332041405177918, -1.413510312228252852 ) ) ;
#31338 =( NAMED_UNIT ( * ) SI_UNIT ( $, .STERADIAN. ) SOLID_ANGLE_UNIT ( ) );
#31339 =( LENGTH_UNIT ( ) NAMED_UNIT ( * ) SI_UNIT ( $, .METRE. ) );
#31340 = DIRECTION ( 'NONE',  ( -0.0006351112063714545912, -0.0006351113344626297362, 0.9999995966335928355 ) ) ;
#31341 = DIRECTION ( 'NONE',  ( -4.774566430925007893E-16, 1.151393348942015793E-15, 1.000000000000000000 ) ) ;
#31342 =( CONVERSION_BASED_UNIT ( 'INCH', #28875 ) LENGTH_UNIT ( ) NAMED_UNIT ( #6042 ) );
#31343 = CARTESIAN_POINT ( 'NONE',  ( -0.7764219298441064065, 0.01236107415046735179, -0.6299831107400226671 ) ) ;
#31344 = CARTESIAN_POINT ( 'NONE',  ( -0.5426272673351654197, -0.06219759511478564068, -1.509967005141638507 ) ) ;
#31345 = SURFACE_STYLE_USAGE ( .BOTH. , #21382 ) ;
#31346 = ORIENTED_EDGE ( 'NONE', *, *, #1500, .T. ) ;
#31347 = CARTESIAN_POINT ( 'NONE',  ( -0.7766865098030625303, -0.01945814628829579951, -0.3708475912423722098 ) ) ;
#31348 = B_SPLINE_CURVE_WITH_KNOTS ( 'NONE', 3,
 ( #848, #10915, #13232, #23270 ),
 .UNSPECIFIED., .F., .F.,
 ( 4, 4 ),
 ( 0.003620992768910276990, 0.004209272954471445470 ),
 .UNSPECIFIED. ) ;
#31349 = EDGE_CURVE ( 'NONE', #31546, #7175, #15467, .T. ) ;
#31350 = UNCERTAINTY_MEASURE_WITH_UNIT (LENGTH_MEASURE( 1.000000000000000082E-05 ), #7436, 'distance_accuracy_value', 'NONE');
#31351 = VERTEX_POINT ( 'NONE', #27561 ) ;
#31352 =( LENGTH_UNIT ( ) NAMED_UNIT ( * ) SI_UNIT ( $, .METRE. ) );
#31353 = MECHANICAL_DESIGN_GEOMETRIC_PRESENTATION_REPRESENTATION (  '', ( #13039 ), #30316 ) ;
#31354 = COLOUR_RGB ( '',1.000000000000000000, 1.000000000000000000, 1.000000000000000000 ) ;
#31355 = CARTESIAN_POINT ( 'NONE',  ( 1.435109800918488165, -0.1444387505367376312, -1.484212411965786460 ) ) ;
#31357 = EDGE_LOOP ( 'NONE', ( #26241, #6149, #12568, #28819 ) ) ;
#31356 = VERTEX_POINT ( 'NONE', #15601 ) ;
#31358 = CARTESIAN_POINT ( 'NONE',  ( -0.7770911875940500479, 0.02699720723107863762, 0.2663284240663729707 ) ) ;
#31359 = CARTESIAN_POINT ( 'NONE',  ( -0.7768304723060331929, 0.005138999378352263579, -0.1441747763765963419 ) ) ;
#31360 =( CONVERSION_BASED_UNIT ( 'INCH', #14146 ) LENGTH_UNIT ( ) NAMED_UNIT ( #9963 ) );
#31361 = FACE_OUTER_BOUND ( 'NONE', #18195, .T. ) ;
#31362 = CARTESIAN_POINT ( 'NONE',  ( -0.7766049096364650017, -0.01063684274868484207, -0.3418765292229086761 ) ) ;
#31363 = CARTESIAN_POINT ( 'NONE',  ( -0.5688281676166259127, -0.08383262712604441780, 1.207362391183820494 ) ) ;
#31364 = SURFACE_SIDE_STYLE ('',( #11013 ) ) ;
#31365 = MECHANICAL_DESIGN_GEOMETRIC_PRESENTATION_REPRESENTATION (  '', ( #18832 ), #32455 ) ;
#31366 = CARTESIAN_POINT ( 'NONE',  ( 1.372235492484807029, -0.1811856307113262898, 1.071207535540775524 ) ) ;
#31367 = CARTESIAN_POINT ( 'NONE',  ( 1.463156794719393305, -0.02370531575069606545, 1.226227220580145438 ) ) ;
#31368 = AXIS2_PLACEMENT_3D ( 'NONE', #28731, #10830, #8666 ) ;
#31369 = CARTESIAN_POINT ( 'NONE',  ( 1.487948154498103470, -0.1024454732310113581, 1.070059241577520748 ) ) ;
#31370 = FACE_OUTER_BOUND ( 'NONE', #32425, .T. ) ;
#31371 =( NAMED_UNIT ( * ) SI_UNIT ( $, .STERADIAN. ) SOLID_ANGLE_UNIT ( ) );
#31372 = CARTESIAN_POINT ( 'NONE',  ( 0.01051896654706047790, -0.1597835526717193144, 0.7760459365634763129 ) ) ;
#31373 = CARTESIAN_POINT ( 'NONE',  ( 1.464927452824763554, -0.1407953390105970704, 1.256574989609017035 ) ) ;
#31374 = CARTESIAN_POINT ( 'NONE',  ( 2.203696143602098978, -0.3274454732310112526, -0.1434250103909847363 ) ) ;
#31375 = SURFACE_STYLE_USAGE ( .BOTH. , #26785 ) ;
#31376 = CARTESIAN_POINT ( 'NONE',  ( -0.5658643905998798074, -0.02312449820158005848, -1.397434196742688650 ) ) ;
#31377 =( NAMED_UNIT ( * ) SI_UNIT ( $, .STERADIAN. ) SOLID_ANGLE_UNIT ( ) );
#31378 = CARTESIAN_POINT ( 'NONE',  ( 1.454714101042938523, -0.05416318244953092359, -1.523746532700694045 ) ) ;
#31379 = CARTESIAN_POINT ( 'NONE',  ( -0.5383843111470347775, -0.09689566102511491807, 1.088559828727621026 ) ) ;
#31380 = ORIENTED_EDGE ( 'NONE', *, *, #21920, .F. ) ;
#31381 =( NAMED_UNIT ( * ) SI_UNIT ( $, .STERADIAN. ) SOLID_ANGLE_UNIT ( ) );
#31382 = VERTEX_POINT ( 'NONE', #27741 ) ;
#31383 = DIRECTION ( 'NONE',  ( 1.000000000000000000, 0.000000000000000000, 0.000000000000000000 ) ) ;
#31384 =( NAMED_UNIT ( * ) PLANE_ANGLE_UNIT ( ) SI_UNIT ( $, .RADIAN. ) );
#31385 = EDGE_LOOP ( 'NONE', ( #19191, #389, #30312, #29693 ) ) ;
#31386 = ORIENTED_EDGE ( 'NONE', *, *, #25683, .F. ) ;
#31388 = ADVANCED_FACE ( 'NONE', ( #20383 ), #410, .F. ) ;
#31387 = DIRECTION ( 'NONE',  ( -0.01107533666983978246, 0.8570957462912763836, 0.5150380749100493816 ) ) ;
#31389 = STYLED_ITEM ( 'NONE', ( #1535 ), #20860 ) ;
#31390 = ORIENTED_EDGE ( 'NONE', *, *, #17753, .T. ) ;
#31391 = EDGE_CURVE ( 'NONE', #5506, #19697, #6324, .T. ) ;
#31392 = CARTESIAN_POINT ( 'NONE',  ( 1.382570138154098016, -0.04160544712813104423, 1.241155042102455530 ) ) ;
#31393 = EDGE_CURVE ( 'NONE', #25995, #28379, #29842, .T. ) ;
#31394 = FACE_OUTER_BOUND ( 'NONE', #14587, .T. ) ;
#31395 = COLOUR_RGB ( '',1.000000000000000000, 1.000000000000000000, 1.000000000000000000 ) ;
#31396 = ORIENTED_EDGE ( 'NONE', *, *, #25204, .F. ) ;
#31397 =( NAMED_UNIT ( * ) SI_UNIT ( $, .STERADIAN. ) SOLID_ANGLE_UNIT ( ) );
#31398 = CARTESIAN_POINT ( 'NONE',  ( -0.7766043307733064838, 0.04986841755319012387, -0.3427879647626293491 ) ) ;
#31399 = ORIENTED_EDGE ( 'NONE', *, *, #15571, .T. ) ;
#31400 = DIRECTION ( 'NONE',  ( -0.9237280213470682178, -0.3830490080632377725, -3.389636702121535101E-32 ) ) ;
#31401 = B_SPLINE_CURVE_WITH_KNOTS ( 'NONE', 3,
 ( #14936, #10291, #17551, #4997 ),
 .UNSPECIFIED., .F., .F.,
 ( 4, 4 ),
 ( 8.000000000000000000, 9.000000000000000000 ),
 .UNSPECIFIED. ) ;
#31402 = VECTOR ( 'NONE', #22402, 39.37007874015748854 ) ;
#31403 = DIRECTION ( 'NONE',  ( 0.000000000000000000, 0.000000000000000000, -1.000000000000000000 ) ) ;
#31404 = FILL_AREA_STYLE_COLOUR ( '', #16073 ) ;
#31405 = DIRECTION ( 'NONE',  ( 0.5111480520760640633, -0.8594926810967300490, 1.540743955509783209E-31 ) ) ;
#31406 = CARTESIAN_POINT ( 'NONE',  ( 1.482656773523359561, -0.1024454732310112470, -1.213425010390982939 ) ) ;
#31407 = SURFACE_STYLE_USAGE ( .BOTH. , #14192 ) ;
#31408 = PRESENTATION_STYLE_ASSIGNMENT (( #1299 ) ) ;
#31409 = CARTESIAN_POINT ( 'NONE',  ( 1.380678186161261811, -0.1507277640124915497, -1.509967005141638730 ) ) ;
#31410 = FILL_AREA_STYLE_COLOUR ( '', #14325 ) ;
#31411 = DIMENSIONAL_EXPONENTS ( 1.000000000000000000, 0.000000000000000000, 0.000000000000000000, 0.000000000000000000, 0.000000000000000000, 0.000000000000000000, 0.000000000000000000 ) ;
#31412 = B_SPLINE_CURVE_WITH_KNOTS ( 'NONE', 3,
 ( #31996, #19065, #22017, #6996, #19716, #4517, #22358, #14617, #24640, #12309, #4359, #19562, #14447, #19400, #16761, #14778, #11655, #22189, #29370 ),
 .UNSPECIFIED., .F., .F.,
 ( 4, 1, 1, 1, 1, 1, 1, 1, 1, 1, 1, 1, 1, 1, 1, 1, 4 ),
 ( 0.000000000000000000, 0.06333588056568814628, 0.1251107589802125664, 0.1846884118917171969, 0.2432104439678663965, 0.3008880404131188402, 0.3583701155313015474, 0.4157614077031943634, 0.4743866229897813480, 0.5339662649724039589, 0.5940075641988071808, 0.6550724073076820142, 0.7186100426051428292, 0.7843747830517768804, 0.8529914722129217086, 0.9249004292977602848, 1.000000000000000000 ),
 .UNSPECIFIED. ) ;
#31413 = DIMENSIONAL_EXPONENTS ( 1.000000000000000000, 0.000000000000000000, 0.000000000000000000, 0.000000000000000000, 0.000000000000000000, 0.000000000000000000, 0.000000000000000000 ) ;
#31414 =( NAMED_UNIT ( * ) SI_UNIT ( $, .STERADIAN. ) SOLID_ANGLE_UNIT ( ) );
#31415 = CARTESIAN_POINT ( 'NONE',  ( 1.953696143602099644, -0.3274454732310112526, -1.293425010390983010 ) ) ;
#31416 =( NAMED_UNIT ( * ) SI_UNIT ( $, .STERADIAN. ) SOLID_ANGLE_UNIT ( ) );
#31417 =( GEOMETRIC_REPRESENTATION_CONTEXT ( 3 ) GLOBAL_UNCERTAINTY_ASSIGNED_CONTEXT ( ( #5382 ) ) GLOBAL_UNIT_ASSIGNED_CONTEXT ( ( #21166, #19016, #31129 ) ) REPRESENTATION_CONTEXT ( 'NONE', 'WORKASPACE' ) );
#31418 = CARTESIAN_POINT ( 'NONE',  ( -0.5815407429088723656, -0.1665393757284375775, 1.258379451551274064 ) ) ;
#31419 = CARTESIAN_POINT ( 'NONE',  ( 1.426838307463158095, -0.03279085475621278806, -1.356095614065523591 ) ) ;
#31420 = CARTESIAN_POINT ( 'NONE',  ( -0.7771927063347806586, 0.03214554511893494976, 0.5836251078456973218 ) ) ;
#31421 = CARTESIAN_POINT ( 'NONE',  ( -0.7766095298827809801, -0.001833613005291537387, -0.3346018277125282769 ) ) ;
#31422 = SURFACE_STYLE_FILL_AREA ( #26495 ) ;
#31423 = MECHANICAL_DESIGN_GEOMETRIC_PRESENTATION_REPRESENTATION (  '', ( #1478 ), #14147 ) ;
#31424 = ORIENTED_EDGE ( 'NONE', *, *, #1473, .T. ) ;
#31425 = LINE ( 'NONE', #26983, #4157 ) ;
#31426 = CARTESIAN_POINT ( 'NONE',  ( -0.6789978358263387692, -0.06395976691931588853, -1.445662543199381256 ) ) ;
#31427 =( NAMED_UNIT ( * ) PLANE_ANGLE_UNIT ( ) SI_UNIT ( $, .RADIAN. ) );
#31428 = CARTESIAN_POINT ( 'NONE',  ( -0.5426657201626728932, -0.06213300708653354126, -1.372167931155141130 ) ) ;
#31429 = CARTESIAN_POINT ( 'NONE',  ( -0.5730781641879661992, -0.1853968507935598864, 1.189481813755998152 ) ) ;
#31430 = COLOUR_RGB ( '',1.000000000000000000, 1.000000000000000000, 1.000000000000000000 ) ;
#31431 = CARTESIAN_POINT ( 'NONE',  ( -0.7770898494432865178, -0.008713143795723079024, 0.4216741786646586720 ) ) ;
#31432 = ORIENTED_EDGE ( 'NONE', *, *, #16207, .T. ) ;
#31433 = SURFACE_STYLE_FILL_AREA ( #12064 ) ;
#31434 = DIRECTION ( 'NONE',  ( 0.000000000000000000, -0.0006351112063663764051, 0.9999997983168573690 ) ) ;
#31435 = LENGTH_MEASURE_WITH_UNIT ( LENGTH_MEASURE( 0.02539999999999999897 ), #28962 );
#31436 = PRESENTATION_STYLE_ASSIGNMENT (( #5787 ) ) ;
#31437 =( NAMED_UNIT ( * ) SI_UNIT ( $, .STERADIAN. ) SOLID_ANGLE_UNIT ( ) );
#31438 = CARTESIAN_POINT ( 'NONE',  ( -0.7766029434695325140, 0.03062176105966048223, -0.3449723116935193845 ) ) ;
#31439 = ORIENTED_EDGE ( 'NONE', *, *, #7853, .F. ) ;
#31440 = EDGE_CURVE ( 'NONE', #7175, #22499, #14406, .T. ) ;
#31441 = DIRECTION ( 'NONE',  ( -0.3830490080632316663, 0.9237280213470705492, 0.000000000000000000 ) ) ;
#31442 = EDGE_LOOP ( 'NONE', ( #27687, #20389, #9654 ) ) ;
#31443 = CARTESIAN_POINT ( 'NONE',  ( -0.7772879901140369308, 0.001125135339934092140, 0.5761992602736177860 ) ) ;
#31444 = FILL_AREA_STYLE ('',( #11268 ) ) ;
#31445 = AXIS2_PLACEMENT_3D ( 'NONE', #14132, #16943, #29718 ) ;
#31446 = SURFACE_STYLE_FILL_AREA ( #11922 ) ;
#31447 = MANIFOLD_SOLID_BREP ( 'SS4MS5-1-10-solid1', #16120 ) ;
#31448 = CARTESIAN_POINT ( 'NONE',  ( -0.7765720874394338447, 0.02593290192664924818, -0.3935559571132423162 ) ) ;
#31449 = LINE ( 'NONE', #6787, #11514 ) ;
#31450 = LINE ( 'NONE', #16878, #13843 ) ;
#31451 = VECTOR ( 'NONE', #1586, 39.37007874015748143 ) ;
#31452 = CARTESIAN_POINT ( 'NONE',  ( -0.6374236604759854208, -0.04784518449642528870, 1.077417778995740649 ) ) ;
#31453 = CARTESIAN_POINT ( 'NONE',  ( -0.7766038666988762662, 0.001207948701034281978, -0.3435186623766266489 ) ) ;
#31454 = CARTESIAN_POINT ( 'NONE',  ( -0.6446408242891015217, -0.1637342786604767397, -1.393989314852924988 ) ) ;
#31455 = LENGTH_MEASURE_WITH_UNIT ( LENGTH_MEASURE( 0.02539999999999999897 ), #6291 );
#31456 =( NAMED_UNIT ( * ) PLANE_ANGLE_UNIT ( ) SI_UNIT ( $, .RADIAN. ) );
#31457 = CARTESIAN_POINT ( 'NONE',  ( -0.6462130349218200287, -0.04206438403356774214, -1.375616611440851678 ) ) ;
#31458 = LINE ( 'NONE', #31796, #28130 ) ;
#31459 = SURFACE_STYLE_USAGE ( .BOTH. , #27026 ) ;
#31460 =( LENGTH_UNIT ( ) NAMED_UNIT ( * ) SI_UNIT ( $, .METRE. ) );
#31461 = CARTESIAN_POINT ( 'NONE',  ( 1.487948154498103470, -0.1024454732310113997, 1.204409635278308022 ) ) ;
#31462 =( NAMED_UNIT ( * ) SI_UNIT ( $, .STERADIAN. ) SOLID_ANGLE_UNIT ( ) );
#31463 = ORIENTED_EDGE ( 'NONE', *, *, #7379, .T. ) ;
#31464 = FILL_AREA_STYLE ('',( #21987 ) ) ;
#31465 = CARTESIAN_POINT ( 'NONE',  ( -0.7765825607603228375, 0.04427845058018927554, -0.3770654329979892805 ) ) ;
#31466 = CARTESIAN_POINT ( 'NONE',  ( -0.7764716462115469620, 0.05232128989700127880, -0.7091560680750166323 ) ) ;
#31467 = CARTESIAN_POINT ( 'NONE',  ( 0.4036961436020998217, -0.1774454732310112581, -0.9209250103909838447 ) ) ;
#31468 = FILL_AREA_STYLE_COLOUR ( '', #14062 ) ;
#31469 = PRESENTATION_LAYER_ASSIGNMENT (  '', '', ( #30434 ) ) ;
#31470 = FILL_AREA_STYLE_COLOUR ( '', #2599 ) ;
#31471 = EDGE_LOOP ( 'NONE', ( #2106, #15887, #2894, #3727, #3571, #291 ) ) ;
#31472 = SURFACE_STYLE_FILL_AREA ( #25041 ) ;
#31473 = SURFACE_SIDE_STYLE ('',( #13755 ) ) ;
#31474 = ORIENTED_EDGE ( 'NONE', *, *, #112, .F. ) ;
#31475 = VERTEX_POINT ( 'NONE', #23941 ) ;
#31476 = EDGE_CURVE ( 'NONE', #19453, #19740, #12802, .T. ) ;
#31477 =( CONVERSION_BASED_UNIT ( 'INCH', #29515 ) LENGTH_UNIT ( ) NAMED_UNIT ( #1067 ) );
#31478 = ADVANCED_FACE ( 'NONE', ( #1527 ), #10959, .T. ) ;
#31479 = DIRECTION ( 'NONE',  ( 0.000000000000000000, 0.000000000000000000, 1.000000000000000000 ) ) ;
#31480 = CARTESIAN_POINT ( 'NONE',  ( -0.6023041254313091786, -0.02411274249546880091, 1.245548099243509732 ) ) ;
#31481 = ORIENTED_EDGE ( 'NONE', *, *, #14188, .F. ) ;
#31482 = CARTESIAN_POINT ( 'NONE',  ( -0.7771210934299569439, -0.002775137832877779768, 0.3134159632939227946 ) ) ;
#31483 = DIMENSIONAL_EXPONENTS ( 1.000000000000000000, 0.000000000000000000, 0.000000000000000000, 0.000000000000000000, 0.000000000000000000, 0.000000000000000000, 0.000000000000000000 ) ;
#31484 = B_SPLINE_CURVE_WITH_KNOTS ( 'NONE', 3,
 ( #23301, #18698, #8616, #10782 ),
 .UNSPECIFIED., .F., .F.,
 ( 4, 4 ),
 ( 0.0003501812928910992594, 0.0008214863644820367440 ),
 .UNSPECIFIED. ) ;
#31485 = DIMENSIONAL_EXPONENTS ( 1.000000000000000000, 0.000000000000000000, 0.000000000000000000, 0.000000000000000000, 0.000000000000000000, 0.000000000000000000, 0.000000000000000000 ) ;
#31486 = VERTEX_POINT ( 'NONE', #28538 ) ;
#31487 = ORIENTED_EDGE ( 'NONE', *, *, #3854, .F. ) ;
#31488 = CARTESIAN_POINT ( 'NONE',  ( 1.457066222342256356, -0.1024454732310052102, 1.246172489489579593 ) ) ;
#31489 = CARTESIAN_POINT ( 'NONE',  ( -0.7772938115293972494, 0.01337207094823306998, 0.5853652346001269047 ) ) ;
#31490 = CARTESIAN_POINT ( 'NONE',  ( -0.5580122992447402730, -0.07134721240026704880, -1.358392201992032478 ) ) ;
#31491 = CONICAL_SURFACE ( 'NONE', #29414, 0.03937007874015749365, 1.047197551196600074 ) ;
#31492 = AXIS2_PLACEMENT_3D ( 'NONE', #23550, #8375, #27969 ) ;
#31493 = ORIENTED_EDGE ( 'NONE', *, *, #20446, .F. ) ;
#31494 = CARTESIAN_POINT ( 'NONE',  ( -0.7770516942580046882, 0.04248673843652242543, 0.3615978180074888582 ) ) ;
#31495 = PRESENTATION_STYLE_ASSIGNMENT (( #11647 ) ) ;
#31496 = CARTESIAN_POINT ( 'NONE',  ( 1.417696143602099612, -0.1024454732310112470, -1.336574616690195727 ) ) ;
#31497 = MECHANICAL_DESIGN_GEOMETRIC_PRESENTATION_REPRESENTATION (  '', ( #27305 ), #1017 ) ;
#31498 = CARTESIAN_POINT ( 'NONE',  ( -0.5198530100448507385, -0.1116827668850231547, 1.245748217955473969 ) ) ;
#31499 = LINE ( 'NONE', #6663, #28700 ) ;
#31500 = CARTESIAN_POINT ( 'NONE',  ( -0.5658643905998798074, -0.02312449820158072808, -1.531784590443476590 ) ) ;
#31501 = DIRECTION ( 'NONE',  ( -9.106159978880991780E-16, 0.000000000000000000, -1.000000000000000000 ) ) ;
#31502 = FACE_OUTER_BOUND ( 'NONE', #7814, .T. ) ;
#31503 = CARTESIAN_POINT ( 'NONE',  ( 1.369786897252298630, -0.1649332041405177918, -1.358392201992032478 ) ) ;
#31504 =( CONVERSION_BASED_UNIT ( 'INCH', #9344 ) LENGTH_UNIT ( ) NAMED_UNIT ( #22556 ) );
#31505 = PLANE ( 'NONE',  #22612 ) ;
#31506 =( NAMED_UNIT ( * ) SI_UNIT ( $, .STERADIAN. ) SOLID_ANGLE_UNIT ( ) );
#31507 = LINE ( 'NONE', #18742, #27357 ) ;
#31508 = SURFACE_STYLE_FILL_AREA ( #29714 ) ;
#31509 = AXIS2_PLACEMENT_3D ( 'NONE', #10475, #2221, #17733 ) ;
#31510 = PRESENTATION_LAYER_ASSIGNMENT (  '', '', ( #4716 ) ) ;
#31511 = ORIENTED_EDGE ( 'NONE', *, *, #10116, .F. ) ;
#31513 = EDGE_CURVE ( 'NONE', #16521, #26508, #1363, .T. ) ;
#31512 = AXIS2_PLACEMENT_3D ( 'NONE', #4468, #29480, #27012 ) ;
#31514 =( GEOMETRIC_REPRESENTATION_CONTEXT ( 3 ) GLOBAL_UNCERTAINTY_ASSIGNED_CONTEXT ( ( #1333 ) ) GLOBAL_UNIT_ASSIGNED_CONTEXT ( ( #3108, #23231, #6056 ) ) REPRESENTATION_CONTEXT ( 'NONE', 'WORKASPACE' ) );
#31515 = SURFACE_STYLE_FILL_AREA ( #12151 ) ;
#31516 = ADVANCED_FACE ( 'NONE', ( #3689 ), #29748, .F. ) ;
#31517 = CARTESIAN_POINT ( 'NONE',  ( -0.5453432264766403526, -0.1024454732310112470, -1.543425010390983010 ) ) ;
#31518 = PRESENTATION_LAYER_ASSIGNMENT (  '', '', ( #27858 ) ) ;
#31519 = ORIENTED_EDGE ( 'NONE', *, *, #13807, .F. ) ;
#31520 =( NAMED_UNIT ( * ) PLANE_ANGLE_UNIT ( ) SI_UNIT ( $, .RADIAN. ) );
#31521 = VECTOR ( 'NONE', #2557, 39.37007874015748143 ) ;
#31523 = ORIENTED_EDGE ( 'NONE', *, *, #17386, .F. ) ;
#31522 = EDGE_LOOP ( 'NONE', ( #29084, #6102, #21242, #1935, #31729, #20393 ) ) ;
#31524 = DIRECTION ( 'NONE',  ( -0.07183963297963490147, -0.7034479846679230208, 0.7071067811865394681 ) ) ;
#31525 = CARTESIAN_POINT ( 'NONE',  ( -0.1078038563979001607, -0.1024454732310112332, 0.8065749896090167459 ) ) ;
#31526 = SURFACE_STYLE_FILL_AREA ( #28896 ) ;
#31527 = CARTESIAN_POINT ( 'NONE',  ( -0.7771155244082167401, -0.02692864608432689322, 0.3046473894785643455 ) ) ;
#31528 = CARTESIAN_POINT ( 'NONE',  ( -0.7768304723060331929, 0.01725425227861261332, -0.1441747763765963419 ) ) ;
#31529 = MECHANICAL_DESIGN_GEOMETRIC_PRESENTATION_REPRESENTATION (  '', ( #13731 ), #32093 ) ;
#31530 = CARTESIAN_POINT ( 'NONE',  ( -0.6963038563979002671, -0.3274454732310112526, -0.7434250103909827434 ) ) ;
#31531 = CARTESIAN_POINT ( 'NONE',  ( 1.372235492484806141, -0.02370531575069618688, 1.144698349189069431 ) ) ;
#31532 = LENGTH_MEASURE_WITH_UNIT ( LENGTH_MEASURE( 0.02539999999999999897 ), #21408 );
#31533 = CARTESIAN_POINT ( 'NONE',  ( 1.485887120278039708, -0.1418155519711691848, 1.219337456800617447 ) ) ;
#31534 = DIRECTION ( 'NONE',  ( -0.0006351113344626005712, 0.000000000000000000, 0.9999997983167761006 ) ) ;
#31535 = CARTESIAN_POINT ( 'NONE',  ( 1.470385151774101784, -0.1328654862824519556, 1.095321708769121605 ) ) ;
#31536 = SURFACE_STYLE_FILL_AREA ( #28611 ) ;
#31537 =( BOUNDED_CURVE ( )  B_SPLINE_CURVE ( 2, ( #12136, #16592, #14782, #26736, #14292, #21700, #21864 ),
 .UNSPECIFIED., .F., .T. ) 
 B_SPLINE_CURVE_WITH_KNOTS ( ( 3, 2, 2, 3 ),
 ( 0.6111111111111079408, 0.6296296296296262085, 0.6481481481481443652, 0.6666666666666626329 ),
 .UNSPECIFIED. ) 
 CURVE ( )  GEOMETRIC_REPRESENTATION_ITEM ( )  RATIONAL_B_SPLINE_CURVE ( ( 1.000000000000023315, 0.8660254037844153929, 1.000000000000000000, 0.8660254037844387076, 1.000000000000000000, 0.8660254037844675734, 0.9999999999999711342 ) ) 
 REPRESENTATION_ITEM ( '' )  );
#31538 = EDGE_CURVE ( 'NONE', #17814, #21688, #24444, .T. ) ;
#31539 = CARTESIAN_POINT ( 'NONE',  ( 1.457066222342256356, -0.1251757987896592039, 1.207362391183820272 ) ) ;
#31540 = PRESENTATION_STYLE_ASSIGNMENT (( #31717 ) ) ;
#31541 =( GEOMETRIC_REPRESENTATION_CONTEXT ( 3 ) GLOBAL_UNCERTAINTY_ASSIGNED_CONTEXT ( ( #8311 ) ) GLOBAL_UNIT_ASSIGNED_CONTEXT ( ( #22605, #12396, #10553 ) ) REPRESENTATION_CONTEXT ( 'NONE', 'WORKASPACE' ) );
#31542 =( NAMED_UNIT ( * ) PLANE_ANGLE_UNIT ( ) SI_UNIT ( $, .RADIAN. ) );
#31543 = MECHANICAL_DESIGN_GEOMETRIC_PRESENTATION_REPRESENTATION (  '', ( #29988 ), #14285 ) ;
#31544 = CARTESIAN_POINT ( 'NONE',  ( -0.6215180821650763132, -0.02895700698193562003, -1.525978231082070868 ) ) ;
#31545 = DIMENSIONAL_EXPONENTS ( 1.000000000000000000, 0.000000000000000000, 0.000000000000000000, 0.000000000000000000, 0.000000000000000000, 0.000000000000000000, 0.000000000000000000 ) ;
#31546 = VERTEX_POINT ( 'NONE', #24614 ) ;
#31547 = CYLINDRICAL_SURFACE ( 'NONE', #22006, 0.07874015748031509832 ) ;
#31548 =( NAMED_UNIT ( * ) SI_UNIT ( $, .STERADIAN. ) SOLID_ANGLE_UNIT ( ) );
#31549 = EDGE_CURVE ( 'NONE', #15473, #16946, #16738, .T. ) ;
#31550 = ORIENTED_EDGE ( 'NONE', *, *, #10005, .T. ) ;
#31551 = EDGE_LOOP ( 'NONE', ( #8853, #9662, #11119, #10253 ) ) ;
#31552 = CIRCLE ( 'NONE', #13247, 0.05196239450809610194 ) ;
#31553 = ORIENTED_EDGE ( 'NONE', *, *, #21671, .T. ) ;
#31554 = CARTESIAN_POINT ( 'NONE',  ( 1.464927452824763554, -0.1407953390105970704, 1.256574989609017035 ) ) ;
#31555 = CARTESIAN_POINT ( 'NONE',  ( -0.7772858791793560984, 0.001070493859989440607, 0.5728755371084557346 ) ) ;
#31556 = CIRCLE ( 'NONE', #11100, 0.1184999999999998416 ) ;
#31557 = CARTESIAN_POINT ( 'NONE',  ( 1.583696194022905956, -0.07744547323101128034, -0.9732662325573677720 ) ) ;
#31558 = EDGE_LOOP ( 'NONE', ( #5705, #17691, #9831, #595 ) ) ;
#31559 = CARTESIAN_POINT ( 'NONE',  ( -0.7772066074387367074, 0.04243182522454710254, 0.4480600593639418872 ) ) ;
#31560 =( GEOMETRIC_REPRESENTATION_CONTEXT ( 3 ) GLOBAL_UNCERTAINTY_ASSIGNED_CONTEXT ( ( #20524 ) ) GLOBAL_UNIT_ASSIGNED_CONTEXT ( ( #13554, #8593, #20836 ) ) REPRESENTATION_CONTEXT ( 'NONE', 'WORKASPACE' ) );
#31561 = DIRECTION ( 'NONE',  ( 0.9999997983167761006, 0.000000000000000000, 0.0006351113344627560458 ) ) ;
#31562 = COLOUR_RGB ( '',0.7529411764705882248, 0.7529411764705882248, 0.7529411764705882248 ) ;
#31563 =( LENGTH_UNIT ( ) NAMED_UNIT ( * ) SI_UNIT ( $, .METRE. ) );
#31564 = UNCERTAINTY_MEASURE_WITH_UNIT (LENGTH_MEASURE( 1.000000000000000082E-05 ), #4319, 'distance_accuracy_value', 'NONE');
#31565 = PRESENTATION_STYLE_ASSIGNMENT (( #6406 ) ) ;
#31566 =( NAMED_UNIT ( * ) PLANE_ANGLE_UNIT ( ) SI_UNIT ( $, .RADIAN. ) );
#31567 = CONICAL_SURFACE ( 'NONE', #2151, 0.06496062992125961610, 0.7853981633974533860 ) ;
#31568 = CARTESIAN_POINT ( 'NONE',  ( 1.473447730761657803, -0.1451901286176479067, -1.389396138999906771 ) ) ;
#31569 =( LENGTH_UNIT ( ) NAMED_UNIT ( * ) SI_UNIT ( $, .METRE. ) );
#31570 =( NAMED_UNIT ( * ) PLANE_ANGLE_UNIT ( ) SI_UNIT ( $, .RADIAN. ) );
#31571 = UNCERTAINTY_MEASURE_WITH_UNIT (LENGTH_MEASURE( 1.000000000000000082E-05 ), #19510, 'distance_accuracy_value', 'NONE');
#31572 = CARTESIAN_POINT ( 'NONE',  ( -0.5426272673351654197, -0.06219759511478564068, -1.482407950023528320 ) ) ;
#31573 = CARTESIAN_POINT ( 'NONE',  ( -0.6041227176194425841, -0.04192025287122568694, 1.132067115593268891 ) ) ;
#31574 = CARTESIAN_POINT ( 'NONE',  ( 1.365007135430096996, -0.1328654862824512617, 1.168812522417415733 ) ) ;
#31575 = EDGE_CURVE ( 'NONE', #27903, #15568, #29351, .T. ) ;
#31576 = CARTESIAN_POINT ( 'NONE',  ( -0.6658108041883541439, -0.1273550602044427327, 1.137808585409542106 ) ) ;
#31577 = ADVANCED_FACE ( 'NONE', ( #29511 ), #9272, .T. ) ;
#31578 = CIRCLE ( 'NONE', #28436, 0.1184999999999998416 ) ;
#31579 = CARTESIAN_POINT ( 'NONE',  ( 1.478018812692188044, -0.1103628193802484447, -1.418103488081271291 ) ) ;
#31580 = DIRECTION ( 'NONE',  ( -0.9237280213470682178, -0.3830490080632372729, 0.000000000000000000 ) ) ;
#31581 = DIRECTION ( 'NONE',  ( -0.1015965832757043524, -0.9948256803413866312, -1.734723475976805714E-15 ) ) ;
#31582 = LENGTH_MEASURE_WITH_UNIT ( LENGTH_MEASURE( 0.02539999999999999897 ), #7237 );
#31583 = CYLINDRICAL_SURFACE ( 'NONE', #3209, 0.06496062992125979652 ) ;
#31584 = ORIENTED_EDGE ( 'NONE', *, *, #17995, .F. ) ;
#31585 = FILL_AREA_STYLE ('',( #16356 ) ) ;
#31586 = CARTESIAN_POINT ( 'NONE',  ( -0.7764583565465228432, -0.02744547323101092368, -0.7300810014256817748 ) ) ;
#31587 = CARTESIAN_POINT ( 'NONE',  ( -0.7770022142822873290, -0.01780996099328657420, 0.2836902716408058467 ) ) ;
#31588 = DIRECTION ( 'NONE',  ( -0.9999997983167761006, 0.000000000000000000, -0.0006351113344627560458 ) ) ;
#31589 = PLANE ( 'NONE',  #22911 ) ;
#31590 = CARTESIAN_POINT ( 'NONE',  ( 1.477554016906120093, -0.07708126034972073715, -1.274050102301797383 ) ) ;
#31591 = ORIENTED_EDGE ( 'NONE', *, *, #11010, .T. ) ;
#31592 = AXIS2_PLACEMENT_3D ( 'NONE', #586, #30196, #5189 ) ;
#31593 = EDGE_LOOP ( 'NONE', ( #28690, #26167, #253, #28542, #3570, #29343, #812, #17953, #22208, #13107, #4575, #21916, #30984, #16659, #30417, #19549, #20528, #211 ) ) ;
#31594 = EDGE_CURVE ( 'NONE', #5544, #13777, #26269, .T. ) ;
#31595 = SURFACE_STYLE_FILL_AREA ( #4454 ) ;
#31596 = LINE ( 'NONE', #26675, #13301 ) ;
#31597 = SURFACE_STYLE_USAGE ( .BOTH. , #26350 ) ;
#31598 = VERTEX_POINT ( 'NONE', #28175 ) ;
#31599 = CARTESIAN_POINT ( 'NONE',  ( 1.417696143602100056, -0.02370531575069594402, 1.114842706144450135 ) ) ;
#31600 =( LENGTH_UNIT ( ) NAMED_UNIT ( * ) SI_UNIT ( $, .METRE. ) );
#31601 = ORIENTED_EDGE ( 'NONE', *, *, #14190, .T. ) ;
#31602 = UNCERTAINTY_MEASURE_WITH_UNIT (LENGTH_MEASURE( 1.000000000000000082E-05 ), #8107, 'distance_accuracy_value', 'NONE');
#31603 = LINE ( 'NONE', #10928, #14614 ) ;
#31604 =( GEOMETRIC_REPRESENTATION_CONTEXT ( 3 ) GLOBAL_UNCERTAINTY_ASSIGNED_CONTEXT ( ( #15213 ) ) GLOBAL_UNIT_ASSIGNED_CONTEXT ( ( #19318, #11241, #29115 ) ) REPRESENTATION_CONTEXT ( 'NONE', 'WORKASPACE' ) );
#31605 = LINE ( 'NONE', #14226, #391 ) ;
#31606 = SURFACE_STYLE_FILL_AREA ( #5999 ) ;
#31607 = UNCERTAINTY_MEASURE_WITH_UNIT (LENGTH_MEASURE( 1.000000000000000082E-05 ), #11328, 'distance_accuracy_value', 'NONE');
#31608 = DIRECTION ( 'NONE',  ( -0.7071067811865571207, 0.000000000000000000, -0.7071067811865378028 ) ) ;
#31609 =( LENGTH_UNIT ( ) NAMED_UNIT ( * ) SI_UNIT ( $, .METRE. ) );
#31610 = SURFACE_STYLE_USAGE ( .BOTH. , #19675 ) ;
#31611 = CARTESIAN_POINT ( 'NONE',  ( -0.6092864660321919423, -0.1811790576589324686, -1.381358081257124004 ) ) ;
#31612 = SURFACE_STYLE_FILL_AREA ( #14069 ) ;
#31613 =( LENGTH_UNIT ( ) NAMED_UNIT ( * ) SI_UNIT ( $, .METRE. ) );
#31614 = UNCERTAINTY_MEASURE_WITH_UNIT (LENGTH_MEASURE( 1.000000000000000082E-05 ), #32083, 'distance_accuracy_value', 'NONE');
#31615 = CARTESIAN_POINT ( 'NONE',  ( -0.6462130349218200287, -0.04206438403356774214, -1.403175666558961643 ) ) ;
#31616 = PRESENTATION_LAYER_ASSIGNMENT (  '', '', ( #13276 ) ) ;
#31617 = CARTESIAN_POINT ( 'NONE',  ( -0.7771142826057990671, 0.03343250885075458451, 0.3026921383282049072 ) ) ;
#31618 = DIRECTION ( 'NONE',  ( 0.000000000000000000, 0.000000000000000000, -1.000000000000000000 ) ) ;
#31619 =( GEOMETRIC_REPRESENTATION_CONTEXT ( 3 ) GLOBAL_UNCERTAINTY_ASSIGNED_CONTEXT ( ( #6618 ) ) GLOBAL_UNIT_ASSIGNED_CONTEXT ( ( #30083, #7711, #12857 ) ) REPRESENTATION_CONTEXT ( 'NONE', 'WORKASPACE' ) );
#31620 = CARTESIAN_POINT ( 'NONE',  ( -0.6110899617142593332, -0.04161052591755720620, -1.460590364721691570 ) ) ;
#31621 = CARTESIAN_POINT ( 'NONE',  ( 1.508617445836687221, -0.1024454732310112470, 1.221634044727127000 ) ) ;
#31622 = DIRECTION ( 'NONE',  ( -0.9999997983167761006, -0.000000000000000000, -0.0006351113344627560458 ) ) ;
#31623 = EDGE_CURVE ( 'NONE', #29362, #23176, #30147, .T. ) ;
#31624 = ADVANCED_FACE ( 'NONE', ( #22495 ), #15561, .T. ) ;
#31625 =( BOUNDED_CURVE ( )  B_SPLINE_CURVE ( 2, ( #8591, #6265, #26193, #1164, #16364, #18670, #16046 ),
 .UNSPECIFIED., .F., .F. ) 
 B_SPLINE_CURVE_WITH_KNOTS ( ( 3, 2, 2, 3 ),
 ( 0.6754954709098907051, 0.6959650310138701945, 0.7164345907495722754, 0.7369041135675816756 ),
 .UNSPECIFIED. ) 
 CURVE ( )  GEOMETRIC_REPRESENTATION_ITEM ( )  RATIONAL_B_SPLINE_CURVE ( ( 1.000000000000000000, 0.8660254037844387076, 1.000000000000000000, 0.8660254037844387076, 1.000000000000000000, 0.8660254037844387076, 1.000000000000000000 ) ) 
 REPRESENTATION_ITEM ( '' )  );
#31626 = CARTESIAN_POINT ( 'NONE',  ( -0.6108613506143085736, -0.05930223201768119318, -1.336574616690195727 ) ) ;
#31627 = EDGE_CURVE ( 'NONE', #212, #30553, #20517, .T. ) ;
#31628 = CARTESIAN_POINT ( 'NONE',  ( 1.382570138154098016, -0.04160544712813104423, 1.186036931866234490 ) ) ;
#31629 = EDGE_CURVE ( 'NONE', #26380, #10522, #1139, .T. ) ;
#31630 = SURFACE_SIDE_STYLE ('',( #17218 ) ) ;
#31632 = VERTEX_POINT ( 'NONE', #16216 ) ;
#31631 = MECHANICAL_DESIGN_GEOMETRIC_PRESENTATION_REPRESENTATION (  '', ( #11725 ), #3248 ) ;
#31633 = CARTESIAN_POINT ( 'NONE',  ( -0.7772162969558594758, 0.04242213570547005014, 0.4633164634664286297 ) ) ;
#31634 = CARTESIAN_POINT ( 'NONE',  ( -0.7771573637295411396, 0.03378715693384765073, 0.3705245209602045509 ) ) ;
#31635 = CARTESIAN_POINT ( 'NONE',  ( -0.7764219298441064065, -0.3274454732310113081, -0.6299831107400226671 ) ) ;
#31636 = B_SPLINE_CURVE_WITH_KNOTS ( 'NONE', 3,
 ( #15688, #8056, #25035, #25187 ),
 .UNSPECIFIED., .F., .F.,
 ( 4, 4 ),
 ( 18.00000000000000000, 19.00000000000000000 ),
 .UNSPECIFIED. ) ;
#31637 = CARTESIAN_POINT ( 'NONE',  ( -0.7765675959204775269, 0.03090448687192114477, -0.4006279739497755066 ) ) ;
#31638 = MECHANICAL_DESIGN_GEOMETRIC_PRESENTATION_REPRESENTATION (  '', ( #27444 ), #21694 ) ;
#31639 = CARTESIAN_POINT ( 'NONE',  ( 1.480844913555462217, -0.1204370928687903547, -1.531649518351661632 ) ) ;
#31640 = DIMENSIONAL_EXPONENTS ( 1.000000000000000000, 0.000000000000000000, 0.000000000000000000, 0.000000000000000000, 0.000000000000000000, 0.000000000000000000, 0.000000000000000000 ) ;
#31641 =( NAMED_UNIT ( * ) SI_UNIT ( $, .STERADIAN. ) SOLID_ANGLE_UNIT ( ) );
#31642 = DIMENSIONAL_EXPONENTS ( 1.000000000000000000, 0.000000000000000000, 0.000000000000000000, 0.000000000000000000, 0.000000000000000000, 0.000000000000000000, 0.000000000000000000 ) ;
#31643 = SURFACE_STYLE_USAGE ( .BOTH. , #18872 ) ;
#31644 = EDGE_CURVE ( 'NONE', #23980, #12644, #27447, .T. ) ;
#31645 = LENGTH_MEASURE_WITH_UNIT ( LENGTH_MEASURE( 0.02539999999999999897 ), #17231 );
#31646 = ORIENTED_EDGE ( 'NONE', *, *, #31818, .T. ) ;
#31647 = ORIENTED_EDGE ( 'NONE', *, *, #3036, .T. ) ;
#31648 = VECTOR ( 'NONE', #23683, 39.37007874015748143 ) ;
#31649 =( NAMED_UNIT ( * ) SI_UNIT ( $, .STERADIAN. ) SOLID_ANGLE_UNIT ( ) );
#31650 = VERTEX_POINT ( 'NONE', #23908 ) ;
#31651 = MECHANICAL_DESIGN_GEOMETRIC_PRESENTATION_REPRESENTATION (  '', ( #20668 ), #125 ) ;
#31652 = SURFACE_SIDE_STYLE ('',( #14429 ) ) ;
#31653 = UNCERTAINTY_MEASURE_WITH_UNIT (LENGTH_MEASURE( 1.000000000000000082E-05 ), #9015, 'distance_accuracy_value', 'NONE');
#31654 = CARTESIAN_POINT ( 'NONE',  ( -0.6446408242891015217, -0.1637342786604767675, -1.366430259734815023 ) ) ;
#31655 = VERTEX_POINT ( 'NONE', #3810 ) ;
#31656 = ORIENTED_EDGE ( 'NONE', *, *, #9757, .T. ) ;
#31657 = DIRECTION ( 'NONE',  ( 1.610537865110862321E-17, -1.246359541544737255E-15, -1.000000000000000000 ) ) ;
#31658 = FACE_OUTER_BOUND ( 'NONE', #26836, .T. ) ;
#31659 = CARTESIAN_POINT ( 'NONE',  ( -0.5638296098684679736, -0.1805916670574143901, -1.485852831913295535 ) ) ;
#31660 = ORIENTED_EDGE ( 'NONE', *, *, #11118, .F. ) ;
#31661 = LINE ( 'NONE', #29363, #7088 ) ;
#31662 = DIRECTION ( 'NONE',  ( 0.000000000000000000, -1.000000000000000000, -1.734723475976804136E-15 ) ) ;
#31663 = SURFACE_SIDE_STYLE ('',( #31169 ) ) ;
#31664 = CARTESIAN_POINT ( 'NONE',  ( -0.6596296654098969814, -0.06682983984465722116, 1.053983126091956768 ) ) ;
#31665 = CARTESIAN_POINT ( 'NONE',  ( 1.481273164734706826, -0.1162018792434672820, -1.382198445389219987 ) ) ;
#31666 = ADVANCED_FACE ( 'NONE', ( #20992 ), #3978, .T. ) ;
#31667 = VECTOR ( 'NONE', #24381, 39.37007874015748854 ) ;
#31668 = ADVANCED_FACE ( 'NONE', ( #8762, #28826 ), #26349, .F. ) ;
#31669 = CARTESIAN_POINT ( 'NONE',  ( -0.5493830855223635901, -0.05255888108487387356, -1.561021610426950534 ) ) ;
#31671 = MANIFOLD_SOLID_BREP ( 'SS4MS5-1-8-solid1', #3477 ) ;
#31670 = CARTESIAN_POINT ( 'NONE',  ( -0.6164849951763572422, -0.1629706935907969667, 1.059724595908229539 ) ) ;
#31672 = CARTESIAN_POINT ( 'NONE',  ( 0.8926567735233593703, -0.1024454732310112887, 0.7288808433019776656 ) ) ;
#31673 = CONICAL_SURFACE ( 'NONE', #15951, 65.52281426576905687, 1.029744258676656532 ) ;
#31674 = CARTESIAN_POINT ( 'NONE',  ( 1.339625558034720498, -0.09219871427066969605, -1.473221598317491443 ) ) ;
#31675 = FACE_OUTER_BOUND ( 'NONE', #16814, .T. ) ;
#31676 = CARTESIAN_POINT ( 'NONE',  ( 1.451866628003891657, -0.1553641460390362827, -1.533425010390983001 ) ) ;
#31677 = SURFACE_STYLE_FILL_AREA ( #19900 ) ;
#31678 = CARTESIAN_POINT ( 'NONE',  ( 1.452822149050102762, -0.1632854993338908323, 1.203261341315053468 ) ) ;
#31679 = DIRECTION ( 'NONE',  ( -4.930380657631348307E-31, -1.246463593540181427E-15, 1.000000000000000000 ) ) ;
#31680 = VECTOR ( 'NONE', #12364, 39.37007874015748143 ) ;
#31681 = PRESENTATION_LAYER_ASSIGNMENT (  '', '', ( #13327 ) ) ;
#31682 = CARTESIAN_POINT ( 'NONE',  ( 0.4036961436020998217, -0.07744547323101128034, 0.4565749896090168791 ) ) ;
#31683 = ORIENTED_EDGE ( 'NONE', *, *, #249, .F. ) ;
#31684 = SURFACE_STYLE_USAGE ( .BOTH. , #6178 ) ;
#31685 = ORIENTED_EDGE ( 'NONE', *, *, #15016, .F. ) ;
#31686 = UNCERTAINTY_MEASURE_WITH_UNIT (LENGTH_MEASURE( 1.000000000000000082E-05 ), #26206, 'distance_accuracy_value', 'NONE');
#31687 = ORIENTED_EDGE ( 'NONE', *, *, #12963, .F. ) ;
#31688 = DIRECTION ( 'NONE',  ( 4.774566430925059169E-16, -1.151393348942028020E-15, -1.000000000000000000 ) ) ;
#31689 = CARTESIAN_POINT ( 'NONE',  ( -0.7771749906565268429, 0.009158307111086363278, 0.5557312981788917750 ) ) ;
#31690 = CIRCLE ( 'NONE', #28536, 0.2499999999999998057 ) ;
#31691 = AXIS2_PLACEMENT_3D ( 'NONE', #10192, #7218, #24863 ) ;
#31693 = ORIENTED_EDGE ( 'NONE', *, *, #32226, .T. ) ;
#31692 = VERTEX_POINT ( 'NONE', #17018 ) ;
#31694 = CARTESIAN_POINT ( 'NONE',  ( -0.7771022986419172662, 0.04181319884348621424, 0.2838230663803393838 ) ) ;
#31695 = DIRECTION ( 'NONE',  ( -3.389636702121535101E-32, 1.664003471950579878E-31, 1.000000000000000000 ) ) ;
#31696 = LENGTH_MEASURE_WITH_UNIT ( LENGTH_MEASURE( 0.02539999999999999897 ), #1572 );
#31697 =( LENGTH_UNIT ( ) NAMED_UNIT ( * ) SI_UNIT ( $, .METRE. ) );
#31698 = AXIS2_PLACEMENT_3D ( 'NONE', #258, #5675, #30518 ) ;
#31699 = DIRECTION ( 'NONE',  ( 0.000000000000000000, 0.0006351112063708261877, -0.9999997983168573690 ) ) ;
#31700 = DIRECTION ( 'NONE',  ( -0.7071067811865571207, 0.000000000000000000, -0.7071067811865378028 ) ) ;
#31701 = CARTESIAN_POINT ( 'NONE',  ( 1.417696143602100056, -0.02370531575069594402, 1.142401761262560322 ) ) ;
#31702 = DIMENSIONAL_EXPONENTS ( 1.000000000000000000, 0.000000000000000000, 0.000000000000000000, 0.000000000000000000, 0.000000000000000000, 0.000000000000000000, 0.000000000000000000 ) ;
#31703 = COLOUR_RGB ( '',1.000000000000000000, 1.000000000000000000, 1.000000000000000000 ) ;
#31704 = CARTESIAN_POINT ( 'NONE',  ( -0.7765164518025633456, -0.01565361218450049205, -0.4811557567559845427 ) ) ;
#31705 = CARTESIAN_POINT ( 'NONE',  ( 1.485887120278039708, -0.06307539449085373950, 1.137808585409541884 ) ) ;
#31706 = CARTESIAN_POINT ( 'NONE',  ( 1.495766729169479170, -0.1126922321913528813, -1.455997188868673353 ) ) ;
#31707 = DIMENSIONAL_EXPONENTS ( 1.000000000000000000, 0.000000000000000000, 0.000000000000000000, 0.000000000000000000, 0.000000000000000000, 0.000000000000000000, 0.000000000000000000 ) ;
#31708 = CARTESIAN_POINT ( 'NONE',  ( 1.372235492484806363, -0.02370531575069685648, 1.230820396433163877 ) ) ;
#31709 = SURFACE_STYLE_FILL_AREA ( #11691 ) ;
#31710 = EDGE_CURVE ( 'NONE', #10437, #20750, #4182, .T. ) ;
#31711 = EDGE_CURVE ( 'NONE', #2882, #14630, #12129, .T. ) ;
#31712 = CARTESIAN_POINT ( 'NONE',  ( 1.361944556442539200, -0.05970081784437442779, -1.406620548448725527 ) ) ;
#31713 = SURFACE_SIDE_STYLE ('',( #21410 ) ) ;
#31714 = SURFACE_STYLE_USAGE ( .BOTH. , #4231 ) ;
#31715 = CARTESIAN_POINT ( 'NONE',  ( 1.428872238754083979, -0.1623791295724834050, 1.256574989609017035 ) ) ;
#31716 = DIRECTION ( 'NONE',  ( 4.774566430925059169E-16, -1.151393348942028020E-15, -1.000000000000000000 ) ) ;
#31717 = SURFACE_STYLE_USAGE ( .BOTH. , #11188 ) ;
#31718 = DIRECTION ( 'NONE',  ( 0.000000000000000000, 0.000000000000000000, 1.000000000000000000 ) ) ;
#31719 = CARTESIAN_POINT ( 'NONE',  ( 0.8204155339900478516, -0.1671255133033600904, -1.052470877854977838 ) ) ;
#31720 = VECTOR ( 'NONE', #15707, 39.37007874015748143 ) ;
#31721 = CARTESIAN_POINT ( 'NONE',  ( -0.7007547027509470894, -0.09320817957700018586, 1.149291525042088313 ) ) ;
#31722 = PRESENTATION_LAYER_ASSIGNMENT (  '', '', ( #5426 ) ) ;
#31723 = CARTESIAN_POINT ( 'NONE',  ( 1.503696143602100133, -0.3124454732310112393, -0.7434250103909829654 ) ) ;
#31724 = CARTESIAN_POINT ( 'NONE',  ( 1.447857482819677966, -0.1751799631008590374, -1.519153356847675385 ) ) ;
#31725 = EDGE_LOOP ( 'NONE', ( #16696, #5822, #24717, #28042 ) ) ;
#31726 = FACE_OUTER_BOUND ( 'NONE', #7780, .T. ) ;
#31727 = ORIENTED_EDGE ( 'NONE', *, *, #7675, .F. ) ;
#31728 = ORIENTED_EDGE ( 'NONE', *, *, #16213, .T. ) ;
#31729 = ORIENTED_EDGE ( 'NONE', *, *, #28913, .T. ) ;
#31730 = AXIS2_PLACEMENT_3D ( 'NONE', #11024, #31220, #6537 ) ;
#31731 = CARTESIAN_POINT ( 'NONE',  ( 1.382570138154098904, -0.1632854993338913319, 1.222782338690381554 ) ) ;
#31732 = CARTESIAN_POINT ( 'NONE',  ( -0.7771998548247650573, 0.01042375772564670296, 0.5948805966942354306 ) ) ;
#31733 = SURFACE_STYLE_FILL_AREA ( #24199 ) ;
#31734 = EDGE_LOOP ( 'NONE', ( #27537, #9746, #6657, #21637 ) ) ;
#31735 = DIRECTION ( 'NONE',  ( 0.000000000000000000, 1.000000000000000000, -0.000000000000000000 ) ) ;
#31736 = AXIS2_PLACEMENT_3D ( 'NONE', #16551, #9124, #24101 ) ;
#31737 =( CONVERSION_BASED_UNIT ( 'INCH', #22083 ) LENGTH_UNIT ( ) NAMED_UNIT ( #1140 ) );
#31738 = PLANE ( 'NONE',  #11295 ) ;
#31739 = LINE ( 'NONE', #31406, #30630 ) ;
#31740 = LENGTH_MEASURE_WITH_UNIT ( LENGTH_MEASURE( 0.02539999999999999897 ), #16665 );
#31741 = PRESENTATION_STYLE_ASSIGNMENT (( #21767 ) ) ;
#31742 = AXIS2_PLACEMENT_3D ( 'NONE', #13612, #6334, #26410 ) ;
#31743 = CARTESIAN_POINT ( 'NONE',  ( 1.394391431952849869, -0.04624583630029378140, -1.405472254485471195 ) ) ;
#31744 =( BOUNDED_CURVE ( )  B_SPLINE_CURVE ( 2, ( #7220, #5072, #4745, #2284, #9883, #10194, #19961 ),
 .UNSPECIFIED., .F., .F. ) 
 B_SPLINE_CURVE_WITH_KNOTS ( ( 3, 2, 2, 3 ),
 ( 0.7369041135675817866, 0.7573737102209755490, 0.7778432699566767416, 0.7983128296923779343 ),
 .UNSPECIFIED. ) 
 CURVE ( )  GEOMETRIC_REPRESENTATION_ITEM ( )  RATIONAL_B_SPLINE_CURVE ( ( 1.000000000000000000, 0.8660254037844387076, 1.000000000000000000, 0.8660254037844387076, 1.000000000000000000, 0.8660254037844901109, 0.9999999999999485967 ) ) 
 REPRESENTATION_ITEM ( '' )  );
#31745 = EDGE_CURVE ( 'NONE', #1657, #30519, #12235, .T. ) ;
#31746 = EDGE_CURVE ( 'NONE', #11070, #9941, #27162, .T. ) ;
#31747 = MECHANICAL_DESIGN_GEOMETRIC_PRESENTATION_REPRESENTATION (  '', ( #31225 ), #10764 ) ;
#31748 = DIRECTION ( 'NONE',  ( 0.1015965832757044635, 0.9948256803413867422, 1.246463593540181821E-15 ) ) ;
#31749 = DIRECTION ( 'NONE',  ( -1.266364422812388598E-16, -1.240013992464381036E-15, 1.000000000000000000 ) ) ;
#31750 = CARTESIAN_POINT ( 'NONE',  ( 1.395669823555730549, -0.1597002368566963204, -1.533425010390983001 ) ) ;
#31751 = CARTESIAN_POINT ( 'NONE',  ( -0.6658108041883541439, -0.1273550602044428715, 1.055131420055211100 ) ) ;
#31752 = STYLED_ITEM ( 'NONE', ( #6544 ), #6003 ) ;
#31753 = CARTESIAN_POINT ( 'NONE',  ( 1.454714101042938523, -0.05416318244953092359, -1.385951257110142887 ) ) ;
#31754 = FILL_AREA_STYLE ('',( #21294 ) ) ;
#31755 = CARTESIAN_POINT ( 'NONE',  ( 1.435109800918488165, -0.1444387505367376312, -1.527287174962093763 ) ) ;
#31756 = FILL_AREA_STYLE_COLOUR ( '', #27869 ) ;
#31757 =( NAMED_UNIT ( * ) PLANE_ANGLE_UNIT ( ) SI_UNIT ( $, .RADIAN. ) );
#31758 = ORIENTED_EDGE ( 'NONE', *, *, #1823, .T. ) ;
#31759 =( NAMED_UNIT ( * ) PLANE_ANGLE_UNIT ( ) SI_UNIT ( $, .RADIAN. ) );
#31760 = CARTESIAN_POINT ( 'NONE',  ( -0.7766425456309220543, 0.002493770203368640692, -0.4400703572175277967 ) ) ;
#31761 = CARTESIAN_POINT ( 'NONE',  ( -0.7770076547125901456, -0.02025137593321948634, 0.2922563747943186518 ) ) ;
#31762 = PRESENTATION_STYLE_ASSIGNMENT (( #14212 ) ) ;
#31763 = PLANE ( 'NONE',  #22433 ) ;
#31764 = SURFACE_STYLE_FILL_AREA ( #21469 ) ;
#31765 = ORIENTED_EDGE ( 'NONE', *, *, #5594, .F. ) ;
#31766 =( GEOMETRIC_REPRESENTATION_CONTEXT ( 3 ) GLOBAL_UNCERTAINTY_ASSIGNED_CONTEXT ( ( #28943 ) ) GLOBAL_UNIT_ASSIGNED_CONTEXT ( ( #23528, #13483, #15666 ) ) REPRESENTATION_CONTEXT ( 'NONE', 'WORKASPACE' ) );
#31767 = PLANE ( 'NONE',  #11933 ) ;
#31768 = DIRECTION ( 'NONE',  ( -1.000000000000000000, 0.000000000000000000, 0.000000000000000000 ) ) ;
#31769 = ORIENTED_EDGE ( 'NONE', *, *, #19963, .T. ) ;
#31770 =( NAMED_UNIT ( * ) PLANE_ANGLE_UNIT ( ) SI_UNIT ( $, .RADIAN. ) );
#31771 = VECTOR ( 'NONE', #7514, 39.37007874015748854 ) ;
#31772 = CARTESIAN_POINT ( 'NONE',  ( -0.6183035873644910918, -0.1807782039665535023, 1.128622233703505229 ) ) ;
#31773 = PRESENTATION_STYLE_ASSIGNMENT (( #14217 ) ) ;
#31774 = EDGE_LOOP ( 'NONE', ( #32253, #11005, #19285, #21908 ) ) ;
#31775 = DIRECTION ( 'NONE',  ( -0.000000000000000000, -1.000000000000000000, -0.000000000000000000 ) ) ;
#31776 = PRESENTATION_LAYER_ASSIGNMENT (  '', '', ( #7606 ) ) ;
#31777 = ORIENTED_EDGE ( 'NONE', *, *, #29860, .F. ) ;
#31778 = DIMENSIONAL_EXPONENTS ( 1.000000000000000000, 0.000000000000000000, 0.000000000000000000, 0.000000000000000000, 0.000000000000000000, 0.000000000000000000, 0.000000000000000000 ) ;
#31779 = ORIENTED_EDGE ( 'NONE', *, *, #8021, .T. ) ;
#31780 = EDGE_CURVE ( 'NONE', #23049, #25293, #10207, .T. ) ;
#31781 = CARTESIAN_POINT ( 'NONE',  ( 1.447857482819677966, -0.1751799631008590374, -1.519153356847675385 ) ) ;
#31782 =( GEOMETRIC_REPRESENTATION_CONTEXT ( 3 ) GLOBAL_UNCERTAINTY_ASSIGNED_CONTEXT ( ( #10196 ) ) GLOBAL_UNIT_ASSIGNED_CONTEXT ( ( #11419, #13381, #846 ) ) REPRESENTATION_CONTEXT ( 'NONE', 'WORKASPACE' ) );
#31783 = DIRECTION ( 'NONE',  ( 1.000000000000000000, -0.000000000000000000, 0.000000000000000000 ) ) ;
#31784 = SURFACE_STYLE_FILL_AREA ( #32269 ) ;
#31785 = CARTESIAN_POINT ( 'NONE',  ( -0.7772590448255189965, 0.04237938782718893987, 0.5306241286244588462 ) ) ;
#31786 = PRESENTATION_STYLE_ASSIGNMENT (( #12082 ) ) ;
#31787 =( CONVERSION_BASED_UNIT ( 'INCH', #1997 ) LENGTH_UNIT ( ) NAMED_UNIT ( #6414 ) );
#31788 =( NAMED_UNIT ( * ) PLANE_ANGLE_UNIT ( ) SI_UNIT ( $, .RADIAN. ) );
#31789 = CARTESIAN_POINT ( 'NONE',  ( -0.5759668885067008581, -0.04115666780154540738, -1.380209787293870116 ) ) ;
#31790 = CONICAL_SURFACE ( 'NONE', #2879, 0.07874015748031522322, 0.9599310885968765916 ) ;
#31791 = CARTESIAN_POINT ( 'NONE',  ( -0.5709370641839395244, -0.1019367780481593572, -1.484212411965786460 ) ) ;
#31792 = CARTESIAN_POINT ( 'NONE',  ( -0.7771150390945071873, 0.03272352246846010893, 0.3038832500503942380 ) ) ;
#31793 = EDGE_CURVE ( 'NONE', #29944, #1454, #12408, .T. ) ;
#31794 = B_SPLINE_CURVE_WITH_KNOTS ( 'NONE', 3,
 ( #15340, #2780, #25353, #25509 ),
 .UNSPECIFIED., .F., .F.,
 ( 4, 4 ),
 ( 31.00000000000000000, 32.00000000000000000 ),
 .UNSPECIFIED. ) ;
#31795 = CARTESIAN_POINT ( 'NONE',  ( -0.6625954135510591092, -0.1335437340617557367, -1.506522123251875067 ) ) ;
#31796 = CARTESIAN_POINT ( 'NONE',  ( -0.7764352195091306363, 0.001688195286243517577, -0.6090581773893576356 ) ) ;
#31797 = CARTESIAN_POINT ( 'NONE',  ( -0.6103038563978998576, -0.1024454732310111776, 1.085649834711529538 ) ) ;
#31798 =( LENGTH_UNIT ( ) NAMED_UNIT ( * ) SI_UNIT ( $, .METRE. ) );
#31799 = CARTESIAN_POINT ( 'NONE',  ( -0.7765032199418631098, -0.007510076003048026319, -0.5019896756511966762 ) ) ;
#31800 = EDGE_LOOP ( 'NONE', ( #6893, #27812, #26800, #15755 ) ) ;
#31801 =( NAMED_UNIT ( * ) SI_UNIT ( $, .STERADIAN. ) SOLID_ANGLE_UNIT ( ) );
#31802 = CARTESIAN_POINT ( 'NONE',  ( -0.6245110994934935933, -0.1617306450235159732, -1.533425010390982779 ) ) ;
#31803 = CARTESIAN_POINT ( 'NONE',  ( 1.378326064861941980, -0.1251757987896583713, 1.207362391183820272 ) ) ;
#31804 = CARTESIAN_POINT ( 'NONE',  ( -0.7766979239022575587, 0.003908690250114476260, -0.3528757864995147320 ) ) ;
#31805 = CARTESIAN_POINT ( 'NONE',  ( 1.508617445836687221, -0.1024454732310112470, 1.218189162837363781 ) ) ;
#31806 =( GEOMETRIC_REPRESENTATION_CONTEXT ( 3 ) GLOBAL_UNCERTAINTY_ASSIGNED_CONTEXT ( ( #30242 ) ) GLOBAL_UNIT_ASSIGNED_CONTEXT ( ( #5095, #12713, #20462 ) ) REPRESENTATION_CONTEXT ( 'NONE', 'WORKASPACE' ) );
#31807 = CARTESIAN_POINT ( 'NONE',  ( 1.418602102861869163, -0.03051056430131289174, -1.527245611766243849 ) ) ;
#31808 = CARTESIAN_POINT ( 'NONE',  ( 1.471147202600776138, -0.1395771035037018382, 1.071786199458074407 ) ) ;
#31809 =( LENGTH_UNIT ( ) NAMED_UNIT ( * ) SI_UNIT ( $, .METRE. ) );
#31810 = VERTEX_POINT ( 'NONE', #4932 ) ;
#31811 =( GEOMETRIC_REPRESENTATION_CONTEXT ( 3 ) GLOBAL_UNCERTAINTY_ASSIGNED_CONTEXT ( ( #13313 ) ) GLOBAL_UNIT_ASSIGNED_CONTEXT ( ( #359, #2824, #17847 ) ) REPRESENTATION_CONTEXT ( 'NONE', 'WORKASPACE' ) );
#31812 = VERTEX_POINT ( 'NONE', #27980 ) ;
#31813 = VECTOR ( 'NONE', #1515, 39.37007874015748143 ) ;
#31814 = CARTESIAN_POINT ( 'NONE',  ( -0.6050246546570531292, -0.05075194876232653335, 1.254989723913873201 ) ) ;
#31815 = VECTOR ( 'NONE', #26738, 39.37007874015748854 ) ;
#31816 =( NAMED_UNIT ( * ) SI_UNIT ( $, .STERADIAN. ) SOLID_ANGLE_UNIT ( ) );
#31817 = EDGE_CURVE ( 'NONE', #29629, #14699, #20026, .T. ) ;
#31818 = EDGE_CURVE ( 'NONE', #2589, #18505, #17822, .T. ) ;
#31819 = DIRECTION ( 'NONE',  ( -0.9999997983167761006, 0.000000000000000000, -0.0006351113344627560458 ) ) ;
#31820 =( GEOMETRIC_REPRESENTATION_CONTEXT ( 3 ) GLOBAL_UNCERTAINTY_ASSIGNED_CONTEXT ( ( #6650 ) ) GLOBAL_UNIT_ASSIGNED_CONTEXT ( ( #9592, #17194, #14890 ) ) REPRESENTATION_CONTEXT ( 'NONE', 'WORKASPACE' ) );
#31821 = DIRECTION ( 'NONE',  ( 0.000000000000000000, 0.000000000000000000, -1.000000000000000000 ) ) ;
#31822 = EDGE_CURVE ( 'NONE', #2878, #29629, #27323, .T. ) ;
#31823 = EDGE_CURVE ( 'NONE', #9986, #12280, #22767, .T. ) ;
#31824 = VERTEX_POINT ( 'NONE', #20305 ) ;
#31825 = CONICAL_SURFACE ( 'NONE', #17689, 0.05422638855077301090, 0.9599310885968833640 ) ;
#31826 = ORIENTED_EDGE ( 'NONE', *, *, #17023, .T. ) ;
#31827 = PRESENTATION_STYLE_ASSIGNMENT (( #26894 ) ) ;
#31828 = CARTESIAN_POINT ( 'NONE',  ( -0.7771162687403788683, -0.02757785017670429106, 0.4632720691931160317 ) ) ;
#31829 = B_SPLINE_SURFACE_WITH_KNOTS ( 'NONE', 3, 1, ( 
 ( #20762, #21723 ),
 ( #16786, #26764 ),
 ( #26274, #26601 ),
 ( #1246, #3893 ),
 ( #8512, #3737 ),
 ( #24326, #29053 ),
 ( #14314, #3572 ),
 ( #6696, #31036 ),
 ( #1571, #6035 ),
 ( #16135, #31358 ),
 ( #31201, #28748 ),
 ( #11171, #26435 ),
 ( #6188, #4058 ),
 ( #18603, #18924 ),
 ( #11513, #18762 ),
 ( #23674, #16445 ),
 ( #19089, #16293 ),
 ( #6522, #23837 ),
 ( #4218, #13812 ),
 ( #21559, #28590 ),
 ( #16615, #31694 ),
 ( #1412, #11344 ),
 ( #21396, #14141 ),
 ( #8855, #28893 ),
 ( #1099, #11680 ),
 ( #6362, #24159 ),
 ( #23993, #9190 ) ),
 .UNSPECIFIED., .F., .F., .F.,
 ( 4, 1, 1, 1, 1, 1, 1, 1, 1, 1, 1, 1, 1, 1, 1, 1, 1, 1, 1, 1, 1, 1, 1, 1, 4 ),
 ( 2, 2 ),
 ( 0.000000000000000000, 0.04940042174738568798, 0.09760275625341015282, 0.1442517537526783189, 0.1894682667992655944, 0.2339102194817901936, 0.2774794498845783441, 0.3201003021570387186, 0.3621972596051073467, 0.4034979603164050022, 0.4439450147645461753, 0.4836597408083738725, 0.5229030460471598696, 0.5618673495066653922, 0.6008030355777556064, 0.6401117005041440100, 0.6796499820783963308, 0.7194055109337164078, 0.7588591270806683831, 0.7983195916248504442, 0.8378057270800490786, 0.8774710937264293964, 0.9176844813466595863, 0.9583937412335608030, 1.000000000000000000 ),
 ( 0.000000000000000000, 1.000000000000000000 ),
 .UNSPECIFIED. ) ;
#31830 = ORIENTED_EDGE ( 'NONE', *, *, #30397, .F. ) ;
#31831 = CARTESIAN_POINT ( 'NONE',  ( -0.6097164657963894951, -0.1479023293947353823, -1.527287174962093763 ) ) ;
#31832 = CARTESIAN_POINT ( 'NONE',  ( -0.7764652289723578127, -0.009638910995222687780, -0.5618074741718468434 ) ) ;
#31833 = CARTESIAN_POINT ( 'NONE',  ( -0.6183035873644910918, -0.1807782039665535023, 1.238858454175946200 ) ) ;
#31834 = CARTESIAN_POINT ( 'NONE',  ( 1.482656773523360005, -0.1095841156459567839, -1.264449785043168406 ) ) ;
#31835 = VECTOR ( 'NONE', #10351, 39.37007874015748143 ) ;
#31836 = CARTESIAN_POINT ( 'NONE',  ( -0.5743946778739820180, -0.1628265624284537527, -1.365281965771560246 ) ) ;
#31837 = VECTOR ( 'NONE', #15874, 39.37007874015748143 ) ;
#31838 = DIRECTION ( 'NONE',  ( 0.000000000000000000, 0.2705930680652213760, -0.9626938202331261074 ) ) ;
#31839 = FILL_AREA_STYLE ('',( #14620 ) ) ;
#31840 =( NAMED_UNIT ( * ) SI_UNIT ( $, .STERADIAN. ) SOLID_ANGLE_UNIT ( ) );
#31841 =( LENGTH_UNIT ( ) NAMED_UNIT ( * ) SI_UNIT ( $, .METRE. ) );
#31842 = CARTESIAN_POINT ( 'NONE',  ( 1.382570138154098460, -0.1632854993338913319, 1.115991000107704467 ) ) ;
#31844 = VERTEX_POINT ( 'NONE', #9911 ) ;
#31843 = VECTOR ( 'NONE', #16172, 39.37007874015748143 ) ;
#31845 = DIRECTION ( 'NONE',  ( 4.774566430925059169E-16, -1.151393348942028020E-15, -1.000000000000000000 ) ) ;
#31846 = LINE ( 'NONE', #17095, #2457 ) ;
#31847 = EDGE_LOOP ( 'NONE', ( #15892, #27169, #1707, #7011 ) ) ;
#31848 = FACE_OUTER_BOUND ( 'NONE', #26793, .T. ) ;
#31849 = B_SPLINE_CURVE_WITH_KNOTS ( 'NONE', 3,
 ( #11432, #13722, #10925, #13893, #3493, #20996, #26516, #3979, #10763, #8271, #1010, #11089, #21159, #8598, #18679, #28669, #6112, #26353, #16221 ),
 .UNSPECIFIED., .F., .F.,
 ( 4, 1, 1, 1, 1, 1, 1, 1, 1, 1, 1, 1, 1, 1, 1, 1, 4 ),
 ( 0.000000000000000000, 0.05804591170140178252, 0.1142085110866277592, 0.1688853714773022041, 0.2226179977480987060, 0.2756409872072612122, 0.3287128123382341283, 0.3816446095098449676, 0.4359372358193003838, 0.4912456014021848172, 0.5489721916418697223, 0.6103938667198628432, 0.6763535312024370194, 0.7474188598102834424, 0.8248729933786407287, 0.9090293721355683365, 1.000000000000000000 ),
 .UNSPECIFIED. ) ;
#31850 = STYLED_ITEM ( 'NONE', ( #13689 ), #19341 ) ;
#31851 = ORIENTED_EDGE ( 'NONE', *, *, #27291, .F. ) ;
#31852 = CARTESIAN_POINT ( 'NONE',  ( 1.417696143602099612, -0.1024454732310112470, -1.362499855493495504 ) ) ;
#31853 = DIMENSIONAL_EXPONENTS ( 1.000000000000000000, 0.000000000000000000, 0.000000000000000000, 0.000000000000000000, 0.000000000000000000, 0.000000000000000000, 0.000000000000000000 ) ;
#31854 = LENGTH_MEASURE_WITH_UNIT ( LENGTH_MEASURE( 0.02539999999999999897 ), #3733 );
#31855 = ADVANCED_FACE ( 'NONE', ( #2798 ), #12882, .T. ) ;
#31856 = COLOUR_RGB ( '',0.8666666666666666963, 0.9098039215686274384, 1.000000000000000000 ) ;
#31857 = DIMENSIONAL_EXPONENTS ( 1.000000000000000000, 0.000000000000000000, 0.000000000000000000, 0.000000000000000000, 0.000000000000000000, 0.000000000000000000, 0.000000000000000000 ) ;
#31858 = PRESENTATION_LAYER_ASSIGNMENT (  '', '', ( #9816 ) ) ;
#31859 = CARTESIAN_POINT ( 'NONE',  ( -0.7766814582790957378, 0.01609494734980092961, -0.3788013509594002071 ) ) ;
#31861 = ORIENTED_EDGE ( 'NONE', *, *, #5304, .F. ) ;
#31860 = ORIENTED_EDGE ( 'NONE', *, *, #1015, .F. ) ;
#31862 = SURFACE_SIDE_STYLE ('',( #12334 ) ) ;
#31863 = COLOUR_RGB ( '',1.000000000000000000, 1.000000000000000000, 1.000000000000000000 ) ;
#31864 = PRESENTATION_STYLE_ASSIGNMENT (( #22216 ) ) ;
#31865 = DIRECTION ( 'NONE',  ( -0.000000000000000000, -0.000000000000000000, -1.000000000000000000 ) ) ;
#31866 = LINE ( 'NONE', #31528, #5320 ) ;
#31867 = COLOUR_RGB ( '',0.8666666666666666963, 0.9098039215686274384, 1.000000000000000000 ) ;
#31868 = CARTESIAN_POINT ( 'NONE',  ( 2.192952804951371348, -0.1774454732310112581, -0.9209250103909838447 ) ) ;
#31869 = CARTESIAN_POINT ( 'NONE',  ( 1.372235492484807029, -0.1811856307113262898, 1.181443756013216717 ) ) ;
#31870 = CARTESIAN_POINT ( 'NONE',  ( 1.417696143602099612, -0.02370531575069614871, 1.085649834711529538 ) ) ;
#31871 = CARTESIAN_POINT ( 'NONE',  ( 1.394391431952849869, -0.04624583630029378140, -1.381358081257124448 ) ) ;
#31872 =( NAMED_UNIT ( * ) PLANE_ANGLE_UNIT ( ) SI_UNIT ( $, .RADIAN. ) );
#31873 = LINE ( 'NONE', #4713, #18247 ) ;
#31874 = DIRECTION ( 'NONE',  ( 0.5448123182578303858, 0.000000000000000000, 0.8385580110371188001 ) ) ;
#31875 = CARTESIAN_POINT ( 'NONE',  ( 1.443686351394123379, -0.1575923709197428191, 1.256574989609017035 ) ) ;
#31876 = FACE_OUTER_BOUND ( 'NONE', #6473, .T. ) ;
#31877 = LINE ( 'NONE', #29411, #19628 ) ;
#31878 = CARTESIAN_POINT ( 'NONE',  ( -0.6103038563979000797, -0.1024454732310111360, -1.531839744695838945 ) ) ;
#31879 = AXIS2_PLACEMENT_3D ( 'NONE', #14045, #24063, #21626 ) ;
#31880 =( LENGTH_UNIT ( ) NAMED_UNIT ( * ) SI_UNIT ( $, .METRE. ) );
#31881 = CONICAL_SURFACE ( 'NONE', #3515, 0.03937007874015749365, 1.047197551196600074 ) ;
#31882 = CARTESIAN_POINT ( 'NONE',  ( 1.503696143602099911, -0.3124454732310112393, 1.256574989609016813 ) ) ;
#31883 = FILL_AREA_STYLE ('',( #21901 ) ) ;
#31884 =( NAMED_UNIT ( * ) SI_UNIT ( $, .STERADIAN. ) SOLID_ANGLE_UNIT ( ) );
#31885 = ORIENTED_EDGE ( 'NONE', *, *, #8924, .F. ) ;
#31887 = EDGE_LOOP ( 'NONE', ( #11213, #29083, #32254, #19164 ) ) ;
#31886 = MECHANICAL_DESIGN_GEOMETRIC_PRESENTATION_REPRESENTATION (  '', ( #29761 ), #13524 ) ;
#31888 = PLANE ( 'NONE',  #15222 ) ;
#31889 = COLOUR_RGB ( '',1.000000000000000000, 1.000000000000000000, 1.000000000000000000 ) ;
#31890 = VECTOR ( 'NONE', #17413, 39.37007874015748143 ) ;
#31891 = ORIENTED_EDGE ( 'NONE', *, *, #15525, .T. ) ;
#31892 = MANIFOLD_SOLID_BREP ( 'SS4MS5-1-9-solid1', #18745 ) ;
#31893 = COLOUR_RGB ( '',1.000000000000000000, 1.000000000000000000, 1.000000000000000000 ) ;
#31894 = ORIENTED_EDGE ( 'NONE', *, *, #4250, .F. ) ;
#31895 = ORIENTED_EDGE ( 'NONE', *, *, #21740, .F. ) ;
#31896 = DIRECTION ( 'NONE',  ( -0.1015965832757033949, -0.9948256803413868532, -1.734723475976803742E-15 ) ) ;
#31897 = EDGE_CURVE ( 'NONE', #31475, #30421, #30107, .T. ) ;
#31898 = CARTESIAN_POINT ( 'NONE',  ( -0.7773013254607871181, 0.01594907043931181878, 0.5971961207259028903 ) ) ;
#31899 = EDGE_CURVE ( 'NONE', #7053, #10211, #3605, .T. ) ;
#31900 = LINE ( 'NONE', #27124, #18605 ) ;
#31901 = ORIENTED_EDGE ( 'NONE', *, *, #2886, .T. ) ;
#31902 = CARTESIAN_POINT ( 'NONE',  ( 1.833696143602100204, 0.1225545267689887446, -0.9734250103909832808 ) ) ;
#31903 =( LENGTH_UNIT ( ) NAMED_UNIT ( * ) SI_UNIT ( $, .METRE. ) );
#31904 = B_SPLINE_CURVE_WITH_KNOTS ( 'NONE', 3,
 ( #3512, #18054, #3177, #1029 ),
 .UNSPECIFIED., .F., .F.,
 ( 4, 4 ),
 ( 3.000000000000000000, 4.000000000000000000 ),
 .UNSPECIFIED. ) ;
#31905 = SURFACE_STYLE_FILL_AREA ( #14353 ) ;
#31906 = SURFACE_STYLE_USAGE ( .BOTH. , #22553 ) ;
#31907 = CARTESIAN_POINT ( 'NONE',  ( 1.380678186161262033, -0.1507277640124917162, -1.368726847661324131 ) ) ;
#31908 =( GEOMETRIC_REPRESENTATION_CONTEXT ( 3 ) GLOBAL_UNCERTAINTY_ASSIGNED_CONTEXT ( ( #18197 ) ) GLOBAL_UNIT_ASSIGNED_CONTEXT ( ( #20180, #27366, #25237 ) ) REPRESENTATION_CONTEXT ( 'NONE', 'WORKASPACE' ) );
#31909 = FILL_AREA_STYLE_COLOUR ( '', #23772 ) ;
#31910 =( NAMED_UNIT ( * ) PLANE_ANGLE_UNIT ( ) SI_UNIT ( $, .RADIAN. ) );
#31911 = DIRECTION ( 'NONE',  ( -4.930380657631348307E-31, -1.246463593540181427E-15, 1.000000000000000000 ) ) ;
#31912 = DIRECTION ( 'NONE',  ( 1.610537865110862321E-17, -1.246359541544737255E-15, -1.000000000000000000 ) ) ;
#31913 = CARTESIAN_POINT ( 'NONE',  ( -0.6635290105410140971, -0.1761595571395477289, 1.102211472548649152 ) ) ;
#31914 = PLANE ( 'NONE',  #22947 ) ;
#31915 = DIRECTION ( 'NONE',  ( -4.930380657631348307E-31, -1.246463593540181427E-15, 1.000000000000000000 ) ) ;
#31916 = FACE_OUTER_BOUND ( 'NONE', #7188, .T. ) ;
#31917 = LINE ( 'NONE', #29455, #19316 ) ;
#31918 = ORIENTED_EDGE ( 'NONE', *, *, #16612, .T. ) ;
#31919 = PRESENTATION_STYLE_ASSIGNMENT (( #11745 ) ) ;
#31920 = FILL_AREA_STYLE ('',( #11899 ) ) ;
#31921 = DIMENSIONAL_EXPONENTS ( 1.000000000000000000, 0.000000000000000000, 0.000000000000000000, 0.000000000000000000, 0.000000000000000000, 0.000000000000000000, 0.000000000000000000 ) ;
#31922 = DIRECTION ( 'NONE',  ( 0.3830490080632377170, -0.9237280213470681067, 0.000000000000000000 ) ) ;
#31923 =( NAMED_UNIT ( * ) PLANE_ANGLE_UNIT ( ) SI_UNIT ( $, .RADIAN. ) );
#31924 = SURFACE_STYLE_FILL_AREA ( #19647 ) ;
#31925 = CIRCLE ( 'NONE', #22537, 0.1184999999999998416 ) ;
#31926 = CARTESIAN_POINT ( 'NONE',  ( 1.469487994866965463, -0.06320728916602796899, -1.352035705357490958 ) ) ;
#31927 = ORIENTED_EDGE ( 'NONE', *, *, #23616, .T. ) ;
#31928 = DIRECTION ( 'NONE',  ( -0.9999997983167761006, -0.000000000000000000, -0.0006351113344627560458 ) ) ;
#31929 = ORIENTED_EDGE ( 'NONE', *, *, #28979, .T. ) ;
#31930 = SURFACE_SIDE_STYLE ('',( #31595 ) ) ;
#31931 = CARTESIAN_POINT ( 'NONE',  ( -0.5691784653519577075, -0.04548893500886570102, 1.098766590658885711 ) ) ;
#31932 = DIRECTION ( 'NONE',  ( -0.3830490080632365513, 0.9237280213470687729, 0.000000000000000000 ) ) ;
#31933 = AXIS2_PLACEMENT_3D ( 'NONE', #18106, #28575, #13148 ) ;
#31934 = ORIENTED_EDGE ( 'NONE', *, *, #28975, .T. ) ;
#31935 = EDGE_CURVE ( 'NONE', #1605, #28958, #24730, .T. ) ;
#31936 = SURFACE_STYLE_USAGE ( .BOTH. , #16861 ) ;
#31937 = CARTESIAN_POINT ( 'NONE',  ( -0.02030385639790017321, -0.1024454732310112470, -1.093425010390982832 ) ) ;
#31938 = ADVANCED_FACE ( 'NONE', ( #8382 ), #21642, .F. ) ;
#31939 = ORIENTED_EDGE ( 'NONE', *, *, #25458, .T. ) ;
#31940 = COLOUR_RGB ( '',1.000000000000000000, 1.000000000000000000, 1.000000000000000000 ) ;
#31941 = ORIENTED_EDGE ( 'NONE', *, *, #19825, .T. ) ;
#31942 = CARTESIAN_POINT ( 'NONE',  ( -0.7771516942378363657, 0.04248673843652242543, 0.3615977544963554502 ) ) ;
#31943 = LINE ( 'NONE', #21806, #16712 ) ;
#31944 = DIRECTION ( 'NONE',  ( 0.000000000000000000, 0.000000000000000000, 1.000000000000000000 ) ) ;
#31945 = CARTESIAN_POINT ( 'NONE',  ( -0.7767070323878516591, 0.03534805877055104129, -0.3385342320933364957 ) ) ;
#31946 =( NAMED_UNIT ( * ) SI_UNIT ( $, .STERADIAN. ) SOLID_ANGLE_UNIT ( ) );
#31947 =( CONVERSION_BASED_UNIT ( 'INCH', #8320 ) LENGTH_UNIT ( ) NAMED_UNIT ( #7937 ) );
#31948 = LINE ( 'NONE', #22136, #4380 ) ;
#31949 =( NAMED_UNIT ( * ) SI_UNIT ( $, .STERADIAN. ) SOLID_ANGLE_UNIT ( ) );
#31950 =( GEOMETRIC_REPRESENTATION_CONTEXT ( 3 ) GLOBAL_UNCERTAINTY_ASSIGNED_CONTEXT ( ( #15963 ) ) GLOBAL_UNIT_ASSIGNED_CONTEXT ( ( #9879, #14674, #12370 ) ) REPRESENTATION_CONTEXT ( 'NONE', 'WORKASPACE' ) );
#31951 = PRESENTATION_STYLE_ASSIGNMENT (( #31610 ) ) ;
#31952 =( LENGTH_UNIT ( ) NAMED_UNIT ( * ) SI_UNIT ( $, .METRE. ) );
#31953 = UNCERTAINTY_MEASURE_WITH_UNIT (LENGTH_MEASURE( 1.000000000000000082E-05 ), #26856, 'distance_accuracy_value', 'NONE');
#31954 = CARTESIAN_POINT ( 'NONE',  ( -0.5572261939283811305, -0.1321821597137212145, -1.331981440837177066 ) ) ;
#31955 = MECHANICAL_DESIGN_GEOMETRIC_PRESENTATION_REPRESENTATION (  '', ( #12556 ), #29872 ) ;
#31956 = CARTESIAN_POINT ( 'NONE',  ( -0.7771126279279273463, 0.03451571031291381791, 0.3000868037229319496 ) ) ;
#31957 = CARTESIAN_POINT ( 'NONE',  ( -0.6625954135510586651, -0.1335437340617573743, -1.534081178369985254 ) ) ;
#31958 = CARTESIAN_POINT ( 'NONE',  ( -0.5709370641839395244, -0.1019367780481592184, -1.484212411965786460 ) ) ;
#31959 =( NAMED_UNIT ( * ) SI_UNIT ( $, .STERADIAN. ) SOLID_ANGLE_UNIT ( ) );
#31960 =( NAMED_UNIT ( * ) SI_UNIT ( $, .STERADIAN. ) SOLID_ANGLE_UNIT ( ) );
#31961 = DIRECTION ( 'NONE',  ( 0.000000000000000000, 0.000000000000000000, 1.000000000000000000 ) ) ;
#31962 = VERTEX_POINT ( 'NONE', #20948 ) ;
#31963 = SURFACE_SIDE_STYLE ('',( #6967 ) ) ;
#31964 =( CONVERSION_BASED_UNIT ( 'INCH', #9131 ) LENGTH_UNIT ( ) NAMED_UNIT ( #1273 ) );
#31965 = EDGE_CURVE ( 'NONE', #103, #27845, #25685, .T. ) ;
#31966 =( NAMED_UNIT ( * ) PLANE_ANGLE_UNIT ( ) SI_UNIT ( $, .RADIAN. ) );
#31967 = DIRECTION ( 'NONE',  ( 0.0006351113344626005712, 0.000000000000000000, -0.9999997983167761006 ) ) ;
#31968 = CARTESIAN_POINT ( 'NONE',  ( -0.7770599102884534481, 0.01261336869140619772, 0.3745341779567631368 ) ) ;
#31969 = CARTESIAN_POINT ( 'NONE',  ( -0.5707380581370309347, -0.1173374147398940359, -1.524721473398161553 ) ) ;
#31970 = CARTESIAN_POINT ( 'NONE',  ( -0.7770106842794466395, 0.04338022624202259037, 0.2970265089136367442 ) ) ;
#31971 =( GEOMETRIC_REPRESENTATION_CONTEXT ( 3 ) GLOBAL_UNCERTAINTY_ASSIGNED_CONTEXT ( ( #30386 ) ) GLOBAL_UNIT_ASSIGNED_CONTEXT ( ( #10930, #3504, #8282 ) ) REPRESENTATION_CONTEXT ( 'NONE', 'WORKASPACE' ) );
#31972 = VERTEX_POINT ( 'NONE', #23240 ) ;
#31973 = ORIENTED_EDGE ( 'NONE', *, *, #17099, .F. ) ;
#31974 = PRESENTATION_LAYER_ASSIGNMENT (  '', '', ( #1478 ) ) ;
#31975 = DIRECTION ( 'NONE',  ( -0.9999165222345974824, -0.01292085764443850517, 0.000000000000000000 ) ) ;
#31976 = LINE ( 'NONE', #24283, #14012 ) ;
#31977 = ORIENTED_EDGE ( 'NONE', *, *, #8494, .T. ) ;
#31978 = UNCERTAINTY_MEASURE_WITH_UNIT (LENGTH_MEASURE( 1.000000000000000082E-05 ), #31947, 'distance_accuracy_value', 'NONE');
#31979 = CARTESIAN_POINT ( 'NONE',  ( -0.7772880602422738150, 0.03419888189861595984, 0.5763096790605706232 ) ) ;
#31980 = CARTESIAN_POINT ( 'NONE',  ( -0.6095177510815408262, -0.1632804205444654544, -1.474369892280746441 ) ) ;
#31981 = EDGE_LOOP ( 'NONE', ( #4980, #7215, #24731, #18192, #10490 ) ) ;
#31982 = ORIENTED_EDGE ( 'NONE', *, *, #15657, .F. ) ;
#31983 = CARTESIAN_POINT ( 'NONE',  ( 1.584798505806824798, 0.1225545267689887446, 1.156177351813741261 ) ) ;
#31984 = CARTESIAN_POINT ( 'NONE',  ( 1.482589894622717619, -0.07553551014284939913, -1.415806900154762182 ) ) ;
#31985 = LENGTH_MEASURE_WITH_UNIT ( LENGTH_MEASURE( 0.02539999999999999897 ), #32156 );
#31986 = EDGE_LOOP ( 'NONE', ( #20469, #412, #9366, #20938 ) ) ;
#31987 = DIRECTION ( 'NONE',  ( 0.000000000000000000, 0.000000000000000000, 1.000000000000000000 ) ) ;
#31988 = SURFACE_STYLE_FILL_AREA ( #6331 ) ;
#31989 = DIMENSIONAL_EXPONENTS ( 1.000000000000000000, 0.000000000000000000, 0.000000000000000000, 0.000000000000000000, 0.000000000000000000, 0.000000000000000000, 0.000000000000000000 ) ;
#31990 = CARTESIAN_POINT ( 'NONE',  ( -0.5580122992447402730, -0.07134721240026704880, -1.413510312228252852 ) ) ;
#31991 = LENGTH_MEASURE_WITH_UNIT ( LENGTH_MEASURE( 0.02539999999999999897 ), #27064 );
#31992 = CARTESIAN_POINT ( 'NONE',  ( -0.6635290105410140971, -0.1761595571395478954, 1.264120921367547501 ) ) ;
#31993 = CARTESIAN_POINT ( 'NONE',  ( -0.6535155780887499377, -0.04651748723359842158, 1.251281889765949451 ) ) ;
#31994 = STYLED_ITEM ( 'NONE', ( #23478 ), #9005 ) ;
#31995 = CARTESIAN_POINT ( 'NONE',  ( -0.6446408242891017437, -0.1637342786604761014, -1.369875141624578463 ) ) ;
#31996 = CARTESIAN_POINT ( 'NONE',  ( -0.7770086182512500050, -0.02029071103839453355, 0.2937734922095734946 ) ) ;
#31997 = PLANE ( 'NONE',  #21992 ) ;
#31998 = CARTESIAN_POINT ( 'NONE',  ( 1.429528081690248476, -0.01229732604477516700, -1.452552306978909025 ) ) ;
#31999 =( NAMED_UNIT ( * ) PLANE_ANGLE_UNIT ( ) SI_UNIT ( $, .RADIAN. ) );
#32000 = DIRECTION ( 'NONE',  ( -0.000000000000000000, -1.000000000000000000, -0.000000000000000000 ) ) ;
#32001 = CARTESIAN_POINT ( 'NONE',  ( 1.412657395915532410, -0.1648045559361470680, 1.256574989609017257 ) ) ;
#32002 = EDGE_CURVE ( 'NONE', #16740, #18918, #8626, .T. ) ;
#32003 = ADVANCED_FACE ( 'NONE', ( #10662 ), #15668, .T. ) ;
#32004 = COLOUR_RGB ( '',0.8666666666666666963, 0.9098039215686274384, 1.000000000000000000 ) ;
#32005 = CARTESIAN_POINT ( 'NONE',  ( 1.470385151774101784, -0.1328654862824519556, 1.122880763887232014 ) ) ;
#32006 = ADVANCED_FACE ( 'NONE', ( #20820 ), #29820, .T. ) ;
#32007 = CARTESIAN_POINT ( 'NONE',  ( -0.7770262336188236141, 0.02306307656853286495, 0.3215093600248078443 ) ) ;
#32008 = CARTESIAN_POINT ( 'NONE',  ( -0.7766108909491313828, 0.01971680701325453575, -0.3324587923075180140 ) ) ;
#32009 = CARTESIAN_POINT ( 'NONE',  ( -0.7771076374520868857, 0.03532470144804159690, 0.2922291659146341591 ) ) ;
#32010 = ORIENTED_EDGE ( 'NONE', *, *, #19623, .F. ) ;
#32011 = ORIENTED_EDGE ( 'NONE', *, *, #7715, .F. ) ;
#32012 = EDGE_CURVE ( 'NONE', #16134, #20464, #28655, .T. ) ;
#32013 = UNCERTAINTY_MEASURE_WITH_UNIT (LENGTH_MEASURE( 1.000000000000000082E-05 ), #17831, 'distance_accuracy_value', 'NONE');
#32014 = ORIENTED_EDGE ( 'NONE', *, *, #13726, .F. ) ;
#32015 = CARTESIAN_POINT ( 'NONE',  ( 0.8921783661215245687, -0.09339492423438375268, 0.7291494781238754275 ) ) ;
#32016 = SURFACE_STYLE_FILL_AREA ( #29221 ) ;
#32017 = VECTOR ( 'NONE', #20995, 39.37007874015748143 ) ;
#32018 = CARTESIAN_POINT ( 'NONE',  ( -0.7771076374520868857, 0.03532470144804159690, 0.2922291659146341591 ) ) ;
#32020 = ORIENTED_EDGE ( 'NONE', *, *, #21524, .T. ) ;
#32019 = VERTEX_POINT ( 'NONE', #6092 ) ;
#32021 = CARTESIAN_POINT ( 'NONE',  ( 1.382570138154098460, -0.1632854993338913319, 1.112546118217940583 ) ) ;
#32022 = COLOUR_RGB ( '',1.000000000000000000, 1.000000000000000000, 1.000000000000000000 ) ;
#32023 = FILL_AREA_STYLE ('',( #26275 ) ) ;
#32024 = DIRECTION ( 'NONE',  ( 0.0006351113344626005712, 0.000000000000000000, -0.9999997983167761006 ) ) ;
#32025 = LINE ( 'NONE', #1577, #6860 ) ;
#32026 = CARTESIAN_POINT ( 'NONE',  ( -0.7766829882488607284, 0.03030611511857529694, -0.3763923726065400155 ) ) ;
#32027 = CARTESIAN_POINT ( 'NONE',  ( 1.508617445836687221, -0.1024454732310113997, 1.190630107719253150 ) ) ;
#32028 = LINE ( 'NONE', #2083, #19748 ) ;
#32029 = CARTESIAN_POINT ( 'NONE',  ( 0.06719614360209981430, -0.1024454732310112470, 0.8065749896090167459 ) ) ;
#32030 = CARTESIAN_POINT ( 'NONE',  ( -0.7772376469311121916, -0.01699826471541956985, 0.4969325710504692850 ) ) ;
#32031 = CARTESIAN_POINT ( 'NONE',  ( -0.7772857445887115801, 0.04234661522435627379, 0.5726636205355757347 ) ) ;
#32032 = EDGE_CURVE ( 'NONE', #5060, #27446, #29000, .T. ) ;
#32033 = AXIS2_PLACEMENT_3D ( 'NONE', #7680, #25474, #2905 ) ;
#32034 = EDGE_CURVE ( 'NONE', #26086, #9920, #17702, .T. ) ;
#32035 = CIRCLE ( 'NONE', #3742, 0.05699021494718032460 ) ;
#32036 = LINE ( 'NONE', #19441, #11569 ) ;
#32037 = EDGE_CURVE ( 'NONE', #27446, #25838, #3007, .T. ) ;
#32038 = STYLED_ITEM ( 'NONE', ( #6536 ), #9519 ) ;
#32039 = EDGE_CURVE ( 'NONE', #22004, #23427, #8580, .T. ) ;
#32040 =( GEOMETRIC_REPRESENTATION_CONTEXT ( 3 ) GLOBAL_UNCERTAINTY_ASSIGNED_CONTEXT ( ( #31283 ) ) GLOBAL_UNIT_ASSIGNED_CONTEXT ( ( #22233, #19609, #27602 ) ) REPRESENTATION_CONTEXT ( 'NONE', 'WORKASPACE' ) );
#32041 = CARTESIAN_POINT ( 'NONE',  ( -0.6590542668067814747, -0.04447427370675421238, -1.524616007325420464 ) ) ;
#32042 =( GEOMETRIC_REPRESENTATION_CONTEXT ( 3 ) GLOBAL_UNCERTAINTY_ASSIGNED_CONTEXT ( ( #13245 ) ) GLOBAL_UNIT_ASSIGNED_CONTEXT ( ( #2958, #22446, #32429 ) ) REPRESENTATION_CONTEXT ( 'NONE', 'WORKASPACE' ) );
#32043 = SURFACE_SIDE_STYLE ('',( #9390 ) ) ;
#32044 = CARTESIAN_POINT ( 'NONE',  ( -0.6171204525690044962, -0.1691930419472233993, 1.083672491232654078 ) ) ;
#32045 = EDGE_LOOP ( 'NONE', ( #4413, #1199, #10656, #32051 ) ) ;
#32046 = COLOUR_RGB ( '',0.7529411764705882248, 0.7529411764705882248, 0.7529411764705882248 ) ;
#32047 = FACE_OUTER_BOUND ( 'NONE', #29995, .T. ) ;
#32048 = ORIENTED_EDGE ( 'NONE', *, *, #12515, .T. ) ;
#32050 = DIRECTION ( 'NONE',  ( -0.3830490080632377725, 0.9237280213470679957, -1.267469658286339239E-15 ) ) ;
#32049 = PRESENTATION_LAYER_ASSIGNMENT (  '', '', ( #13694 ) ) ;
#32051 = ORIENTED_EDGE ( 'NONE', *, *, #8895, .F. ) ;
#32052 = STYLED_ITEM ( 'NONE', ( #13645 ), #21555 ) ;
#32053 = VERTEX_POINT ( 'NONE', #23739 ) ;
```
