## Supplemental data, tables, and software for "Guide to the construction and use of an adaptive optics two-photon microscope with direct wavefront sensing": Part10-ER 11 inch + 6 mm.STEP

```
ISO-10303-21;
HEADER;
FILE_DESCRIPTION (( 'STEP AP214' ),
    '1' );
FILE_NAME ('Part10-ER 11 inch + 6 mm.STEP',
    '2022-02-26T21:02:19',
    ( '' ),
    ( '' ),
    'SwSTEP 2.0',
    'SolidWorks 2020',
    '' );
FILE_SCHEMA (( 'AUTOMOTIVE_DESIGN' ));
ENDSEC;

DATA;
#1 =( GEOMETRIC_REPRESENTATION_CONTEXT ( 3 ) GLOBAL_UNCERTAINTY_ASSIGNED_CONTEXT ( ( #43 ) ) GLOBAL_UNIT_ASSIGNED_CONTEXT ( ( #415, #447, #295 ) ) REPRESENTATION_CONTEXT ( 'NONE', 'WORKASPACE' ) );
#2 = AXIS2_PLACEMENT_3D ( 'NONE', #323, #476, #404 ) ;
#3 = DIRECTION ( 'NONE',  ( 0.000000000000000000, 1.000000000000000000, 0.000000000000000000 ) ) ;
#4 = ORIENTED_EDGE ( 'NONE', *, *, #494, .F. ) ;
#5 = CARTESIAN_POINT ( 'NONE',  ( -1.065922742270653867, 154.1239369307250797, -4.123635958497041010 ) ) ;
#6 = UNCERTAINTY_MEASURE_WITH_UNIT (LENGTH_MEASURE( 1.000000000000000082E-05 ), #218, 'distance_accuracy_value', 'NONE');
#7 = FACE_BOUND ( 'NONE', #356, .T. ) ;
#8 = ORIENTED_EDGE ( 'NONE', *, *, #290, .T. ) ;
#9 = MECHANICAL_DESIGN_GEOMETRIC_PRESENTATION_REPRESENTATION (  '', ( #345 ), #333 ) ;
#10 = CIRCLE ( 'NONE', #326, 1.384300000000004971 ) ;
#11 = ORIENTED_EDGE ( 'NONE', *, *, #271, .T. ) ;
#12 = CARTESIAN_POINT ( 'NONE',  ( -1.065922742270654089, 154.1239369307250797, -4.123635958497041010 ) ) ;
#13 = FACE_OUTER_BOUND ( 'NONE', #473, .T. ) ;
#14 = COLOUR_RGB ( '',0.7529411764705882248, 0.7529411764705882248, 0.7529411764705882248 ) ;
#15 = COLOUR_RGB ( '',0.7529411764705882248, 0.7529411764705882248, 0.7529411764705882248 ) ;
#16 = PRESENTATION_STYLE_ASSIGNMENT (( #89 ) ) ;
#17 = ADVANCED_FACE ( 'NONE', ( #7, #324 ), #478, .F. ) ;
#18 =( NAMED_UNIT ( * ) SI_UNIT ( $, .STERADIAN. ) SOLID_ANGLE_UNIT ( ) );
#19 = SURFACE_SIDE_STYLE ('',( #261 ) ) ;
#20 = PRESENTATION_STYLE_ASSIGNMENT (( #376 ) ) ;
#21 = UNCERTAINTY_MEASURE_WITH_UNIT (LENGTH_MEASURE( 1.000000000000000082E-05 ), #178, 'distance_accuracy_value', 'NONE');
#22 = CONICAL_SURFACE ( 'NONE', #496, 1.130299999999998972, 0.5235987755982994818 ) ;
#23 = AXIS2_PLACEMENT_3D ( 'NONE', #506, #314, #427 ) ;
#24 = SURFACE_STYLE_FILL_AREA ( #117 ) ;
#25 = DIRECTION ( 'NONE',  ( 0.000000000000000000, 0.000000000000000000, -1.000000000000000000 ) ) ;
#26 = MANIFOLD_SOLID_BREP ( 'Cut-Extrude1', #143 ) ;
#27 = CARTESIAN_POINT ( 'NONE',  ( -1.065922742270653867, 154.1239369307250797, 1.870764041502959163 ) ) ;
#28 = DIRECTION ( 'NONE',  ( 0.000000000000000000, 0.000000000000000000, -1.000000000000000000 ) ) ;
#29 = FACE_OUTER_BOUND ( 'NONE', #242, .T. ) ;
#30 = DIRECTION ( 'NONE',  ( -0.000000000000000000, 1.000000000000000000, -0.000000000000000000 ) ) ;
#31 = ORIENTED_EDGE ( 'NONE', *, *, #453, .T. ) ;
#32 = SURFACE_STYLE_FILL_AREA ( #76 ) ;
#33 = COLOUR_RGB ( '',0.7529411764705882248, 0.7529411764705882248, 0.7529411764705882248 ) ;
#34 = MECHANICAL_DESIGN_GEOMETRIC_PRESENTATION_REPRESENTATION (  '', ( #504 ), #412 ) ;
#35 = DIRECTION ( 'NONE',  ( 0.000000000000000000, -1.000000000000000000, 0.000000000000000000 ) ) ;
#36 = PLANE ( 'NONE',  #152 ) ;
#37 = ORIENTED_EDGE ( 'NONE', *, *, #297, .F. ) ;
#38 =( GEOMETRIC_REPRESENTATION_CONTEXT ( 3 ) GLOBAL_UNCERTAINTY_ASSIGNED_CONTEXT ( ( #49 ) ) GLOBAL_UNIT_ASSIGNED_CONTEXT ( ( #192, #116, #318 ) ) REPRESENTATION_CONTEXT ( 'NONE', 'WORKASPACE' ) );
#39 = ADVANCED_FACE ( 'NONE', ( #491 ), #22, .F. ) ;
#40 = FACE_OUTER_BOUND ( 'NONE', #160, .T. ) ;
#41 =( LENGTH_UNIT ( ) NAMED_UNIT ( * ) SI_UNIT ( .MILLI., .METRE. ) );
#42 = CARTESIAN_POINT ( 'NONE',  ( -1.065922742270653867, -130.5140630692749255, -4.123635958497040122 ) ) ;
#43 = UNCERTAINTY_MEASURE_WITH_UNIT (LENGTH_MEASURE( 1.000000000000000082E-05 ), #415, 'distance_accuracy_value', 'NONE');
#44 = MECHANICAL_DESIGN_GEOMETRIC_PRESENTATION_REPRESENTATION (  '', ( #118 ), #107 ) ;
#45 = ORIENTED_EDGE ( 'NONE', *, *, #477, .T. ) ;
#46 = DIRECTION ( 'NONE',  ( 0.000000000000000000, -0.9486832980505015556, -0.3162277660168749116 ) ) ;
#47 = VERTEX_POINT ( 'NONE', #256 ) ;
#48 = CARTESIAN_POINT ( 'NONE',  ( -1.065922742270653867, 149.1709369307250768, -2.256735958497039007 ) ) ;
#49 = UNCERTAINTY_MEASURE_WITH_UNIT (LENGTH_MEASURE( 1.000000000000000082E-05 ), #192, 'distance_accuracy_value', 'NONE');
#50 = SURFACE_SIDE_STYLE ('',( #400 ) ) ;
#51 = ORIENTED_EDGE ( 'NONE', *, *, #469, .F. ) ;
#52 = CARTESIAN_POINT ( 'NONE',  ( -1.065922742270653867, 154.4459960256025681, -2.256735958497039896 ) ) ;
#53 = MECHANICAL_DESIGN_GEOMETRIC_PRESENTATION_REPRESENTATION (  '', ( #292 ), #325 ) ;
#54 = EDGE_CURVE ( 'NONE', #91, #47, #241, .T. ) ;
#55 = PRODUCT_DEFINITION_FORMATION_WITH_SPECIFIED_SOURCE ( 'ANY', '', #253, .NOT_KNOWN. ) ;
#56 = FILL_AREA_STYLE_COLOUR ( '', #15 ) ;
#57 = DIRECTION ( 'NONE',  ( 0.000000000000000000, 0.000000000000000000, 1.000000000000000000 ) ) ;
#58 = SURFACE_STYLE_USAGE ( .BOTH. , #487 ) ;
#59 =( NAMED_UNIT ( * ) PLANE_ANGLE_UNIT ( ) SI_UNIT ( $, .RADIAN. ) );
#60 = ADVANCED_FACE ( 'NONE', ( #13 ), #123, .T. ) ;
#61 =( NAMED_UNIT ( * ) SI_UNIT ( $, .STERADIAN. ) SOLID_ANGLE_UNIT ( ) );
#62 = EDGE_CURVE ( 'NONE', #229, #461, #451, .T. ) ;
#63 = SURFACE_STYLE_FILL_AREA ( #101 ) ;
#64 = AXIS2_PLACEMENT_3D ( 'NONE', #181, #340, #57 ) ;
#65 = COLOUR_RGB ( '',0.7529411764705882248, 0.7529411764705882248, 0.7529411764705882248 ) ;
#66 = DIRECTION ( 'NONE',  ( -0.000000000000000000, 1.000000000000000000, -0.000000000000000000 ) ) ;
#67 = DIRECTION ( 'NONE',  ( 0.000000000000000000, -1.000000000000000000, 0.000000000000000000 ) ) ;
#68 = SURFACE_SIDE_STYLE ('',( #114 ) ) ;
#69 = COLOUR_RGB ( '',0.7529411764705882248, 0.7529411764705882248, 0.7529411764705882248 ) ;
#70 = AXIS2_PLACEMENT_3D ( 'NONE', #182, #71, #316 ) ;
#71 = DIRECTION ( 'NONE',  ( -0.000000000000000000, 1.000000000000000000, -0.000000000000000000 ) ) ;
#72 =( GEOMETRIC_REPRESENTATION_CONTEXT ( 3 ) GLOBAL_UNCERTAINTY_ASSIGNED_CONTEXT ( ( #328 ) ) GLOBAL_UNIT_ASSIGNED_CONTEXT ( ( #232, #221, #306 ) ) REPRESENTATION_CONTEXT ( 'NONE', 'WORKASPACE' ) );
#73 = FILL_AREA_STYLE_COLOUR ( '', #213 ) ;
#74 =( NAMED_UNIT ( * ) PLANE_ANGLE_UNIT ( ) SI_UNIT ( $, .RADIAN. ) );
#75 = PRESENTATION_STYLE_ASSIGNMENT (( #109 ) ) ;
#76 = FILL_AREA_STYLE ('',( #262 ) ) ;
#77 = PRESENTATION_STYLE_ASSIGNMENT (( #501 ) ) ;
#78 = DIRECTION ( 'NONE',  ( 0.000000000000000000, -0.000000000000000000, -1.000000000000000000 ) ) ;
#79 = SURFACE_STYLE_USAGE ( .BOTH. , #68 ) ;
#80 = DIRECTION ( 'NONE',  ( 0.000000000000000000, 1.000000000000000000, 0.000000000000000000 ) ) ;
#81 = SURFACE_STYLE_USAGE ( .BOTH. , #465 ) ;
#82 = APPLICATION_PROTOCOL_DEFINITION ( 'draft international standard', 'automotive_design', 1998, #429 ) ;
#83 = ORIENTED_EDGE ( 'NONE', *, *, #437, .T. ) ;
#84 = FILL_AREA_STYLE ('',( #398 ) ) ;
#85 = ORIENTED_EDGE ( 'NONE', *, *, #237, .T. ) ;
#86 = CARTESIAN_POINT ( 'NONE',  ( -1.065922742270654089, 154.8859369307250802, 0.003864041502958312502 ) ) ;
#87 = AXIS2_PLACEMENT_3D ( 'NONE', #317, #156, #28 ) ;
#88 = EDGE_LOOP ( 'NONE', ( #484, #486, #8, #450 ) ) ;
#89 = SURFACE_STYLE_USAGE ( .BOTH. , #281 ) ;
#90 = STYLED_ITEM ( 'NONE', ( #448 ), #399 ) ;
#91 = VERTEX_POINT ( 'NONE', #468 ) ;
#92 = CARTESIAN_POINT ( 'NONE',  ( -1.065922742270654089, 149.1709369307250768, -1.126435958497040701 ) ) ;
#93 = EDGE_CURVE ( 'NONE', #279, #167, #479, .T. ) ;
#94 = EDGE_LOOP ( 'NONE', ( #161, #85, #121, #397 ) ) ;
#95 = EDGE_CURVE ( 'NONE', #443, #113, #266, .T. ) ;
#96 = DIRECTION ( 'NONE',  ( -0.000000000000000000, 1.000000000000000000, -0.000000000000000000 ) ) ;
#97 = ORIENTED_EDGE ( 'NONE', *, *, #290, .F. ) ;
#98 = COLOUR_RGB ( '',0.7529411764705882248, 0.7529411764705882248, 0.7529411764705882248 ) ;
#99 =( NAMED_UNIT ( * ) SI_UNIT ( $, .STERADIAN. ) SOLID_ANGLE_UNIT ( ) );
#100 = PRESENTATION_LAYER_ASSIGNMENT (  '', '', ( #220 ) ) ;
#101 = FILL_AREA_STYLE ('',( #493 ) ) ;
#102 = COLOUR_RGB ( '',0.7529411764705882248, 0.7529411764705882248, 0.7529411764705882248 ) ;
#103 = CIRCLE ( 'NONE', #452, 2.743199999999962557 ) ;
#104 = DIRECTION ( 'NONE',  ( -0.000000000000000000, 1.000000000000000000, -0.000000000000000000 ) ) ;
#105 = CARTESIAN_POINT ( 'NONE',  ( -1.065922742270654089, 154.1239369307250797, -1.126435958497040701 ) ) ;
#106 = DIRECTION ( 'NONE',  ( 0.000000000000000000, -1.000000000000000000, 0.000000000000000000 ) ) ;
#107 =( GEOMETRIC_REPRESENTATION_CONTEXT ( 3 ) GLOBAL_UNCERTAINTY_ASSIGNED_CONTEXT ( ( #296 ) ) GLOBAL_UNIT_ASSIGNED_CONTEXT ( ( #459, #464, #270 ) ) REPRESENTATION_CONTEXT ( 'NONE', 'WORKASPACE' ) );
#108 =( NAMED_UNIT ( * ) SI_UNIT ( $, .STERADIAN. ) SOLID_ANGLE_UNIT ( ) );
#109 = SURFACE_STYLE_USAGE ( .BOTH. , #381 ) ;
#110 = SURFACE_SIDE_STYLE ('',( #32 ) ) ;
#111 = SURFACE_STYLE_FILL_AREA ( #311 ) ;
#112 = CARTESIAN_POINT ( 'NONE',  ( -1.065922742270654089, -130.5140630692749255, -1.126435958497040701 ) ) ;
#113 = VERTEX_POINT ( 'NONE', #508 ) ;
#114 = SURFACE_STYLE_FILL_AREA ( #343 ) ;
#115 = SURFACE_STYLE_FILL_AREA ( #151 ) ;
#116 =( NAMED_UNIT ( * ) PLANE_ANGLE_UNIT ( ) SI_UNIT ( $, .RADIAN. ) );
#117 = FILL_AREA_STYLE ('',( #227 ) ) ;
#118 = STYLED_ITEM ( 'NONE', ( #234 ), #164 ) ;
#119 = FACE_OUTER_BOUND ( 'NONE', #322, .T. ) ;
#120 = ORIENTED_EDGE ( 'NONE', *, *, #315, .T. ) ;
#121 = ORIENTED_EDGE ( 'NONE', *, *, #401, .T. ) ;
#122 = CYLINDRICAL_SURFACE ( 'NONE', #265, 2.997199999999999864 ) ;
#123 = CONICAL_SURFACE ( 'NONE', #384, 2.997200000000000308, 0.3217505543966811543 ) ;
#124 = PRODUCT_CONTEXT ( 'NONE', #135, 'mechanical' ) ;
#125 = PRESENTATION_LAYER_ASSIGNMENT (  '', '', ( #504 ) ) ;
#126 = ORIENTED_EDGE ( 'NONE', *, *, #54, .T. ) ;
#127 = SURFACE_SIDE_STYLE ('',( #321 ) ) ;
#128 = ADVANCED_FACE ( 'NONE', ( #29 ), #225, .T. ) ;
#129 = VERTEX_POINT ( 'NONE', #208 ) ;
#130 = DIRECTION ( 'NONE',  ( 0.000000000000000000, 0.000000000000000000, 1.000000000000000000 ) ) ;
#131 = UNCERTAINTY_MEASURE_WITH_UNIT (LENGTH_MEASURE( 1.000000000000000082E-05 ), #41, 'distance_accuracy_value', 'NONE');
#132 = ORIENTED_EDGE ( 'NONE', *, *, #437, .F. ) ;
#133 = FACE_OUTER_BOUND ( 'NONE', #94, .T. ) ;
#134 = STYLED_ITEM ( 'NONE', ( #259 ), #39 ) ;
#135 = APPLICATION_CONTEXT ( 'automotive_design' ) ;
#136 = CARTESIAN_POINT ( 'NONE',  ( -1.065922742270654089, 154.8859369307250802, -1.126435958497040701 ) ) ;
#137 = AXIS2_PLACEMENT_3D ( 'NONE', #207, #141, #336 ) ;
#138 = VECTOR ( 'NONE', #303, 1000.000000000000114 ) ;
#139 = SURFACE_STYLE_USAGE ( .BOTH. , #19 ) ;
#140 =( NAMED_UNIT ( * ) PLANE_ANGLE_UNIT ( ) SI_UNIT ( $, .RADIAN. ) );
#141 = DIRECTION ( 'NONE',  ( -0.000000000000000000, 1.000000000000000000, -0.000000000000000000 ) ) ;
#142 = UNCERTAINTY_MEASURE_WITH_UNIT (LENGTH_MEASURE( 1.000000000000000082E-05 ), #272, 'distance_accuracy_value', 'NONE');
#143 = CLOSED_SHELL ( 'NONE', ( #39, #362, #399, #60, #128, #347, #17, #164, #165, #254, #179, #509 ) ) ;
#144 = VECTOR ( 'NONE', #248, 1000.000000000000000 ) ;
#145 =( LENGTH_UNIT ( ) NAMED_UNIT ( * ) SI_UNIT ( .MILLI., .METRE. ) );
#146 = EDGE_CURVE ( 'NONE', #461, #167, #462, .T. ) ;
#147 = CARTESIAN_POINT ( 'NONE',  ( -1.065922742270654089, 154.4459960256025681, -1.126435958497040701 ) ) ;
#148 = CARTESIAN_POINT ( 'NONE',  ( -1.065922742270654089, -130.5140630692749255, 1.870764041502958719 ) ) ;
#149 = PRESENTATION_STYLE_ASSIGNMENT (( #309 ) ) ;
#150 = VECTOR ( 'NONE', #442, 1000.000000000000114 ) ;
#151 = FILL_AREA_STYLE ('',( #344 ) ) ;
#152 = AXIS2_PLACEMENT_3D ( 'NONE', #112, #466, #78 ) ;
#153 = FILL_AREA_STYLE_COLOUR ( '', #419 ) ;
#154 = EDGE_LOOP ( 'NONE', ( #329, #132, #11, #434 ) ) ;
#155 = CYLINDRICAL_SURFACE ( 'NONE', #23, 1.130299999999998972 ) ;
#156 = DIRECTION ( 'NONE',  ( 0.000000000000000000, -1.000000000000000000, 0.000000000000000000 ) ) ;
#157 = PRESENTATION_LAYER_ASSIGNMENT (  '', '', ( #274 ) ) ;
#158 = VECTOR ( 'NONE', #231, 1000.000000000000000 ) ;
#159 = CIRCLE ( 'NONE', #2, 2.997199999999999420 ) ;
#160 = EDGE_LOOP ( 'NONE', ( #120, #392 ) ) ;
#161 = ORIENTED_EDGE ( 'NONE', *, *, #383, .F. ) ;
#162 = ORIENTED_EDGE ( 'NONE', *, *, #298, .T. ) ;
#163 = DIRECTION ( 'NONE',  ( 0.000000000000000000, 0.000000000000000000, 1.000000000000000000 ) ) ;
#164 = ADVANCED_FACE ( 'NONE', ( #390 ), #308, .T. ) ;
#165 = ADVANCED_FACE ( 'NONE', ( #351 ), #155, .F. ) ;
#166 = CIRCLE ( 'NONE', #196, 1.130299999999998306 ) ;
#167 = VERTEX_POINT ( 'NONE', #223 ) ;
#168 = CONICAL_SURFACE ( 'NONE', #137, 1.130299999999998306, 1.029744258676656754 ) ;
#169 = CIRCLE ( 'NONE', #373, 2.997199999999999864 ) ;
#170 = ORIENTED_EDGE ( 'NONE', *, *, #95, .T. ) ;
#171 =( NAMED_UNIT ( * ) SI_UNIT ( $, .STERADIAN. ) SOLID_ANGLE_UNIT ( ) );
#172 = DIRECTION ( 'NONE',  ( 0.000000000000000000, 0.000000000000000000, 1.000000000000000000 ) ) ;
#173 =( NAMED_UNIT ( * ) PLANE_ANGLE_UNIT ( ) SI_UNIT ( $, .RADIAN. ) );
#174 = SURFACE_STYLE_FILL_AREA ( #332 ) ;
#175 = UNCERTAINTY_MEASURE_WITH_UNIT (LENGTH_MEASURE( 1.000000000000000082E-05 ), #305, 'distance_accuracy_value', 'NONE');
#176 =( GEOMETRIC_REPRESENTATION_CONTEXT ( 3 ) GLOBAL_UNCERTAINTY_ASSIGNED_CONTEXT ( ( #286 ) ) GLOBAL_UNIT_ASSIGNED_CONTEXT ( ( #408, #59, #18 ) ) REPRESENTATION_CONTEXT ( 'NONE', 'WORKASPACE' ) );
#177 = FILL_AREA_STYLE_COLOUR ( '', #33 ) ;
#178 =( LENGTH_UNIT ( ) NAMED_UNIT ( * ) SI_UNIT ( .MILLI., .METRE. ) );
#179 = ADVANCED_FACE ( 'NONE', ( #386 ), #319, .F. ) ;
#180 = PRODUCT_RELATED_PRODUCT_CATEGORY ( 'part', '', ( #253 ) ) ;
#181 = CARTESIAN_POINT ( 'NONE',  ( -1.065922742270654089, 154.8859369307250802, -1.126435958497040701 ) ) ;
#182 = CARTESIAN_POINT ( 'NONE',  ( -1.065922742270654089, 154.1239369307250797, -1.126435958497040701 ) ) ;
#183 = LINE ( 'NONE', #27, #472 ) ;
#184 =( NAMED_UNIT ( * ) SI_UNIT ( $, .STERADIAN. ) SOLID_ANGLE_UNIT ( ) );
#185 = DIRECTION ( 'NONE',  ( 0.000000000000000000, 0.000000000000000000, 1.000000000000000000 ) ) ;
#186 =( NAMED_UNIT ( * ) PLANE_ANGLE_UNIT ( ) SI_UNIT ( $, .RADIAN. ) );
#187 = DIRECTION ( 'NONE',  ( 0.000000000000000000, 0.000000000000000000, -1.000000000000000000 ) ) ;
#188 =( GEOMETRIC_REPRESENTATION_CONTEXT ( 3 ) GLOBAL_UNCERTAINTY_ASSIGNED_CONTEXT ( ( #21 ) ) GLOBAL_UNIT_ASSIGNED_CONTEXT ( ( #178, #140, #61 ) ) REPRESENTATION_CONTEXT ( 'NONE', 'WORKASPACE' ) );
#189 =( GEOMETRIC_REPRESENTATION_CONTEXT ( 3 ) GLOBAL_UNCERTAINTY_ASSIGNED_CONTEXT ( ( #482 ) ) GLOBAL_UNIT_ASSIGNED_CONTEXT ( ( #424, #74, #341 ) ) REPRESENTATION_CONTEXT ( 'NONE', 'WORKASPACE' ) );
#190 = STYLED_ITEM ( 'NONE', ( #16 ), #347 ) ;
#191 = CARTESIAN_POINT ( 'NONE',  ( -1.065922742270654089, 149.1709369307250768, 0.003864041502957661980 ) ) ;
#192 =( LENGTH_UNIT ( ) NAMED_UNIT ( * ) SI_UNIT ( .MILLI., .METRE. ) );
#193 = MECHANICAL_DESIGN_GEOMETRIC_PRESENTATION_REPRESENTATION (  '', ( #134 ), #188 ) ;
#194 = PRESENTATION_LAYER_ASSIGNMENT (  '', '', ( #118 ) ) ;
#195 = CARTESIAN_POINT ( 'NONE',  ( 0.000000000000000000, 0.000000000000000000, 0.000000000000000000 ) ) ;
#196 = AXIS2_PLACEMENT_3D ( 'NONE', #215, #66, #210 ) ;
#197 = FACE_OUTER_BOUND ( 'NONE', #203, .T. ) ;
#198 = ORIENTED_EDGE ( 'NONE', *, *, #199, .T. ) ;
#199 = EDGE_CURVE ( 'NONE', #47, #91, #103, .T. ) ;
#200 = CARTESIAN_POINT ( 'NONE',  ( -1.065922742270654089, 154.8859369307250802, -1.126435958497040701 ) ) ;
#201 = ORIENTED_EDGE ( 'NONE', *, *, #216, .F. ) ;
#202 = STYLED_ITEM ( 'NONE', ( #359 ), #254 ) ;
#203 = EDGE_LOOP ( 'NONE', ( #201, #170, #83 ) ) ;
#204 = FILL_AREA_STYLE ('',( #361 ) ) ;
#205 = AXIS2_PLACEMENT_3D ( 'NONE', #195, #278, #391 ) ;
#206 = EDGE_LOOP ( 'NONE', ( #287, #406, #247 ) ) ;
#207 = CARTESIAN_POINT ( 'NONE',  ( -1.065922742270654089, 149.1709369307250768, -1.126435958497040701 ) ) ;
#208 = CARTESIAN_POINT ( 'NONE',  ( -1.065922742270653867, 154.8859369307250802, -2.510735958497045672 ) ) ;
#209 = FILL_AREA_STYLE_COLOUR ( '', #102 ) ;
#210 = DIRECTION ( 'NONE',  ( 0.000000000000000000, 0.000000000000000000, 1.000000000000000000 ) ) ;
#211 = MECHANICAL_DESIGN_GEOMETRIC_PRESENTATION_REPRESENTATION (  '', ( #470 ), #189 ) ;
#212 = COLOUR_RGB ( '',0.7529411764705882248, 0.7529411764705882248, 0.7529411764705882248 ) ;
#213 = COLOUR_RGB ( '',0.7529411764705882248, 0.7529411764705882248, 0.7529411764705882248 ) ;
#214 = SURFACE_STYLE_USAGE ( .BOTH. , #50 ) ;
#215 = CARTESIAN_POINT ( 'NONE',  ( -1.065922742270654089, 149.1709369307250768, -1.126435958497040701 ) ) ;
#216 = EDGE_CURVE ( 'NONE', #443, #441, #393, .T. ) ;
#217 = PRESENTATION_STYLE_ASSIGNMENT (( #139 ) ) ;
#218 =( LENGTH_UNIT ( ) NAMED_UNIT ( * ) SI_UNIT ( .MILLI., .METRE. ) );
#219 = DIRECTION ( 'NONE',  ( 0.000000000000000000, -0.000000000000000000, -1.000000000000000000 ) ) ;
#220 = STYLED_ITEM ( 'NONE', ( #217 ), #26 ) ;
#221 =( NAMED_UNIT ( * ) PLANE_ANGLE_UNIT ( ) SI_UNIT ( $, .RADIAN. ) );
#222 =( GEOMETRIC_REPRESENTATION_CONTEXT ( 3 ) GLOBAL_UNCERTAINTY_ASSIGNED_CONTEXT ( ( #410 ) ) GLOBAL_UNIT_ASSIGNED_CONTEXT ( ( #246, #433, #171 ) ) REPRESENTATION_CONTEXT ( 'NONE', 'WORKASPACE' ) );
#223 = CARTESIAN_POINT ( 'NONE',  ( -1.065922742270654089, 154.1239369307250797, 1.870764041502959163 ) ) ;
#224 = VECTOR ( 'NONE', #395, 1000.000000000000000 ) ;
#225 = CYLINDRICAL_SURFACE ( 'NONE', #64, 2.997199999999999864 ) ;
#226 = SURFACE_STYLE_FILL_AREA ( #269 ) ;
#227 = FILL_AREA_STYLE_COLOUR ( '', #481 ) ;
#228 = DIRECTION ( 'NONE',  ( 0.000000000000000000, 1.000000000000000000, 0.000000000000000000 ) ) ;
#229 = VERTEX_POINT ( 'NONE', #42 ) ;
#230 = CARTESIAN_POINT ( 'NONE',  ( -1.065922742270654089, 154.8859369307250802, 1.870764041502959163 ) ) ;
#231 = DIRECTION ( 'NONE',  ( 0.000000000000000000, 0.5150380749100522682, 0.8571673007021134438 ) ) ;
#232 =( LENGTH_UNIT ( ) NAMED_UNIT ( * ) SI_UNIT ( .MILLI., .METRE. ) );
#233 = VERTEX_POINT ( 'NONE', #474 ) ;
#234 = PRESENTATION_STYLE_ASSIGNMENT (( #79 ) ) ;
#235 = VECTOR ( 'NONE', #365, 1000.000000000000000 ) ;
#236 = DIRECTION ( 'NONE',  ( -0.000000000000000000, 1.000000000000000000, -0.000000000000000000 ) ) ;
#237 = EDGE_CURVE ( 'NONE', #441, #320, #436, .T. ) ;
#238 = ORIENTED_EDGE ( 'NONE', *, *, #297, .T. ) ;
#239 = ORIENTED_EDGE ( 'NONE', *, *, #146, .T. ) ;
#240 = DIRECTION ( 'NONE',  ( -0.000000000000000000, 1.000000000000000000, -0.000000000000000000 ) ) ;
#241 = CIRCLE ( 'NONE', #405, 2.743199999999962557 ) ;
#242 = EDGE_LOOP ( 'NONE', ( #394, #238, #358, #250 ) ) ;
#243 = AXIS2_PLACEMENT_3D ( 'NONE', #312, #30, #463 ) ;
#244 = DIRECTION ( 'NONE',  ( 0.000000000000000000, 0.000000000000000000, 1.000000000000000000 ) ) ;
#245 = FILL_AREA_STYLE ('',( #438 ) ) ;
#246 =( LENGTH_UNIT ( ) NAMED_UNIT ( * ) SI_UNIT ( .MILLI., .METRE. ) );
#247 = ORIENTED_EDGE ( 'NONE', *, *, #383, .T. ) ;
#248 = DIRECTION ( 'NONE',  ( -0.000000000000000000, 1.000000000000000000, -0.000000000000000000 ) ) ;
#249 =( GEOMETRIC_REPRESENTATION_CONTEXT ( 3 ) GLOBAL_UNCERTAINTY_ASSIGNED_CONTEXT ( ( #6 ) ) GLOBAL_UNIT_ASSIGNED_CONTEXT ( ( #218, #455, #488 ) ) REPRESENTATION_CONTEXT ( 'NONE', 'WORKASPACE' ) );
#250 = ORIENTED_EDGE ( 'NONE', *, *, #146, .F. ) ;
#251 = DIRECTION ( 'NONE',  ( 0.000000000000000000, 1.000000000000000000, 0.000000000000000000 ) ) ;
#252 =( NAMED_UNIT ( * ) PLANE_ANGLE_UNIT ( ) SI_UNIT ( $, .RADIAN. ) );
#253 = PRODUCT ( 'Part10-ER 11 inch + 6 mm', 'Part10-ER 11 inch + 6 mm', '', ( #124 ) ) ;
#254 = ADVANCED_FACE ( 'NONE', ( #197 ), #421, .F. ) ;
#255 = PRESENTATION_LAYER_ASSIGNMENT (  '', '', ( #345 ) ) ;
#256 = CARTESIAN_POINT ( 'NONE',  ( -1.065922742270654089, 154.8859369307250802, -3.869635958497003259 ) ) ;
#257 = MECHANICAL_DESIGN_GEOMETRIC_PRESENTATION_REPRESENTATION (  '', ( #190 ), #249 ) ;
#258 = CIRCLE ( 'NONE', #490, 1.130299999999998972 ) ;
#259 = PRESENTATION_STYLE_ASSIGNMENT (( #58 ) ) ;
#260 = DIRECTION ( 'NONE',  ( -0.000000000000000000, 1.000000000000000000, -0.000000000000000000 ) ) ;
#261 = SURFACE_STYLE_FILL_AREA ( #335 ) ;
#262 = FILL_AREA_STYLE_COLOUR ( '', #14 ) ;
#263 = PRESENTATION_STYLE_ASSIGNMENT (( #81 ) ) ;
#264 = SURFACE_STYLE_USAGE ( .BOTH. , #275 ) ;
#265 = AXIS2_PLACEMENT_3D ( 'NONE', #136, #260, #414 ) ;
#266 = LINE ( 'NONE', #191, #158 ) ;
#267 = EDGE_LOOP ( 'NONE', ( #198, #126 ) ) ;
#268 = PRODUCT_DEFINITION_SHAPE ( 'NONE', 'NONE',  #363 ) ;
#269 = FILL_AREA_STYLE ('',( #73 ) ) ;
#270 =( NAMED_UNIT ( * ) SI_UNIT ( $, .STERADIAN. ) SOLID_ANGLE_UNIT ( ) );
#271 = EDGE_CURVE ( 'NONE', #113, #233, #485, .T. ) ;
#272 =( LENGTH_UNIT ( ) NAMED_UNIT ( * ) SI_UNIT ( .MILLI., .METRE. ) );
#273 = CARTESIAN_POINT ( 'NONE',  ( -1.065922742270654089, 154.4459960256025681, 0.003864041502958312502 ) ) ;
#274 = STYLED_ITEM ( 'NONE', ( #375 ), #17 ) ;
#275 = SURFACE_SIDE_STYLE ('',( #24 ) ) ;
#276 = MECHANICAL_DESIGN_GEOMETRIC_PRESENTATION_REPRESENTATION (  '', ( #202 ), #222 ) ;
#277 = SURFACE_STYLE_FILL_AREA ( #84 ) ;
#278 = DIRECTION ( 'NONE',  ( 0.000000000000000000, 0.000000000000000000, 1.000000000000000000 ) ) ;
#279 = VERTEX_POINT ( 'NONE', #5 ) ;
#280 = ORIENTED_EDGE ( 'NONE', *, *, #454, .T. ) ;
#281 = SURFACE_SIDE_STYLE ('',( #277 ) ) ;
#282 =( GEOMETRIC_REPRESENTATION_CONTEXT ( 3 ) GLOBAL_UNCERTAINTY_ASSIGNED_CONTEXT ( ( #142 ) ) GLOBAL_UNIT_ASSIGNED_CONTEXT ( ( #272, #502, #108 ) ) REPRESENTATION_CONTEXT ( 'NONE', 'WORKASPACE' ) );
#283 = ORIENTED_EDGE ( 'NONE', *, *, #54, .F. ) ;
#284 = PRESENTATION_LAYER_ASSIGNMENT (  '', '', ( #507 ) ) ;
#285 = CARTESIAN_POINT ( 'NONE',  ( -1.065922742270653867, 154.8859369307250802, -2.256735958497039896 ) ) ;
#286 = UNCERTAINTY_MEASURE_WITH_UNIT (LENGTH_MEASURE( 1.000000000000000082E-05 ), #408, 'distance_accuracy_value', 'NONE');
#287 = ORIENTED_EDGE ( 'NONE', *, *, #95, .F. ) ;
#288 = CARTESIAN_POINT ( 'NONE',  ( -1.065922742270653867, 154.4459960256025681, -2.256735958497039896 ) ) ;
#289 = ORIENTED_EDGE ( 'NONE', *, *, #422, .F. ) ;
#290 = EDGE_CURVE ( 'NONE', #47, #279, #480, .T. ) ;
#291 =( NAMED_UNIT ( * ) SI_UNIT ( $, .STERADIAN. ) SOLID_ANGLE_UNIT ( ) );
#292 = STYLED_ITEM ( 'NONE', ( #20 ), #362 ) ;
#293 = SURFACE_SIDE_STYLE ('',( #63 ) ) ;
#294 = AXIS2_PLACEMENT_3D ( 'NONE', #420, #106, #426 ) ;
#295 =( NAMED_UNIT ( * ) SI_UNIT ( $, .STERADIAN. ) SOLID_ANGLE_UNIT ( ) );
#296 = UNCERTAINTY_MEASURE_WITH_UNIT (LENGTH_MEASURE( 1.000000000000000082E-05 ), #459, 'distance_accuracy_value', 'NONE');
#297 = EDGE_CURVE ( 'NONE', #229, #279, #357, .T. ) ;
#298 = EDGE_CURVE ( 'NONE', #320, #129, #330, .T. ) ;
#299 = CARTESIAN_POINT ( 'NONE',  ( -1.065922742270654089, 154.4459960256025681, -1.126435958497040701 ) ) ;
#300 = FACE_OUTER_BOUND ( 'NONE', #206, .T. ) ;
#301 = DIRECTION ( 'NONE',  ( -0.000000000000000000, 1.000000000000000000, -0.000000000000000000 ) ) ;
#302 = CARTESIAN_POINT ( 'NONE',  ( -1.065922742270653867, 149.1709369307250768, -2.256735958497039007 ) ) ;
#303 = DIRECTION ( 'NONE',  ( 0.000000000000000000, 0.8660254037844382635, 0.5000000000000005551 ) ) ;
#304 = PRESENTATION_STYLE_ASSIGNMENT (( #264 ) ) ;
#305 =( LENGTH_UNIT ( ) NAMED_UNIT ( * ) SI_UNIT ( .MILLI., .METRE. ) );
#306 =( NAMED_UNIT ( * ) SI_UNIT ( $, .STERADIAN. ) SOLID_ANGLE_UNIT ( ) );
#307 = ORIENTED_EDGE ( 'NONE', *, *, #469, .T. ) ;
#308 = CONICAL_SURFACE ( 'NONE', #87, 2.997200000000000308, 0.3217505543966811543 ) ;
#309 = SURFACE_STYLE_USAGE ( .BOTH. , #110 ) ;
#310 = AXIS2_PLACEMENT_3D ( 'NONE', #407, #301, #185 ) ;
#311 = FILL_AREA_STYLE ('',( #209 ) ) ;
#312 = CARTESIAN_POINT ( 'NONE',  ( -1.065922742270654089, 149.1709369307250768, -1.126435958497040701 ) ) ;
#313 = ORIENTED_EDGE ( 'NONE', *, *, #315, .F. ) ;
#314 = DIRECTION ( 'NONE',  ( -0.000000000000000000, 1.000000000000000000, -0.000000000000000000 ) ) ;
#315 = EDGE_CURVE ( 'NONE', #461, #229, #159, .T. ) ;
#316 = DIRECTION ( 'NONE',  ( 0.000000000000000000, 0.000000000000000000, 1.000000000000000000 ) ) ;
#317 = CARTESIAN_POINT ( 'NONE',  ( -1.065922742270654089, 154.1239369307250797, -1.126435958497040701 ) ) ;
#318 =( NAMED_UNIT ( * ) SI_UNIT ( $, .STERADIAN. ) SOLID_ANGLE_UNIT ( ) );
#319 = CONICAL_SURFACE ( 'NONE', #411, 1.130299999999998972, 0.5235987755982994818 ) ;
#320 = VERTEX_POINT ( 'NONE', #52 ) ;
#321 = SURFACE_STYLE_FILL_AREA ( #204 ) ;
#322 = EDGE_LOOP ( 'NONE', ( #37, #313, #239, #327 ) ) ;
#323 = CARTESIAN_POINT ( 'NONE',  ( -1.065922742270654089, -130.5140630692749255, -1.126435958497040701 ) ) ;
#324 = FACE_OUTER_BOUND ( 'NONE', #267, .T. ) ;
#325 =( GEOMETRIC_REPRESENTATION_CONTEXT ( 3 ) GLOBAL_UNCERTAINTY_ASSIGNED_CONTEXT ( ( #339 ) ) GLOBAL_UNIT_ASSIGNED_CONTEXT ( ( #367, #173, #291 ) ) REPRESENTATION_CONTEXT ( 'NONE', 'WORKASPACE' ) );
#326 = AXIS2_PLACEMENT_3D ( 'NONE', #457, #500, #342 ) ;
#327 = ORIENTED_EDGE ( 'NONE', *, *, #93, .F. ) ;
#328 = UNCERTAINTY_MEASURE_WITH_UNIT (LENGTH_MEASURE( 1.000000000000000082E-05 ), #232, 'distance_accuracy_value', 'NONE');
#329 = ORIENTED_EDGE ( 'NONE', *, *, #237, .F. ) ;
#330 = LINE ( 'NONE', #288, #150 ) ;
#331 = SURFACE_STYLE_FILL_AREA ( #499 ) ;
#332 = FILL_AREA_STYLE ('',( #56 ) ) ;
#333 =( GEOMETRIC_REPRESENTATION_CONTEXT ( 3 ) GLOBAL_UNCERTAINTY_ASSIGNED_CONTEXT ( ( #175 ) ) GLOBAL_UNIT_ASSIGNED_CONTEXT ( ( #305, #418, #184 ) ) REPRESENTATION_CONTEXT ( 'NONE', 'WORKASPACE' ) );
#334 = PRESENTATION_LAYER_ASSIGNMENT (  '', '', ( #292 ) ) ;
#335 = FILL_AREA_STYLE ('',( #177 ) ) ;
#336 = DIRECTION ( 'NONE',  ( 0.000000000000000000, 0.000000000000000000, 1.000000000000000000 ) ) ;
#337 = ADVANCED_BREP_SHAPE_REPRESENTATION ( 'Part10-ER 11 inch + 6 mm', ( #26, #205 ), #72 ) ;
#338 = FILL_AREA_STYLE_COLOUR ( '', #69 ) ;
#339 = UNCERTAINTY_MEASURE_WITH_UNIT (LENGTH_MEASURE( 1.000000000000000082E-05 ), #367, 'distance_accuracy_value', 'NONE');
#340 = DIRECTION ( 'NONE',  ( -0.000000000000000000, 1.000000000000000000, -0.000000000000000000 ) ) ;
#341 =( NAMED_UNIT ( * ) SI_UNIT ( $, .STERADIAN. ) SOLID_ANGLE_UNIT ( ) );
#342 = DIRECTION ( 'NONE',  ( 0.000000000000000000, 0.000000000000000000, -1.000000000000000000 ) ) ;
#343 = FILL_AREA_STYLE ('',( #153 ) ) ;
#344 = FILL_AREA_STYLE_COLOUR ( '', #354 ) ;
#345 = STYLED_ITEM ( 'NONE', ( #77 ), #128 ) ;
#346 = STYLED_ITEM ( 'NONE', ( #263 ), #60 ) ;
#347 = ADVANCED_FACE ( 'NONE', ( #119 ), #122, .T. ) ;
#348 = MECHANICAL_DESIGN_GEOMETRIC_PRESENTATION_REPRESENTATION (  '', ( #507 ), #38 ) ;
#349 = DIRECTION ( 'NONE',  ( 0.000000000000000000, -1.000000000000000000, 0.000000000000000000 ) ) ;
#350 = CARTESIAN_POINT ( 'NONE',  ( -1.065922742270654089, 154.4459960256025681, -1.126435958497040701 ) ) ;
#351 = FACE_OUTER_BOUND ( 'NONE', #154, .T. ) ;
#352 = CARTESIAN_POINT ( 'NONE',  ( -1.065922742270654089, -130.5140630692749255, -1.126435958497040701 ) ) ;
#353 =( NAMED_UNIT ( * ) SI_UNIT ( $, .STERADIAN. ) SOLID_ANGLE_UNIT ( ) );
#354 = COLOUR_RGB ( '',0.7529411764705882248, 0.7529411764705882248, 0.7529411764705882248 ) ;
#355 = PRODUCT_DEFINITION_CONTEXT ( 'detailed design', #429, 'design' ) ;
#356 = EDGE_LOOP ( 'NONE', ( #360, #280 ) ) ;
#357 = LINE ( 'NONE', #402, #489 ) ;
#358 = ORIENTED_EDGE ( 'NONE', *, *, #453, .F. ) ;
#359 = PRESENTATION_STYLE_ASSIGNMENT (( #439 ) ) ;
#360 = ORIENTED_EDGE ( 'NONE', *, *, #422, .T. ) ;
#361 = FILL_AREA_STYLE_COLOUR ( '', #98 ) ;
#362 = ADVANCED_FACE ( 'NONE', ( #300 ), #168, .F. ) ;
#363 = PRODUCT_DEFINITION ( 'UNKNOWN', '', #55, #355 ) ;
#364 = ORIENTED_EDGE ( 'NONE', *, *, #454, .F. ) ;
#365 = DIRECTION ( 'NONE',  ( 1.049727191138620051E-16, 0.5150380749100522682, -0.8571673007021134438 ) ) ;
#366 = VERTEX_POINT ( 'NONE', #409 ) ;
#367 =( LENGTH_UNIT ( ) NAMED_UNIT ( * ) SI_UNIT ( .MILLI., .METRE. ) );
#368 = CARTESIAN_POINT ( 'NONE',  ( -1.065922742270654089, 154.1239369307250797, -1.126435958497040701 ) ) ;
#369 = MECHANICAL_DESIGN_GEOMETRIC_PRESENTATION_REPRESENTATION (  '', ( #274 ), #435 ) ;
#370 = MECHANICAL_DESIGN_GEOMETRIC_PRESENTATION_REPRESENTATION (  '', ( #346 ), #282 ) ;
#371 = PRESENTATION_LAYER_ASSIGNMENT (  '', '', ( #470 ) ) ;
#372 = PRESENTATION_LAYER_ASSIGNMENT (  '', '', ( #90 ) ) ;
#373 = AXIS2_PLACEMENT_3D ( 'NONE', #105, #236, #389 ) ;
#374 = SURFACE_STYLE_USAGE ( .BOTH. , #446 ) ;
#375 = PRESENTATION_STYLE_ASSIGNMENT (( #214 ) ) ;
#376 = SURFACE_STYLE_USAGE ( .BOTH. , #293 ) ;
#377 = COLOUR_RGB ( '',0.7529411764705882248, 0.7529411764705882248, 0.7529411764705882248 ) ;
#378 = AXIS2_PLACEMENT_3D ( 'NONE', #352, #349, #25 ) ;
#379 = CARTESIAN_POINT ( 'NONE',  ( -1.065922742270655643, 148.4917841730382406, -1.126435958497040701 ) ) ;
#380 = CIRCLE ( 'NONE', #430, 1.130299999999998972 ) ;
#381 = SURFACE_SIDE_STYLE ('',( #226 ) ) ;
#382 = DIRECTION ( 'NONE',  ( -0.000000000000000000, 1.000000000000000000, -0.000000000000000000 ) ) ;
#383 = EDGE_CURVE ( 'NONE', #441, #113, #166, .T. ) ;
#384 = AXIS2_PLACEMENT_3D ( 'NONE', #368, #35, #388 ) ;
#385 = EDGE_LOOP ( 'NONE', ( #403, #162, #289, #51 ) ) ;
#386 = FACE_OUTER_BOUND ( 'NONE', #475, .T. ) ;
#387 = CIRCLE ( 'NONE', #243, 1.130299999999998306 ) ;
#388 = DIRECTION ( 'NONE',  ( 0.000000000000000000, 0.000000000000000000, -1.000000000000000000 ) ) ;
#389 = DIRECTION ( 'NONE',  ( 0.000000000000000000, 0.000000000000000000, 1.000000000000000000 ) ) ;
#390 = FACE_OUTER_BOUND ( 'NONE', #88, .T. ) ;
#391 = DIRECTION ( 'NONE',  ( 1.000000000000000000, 0.000000000000000000, 0.000000000000000000 ) ) ;
#392 = ORIENTED_EDGE ( 'NONE', *, *, #62, .T. ) ;
#393 = LINE ( 'NONE', #48, #235 ) ;
#394 = ORIENTED_EDGE ( 'NONE', *, *, #62, .F. ) ;
#395 = DIRECTION ( 'NONE',  ( -0.000000000000000000, 1.000000000000000000, -0.000000000000000000 ) ) ;
#396 = VECTOR ( 'NONE', #382, 1000.000000000000000 ) ;
#397 = ORIENTED_EDGE ( 'NONE', *, *, #271, .F. ) ;
#398 = FILL_AREA_STYLE_COLOUR ( '', #212 ) ;
#399 = ADVANCED_FACE ( 'NONE', ( #133 ), #495, .F. ) ;
#400 = SURFACE_STYLE_FILL_AREA ( #245 ) ;
#401 = EDGE_CURVE ( 'NONE', #320, #233, #380, .T. ) ;
#402 = CARTESIAN_POINT ( 'NONE',  ( -1.065922742270653867, 154.8859369307250802, -4.123635958497041010 ) ) ;
#403 = ORIENTED_EDGE ( 'NONE', *, *, #401, .F. ) ;
#404 = DIRECTION ( 'NONE',  ( 0.000000000000000000, 0.000000000000000000, -1.000000000000000000 ) ) ;
#405 = AXIS2_PLACEMENT_3D ( 'NONE', #456, #104, #172 ) ;
#406 = ORIENTED_EDGE ( 'NONE', *, *, #216, .T. ) ;
#407 = CARTESIAN_POINT ( 'NONE',  ( -1.065922742270654089, 154.8859369307250802, -1.126435958497040701 ) ) ;
#408 =( LENGTH_UNIT ( ) NAMED_UNIT ( * ) SI_UNIT ( .MILLI., .METRE. ) );
#409 = CARTESIAN_POINT ( 'NONE',  ( -1.065922742270654089, 154.8859369307250802, 0.2578640415029642696 ) ) ;
#410 = UNCERTAINTY_MEASURE_WITH_UNIT (LENGTH_MEASURE( 1.000000000000000082E-05 ), #246, 'distance_accuracy_value', 'NONE');
#411 = AXIS2_PLACEMENT_3D ( 'NONE', #467, #3, #130 ) ;
#412 =( GEOMETRIC_REPRESENTATION_CONTEXT ( 3 ) GLOBAL_UNCERTAINTY_ASSIGNED_CONTEXT ( ( #131 ) ) GLOBAL_UNIT_ASSIGNED_CONTEXT ( ( #41, #186, #353 ) ) REPRESENTATION_CONTEXT ( 'NONE', 'WORKASPACE' ) );
#413 = DIRECTION ( 'NONE',  ( 0.000000000000000000, 0.000000000000000000, 1.000000000000000000 ) ) ;
#414 = DIRECTION ( 'NONE',  ( 0.000000000000000000, 0.000000000000000000, 1.000000000000000000 ) ) ;
#415 =( LENGTH_UNIT ( ) NAMED_UNIT ( * ) SI_UNIT ( .MILLI., .METRE. ) );
#416 = LINE ( 'NONE', #273, #138 ) ;
#417 = PRESENTATION_LAYER_ASSIGNMENT (  '', '', ( #134 ) ) ;
#418 =( NAMED_UNIT ( * ) PLANE_ANGLE_UNIT ( ) SI_UNIT ( $, .RADIAN. ) );
#419 = COLOUR_RGB ( '',0.7529411764705882248, 0.7529411764705882248, 0.7529411764705882248 ) ;
#420 = CARTESIAN_POINT ( 'NONE',  ( -1.065922742270654089, 154.8859369307250802, -1.126435958497040701 ) ) ;
#421 = CONICAL_SURFACE ( 'NONE', #483, 1.130299999999998306, 1.029744258676656754 ) ;
#422 = EDGE_CURVE ( 'NONE', #366, #129, #445, .T. ) ;
#423 = APPLICATION_PROTOCOL_DEFINITION ( 'draft international standard', 'automotive_design', 1998, #135 ) ;
#424 =( LENGTH_UNIT ( ) NAMED_UNIT ( * ) SI_UNIT ( .MILLI., .METRE. ) );
#425 = SURFACE_SIDE_STYLE ('',( #115 ) ) ;
#426 = DIRECTION ( 'NONE',  ( 0.000000000000000000, 0.000000000000000000, -1.000000000000000000 ) ) ;
#427 = DIRECTION ( 'NONE',  ( 0.000000000000000000, 0.000000000000000000, 1.000000000000000000 ) ) ;
#428 = MECHANICAL_DESIGN_GEOMETRIC_PRESENTATION_REPRESENTATION (  '', ( #220 ), #1 ) ;
#429 = APPLICATION_CONTEXT ( 'automotive_design' ) ;
#430 = AXIS2_PLACEMENT_3D ( 'NONE', #147, #80, #458 ) ;
#431 = DIRECTION ( 'NONE',  ( -0.000000000000000000, 1.000000000000000000, -0.000000000000000000 ) ) ;
#432 = ORIENTED_EDGE ( 'NONE', *, *, #298, .F. ) ;
#433 =( NAMED_UNIT ( * ) PLANE_ANGLE_UNIT ( ) SI_UNIT ( $, .RADIAN. ) );
#434 = ORIENTED_EDGE ( 'NONE', *, *, #494, .T. ) ;
#435 =( GEOMETRIC_REPRESENTATION_CONTEXT ( 3 ) GLOBAL_UNCERTAINTY_ASSIGNED_CONTEXT ( ( #492 ) ) GLOBAL_UNIT_ASSIGNED_CONTEXT ( ( #145, #252, #99 ) ) REPRESENTATION_CONTEXT ( 'NONE', 'WORKASPACE' ) );
#436 = LINE ( 'NONE', #285, #144 ) ;
#437 = EDGE_CURVE ( 'NONE', #113, #441, #387, .T. ) ;
#438 = FILL_AREA_STYLE_COLOUR ( '', #377 ) ;
#439 = SURFACE_STYLE_USAGE ( .BOTH. , #127 ) ;
#440 = SHAPE_DEFINITION_REPRESENTATION ( #268, #337 ) ;
#441 = VERTEX_POINT ( 'NONE', #302 ) ;
#442 = DIRECTION ( 'NONE',  ( 6.123233995736773431E-17, 0.8660254037844382635, -0.5000000000000005551 ) ) ;
#443 = VERTEX_POINT ( 'NONE', #379 ) ;
#444 = AXIS2_PLACEMENT_3D ( 'NONE', #449, #67, #219 ) ;
#445 = CIRCLE ( 'NONE', #294, 1.384300000000004971 ) ;
#446 = SURFACE_SIDE_STYLE ('',( #174 ) ) ;
#447 =( NAMED_UNIT ( * ) PLANE_ANGLE_UNIT ( ) SI_UNIT ( $, .RADIAN. ) );
#448 = PRESENTATION_STYLE_ASSIGNMENT (( #374 ) ) ;
#449 = CARTESIAN_POINT ( 'NONE',  ( -1.065922742270654089, 154.8859369307250802, -1.126435958497040701 ) ) ;
#450 = ORIENTED_EDGE ( 'NONE', *, *, #93, .T. ) ;
#451 = CIRCLE ( 'NONE', #378, 2.997199999999999420 ) ;
#452 = AXIS2_PLACEMENT_3D ( 'NONE', #200, #96, #244 ) ;
#453 = EDGE_CURVE ( 'NONE', #167, #279, #169, .T. ) ;
#454 = EDGE_CURVE ( 'NONE', #129, #366, #10, .T. ) ;
#455 =( NAMED_UNIT ( * ) PLANE_ANGLE_UNIT ( ) SI_UNIT ( $, .RADIAN. ) );
#456 = CARTESIAN_POINT ( 'NONE',  ( -1.065922742270654089, 154.8859369307250802, -1.126435958497040701 ) ) ;
#457 = CARTESIAN_POINT ( 'NONE',  ( -1.065922742270654089, 154.8859369307250802, -1.126435958497040701 ) ) ;
#458 = DIRECTION ( 'NONE',  ( 0.000000000000000000, 0.000000000000000000, -1.000000000000000000 ) ) ;
#459 =( LENGTH_UNIT ( ) NAMED_UNIT ( * ) SI_UNIT ( .MILLI., .METRE. ) );
#460 = PRESENTATION_LAYER_ASSIGNMENT (  '', '', ( #346 ) ) ;
#461 = VERTEX_POINT ( 'NONE', #148 ) ;
#462 = LINE ( 'NONE', #230, #396 ) ;
#463 = DIRECTION ( 'NONE',  ( 0.000000000000000000, 0.000000000000000000, 1.000000000000000000 ) ) ;
#464 =( NAMED_UNIT ( * ) PLANE_ANGLE_UNIT ( ) SI_UNIT ( $, .RADIAN. ) );
#465 = SURFACE_SIDE_STYLE ('',( #111 ) ) ;
#466 = DIRECTION ( 'NONE',  ( 0.000000000000000000, -1.000000000000000000, 0.000000000000000000 ) ) ;
#467 = CARTESIAN_POINT ( 'NONE',  ( -1.065922742270654089, 154.4459960256025681, -1.126435958497040701 ) ) ;
#468 = CARTESIAN_POINT ( 'NONE',  ( -1.065922742270653867, 154.8859369307250802, 1.616764041502921856 ) ) ;
#469 = EDGE_CURVE ( 'NONE', #233, #366, #416, .T. ) ;
#470 = STYLED_ITEM ( 'NONE', ( #149 ), #165 ) ;
#471 = PRESENTATION_LAYER_ASSIGNMENT (  '', '', ( #190 ) ) ;
#472 = VECTOR ( 'NONE', #503, 999.9999999999998863 ) ;
#473 = EDGE_LOOP ( 'NONE', ( #283, #45, #31, #97 ) ) ;
#474 = CARTESIAN_POINT ( 'NONE',  ( -1.065922742270654089, 154.4459960256025681, 0.003864041502958312502 ) ) ;
#475 = EDGE_LOOP ( 'NONE', ( #432, #4, #307, #364 ) ) ;
#476 = DIRECTION ( 'NONE',  ( 0.000000000000000000, -1.000000000000000000, 0.000000000000000000 ) ) ;
#477 = EDGE_CURVE ( 'NONE', #91, #167, #183, .T. ) ;
#478 = PLANE ( 'NONE',  #444 ) ;
#479 = CIRCLE ( 'NONE', #70, 2.997199999999999864 ) ;
#480 = LINE ( 'NONE', #12, #498 ) ;
#481 = COLOUR_RGB ( '',0.7529411764705882248, 0.7529411764705882248, 0.7529411764705882248 ) ;
#482 = UNCERTAINTY_MEASURE_WITH_UNIT (LENGTH_MEASURE( 1.000000000000000082E-05 ), #424, 'distance_accuracy_value', 'NONE');
#483 = AXIS2_PLACEMENT_3D ( 'NONE', #92, #240, #163 ) ;
#484 = ORIENTED_EDGE ( 'NONE', *, *, #477, .F. ) ;
#485 = LINE ( 'NONE', #86, #224 ) ;
#486 = ORIENTED_EDGE ( 'NONE', *, *, #199, .F. ) ;
#487 = SURFACE_SIDE_STYLE ('',( #331 ) ) ;
#488 =( NAMED_UNIT ( * ) SI_UNIT ( $, .STERADIAN. ) SOLID_ANGLE_UNIT ( ) );
#489 = VECTOR ( 'NONE', #431, 1000.000000000000000 ) ;
#490 = AXIS2_PLACEMENT_3D ( 'NONE', #350, #228, #187 ) ;
#491 = FACE_OUTER_BOUND ( 'NONE', #385, .T. ) ;
#492 = UNCERTAINTY_MEASURE_WITH_UNIT (LENGTH_MEASURE( 1.000000000000000082E-05 ), #145, 'distance_accuracy_value', 'NONE');
#493 = FILL_AREA_STYLE_COLOUR ( '', #65 ) ;
#494 = EDGE_CURVE ( 'NONE', #233, #320, #258, .T. ) ;
#495 = CYLINDRICAL_SURFACE ( 'NONE', #310, 1.130299999999998972 ) ;
#496 = AXIS2_PLACEMENT_3D ( 'NONE', #299, #251, #413 ) ;
#497 = PRESENTATION_LAYER_ASSIGNMENT (  '', '', ( #202 ) ) ;
#498 = VECTOR ( 'NONE', #46, 999.9999999999998863 ) ;
#499 = FILL_AREA_STYLE ('',( #338 ) ) ;
#500 = DIRECTION ( 'NONE',  ( 0.000000000000000000, -1.000000000000000000, 0.000000000000000000 ) ) ;
#501 = SURFACE_STYLE_USAGE ( .BOTH. , #425 ) ;
#502 =( NAMED_UNIT ( * ) PLANE_ANGLE_UNIT ( ) SI_UNIT ( $, .RADIAN. ) );
#503 = DIRECTION ( 'NONE',  ( 3.872673214540840293E-17, -0.9486832980505015556, 0.3162277660168749116 ) ) ;
#504 = STYLED_ITEM ( 'NONE', ( #304 ), #179 ) ;
#505 = MECHANICAL_DESIGN_GEOMETRIC_PRESENTATION_REPRESENTATION (  '', ( #90 ), #176 ) ;
#506 = CARTESIAN_POINT ( 'NONE',  ( -1.065922742270654089, 154.8859369307250802, -1.126435958497040701 ) ) ;
#507 = STYLED_ITEM ( 'NONE', ( #75 ), #337 ) ;
#508 = CARTESIAN_POINT ( 'NONE',  ( -1.065922742270654089, 149.1709369307250768, 0.003864041502957661980 ) ) ;
#509 = ADVANCED_FACE ( 'NONE', ( #40 ), #36, .T. ) ;
ENDSEC;
END-ISO-10303-21;
```
